## Supplementary material for "Rhizobial enzyme reveals pH-driven catalytic switching and ʟ-amino acid incorporation by ʟ,ᴅ-transpeptidases": File S3. Julia Notebook: Ldt8 + gm-AEJA + L-AA Mix (Tris-HCl @ pH 8) R1_40_UV_VIS_1.txt

```
URL	chrom://desktop-8dojj41/ChromeleonLocal/Brooks/2025-09-04 Final In Vitro Assays (4h %40 28C %2B pH Gradient).seq/634.smp/UV_VIS_1.channel/UV_VIS_1.chm
Channel	UV_VIS_1

Injection Information:
Data Vault	ChromeleonLocal
Sequence	2025-09-04 Final In Vitro Assays (4h @ 28C + pH Gradient)
Name	Ldt8 + gm-AEJA + L-AA Mix (Tris-HCl @ pH 8) R1
Number	40
Position	BD1
Comment	
Processing Method	Basic Quantitative
Instrument Method	E. coli v520ul HypersilGold aQ 600ul 15% 10min 60C
Type	Calibration Standard
Status	Finished
Inject Time	05/09/2025 00:37:05 +01:00
Volume (µl)	10.000
Dilution Factor	1.0000
Weight	1.0000

Chromatogram Data Information:
Time Min. (min)	0.001500
Time Max. (min)	10.001500
Data Points	6001
Detector	UV
Generating Data System	Chromeleon 7.2.10.24543
Exporting Data System	Chromeleon 7.2.10.0
Operator	Instrument Controller
Signal Quantity	Absorbance
Signal Unit	mAU
Signal Min.	-674.524502
Signal Max.	4,999.999611
Channel	UV_VIS_1
Driver Name	VWD3000.dll
Channel Type	Evaluation
Min. Step (s)	0.1
Max. Step (s)	0.1
Average Step (s)	0.1

Signal Parameter Information:
Signal Info	WVL:202 nm

Chromatogram Data:
Time (min)	Step (s)	Value (mAU)
0.001500	n.a.	18.806579
0.003167	0.1	18.821219
0.004833	0.1	18.838400
0.006500	0.1	18.855501
0.008167	0.1	18.855714
0.009833	0.1	18.867764
0.011500	0.1	18.896192
0.013167	0.1	18.905041
0.014833	0.1	18.892655
0.016500	0.1	18.912136
0.018167	0.1	18.939288
0.019833	0.1	18.948322
0.021500	0.1	18.961770
0.023167	0.1	18.969664
0.024833	0.1	18.981838
0.026500	0.1	18.995750
0.028167	0.1	19.015215
0.029833	0.1	19.040808
0.031500	0.1	19.048415
0.033167	0.1	19.057729
0.034833	0.1	19.079150
0.036500	0.1	19.099009
0.038167	0.1	19.108332
0.039833	0.1	19.120856
0.041500	0.1	19.118058
0.043167	0.1	19.148885
0.044833	0.1	19.151982
0.046500	0.1	19.160566
0.048167	0.1	19.174743
0.049833	0.1	19.185586
0.051500	0.1	19.194933
0.053167	0.1	19.211158
0.054833	0.1	19.218168
0.056500	0.1	19.219613
0.058167	0.1	19.235658
0.059833	0.1	19.251787
0.061500	0.1	19.253120
0.063167	0.1	19.266531
0.064833	0.1	19.277577
0.066500	0.1	19.284945
0.068167	0.1	19.293967
0.069833	0.1	19.300664
0.071500	0.1	19.322776
0.073167	0.1	19.326879
0.074833	0.1	19.342524
0.076500	0.1	19.344526
0.078167	0.1	19.353097
0.079833	0.1	19.371489
0.081500	0.1	19.386254
0.083167	0.1	19.397716
0.084833	0.1	19.421816
0.086500	0.1	19.427150
0.088167	0.1	19.434622
0.089833	0.1	19.433907
0.091500	0.1	19.450867
0.093167	0.1	19.471878
0.094833	0.1	19.501592
0.096500	0.1	19.526160
0.098167	0.1	19.537022
0.099833	0.1	19.535352
0.101500	0.1	19.559179
0.103167	0.1	19.589285
0.104833	0.1	19.601378
0.106500	0.1	19.622999
0.108167	0.1	19.662446
0.109833	0.1	19.727904
0.111500	0.1	19.789231
0.113167	0.1	19.866332
0.114833	0.1	19.978612
0.116500	0.1	20.097539
0.118167	0.1	20.236211
0.119833	0.1	20.401299
0.121500	0.1	20.601364
0.123167	0.1	20.793255
0.124833	0.1	21.025857
0.126500	0.1	21.268304
0.128167	0.1	21.527096
0.129833	0.1	21.821365
0.131500	0.1	22.096172
0.133167	0.1	22.377828
0.134833	0.1	22.664842
0.136500	0.1	22.926727
0.138167	0.1	23.186801
0.139833	0.1	23.439247
0.141500	0.1	23.639870
0.143167	0.1	23.870335
0.144833	0.1	24.064729
0.146500	0.1	24.263813
0.148167	0.1	24.426017
0.149833	0.1	24.550615
0.151500	0.1	24.673372
0.153167	0.1	24.787071
0.154833	0.1	24.871287
0.156500	0.1	24.960290
0.158167	0.1	25.006860
0.159833	0.1	25.045635
0.161500	0.1	25.103291
0.163167	0.1	25.117551
0.164833	0.1	25.154770
0.166500	0.1	25.172770
0.168167	0.1	25.187601
0.169833	0.1	25.188321
0.171500	0.1	25.189295
0.173167	0.1	25.205182
0.174833	0.1	25.199099
0.176500	0.1	25.182897
0.178167	0.1	25.181675
0.179833	0.1	25.177283
0.181500	0.1	25.164671
0.183167	0.1	25.159081
0.184833	0.1	25.148645
0.186500	0.1	25.140159
0.188167	0.1	25.150419
0.189833	0.1	25.135533
0.191500	0.1	25.119368
0.193167	0.1	25.111344
0.194833	0.1	25.110067
0.196500	0.1	25.114289
0.198167	0.1	25.102610
0.199833	0.1	25.067384
0.201500	0.1	25.067494
0.203167	0.1	25.059873
0.204833	0.1	25.073373
0.206500	0.1	25.053108
0.208167	0.1	25.047401
0.209833	0.1	25.033383
0.211500	0.1	25.018529
0.213167	0.1	25.017772
0.214833	0.1	25.013640
0.216500	0.1	25.014778
0.218167	0.1	25.011938
0.219833	0.1	25.014866
0.221500	0.1	25.013204
0.223167	0.1	25.004978
0.224833	0.1	24.994594
0.226500	0.1	25.000671
0.228167	0.1	24.996688
0.229833	0.1	24.989088
0.231500	0.1	24.985489
0.233167	0.1	24.979156
0.234833	0.1	24.970081
0.236500	0.1	24.968813
0.238167	0.1	24.963121
0.239833	0.1	24.976014
0.241500	0.1	24.967978
0.243167	0.1	24.961984
0.244833	0.1	24.939098
0.246500	0.1	24.949365
0.248167	0.1	24.942852
0.249833	0.1	24.943715
0.251500	0.1	24.944844
0.253167	0.1	24.937098
0.254833	0.1	24.929359
0.256500	0.1	24.935036
0.258167	0.1	24.928207
0.259833	0.1	24.923501
0.261500	0.1	24.930958
0.263167	0.1	24.938791
0.264833	0.1	24.932184
0.266500	0.1	24.927575
0.268167	0.1	24.931552
0.269833	0.1	24.933924
0.271500	0.1	24.927567
0.273167	0.1	24.919881
0.274833	0.1	24.922160
0.276500	0.1	24.925279
0.278167	0.1	24.906241
0.279833	0.1	24.899232
0.281500	0.1	24.909369
0.283167	0.1	24.920118
0.284833	0.1	24.916657
0.286500	0.1	24.901176
0.288167	0.1	24.907807
0.289833	0.1	24.909072
0.291500	0.1	24.907149
0.293167	0.1	24.907086
0.294833	0.1	24.888879
0.296500	0.1	24.890078
0.298167	0.1	24.891848
0.299833	0.1	24.885241
0.301500	0.1	24.887987
0.303167	0.1	24.890792
0.304833	0.1	24.884648
0.306500	0.1	24.902487
0.308167	0.1	24.895724
0.309833	0.1	24.890362
0.311500	0.1	24.893991
0.313167	0.1	24.893333
0.314833	0.1	24.888030
0.316500	0.1	24.890585
0.318167	0.1	24.895419
0.319833	0.1	24.894838
0.321500	0.1	24.900794
0.323167	0.1	24.882821
0.324833	0.1	24.914949
0.326500	0.1	24.913162
0.328167	0.1	24.917640
0.329833	0.1	24.904378
0.331500	0.1	24.904125
0.333167	0.1	24.903519
0.334833	0.1	24.912791
0.336500	0.1	24.909943
0.338167	0.1	24.899837
0.339833	0.1	24.908884
0.341500	0.1	24.894179
0.343167	0.1	24.913973
0.344833	0.1	24.915486
0.346500	0.1	24.908193
0.348167	0.1	24.892144
0.349833	0.1	24.890471
0.351500	0.1	24.896940
0.353167	0.1	24.905335
0.354833	0.1	24.913699
0.356500	0.1	24.905968
0.358167	0.1	24.909498
0.359833	0.1	24.904015
0.361500	0.1	24.885630
0.363167	0.1	24.913525
0.364833	0.1	24.908820
0.366500	0.1	24.912311
0.368167	0.1	24.896454
0.369833	0.1	24.908761
0.371500	0.1	24.898969
0.373167	0.1	24.895902
0.374833	0.1	24.890389
0.376500	0.1	24.899427
0.378167	0.1	24.899165
0.379833	0.1	24.905800
0.381500	0.1	24.918593
0.383167	0.1	24.925572
0.384833	0.1	24.908099
0.386500	0.1	24.912168
0.388167	0.1	24.923107
0.389833	0.1	24.919009
0.391500	0.1	24.923365
0.393167	0.1	24.909780
0.394833	0.1	24.919281
0.396500	0.1	24.913897
0.398167	0.1	24.919579
0.399833	0.1	24.920979
0.401500	0.1	24.922821
0.403167	0.1	24.921900
0.404833	0.1	24.916861
0.406500	0.1	24.909037
0.408167	0.1	24.919501
0.409833	0.1	24.933584
0.411500	0.1	24.915390
0.413167	0.1	24.912173
0.414833	0.1	24.922869
0.416500	0.1	24.928093
0.418167	0.1	24.919625
0.419833	0.1	24.932899
0.421500	0.1	24.925688
0.423167	0.1	24.922412
0.424833	0.1	24.921082
0.426500	0.1	24.906666
0.428167	0.1	24.911736
0.429833	0.1	24.910687
0.431500	0.1	24.909082
0.433167	0.1	24.907282
0.434833	0.1	24.913516
0.436500	0.1	24.905342
0.438167	0.1	24.911493
0.439833	0.1	24.918312
0.441500	0.1	24.911506
0.443167	0.1	24.909775
0.444833	0.1	24.889320
0.446500	0.1	24.882613
0.448167	0.1	24.893469
0.449833	0.1	24.898459
0.451500	0.1	24.906529
0.453167	0.1	24.895974
0.454833	0.1	24.889483
0.456500	0.1	24.883749
0.458167	0.1	24.903534
0.459833	0.1	24.917228
0.461500	0.1	24.913547
0.463167	0.1	24.912968
0.464833	0.1	24.911542
0.466500	0.1	24.902336
0.468167	0.1	24.902625
0.469833	0.1	24.926801
0.471500	0.1	24.921651
0.473167	0.1	24.920445
0.474833	0.1	24.927729
0.476500	0.1	24.914680
0.478167	0.1	24.909792
0.479833	0.1	24.904992
0.481500	0.1	24.902880
0.483167	0.1	24.929037
0.484833	0.1	24.942661
0.486500	0.1	24.940591
0.488167	0.1	24.915118
0.489833	0.1	24.920017
0.491500	0.1	24.923479
0.493167	0.1	24.930722
0.494833	0.1	24.913548
0.496500	0.1	24.918033
0.498167	0.1	24.909492
0.499833	0.1	24.912277
0.501500	0.1	24.909262
0.503167	0.1	24.921515
0.504833	0.1	24.912402
0.506500	0.1	24.912565
0.508167	0.1	24.921654
0.509833	0.1	24.922929
0.511500	0.1	24.927777
0.513167	0.1	24.909835
0.514833	0.1	24.919860
0.516500	0.1	24.919351
0.518167	0.1	24.899838
0.519833	0.1	24.904779
0.521500	0.1	24.919757
0.523167	0.1	24.914575
0.524833	0.1	24.928529
0.526500	0.1	24.920918
0.528167	0.1	24.933270
0.529833	0.1	24.951943
0.531500	0.1	24.949822
0.533167	0.1	24.959779
0.534833	0.1	24.972114
0.536500	0.1	24.966643
0.538167	0.1	24.991528
0.539833	0.1	24.996486
0.541500	0.1	25.023690
0.543167	0.1	25.046758
0.544833	0.1	25.070665
0.546500	0.1	25.104469
0.548167	0.1	25.135026
0.549833	0.1	25.180677
0.551500	0.1	25.218643
0.553167	0.1	25.251010
0.554833	0.1	25.289590
0.556500	0.1	25.338633
0.558167	0.1	25.388471
0.559833	0.1	25.467158
0.561500	0.1	25.576767
0.563167	0.1	25.750091
0.564833	0.1	26.030591
0.566500	0.1	26.463977
0.568167	0.1	27.131708
0.569833	0.1	28.186617
0.571500	0.1	29.799476
0.573167	0.1	32.325061
0.574833	0.1	36.203289
0.576500	0.1	42.125815
0.578167	0.1	51.022032
0.579833	0.1	64.173758
0.581500	0.1	83.189270
0.583167	0.1	109.958862
0.584833	0.1	146.487184
0.586500	0.1	194.867472
0.588167	0.1	256.886512
0.589833	0.1	333.998273
0.591500	0.1	426.884936
0.593167	0.1	535.801453
0.594833	0.1	660.160880
0.596500	0.1	799.047226
0.598167	0.1	951.169603
0.599833	0.1	1,115.209420
0.601500	0.1	1,289.951057
0.603167	0.1	1,474.027964
0.604833	0.1	1,666.930530
0.606500	0.1	1,869.661152
0.608167	0.1	2,081.646679
0.609833	0.1	2,306.598231
0.611500	0.1	2,555.088027
0.613167	0.1	2,856.904960
0.614833	0.1	3,322.989984
0.616500	0.1	4,162.582049
0.618167	0.1	4,581.833848
0.619833	0.1	4,791.187984
0.621500	0.1	4,895.729346
0.623167	0.1	4,947.932263
0.624833	0.1	4,973.999882
0.626500	0.1	4,987.016795
0.628167	0.1	4,993.516813
0.629833	0.1	4,996.762609
0.631500	0.1	4,998.383403
0.633167	0.1	4,999.192749
0.634833	0.1	4,999.596898
0.636500	0.1	4,999.798710
0.638167	0.1	4,999.899486
0.639833	0.1	4,999.949808
0.641500	0.1	4,999.974937
0.643167	0.1	4,999.987485
0.644833	0.1	4,999.993750
0.646500	0.1	4,999.996879
0.648167	0.1	4,999.998442
0.649833	0.1	4,999.999222
0.651500	0.1	4,999.999611
0.653167	0.1	4,228.638058
0.654833	0.1	3,639.151589
0.656500	0.1	3,215.526642
0.658167	0.1	2,900.912401
0.659833	0.1	2,655.613395
0.661500	0.1	2,453.837972
0.663167	0.1	2,279.551373
0.664833	0.1	2,124.477639
0.666500	0.1	1,983.323242
0.668167	0.1	1,853.839010
0.669833	0.1	1,734.353798
0.671500	0.1	1,623.457644
0.673167	0.1	1,520.012347
0.674833	0.1	1,423.263549
0.676500	0.1	1,332.217743
0.678167	0.1	1,246.081844
0.679833	0.1	1,164.026400
0.681500	0.1	1,085.647356
0.683167	0.1	1,010.556996
0.684833	0.1	938.831924
0.686500	0.1	870.100710
0.688167	0.1	804.069157
0.689833	0.1	739.773307
0.691500	0.1	676.134998
0.693167	0.1	611.633377
0.694833	0.1	544.649844
0.696500	0.1	473.765329
0.698167	0.1	398.006786
0.699833	0.1	317.176699
0.701500	0.1	231.861194
0.703167	0.1	143.194583
0.704833	0.1	52.860635
0.706500	0.1	-37.347776
0.708167	0.1	-125.685500
0.709833	0.1	-210.596211
0.711500	0.1	-290.755278
0.713167	0.1	-365.033866
0.714833	0.1	-432.429640
0.716500	0.1	-492.061244
0.718167	0.1	-543.197650
0.719833	0.1	-585.360657
0.721500	0.1	-618.465424
0.723167	0.1	-642.852109
0.724833	0.1	-659.353032
0.726500	0.1	-669.156930
0.728167	0.1	-673.719237
0.729833	0.1	-674.524502
0.731500	0.1	-672.856993
0.733167	0.1	-669.636376
0.734833	0.1	-665.219266
0.736500	0.1	-659.328503
0.738167	0.1	-651.093191
0.739833	0.1	-639.228144
0.741500	0.1	-622.233684
0.743167	0.1	-598.778278
0.744833	0.1	-567.984886
0.746500	0.1	-529.614955
0.748167	0.1	-484.254071
0.749833	0.1	-433.209740
0.751500	0.1	-378.353881
0.753167	0.1	-321.863431
0.754833	0.1	-265.920557
0.756500	0.1	-212.502414
0.758167	0.1	-163.175947
0.759833	0.1	-119.028860
0.761500	0.1	-80.636503
0.763167	0.1	-48.119405
0.764833	0.1	-21.205981
0.766500	0.1	0.574305
0.768167	0.1	17.924043
0.769833	0.1	31.519246
0.771500	0.1	42.066800
0.773167	0.1	50.140892
0.774833	0.1	56.284516
0.776500	0.1	60.917352
0.778167	0.1	64.358731
0.779833	0.1	66.917226
0.781500	0.1	68.790205
0.783167	0.1	70.094699
0.784833	0.1	70.959748
0.786500	0.1	71.518240
0.788167	0.1	71.769862
0.789833	0.1	71.851248
0.791500	0.1	71.753740
0.793167	0.1	71.519767
0.794833	0.1	71.193534
0.796500	0.1	70.787002
0.798167	0.1	70.340467
0.799833	0.1	69.861129
0.801500	0.1	69.363679
0.803167	0.1	68.840626
0.804833	0.1	68.298389
0.806500	0.1	67.735131
0.808167	0.1	67.123054
0.809833	0.1	66.509828
0.811500	0.1	65.867760
0.813167	0.1	65.166843
0.814833	0.1	64.445149
0.816500	0.1	63.677494
0.818167	0.1	62.887118
0.819833	0.1	62.067959
0.821500	0.1	61.203199
0.823167	0.1	60.342427
0.824833	0.1	59.492169
0.826500	0.1	58.636586
0.828167	0.1	57.851425
0.829833	0.1	57.136181
0.831500	0.1	56.570501
0.833167	0.1	56.178509
0.834833	0.1	56.014204
0.836500	0.1	56.091943
0.838167	0.1	56.445078
0.839833	0.1	57.023983
0.841500	0.1	57.810575
0.843167	0.1	58.744981
0.844833	0.1	59.776359
0.846500	0.1	60.804085
0.848167	0.1	61.829782
0.849833	0.1	62.752075
0.851500	0.1	63.559718
0.853167	0.1	64.209082
0.854833	0.1	64.700068
0.856500	0.1	65.058265
0.858167	0.1	65.262349
0.859833	0.1	65.323406
0.861500	0.1	65.247210
0.863167	0.1	65.073587
0.864833	0.1	64.799605
0.866500	0.1	64.472918
0.868167	0.1	64.159154
0.869833	0.1	63.921582
0.871500	0.1	63.869288
0.873167	0.1	64.164162
0.874833	0.1	65.093582
0.876500	0.1	67.084186
0.878167	0.1	70.713048
0.879833	0.1	76.693660
0.881500	0.1	85.857395
0.883167	0.1	98.939093
0.884833	0.1	116.544939
0.886500	0.1	138.915500
0.888167	0.1	166.005090
0.889833	0.1	197.230486
0.891500	0.1	231.653926
0.893167	0.1	268.028598
0.894833	0.1	305.006399
0.896500	0.1	341.283799
0.898167	0.1	375.567867
0.899833	0.1	406.968510
0.901500	0.1	434.733109
0.903167	0.1	458.435282
0.904833	0.1	477.966747
0.906500	0.1	493.378870
0.908167	0.1	504.943325
0.909833	0.1	513.127188
0.911500	0.1	518.400177
0.913167	0.1	521.467585
0.914833	0.1	523.031091
0.916500	0.1	523.815401
0.918167	0.1	524.447566
0.919833	0.1	525.482919
0.921500	0.1	527.327818
0.923167	0.1	530.115027
0.924833	0.1	533.784521
0.926500	0.1	538.046173
0.928167	0.1	542.442123
0.929833	0.1	546.325447
0.931500	0.1	549.139016
0.933167	0.1	550.129177
0.934833	0.1	548.820443
0.936500	0.1	544.629135
0.938167	0.1	537.251667
0.939833	0.1	526.412450
0.941500	0.1	512.101745
0.943167	0.1	494.480041
0.944833	0.1	473.834606
0.946500	0.1	450.697488
0.948167	0.1	425.730735
0.949833	0.1	399.655235
0.951500	0.1	373.104460
0.953167	0.1	346.740892
0.954833	0.1	321.040328
0.956500	0.1	296.365036
0.958167	0.1	273.022615
0.959833	0.1	251.106515
0.961500	0.1	230.771798
0.963167	0.1	211.965603
0.964833	0.1	194.681674
0.966500	0.1	178.892219
0.968167	0.1	164.489694
0.969833	0.1	151.352416
0.971500	0.1	139.447085
0.973167	0.1	128.669644
0.974833	0.1	118.924575
0.976500	0.1	110.101475
0.978167	0.1	102.168983
0.979833	0.1	95.034785
0.981500	0.1	88.632569
0.983167	0.1	82.883758
0.984833	0.1	77.749768
0.986500	0.1	73.177613
0.988167	0.1	69.103907
0.989833	0.1	65.543015
0.991500	0.1	62.433223
0.993167	0.1	59.832496
0.994833	0.1	57.673861
0.996500	0.1	55.972957
0.998167	0.1	54.789920
0.999833	0.1	54.088893
1.001500	0.1	53.900691
1.003167	0.1	54.184291
1.004833	0.1	54.931620
1.006500	0.1	56.065679
1.008167	0.1	57.552589
1.009833	0.1	59.300596
1.011500	0.1	61.225176
1.013167	0.1	63.286554
1.014833	0.1	65.396632
1.016500	0.1	67.504875
1.018167	0.1	69.584040
1.019833	0.1	71.559355
1.021500	0.1	73.412382
1.023167	0.1	75.147618
1.024833	0.1	76.741394
1.026500	0.1	78.157732
1.028167	0.1	79.393149
1.029833	0.1	80.436807
1.031500	0.1	81.312951
1.033167	0.1	81.990406
1.034833	0.1	82.485125
1.036500	0.1	82.768148
1.038167	0.1	82.861668
1.039833	0.1	82.762190
1.041500	0.1	82.464699
1.043167	0.1	82.015493
1.044833	0.1	81.393042
1.046500	0.1	80.631870
1.048167	0.1	79.696402
1.049833	0.1	78.646405
1.051500	0.1	77.480087
1.053167	0.1	76.224033
1.054833	0.1	74.898579
1.056500	0.1	73.502426
1.058167	0.1	72.058956
1.059833	0.1	70.605955
1.061500	0.1	69.250431
1.063167	0.1	68.252803
1.064833	0.1	68.820924
1.066500	0.1	74.125541
1.068167	0.1	89.851290
1.069833	0.1	123.618759
1.071500	0.1	183.493879
1.073167	0.1	275.342836
1.074833	0.1	400.091756
1.076500	0.1	552.985124
1.078167	0.1	725.807524
1.079833	0.1	908.879699
1.081500	0.1	1,093.290699
1.083167	0.1	1,271.796789
1.084833	0.1	1,439.729350
1.086500	0.1	1,593.732944
1.088167	0.1	1,732.816312
1.089833	0.1	1,854.814920
1.091500	0.1	1,960.634017
1.093167	0.1	2,049.413546
1.094833	0.1	2,122.052150
1.096500	0.1	2,179.324494
1.098167	0.1	2,220.004715
1.099833	0.1	2,247.704041
1.101500	0.1	2,260.813280
1.103167	0.1	2,261.775789
1.104833	0.1	2,254.073507
1.106500	0.1	2,236.228092
1.108167	0.1	2,210.700723
1.109833	0.1	2,179.510784
1.111500	0.1	2,143.599861
1.113167	0.1	2,103.945900
1.114833	0.1	2,060.836400
1.116500	0.1	2,016.208789
1.118167	0.1	1,969.143149
1.119833	0.1	1,922.208042
1.121500	0.1	1,874.314992
1.123167	0.1	1,826.339513
1.124833	0.1	1,778.692013
1.126500	0.1	1,730.779999
1.128167	0.1	1,683.168924
1.129833	0.1	1,636.076908
1.131500	0.1	1,589.745967
1.133167	0.1	1,544.131856
1.134833	0.1	1,499.274605
1.136500	0.1	1,454.833514
1.138167	0.1	1,411.165451
1.139833	0.1	1,368.221196
1.141500	0.1	1,325.959350
1.143167	0.1	1,284.494451
1.144833	0.1	1,243.731940
1.146500	0.1	1,203.555190
1.148167	0.1	1,164.021284
1.149833	0.1	1,125.070514
1.151500	0.1	1,086.598067
1.153167	0.1	1,048.733488
1.154833	0.1	1,011.355075
1.156500	0.1	974.483805
1.158167	0.1	938.193282
1.159833	0.1	902.401816
1.161500	0.1	867.196922
1.163167	0.1	832.528593
1.164833	0.1	798.442428
1.166500	0.1	765.008665
1.168167	0.1	732.129139
1.169833	0.1	699.959142
1.171500	0.1	668.528087
1.173167	0.1	637.853986
1.174833	0.1	607.986695
1.176500	0.1	578.917619
1.178167	0.1	550.807671
1.179833	0.1	523.592579
1.181500	0.1	497.321855
1.183167	0.1	472.075210
1.184833	0.1	447.834525
1.186500	0.1	424.645593
1.188167	0.1	402.487213
1.189833	0.1	381.365329
1.191500	0.1	361.283183
1.193167	0.1	342.195618
1.194833	0.1	324.075416
1.196500	0.1	306.896308
1.198167	0.1	290.655771
1.199833	0.1	275.325367
1.201500	0.1	260.895626
1.203167	0.1	247.380096
1.204833	0.1	234.781638
1.206500	0.1	223.159996
1.208167	0.1	212.546990
1.209833	0.1	202.923963
1.211500	0.1	194.230682
1.213167	0.1	186.420236
1.214833	0.1	179.402763
1.216500	0.1	173.063722
1.218167	0.1	167.283086
1.219833	0.1	161.942571
1.221500	0.1	157.022611
1.223167	0.1	152.368957
1.224833	0.1	147.988944
1.226500	0.1	143.826271
1.228167	0.1	139.872700
1.229833	0.1	136.083264
1.231500	0.1	132.433594
1.233167	0.1	128.951380
1.234833	0.1	125.605479
1.236500	0.1	122.368188
1.238167	0.1	119.267381
1.239833	0.1	116.286644
1.241500	0.1	113.403313
1.243167	0.1	110.638178
1.244833	0.1	107.979330
1.246500	0.1	105.445253
1.248167	0.1	102.965711
1.249833	0.1	100.625818
1.251500	0.1	98.343371
1.253167	0.1	96.161160
1.254833	0.1	94.053785
1.256500	0.1	92.036931
1.258167	0.1	90.098895
1.259833	0.1	88.244092
1.261500	0.1	86.467364
1.263167	0.1	84.757547
1.264833	0.1	83.117931
1.266500	0.1	81.514904
1.268167	0.1	79.998560
1.269833	0.1	78.483291
1.271500	0.1	77.016454
1.273167	0.1	75.608604
1.274833	0.1	74.236019
1.276500	0.1	72.958703
1.278167	0.1	71.814887
1.279833	0.1	70.823605
1.281500	0.1	70.056275
1.283167	0.1	69.487736
1.284833	0.1	69.150505
1.286500	0.1	69.004956
1.288167	0.1	69.011426
1.289833	0.1	69.112897
1.291500	0.1	69.253826
1.293167	0.1	69.378621
1.294833	0.1	69.473916
1.296500	0.1	69.515503
1.298167	0.1	69.452552
1.299833	0.1	69.292025
1.301500	0.1	69.073849
1.303167	0.1	68.758676
1.304833	0.1	68.366821
1.306500	0.1	67.901058
1.308167	0.1	67.379822
1.309833	0.1	66.791865
1.311500	0.1	66.172995
1.313167	0.1	65.518314
1.314833	0.1	64.836013
1.316500	0.1	64.155144
1.318167	0.1	63.426606
1.319833	0.1	62.676902
1.321500	0.1	61.922494
1.323167	0.1	61.184789
1.324833	0.1	60.438552
1.326500	0.1	59.676994
1.328167	0.1	58.929073
1.329833	0.1	58.161074
1.331500	0.1	57.393408
1.333167	0.1	56.646691
1.334833	0.1	55.919416
1.336500	0.1	55.194253
1.338167	0.1	54.465282
1.339833	0.1	53.752504
1.341500	0.1	53.069066
1.343167	0.1	52.393701
1.344833	0.1	51.698282
1.346500	0.1	51.038503
1.348167	0.1	50.424295
1.349833	0.1	49.803082
1.351500	0.1	49.195265
1.353167	0.1	48.603421
1.354833	0.1	48.012308
1.356500	0.1	47.448451
1.358167	0.1	46.895794
1.359833	0.1	46.361299
1.361500	0.1	45.858181
1.363167	0.1	45.369936
1.364833	0.1	44.876913
1.366500	0.1	44.416389
1.368167	0.1	43.970921
1.369833	0.1	43.523028
1.371500	0.1	43.092217
1.373167	0.1	42.676733
1.374833	0.1	42.291327
1.376500	0.1	41.893529
1.378167	0.1	41.535899
1.379833	0.1	41.173199
1.381500	0.1	40.827250
1.383167	0.1	40.481408
1.384833	0.1	40.159828
1.386500	0.1	39.866120
1.388167	0.1	39.556561
1.389833	0.1	39.280551
1.391500	0.1	38.986172
1.393167	0.1	38.722004
1.394833	0.1	38.459331
1.396500	0.1	38.199291
1.398167	0.1	37.948263
1.399833	0.1	37.697774
1.401500	0.1	37.459664
1.403167	0.1	37.218566
1.404833	0.1	36.992760
1.406500	0.1	36.763815
1.408167	0.1	36.520195
1.409833	0.1	36.292222
1.411500	0.1	36.065232
1.413167	0.1	35.824349
1.414833	0.1	35.607088
1.416500	0.1	35.404787
1.418167	0.1	35.176894
1.419833	0.1	34.968383
1.421500	0.1	34.754844
1.423167	0.1	34.567310
1.424833	0.1	34.393522
1.426500	0.1	34.208374
1.428167	0.1	34.058047
1.429833	0.1	33.907065
1.431500	0.1	33.758933
1.433167	0.1	33.659104
1.434833	0.1	33.544638
1.436500	0.1	33.463314
1.438167	0.1	33.383682
1.439833	0.1	33.280247
1.441500	0.1	33.220303
1.443167	0.1	33.180245
1.444833	0.1	33.150935
1.446500	0.1	33.126403
1.448167	0.1	33.131113
1.449833	0.1	33.144008
1.451500	0.1	33.141590
1.453167	0.1	33.173085
1.454833	0.1	33.227364
1.456500	0.1	33.287691
1.458167	0.1	33.358008
1.459833	0.1	33.437442
1.461500	0.1	33.536091
1.463167	0.1	33.636325
1.464833	0.1	33.764409
1.466500	0.1	33.908281
1.468167	0.1	34.059561
1.469833	0.1	34.213878
1.471500	0.1	34.378354
1.473167	0.1	34.560429
1.474833	0.1	34.744854
1.476500	0.1	34.950010
1.478167	0.1	35.149537
1.479833	0.1	35.379995
1.481500	0.1	35.601483
1.483167	0.1	35.832140
1.484833	0.1	36.060678
1.486500	0.1	36.294170
1.488167	0.1	36.534004
1.489833	0.1	36.777028
1.491500	0.1	37.039677
1.493167	0.1	37.301823
1.494833	0.1	37.560342
1.496500	0.1	37.821680
1.498167	0.1	38.094303
1.499833	0.1	38.369092
1.501500	0.1	38.646849
1.503167	0.1	38.935229
1.504833	0.1	39.225292
1.506500	0.1	39.516227
1.508167	0.1	39.826070
1.509833	0.1	40.128229
1.511500	0.1	40.433203
1.513167	0.1	40.760240
1.514833	0.1	41.083693
1.516500	0.1	41.401854
1.518167	0.1	41.711028
1.519833	0.1	42.018306
1.521500	0.1	42.317224
1.523167	0.1	42.606723
1.524833	0.1	42.882998
1.526500	0.1	43.121233
1.528167	0.1	43.365093
1.529833	0.1	43.605382
1.531500	0.1	43.830252
1.533167	0.1	44.013229
1.534833	0.1	44.204037
1.536500	0.1	44.346650
1.538167	0.1	44.483211
1.539833	0.1	44.584597
1.541500	0.1	44.676459
1.543167	0.1	44.757260
1.544833	0.1	44.820179
1.546500	0.1	44.836448
1.548167	0.1	44.837112
1.549833	0.1	44.817587
1.551500	0.1	44.775264
1.553167	0.1	44.719252
1.554833	0.1	44.644908
1.556500	0.1	44.550415
1.558167	0.1	44.436282
1.559833	0.1	44.307538
1.561500	0.1	44.146032
1.563167	0.1	43.981536
1.564833	0.1	43.809060
1.566500	0.1	43.613857
1.568167	0.1	43.405528
1.569833	0.1	43.176506
1.571500	0.1	42.945113
1.573167	0.1	42.725932
1.574833	0.1	42.477481
1.576500	0.1	42.252211
1.578167	0.1	41.990881
1.579833	0.1	41.733729
1.581500	0.1	41.500047
1.583167	0.1	41.255179
1.584833	0.1	40.992320
1.586500	0.1	40.761832
1.588167	0.1	40.500070
1.589833	0.1	40.266605
1.591500	0.1	40.027784
1.593167	0.1	39.792298
1.594833	0.1	39.554205
1.596500	0.1	39.320208
1.598167	0.1	39.090229
1.599833	0.1	38.852948
1.601500	0.1	38.638909
1.603167	0.1	38.403090
1.604833	0.1	38.177738
1.606500	0.1	37.954893
1.608167	0.1	37.718814
1.609833	0.1	37.465196
1.611500	0.1	37.256801
1.613167	0.1	37.018120
1.614833	0.1	36.780048
1.616500	0.1	36.548186
1.618167	0.1	36.333528
1.619833	0.1	36.104733
1.621500	0.1	35.885442
1.623167	0.1	35.663197
1.624833	0.1	35.434548
1.626500	0.1	35.215579
1.628167	0.1	34.995676
1.629833	0.1	34.791990
1.631500	0.1	34.580694
1.633167	0.1	34.372734
1.634833	0.1	34.173811
1.636500	0.1	33.988548
1.638167	0.1	33.792397
1.639833	0.1	33.597035
1.641500	0.1	33.444738
1.643167	0.1	33.261705
1.644833	0.1	33.089870
1.646500	0.1	32.937342
1.648167	0.1	32.783111
1.649833	0.1	32.633782
1.651500	0.1	32.492678
1.653167	0.1	32.367261
1.654833	0.1	32.222551
1.656500	0.1	32.106239
1.658167	0.1	31.997364
1.659833	0.1	31.891609
1.661500	0.1	31.792778
1.663167	0.1	31.681857
1.664833	0.1	31.605306
1.666500	0.1	31.507093
1.668167	0.1	31.430276
1.669833	0.1	31.346137
1.671500	0.1	31.269156
1.673167	0.1	31.217431
1.674833	0.1	31.158056
1.676500	0.1	31.120257
1.678167	0.1	31.077954
1.679833	0.1	31.054841
1.681500	0.1	31.021847
1.683167	0.1	31.016266
1.684833	0.1	31.003850
1.686500	0.1	31.022890
1.688167	0.1	31.030452
1.689833	0.1	31.066703
1.691500	0.1	31.091055
1.693167	0.1	31.112851
1.694833	0.1	31.164244
1.696500	0.1	31.215138
1.698167	0.1	31.280447
1.699833	0.1	31.354828
1.701500	0.1	31.420818
1.703167	0.1	31.502280
1.704833	0.1	31.589280
1.706500	0.1	31.669093
1.708167	0.1	31.768255
1.709833	0.1	31.864953
1.711500	0.1	31.987134
1.713167	0.1	32.084259
1.714833	0.1	32.190339
1.716500	0.1	32.309208
1.718167	0.1	32.423472
1.719833	0.1	32.548953
1.721500	0.1	32.683138
1.723167	0.1	32.808010
1.724833	0.1	32.930563
1.726500	0.1	33.069364
1.728167	0.1	33.200960
1.729833	0.1	33.343144
1.731500	0.1	33.476839
1.733167	0.1	33.606406
1.734833	0.1	33.757400
1.736500	0.1	33.896404
1.738167	0.1	34.031776
1.739833	0.1	34.164747
1.741500	0.1	34.316559
1.743167	0.1	34.453986
1.744833	0.1	34.562450
1.746500	0.1	34.681292
1.748167	0.1	34.786109
1.749833	0.1	34.890859
1.751500	0.1	34.998294
1.753167	0.1	35.089380
1.754833	0.1	35.166359
1.756500	0.1	35.258636
1.758167	0.1	35.317152
1.759833	0.1	35.368769
1.761500	0.1	35.421117
1.763167	0.1	35.471681
1.764833	0.1	35.498657
1.766500	0.1	35.525756
1.768167	0.1	35.547539
1.769833	0.1	35.580350
1.771500	0.1	35.577019
1.773167	0.1	35.586603
1.774833	0.1	35.598543
1.776500	0.1	35.603702
1.778167	0.1	35.616601
1.779833	0.1	35.619283
1.781500	0.1	35.627403
1.783167	0.1	35.650621
1.784833	0.1	35.634521
1.786500	0.1	35.645771
1.788167	0.1	35.663347
1.789833	0.1	35.669218
1.791500	0.1	35.659696
1.793167	0.1	35.651066
1.794833	0.1	35.650597
1.796500	0.1	35.651201
1.798167	0.1	35.655096
1.799833	0.1	35.644970
1.801500	0.1	35.642848
1.803167	0.1	35.619899
1.804833	0.1	35.602293
1.806500	0.1	35.588049
1.808167	0.1	35.569293
1.809833	0.1	35.537724
1.811500	0.1	35.502426
1.813167	0.1	35.451607
1.814833	0.1	35.407868
1.816500	0.1	35.365090
1.818167	0.1	35.316871
1.819833	0.1	35.272321
1.821500	0.1	35.216399
1.823167	0.1	35.162353
1.824833	0.1	35.093755
1.826500	0.1	35.055377
1.828167	0.1	34.998265
1.829833	0.1	34.942896
1.831500	0.1	34.869092
1.833167	0.1	34.802797
1.834833	0.1	34.736646
1.836500	0.1	34.661935
1.838167	0.1	34.592947
1.839833	0.1	34.519572
1.841500	0.1	34.430255
1.843167	0.1	34.358719
1.844833	0.1	34.276191
1.846500	0.1	34.188207
1.848167	0.1	34.104327
1.849833	0.1	34.032975
1.851500	0.1	33.914916
1.853167	0.1	33.827367
1.854833	0.1	33.727865
1.856500	0.1	33.633086
1.858167	0.1	33.533122
1.859833	0.1	33.454610
1.861500	0.1	33.365231
1.863167	0.1	33.253711
1.864833	0.1	33.177828
1.866500	0.1	33.091175
1.868167	0.1	33.000224
1.869833	0.1	32.911805
1.871500	0.1	32.845276
1.873167	0.1	32.774302
1.874833	0.1	32.687762
1.876500	0.1	32.609963
1.878167	0.1	32.533779
1.879833	0.1	32.457989
1.881500	0.1	32.397965
1.883167	0.1	32.356497
1.884833	0.1	32.281845
1.886500	0.1	32.241033
1.888167	0.1	32.200898
1.889833	0.1	32.162833
1.891500	0.1	32.145384
1.893167	0.1	32.116439
1.894833	0.1	32.105786
1.896500	0.1	32.099615
1.898167	0.1	32.101531
1.899833	0.1	32.130356
1.901500	0.1	32.170842
1.903167	0.1	32.208990
1.904833	0.1	32.267654
1.906500	0.1	32.346277
1.908167	0.1	32.446815
1.909833	0.1	32.554948
1.911500	0.1	32.666149
1.913167	0.1	32.813392
1.914833	0.1	32.971611
1.916500	0.1	33.143680
1.918167	0.1	33.329885
1.919833	0.1	33.546393
1.921500	0.1	33.758337
1.923167	0.1	33.996411
1.924833	0.1	34.250764
1.926500	0.1	34.504294
1.928167	0.1	34.761335
1.929833	0.1	35.034958
1.931500	0.1	35.322386
1.933167	0.1	35.611835
1.934833	0.1	35.902579
1.936500	0.1	36.173765
1.938167	0.1	36.466304
1.939833	0.1	36.767517
1.941500	0.1	37.063598
1.943167	0.1	37.357189
1.944833	0.1	37.628620
1.946500	0.1	37.894218
1.948167	0.1	38.160397
1.949833	0.1	38.411711
1.951500	0.1	38.655857
1.953167	0.1	38.885842
1.954833	0.1	39.104386
1.956500	0.1	39.304377
1.958167	0.1	39.473725
1.959833	0.1	39.634222
1.961500	0.1	39.754324
1.963167	0.1	39.870374
1.964833	0.1	39.967908
1.966500	0.1	40.051661
1.968167	0.1	40.087259
1.969833	0.1	40.121499
1.971500	0.1	40.131032
1.973167	0.1	40.111348
1.974833	0.1	40.082031
1.976500	0.1	40.015745
1.978167	0.1	39.938281
1.979833	0.1	39.831103
1.981500	0.1	39.727243
1.983167	0.1	39.582564
1.984833	0.1	39.411970
1.986500	0.1	39.232727
1.988167	0.1	39.061163
1.989833	0.1	38.870031
1.991500	0.1	38.668537
1.993167	0.1	38.460896
1.994833	0.1	38.234254
1.996500	0.1	38.038709
1.998167	0.1	37.812138
1.999833	0.1	37.606399
2.001500	0.1	37.384734
2.003167	0.1	37.189952
2.004833	0.1	36.983979
2.006500	0.1	36.785970
2.008167	0.1	36.612122
2.009833	0.1	36.444024
2.011500	0.1	36.303208
2.013167	0.1	36.150120
2.014833	0.1	36.019412
2.016500	0.1	35.902178
2.018167	0.1	35.809000
2.019833	0.1	35.712486
2.021500	0.1	35.619970
2.023167	0.1	35.546125
2.024833	0.1	35.481390
2.026500	0.1	35.454600
2.028167	0.1	35.407611
2.029833	0.1	35.371184
2.031500	0.1	35.338775
2.033167	0.1	35.339060
2.034833	0.1	35.354835
2.036500	0.1	35.390677
2.038167	0.1	35.420557
2.039833	0.1	35.461456
2.041500	0.1	35.504863
2.043167	0.1	35.601547
2.044833	0.1	35.706155
2.046500	0.1	35.839173
2.048167	0.1	35.980525
2.049833	0.1	36.145658
2.051500	0.1	36.330343
2.053167	0.1	36.542488
2.054833	0.1	36.793786
2.056500	0.1	37.060868
2.058167	0.1	37.358510
2.059833	0.1	37.688800
2.061500	0.1	38.049682
2.063167	0.1	38.450957
2.064833	0.1	38.885199
2.066500	0.1	39.377412
2.068167	0.1	39.870362
2.069833	0.1	40.405465
2.071500	0.1	40.968133
2.073167	0.1	41.560939
2.074833	0.1	42.169385
2.076500	0.1	42.827864
2.078167	0.1	43.473843
2.079833	0.1	44.139151
2.081500	0.1	44.805599
2.083167	0.1	45.464027
2.084833	0.1	46.117860
2.086500	0.1	46.749197
2.088167	0.1	47.356855
2.089833	0.1	47.929218
2.091500	0.1	48.441981
2.093167	0.1	48.923469
2.094833	0.1	49.312650
2.096500	0.1	49.651072
2.098167	0.1	49.909642
2.099833	0.1	50.095441
2.101500	0.1	50.186245
2.103167	0.1	50.159264
2.104833	0.1	50.065265
2.106500	0.1	49.908998
2.108167	0.1	49.631156
2.109833	0.1	49.291775
2.111500	0.1	48.858392
2.113167	0.1	48.356950
2.114833	0.1	47.794036
2.116500	0.1	47.188351
2.118167	0.1	46.513136
2.119833	0.1	45.813813
2.121500	0.1	45.080749
2.123167	0.1	44.328757
2.124833	0.1	43.539966
2.126500	0.1	42.778999
2.128167	0.1	42.005303
2.129833	0.1	41.255049
2.131500	0.1	40.527656
2.133167	0.1	39.809046
2.134833	0.1	39.124845
2.136500	0.1	38.478708
2.138167	0.1	37.859738
2.139833	0.1	37.259720
2.141500	0.1	36.714415
2.143167	0.1	36.192119
2.144833	0.1	35.700409
2.146500	0.1	35.264680
2.148167	0.1	34.873026
2.149833	0.1	34.503860
2.151500	0.1	34.172777
2.153167	0.1	33.872552
2.154833	0.1	33.605162
2.156500	0.1	33.364715
2.158167	0.1	33.168341
2.159833	0.1	32.984612
2.161500	0.1	32.828816
2.163167	0.1	32.725855
2.164833	0.1	32.626865
2.166500	0.1	32.537017
2.168167	0.1	32.483499
2.169833	0.1	32.454303
2.171500	0.1	32.417252
2.173167	0.1	32.397411
2.174833	0.1	32.390969
2.176500	0.1	32.400587
2.178167	0.1	32.400359
2.179833	0.1	32.386327
2.181500	0.1	32.382384
2.183167	0.1	32.383252
2.184833	0.1	32.370457
2.186500	0.1	32.365969
2.188167	0.1	32.352093
2.189833	0.1	32.362166
2.191500	0.1	32.350659
2.193167	0.1	32.348007
2.194833	0.1	32.341441
2.196500	0.1	32.313815
2.198167	0.1	32.307752
2.199833	0.1	32.293921
2.201500	0.1	32.283970
2.203167	0.1	32.268170
2.204833	0.1	32.253005
2.206500	0.1	32.247042
2.208167	0.1	32.239874
2.209833	0.1	32.230655
2.211500	0.1	32.210107
2.213167	0.1	32.188993
2.214833	0.1	32.189083
2.216500	0.1	32.191707
2.218167	0.1	32.190390
2.219833	0.1	32.192460
2.221500	0.1	32.186522
2.223167	0.1	32.188628
2.224833	0.1	32.177290
2.226500	0.1	32.169778
2.228167	0.1	32.155760
2.229833	0.1	32.152101
2.231500	0.1	32.161051
2.233167	0.1	32.172715
2.234833	0.1	32.172760
2.236500	0.1	32.175368
2.238167	0.1	32.227084
2.239833	0.1	32.272473
2.241500	0.1	32.374209
2.243167	0.1	32.527560
2.244833	0.1	32.769198
2.246500	0.1	33.158967
2.248167	0.1	33.792725
2.249833	0.1	34.963898
2.251500	0.1	37.360741
2.253167	0.1	42.167585
2.254833	0.1	51.187986
2.256500	0.1	66.722591
2.258167	0.1	91.207470
2.259833	0.1	126.705653
2.261500	0.1	174.342020
2.263167	0.1	233.966302
2.264833	0.1	304.095089
2.266500	0.1	382.139326
2.268167	0.1	464.798306
2.269833	0.1	548.801366
2.271500	0.1	631.228310
2.273167	0.1	709.720803
2.274833	0.1	782.667038
2.276500	0.1	848.986002
2.278167	0.1	908.163366
2.279833	0.1	960.266177
2.281500	0.1	1,005.257273
2.283167	0.1	1,043.724309
2.284833	0.1	1,076.036954
2.286500	0.1	1,102.699858
2.288167	0.1	1,124.292218
2.289833	0.1	1,141.327084
2.291500	0.1	1,154.536950
2.293167	0.1	1,164.159870
2.294833	0.1	1,170.907671
2.296500	0.1	1,174.933286
2.298167	0.1	1,176.729516
2.299833	0.1	1,176.658038
2.301500	0.1	1,174.818040
2.303167	0.1	1,171.458475
2.304833	0.1	1,166.904913
2.306500	0.1	1,161.230562
2.308167	0.1	1,154.803196
2.309833	0.1	1,147.569937
2.311500	0.1	1,139.594400
2.313167	0.1	1,131.157691
2.314833	0.1	1,122.255701
2.316500	0.1	1,112.958164
2.318167	0.1	1,103.253097
2.319833	0.1	1,093.265748
2.321500	0.1	1,083.075718
2.323167	0.1	1,072.755428
2.324833	0.1	1,062.151742
2.326500	0.1	1,051.544820
2.328167	0.1	1,040.700595
2.329833	0.1	1,029.837498
2.331500	0.1	1,018.973573
2.333167	0.1	1,007.969450
2.334833	0.1	996.988675
2.336500	0.1	986.036712
2.338167	0.1	974.945878
2.339833	0.1	964.022278
2.341500	0.1	953.032927
2.343167	0.1	942.008781
2.344833	0.1	931.105211
2.346500	0.1	920.183632
2.348167	0.1	909.252200
2.349833	0.1	898.422150
2.351500	0.1	887.533989
2.353167	0.1	876.687699
2.354833	0.1	865.976965
2.356500	0.1	855.262796
2.358167	0.1	844.620996
2.359833	0.1	833.988743
2.361500	0.1	823.494245
2.363167	0.1	812.916222
2.364833	0.1	802.412467
2.366500	0.1	792.053267
2.368167	0.1	781.673281
2.369833	0.1	771.356167
2.371500	0.1	761.056766
2.373167	0.1	750.805801
2.374833	0.1	740.609050
2.376500	0.1	730.392157
2.378167	0.1	720.249027
2.379833	0.1	710.168192
2.381500	0.1	700.092102
2.383167	0.1	690.048611
2.384833	0.1	680.023061
2.386500	0.1	670.067598
2.388167	0.1	660.122700
2.389833	0.1	650.240280
2.391500	0.1	640.408896
2.393167	0.1	630.597041
2.394833	0.1	620.794338
2.396500	0.1	611.042978
2.398167	0.1	601.327092
2.399833	0.1	591.649383
2.401500	0.1	582.079598
2.403167	0.1	572.506144
2.404833	0.1	562.969152
2.406500	0.1	553.512425
2.408167	0.1	544.103129
2.409833	0.1	534.726053
2.411500	0.1	525.391629
2.413167	0.1	516.126459
2.414833	0.1	506.955144
2.416500	0.1	497.811829
2.418167	0.1	488.709886
2.419833	0.1	479.683535
2.421500	0.1	470.711390
2.423167	0.1	461.824365
2.424833	0.1	452.990178
2.426500	0.1	444.224823
2.428167	0.1	435.550169
2.429833	0.1	426.936516
2.431500	0.1	418.392323
2.433167	0.1	409.913711
2.434833	0.1	401.520298
2.436500	0.1	393.187307
2.438167	0.1	384.912552
2.439833	0.1	376.743678
2.441500	0.1	368.638345
2.443167	0.1	360.603125
2.444833	0.1	352.650654
2.446500	0.1	344.756906
2.448167	0.1	336.928842
2.449833	0.1	329.193308
2.451500	0.1	321.517928
2.453167	0.1	313.948523
2.454833	0.1	306.451990
2.456500	0.1	299.004875
2.458167	0.1	291.679347
2.459833	0.1	284.407124
2.461500	0.1	277.234420
2.463167	0.1	270.141261
2.464833	0.1	263.149625
2.466500	0.1	256.214757
2.468167	0.1	249.382509
2.469833	0.1	242.622112
2.471500	0.1	235.984392
2.473167	0.1	229.424651
2.474833	0.1	222.946035
2.476500	0.1	216.574573
2.478167	0.1	210.291163
2.479833	0.1	204.103978
2.481500	0.1	198.023595
2.483167	0.1	192.055796
2.484833	0.1	186.174035
2.486500	0.1	180.402305
2.488167	0.1	174.745858
2.489833	0.1	169.185200
2.491500	0.1	163.752410
2.493167	0.1	158.421106
2.494833	0.1	153.203698
2.496500	0.1	148.092622
2.498167	0.1	143.124612
2.499833	0.1	138.290650
2.501500	0.1	133.594618
2.503167	0.1	129.003130
2.504833	0.1	124.553206
2.506500	0.1	120.232992
2.508167	0.1	116.071439
2.509833	0.1	112.022369
2.511500	0.1	108.134067
2.513167	0.1	104.361012
2.514833	0.1	100.732523
2.516500	0.1	97.241025
2.518167	0.1	93.902623
2.519833	0.1	90.705517
2.521500	0.1	87.626682
2.523167	0.1	84.719555
2.524833	0.1	81.943030
2.526500	0.1	79.308526
2.528167	0.1	76.807120
2.529833	0.1	74.432316
2.531500	0.1	72.192442
2.533167	0.1	70.104789
2.534833	0.1	68.126448
2.536500	0.1	66.269816
2.538167	0.1	64.519714
2.539833	0.1	62.896847
2.541500	0.1	61.378292
2.543167	0.1	59.992814
2.544833	0.1	58.674579
2.546500	0.1	57.481442
2.548167	0.1	56.400094
2.549833	0.1	55.389784
2.551500	0.1	54.467947
2.553167	0.1	53.607197
2.554833	0.1	52.838482
2.556500	0.1	52.154350
2.558167	0.1	51.531281
2.559833	0.1	50.962472
2.561500	0.1	50.472617
2.563167	0.1	50.037059
2.564833	0.1	49.631390
2.566500	0.1	49.305884
2.568167	0.1	49.020805
2.569833	0.1	48.783996
2.571500	0.1	48.585861
2.573167	0.1	48.401019
2.574833	0.1	48.273445
2.576500	0.1	48.168652
2.578167	0.1	48.095419
2.579833	0.1	48.051467
2.581500	0.1	48.025612
2.583167	0.1	48.058098
2.584833	0.1	48.091391
2.586500	0.1	48.130650
2.588167	0.1	48.207021
2.589833	0.1	48.296754
2.591500	0.1	48.402299
2.593167	0.1	48.527821
2.594833	0.1	48.672694
2.596500	0.1	48.816996
2.598167	0.1	48.994077
2.599833	0.1	49.178897
2.601500	0.1	49.409291
2.603167	0.1	49.620037
2.604833	0.1	49.856108
2.606500	0.1	50.121089
2.608167	0.1	50.380847
2.609833	0.1	50.658330
2.611500	0.1	50.952382
2.613167	0.1	51.255908
2.614833	0.1	51.583384
2.616500	0.1	51.935001
2.618167	0.1	52.295543
2.619833	0.1	52.680192
2.621500	0.1	53.098069
2.623167	0.1	53.529919
2.624833	0.1	53.980892
2.626500	0.1	54.450358
2.628167	0.1	54.929396
2.629833	0.1	55.426240
2.631500	0.1	55.963338
2.633167	0.1	56.511606
2.634833	0.1	57.056917
2.636500	0.1	57.625913
2.638167	0.1	58.223051
2.639833	0.1	58.829683
2.641500	0.1	59.457640
2.643167	0.1	60.098047
2.644833	0.1	60.738867
2.646500	0.1	61.395292
2.648167	0.1	62.050842
2.649833	0.1	62.705732
2.651500	0.1	63.383270
2.653167	0.1	64.049704
2.654833	0.1	64.711568
2.656500	0.1	65.386854
2.658167	0.1	66.040281
2.659833	0.1	66.691102
2.661500	0.1	67.338808
2.663167	0.1	67.958212
2.664833	0.1	68.581457
2.666500	0.1	69.180832
2.668167	0.1	69.764210
2.669833	0.1	70.321606
2.671500	0.1	70.888454
2.673167	0.1	71.424325
2.674833	0.1	71.922251
2.676500	0.1	72.406746
2.678167	0.1	72.854547
2.679833	0.1	73.277292
2.681500	0.1	73.671815
2.683167	0.1	74.035517
2.684833	0.1	74.369458
2.686500	0.1	74.678432
2.688167	0.1	74.990240
2.689833	0.1	75.224727
2.691500	0.1	75.442923
2.693167	0.1	75.645216
2.694833	0.1	75.815827
2.696500	0.1	75.950372
2.698167	0.1	76.057088
2.699833	0.1	76.136099
2.701500	0.1	76.199840
2.703167	0.1	76.246188
2.704833	0.1	76.249113
2.706500	0.1	76.259949
2.708167	0.1	76.248763
2.709833	0.1	76.204207
2.711500	0.1	76.139562
2.713167	0.1	76.054281
2.714833	0.1	75.954922
2.716500	0.1	75.860489
2.718167	0.1	75.729877
2.719833	0.1	75.609210
2.721500	0.1	75.474131
2.723167	0.1	75.312233
2.724833	0.1	75.152276
2.726500	0.1	75.003116
2.728167	0.1	74.834923
2.729833	0.1	74.657321
2.731500	0.1	74.482050
2.733167	0.1	74.317810
2.734833	0.1	74.147777
2.736500	0.1	73.980040
2.738167	0.1	73.809110
2.739833	0.1	73.658550
2.741500	0.1	73.473933
2.743167	0.1	73.330863
2.744833	0.1	73.197126
2.746500	0.1	73.047570
2.748167	0.1	72.895324
2.749833	0.1	72.740112
2.751500	0.1	72.612776
2.753167	0.1	72.505290
2.754833	0.1	72.383737
2.756500	0.1	72.272494
2.758167	0.1	72.167754
2.759833	0.1	72.078203
2.761500	0.1	71.967328
2.763167	0.1	71.912375
2.764833	0.1	71.839175
2.766500	0.1	71.766949
2.768167	0.1	71.688322
2.769833	0.1	71.632947
2.771500	0.1	71.586438
2.773167	0.1	71.522664
2.774833	0.1	71.461316
2.776500	0.1	71.425277
2.778167	0.1	71.400234
2.779833	0.1	71.354466
2.781500	0.1	71.343398
2.783167	0.1	71.323197
2.784833	0.1	71.289755
2.786500	0.1	71.278167
2.788167	0.1	71.253384
2.789833	0.1	71.250909
2.791500	0.1	71.239319
2.793167	0.1	71.221290
2.794833	0.1	71.232776
2.796500	0.1	71.227931
2.798167	0.1	71.231186
2.799833	0.1	71.228330
2.801500	0.1	71.257652
2.803167	0.1	71.251859
2.804833	0.1	71.252342
2.806500	0.1	71.275291
2.808167	0.1	71.285532
2.809833	0.1	71.279541
2.811500	0.1	71.289678
2.813167	0.1	71.285430
2.814833	0.1	71.300635
2.816500	0.1	71.308737
2.818167	0.1	71.341654
2.819833	0.1	71.339174
2.821500	0.1	71.341312
2.823167	0.1	71.348146
2.824833	0.1	71.353042
2.826500	0.1	71.377735
2.828167	0.1	71.398353
2.829833	0.1	71.416355
2.831500	0.1	71.451665
2.833167	0.1	71.500244
2.834833	0.1	71.563042
2.836500	0.1	71.614460
2.838167	0.1	71.687463
2.839833	0.1	71.772001
2.841500	0.1	71.877606
2.843167	0.1	71.998942
2.844833	0.1	72.110209
2.846500	0.1	72.252537
2.848167	0.1	72.421086
2.849833	0.1	72.585557
2.851500	0.1	72.766413
2.853167	0.1	72.974468
2.854833	0.1	73.200930
2.856500	0.1	73.423668
2.858167	0.1	73.667062
2.859833	0.1	73.929375
2.861500	0.1	74.175888
2.863167	0.1	74.420468
2.864833	0.1	74.683761
2.866500	0.1	74.946662
2.868167	0.1	75.207675
2.869833	0.1	75.466602
2.871500	0.1	75.729218
2.873167	0.1	75.963172
2.874833	0.1	76.191454
2.876500	0.1	76.405185
2.878167	0.1	76.602455
2.879833	0.1	76.811345
2.881500	0.1	76.978204
2.883167	0.1	77.148662
2.884833	0.1	77.284618
2.886500	0.1	77.415198
2.888167	0.1	77.509796
2.889833	0.1	77.615028
2.891500	0.1	77.709587
2.893167	0.1	77.775992
2.894833	0.1	77.838800
2.896500	0.1	77.880976
2.898167	0.1	77.921364
2.899833	0.1	77.961479
2.901500	0.1	78.003390
2.903167	0.1	78.045117
2.904833	0.1	78.087465
2.906500	0.1	78.092184
2.908167	0.1	78.143845
2.909833	0.1	78.187382
2.911500	0.1	78.217750
2.913167	0.1	78.254686
2.914833	0.1	78.317755
2.916500	0.1	78.394445
2.918167	0.1	78.465162
2.919833	0.1	78.526149
2.921500	0.1	78.588577
2.923167	0.1	78.702392
2.924833	0.1	78.786554
2.926500	0.1	78.870914
2.928167	0.1	78.980084
2.929833	0.1	79.072263
2.931500	0.1	79.174421
2.933167	0.1	79.266285
2.934833	0.1	79.365552
2.936500	0.1	79.461099
2.938167	0.1	79.551025
2.939833	0.1	79.642598
2.941500	0.1	79.738263
2.943167	0.1	79.809384
2.944833	0.1	79.878527
2.946500	0.1	79.945632
2.948167	0.1	80.011878
2.949833	0.1	80.054474
2.951500	0.1	80.098291
2.953167	0.1	80.163242
2.954833	0.1	80.208072
2.956500	0.1	80.262038
2.958167	0.1	80.299540
2.959833	0.1	80.339442
2.961500	0.1	80.404475
2.963167	0.1	80.449814
2.964833	0.1	80.513816
2.966500	0.1	80.566355
2.968167	0.1	80.605186
2.969833	0.1	80.664835
2.971500	0.1	80.721767
2.973167	0.1	80.759368
2.974833	0.1	80.829875
2.976500	0.1	80.886286
2.978167	0.1	80.956316
2.979833	0.1	81.014997
2.981500	0.1	81.058871
2.983167	0.1	81.108186
2.984833	0.1	81.181834
2.986500	0.1	81.238689
2.988167	0.1	81.306785
2.989833	0.1	81.367443
2.991500	0.1	81.437375
2.993167	0.1	81.529226
2.994833	0.1	81.624456
2.996500	0.1	81.729161
2.998167	0.1	81.832195
2.999833	0.1	81.941250
3.001500	0.1	82.058041
3.003167	0.1	82.151683
3.004833	0.1	82.289929
3.006500	0.1	82.406041
3.008167	0.1	82.541092
3.009833	0.1	82.664218
3.011500	0.1	82.794232
3.013167	0.1	82.917147
3.014833	0.1	83.033878
3.016500	0.1	83.146673
3.018167	0.1	83.246564
3.019833	0.1	83.310274
3.021500	0.1	83.395010
3.023167	0.1	83.472513
3.024833	0.1	83.535133
3.026500	0.1	83.590931
3.028167	0.1	83.663313
3.029833	0.1	83.739791
3.031500	0.1	83.825277
3.033167	0.1	83.934131
3.034833	0.1	84.046385
3.036500	0.1	84.223601
3.038167	0.1	84.440187
3.039833	0.1	84.675277
3.041500	0.1	84.972823
3.043167	0.1	85.318366
3.044833	0.1	85.703010
3.046500	0.1	86.143715
3.048167	0.1	86.624375
3.049833	0.1	87.129291
3.051500	0.1	87.679760
3.053167	0.1	88.249588
3.054833	0.1	88.825979
3.056500	0.1	89.425369
3.058167	0.1	89.972892
3.059833	0.1	90.487771
3.061500	0.1	90.986610
3.063167	0.1	91.419459
3.064833	0.1	91.853380
3.066500	0.1	92.200952
3.068167	0.1	92.536489
3.069833	0.1	92.816548
3.071500	0.1	93.077907
3.073167	0.1	93.320557
3.074833	0.1	93.549386
3.076500	0.1	93.773491
3.078167	0.1	93.982234
3.079833	0.1	94.255180
3.081500	0.1	94.539656
3.083167	0.1	94.844293
3.084833	0.1	95.201758
3.086500	0.1	95.603942
3.088167	0.1	96.061463
3.089833	0.1	96.540820
3.091500	0.1	97.121036
3.093167	0.1	97.723231
3.094833	0.1	98.380900
3.096500	0.1	99.051478
3.098167	0.1	99.745411
3.099833	0.1	100.411984
3.101500	0.1	101.077454
3.103167	0.1	101.673265
3.104833	0.1	102.210178
3.106500	0.1	102.635262
3.108167	0.1	102.987062
3.109833	0.1	103.220877
3.111500	0.1	103.350320
3.113167	0.1	103.386259
3.114833	0.1	103.356144
3.116500	0.1	103.249372
3.118167	0.1	103.110934
3.119833	0.1	102.923523
3.121500	0.1	102.751191
3.123167	0.1	102.568991
3.124833	0.1	102.431879
3.126500	0.1	102.269242
3.128167	0.1	102.157218
3.129833	0.1	102.025354
3.131500	0.1	101.899292
3.133167	0.1	101.758772
3.134833	0.1	101.593011
3.136500	0.1	101.356715
3.138167	0.1	101.069691
3.139833	0.1	100.741649
3.141500	0.1	100.338491
3.143167	0.1	99.869120
3.144833	0.1	99.381943
3.146500	0.1	98.847439
3.148167	0.1	98.276326
3.149833	0.1	97.698162
3.151500	0.1	97.148490
3.153167	0.1	96.630107
3.154833	0.1	96.145927
3.156500	0.1	95.709711
3.158167	0.1	95.313721
3.159833	0.1	95.020812
3.161500	0.1	94.800170
3.163167	0.1	94.661603
3.164833	0.1	94.554427
3.166500	0.1	94.496131
3.168167	0.1	94.474523
3.169833	0.1	94.481821
3.171500	0.1	94.482675
3.173167	0.1	94.510410
3.174833	0.1	94.558631
3.176500	0.1	94.608359
3.178167	0.1	94.707047
3.179833	0.1	94.901651
3.181500	0.1	95.157943
3.183167	0.1	95.551501
3.184833	0.1	96.118123
3.186500	0.1	96.802391
3.188167	0.1	97.629756
3.189833	0.1	98.590224
3.191500	0.1	99.594926
3.193167	0.1	100.558591
3.194833	0.1	101.459338
3.196500	0.1	102.195527
3.198167	0.1	102.723115
3.199833	0.1	103.011026
3.201500	0.1	103.021505
3.203167	0.1	102.802552
3.204833	0.1	102.417837
3.206500	0.1	101.878152
3.208167	0.1	101.257682
3.209833	0.1	100.608527
3.211500	0.1	99.959403
3.213167	0.1	99.343674
3.214833	0.1	98.784426
3.216500	0.1	98.305230
3.218167	0.1	97.891542
3.219833	0.1	97.581007
3.221500	0.1	97.340281
3.223167	0.1	97.166353
3.224833	0.1	97.036825
3.226500	0.1	96.930419
3.228167	0.1	96.836386
3.229833	0.1	96.744633
3.231500	0.1	96.680712
3.233167	0.1	96.621596
3.234833	0.1	96.558063
3.236500	0.1	96.523011
3.238167	0.1	96.536550
3.239833	0.1	96.605867
3.241500	0.1	96.732025
3.243167	0.1	96.934807
3.244833	0.1	97.211299
3.246500	0.1	97.523032
3.248167	0.1	97.908522
3.249833	0.1	98.314907
3.251500	0.1	98.744820
3.253167	0.1	99.145207
3.254833	0.1	99.539076
3.256500	0.1	99.920128
3.258167	0.1	100.260179
3.259833	0.1	100.569647
3.261500	0.1	100.889437
3.263167	0.1	101.169671
3.264833	0.1	101.407986
3.266500	0.1	101.666029
3.268167	0.1	101.920744
3.269833	0.1	102.194699
3.271500	0.1	102.514400
3.273167	0.1	102.869595
3.274833	0.1	103.305864
3.276500	0.1	103.789291
3.278167	0.1	104.342192
3.279833	0.1	104.964159
3.281500	0.1	105.680266
3.283167	0.1	106.431603
3.284833	0.1	107.237705
3.286500	0.1	108.100031
3.288167	0.1	108.936138
3.289833	0.1	109.775087
3.291500	0.1	110.571289
3.293167	0.1	111.295718
3.294833	0.1	111.985825
3.296500	0.1	112.610495
3.298167	0.1	113.181008
3.299833	0.1	113.738469
3.301500	0.1	114.255180
3.303167	0.1	114.772042
3.304833	0.1	115.352226
3.306500	0.1	115.991963
3.308167	0.1	116.717174
3.309833	0.1	117.543381
3.311500	0.1	118.553081
3.313167	0.1	119.715074
3.314833	0.1	121.057270
3.316500	0.1	122.561290
3.318167	0.1	124.251192
3.319833	0.1	126.048096
3.321500	0.1	128.064869
3.323167	0.1	130.276880
3.324833	0.1	132.788642
3.326500	0.1	135.656283
3.328167	0.1	138.992618
3.329833	0.1	143.023549
3.331500	0.1	148.007373
3.333167	0.1	154.352474
3.334833	0.1	162.574550
3.336500	0.1	173.430769
3.338167	0.1	187.914309
3.339833	0.1	207.230354
3.341500	0.1	232.850718
3.343167	0.1	266.452518
3.344833	0.1	309.673436
3.346500	0.1	364.101733
3.348167	0.1	430.769231
3.349833	0.1	510.263949
3.351500	0.1	602.400176
3.353167	0.1	706.066412
3.354833	0.1	819.585579
3.356500	0.1	940.498579
3.358167	0.1	1,066.239062
3.359833	0.1	1,193.457146
3.361500	0.1	1,319.879721
3.363167	0.1	1,443.141853
3.364833	0.1	1,561.351631
3.366500	0.1	1,672.494560
3.368167	0.1	1,775.765516
3.369833	0.1	1,870.724494
3.371500	0.1	1,956.536068
3.373167	0.1	2,034.108349
3.374833	0.1	2,102.859928
3.376500	0.1	2,163.077538
3.378167	0.1	2,212.077159
3.379833	0.1	2,255.933260
3.381500	0.1	2,290.322282
3.383167	0.1	2,317.522683
3.384833	0.1	2,337.099161
3.386500	0.1	2,349.250707
3.388167	0.1	2,353.457911
3.389833	0.1	2,351.521713
3.391500	0.1	2,343.284846
3.393167	0.1	2,328.137912
3.394833	0.1	2,306.513591
3.396500	0.1	2,277.833802
3.398167	0.1	2,242.679467
3.399833	0.1	2,203.412448
3.401500	0.1	2,160.951406
3.403167	0.1	2,115.739000
3.404833	0.1	2,070.416520
3.406500	0.1	2,028.110204
3.408167	0.1	1,992.997545
3.409833	0.1	1,966.542242
3.411500	0.1	1,953.649315
3.413167	0.1	1,954.974665
3.414833	0.1	1,971.829844
3.416500	0.1	2,001.281716
3.418167	0.1	2,040.617270
3.419833	0.1	2,085.634759
3.421500	0.1	2,131.565832
3.423167	0.1	2,173.055476
3.424833	0.1	2,206.419983
3.426500	0.1	2,229.139009
3.428167	0.1	2,238.793964
3.429833	0.1	2,234.341514
3.431500	0.1	2,213.870210
3.433167	0.1	2,178.503652
3.434833	0.1	2,128.405663
3.436500	0.1	2,065.010736
3.438167	0.1	1,989.311492
3.439833	0.1	1,903.726698
3.441500	0.1	1,808.708403
3.443167	0.1	1,707.080851
3.444833	0.1	1,600.919506
3.446500	0.1	1,492.121074
3.448167	0.1	1,382.855082
3.449833	0.1	1,275.003840
3.451500	0.1	1,170.259034
3.453167	0.1	1,070.152008
3.454833	0.1	975.652201
3.456500	0.1	887.646846
3.458167	0.1	806.589064
3.459833	0.1	732.680328
3.461500	0.1	665.836981
3.463167	0.1	605.791037
3.464833	0.1	552.129238
3.466500	0.1	504.377846
3.468167	0.1	461.997538
3.469833	0.1	424.423297
3.471500	0.1	391.096932
3.473167	0.1	361.591728
3.474833	0.1	335.394212
3.476500	0.1	312.120507
3.478167	0.1	291.468954
3.479833	0.1	273.073966
3.481500	0.1	256.702558
3.483167	0.1	242.094661
3.484833	0.1	229.021881
3.486500	0.1	217.292992
3.488167	0.1	206.764080
3.489833	0.1	197.285573
3.491500	0.1	188.683510
3.493167	0.1	180.824718
3.494833	0.1	173.633607
3.496500	0.1	166.994005
3.498167	0.1	160.881199
3.499833	0.1	155.179230
3.501500	0.1	149.832427
3.503167	0.1	144.819455
3.504833	0.1	140.121922
3.506500	0.1	135.703309
3.508167	0.1	131.513192
3.509833	0.1	127.594889
3.511500	0.1	123.897014
3.513167	0.1	120.453855
3.514833	0.1	117.221682
3.516500	0.1	114.183186
3.518167	0.1	111.344825
3.519833	0.1	108.709310
3.521500	0.1	106.248601
3.523167	0.1	103.947728
3.524833	0.1	101.838900
3.526500	0.1	99.856589
3.528167	0.1	98.022141
3.529833	0.1	96.324436
3.531500	0.1	94.735317
3.533167	0.1	93.271087
3.534833	0.1	91.909326
3.536500	0.1	90.621412
3.538167	0.1	89.401652
3.539833	0.1	88.229777
3.541500	0.1	87.126323
3.543167	0.1	86.073396
3.544833	0.1	85.094389
3.546500	0.1	84.179840
3.548167	0.1	83.303523
3.549833	0.1	82.476944
3.551500	0.1	81.672217
3.553167	0.1	80.960082
3.554833	0.1	80.256888
3.556500	0.1	79.602213
3.558167	0.1	78.964917
3.559833	0.1	78.373319
3.561500	0.1	77.797725
3.563167	0.1	77.230357
3.564833	0.1	76.667498
3.566500	0.1	76.129595
3.568167	0.1	75.576483
3.569833	0.1	75.049185
3.571500	0.1	74.505503
3.573167	0.1	73.976156
3.574833	0.1	73.465820
3.576500	0.1	72.985274
3.578167	0.1	72.557825
3.579833	0.1	72.181783
3.581500	0.1	71.855262
3.583167	0.1	71.581508
3.584833	0.1	71.369859
3.586500	0.1	71.207445
3.588167	0.1	71.084629
3.589833	0.1	70.996947
3.591500	0.1	70.961949
3.593167	0.1	70.908981
3.594833	0.1	70.880254
3.596500	0.1	70.845738
3.598167	0.1	70.814264
3.599833	0.1	70.726062
3.601500	0.1	70.607148
3.603167	0.1	70.434248
3.604833	0.1	70.258877
3.606500	0.1	70.044240
3.608167	0.1	69.796738
3.609833	0.1	69.494318
3.611500	0.1	69.194718
3.613167	0.1	68.911776
3.614833	0.1	68.647330
3.616500	0.1	68.445046
3.618167	0.1	68.341456
3.619833	0.1	68.387801
3.621500	0.1	68.728487
3.623167	0.1	69.908859
3.624833	0.1	73.254908
3.626500	0.1	81.383602
3.628167	0.1	98.439408
3.629833	0.1	129.684973
3.631500	0.1	180.750478
3.633167	0.1	256.524022
3.634833	0.1	359.861265
3.636500	0.1	490.347346
3.638167	0.1	644.461554
3.639833	0.1	816.068020
3.641500	0.1	997.658565
3.643167	0.1	1,182.646682
3.644833	0.1	1,364.837480
3.646500	0.1	1,540.492443
3.648167	0.1	1,706.613045
3.649833	0.1	1,862.685283
3.651500	0.1	2,006.919015
3.653167	0.1	2,143.200451
3.654833	0.1	2,267.224352
3.656500	0.1	2,381.790003
3.658167	0.1	2,487.450282
3.659833	0.1	2,580.411060
3.661500	0.1	2,663.967861
3.663167	0.1	2,732.600288
3.664833	0.1	2,794.985314
3.666500	0.1	2,848.597220
3.668167	0.1	2,886.120985
3.669833	0.1	2,917.965567
3.671500	0.1	2,937.925906
3.673167	0.1	2,940.838528
3.674833	0.1	2,936.001003
3.676500	0.1	2,916.144813
3.678167	0.1	2,901.811674
3.679833	0.1	2,880.941778
3.681500	0.1	2,850.747721
3.683167	0.1	2,823.444395
3.684833	0.1	2,790.708586
3.686500	0.1	2,755.962248
3.688167	0.1	2,723.750687
3.689833	0.1	2,690.236249
3.691500	0.1	2,655.754637
3.693167	0.1	2,620.901340
3.694833	0.1	2,583.721877
3.696500	0.1	2,551.711366
3.698167	0.1	2,519.558639
3.699833	0.1	2,485.347306
3.701500	0.1	2,452.712981
3.703167	0.1	2,422.224456
3.704833	0.1	2,390.818295
3.706500	0.1	2,359.776018
3.708167	0.1	2,329.710553
3.709833	0.1	2,299.859293
3.711500	0.1	2,270.042124
3.713167	0.1	2,240.821841
3.714833	0.1	2,213.602363
3.716500	0.1	2,185.113377
3.718167	0.1	2,156.949597
3.719833	0.1	2,130.455533
3.721500	0.1	2,102.030076
3.723167	0.1	2,075.145619
3.724833	0.1	2,048.753065
3.726500	0.1	2,023.554051
3.728167	0.1	1,997.350922
3.729833	0.1	1,971.370356
3.731500	0.1	1,945.578067
3.733167	0.1	1,920.830682
3.734833	0.1	1,896.266048
3.736500	0.1	1,871.457754
3.738167	0.1	1,847.438095
3.739833	0.1	1,823.199052
3.741500	0.1	1,798.964238
3.743167	0.1	1,775.273817
3.744833	0.1	1,751.820531
3.746500	0.1	1,728.466212
3.748167	0.1	1,705.046180
3.749833	0.1	1,681.916481
3.751500	0.1	1,659.149556
3.753167	0.1	1,636.307080
3.754833	0.1	1,613.578641
3.756500	0.1	1,591.094753
3.758167	0.1	1,568.853867
3.759833	0.1	1,546.629269
3.761500	0.1	1,524.444760
3.763167	0.1	1,502.573281
3.764833	0.1	1,480.840937
3.766500	0.1	1,459.228197
3.768167	0.1	1,437.829038
3.769833	0.1	1,416.568206
3.771500	0.1	1,395.430519
3.773167	0.1	1,374.339065
3.774833	0.1	1,353.486643
3.776500	0.1	1,332.678090
3.778167	0.1	1,311.866234
3.779833	0.1	1,291.185385
3.781500	0.1	1,270.846879
3.783167	0.1	1,250.559798
3.784833	0.1	1,230.297365
3.786500	0.1	1,210.135164
3.788167	0.1	1,190.077668
3.789833	0.1	1,170.135837
3.791500	0.1	1,150.428755
3.793167	0.1	1,130.682267
3.794833	0.1	1,111.205168
3.796500	0.1	1,091.685576
3.798167	0.1	1,072.267681
3.799833	0.1	1,052.984451
3.801500	0.1	1,033.825822
3.803167	0.1	1,014.634409
3.804833	0.1	995.741481
3.806500	0.1	976.791315
3.808167	0.1	957.933838
3.809833	0.1	939.252864
3.811500	0.1	920.607660
3.813167	0.1	902.074560
3.814833	0.1	883.706826
3.816500	0.1	865.378305
3.818167	0.1	847.089226
3.819833	0.1	829.005117
3.821500	0.1	811.023586
3.823167	0.1	793.096666
3.824833	0.1	775.253401
3.826500	0.1	757.455555
3.828167	0.1	739.854093
3.829833	0.1	722.245622
3.831500	0.1	704.743659
3.833167	0.1	687.405805
3.834833	0.1	670.091333
3.836500	0.1	652.894155
3.838167	0.1	635.824841
3.839833	0.1	618.803646
3.841500	0.1	601.946535
3.843167	0.1	585.201142
3.844833	0.1	568.465424
3.846500	0.1	551.869883
3.848167	0.1	535.409981
3.849833	0.1	519.036237
3.851500	0.1	502.798562
3.853167	0.1	486.725241
3.854833	0.1	470.778943
3.856500	0.1	454.945321
3.858167	0.1	439.220551
3.859833	0.1	423.681552
3.861500	0.1	408.300161
3.863167	0.1	393.084122
3.864833	0.1	378.033920
3.866500	0.1	363.177054
3.868167	0.1	348.531127
3.869833	0.1	334.123077
3.871500	0.1	319.933781
3.873167	0.1	305.996839
3.874833	0.1	292.287417
3.876500	0.1	278.914893
3.878167	0.1	265.836754
3.879833	0.1	253.098109
3.881500	0.1	240.757635
3.883167	0.1	228.795603
3.884833	0.1	217.230510
3.886500	0.1	206.105701
3.888167	0.1	195.459063
3.889833	0.1	185.327928
3.891500	0.1	175.684810
3.893167	0.1	166.542115
3.894833	0.1	157.942219
3.896500	0.1	149.895478
3.898167	0.1	142.392700
3.899833	0.1	135.406127
3.901500	0.1	128.951994
3.903167	0.1	122.993663
3.904833	0.1	117.539310
3.906500	0.1	112.534047
3.908167	0.1	107.980850
3.909833	0.1	103.841277
3.911500	0.1	100.038910
3.913167	0.1	96.624815
3.914833	0.1	93.485751
3.916500	0.1	90.645541
3.918167	0.1	88.054092
3.919833	0.1	85.702695
3.921500	0.1	83.552327
3.923167	0.1	81.571828
3.924833	0.1	79.761791
3.926500	0.1	78.096806
3.928167	0.1	76.563859
3.929833	0.1	75.155020
3.931500	0.1	73.861638
3.933167	0.1	72.665975
3.934833	0.1	71.568844
3.936500	0.1	70.547219
3.938167	0.1	69.602173
3.939833	0.1	68.714243
3.941500	0.1	67.899604
3.943167	0.1	67.140001
3.944833	0.1	66.431853
3.946500	0.1	65.772817
3.948167	0.1	65.148584
3.949833	0.1	64.560398
3.951500	0.1	63.995707
3.953167	0.1	63.502035
3.954833	0.1	63.047283
3.956500	0.1	62.626031
3.958167	0.1	62.215017
3.959833	0.1	61.839512
3.961500	0.1	61.491906
3.963167	0.1	61.149538
3.964833	0.1	60.838511
3.966500	0.1	60.518710
3.968167	0.1	60.217037
3.969833	0.1	59.906412
3.971500	0.1	59.607923
3.973167	0.1	59.298056
3.974833	0.1	59.000788
3.976500	0.1	58.710318
3.978167	0.1	58.411282
3.979833	0.1	58.102003
3.981500	0.1	57.811000
3.983167	0.1	57.517338
3.984833	0.1	57.235618
3.986500	0.1	56.969823
3.988167	0.1	56.701482
3.989833	0.1	56.449101
3.991500	0.1	56.211378
3.993167	0.1	55.974580
3.994833	0.1	55.774463
3.996500	0.1	55.587343
3.998167	0.1	55.412803
3.999833	0.1	55.261032
4.001500	0.1	55.089190
4.003167	0.1	54.950590
4.004833	0.1	54.791033
4.006500	0.1	54.673023
4.008167	0.1	54.546176
4.009833	0.1	54.463753
4.011500	0.1	54.349605
4.013167	0.1	54.251116
4.014833	0.1	54.135647
4.016500	0.1	54.016523
4.018167	0.1	53.908735
4.019833	0.1	53.809321
4.021500	0.1	53.693682
4.023167	0.1	53.579507
4.024833	0.1	53.485946
4.026500	0.1	53.370017
4.028167	0.1	53.268464
4.029833	0.1	53.172273
4.031500	0.1	53.086333
4.033167	0.1	53.025253
4.034833	0.1	52.952507
4.036500	0.1	52.886805
4.038167	0.1	52.833429
4.039833	0.1	52.777263
4.041500	0.1	52.760754
4.043167	0.1	52.716463
4.044833	0.1	52.695698
4.046500	0.1	52.681489
4.048167	0.1	52.647374
4.049833	0.1	52.629606
4.051500	0.1	52.606089
4.053167	0.1	52.569444
4.054833	0.1	52.511280
4.056500	0.1	52.465407
4.058167	0.1	52.413007
4.059833	0.1	52.345280
4.061500	0.1	52.291211
4.063167	0.1	52.238269
4.064833	0.1	52.164338
4.066500	0.1	52.121729
4.068167	0.1	52.057421
4.069833	0.1	52.018635
4.071500	0.1	51.989857
4.073167	0.1	51.949498
4.074833	0.1	51.921320
4.076500	0.1	51.927925
4.078167	0.1	51.943073
4.079833	0.1	51.963606
4.081500	0.1	51.979402
4.083167	0.1	52.060533
4.084833	0.1	52.152087
4.086500	0.1	52.260896
4.088167	0.1	52.380752
4.089833	0.1	52.513635
4.091500	0.1	52.655454
4.093167	0.1	52.801797
4.094833	0.1	52.943190
4.096500	0.1	53.060227
4.098167	0.1	53.175135
4.099833	0.1	53.266091
4.101500	0.1	53.302552
4.103167	0.1	53.325509
4.104833	0.1	53.335659
4.106500	0.1	53.319366
4.108167	0.1	53.273485
4.109833	0.1	53.193423
4.111500	0.1	53.061552
4.113167	0.1	52.927117
4.114833	0.1	52.797528
4.116500	0.1	52.657447
4.118167	0.1	52.486461
4.119833	0.1	52.309208
4.121500	0.1	52.156652
4.123167	0.1	51.993883
4.124833	0.1	51.847137
4.126500	0.1	51.722018
4.128167	0.1	51.618226
4.129833	0.1	51.518829
4.131500	0.1	51.477248
4.133167	0.1	51.464379
4.134833	0.1	51.499408
4.136500	0.1	51.574890
4.138167	0.1	51.748868
4.139833	0.1	52.049253
4.141500	0.1	52.432072
4.143167	0.1	52.925189
4.144833	0.1	53.560248
4.146500	0.1	54.317768
4.148167	0.1	55.184562
4.149833	0.1	56.089333
4.151500	0.1	57.029141
4.153167	0.1	57.924758
4.154833	0.1	58.727090
4.156500	0.1	59.406729
4.158167	0.1	59.903075
4.159833	0.1	60.210502
4.161500	0.1	60.303079
4.163167	0.1	60.170809
4.164833	0.1	59.868830
4.166500	0.1	59.437218
4.168167	0.1	58.866944
4.169833	0.1	58.252866
4.171500	0.1	57.592570
4.173167	0.1	56.924620
4.174833	0.1	56.259541
4.176500	0.1	55.635434
4.178167	0.1	55.060120
4.179833	0.1	54.515159
4.181500	0.1	54.039486
4.183167	0.1	53.624741
4.184833	0.1	53.239766
4.186500	0.1	52.922420
4.188167	0.1	52.623111
4.189833	0.1	52.381299
4.191500	0.1	52.145129
4.193167	0.1	51.954944
4.194833	0.1	51.815624
4.196500	0.1	51.669622
4.198167	0.1	51.563960
4.199833	0.1	51.471219
4.201500	0.1	51.400185
4.203167	0.1	51.341014
4.204833	0.1	51.284639
4.206500	0.1	51.237515
4.208167	0.1	51.194593
4.209833	0.1	51.167217
4.211500	0.1	51.165274
4.213167	0.1	51.193453
4.214833	0.1	51.206808
4.216500	0.1	51.278344
4.218167	0.1	51.417649
4.219833	0.1	51.583993
4.221500	0.1	51.841080
4.223167	0.1	52.198535
4.224833	0.1	52.669590
4.226500	0.1	53.275399
4.228167	0.1	53.980833
4.229833	0.1	54.811325
4.231500	0.1	55.720394
4.233167	0.1	56.637324
4.234833	0.1	57.594118
4.236500	0.1	58.486868
4.238167	0.1	59.283315
4.239833	0.1	59.924405
4.241500	0.1	60.382971
4.243167	0.1	60.648709
4.244833	0.1	60.760154
4.246500	0.1	60.724429
4.248167	0.1	60.533720
4.249833	0.1	60.270941
4.251500	0.1	59.976764
4.253167	0.1	59.738039
4.254833	0.1	59.586238
4.256500	0.1	59.555975
4.258167	0.1	59.730071
4.259833	0.1	60.087284
4.261500	0.1	60.683525
4.263167	0.1	61.403683
4.264833	0.1	62.317453
4.266500	0.1	63.276060
4.268167	0.1	64.248655
4.269833	0.1	65.184214
4.271500	0.1	65.965583
4.273167	0.1	66.552695
4.274833	0.1	66.915037
4.276500	0.1	67.037219
4.278167	0.1	66.948542
4.279833	0.1	66.642771
4.281500	0.1	66.152810
4.283167	0.1	65.556681
4.284833	0.1	64.860515
4.286500	0.1	64.092589
4.288167	0.1	63.308113
4.289833	0.1	62.495386
4.291500	0.1	61.705935
4.293167	0.1	60.941510
4.294833	0.1	60.208363
4.296500	0.1	59.494733
4.298167	0.1	58.847378
4.299833	0.1	58.213269
4.301500	0.1	57.612801
4.303167	0.1	57.044463
4.304833	0.1	56.525000
4.306500	0.1	56.045711
4.308167	0.1	55.601935
4.309833	0.1	55.200307
4.311500	0.1	54.891289
4.313167	0.1	54.623446
4.314833	0.1	54.475065
4.316500	0.1	54.435357
4.318167	0.1	54.500875
4.319833	0.1	54.740511
4.321500	0.1	55.142609
4.323167	0.1	55.713393
4.324833	0.1	56.504793
4.326500	0.1	57.440659
4.328167	0.1	58.518664
4.329833	0.1	59.672179
4.331500	0.1	60.807577
4.333167	0.1	61.888434
4.334833	0.1	62.844264
4.336500	0.1	63.578633
4.338167	0.1	64.122283
4.339833	0.1	64.431603
4.341500	0.1	64.571664
4.343167	0.1	64.625483
4.344833	0.1	64.722371
4.346500	0.1	64.974981
4.348167	0.1	65.565571
4.349833	0.1	66.705529
4.351500	0.1	68.648190
4.353167	0.1	71.647296
4.354833	0.1	75.948372
4.356500	0.1	81.752180
4.358167	0.1	89.253140
4.359833	0.1	98.484331
4.361500	0.1	109.321982
4.363167	0.1	121.592788
4.364833	0.1	134.857855
4.366500	0.1	148.686812
4.368167	0.1	162.458282
4.369833	0.1	175.572061
4.371500	0.1	187.436561
4.373167	0.1	197.514584
4.374833	0.1	205.367216
4.376500	0.1	210.726205
4.378167	0.1	213.401937
4.379833	0.1	213.399775
4.381500	0.1	210.867291
4.383167	0.1	206.043372
4.384833	0.1	199.296885
4.386500	0.1	191.021561
4.388167	0.1	181.653822
4.389833	0.1	171.635636
4.391500	0.1	161.323171
4.393167	0.1	151.095412
4.394833	0.1	141.187232
4.396500	0.1	131.801906
4.398167	0.1	123.087714
4.399833	0.1	115.098023
4.401500	0.1	107.872379
4.403167	0.1	101.433668
4.404833	0.1	95.695741
4.406500	0.1	90.653338
4.408167	0.1	86.216268
4.409833	0.1	82.337480
4.411500	0.1	78.978556
4.413167	0.1	76.089571
4.414833	0.1	73.573740
4.416500	0.1	71.411399
4.418167	0.1	69.520484
4.419833	0.1	67.936798
4.421500	0.1	66.547832
4.423167	0.1	65.370448
4.424833	0.1	64.332329
4.426500	0.1	63.426878
4.428167	0.1	62.609900
4.429833	0.1	61.901878
4.431500	0.1	61.248124
4.433167	0.1	60.634642
4.434833	0.1	60.096016
4.436500	0.1	59.589274
4.438167	0.1	59.104231
4.439833	0.1	58.675118
4.441500	0.1	58.257631
4.443167	0.1	57.876348
4.444833	0.1	57.526922
4.446500	0.1	57.169315
4.448167	0.1	56.867587
4.449833	0.1	56.591051
4.451500	0.1	56.312685
4.453167	0.1	56.072066
4.454833	0.1	55.828816
4.456500	0.1	55.583911
4.458167	0.1	55.352220
4.459833	0.1	55.123240
4.461500	0.1	54.942080
4.463167	0.1	54.744267
4.464833	0.1	54.537711
4.466500	0.1	54.383317
4.468167	0.1	54.215041
4.469833	0.1	54.056792
4.471500	0.1	53.919252
4.473167	0.1	53.778663
4.474833	0.1	53.650083
4.476500	0.1	53.537869
4.478167	0.1	53.406441
4.479833	0.1	53.300038
4.481500	0.1	53.191949
4.483167	0.1	53.067869
4.484833	0.1	52.943424
4.486500	0.1	52.853261
4.488167	0.1	52.756915
4.489833	0.1	52.695919
4.491500	0.1	52.634637
4.493167	0.1	52.583331
4.494833	0.1	52.561875
4.496500	0.1	52.549115
4.498167	0.1	52.542599
4.499833	0.1	52.574619
4.501500	0.1	52.598089
4.503167	0.1	52.632712
4.504833	0.1	52.674473
4.506500	0.1	52.741317
4.508167	0.1	52.804400
4.509833	0.1	52.865098
4.511500	0.1	52.925414
4.513167	0.1	52.983824
4.514833	0.1	53.013868
4.516500	0.1	53.032271
4.518167	0.1	53.047861
4.519833	0.1	53.046104
4.521500	0.1	53.026950
4.523167	0.1	52.982113
4.524833	0.1	52.943026
4.526500	0.1	52.896793
4.528167	0.1	52.851458
4.529833	0.1	52.787504
4.531500	0.1	52.732156
4.533167	0.1	52.705762
4.534833	0.1	52.667233
4.536500	0.1	52.639737
4.538167	0.1	52.639740
4.539833	0.1	52.656143
4.541500	0.1	52.695233
4.543167	0.1	52.751174
4.544833	0.1	52.800301
4.546500	0.1	52.862945
4.548167	0.1	52.924522
4.549833	0.1	52.989631
4.551500	0.1	53.078775
4.553167	0.1	53.117255
4.554833	0.1	53.170845
4.556500	0.1	53.205760
4.558167	0.1	53.251866
4.559833	0.1	53.254553
4.561500	0.1	53.250814
4.563167	0.1	53.227517
4.564833	0.1	53.186958
4.566500	0.1	53.133986
4.568167	0.1	53.046708
4.569833	0.1	52.952700
4.571500	0.1	52.827321
4.573167	0.1	52.734766
4.574833	0.1	52.604128
4.576500	0.1	52.473412
4.578167	0.1	52.333814
4.579833	0.1	52.214497
4.581500	0.1	52.067137
4.583167	0.1	51.949148
4.584833	0.1	51.813901
4.586500	0.1	51.696819
4.588167	0.1	51.593331
4.589833	0.1	51.492381
4.591500	0.1	51.416628
4.593167	0.1	51.351563
4.594833	0.1	51.313615
4.596500	0.1	51.293395
4.598167	0.1	51.292427
4.599833	0.1	51.273749
4.601500	0.1	51.297210
4.603167	0.1	51.330963
4.604833	0.1	51.374264
4.606500	0.1	51.406540
4.608167	0.1	51.457949
4.609833	0.1	51.489211
4.611500	0.1	51.540259
4.613167	0.1	51.564696
4.614833	0.1	51.572133
4.616500	0.1	51.566798
4.618167	0.1	51.544504
4.619833	0.1	51.525028
4.621500	0.1	51.495927
4.623167	0.1	51.434919
4.624833	0.1	51.370825
4.626500	0.1	51.316492
4.628167	0.1	51.238983
4.629833	0.1	51.181979
4.631500	0.1	51.083753
4.633167	0.1	50.990566
4.634833	0.1	50.925825
4.636500	0.1	50.845968
4.638167	0.1	50.755723
4.639833	0.1	50.676109
4.641500	0.1	50.611052
4.643167	0.1	50.534644
4.644833	0.1	50.471009
4.646500	0.1	50.416867
4.648167	0.1	50.354762
4.649833	0.1	50.301925
4.651500	0.1	50.261853
4.653167	0.1	50.233998
4.654833	0.1	50.195068
4.656500	0.1	50.181376
4.658167	0.1	50.153732
4.659833	0.1	50.152736
4.661500	0.1	50.174054
4.663167	0.1	50.182062
4.664833	0.1	50.217539
4.666500	0.1	50.236199
4.668167	0.1	50.304442
4.669833	0.1	50.383218
4.671500	0.1	50.478616
4.673167	0.1	50.574349
4.674833	0.1	50.729655
4.676500	0.1	50.911424
4.678167	0.1	51.115333
4.679833	0.1	51.352862
4.681500	0.1	51.635988
4.683167	0.1	51.976754
4.684833	0.1	52.323979
4.686500	0.1	52.686934
4.688167	0.1	53.080559
4.689833	0.1	53.476404
4.691500	0.1	53.831731
4.693167	0.1	54.160840
4.694833	0.1	54.428230
4.696500	0.1	54.670982
4.698167	0.1	54.835613
4.699833	0.1	54.911813
4.701500	0.1	54.904639
4.703167	0.1	54.819820
4.704833	0.1	54.697117
4.706500	0.1	54.511920
4.708167	0.1	54.268123
4.709833	0.1	54.004087
4.711500	0.1	53.709079
4.713167	0.1	53.418912
4.714833	0.1	53.148460
4.716500	0.1	52.873830
4.718167	0.1	52.607133
4.719833	0.1	52.362461
4.721500	0.1	52.104730
4.723167	0.1	51.884379
4.724833	0.1	51.683270
4.726500	0.1	51.512547
4.728167	0.1	51.356635
4.729833	0.1	51.239587
4.731500	0.1	51.124668
4.733167	0.1	51.017777
4.734833	0.1	50.938242
4.736500	0.1	50.844114
4.738167	0.1	50.787301
4.739833	0.1	50.742009
4.741500	0.1	50.708235
4.743167	0.1	50.685738
4.744833	0.1	50.663751
4.746500	0.1	50.664220
4.748167	0.1	50.645187
4.749833	0.1	50.652380
4.751500	0.1	50.646472
4.753167	0.1	50.626808
4.754833	0.1	50.611670
4.756500	0.1	50.603424
4.758167	0.1	50.622935
4.759833	0.1	50.649219
4.761500	0.1	50.708618
4.763167	0.1	50.797102
4.764833	0.1	50.885925
4.766500	0.1	51.006670
4.768167	0.1	51.148561
4.769833	0.1	51.318418
4.771500	0.1	51.559485
4.773167	0.1	51.856169
4.774833	0.1	52.229841
4.776500	0.1	52.681383
4.778167	0.1	53.265428
4.779833	0.1	53.964179
4.781500	0.1	54.858872
4.783167	0.1	55.950995
4.784833	0.1	57.245994
4.786500	0.1	58.750199
4.788167	0.1	60.414852
4.789833	0.1	62.239447
4.791500	0.1	64.147601
4.793167	0.1	66.067167
4.794833	0.1	67.911894
4.796500	0.1	69.582749
4.798167	0.1	70.994514
4.799833	0.1	72.072074
4.801500	0.1	72.767458
4.803167	0.1	73.044003
4.804833	0.1	72.924695
4.806500	0.1	72.426315
4.808167	0.1	71.586930
4.809833	0.1	70.475875
4.811500	0.1	69.154896
4.813167	0.1	67.666928
4.814833	0.1	66.135118
4.816500	0.1	64.580511
4.818167	0.1	63.047486
4.819833	0.1	61.588614
4.821500	0.1	60.204407
4.823167	0.1	58.947184
4.824833	0.1	57.791515
4.826500	0.1	56.764786
4.828167	0.1	55.828585
4.829833	0.1	55.015879
4.831500	0.1	54.312210
4.833167	0.1	53.700123
4.834833	0.1	53.159933
4.836500	0.1	52.695455
4.838167	0.1	52.290201
4.839833	0.1	51.961754
4.841500	0.1	51.674496
4.843167	0.1	51.419500
4.844833	0.1	51.196727
4.846500	0.1	51.002259
4.848167	0.1	50.854644
4.849833	0.1	50.716002
4.851500	0.1	50.602185
4.853167	0.1	50.475481
4.854833	0.1	50.356131
4.856500	0.1	50.269039
4.858167	0.1	50.191479
4.859833	0.1	50.102707
4.861500	0.1	50.019877
4.863167	0.1	49.959608
4.864833	0.1	49.906868
4.866500	0.1	49.847611
4.868167	0.1	49.789941
4.869833	0.1	49.758869
4.871500	0.1	49.725076
4.873167	0.1	49.670988
4.874833	0.1	49.639677
4.876500	0.1	49.624397
4.878167	0.1	49.594918
4.879833	0.1	49.559027
4.881500	0.1	49.558770
4.883167	0.1	49.557790
4.884833	0.1	49.568741
4.886500	0.1	49.593140
4.888167	0.1	49.628945
4.889833	0.1	49.673930
4.891500	0.1	49.732066
4.893167	0.1	49.805167
4.894833	0.1	49.876485
4.896500	0.1	49.928593
4.898167	0.1	50.004829
4.899833	0.1	50.055542
4.901500	0.1	50.102419
4.903167	0.1	50.142672
4.904833	0.1	50.151639
4.906500	0.1	50.156065
4.908167	0.1	50.148709
4.909833	0.1	50.125781
4.911500	0.1	50.079760
4.913167	0.1	50.015040
4.914833	0.1	49.962444
4.916500	0.1	49.913898
4.918167	0.1	49.833396
4.919833	0.1	49.750547
4.921500	0.1	49.690628
4.923167	0.1	49.616297
4.924833	0.1	49.569322
4.926500	0.1	49.498510
4.928167	0.1	49.443562
4.929833	0.1	49.401014
4.931500	0.1	49.326180
4.933167	0.1	49.300328
4.934833	0.1	49.260005
4.936500	0.1	49.225902
4.938167	0.1	49.199085
4.939833	0.1	49.172633
4.941500	0.1	49.152161
4.943167	0.1	49.123847
4.944833	0.1	49.096349
4.946500	0.1	49.087395
4.948167	0.1	49.070533
4.949833	0.1	49.040860
4.951500	0.1	49.057615
4.953167	0.1	49.043160
4.954833	0.1	49.040225
4.956500	0.1	49.044236
4.958167	0.1	49.037388
4.959833	0.1	49.039562
4.961500	0.1	49.030076
4.963167	0.1	49.028378
4.964833	0.1	49.023023
4.966500	0.1	49.017822
4.968167	0.1	49.000730
4.969833	0.1	49.005884
4.971500	0.1	48.992076
4.973167	0.1	49.006107
4.974833	0.1	48.997371
4.976500	0.1	49.009729
4.978167	0.1	49.019208
4.979833	0.1	49.013910
4.981500	0.1	49.012961
4.983167	0.1	49.010791
4.984833	0.1	48.979823
4.986500	0.1	48.958868
4.988167	0.1	48.943661
4.989833	0.1	48.947178
4.991500	0.1	48.919199
4.993167	0.1	48.902433
4.994833	0.1	48.881027
4.996500	0.1	48.871119
4.998167	0.1	48.859959
4.999833	0.1	48.830478
5.001500	0.1	48.822164
5.003167	0.1	48.788373
5.004833	0.1	48.774728
5.006500	0.1	48.771527
5.008167	0.1	48.764385
5.009833	0.1	48.743081
5.011500	0.1	48.721398
5.013167	0.1	48.725707
5.014833	0.1	48.718326
5.016500	0.1	48.708009
5.018167	0.1	48.695338
5.019833	0.1	48.673832
5.021500	0.1	48.666769
5.023167	0.1	48.661572
5.024833	0.1	48.655929
5.026500	0.1	48.667159
5.028167	0.1	48.656547
5.029833	0.1	48.649229
5.031500	0.1	48.636125
5.033167	0.1	48.652667
5.034833	0.1	48.629765
5.036500	0.1	48.642399
5.038167	0.1	48.628481
5.039833	0.1	48.599003
5.041500	0.1	48.604486
5.043167	0.1	48.594692
5.044833	0.1	48.593287
5.046500	0.1	48.609195
5.048167	0.1	48.604018
5.049833	0.1	48.628985
5.051500	0.1	48.623126
5.053167	0.1	48.639980
5.054833	0.1	48.676030
5.056500	0.1	48.689777
5.058167	0.1	48.738454
5.059833	0.1	48.759922
5.061500	0.1	48.781784
5.063167	0.1	48.825203
5.064833	0.1	48.849680
5.066500	0.1	48.874523
5.068167	0.1	48.889624
5.069833	0.1	48.921736
5.071500	0.1	48.918470
5.073167	0.1	48.927933
5.074833	0.1	48.948555
5.076500	0.1	48.950865
5.078167	0.1	48.932601
5.079833	0.1	48.915873
5.081500	0.1	48.922581
5.083167	0.1	48.907966
5.084833	0.1	48.902490
5.086500	0.1	48.896267
5.088167	0.1	48.881442
5.089833	0.1	48.866554
5.091500	0.1	48.858337
5.093167	0.1	48.834113
5.094833	0.1	48.829604
5.096500	0.1	48.818201
5.098167	0.1	48.809299
5.099833	0.1	48.788111
5.101500	0.1	48.763528
5.103167	0.1	48.753758
5.104833	0.1	48.742190
5.106500	0.1	48.730885
5.108167	0.1	48.717279
5.109833	0.1	48.696036
5.111500	0.1	48.670402
5.113167	0.1	48.646249
5.114833	0.1	48.637008
5.116500	0.1	48.642006
5.118167	0.1	48.631469
5.119833	0.1	48.625003
5.121500	0.1	48.608924
5.123167	0.1	48.605061
5.124833	0.1	48.596570
5.126500	0.1	48.584125
5.128167	0.1	48.579979
5.129833	0.1	48.580840
5.131500	0.1	48.592574
5.133167	0.1	48.582701
5.134833	0.1	48.583111
5.136500	0.1	48.572426
5.138167	0.1	48.573644
5.139833	0.1	48.599988
5.141500	0.1	48.600729
5.143167	0.1	48.609277
5.144833	0.1	48.610753
5.146500	0.1	48.622439
5.148167	0.1	48.639811
5.149833	0.1	48.677792
5.151500	0.1	48.711236
5.153167	0.1	48.726806
5.154833	0.1	48.756110
5.156500	0.1	48.780569
5.158167	0.1	48.812021
5.159833	0.1	48.816207
5.161500	0.1	48.840445
5.163167	0.1	48.868580
5.164833	0.1	48.871356
5.166500	0.1	48.872154
5.168167	0.1	48.889072
5.169833	0.1	48.906738
5.171500	0.1	48.901469
5.173167	0.1	48.912049
5.174833	0.1	48.920413
5.176500	0.1	48.914276
5.178167	0.1	48.920222
5.179833	0.1	48.907311
5.181500	0.1	48.902303
5.183167	0.1	48.890259
5.184833	0.1	48.870900
5.186500	0.1	48.842634
5.188167	0.1	48.833471
5.189833	0.1	48.805726
5.191500	0.1	48.794530
5.193167	0.1	48.773321
5.194833	0.1	48.765607
5.196500	0.1	48.743035
5.198167	0.1	48.731018
5.199833	0.1	48.705170
5.201500	0.1	48.692159
5.203167	0.1	48.683168
5.204833	0.1	48.678222
5.206500	0.1	48.656317
5.208167	0.1	48.637355
5.209833	0.1	48.636106
5.211500	0.1	48.633732
5.213167	0.1	48.622668
5.214833	0.1	48.623837
5.216500	0.1	48.613355
5.218167	0.1	48.614151
5.219833	0.1	48.618875
5.221500	0.1	48.596768
5.223167	0.1	48.598073
5.224833	0.1	48.569924
5.226500	0.1	48.547829
5.228167	0.1	48.555792
5.229833	0.1	48.541894
5.231500	0.1	48.533256
5.233167	0.1	48.517038
5.234833	0.1	48.504789
5.236500	0.1	48.492906
5.238167	0.1	48.460197
5.239833	0.1	48.449731
5.241500	0.1	48.459111
5.243167	0.1	48.444198
5.244833	0.1	48.424513
5.246500	0.1	48.407305
5.248167	0.1	48.385186
5.249833	0.1	48.378132
5.251500	0.1	48.359683
5.253167	0.1	48.342413
5.254833	0.1	48.333684
5.256500	0.1	48.336043
5.258167	0.1	48.334733
5.259833	0.1	48.331295
5.261500	0.1	48.328045
5.263167	0.1	48.321748
5.264833	0.1	48.303294
5.266500	0.1	48.296967
5.268167	0.1	48.284918
5.269833	0.1	48.273026
5.271500	0.1	48.279756
5.273167	0.1	48.277323
5.274833	0.1	48.278835
5.276500	0.1	48.273614
5.278167	0.1	48.270552
5.279833	0.1	48.267767
5.281500	0.1	48.267687
5.283167	0.1	48.268635
5.284833	0.1	48.260343
5.286500	0.1	48.244706
5.288167	0.1	48.236319
5.289833	0.1	48.233234
5.291500	0.1	48.210117
5.293167	0.1	48.185823
5.294833	0.1	48.171973
5.296500	0.1	48.166401
5.298167	0.1	48.154267
5.299833	0.1	48.137818
5.301500	0.1	48.109349
5.303167	0.1	48.116887
5.304833	0.1	48.108572
5.306500	0.1	48.091799
5.308167	0.1	48.092944
5.309833	0.1	48.081559
5.311500	0.1	48.073962
5.313167	0.1	48.064949
5.314833	0.1	48.067254
5.316500	0.1	48.062130
5.318167	0.1	48.042668
5.319833	0.1	48.037613
5.321500	0.1	48.023840
5.323167	0.1	48.031635
5.324833	0.1	48.028598
5.326500	0.1	48.023080
5.328167	0.1	48.021037
5.329833	0.1	48.015364
5.331500	0.1	47.994228
5.333167	0.1	47.962105
5.334833	0.1	47.961930
5.336500	0.1	47.951889
5.338167	0.1	47.964440
5.339833	0.1	47.951397
5.341500	0.1	47.939636
5.343167	0.1	47.930974
5.344833	0.1	47.914593
5.346500	0.1	47.888333
5.348167	0.1	47.897617
5.349833	0.1	47.892914
5.351500	0.1	47.903895
5.353167	0.1	47.907463
5.354833	0.1	47.903599
5.356500	0.1	47.907506
5.358167	0.1	47.905095
5.359833	0.1	47.907702
5.361500	0.1	47.914640
5.363167	0.1	47.914020
5.364833	0.1	47.948753
5.366500	0.1	47.957601
5.368167	0.1	47.979210
5.369833	0.1	48.001041
5.371500	0.1	48.037130
5.373167	0.1	48.079607
5.374833	0.1	48.128272
5.376500	0.1	48.176806
5.378167	0.1	48.229251
5.379833	0.1	48.285283
5.381500	0.1	48.337846
5.383167	0.1	48.388543
5.384833	0.1	48.424376
5.386500	0.1	48.476409
5.388167	0.1	48.543675
5.389833	0.1	48.568037
5.391500	0.1	48.609229
5.393167	0.1	48.623097
5.394833	0.1	48.659696
5.396500	0.1	48.658089
5.398167	0.1	48.670923
5.399833	0.1	48.669335
5.401500	0.1	48.664250
5.403167	0.1	48.666225
5.404833	0.1	48.666807
5.406500	0.1	48.671086
5.408167	0.1	48.685194
5.409833	0.1	48.707107
5.411500	0.1	48.717181
5.413167	0.1	48.774176
5.414833	0.1	48.807111
5.416500	0.1	48.886184
5.418167	0.1	48.955444
5.419833	0.1	49.046407
5.421500	0.1	49.148286
5.423167	0.1	49.260853
5.424833	0.1	49.402721
5.426500	0.1	49.544086
5.428167	0.1	49.671078
5.429833	0.1	49.823564
5.431500	0.1	49.989367
5.433167	0.1	50.162363
5.434833	0.1	50.304941
5.436500	0.1	50.460178
5.438167	0.1	50.603719
5.439833	0.1	50.734194
5.441500	0.1	50.878154
5.443167	0.1	50.966265
5.444833	0.1	51.073229
5.446500	0.1	51.141411
5.448167	0.1	51.207566
5.449833	0.1	51.251077
5.451500	0.1	51.286169
5.453167	0.1	51.309317
5.454833	0.1	51.302261
5.456500	0.1	51.240560
5.458167	0.1	51.218459
5.459833	0.1	51.169640
5.461500	0.1	51.104075
5.463167	0.1	51.036266
5.464833	0.1	50.966417
5.466500	0.1	50.884959
5.468167	0.1	50.803581
5.469833	0.1	50.717354
5.471500	0.1	50.621006
5.473167	0.1	50.514544
5.474833	0.1	50.422840
5.476500	0.1	50.318133
5.478167	0.1	50.222198
5.479833	0.1	50.124772
5.481500	0.1	50.000841
5.483167	0.1	49.880993
5.484833	0.1	49.779726
5.486500	0.1	49.659223
5.488167	0.1	49.548821
5.489833	0.1	49.438415
5.491500	0.1	49.322386
5.493167	0.1	49.204118
5.494833	0.1	49.091210
5.496500	0.1	48.995017
5.498167	0.1	48.895117
5.499833	0.1	48.797174
5.501500	0.1	48.680397
5.503167	0.1	48.591066
5.504833	0.1	48.499415
5.506500	0.1	48.406414
5.508167	0.1	48.315212
5.509833	0.1	48.244581
5.511500	0.1	48.185538
5.513167	0.1	48.116819
5.514833	0.1	48.052701
5.516500	0.1	47.992741
5.518167	0.1	47.949220
5.519833	0.1	47.904497
5.521500	0.1	47.841611
5.523167	0.1	47.812619
5.524833	0.1	47.774752
5.526500	0.1	47.740990
5.528167	0.1	47.714005
5.529833	0.1	47.672304
5.531500	0.1	47.650445
5.533167	0.1	47.643898
5.534833	0.1	47.624518
5.536500	0.1	47.616238
5.538167	0.1	47.603692
5.539833	0.1	47.602129
5.541500	0.1	47.627323
5.543167	0.1	47.623615
5.544833	0.1	47.618804
5.546500	0.1	47.625353
5.548167	0.1	47.641512
5.549833	0.1	47.644790
5.551500	0.1	47.646597
5.553167	0.1	47.664830
5.554833	0.1	47.654249
5.556500	0.1	47.671783
5.558167	0.1	47.669209
5.559833	0.1	47.653771
5.561500	0.1	47.653890
5.563167	0.1	47.665627
5.564833	0.1	47.673853
5.566500	0.1	47.666596
5.568167	0.1	47.669347
5.569833	0.1	47.682574
5.571500	0.1	47.684255
5.573167	0.1	47.692361
5.574833	0.1	47.695455
5.576500	0.1	47.724957
5.578167	0.1	47.744572
5.579833	0.1	47.777299
5.581500	0.1	47.825878
5.583167	0.1	47.859347
5.584833	0.1	47.921718
5.586500	0.1	47.973699
5.588167	0.1	48.040114
5.589833	0.1	48.083189
5.591500	0.1	48.111420
5.593167	0.1	48.133950
5.594833	0.1	48.179869
5.596500	0.1	48.199671
5.598167	0.1	48.215726
5.599833	0.1	48.228382
5.601500	0.1	48.217877
5.603167	0.1	48.204613
5.604833	0.1	48.190155
5.606500	0.1	48.183894
5.608167	0.1	48.167128
5.609833	0.1	48.144971
5.611500	0.1	48.119307
5.613167	0.1	48.120105
5.614833	0.1	48.080752
5.616500	0.1	48.068727
5.618167	0.1	48.023348
5.619833	0.1	47.990007
5.621500	0.1	47.978164
5.623167	0.1	47.941785
5.624833	0.1	47.928763
5.626500	0.1	47.905733
5.628167	0.1	47.885543
5.629833	0.1	47.852709
5.631500	0.1	47.839625
5.633167	0.1	47.804125
5.634833	0.1	47.786724
5.636500	0.1	47.766171
5.638167	0.1	47.772502
5.639833	0.1	47.735745
5.641500	0.1	47.714366
5.643167	0.1	47.712102
5.644833	0.1	47.690174
5.646500	0.1	47.683846
5.648167	0.1	47.658186
5.649833	0.1	47.647528
5.651500	0.1	47.651621
5.653167	0.1	47.625855
5.654833	0.1	47.620372
5.656500	0.1	47.616707
5.658167	0.1	47.618062
5.659833	0.1	47.622971
5.661500	0.1	47.589018
5.663167	0.1	47.582305
5.664833	0.1	47.569531
5.666500	0.1	47.568918
5.668167	0.1	47.552847
5.669833	0.1	47.550036
5.671500	0.1	47.550577
5.673167	0.1	47.555314
5.674833	0.1	47.556053
5.676500	0.1	47.546741
5.678167	0.1	47.553785
5.679833	0.1	47.550172
5.681500	0.1	47.549902
5.683167	0.1	47.558061
5.684833	0.1	47.558118
5.686500	0.1	47.567047
5.688167	0.1	47.571831
5.689833	0.1	47.583497
5.691500	0.1	47.592516
5.693167	0.1	47.604302
5.694833	0.1	47.607301
5.696500	0.1	47.612669
5.698167	0.1	47.622920
5.699833	0.1	47.640092
5.701500	0.1	47.661916
5.703167	0.1	47.676434
5.704833	0.1	47.706240
5.706500	0.1	47.722932
5.708167	0.1	47.784503
5.709833	0.1	47.828422
5.711500	0.1	47.898178
5.713167	0.1	47.972628
5.714833	0.1	48.046757
5.716500	0.1	48.131887
5.718167	0.1	48.270222
5.719833	0.1	48.415539
5.721500	0.1	48.590979
5.723167	0.1	48.787598
5.724833	0.1	49.055711
5.726500	0.1	49.381029
5.728167	0.1	49.784379
5.729833	0.1	50.304062
5.731500	0.1	50.998522
5.733167	0.1	51.896209
5.734833	0.1	53.082017
5.736500	0.1	54.643379
5.738167	0.1	56.764921
5.739833	0.1	59.608907
5.741500	0.1	63.430653
5.743167	0.1	68.604372
5.744833	0.1	75.655440
5.746500	0.1	85.335667
5.748167	0.1	98.643134
5.749833	0.1	117.052981
5.751500	0.1	142.494002
5.753167	0.1	177.442705
5.754833	0.1	224.791196
5.756500	0.1	287.757734
5.758167	0.1	369.287880
5.759833	0.1	471.693876
5.761500	0.1	596.108028
5.763167	0.1	742.012222
5.764833	0.1	907.006480
5.766500	0.1	1,086.854843
5.768167	0.1	1,276.103616
5.769833	0.1	1,468.371185
5.771500	0.1	1,658.166858
5.773167	0.1	1,840.984924
5.774833	0.1	2,013.031978
5.776500	0.1	2,172.045868
5.778167	0.1	2,317.067309
5.779833	0.1	2,444.812570
5.781500	0.1	2,558.159322
5.783167	0.1	2,652.104359
5.784833	0.1	2,728.270561
5.786500	0.1	2,786.067806
5.788167	0.1	2,829.295594
5.789833	0.1	2,856.702401
5.791500	0.1	2,864.226051
5.793167	0.1	2,857.298096
5.794833	0.1	2,833.042333
5.796500	0.1	2,794.989637
5.798167	0.1	2,744.910525
5.799833	0.1	2,690.757755
5.801500	0.1	2,623.934000
5.803167	0.1	2,551.277602
5.804833	0.1	2,472.904640
5.806500	0.1	2,392.384545
5.808167	0.1	2,307.485108
5.809833	0.1	2,219.125765
5.811500	0.1	2,129.132181
5.813167	0.1	2,036.479065
5.814833	0.1	1,942.896369
5.816500	0.1	1,848.091368
5.818167	0.1	1,753.416256
5.819833	0.1	1,658.610050
5.821500	0.1	1,564.368593
5.823167	0.1	1,471.228077
5.824833	0.1	1,379.844818
5.826500	0.1	1,290.600043
5.828167	0.1	1,203.838548
5.829833	0.1	1,119.896953
5.831500	0.1	1,039.076969
5.833167	0.1	961.675151
5.834833	0.1	887.898163
5.836500	0.1	817.962546
5.838167	0.1	752.124931
5.839833	0.1	690.335940
5.841500	0.1	632.690054
5.843167	0.1	579.237871
5.844833	0.1	529.853801
5.846500	0.1	484.526968
5.848167	0.1	443.086957
5.849833	0.1	405.378027
5.851500	0.1	371.159128
5.853167	0.1	340.272028
5.854833	0.1	312.469771
5.856500	0.1	287.510775
5.858167	0.1	265.199361
5.859833	0.1	245.273300
5.861500	0.1	227.504423
5.863167	0.1	211.675191
5.864833	0.1	197.591856
5.866500	0.1	185.069832
5.868167	0.1	173.916134
5.869833	0.1	163.997311
5.871500	0.1	155.161710
5.873167	0.1	147.286794
5.874833	0.1	140.243458
5.876500	0.1	133.937181
5.878167	0.1	128.282021
5.879833	0.1	123.203839
5.881500	0.1	118.598813
5.883167	0.1	114.463323
5.884833	0.1	110.717904
5.886500	0.1	107.296978
5.888167	0.1	104.199210
5.889833	0.1	101.340934
5.891500	0.1	98.734759
5.893167	0.1	96.320355
5.894833	0.1	94.108965
5.896500	0.1	92.044380
5.898167	0.1	90.123349
5.899833	0.1	88.342722
5.901500	0.1	86.654315
5.903167	0.1	85.082477
5.904833	0.1	83.626452
5.906500	0.1	82.254713
5.908167	0.1	80.957747
5.909833	0.1	79.731832
5.911500	0.1	78.554110
5.913167	0.1	77.454704
5.914833	0.1	76.403422
5.916500	0.1	75.413206
5.918167	0.1	74.459388
5.919833	0.1	73.574528
5.921500	0.1	72.729713
5.923167	0.1	71.912714
5.924833	0.1	71.123289
5.926500	0.1	70.371392
5.928167	0.1	69.647163
5.929833	0.1	68.982720
5.931500	0.1	68.324411
5.933167	0.1	67.729546
5.934833	0.1	67.126543
5.936500	0.1	66.550930
5.938167	0.1	65.994582
5.939833	0.1	65.478077
5.941500	0.1	64.958316
5.943167	0.1	64.468538
5.944833	0.1	63.999585
5.946500	0.1	63.533526
5.948167	0.1	63.087676
5.949833	0.1	62.655387
5.951500	0.1	62.243399
5.953167	0.1	61.836882
5.954833	0.1	61.439850
5.956500	0.1	61.035771
5.958167	0.1	60.633482
5.959833	0.1	60.256297
5.961500	0.1	59.888962
5.963167	0.1	59.509268
5.964833	0.1	59.115797
5.966500	0.1	58.741583
5.968167	0.1	58.366346
5.969833	0.1	57.994232
5.971500	0.1	57.619086
5.973167	0.1	57.274196
5.974833	0.1	56.915303
5.976500	0.1	56.545292
5.978167	0.1	56.206669
5.979833	0.1	55.873320
5.981500	0.1	55.545152
5.983167	0.1	55.251778
5.984833	0.1	54.948234
5.986500	0.1	54.666082
5.988167	0.1	54.376216
5.989833	0.1	54.095313
5.991500	0.1	53.860102
5.993167	0.1	53.633160
5.994833	0.1	53.403087
5.996500	0.1	53.173592
5.998167	0.1	52.971591
5.999833	0.1	52.787229
6.001500	0.1	52.605900
6.003167	0.1	52.428890
6.004833	0.1	52.261008
6.006500	0.1	52.085429
6.008167	0.1	51.938173
6.009833	0.1	51.796098
6.011500	0.1	51.664202
6.013167	0.1	51.535517
6.014833	0.1	51.419184
6.016500	0.1	51.301209
6.018167	0.1	51.207136
6.019833	0.1	51.133101
6.021500	0.1	51.078705
6.023167	0.1	51.023011
6.024833	0.1	50.985870
6.026500	0.1	50.950778
6.028167	0.1	50.938078
6.029833	0.1	50.959324
6.031500	0.1	50.985413
6.033167	0.1	51.018846
6.034833	0.1	51.039722
6.036500	0.1	51.095012
6.038167	0.1	51.139846
6.039833	0.1	51.188839
6.041500	0.1	51.209364
6.043167	0.1	51.216871
6.044833	0.1	51.218212
6.046500	0.1	51.185102
6.048167	0.1	51.147667
6.049833	0.1	51.080358
6.051500	0.1	51.002694
6.053167	0.1	50.916256
6.054833	0.1	50.787502
6.056500	0.1	50.659391
6.058167	0.1	50.547509
6.059833	0.1	50.439524
6.061500	0.1	50.315923
6.063167	0.1	50.199082
6.064833	0.1	50.078658
6.066500	0.1	49.962542
6.068167	0.1	49.860512
6.069833	0.1	49.770656
6.071500	0.1	49.684356
6.073167	0.1	49.621377
6.074833	0.1	49.560497
6.076500	0.1	49.494719
6.078167	0.1	49.475100
6.079833	0.1	49.446444
6.081500	0.1	49.420541
6.083167	0.1	49.382264
6.084833	0.1	49.382016
6.086500	0.1	49.378299
6.088167	0.1	49.397225
6.089833	0.1	49.375744
6.091500	0.1	49.367670
6.093167	0.1	49.342126
6.094833	0.1	49.325294
6.096500	0.1	49.314243
6.098167	0.1	49.314699
6.099833	0.1	49.314787
6.101500	0.1	49.275976
6.103167	0.1	49.269502
6.104833	0.1	49.239034
6.106500	0.1	49.209435
6.108167	0.1	49.161240
6.109833	0.1	49.120438
6.111500	0.1	49.099319
6.113167	0.1	49.056985
6.114833	0.1	49.013653
6.116500	0.1	48.978435
6.118167	0.1	48.972083
6.119833	0.1	48.936038
6.121500	0.1	48.893035
6.123167	0.1	48.860506
6.124833	0.1	48.827669
6.126500	0.1	48.800687
6.128167	0.1	48.769108
6.129833	0.1	48.750334
6.131500	0.1	48.722110
6.133167	0.1	48.669643
6.134833	0.1	48.645470
6.136500	0.1	48.614187
6.138167	0.1	48.585568
6.139833	0.1	48.588680
6.141500	0.1	48.582948
6.143167	0.1	48.596020
6.144833	0.1	48.597020
6.146500	0.1	48.609893
6.148167	0.1	48.619968
6.149833	0.1	48.642319
6.151500	0.1	48.659076
6.153167	0.1	48.686869
6.154833	0.1	48.731392
6.156500	0.1	48.759951
6.158167	0.1	48.814855
6.159833	0.1	48.872162
6.161500	0.1	48.920273
6.163167	0.1	48.981413
6.164833	0.1	49.056871
6.166500	0.1	49.120383
6.168167	0.1	49.151984
6.169833	0.1	49.184045
6.171500	0.1	49.212484
6.173167	0.1	49.217704
6.174833	0.1	49.217907
6.176500	0.1	49.202352
6.178167	0.1	49.182601
6.179833	0.1	49.158767
6.181500	0.1	49.144528
6.183167	0.1	49.097483
6.184833	0.1	49.049615
6.186500	0.1	48.991179
6.188167	0.1	48.926014
6.189833	0.1	48.901999
6.191500	0.1	48.859522
6.193167	0.1	48.839145
6.194833	0.1	48.817256
6.196500	0.1	48.799170
6.198167	0.1	48.787541
6.199833	0.1	48.782299
6.201500	0.1	48.795875
6.203167	0.1	48.825812
6.204833	0.1	48.883956
6.206500	0.1	48.955824
6.208167	0.1	49.074358
6.209833	0.1	49.193817
6.211500	0.1	49.383136
6.213167	0.1	49.585814
6.214833	0.1	49.848765
6.216500	0.1	50.149445
6.218167	0.1	50.547990
6.219833	0.1	51.004715
6.221500	0.1	51.542733
6.223167	0.1	52.203325
6.224833	0.1	52.950700
6.226500	0.1	53.788652
6.228167	0.1	54.709829
6.229833	0.1	55.731679
6.231500	0.1	56.822247
6.233167	0.1	57.974985
6.234833	0.1	59.143685
6.236500	0.1	60.341113
6.238167	0.1	61.512698
6.239833	0.1	62.631935
6.241500	0.1	63.704344
6.243167	0.1	64.700676
6.244833	0.1	65.599591
6.246500	0.1	66.398510
6.248167	0.1	67.076012
6.249833	0.1	67.617213
6.251500	0.1	68.026045
6.253167	0.1	68.345262
6.254833	0.1	68.512220
6.256500	0.1	68.560885
6.258167	0.1	68.492793
6.259833	0.1	68.294422
6.261500	0.1	67.985627
6.263167	0.1	67.570746
6.264833	0.1	67.052048
6.266500	0.1	66.420943
6.268167	0.1	65.740067
6.269833	0.1	64.967101
6.271500	0.1	64.126295
6.273167	0.1	63.251481
6.274833	0.1	62.320605
6.276500	0.1	61.364186
6.278167	0.1	60.411707
6.279833	0.1	59.459647
6.281500	0.1	58.547904
6.283167	0.1	57.666894
6.284833	0.1	56.808383
6.286500	0.1	56.019713
6.288167	0.1	55.257704
6.289833	0.1	54.554704
6.291500	0.1	53.896134
6.293167	0.1	53.322203
6.294833	0.1	52.758337
6.296500	0.1	52.269398
6.298167	0.1	51.833214
6.299833	0.1	51.439606
6.301500	0.1	51.084439
6.303167	0.1	50.779362
6.304833	0.1	50.494378
6.306500	0.1	50.254827
6.308167	0.1	50.037034
6.309833	0.1	49.866828
6.311500	0.1	49.701375
6.313167	0.1	49.543697
6.314833	0.1	49.409248
6.316500	0.1	49.309662
6.318167	0.1	49.217628
6.319833	0.1	49.132700
6.321500	0.1	49.050355
6.323167	0.1	48.994385
6.324833	0.1	48.932975
6.326500	0.1	48.877191
6.328167	0.1	48.818488
6.329833	0.1	48.771387
6.331500	0.1	48.720550
6.333167	0.1	48.680748
6.334833	0.1	48.642100
6.336500	0.1	48.625696
6.338167	0.1	48.597584
6.339833	0.1	48.584610
6.341500	0.1	48.544708
6.343167	0.1	48.524840
6.344833	0.1	48.515408
6.346500	0.1	48.509467
6.348167	0.1	48.486408
6.349833	0.1	48.470786
6.351500	0.1	48.449537
6.353167	0.1	48.457669
6.354833	0.1	48.440896
6.356500	0.1	48.433178
6.358167	0.1	48.417267
6.359833	0.1	48.411578
6.361500	0.1	48.412194
6.363167	0.1	48.408978
6.364833	0.1	48.400133
6.366500	0.1	48.392576
6.368167	0.1	48.377923
6.369833	0.1	48.384026
6.371500	0.1	48.380916
6.373167	0.1	48.373968
6.374833	0.1	48.369818
6.376500	0.1	48.368044
6.378167	0.1	48.359028
6.379833	0.1	48.364341
6.381500	0.1	48.359044
6.383167	0.1	48.356211
6.384833	0.1	48.340570
6.386500	0.1	48.331016
6.388167	0.1	48.330419
6.389833	0.1	48.355581
6.391500	0.1	48.334127
6.393167	0.1	48.353728
6.394833	0.1	48.376796
6.396500	0.1	48.375908
6.398167	0.1	48.361376
6.399833	0.1	48.367631
6.401500	0.1	48.378735
6.403167	0.1	48.388081
6.404833	0.1	48.394348
6.406500	0.1	48.399260
6.408167	0.1	48.397653
6.409833	0.1	48.397957
6.411500	0.1	48.411373
6.413167	0.1	48.402708
6.414833	0.1	48.409732
6.416500	0.1	48.434384
6.418167	0.1	48.438561
6.419833	0.1	48.446659
6.421500	0.1	48.446459
6.423167	0.1	48.454106
6.424833	0.1	48.461265
6.426500	0.1	48.456246
6.428167	0.1	48.462956
6.429833	0.1	48.455226
6.431500	0.1	48.461501
6.433167	0.1	48.466065
6.434833	0.1	48.459634
6.436500	0.1	48.453783
6.438167	0.1	48.445732
6.439833	0.1	48.434369
6.441500	0.1	48.435929
6.443167	0.1	48.436970
6.444833	0.1	48.442481
6.446500	0.1	48.435321
6.448167	0.1	48.415088
6.449833	0.1	48.409239
6.451500	0.1	48.384808
6.453167	0.1	48.378550
6.454833	0.1	48.363354
6.456500	0.1	48.362790
6.458167	0.1	48.335987
6.459833	0.1	48.330262
6.461500	0.1	48.308167
6.463167	0.1	48.303991
6.464833	0.1	48.307631
6.466500	0.1	48.301277
6.468167	0.1	48.291261
6.469833	0.1	48.288914
6.471500	0.1	48.292647
6.473167	0.1	48.300746
6.474833	0.1	48.311169
6.476500	0.1	48.311710
6.478167	0.1	48.327149
6.479833	0.1	48.347458
6.481500	0.1	48.348078
6.483167	0.1	48.340516
6.484833	0.1	48.351465
6.486500	0.1	48.357521
6.488167	0.1	48.390519
6.489833	0.1	48.385006
6.491500	0.1	48.394143
6.493167	0.1	48.414279
6.494833	0.1	48.433768
6.496500	0.1	48.455429
6.498167	0.1	48.497307
6.499833	0.1	48.521164
6.501500	0.1	48.543699
6.503167	0.1	48.586995
6.504833	0.1	48.605778
6.506500	0.1	48.666487
6.508167	0.1	48.717355
6.509833	0.1	48.771926
6.511500	0.1	48.836161
6.513167	0.1	48.893394
6.514833	0.1	48.938844
6.516500	0.1	49.003155
6.518167	0.1	49.052908
6.519833	0.1	49.109653
6.521500	0.1	49.177083
6.523167	0.1	49.206942
6.524833	0.1	49.214890
6.526500	0.1	49.227435
6.528167	0.1	49.234353
6.529833	0.1	49.216687
6.531500	0.1	49.207962
6.533167	0.1	49.186505
6.534833	0.1	49.160180
6.536500	0.1	49.116111
6.538167	0.1	49.101538
6.539833	0.1	49.074479
6.541500	0.1	49.043817
6.543167	0.1	48.995479
6.544833	0.1	48.968521
6.546500	0.1	48.942745
6.548167	0.1	48.929188
6.549833	0.1	48.924691
6.551500	0.1	48.920012
6.553167	0.1	48.895684
6.554833	0.1	48.886924
6.556500	0.1	48.879934
6.558167	0.1	48.866483
6.559833	0.1	48.843429
6.561500	0.1	48.831275
6.563167	0.1	48.838737
6.564833	0.1	48.827730
6.566500	0.1	48.794512
6.568167	0.1	48.782160
6.569833	0.1	48.775341
6.571500	0.1	48.775426
6.573167	0.1	48.761619
6.574833	0.1	48.727073
6.576500	0.1	48.717430
6.578167	0.1	48.683519
6.579833	0.1	48.664333
6.581500	0.1	48.666969
6.583167	0.1	48.645502
6.584833	0.1	48.635442
6.586500	0.1	48.607911
6.588167	0.1	48.601713
6.589833	0.1	48.583767
6.591500	0.1	48.560199
6.593167	0.1	48.543704
6.594833	0.1	48.543977
6.596500	0.1	48.523715
6.598167	0.1	48.523953
6.599833	0.1	48.512900
6.601500	0.1	48.506006
6.603167	0.1	48.493912
6.604833	0.1	48.498614
6.606500	0.1	48.490199
6.608167	0.1	48.488225
6.609833	0.1	48.485002
6.611500	0.1	48.481374
6.613167	0.1	48.486247
6.614833	0.1	48.495945
6.616500	0.1	48.505960
6.618167	0.1	48.534629
6.619833	0.1	48.554149
6.621500	0.1	48.569230
6.623167	0.1	48.588366
6.624833	0.1	48.602893
6.626500	0.1	48.628785
6.628167	0.1	48.672952
6.629833	0.1	48.717303
6.631500	0.1	48.739601
6.633167	0.1	48.786327
6.634833	0.1	48.834722
6.636500	0.1	48.899907
6.638167	0.1	48.943132
6.639833	0.1	49.011231
6.641500	0.1	49.095107
6.643167	0.1	49.157244
6.644833	0.1	49.242354
6.646500	0.1	49.303888
6.648167	0.1	49.401308
6.649833	0.1	49.484407
6.651500	0.1	49.568355
6.653167	0.1	49.670825
6.654833	0.1	49.781491
6.656500	0.1	49.885684
6.658167	0.1	50.014655
6.659833	0.1	50.178973
6.661500	0.1	50.316978
6.663167	0.1	50.499505
6.664833	0.1	50.695639
6.666500	0.1	50.892666
6.668167	0.1	51.129571
6.669833	0.1	51.384761
6.671500	0.1	51.668064
6.673167	0.1	51.955471
6.674833	0.1	52.270071
6.676500	0.1	52.594588
6.678167	0.1	52.915408
6.679833	0.1	53.205954
6.681500	0.1	53.494093
6.683167	0.1	53.783068
6.684833	0.1	54.035931
6.686500	0.1	54.252292
6.688167	0.1	54.444030
6.689833	0.1	54.586634
6.691500	0.1	54.699421
6.693167	0.1	54.758648
6.694833	0.1	54.732548
6.696500	0.1	54.693362
6.698167	0.1	54.602398
6.699833	0.1	54.474903
6.701500	0.1	54.297124
6.703167	0.1	54.094895
6.704833	0.1	53.879626
6.706500	0.1	53.652604
6.708167	0.1	53.432249
6.709833	0.1	53.187315
6.711500	0.1	52.958242
6.713167	0.1	52.743499
6.714833	0.1	52.551103
6.716500	0.1	52.374790
6.718167	0.1	52.223926
6.719833	0.1	52.097390
6.721500	0.1	51.992929
6.723167	0.1	51.921513
6.724833	0.1	51.881082
6.726500	0.1	51.870544
6.728167	0.1	51.896646
6.729833	0.1	51.960982
6.731500	0.1	52.041765
6.733167	0.1	52.166568
6.734833	0.1	52.327405
6.736500	0.1	52.508427
6.738167	0.1	52.703198
6.739833	0.1	52.921191
6.741500	0.1	53.123414
6.743167	0.1	53.343636
6.744833	0.1	53.562548
6.746500	0.1	53.757489
6.748167	0.1	53.905021
6.749833	0.1	54.044475
6.751500	0.1	54.129432
6.753167	0.1	54.175662
6.754833	0.1	54.173458
6.756500	0.1	54.135054
6.758167	0.1	54.050000
6.759833	0.1	53.904798
6.761500	0.1	53.733565
6.763167	0.1	53.536971
6.764833	0.1	53.302292
6.766500	0.1	53.058875
6.768167	0.1	52.817524
6.769833	0.1	52.562117
6.771500	0.1	52.322359
6.773167	0.1	52.093562
6.774833	0.1	51.877154
6.776500	0.1	51.655366
6.778167	0.1	51.469677
6.779833	0.1	51.279074
6.781500	0.1	51.123757
6.783167	0.1	50.982179
6.784833	0.1	50.869415
6.786500	0.1	50.767209
6.788167	0.1	50.681368
6.789833	0.1	50.608836
6.791500	0.1	50.539102
6.793167	0.1	50.484481
6.794833	0.1	50.443781
6.796500	0.1	50.419974
6.798167	0.1	50.403858
6.799833	0.1	50.402154
6.801500	0.1	50.409188
6.803167	0.1	50.429733
6.804833	0.1	50.448968
6.806500	0.1	50.485578
6.808167	0.1	50.537043
6.809833	0.1	50.604801
6.811500	0.1	50.694749
6.813167	0.1	50.794494
6.814833	0.1	50.933127
6.816500	0.1	51.071781
6.818167	0.1	51.245663
6.819833	0.1	51.428507
6.821500	0.1	51.676242
6.823167	0.1	51.948284
6.824833	0.1	52.259181
6.826500	0.1	52.634290
6.828167	0.1	53.053062
6.829833	0.1	53.510853
6.831500	0.1	54.012128
6.833167	0.1	54.574428
6.834833	0.1	55.180196
6.836500	0.1	55.813311
6.838167	0.1	56.474442
6.839833	0.1	57.161733
6.841500	0.1	57.850493
6.843167	0.1	58.512663
6.844833	0.1	59.156774
6.846500	0.1	59.769767
6.848167	0.1	60.307568
6.849833	0.1	60.789659
6.851500	0.1	61.183771
6.853167	0.1	61.493891
6.854833	0.1	61.716127
6.856500	0.1	61.852789
6.858167	0.1	61.873468
6.859833	0.1	61.803435
6.861500	0.1	61.650771
6.863167	0.1	61.435190
6.864833	0.1	61.141047
6.866500	0.1	60.808814
6.868167	0.1	60.450749
6.869833	0.1	60.084117
6.871500	0.1	59.718877
6.873167	0.1	59.357515
6.874833	0.1	59.015313
6.876500	0.1	58.685468
6.878167	0.1	58.370221
6.879833	0.1	58.112946
6.881500	0.1	57.889303
6.883167	0.1	57.705006
6.884833	0.1	57.554962
6.886500	0.1	57.459991
6.888167	0.1	57.381403
6.889833	0.1	57.338582
6.891500	0.1	57.339944
6.893167	0.1	57.384218
6.894833	0.1	57.430323
6.896500	0.1	57.506674
6.898167	0.1	57.628624
6.899833	0.1	57.771741
6.901500	0.1	57.932942
6.903167	0.1	58.104788
6.904833	0.1	58.299294
6.906500	0.1	58.515426
6.908167	0.1	58.739485
6.909833	0.1	58.987317
6.911500	0.1	59.255271
6.913167	0.1	59.532149
6.914833	0.1	59.831953
6.916500	0.1	60.148118
6.918167	0.1	60.455737
6.919833	0.1	60.796086
6.921500	0.1	61.129119
6.923167	0.1	61.484565
6.924833	0.1	61.864284
6.926500	0.1	62.246304
6.928167	0.1	62.654040
6.929833	0.1	63.063035
6.931500	0.1	63.472049
6.933167	0.1	63.903663
6.934833	0.1	64.347210
6.936500	0.1	64.806883
6.938167	0.1	65.275265
6.939833	0.1	65.770536
6.941500	0.1	66.248074
6.943167	0.1	66.750635
6.944833	0.1	67.272262
6.946500	0.1	67.825548
6.948167	0.1	68.358164
6.949833	0.1	68.908990
6.951500	0.1	69.493249
6.953167	0.1	70.086600
6.954833	0.1	70.696047
6.956500	0.1	71.320988
6.958167	0.1	71.954671
6.959833	0.1	72.613009
6.961500	0.1	73.291762
6.963167	0.1	73.972396
6.964833	0.1	74.674646
6.966500	0.1	75.407173
6.968167	0.1	76.147991
6.969833	0.1	76.920357
6.971500	0.1	77.725798
6.973167	0.1	78.569469
6.974833	0.1	79.466492
6.976500	0.1	80.389553
6.978167	0.1	81.389034
6.979833	0.1	82.427736
6.981500	0.1	83.523366
6.983167	0.1	84.697287
6.984833	0.1	85.951664
6.986500	0.1	87.294710
6.988167	0.1	88.717723
6.989833	0.1	90.241140
6.991500	0.1	91.850417
6.993167	0.1	93.583257
6.994833	0.1	95.425037
6.996500	0.1	97.347690
6.998167	0.1	99.382282
6.999833	0.1	101.532900
7.001500	0.1	103.767547
7.003167	0.1	106.096013
7.004833	0.1	108.495311
7.006500	0.1	110.976614
7.008167	0.1	113.519922
7.009833	0.1	116.108520
7.011500	0.1	118.698951
7.013167	0.1	121.279008
7.014833	0.1	123.826289
7.016500	0.1	126.297322
7.018167	0.1	128.659150
7.019833	0.1	130.943351
7.021500	0.1	133.073371
7.023167	0.1	135.042492
7.024833	0.1	136.826681
7.026500	0.1	138.441446
7.028167	0.1	139.855724
7.029833	0.1	141.069130
7.031500	0.1	142.077098
7.033167	0.1	142.890167
7.034833	0.1	143.543692
7.036500	0.1	144.052738
7.038167	0.1	144.441165
7.039833	0.1	144.710263
7.041500	0.1	144.862488
7.043167	0.1	144.955995
7.044833	0.1	145.045325
7.046500	0.1	145.115005
7.048167	0.1	145.200683
7.049833	0.1	145.307740
7.051500	0.1	145.454740
7.053167	0.1	145.670690
7.054833	0.1	145.947898
7.056500	0.1	146.311029
7.058167	0.1	146.760597
7.059833	0.1	147.258725
7.061500	0.1	147.868894
7.063167	0.1	148.561552
7.064833	0.1	149.356614
7.066500	0.1	150.214255
7.068167	0.1	151.166104
7.069833	0.1	152.179685
7.071500	0.1	153.262715
7.073167	0.1	154.419010
7.074833	0.1	155.645715
7.076500	0.1	156.922123
7.078167	0.1	158.256223
7.079833	0.1	159.639726
7.081500	0.1	161.045406
7.083167	0.1	162.491435
7.084833	0.1	163.964052
7.086500	0.1	165.456495
7.088167	0.1	166.971692
7.089833	0.1	168.485176
7.091500	0.1	169.989905
7.093167	0.1	171.508000
7.094833	0.1	173.017801
7.096500	0.1	174.502594
7.098167	0.1	176.000995
7.099833	0.1	177.478044
7.101500	0.1	178.962007
7.103167	0.1	180.416445
7.104833	0.1	181.875666
7.106500	0.1	183.322156
7.108167	0.1	184.752675
7.109833	0.1	186.155373
7.111500	0.1	187.555865
7.113167	0.1	188.957670
7.114833	0.1	190.351732
7.116500	0.1	191.726056
7.118167	0.1	193.126199
7.119833	0.1	194.548928
7.121500	0.1	195.998214
7.123167	0.1	197.519562
7.124833	0.1	199.160956
7.126500	0.1	200.954926
7.128167	0.1	202.969404
7.129833	0.1	205.257991
7.131500	0.1	207.904614
7.133167	0.1	210.954685
7.134833	0.1	214.403777
7.136500	0.1	218.240161
7.138167	0.1	222.341921
7.139833	0.1	226.504383
7.141500	0.1	230.549819
7.143167	0.1	234.250696
7.144833	0.1	237.302301
7.146500	0.1	239.672035
7.148167	0.1	241.262797
7.149833	0.1	242.089061
7.151500	0.1	242.241389
7.153167	0.1	241.871022
7.154833	0.1	241.135793
7.156500	0.1	240.264507
7.158167	0.1	239.323744
7.159833	0.1	238.442400
7.161500	0.1	237.694183
7.163167	0.1	237.159491
7.164833	0.1	236.825425
7.166500	0.1	236.676425
7.168167	0.1	236.674081
7.169833	0.1	236.799224
7.171500	0.1	237.065864
7.173167	0.1	237.427122
7.174833	0.1	237.914376
7.176500	0.1	238.544570
7.178167	0.1	239.327307
7.179833	0.1	240.222381
7.181500	0.1	241.221089
7.183167	0.1	242.329269
7.184833	0.1	243.486361
7.186500	0.1	244.702613
7.188167	0.1	245.978034
7.189833	0.1	247.220487
7.191500	0.1	248.339636
7.193167	0.1	249.298583
7.194833	0.1	249.995729
7.196500	0.1	250.375095
7.198167	0.1	250.386078
7.199833	0.1	250.069437
7.201500	0.1	249.413462
7.203167	0.1	248.492381
7.204833	0.1	247.385866
7.206500	0.1	246.156064
7.208167	0.1	244.917957
7.209833	0.1	243.687119
7.211500	0.1	242.590372
7.213167	0.1	241.540938
7.214833	0.1	240.585772
7.216500	0.1	239.702899
7.218167	0.1	238.832439
7.219833	0.1	237.960622
7.221500	0.1	237.059374
7.223167	0.1	236.115886
7.224833	0.1	235.124467
7.226500	0.1	234.038087
7.228167	0.1	232.868399
7.229833	0.1	231.589557
7.231500	0.1	230.200061
7.233167	0.1	228.690543
7.234833	0.1	227.066940
7.236500	0.1	225.380744
7.238167	0.1	223.622031
7.239833	0.1	221.840405
7.241500	0.1	220.058192
7.243167	0.1	218.337841
7.244833	0.1	216.714518
7.246500	0.1	215.177088
7.248167	0.1	213.769037
7.249833	0.1	212.390384
7.251500	0.1	211.063425
7.253167	0.1	209.672671
7.254833	0.1	208.178349
7.256500	0.1	206.549776
7.258167	0.1	204.801838
7.259833	0.1	202.909682
7.261500	0.1	200.970413
7.263167	0.1	199.024452
7.264833	0.1	197.203983
7.266500	0.1	195.612354
7.268167	0.1	194.359761
7.269833	0.1	193.508102
7.271500	0.1	193.029225
7.273167	0.1	192.781179
7.274833	0.1	192.567506
7.276500	0.1	192.187995
7.278167	0.1	191.525839
7.279833	0.1	190.506211
7.281500	0.1	189.108969
7.283167	0.1	187.373287
7.284833	0.1	185.347994
7.286500	0.1	183.145294
7.288167	0.1	180.819293
7.289833	0.1	178.386092
7.291500	0.1	175.863906
7.293167	0.1	173.342393
7.294833	0.1	170.811125
7.296500	0.1	168.252666
7.298167	0.1	165.712141
7.299833	0.1	163.200447
7.301500	0.1	160.708241
7.303167	0.1	158.285665
7.304833	0.1	155.908948
7.306500	0.1	153.567025
7.308167	0.1	151.295481
7.309833	0.1	149.098698
7.311500	0.1	146.968962
7.313167	0.1	144.872274
7.314833	0.1	142.880953
7.316500	0.1	140.929072
7.318167	0.1	139.053309
7.319833	0.1	137.240044
7.321500	0.1	135.495478
7.323167	0.1	133.795172
7.324833	0.1	132.170311
7.326500	0.1	130.590741
7.328167	0.1	129.059622
7.329833	0.1	127.529881
7.331500	0.1	126.015262
7.333167	0.1	124.497455
7.334833	0.1	122.976614
7.336500	0.1	121.434207
7.338167	0.1	119.897108
7.339833	0.1	118.361603
7.341500	0.1	116.874952
7.343167	0.1	115.412725
7.344833	0.1	114.011970
7.346500	0.1	112.653255
7.348167	0.1	111.339107
7.349833	0.1	110.028786
7.351500	0.1	108.774793
7.353167	0.1	107.516686
7.354833	0.1	106.237032
7.356500	0.1	104.945572
7.358167	0.1	103.633330
7.359833	0.1	102.271998
7.361500	0.1	100.912060
7.363167	0.1	99.535884
7.364833	0.1	98.143421
7.366500	0.1	96.747488
7.368167	0.1	95.373163
7.369833	0.1	94.015475
7.371500	0.1	92.652388
7.373167	0.1	91.311039
7.374833	0.1	89.997656
7.376500	0.1	88.697606
7.378167	0.1	87.413804
7.379833	0.1	86.153947
7.381500	0.1	84.948387
7.383167	0.1	83.753574
7.384833	0.1	82.590155
7.386500	0.1	81.422432
7.388167	0.1	80.269764
7.389833	0.1	79.130086
7.391500	0.1	77.997033
7.393167	0.1	76.880797
7.394833	0.1	75.783836
7.396500	0.1	74.714384
7.398167	0.1	73.643741
7.399833	0.1	72.587320
7.401500	0.1	71.578488
7.403167	0.1	70.559427
7.404833	0.1	69.539323
7.406500	0.1	68.542331
7.408167	0.1	67.567698
7.409833	0.1	66.622668
7.411500	0.1	65.677843
7.413167	0.1	64.768615
7.414833	0.1	63.911543
7.416500	0.1	63.055582
7.418167	0.1	62.238567
7.419833	0.1	61.480868
7.421500	0.1	60.736273
7.423167	0.1	60.012895
7.424833	0.1	59.303848
7.426500	0.1	58.593305
7.428167	0.1	57.899826
7.429833	0.1	57.202975
7.431500	0.1	56.523741
7.433167	0.1	55.900682
7.434833	0.1	55.278675
7.436500	0.1	54.717845
7.438167	0.1	54.248470
7.439833	0.1	53.827896
7.441500	0.1	53.456377
7.443167	0.1	53.114226
7.444833	0.1	52.724801
7.446500	0.1	52.304294
7.448167	0.1	51.789731
7.449833	0.1	51.201930
7.451500	0.1	50.530535
7.453167	0.1	49.780147
7.454833	0.1	48.956266
7.456500	0.1	48.060951
7.458167	0.1	47.136213
7.459833	0.1	46.183723
7.461500	0.1	45.230402
7.463167	0.1	44.288573
7.464833	0.1	43.350908
7.466500	0.1	42.479627
7.468167	0.1	41.692258
7.469833	0.1	41.059135
7.471500	0.1	40.792043
7.473167	0.1	41.134894
7.474833	0.1	42.307360
7.476500	0.1	44.570134
7.478167	0.1	47.887351
7.479833	0.1	52.062816
7.481500	0.1	56.617126
7.483167	0.1	60.958612
7.484833	0.1	64.535693
7.486500	0.1	66.931573
7.488167	0.1	67.949235
7.489833	0.1	67.617637
7.491500	0.1	66.167713
7.493167	0.1	63.808331
7.494833	0.1	60.867151
7.496500	0.1	57.575608
7.498167	0.1	54.204359
7.499833	0.1	50.897372
7.501500	0.1	47.763337
7.503167	0.1	44.871201
7.504833	0.1	42.237074
7.506500	0.1	39.912905
7.508167	0.1	37.882628
7.509833	0.1	36.103492
7.511500	0.1	34.568747
7.513167	0.1	33.238213
7.514833	0.1	32.060125
7.516500	0.1	30.988774
7.518167	0.1	30.000187
7.519833	0.1	29.045842
7.521500	0.1	28.119352
7.523167	0.1	27.216530
7.524833	0.1	26.354630
7.526500	0.1	25.502275
7.528167	0.1	24.713808
7.529833	0.1	23.978477
7.531500	0.1	23.288231
7.533167	0.1	22.678652
7.534833	0.1	22.104173
7.536500	0.1	21.549132
7.538167	0.1	21.071263
7.539833	0.1	20.601654
7.541500	0.1	20.160292
7.543167	0.1	19.743700
7.544833	0.1	19.311031
7.546500	0.1	18.869604
7.548167	0.1	18.421396
7.549833	0.1	17.955211
7.551500	0.1	17.476523
7.553167	0.1	16.975474
7.554833	0.1	16.472060
7.556500	0.1	15.978844
7.558167	0.1	15.508863
7.559833	0.1	15.048413
7.561500	0.1	14.608361
7.563167	0.1	14.203422
7.564833	0.1	13.815620
7.566500	0.1	13.465762
7.568167	0.1	13.168896
7.569833	0.1	12.938905
7.571500	0.1	12.764671
7.573167	0.1	12.649699
7.574833	0.1	12.571237
7.576500	0.1	12.509517
7.578167	0.1	12.400718
7.579833	0.1	12.228195
7.581500	0.1	11.982362
7.583167	0.1	11.656065
7.584833	0.1	11.233428
7.586500	0.1	10.748143
7.588167	0.1	10.229501
7.589833	0.1	9.656842
7.591500	0.1	9.059411
7.593167	0.1	8.473140
7.594833	0.1	7.872497
7.596500	0.1	7.303684
7.598167	0.1	6.747017
7.599833	0.1	6.225523
7.601500	0.1	5.714450
7.603167	0.1	5.253713
7.604833	0.1	4.798948
7.606500	0.1	4.347852
7.608167	0.1	3.927767
7.609833	0.1	3.489653
7.611500	0.1	3.086905
7.613167	0.1	2.686468
7.614833	0.1	2.312948
7.616500	0.1	1.937738
7.618167	0.1	1.577291
7.619833	0.1	1.261235
7.621500	0.1	0.980176
7.623167	0.1	0.762674
7.624833	0.1	0.551385
7.626500	0.1	0.406418
7.628167	0.1	0.299719
7.629833	0.1	0.202267
7.631500	0.1	0.118308
7.633167	0.1	-0.015512
7.634833	0.1	-0.141465
7.636500	0.1	-0.321539
7.638167	0.1	-0.518034
7.639833	0.1	-0.751431
7.641500	0.1	-1.016054
7.643167	0.1	-1.258616
7.644833	0.1	-1.518254
7.646500	0.1	-1.771313
7.648167	0.1	-2.039716
7.649833	0.1	-2.292760
7.651500	0.1	-2.518556
7.653167	0.1	-2.743849
7.654833	0.1	-2.952378
7.656500	0.1	-3.132910
7.658167	0.1	-3.332518
7.659833	0.1	-3.501067
7.661500	0.1	-3.661642
7.663167	0.1	-3.840823
7.664833	0.1	-4.016666
7.666500	0.1	-4.214378
7.668167	0.1	-4.435300
7.669833	0.1	-4.681654
7.671500	0.1	-4.927025
7.673167	0.1	-5.212590
7.674833	0.1	-5.503279
7.676500	0.1	-5.790145
7.678167	0.1	-6.114106
7.679833	0.1	-6.451702
7.681500	0.1	-6.790235
7.683167	0.1	-7.123660
7.684833	0.1	-7.485414
7.686500	0.1	-7.815035
7.688167	0.1	-8.153954
7.689833	0.1	-8.474156
7.691500	0.1	-8.785450
7.693167	0.1	-9.110333
7.694833	0.1	-9.418393
7.696500	0.1	-9.697648
7.698167	0.1	-9.967768
7.699833	0.1	-10.220041
7.701500	0.1	-10.433329
7.703167	0.1	-10.628292
7.704833	0.1	-10.809776
7.706500	0.1	-10.953468
7.708167	0.1	-11.046276
7.709833	0.1	-11.065019
7.711500	0.1	-10.959472
7.713167	0.1	-10.682759
7.714833	0.1	-10.166612
7.716500	0.1	-9.365468
7.718167	0.1	-8.254507
7.719833	0.1	-6.890488
7.721500	0.1	-5.364553
7.723167	0.1	-3.786845
7.724833	0.1	-2.322555
7.726500	0.1	-1.141334
7.728167	0.1	-0.330156
7.729833	0.1	0.051280
7.731500	0.1	0.021521
7.733167	0.1	-0.401992
7.734833	0.1	-1.153973
7.736500	0.1	-2.137552
7.738167	0.1	-3.289849
7.739833	0.1	-4.505794
7.741500	0.1	-5.763400
7.743167	0.1	-6.993653
7.744833	0.1	-8.144648
7.746500	0.1	-9.260381
7.748167	0.1	-10.256017
7.749833	0.1	-11.159420
7.751500	0.1	-11.969628
7.753167	0.1	-12.671379
7.754833	0.1	-13.293778
7.756500	0.1	-13.863074
7.758167	0.1	-14.356671
7.759833	0.1	-14.795213
7.761500	0.1	-15.196693
7.763167	0.1	-15.616854
7.764833	0.1	-16.002212
7.766500	0.1	-16.355243
7.768167	0.1	-16.696366
7.769833	0.1	-17.008092
7.771500	0.1	-17.305307
7.773167	0.1	-17.602787
7.774833	0.1	-17.857565
7.776500	0.1	-18.134045
7.778167	0.1	-18.377213
7.779833	0.1	-18.615257
7.781500	0.1	-18.837268
7.783167	0.1	-19.075221
7.784833	0.1	-19.293986
7.786500	0.1	-19.511450
7.788167	0.1	-19.719347
7.789833	0.1	-19.930955
7.791500	0.1	-20.141684
7.793167	0.1	-20.331394
7.794833	0.1	-20.516684
7.796500	0.1	-20.683614
7.798167	0.1	-20.851241
7.799833	0.1	-21.022563
7.801500	0.1	-21.147225
7.803167	0.1	-21.271175
7.804833	0.1	-21.370838
7.806500	0.1	-21.473600
7.808167	0.1	-21.556932
7.809833	0.1	-21.648320
7.811500	0.1	-21.713865
7.813167	0.1	-21.789886
7.814833	0.1	-21.854304
7.816500	0.1	-21.898188
7.818167	0.1	-21.963516
7.819833	0.1	-22.022700
7.821500	0.1	-22.068408
7.823167	0.1	-22.135112
7.824833	0.1	-22.172552
7.826500	0.1	-22.180167
7.828167	0.1	-22.199954
7.829833	0.1	-22.196500
7.831500	0.1	-22.190685
7.833167	0.1	-22.185309
7.834833	0.1	-22.198508
7.836500	0.1	-22.219943
7.838167	0.1	-22.230568
7.839833	0.1	-22.292735
7.841500	0.1	-22.385272
7.843167	0.1	-22.485299
7.844833	0.1	-22.619004
7.846500	0.1	-22.780754
7.848167	0.1	-22.965870
7.849833	0.1	-23.168772
7.851500	0.1	-23.352265
7.853167	0.1	-23.527215
7.854833	0.1	-23.708343
7.856500	0.1	-23.854603
7.858167	0.1	-23.977672
7.859833	0.1	-24.101754
7.861500	0.1	-24.188906
7.863167	0.1	-24.290197
7.864833	0.1	-24.401748
7.866500	0.1	-24.531239
7.868167	0.1	-24.656311
7.869833	0.1	-24.809067
7.871500	0.1	-24.982913
7.873167	0.1	-25.125877
7.874833	0.1	-25.244568
7.876500	0.1	-25.341818
7.878167	0.1	-25.408098
7.879833	0.1	-25.478370
7.881500	0.1	-25.527621
7.883167	0.1	-25.603502
7.884833	0.1	-25.694596
7.886500	0.1	-25.831436
7.888167	0.1	-26.005075
7.889833	0.1	-26.208009
7.891500	0.1	-26.419195
7.893167	0.1	-26.664236
7.894833	0.1	-26.910444
7.896500	0.1	-27.161701
7.898167	0.1	-27.390806
7.899833	0.1	-27.606987
7.901500	0.1	-27.787041
7.903167	0.1	-27.963628
7.904833	0.1	-28.125894
7.906500	0.1	-28.258829
7.908167	0.1	-28.366670
7.909833	0.1	-28.449817
7.911500	0.1	-28.513512
7.913167	0.1	-28.563209
7.914833	0.1	-28.599923
7.916500	0.1	-28.602450
7.918167	0.1	-28.593298
7.919833	0.1	-28.546646
7.921500	0.1	-28.488808
7.923167	0.1	-28.430098
7.924833	0.1	-28.328073
7.926500	0.1	-28.232048
7.928167	0.1	-28.099846
7.929833	0.1	-27.974496
7.931500	0.1	-27.836985
7.933167	0.1	-27.711871
7.934833	0.1	-27.556787
7.936500	0.1	-27.391118
7.938167	0.1	-27.192488
7.939833	0.1	-26.956561
7.941500	0.1	-26.654042
7.943167	0.1	-26.315463
7.944833	0.1	-25.927283
7.946500	0.1	-25.531857
7.948167	0.1	-25.107449
7.949833	0.1	-24.703678
7.951500	0.1	-24.305276
7.953167	0.1	-23.940941
7.954833	0.1	-23.633508
7.956500	0.1	-23.361610
7.958167	0.1	-23.120935
7.959833	0.1	-22.935652
7.961500	0.1	-22.761843
7.963167	0.1	-22.636444
7.964833	0.1	-22.528884
7.966500	0.1	-22.463652
7.968167	0.1	-22.434557
7.969833	0.1	-22.444085
7.971500	0.1	-22.490862
7.973167	0.1	-22.588472
7.974833	0.1	-22.734139
7.976500	0.1	-22.954495
7.978167	0.1	-23.225688
7.979833	0.1	-23.564423
7.981500	0.1	-23.992398
7.983167	0.1	-24.456917
7.984833	0.1	-24.967392
7.986500	0.1	-25.514004
7.988167	0.1	-26.075613
7.989833	0.1	-26.637316
7.991500	0.1	-27.186730
7.993167	0.1	-27.701071
7.994833	0.1	-28.168525
7.996500	0.1	-28.602173
7.998167	0.1	-28.990124
7.999833	0.1	-29.326230
8.001500	0.1	-29.650869
8.003167	0.1	-29.975484
8.004833	0.1	-30.253546
8.006500	0.1	-30.536675
8.008167	0.1	-30.820409
8.009833	0.1	-31.089531
8.011500	0.1	-31.363059
8.013167	0.1	-31.624335
8.014833	0.1	-31.896375
8.016500	0.1	-32.168653
8.018167	0.1	-32.425147
8.019833	0.1	-32.687183
8.021500	0.1	-32.935949
8.023167	0.1	-33.178574
8.024833	0.1	-33.402237
8.026500	0.1	-33.613288
8.028167	0.1	-33.812874
8.029833	0.1	-34.011713
8.031500	0.1	-34.170225
8.033167	0.1	-34.312572
8.034833	0.1	-34.483723
8.036500	0.1	-34.612481
8.038167	0.1	-34.716741
8.039833	0.1	-34.821757
8.041500	0.1	-34.916383
8.043167	0.1	-35.017502
8.044833	0.1	-35.113774
8.046500	0.1	-35.198429
8.048167	0.1	-35.298073
8.049833	0.1	-35.384878
8.051500	0.1	-35.458122
8.053167	0.1	-35.545511
8.054833	0.1	-35.618187
8.056500	0.1	-35.694870
8.058167	0.1	-35.787244
8.059833	0.1	-35.847798
8.061500	0.1	-35.897793
8.063167	0.1	-35.956142
8.064833	0.1	-36.012842
8.066500	0.1	-36.045490
8.068167	0.1	-36.075123
8.069833	0.1	-36.080770
8.071500	0.1	-36.076469
8.073167	0.1	-36.074482
8.074833	0.1	-36.037408
8.076500	0.1	-36.004615
8.078167	0.1	-35.956093
8.079833	0.1	-35.900109
8.081500	0.1	-35.823978
8.083167	0.1	-35.758555
8.084833	0.1	-35.688240
8.086500	0.1	-35.609134
8.088167	0.1	-35.493774
8.089833	0.1	-35.304051
8.091500	0.1	-35.016178
8.093167	0.1	-34.565667
8.094833	0.1	-33.937677
8.096500	0.1	-33.134595
8.098167	0.1	-32.147792
8.099833	0.1	-31.020850
8.101500	0.1	-29.782961
8.103167	0.1	-28.497382
8.104833	0.1	-27.201400
8.106500	0.1	-25.938939
8.108167	0.1	-24.750572
8.109833	0.1	-23.717224
8.111500	0.1	-22.887512
8.113167	0.1	-22.314066
8.114833	0.1	-21.986662
8.116500	0.1	-21.971023
8.118167	0.1	-22.249268
8.119833	0.1	-22.763469
8.121500	0.1	-23.520198
8.123167	0.1	-24.407562
8.124833	0.1	-25.422371
8.126500	0.1	-26.455356
8.128167	0.1	-27.518177
8.129833	0.1	-28.574745
8.131500	0.1	-29.567494
8.133167	0.1	-30.504833
8.134833	0.1	-31.358206
8.136500	0.1	-32.124228
8.138167	0.1	-32.805147
8.139833	0.1	-33.434892
8.141500	0.1	-33.997362
8.143167	0.1	-34.473786
8.144833	0.1	-34.907420
8.146500	0.1	-35.291765
8.148167	0.1	-35.622577
8.149833	0.1	-35.907672
8.151500	0.1	-36.134973
8.153167	0.1	-36.314539
8.154833	0.1	-36.434835
8.156500	0.1	-36.471950
8.158167	0.1	-36.442466
8.159833	0.1	-36.345886
8.161500	0.1	-36.170049
8.163167	0.1	-35.947958
8.164833	0.1	-35.677519
8.166500	0.1	-35.409830
8.168167	0.1	-35.142217
8.169833	0.1	-34.901680
8.171500	0.1	-34.703009
8.173167	0.1	-34.571831
8.174833	0.1	-34.511148
8.176500	0.1	-34.511356
8.178167	0.1	-34.584386
8.179833	0.1	-34.711654
8.181500	0.1	-34.864579
8.183167	0.1	-35.068337
8.184833	0.1	-35.289454
8.186500	0.1	-35.530050
8.188167	0.1	-35.782827
8.189833	0.1	-36.035346
8.191500	0.1	-36.294167
8.193167	0.1	-36.547089
8.194833	0.1	-36.792996
8.196500	0.1	-37.032285
8.198167	0.1	-37.252206
8.199833	0.1	-37.453138
8.201500	0.1	-37.633781
8.203167	0.1	-37.797436
8.204833	0.1	-37.953250
8.206500	0.1	-38.105845
8.208167	0.1	-38.248750
8.209833	0.1	-38.386680
8.211500	0.1	-38.521901
8.213167	0.1	-38.636044
8.214833	0.1	-38.755166
8.216500	0.1	-38.860441
8.218167	0.1	-38.961000
8.219833	0.1	-39.069214
8.221500	0.1	-39.120851
8.223167	0.1	-39.187338
8.224833	0.1	-39.221353
8.226500	0.1	-39.256798
8.228167	0.1	-39.286354
8.229833	0.1	-39.309811
8.231500	0.1	-39.335943
8.233167	0.1	-39.374529
8.234833	0.1	-39.387946
8.236500	0.1	-39.411664
8.238167	0.1	-39.455831
8.239833	0.1	-39.487773
8.241500	0.1	-39.522624
8.243167	0.1	-39.551796
8.244833	0.1	-39.595767
8.246500	0.1	-39.651302
8.248167	0.1	-39.704152
8.249833	0.1	-39.763143
8.251500	0.1	-39.830544
8.253167	0.1	-39.907022
8.254833	0.1	-39.971464
8.256500	0.1	-40.017186
8.258167	0.1	-40.082492
8.259833	0.1	-40.137160
8.261500	0.1	-40.190981
8.263167	0.1	-40.246582
8.264833	0.1	-40.305432
8.266500	0.1	-40.331823
8.268167	0.1	-40.379231
8.269833	0.1	-40.413595
8.271500	0.1	-40.440667
8.273167	0.1	-40.490514
8.274833	0.1	-40.534204
8.276500	0.1	-40.546761
8.278167	0.1	-40.589198
8.279833	0.1	-40.620885
8.281500	0.1	-40.672042
8.283167	0.1	-40.704944
8.284833	0.1	-40.734541
8.286500	0.1	-40.758976
8.288167	0.1	-40.775409
8.289833	0.1	-40.813571
8.291500	0.1	-40.846310
8.293167	0.1	-40.867489
8.294833	0.1	-40.882761
8.296500	0.1	-40.877440
8.298167	0.1	-40.904752
8.299833	0.1	-40.888053
8.301500	0.1	-40.906940
8.303167	0.1	-40.908159
8.304833	0.1	-40.905433
8.306500	0.1	-40.874801
8.308167	0.1	-40.867973
8.309833	0.1	-40.827559
8.311500	0.1	-40.797637
8.313167	0.1	-40.733446
8.314833	0.1	-40.658980
8.316500	0.1	-40.578611
8.318167	0.1	-40.499751
8.319833	0.1	-40.418753
8.321500	0.1	-40.333480
8.323167	0.1	-40.254947
8.324833	0.1	-40.203379
8.326500	0.1	-40.168826
8.328167	0.1	-40.138949
8.329833	0.1	-40.105484
8.331500	0.1	-40.103913
8.333167	0.1	-40.086662
8.334833	0.1	-40.102338
8.336500	0.1	-40.104410
8.338167	0.1	-40.121008
8.339833	0.1	-40.138912
8.341500	0.1	-40.181374
8.343167	0.1	-40.214179
8.344833	0.1	-40.250912
8.346500	0.1	-40.300090
8.348167	0.1	-40.330181
8.349833	0.1	-40.392448
8.351500	0.1	-40.462293
8.353167	0.1	-40.510288
8.354833	0.1	-40.553416
8.356500	0.1	-40.603323
8.358167	0.1	-40.632470
8.359833	0.1	-40.661460
8.361500	0.1	-40.695280
8.363167	0.1	-40.723196
8.364833	0.1	-40.735845
8.366500	0.1	-40.728351
8.368167	0.1	-40.729122
8.369833	0.1	-40.748531
8.371500	0.1	-40.739222
8.373167	0.1	-40.726375
8.374833	0.1	-40.708904
8.376500	0.1	-40.693608
8.378167	0.1	-40.663970
8.379833	0.1	-40.646539
8.381500	0.1	-40.615426
8.383167	0.1	-40.572260
8.384833	0.1	-40.526960
8.386500	0.1	-40.482813
8.388167	0.1	-40.433386
8.389833	0.1	-40.397787
8.391500	0.1	-40.343404
8.393167	0.1	-40.310005
8.394833	0.1	-40.272685
8.396500	0.1	-40.207537
8.398167	0.1	-40.165228
8.399833	0.1	-40.124530
8.401500	0.1	-40.059296
8.403167	0.1	-40.012091
8.404833	0.1	-39.945444
8.406500	0.1	-39.856825
8.408167	0.1	-39.737396
8.409833	0.1	-39.613022
8.411500	0.1	-39.454630
8.413167	0.1	-39.282911
8.414833	0.1	-39.062013
8.416500	0.1	-38.815606
8.418167	0.1	-38.536741
8.419833	0.1	-38.243459
8.421500	0.1	-37.975085
8.423167	0.1	-37.704371
8.424833	0.1	-37.470753
8.426500	0.1	-37.268525
8.428167	0.1	-37.095013
8.429833	0.1	-36.964093
8.431500	0.1	-36.889934
8.433167	0.1	-36.842797
8.434833	0.1	-36.812924
8.436500	0.1	-36.844722
8.438167	0.1	-36.862971
8.439833	0.1	-36.897949
8.441500	0.1	-36.925453
8.443167	0.1	-36.928430
8.444833	0.1	-36.944079
8.446500	0.1	-36.952266
8.448167	0.1	-36.952175
8.449833	0.1	-36.933709
8.451500	0.1	-36.893930
8.453167	0.1	-36.848839
8.454833	0.1	-36.801632
8.456500	0.1	-36.738952
8.458167	0.1	-36.655864
8.459833	0.1	-36.564892
8.461500	0.1	-36.461960
8.463167	0.1	-36.363827
8.464833	0.1	-36.246885
8.466500	0.1	-36.114500
8.468167	0.1	-35.965488
8.469833	0.1	-35.795037
8.471500	0.1	-35.627385
8.473167	0.1	-35.441019
8.474833	0.1	-35.250445
8.476500	0.1	-35.045826
8.478167	0.1	-34.825509
8.479833	0.1	-34.613942
8.481500	0.1	-34.385094
8.483167	0.1	-34.160846
8.484833	0.1	-33.932393
8.486500	0.1	-33.701360
8.488167	0.1	-33.466353
8.489833	0.1	-33.230109
8.491500	0.1	-33.022987
8.493167	0.1	-32.785112
8.494833	0.1	-32.563617
8.496500	0.1	-32.323451
8.498167	0.1	-32.080812
8.499833	0.1	-31.842139
8.501500	0.1	-31.599649
8.503167	0.1	-31.357126
8.504833	0.1	-31.106931
8.506500	0.1	-30.841941
8.508167	0.1	-30.540780
8.509833	0.1	-30.245018
8.511500	0.1	-29.943571
8.513167	0.1	-29.612779
8.514833	0.1	-29.277736
8.516500	0.1	-28.919215
8.518167	0.1	-28.541578
8.519833	0.1	-28.164904
8.521500	0.1	-27.759387
8.523167	0.1	-27.368520
8.524833	0.1	-26.954463
8.526500	0.1	-26.534697
8.528167	0.1	-26.128306
8.529833	0.1	-25.716130
8.531500	0.1	-25.315059
8.533167	0.1	-24.927978
8.534833	0.1	-24.526998
8.536500	0.1	-24.137249
8.538167	0.1	-23.727513
8.539833	0.1	-23.310795
8.541500	0.1	-22.884836
8.543167	0.1	-22.469270
8.544833	0.1	-22.039987
8.546500	0.1	-21.586110
8.548167	0.1	-21.137721
8.549833	0.1	-20.664205
8.551500	0.1	-20.185716
8.553167	0.1	-19.695898
8.554833	0.1	-19.198077
8.556500	0.1	-18.700160
8.558167	0.1	-18.214616
8.559833	0.1	-17.719908
8.561500	0.1	-17.207977
8.563167	0.1	-16.690744
8.564833	0.1	-16.187300
8.566500	0.1	-15.677712
8.568167	0.1	-15.165918
8.569833	0.1	-14.644604
8.571500	0.1	-14.125165
8.573167	0.1	-13.605685
8.574833	0.1	-13.067396
8.576500	0.1	-12.508716
8.578167	0.1	-11.955553
8.579833	0.1	-11.413934
8.581500	0.1	-10.838427
8.583167	0.1	-10.258265
8.584833	0.1	-9.673079
8.586500	0.1	-9.069872
8.588167	0.1	-8.444773
8.589833	0.1	-7.822902
8.591500	0.1	-7.191475
8.593167	0.1	-6.554839
8.594833	0.1	-5.901548
8.596500	0.1	-5.235939
8.598167	0.1	-4.580682
8.599833	0.1	-3.917720
8.601500	0.1	-3.235920
8.603167	0.1	-2.560968
8.604833	0.1	-1.883601
8.606500	0.1	-1.187379
8.608167	0.1	-0.495212
8.609833	0.1	0.209913
8.611500	0.1	0.879150
8.613167	0.1	1.560359
8.614833	0.1	2.249035
8.616500	0.1	2.932484
8.618167	0.1	3.641189
8.619833	0.1	4.332990
8.621500	0.1	5.023799
8.623167	0.1	5.699625
8.624833	0.1	6.395886
8.626500	0.1	7.095798
8.628167	0.1	7.771366
8.629833	0.1	8.455635
8.631500	0.1	9.130874
8.633167	0.1	9.819891
8.634833	0.1	10.469772
8.636500	0.1	11.116615
8.638167	0.1	11.742354
8.639833	0.1	12.357569
8.641500	0.1	12.974120
8.643167	0.1	13.564067
8.644833	0.1	14.140358
8.646500	0.1	14.710786
8.648167	0.1	15.261783
8.649833	0.1	15.782450
8.651500	0.1	16.295054
8.653167	0.1	16.766604
8.654833	0.1	17.218994
8.656500	0.1	17.672346
8.658167	0.1	18.116514
8.659833	0.1	18.520798
8.661500	0.1	18.906104
8.663167	0.1	19.277675
8.664833	0.1	19.598249
8.666500	0.1	19.907725
8.668167	0.1	20.189323
8.669833	0.1	20.465555
8.671500	0.1	20.742662
8.673167	0.1	20.974067
8.674833	0.1	21.177644
8.676500	0.1	21.375317
8.678167	0.1	21.546291
8.679833	0.1	21.702246
8.681500	0.1	21.833854
8.683167	0.1	21.935446
8.684833	0.1	22.020571
8.686500	0.1	22.093586
8.688167	0.1	22.123046
8.689833	0.1	22.150685
8.691500	0.1	22.159206
8.693167	0.1	22.133420
8.694833	0.1	22.093587
8.696500	0.1	22.026675
8.698167	0.1	21.955573
8.699833	0.1	21.841027
8.701500	0.1	21.707761
8.703167	0.1	21.563443
8.704833	0.1	21.395447
8.706500	0.1	21.218375
8.708167	0.1	21.006328
8.709833	0.1	20.768085
8.711500	0.1	20.512625
8.713167	0.1	20.224916
8.714833	0.1	19.914536
8.716500	0.1	19.592351
8.718167	0.1	19.258610
8.719833	0.1	18.904531
8.721500	0.1	18.524087
8.723167	0.1	18.125135
8.724833	0.1	17.705020
8.726500	0.1	17.267629
8.728167	0.1	16.818177
8.729833	0.1	16.337901
8.731500	0.1	15.865542
8.733167	0.1	15.344697
8.734833	0.1	14.817937
8.736500	0.1	14.265794
8.738167	0.1	13.682499
8.739833	0.1	13.101914
8.741500	0.1	12.511687
8.743167	0.1	11.877661
8.744833	0.1	11.226322
8.746500	0.1	10.550855
8.748167	0.1	9.880794
8.749833	0.1	9.163244
8.751500	0.1	8.462220
8.753167	0.1	7.737085
8.754833	0.1	7.001133
8.756500	0.1	6.256259
8.758167	0.1	5.489091
8.759833	0.1	4.727403
8.761500	0.1	3.928186
8.763167	0.1	3.153739
8.764833	0.1	2.353755
8.766500	0.1	1.558067
8.768167	0.1	0.751238
8.769833	0.1	-0.064830
8.771500	0.1	-0.885084
8.773167	0.1	-1.711981
8.774833	0.1	-2.575784
8.776500	0.1	-3.425576
8.778167	0.1	-4.294818
8.779833	0.1	-5.172270
8.781500	0.1	-6.072496
8.783167	0.1	-6.956035
8.784833	0.1	-7.870425
8.786500	0.1	-8.804617
8.788167	0.1	-9.733538
8.789833	0.1	-10.668962
8.791500	0.1	-11.599779
8.793167	0.1	-12.564406
8.794833	0.1	-13.520982
8.796500	0.1	-14.446262
8.798167	0.1	-15.410921
8.799833	0.1	-16.356823
8.801500	0.1	-17.300668
8.803167	0.1	-18.235461
8.804833	0.1	-19.146343
8.806500	0.1	-20.068583
8.808167	0.1	-20.998818
8.809833	0.1	-21.903715
8.811500	0.1	-22.800977
8.813167	0.1	-23.714051
8.814833	0.1	-24.614938
8.816500	0.1	-25.493300
8.818167	0.1	-26.374885
8.819833	0.1	-27.248262
8.821500	0.1	-28.105323
8.823167	0.1	-28.947184
8.824833	0.1	-29.775870
8.826500	0.1	-30.619218
8.828167	0.1	-31.439772
8.829833	0.1	-32.248273
8.831500	0.1	-33.063685
8.833167	0.1	-33.856801
8.834833	0.1	-34.656746
8.836500	0.1	-35.437940
8.838167	0.1	-36.216996
8.839833	0.1	-36.980348
8.841500	0.1	-37.745084
8.843167	0.1	-38.491143
8.844833	0.1	-39.233308
8.846500	0.1	-39.965120
8.848167	0.1	-40.675442
8.849833	0.1	-41.392796
8.851500	0.1	-42.102416
8.853167	0.1	-42.805985
8.854833	0.1	-43.486685
8.856500	0.1	-44.209356
8.858167	0.1	-44.906692
8.859833	0.1	-45.595426
8.861500	0.1	-46.277873
8.863167	0.1	-46.963163
8.864833	0.1	-47.650029
8.866500	0.1	-48.326402
8.868167	0.1	-49.013013
8.869833	0.1	-49.692034
8.871500	0.1	-50.396143
8.873167	0.1	-51.081250
8.874833	0.1	-51.760157
8.876500	0.1	-52.437048
8.878167	0.1	-53.132365
8.879833	0.1	-53.815484
8.881500	0.1	-54.496137
8.883167	0.1	-55.172230
8.884833	0.1	-55.881554
8.886500	0.1	-56.561232
8.888167	0.1	-57.236306
8.889833	0.1	-57.918072
8.891500	0.1	-58.597754
8.893167	0.1	-59.264090
8.894833	0.1	-59.941462
8.896500	0.1	-60.601318
8.898167	0.1	-61.269903
8.899833	0.1	-61.912166
8.901500	0.1	-62.544049
8.903167	0.1	-63.163571
8.904833	0.1	-63.797591
8.906500	0.1	-64.402016
8.908167	0.1	-65.002657
8.909833	0.1	-65.602779
8.911500	0.1	-66.163724
8.913167	0.1	-66.724359
8.914833	0.1	-67.266324
8.916500	0.1	-67.807378
8.918167	0.1	-68.319191
8.919833	0.1	-68.822556
8.921500	0.1	-69.311308
8.923167	0.1	-69.784512
8.924833	0.1	-70.255003
8.926500	0.1	-70.709653
8.928167	0.1	-71.163847
8.929833	0.1	-71.581382
8.931500	0.1	-71.979893
8.933167	0.1	-72.366126
8.934833	0.1	-72.752763
8.936500	0.1	-73.126734
8.938167	0.1	-73.474867
8.939833	0.1	-73.800963
8.941500	0.1	-74.127153
8.943167	0.1	-74.442731
8.944833	0.1	-74.746232
8.946500	0.1	-75.030193
8.948167	0.1	-75.310069
8.949833	0.1	-75.577772
8.951500	0.1	-75.841500
8.953167	0.1	-76.082320
8.954833	0.1	-76.314234
8.956500	0.1	-76.538485
8.958167	0.1	-76.767656
8.959833	0.1	-76.963152
8.961500	0.1	-77.155976
8.963167	0.1	-77.332284
8.964833	0.1	-77.508373
8.966500	0.1	-77.658506
8.968167	0.1	-77.815318
8.969833	0.1	-77.967395
8.971500	0.1	-78.105217
8.973167	0.1	-78.222602
8.974833	0.1	-78.332492
8.976500	0.1	-78.434540
8.978167	0.1	-78.532269
8.979833	0.1	-78.621027
8.981500	0.1	-78.708955
8.983167	0.1	-78.786092
8.984833	0.1	-78.856318
8.986500	0.1	-78.891218
8.988167	0.1	-78.938667
8.989833	0.1	-78.979633
8.991500	0.1	-79.007524
8.993167	0.1	-79.043045
8.994833	0.1	-79.069522
8.996500	0.1	-79.082648
8.998167	0.1	-79.098893
8.999833	0.1	-79.107516
9.001500	0.1	-79.097588
9.003167	0.1	-79.077825
9.004833	0.1	-79.067629
9.006500	0.1	-79.037858
9.008167	0.1	-79.000139
9.009833	0.1	-78.953765
9.011500	0.1	-78.917624
9.013167	0.1	-78.855835
9.014833	0.1	-78.769839
9.016500	0.1	-78.704357
9.018167	0.1	-78.618847
9.019833	0.1	-78.531989
9.021500	0.1	-78.439251
9.023167	0.1	-78.339745
9.024833	0.1	-78.232840
9.026500	0.1	-78.127874
9.028167	0.1	-78.012010
9.029833	0.1	-77.889859
9.031500	0.1	-77.756970
9.033167	0.1	-77.624119
9.034833	0.1	-77.494563
9.036500	0.1	-77.355834
9.038167	0.1	-77.215482
9.039833	0.1	-77.071179
9.041500	0.1	-76.890670
9.043167	0.1	-76.722584
9.044833	0.1	-76.553458
9.046500	0.1	-76.382884
9.048167	0.1	-76.189404
9.049833	0.1	-76.011536
9.051500	0.1	-75.804291
9.053167	0.1	-75.607307
9.054833	0.1	-75.417248
9.056500	0.1	-75.201602
9.058167	0.1	-75.000173
9.059833	0.1	-74.788097
9.061500	0.1	-74.570931
9.063167	0.1	-74.371455
9.064833	0.1	-74.172461
9.066500	0.1	-73.978736
9.068167	0.1	-73.754359
9.069833	0.1	-73.548754
9.071500	0.1	-73.311620
9.073167	0.1	-73.075815
9.074833	0.1	-72.843629
9.076500	0.1	-72.585085
9.078167	0.1	-72.334579
9.079833	0.1	-72.074263
9.081500	0.1	-71.806674
9.083167	0.1	-71.535726
9.084833	0.1	-71.264010
9.086500	0.1	-70.993023
9.088167	0.1	-70.736895
9.089833	0.1	-70.480596
9.091500	0.1	-70.232138
9.093167	0.1	-69.960278
9.094833	0.1	-69.706168
9.096500	0.1	-69.448635
9.098167	0.1	-69.190748
9.099833	0.1	-68.946985
9.101500	0.1	-68.688137
9.103167	0.1	-68.415883
9.104833	0.1	-68.163419
9.106500	0.1	-67.911689
9.108167	0.1	-67.636539
9.109833	0.1	-67.378854
9.111500	0.1	-67.111183
9.113167	0.1	-66.848332
9.114833	0.1	-66.578302
9.116500	0.1	-66.307217
9.118167	0.1	-66.035936
9.119833	0.1	-65.758868
9.121500	0.1	-65.467640
9.123167	0.1	-65.194514
9.124833	0.1	-64.907252
9.126500	0.1	-64.629084
9.128167	0.1	-64.337368
9.129833	0.1	-64.070201
9.131500	0.1	-63.806067
9.133167	0.1	-63.520757
9.134833	0.1	-63.219032
9.136500	0.1	-62.933174
9.138167	0.1	-62.657626
9.139833	0.1	-62.388082
9.141500	0.1	-62.110899
9.143167	0.1	-61.837051
9.144833	0.1	-61.559855
9.146500	0.1	-61.271767
9.148167	0.1	-61.001171
9.149833	0.1	-60.737006
9.151500	0.1	-60.478767
9.153167	0.1	-60.202241
9.154833	0.1	-59.919029
9.156500	0.1	-59.647805
9.158167	0.1	-59.377591
9.159833	0.1	-59.113095
9.161500	0.1	-58.846622
9.163167	0.1	-58.596416
9.164833	0.1	-58.317428
9.166500	0.1	-58.041619
9.168167	0.1	-57.745075
9.169833	0.1	-57.477522
9.171500	0.1	-57.223769
9.173167	0.1	-56.955164
9.174833	0.1	-56.673174
9.176500	0.1	-56.412507
9.178167	0.1	-56.145944
9.179833	0.1	-55.881374
9.181500	0.1	-55.633273
9.183167	0.1	-55.355522
9.184833	0.1	-55.080369
9.186500	0.1	-54.811543
9.188167	0.1	-54.548064
9.189833	0.1	-54.278205
9.191500	0.1	-54.013916
9.193167	0.1	-53.769159
9.194833	0.1	-53.517839
9.196500	0.1	-53.239622
9.198167	0.1	-52.979268
9.199833	0.1	-52.712534
9.201500	0.1	-52.446540
9.203167	0.1	-52.186577
9.204833	0.1	-51.926058
9.206500	0.1	-51.674895
9.208167	0.1	-51.424126
9.209833	0.1	-51.189005
9.211500	0.1	-50.934333
9.213167	0.1	-50.685486
9.214833	0.1	-50.436631
9.216500	0.1	-50.188799
9.218167	0.1	-49.947812
9.219833	0.1	-49.714967
9.221500	0.1	-49.473512
9.223167	0.1	-49.225341
9.224833	0.1	-48.984282
9.226500	0.1	-48.738447
9.228167	0.1	-48.498462
9.229833	0.1	-48.261207
9.231500	0.1	-48.022327
9.233167	0.1	-47.797221
9.234833	0.1	-47.561455
9.236500	0.1	-47.337308
9.238167	0.1	-47.103742
9.239833	0.1	-46.883471
9.241500	0.1	-46.664447
9.243167	0.1	-46.450185
9.244833	0.1	-46.236996
9.246500	0.1	-46.022598
9.248167	0.1	-45.801547
9.249833	0.1	-45.589836
9.251500	0.1	-45.382390
9.253167	0.1	-45.188509
9.254833	0.1	-44.999875
9.256500	0.1	-44.784080
9.258167	0.1	-44.587926
9.259833	0.1	-44.386203
9.261500	0.1	-44.178901
9.263167	0.1	-43.975901
9.264833	0.1	-43.759822
9.266500	0.1	-43.559435
9.268167	0.1	-43.341437
9.269833	0.1	-43.126823
9.271500	0.1	-42.919993
9.273167	0.1	-42.719552
9.274833	0.1	-42.514765
9.276500	0.1	-42.296272
9.278167	0.1	-42.101711
9.279833	0.1	-41.897693
9.281500	0.1	-41.690332
9.283167	0.1	-41.475070
9.284833	0.1	-41.273252
9.286500	0.1	-41.078456
9.288167	0.1	-40.888394
9.289833	0.1	-40.687209
9.291500	0.1	-40.481860
9.293167	0.1	-40.292756
9.294833	0.1	-40.103941
9.296500	0.1	-39.924500
9.298167	0.1	-39.734465
9.299833	0.1	-39.564980
9.301500	0.1	-39.388289
9.303167	0.1	-39.213111
9.304833	0.1	-39.042737
9.306500	0.1	-38.870500
9.308167	0.1	-38.705174
9.309833	0.1	-38.526725
9.311500	0.1	-38.375268
9.313167	0.1	-38.211987
9.314833	0.1	-38.041031
9.316500	0.1	-37.889526
9.318167	0.1	-37.719139
9.319833	0.1	-37.565518
9.321500	0.1	-37.405985
9.323167	0.1	-37.234413
9.324833	0.1	-37.072416
9.326500	0.1	-36.918093
9.328167	0.1	-36.733676
9.329833	0.1	-36.570879
9.331500	0.1	-36.418040
9.333167	0.1	-36.271670
9.334833	0.1	-36.131082
9.336500	0.1	-35.978431
9.338167	0.1	-35.812994
9.339833	0.1	-35.658795
9.341500	0.1	-35.487071
9.343167	0.1	-35.339294
9.344833	0.1	-35.178465
9.346500	0.1	-35.026465
9.348167	0.1	-34.870217
9.349833	0.1	-34.734032
9.351500	0.1	-34.569950
9.353167	0.1	-34.430678
9.354833	0.1	-34.298462
9.356500	0.1	-34.157249
9.358167	0.1	-34.004015
9.359833	0.1	-33.871930
9.361500	0.1	-33.712342
9.363167	0.1	-33.572442
9.364833	0.1	-33.440761
9.366500	0.1	-33.300617
9.368167	0.1	-33.156118
9.369833	0.1	-33.014998
9.371500	0.1	-32.890363
9.373167	0.1	-32.735786
9.374833	0.1	-32.601653
9.376500	0.1	-32.474412
9.378167	0.1	-32.358785
9.379833	0.1	-32.236139
9.381500	0.1	-32.118620
9.383167	0.1	-32.001095
9.384833	0.1	-31.879781
9.386500	0.1	-31.771759
9.388167	0.1	-31.659021
9.389833	0.1	-31.543288
9.391500	0.1	-31.421850
9.393167	0.1	-31.300816
9.394833	0.1	-31.193496
9.396500	0.1	-31.078598
9.398167	0.1	-30.953664
9.399833	0.1	-30.828295
9.401500	0.1	-30.711763
9.403167	0.1	-30.608221
9.404833	0.1	-30.478108
9.406500	0.1	-30.366878
9.408167	0.1	-30.259174
9.409833	0.1	-30.159021
9.411500	0.1	-30.034014
9.413167	0.1	-29.930416
9.414833	0.1	-29.818493
9.416500	0.1	-29.703504
9.418167	0.1	-29.613467
9.419833	0.1	-29.498474
9.421500	0.1	-29.393565
9.423167	0.1	-29.314943
9.424833	0.1	-29.223170
9.426500	0.1	-29.119666
9.428167	0.1	-29.016595
9.429833	0.1	-28.915691
9.431500	0.1	-28.802539
9.433167	0.1	-28.711861
9.434833	0.1	-28.624994
9.436500	0.1	-28.536028
9.438167	0.1	-28.447847
9.439833	0.1	-28.347232
9.441500	0.1	-28.271878
9.443167	0.1	-28.178851
9.444833	0.1	-28.084841
9.446500	0.1	-28.008242
9.448167	0.1	-27.931785
9.449833	0.1	-27.845759
9.451500	0.1	-27.749520
9.453167	0.1	-27.661198
9.454833	0.1	-27.580403
9.456500	0.1	-27.512435
9.458167	0.1	-27.436435
9.459833	0.1	-27.363671
9.461500	0.1	-27.293974
9.463167	0.1	-27.194572
9.464833	0.1	-27.130142
9.466500	0.1	-27.059476
9.468167	0.1	-26.979691
9.469833	0.1	-26.911903
9.471500	0.1	-26.828951
9.473167	0.1	-26.745676
9.474833	0.1	-26.681066
9.476500	0.1	-26.611060
9.478167	0.1	-26.546447
9.479833	0.1	-26.501933
9.481500	0.1	-26.429630
9.483167	0.1	-26.353217
9.484833	0.1	-26.271393
9.486500	0.1	-26.207411
9.488167	0.1	-26.148288
9.489833	0.1	-26.084576
9.491500	0.1	-26.025854
9.493167	0.1	-25.964403
9.494833	0.1	-25.903215
9.496500	0.1	-25.824003
9.498167	0.1	-25.762383
9.499833	0.1	-25.710642
9.501500	0.1	-25.658141
9.503167	0.1	-25.603741
9.504833	0.1	-25.567608
9.506500	0.1	-25.495304
9.508167	0.1	-25.441940
9.509833	0.1	-25.408533
9.511500	0.1	-25.354552
9.513167	0.1	-25.304257
9.514833	0.1	-25.260691
9.516500	0.1	-25.196205
9.518167	0.1	-25.148355
9.519833	0.1	-25.114619
9.521500	0.1	-25.073083
9.523167	0.1	-25.026998
9.524833	0.1	-24.982353
9.526500	0.1	-24.921544
9.528167	0.1	-24.872208
9.529833	0.1	-24.825315
9.531500	0.1	-24.790803
9.533167	0.1	-24.728345
9.534833	0.1	-24.705261
9.536500	0.1	-24.659144
9.538167	0.1	-24.620303
9.539833	0.1	-24.576325
9.541500	0.1	-24.518764
9.543167	0.1	-24.476203
9.544833	0.1	-24.442559
9.546500	0.1	-24.397043
9.548167	0.1	-24.363600
9.549833	0.1	-24.319238
9.551500	0.1	-24.272969
9.553167	0.1	-24.221599
9.554833	0.1	-24.176720
9.556500	0.1	-24.135458
9.558167	0.1	-24.090604
9.559833	0.1	-24.056914
9.561500	0.1	-24.020989
9.563167	0.1	-23.973736
9.564833	0.1	-23.932255
9.566500	0.1	-23.896472
9.568167	0.1	-23.858078
9.569833	0.1	-23.831374
9.571500	0.1	-23.776887
9.573167	0.1	-23.730445
9.574833	0.1	-23.722712
9.576500	0.1	-23.661365
9.578167	0.1	-23.625630
9.579833	0.1	-23.585000
9.581500	0.1	-23.559546
9.583167	0.1	-23.510262
9.584833	0.1	-23.462393
9.586500	0.1	-23.436018
9.588167	0.1	-23.403092
9.589833	0.1	-23.339221
9.591500	0.1	-23.306212
9.593167	0.1	-23.268273
9.594833	0.1	-23.220849
9.596500	0.1	-23.188145
9.598167	0.1	-23.133840
9.599833	0.1	-23.100914
9.601500	0.1	-23.055820
9.603167	0.1	-23.035734
9.604833	0.1	-23.014734
9.606500	0.1	-22.954824
9.608167	0.1	-22.922782
9.609833	0.1	-22.873919
9.611500	0.1	-22.833572
9.613167	0.1	-22.780944
9.614833	0.1	-22.737963
9.616500	0.1	-22.712714
9.618167	0.1	-22.654327
9.619833	0.1	-22.610907
9.621500	0.1	-22.575708
9.623167	0.1	-22.545043
9.624833	0.1	-22.491713
9.626500	0.1	-22.439536
9.628167	0.1	-22.409827
9.629833	0.1	-22.392921
9.631500	0.1	-22.350879
9.633167	0.1	-22.310361
9.634833	0.1	-22.278109
9.636500	0.1	-22.248218
9.638167	0.1	-22.212495
9.639833	0.1	-22.177426
9.641500	0.1	-22.138131
9.643167	0.1	-22.114368
9.644833	0.1	-22.058743
9.646500	0.1	-22.028600
9.648167	0.1	-21.963692
9.649833	0.1	-21.923847
9.651500	0.1	-21.901836
9.653167	0.1	-21.853185
9.654833	0.1	-21.815140
9.656500	0.1	-21.768511
9.658167	0.1	-21.730508
9.659833	0.1	-21.695219
9.661500	0.1	-21.653082
9.663167	0.1	-21.625552
9.664833	0.1	-21.572010
9.666500	0.1	-21.514988
9.668167	0.1	-21.465376
9.669833	0.1	-21.439287
9.671500	0.1	-21.380745
9.673167	0.1	-21.330680
9.674833	0.1	-21.296529
9.676500	0.1	-21.258252
9.678167	0.1	-21.212618
9.679833	0.1	-21.158267
9.681500	0.1	-21.110931
9.683167	0.1	-21.072880
9.684833	0.1	-21.025200
9.686500	0.1	-20.985472
9.688167	0.1	-20.934506
9.689833	0.1	-20.888825
9.691500	0.1	-20.866880
9.693167	0.1	-20.819674
9.694833	0.1	-20.770462
9.696500	0.1	-20.716512
9.698167	0.1	-20.664376
9.699833	0.1	-20.617127
9.701500	0.1	-20.555655
9.703167	0.1	-20.505388
9.704833	0.1	-20.464915
9.706500	0.1	-20.412375
9.708167	0.1	-20.358417
9.709833	0.1	-20.327115
9.711500	0.1	-20.257901
9.713167	0.1	-20.215062
9.714833	0.1	-20.171539
9.716500	0.1	-20.133524
9.718167	0.1	-20.084106
9.719833	0.1	-20.020583
9.721500	0.1	-19.979573
9.723167	0.1	-19.924590
9.724833	0.1	-19.886397
9.726500	0.1	-19.841743
9.728167	0.1	-19.777245
9.729833	0.1	-19.713153
9.731500	0.1	-19.670982
9.733167	0.1	-19.612881
9.734833	0.1	-19.557982
9.736500	0.1	-19.507467
9.738167	0.1	-19.458765
9.739833	0.1	-19.417778
9.741500	0.1	-19.354649
9.743167	0.1	-19.302529
9.744833	0.1	-19.244018
9.746500	0.1	-19.182153
9.748167	0.1	-19.112773
9.749833	0.1	-19.048254
9.751500	0.1	-18.995102
9.753167	0.1	-18.936122
9.754833	0.1	-18.873186
9.756500	0.1	-18.814605
9.758167	0.1	-18.756259
9.759833	0.1	-18.697035
9.761500	0.1	-18.648232
9.763167	0.1	-18.579394
9.764833	0.1	-18.528569
9.766500	0.1	-18.486918
9.768167	0.1	-18.429514
9.769833	0.1	-18.368728
9.771500	0.1	-18.319627
9.773167	0.1	-18.250336
9.774833	0.1	-18.204112
9.776500	0.1	-18.126581
9.778167	0.1	-18.067878
9.779833	0.1	-18.010970
9.781500	0.1	-17.961933
9.783167	0.1	-17.899418
9.784833	0.1	-17.839281
9.786500	0.1	-17.774522
9.788167	0.1	-17.719812
9.789833	0.1	-17.654293
9.791500	0.1	-17.598361
9.793167	0.1	-17.531930
9.794833	0.1	-17.482079
9.796500	0.1	-17.412226
9.798167	0.1	-17.351981
9.799833	0.1	-17.279587
9.801500	0.1	-17.226090
9.803167	0.1	-17.167020
9.804833	0.1	-17.109291
9.806500	0.1	-17.033993
9.808167	0.1	-16.968377
9.809833	0.1	-16.910864
9.811500	0.1	-16.851409
9.813167	0.1	-16.782951
9.814833	0.1	-16.719983
9.816500	0.1	-16.654385
9.818167	0.1	-16.587270
9.819833	0.1	-16.518503
9.821500	0.1	-16.442071
9.823167	0.1	-16.376423
9.824833	0.1	-16.301911
9.826500	0.1	-16.245286
9.828167	0.1	-16.171339
9.829833	0.1	-16.106843
9.831500	0.1	-16.034992
9.833167	0.1	-15.981788
9.834833	0.1	-15.916798
9.836500	0.1	-15.868547
9.838167	0.1	-15.782054
9.839833	0.1	-15.722053
9.841500	0.1	-15.650358
9.843167	0.1	-15.578875
9.844833	0.1	-15.505955
9.846500	0.1	-15.433401
9.848167	0.1	-15.367727
9.849833	0.1	-15.315698
9.851500	0.1	-15.243499
9.853167	0.1	-15.161159
9.854833	0.1	-15.085841
9.856500	0.1	-15.009358
9.858167	0.1	-14.939362
9.859833	0.1	-14.873845
9.861500	0.1	-14.805593
9.863167	0.1	-14.721081
9.864833	0.1	-14.653916
9.866500	0.1	-14.588551
9.868167	0.1	-14.513928
9.869833	0.1	-14.438764
9.871500	0.1	-14.357846
9.873167	0.1	-14.283032
9.874833	0.1	-14.212284
9.876500	0.1	-14.141657
9.878167	0.1	-14.053768
9.879833	0.1	-13.987948
9.881500	0.1	-13.918523
9.883167	0.1	-13.827767
9.884833	0.1	-13.741636
9.886500	0.1	-13.668556
9.888167	0.1	-13.580620
9.889833	0.1	-13.499974
9.891500	0.1	-13.435108
9.893167	0.1	-13.360188
9.894833	0.1	-13.275688
9.896500	0.1	-13.191462
9.898167	0.1	-13.109118
9.899833	0.1	-13.044249
9.901500	0.1	-12.953979
9.903167	0.1	-12.879666
9.904833	0.1	-12.814993
9.906500	0.1	-12.733150
9.908167	0.1	-12.668877
9.909833	0.1	-12.580752
9.911500	0.1	-12.494711
9.913167	0.1	-12.419974
9.914833	0.1	-12.340100
9.916500	0.1	-12.273800
9.918167	0.1	-12.188072
9.919833	0.1	-12.116472
9.921500	0.1	-12.030196
9.923167	0.1	-11.953836
9.924833	0.1	-11.872737
9.926500	0.1	-11.803729
9.928167	0.1	-11.722688
9.929833	0.1	-11.645919
9.931500	0.1	-11.561710
9.933167	0.1	-11.477448
9.934833	0.1	-11.387885
9.936500	0.1	-11.301441
9.938167	0.1	-11.220407
9.939833	0.1	-11.128412
9.941500	0.1	-11.056341
9.943167	0.1	-10.964144
9.944833	0.1	-10.878108
9.946500	0.1	-10.802081
9.948167	0.1	-10.714157
9.949833	0.1	-10.621888
9.951500	0.1	-10.536449
9.953167	0.1	-10.463850
9.954833	0.1	-10.362965
9.956500	0.1	-10.269889
9.958167	0.1	-10.197960
9.959833	0.1	-10.105241
9.961500	0.1	-10.037439
9.963167	0.1	-9.950133
9.964833	0.1	-9.868838
9.966500	0.1	-9.789138
9.968167	0.1	-9.689814
9.969833	0.1	-9.599304
9.971500	0.1	-9.522571
9.973167	0.1	-9.442252
9.974833	0.1	-9.358890
9.976500	0.1	-9.255501
9.978167	0.1	-9.182425
9.979833	0.1	-9.092185
9.981500	0.1	-9.003586
9.983167	0.1	-8.911953
9.984833	0.1	-8.835870
9.986500	0.1	-8.736649
9.988167	0.1	-8.649701
9.989833	0.1	-8.551355
9.991500	0.1	-8.465566
9.993167	0.1	-8.382487
9.994833	0.1	-8.308537
9.996500	0.1	-8.227777
9.998167	0.1	-8.129297
9.999833	0.1	-8.042228
10.001500	0.1	-7.947472
```
