## Supplementary material for "Rhizobial enzyme reveals pH-driven catalytic switching and ʟ-amino acid incorporation by ʟ,ᴅ-transpeptidases": File S3. Julia Notebook: Ldt8 + gm-AEJA + L-AA Mix (Tris-HCl @ pH 8) R2_50_UV_VIS_1.txt

```
URL	chrom://desktop-8dojj41/ChromeleonLocal/Brooks/2025-09-04 Final In Vitro Assays (4h %40 28C %2B pH Gradient).seq/406.smp/UV_VIS_1.channel/UV_VIS_1.chm
Channel	UV_VIS_1

Injection Information:
Data Vault	ChromeleonLocal
Sequence	2025-09-04 Final In Vitro Assays (4h @ 28C + pH Gradient)
Name	Ldt8 + gm-AEJA + L-AA Mix (Tris-HCl @ pH 8) R2
Number	50
Position	BE3
Comment	
Processing Method	Basic Quantitative
Instrument Method	E. coli v520ul HypersilGold aQ 600ul 15% 10min 60C
Type	Calibration Standard
Status	Finished
Inject Time	05/09/2025 02:28:51 +01:00
Volume (µl)	10.000
Dilution Factor	1.0000
Weight	1.0000

Chromatogram Data Information:
Time Min. (min)	0.001500
Time Max. (min)	10.001500
Data Points	6001
Detector	UV
Generating Data System	Chromeleon 7.2.10.24543
Exporting Data System	Chromeleon 7.2.10.0
Operator	Instrument Controller
Signal Quantity	Absorbance
Signal Unit	mAU
Signal Min.	-565.775107
Signal Max.	4,999.999599
Channel	UV_VIS_1
Driver Name	VWD3000.dll
Channel Type	Evaluation
Min. Step (s)	0.1
Max. Step (s)	0.1
Average Step (s)	0.1

Signal Parameter Information:
Signal Info	WVL:202 nm

Chromatogram Data:
Time (min)	Step (s)	Value (mAU)
0.001500	n.a.	18.866625
0.003167	0.1	18.878184
0.004833	0.1	18.911165
0.006500	0.1	18.904550
0.008167	0.1	18.928224
0.009833	0.1	18.938602
0.011500	0.1	18.955256
0.013167	0.1	18.954653
0.014833	0.1	18.964775
0.016500	0.1	18.974093
0.018167	0.1	18.980306
0.019833	0.1	18.994819
0.021500	0.1	19.024487
0.023167	0.1	19.035269
0.024833	0.1	19.050866
0.026500	0.1	19.070128
0.028167	0.1	19.086618
0.029833	0.1	19.086131
0.031500	0.1	19.102237
0.033167	0.1	19.133478
0.034833	0.1	19.138630
0.036500	0.1	19.160765
0.038167	0.1	19.158284
0.039833	0.1	19.171479
0.041500	0.1	19.199430
0.043167	0.1	19.197325
0.044833	0.1	19.212049
0.046500	0.1	19.209794
0.048167	0.1	19.229922
0.049833	0.1	19.242197
0.051500	0.1	19.258482
0.053167	0.1	19.266424
0.054833	0.1	19.279388
0.056500	0.1	19.289465
0.058167	0.1	19.313148
0.059833	0.1	19.315992
0.061500	0.1	19.323919
0.063167	0.1	19.336507
0.064833	0.1	19.336644
0.066500	0.1	19.369411
0.068167	0.1	19.376116
0.069833	0.1	19.393977
0.071500	0.1	19.398046
0.073167	0.1	19.392473
0.074833	0.1	19.413779
0.076500	0.1	19.428155
0.078167	0.1	19.430330
0.079833	0.1	19.436883
0.081500	0.1	19.459879
0.083167	0.1	19.486157
0.084833	0.1	19.490703
0.086500	0.1	19.512843
0.088167	0.1	19.516889
0.089833	0.1	19.539983
0.091500	0.1	19.550874
0.093167	0.1	19.562131
0.094833	0.1	19.575364
0.096500	0.1	19.586917
0.098167	0.1	19.589823
0.099833	0.1	19.621855
0.101500	0.1	19.641436
0.103167	0.1	19.673647
0.104833	0.1	19.707696
0.106500	0.1	19.758633
0.108167	0.1	19.820091
0.109833	0.1	19.879435
0.111500	0.1	19.974452
0.113167	0.1	20.070922
0.114833	0.1	20.198905
0.116500	0.1	20.346216
0.118167	0.1	20.522599
0.119833	0.1	20.707228
0.121500	0.1	20.925385
0.123167	0.1	21.157257
0.124833	0.1	21.401235
0.126500	0.1	21.682122
0.128167	0.1	21.955794
0.129833	0.1	22.234722
0.131500	0.1	22.494120
0.133167	0.1	22.766218
0.134833	0.1	23.035037
0.136500	0.1	23.311494
0.138167	0.1	23.544379
0.139833	0.1	23.787232
0.141500	0.1	24.008467
0.143167	0.1	24.190795
0.144833	0.1	24.362300
0.146500	0.1	24.527544
0.148167	0.1	24.683872
0.149833	0.1	24.813745
0.151500	0.1	24.932444
0.153167	0.1	25.005303
0.154833	0.1	25.077812
0.156500	0.1	25.127195
0.158167	0.1	25.169938
0.159833	0.1	25.222875
0.161500	0.1	25.276341
0.163167	0.1	25.295171
0.164833	0.1	25.292369
0.166500	0.1	25.309676
0.168167	0.1	25.312614
0.169833	0.1	25.332897
0.171500	0.1	25.321125
0.173167	0.1	25.318528
0.174833	0.1	25.320288
0.176500	0.1	25.302578
0.178167	0.1	25.292407
0.179833	0.1	25.287722
0.181500	0.1	25.280764
0.183167	0.1	25.282738
0.184833	0.1	25.260326
0.186500	0.1	25.243077
0.188167	0.1	25.232762
0.189833	0.1	25.213657
0.191500	0.1	25.206831
0.193167	0.1	25.201528
0.194833	0.1	25.186082
0.196500	0.1	25.177042
0.198167	0.1	25.170062
0.199833	0.1	25.169067
0.201500	0.1	25.157914
0.203167	0.1	25.150120
0.204833	0.1	25.136468
0.206500	0.1	25.127271
0.208167	0.1	25.127718
0.209833	0.1	25.112842
0.211500	0.1	25.115898
0.213167	0.1	25.099832
0.214833	0.1	25.090488
0.216500	0.1	25.080032
0.218167	0.1	25.078835
0.219833	0.1	25.070398
0.221500	0.1	25.081322
0.223167	0.1	25.078224
0.224833	0.1	25.075849
0.226500	0.1	25.082796
0.228167	0.1	25.082643
0.229833	0.1	25.070899
0.231500	0.1	25.045439
0.233167	0.1	25.035470
0.234833	0.1	25.043079
0.236500	0.1	25.055943
0.238167	0.1	25.036747
0.239833	0.1	25.033768
0.241500	0.1	25.039942
0.243167	0.1	25.042091
0.244833	0.1	25.039289
0.246500	0.1	25.030429
0.248167	0.1	25.012902
0.249833	0.1	25.014681
0.251500	0.1	25.027904
0.253167	0.1	25.028860
0.254833	0.1	25.018880
0.256500	0.1	25.021774
0.258167	0.1	25.025562
0.259833	0.1	25.023650
0.261500	0.1	25.015559
0.263167	0.1	25.029280
0.264833	0.1	25.022890
0.266500	0.1	25.015883
0.268167	0.1	25.012463
0.269833	0.1	24.998401
0.271500	0.1	24.999836
0.273167	0.1	25.015788
0.274833	0.1	25.014031
0.276500	0.1	25.008597
0.278167	0.1	25.020898
0.279833	0.1	25.033983
0.281500	0.1	25.012088
0.283167	0.1	25.014533
0.284833	0.1	25.001915
0.286500	0.1	25.022421
0.288167	0.1	25.010291
0.289833	0.1	25.010403
0.291500	0.1	24.997193
0.293167	0.1	24.985331
0.294833	0.1	24.998497
0.296500	0.1	24.996811
0.298167	0.1	24.995384
0.299833	0.1	24.998623
0.301500	0.1	25.001674
0.303167	0.1	25.004487
0.304833	0.1	24.989273
0.306500	0.1	24.997336
0.308167	0.1	24.998342
0.309833	0.1	25.002308
0.311500	0.1	25.004898
0.313167	0.1	25.002810
0.314833	0.1	24.991895
0.316500	0.1	24.995330
0.318167	0.1	24.992103
0.319833	0.1	24.994414
0.321500	0.1	24.991476
0.323167	0.1	25.006975
0.324833	0.1	25.004405
0.326500	0.1	24.995927
0.328167	0.1	24.995203
0.329833	0.1	24.984594
0.331500	0.1	24.995321
0.333167	0.1	24.996906
0.334833	0.1	25.006963
0.336500	0.1	25.008962
0.338167	0.1	25.004104
0.339833	0.1	25.005536
0.341500	0.1	25.004657
0.343167	0.1	25.004633
0.344833	0.1	25.006401
0.346500	0.1	25.012112
0.348167	0.1	25.010325
0.349833	0.1	25.004239
0.351500	0.1	25.002018
0.353167	0.1	25.006832
0.354833	0.1	24.996970
0.356500	0.1	24.999166
0.358167	0.1	25.004686
0.359833	0.1	25.006489
0.361500	0.1	25.007590
0.363167	0.1	25.012887
0.364833	0.1	25.011645
0.366500	0.1	25.016605
0.368167	0.1	25.008133
0.369833	0.1	24.998178
0.371500	0.1	25.004612
0.373167	0.1	25.000093
0.374833	0.1	25.003594
0.376500	0.1	24.997332
0.378167	0.1	24.989537
0.379833	0.1	24.992995
0.381500	0.1	24.990337
0.383167	0.1	24.986326
0.384833	0.1	24.992378
0.386500	0.1	24.989464
0.388167	0.1	24.980235
0.389833	0.1	24.985130
0.391500	0.1	24.991995
0.393167	0.1	25.021769
0.394833	0.1	25.012652
0.396500	0.1	25.002201
0.398167	0.1	24.999347
0.399833	0.1	24.998013
0.401500	0.1	25.004146
0.403167	0.1	24.992748
0.404833	0.1	25.017225
0.406500	0.1	24.997371
0.408167	0.1	24.995675
0.409833	0.1	24.993368
0.411500	0.1	24.994456
0.413167	0.1	24.995455
0.414833	0.1	24.999906
0.416500	0.1	25.001501
0.418167	0.1	24.987590
0.419833	0.1	24.991091
0.421500	0.1	24.994014
0.423167	0.1	24.983149
0.424833	0.1	24.984652
0.426500	0.1	24.992155
0.428167	0.1	24.984783
0.429833	0.1	24.988477
0.431500	0.1	24.991760
0.433167	0.1	24.993180
0.434833	0.1	24.988115
0.436500	0.1	24.995786
0.438167	0.1	24.993530
0.439833	0.1	24.991359
0.441500	0.1	25.006582
0.443167	0.1	25.013248
0.444833	0.1	24.999069
0.446500	0.1	25.005275
0.448167	0.1	25.013098
0.449833	0.1	24.992507
0.451500	0.1	25.011236
0.453167	0.1	24.996737
0.454833	0.1	25.002986
0.456500	0.1	25.007748
0.458167	0.1	24.998614
0.459833	0.1	25.006663
0.461500	0.1	25.017495
0.463167	0.1	25.016097
0.464833	0.1	25.016702
0.466500	0.1	25.021818
0.468167	0.1	25.024792
0.469833	0.1	25.021609
0.471500	0.1	25.028401
0.473167	0.1	25.042691
0.474833	0.1	25.043235
0.476500	0.1	25.033291
0.478167	0.1	25.012469
0.479833	0.1	25.034810
0.481500	0.1	25.032594
0.483167	0.1	25.031810
0.484833	0.1	25.029790
0.486500	0.1	25.040725
0.488167	0.1	25.049485
0.489833	0.1	25.029843
0.491500	0.1	25.023444
0.493167	0.1	25.025875
0.494833	0.1	25.022801
0.496500	0.1	25.031121
0.498167	0.1	25.030573
0.499833	0.1	25.036474
0.501500	0.1	25.040191
0.503167	0.1	25.035593
0.504833	0.1	25.050948
0.506500	0.1	25.034123
0.508167	0.1	25.038862
0.509833	0.1	25.028892
0.511500	0.1	25.029978
0.513167	0.1	25.033911
0.514833	0.1	25.041204
0.516500	0.1	25.045462
0.518167	0.1	25.059417
0.519833	0.1	25.049930
0.521500	0.1	25.053517
0.523167	0.1	25.059829
0.524833	0.1	25.055470
0.526500	0.1	25.046676
0.528167	0.1	25.043795
0.529833	0.1	25.052842
0.531500	0.1	25.059206
0.533167	0.1	25.070485
0.534833	0.1	25.054783
0.536500	0.1	25.059608
0.538167	0.1	25.085293
0.539833	0.1	25.089522
0.541500	0.1	25.110679
0.543167	0.1	25.133805
0.544833	0.1	25.164044
0.546500	0.1	25.180316
0.548167	0.1	25.221177
0.549833	0.1	25.251659
0.551500	0.1	25.276529
0.553167	0.1	25.325777
0.554833	0.1	25.361015
0.556500	0.1	25.405613
0.558167	0.1	25.458648
0.559833	0.1	25.519433
0.561500	0.1	25.597923
0.563167	0.1	25.724914
0.564833	0.1	25.926845
0.566500	0.1	26.246511
0.568167	0.1	26.765987
0.569833	0.1	27.566076
0.571500	0.1	28.828116
0.573167	0.1	30.785250
0.574833	0.1	33.815354
0.576500	0.1	38.403202
0.578167	0.1	45.394222
0.579833	0.1	55.816704
0.581500	0.1	71.091607
0.583167	0.1	92.929193
0.584833	0.1	123.392321
0.586500	0.1	164.586547
0.588167	0.1	218.686347
0.589833	0.1	287.498008
0.591500	0.1	372.408702
0.593167	0.1	474.203528
0.594833	0.1	592.857504
0.596500	0.1	727.810219
0.598167	0.1	877.786630
0.599833	0.1	1,041.681823
0.601500	0.1	1,217.469032
0.603167	0.1	1,404.046580
0.604833	0.1	1,600.379340
0.606500	0.1	1,806.461106
0.608167	0.1	2,022.541294
0.609833	0.1	2,250.550169
0.611500	0.1	2,503.139104
0.613167	0.1	2,795.447662
0.614833	0.1	3,268.009833
0.616500	0.1	4,135.127612
0.618167	0.1	4,568.124426
0.619833	0.1	4,784.342160
0.621500	0.1	4,892.310872
0.623167	0.1	4,946.225241
0.624833	0.1	4,973.147478
0.626500	0.1	4,986.591145
0.628167	0.1	4,993.304264
0.629833	0.1	4,996.656472
0.631500	0.1	4,998.330404
0.633167	0.1	4,999.166284
0.634833	0.1	4,999.583682
0.636500	0.1	4,999.792111
0.638167	0.1	4,999.896190
0.639833	0.1	4,999.948162
0.641500	0.1	4,999.974115
0.643167	0.1	4,999.987074
0.644833	0.1	4,999.993545
0.646500	0.1	4,999.996777
0.648167	0.1	4,999.998391
0.649833	0.1	4,999.999196
0.651500	0.1	4,999.999599
0.653167	0.1	4,479.981160
0.654833	0.1	3,858.260383
0.656500	0.1	3,377.450170
0.658167	0.1	3,014.586159
0.659833	0.1	2,727.919774
0.661500	0.1	2,495.761126
0.663167	0.1	2,296.959708
0.664833	0.1	2,122.966183
0.666500	0.1	1,967.653689
0.668167	0.1	1,827.338777
0.669833	0.1	1,699.671239
0.671500	0.1	1,583.714617
0.673167	0.1	1,478.823564
0.674833	0.1	1,384.727025
0.676500	0.1	1,300.547231
0.678167	0.1	1,225.676847
0.679833	0.1	1,159.186638
0.681500	0.1	1,100.176452
0.683167	0.1	1,046.908924
0.684833	0.1	998.261820
0.686500	0.1	952.293377
0.688167	0.1	907.320808
0.689833	0.1	861.545606
0.691500	0.1	813.373076
0.693167	0.1	760.901184
0.694833	0.1	702.569593
0.696500	0.1	637.053702
0.698167	0.1	563.603109
0.699833	0.1	482.263030
0.701500	0.1	393.814095
0.703167	0.1	299.703267
0.704833	0.1	202.031981
0.706500	0.1	103.109852
0.708167	0.1	5.215307
0.709833	0.1	-89.557265
0.711500	0.1	-179.375031
0.713167	0.1	-262.649371
0.714833	0.1	-337.915413
0.716500	0.1	-403.855831
0.718167	0.1	-459.337169
0.719833	0.1	-503.446310
0.721500	0.1	-535.728152
0.723167	0.1	-556.267848
0.724833	0.1	-565.775107
0.726500	0.1	-565.562727
0.728167	0.1	-557.497372
0.729833	0.1	-543.853798
0.731500	0.1	-527.134539
0.733167	0.1	-509.923209
0.734833	0.1	-494.589891
0.736500	0.1	-483.055643
0.738167	0.1	-476.432019
0.739833	0.1	-474.758087
0.741500	0.1	-476.965051
0.743167	0.1	-480.960302
0.744833	0.1	-484.069780
0.746500	0.1	-483.556171
0.748167	0.1	-477.131627
0.749833	0.1	-463.364938
0.751500	0.1	-441.906461
0.753167	0.1	-413.416855
0.754833	0.1	-379.274519
0.756500	0.1	-341.251017
0.758167	0.1	-301.183547
0.759833	0.1	-260.735188
0.761500	0.1	-221.266668
0.763167	0.1	-183.816409
0.764833	0.1	-149.082722
0.766500	0.1	-117.450889
0.768167	0.1	-89.115743
0.769833	0.1	-64.060040
0.771500	0.1	-42.169148
0.773167	0.1	-23.243908
0.774833	0.1	-7.057707
0.776500	0.1	6.661633
0.778167	0.1	18.229041
0.779833	0.1	27.868269
0.781500	0.1	35.834020
0.783167	0.1	42.383049
0.784833	0.1	47.694115
0.786500	0.1	51.968423
0.788167	0.1	55.356134
0.789833	0.1	58.027676
0.791500	0.1	60.069895
0.793167	0.1	61.622960
0.794833	0.1	62.755995
0.796500	0.1	63.560201
0.798167	0.1	64.095899
0.799833	0.1	64.422137
0.801500	0.1	64.590673
0.803167	0.1	64.613084
0.804833	0.1	64.523740
0.806500	0.1	64.340080
0.808167	0.1	64.070499
0.809833	0.1	63.734988
0.811500	0.1	63.316135
0.813167	0.1	62.832793
0.814833	0.1	62.315591
0.816500	0.1	61.786273
0.818167	0.1	61.220634
0.819833	0.1	60.716344
0.821500	0.1	60.230972
0.823167	0.1	59.797813
0.824833	0.1	59.392057
0.826500	0.1	59.015867
0.828167	0.1	58.648106
0.829833	0.1	58.258486
0.831500	0.1	57.829501
0.833167	0.1	57.391921
0.834833	0.1	56.974708
0.836500	0.1	56.572711
0.838167	0.1	56.301057
0.839833	0.1	56.178920
0.841500	0.1	56.256336
0.843167	0.1	56.550308
0.844833	0.1	57.053821
0.846500	0.1	57.756587
0.848167	0.1	58.627394
0.849833	0.1	59.597517
0.851500	0.1	60.608851
0.853167	0.1	61.606744
0.854833	0.1	62.527231
0.856500	0.1	63.326860
0.858167	0.1	63.969067
0.859833	0.1	64.492300
0.861500	0.1	64.820074
0.863167	0.1	65.015960
0.864833	0.1	65.060568
0.866500	0.1	65.027188
0.868167	0.1	64.899559
0.869833	0.1	64.789788
0.871500	0.1	64.776358
0.873167	0.1	64.990440
0.874833	0.1	65.660861
0.876500	0.1	67.183227
0.878167	0.1	70.056946
0.879833	0.1	75.014307
0.881500	0.1	82.910367
0.883167	0.1	94.602653
0.884833	0.1	110.825208
0.886500	0.1	132.046065
0.888167	0.1	158.351409
0.889833	0.1	189.291177
0.891500	0.1	223.999986
0.893167	0.1	261.258534
0.894833	0.1	299.615344
0.896500	0.1	337.662179
0.898167	0.1	373.999968
0.899833	0.1	407.516750
0.901500	0.1	437.422632
0.903167	0.1	463.179909
0.904833	0.1	484.536057
0.906500	0.1	501.483159
0.908167	0.1	514.308928
0.909833	0.1	523.359840
0.911500	0.1	529.221051
0.913167	0.1	532.561099
0.914833	0.1	534.157988
0.916500	0.1	534.708448
0.918167	0.1	535.044199
0.919833	0.1	535.794490
0.921500	0.1	537.471766
0.923167	0.1	540.303916
0.924833	0.1	544.241906
0.926500	0.1	549.018488
0.928167	0.1	554.166925
0.929833	0.1	559.036584
0.931500	0.1	562.860564
0.933167	0.1	565.006661
0.934833	0.1	564.729135
0.936500	0.1	561.460521
0.938167	0.1	554.798902
0.939833	0.1	544.424696
0.941500	0.1	530.202682
0.943167	0.1	512.212890
0.944833	0.1	490.728292
0.946500	0.1	466.277312
0.948167	0.1	439.490332
0.949833	0.1	411.110964
0.951500	0.1	382.012660
0.953167	0.1	352.895469
0.954833	0.1	324.431040
0.956500	0.1	297.112794
0.958167	0.1	271.275525
0.959833	0.1	247.188693
0.961500	0.1	224.935201
0.963167	0.1	204.569306
0.964833	0.1	186.056852
0.966500	0.1	169.340571
0.968167	0.1	154.268948
0.969833	0.1	140.742946
0.971500	0.1	128.645281
0.973167	0.1	117.866746
0.974833	0.1	108.289623
0.976500	0.1	99.773810
0.978167	0.1	92.234062
0.979833	0.1	85.561046
0.981500	0.1	79.673177
0.983167	0.1	74.477711
0.984833	0.1	69.899800
0.986500	0.1	65.869485
0.988167	0.1	62.325561
0.989833	0.1	59.251486
0.991500	0.1	56.599965
0.993167	0.1	54.323360
0.994833	0.1	52.416268
0.996500	0.1	50.896207
0.998167	0.1	49.750916
0.999833	0.1	48.992670
1.001500	0.1	48.674548
1.003167	0.1	48.761027
1.004833	0.1	49.286055
1.006500	0.1	50.248086
1.008167	0.1	51.577882
1.009833	0.1	53.224135
1.011500	0.1	55.162405
1.013167	0.1	57.306682
1.014833	0.1	59.601023
1.016500	0.1	62.000589
1.018167	0.1	64.403909
1.019833	0.1	66.787696
1.021500	0.1	69.085419
1.023167	0.1	71.295658
1.024833	0.1	73.343356
1.026500	0.1	75.199488
1.028167	0.1	76.879519
1.029833	0.1	78.352306
1.031500	0.1	79.609291
1.033167	0.1	80.613585
1.034833	0.1	81.392359
1.036500	0.1	81.926052
1.038167	0.1	82.195066
1.039833	0.1	82.244661
1.041500	0.1	82.028260
1.043167	0.1	81.611570
1.044833	0.1	80.971865
1.046500	0.1	80.150278
1.048167	0.1	79.119638
1.049833	0.1	77.939115
1.051500	0.1	76.626675
1.053167	0.1	75.218732
1.054833	0.1	73.703463
1.056500	0.1	72.133187
1.058167	0.1	70.567824
1.059833	0.1	69.044396
1.061500	0.1	67.963853
1.063167	0.1	68.656932
1.064833	0.1	74.553705
1.066500	0.1	91.613044
1.068167	0.1	127.767761
1.069833	0.1	191.158888
1.071500	0.1	287.489087
1.073167	0.1	417.103350
1.074833	0.1	574.887184
1.076500	0.1	752.142351
1.078167	0.1	939.235721
1.079833	0.1	1,127.245629
1.081500	0.1	1,308.881852
1.083167	0.1	1,479.555446
1.084833	0.1	1,636.419116
1.086500	0.1	1,776.923180
1.088167	0.1	1,901.689319
1.089833	0.1	2,010.368144
1.091500	0.1	2,101.314061
1.093167	0.1	2,176.181791
1.094833	0.1	2,234.961259
1.096500	0.1	2,277.904266
1.098167	0.1	2,304.907766
1.099833	0.1	2,318.058348
1.101500	0.1	2,322.012457
1.103167	0.1	2,312.778239
1.104833	0.1	2,295.300046
1.106500	0.1	2,268.501215
1.108167	0.1	2,235.237645
1.109833	0.1	2,198.335516
1.111500	0.1	2,158.170429
1.113167	0.1	2,114.220848
1.114833	0.1	2,068.464618
1.116500	0.1	2,021.291793
1.118167	0.1	1,973.545005
1.119833	0.1	1,924.650652
1.121500	0.1	1,875.829093
1.123167	0.1	1,826.917907
1.124833	0.1	1,778.059752
1.126500	0.1	1,729.142395
1.128167	0.1	1,681.326406
1.129833	0.1	1,633.368839
1.131500	0.1	1,586.197163
1.133167	0.1	1,539.805714
1.134833	0.1	1,493.871969
1.136500	0.1	1,448.329414
1.138167	0.1	1,403.405212
1.139833	0.1	1,359.033553
1.141500	0.1	1,315.013165
1.143167	0.1	1,271.560277
1.144833	0.1	1,228.484316
1.146500	0.1	1,185.913862
1.148167	0.1	1,143.700360
1.149833	0.1	1,101.826302
1.151500	0.1	1,060.373289
1.153167	0.1	1,019.268973
1.154833	0.1	978.658949
1.156500	0.1	938.494467
1.158167	0.1	898.945407
1.159833	0.1	859.772387
1.161500	0.1	821.171942
1.163167	0.1	783.195158
1.164833	0.1	746.008126
1.166500	0.1	709.557224
1.168167	0.1	673.898601
1.169833	0.1	639.112170
1.171500	0.1	605.261554
1.173167	0.1	572.481941
1.174833	0.1	540.770359
1.176500	0.1	510.213259
1.178167	0.1	480.823143
1.179833	0.1	452.739994
1.181500	0.1	425.921032
1.183167	0.1	400.396185
1.184833	0.1	376.247595
1.186500	0.1	353.401734
1.188167	0.1	331.869088
1.189833	0.1	311.679206
1.191500	0.1	292.779493
1.193167	0.1	275.071547
1.194833	0.1	258.534480
1.196500	0.1	243.121695
1.198167	0.1	228.793626
1.199833	0.1	215.515157
1.201500	0.1	203.326770
1.203167	0.1	192.176569
1.204833	0.1	182.095448
1.206500	0.1	173.104396
1.208167	0.1	165.162718
1.209833	0.1	158.175361
1.211500	0.1	152.073394
1.213167	0.1	146.770473
1.214833	0.1	142.085069
1.216500	0.1	137.932403
1.218167	0.1	134.157876
1.219833	0.1	130.693685
1.221500	0.1	127.505472
1.223167	0.1	124.503210
1.224833	0.1	121.642455
1.226500	0.1	118.929163
1.228167	0.1	116.320356
1.229833	0.1	113.849072
1.231500	0.1	111.454409
1.233167	0.1	109.162452
1.234833	0.1	106.947575
1.236500	0.1	104.836793
1.238167	0.1	102.806333
1.239833	0.1	100.820407
1.241500	0.1	98.916854
1.243167	0.1	97.055203
1.244833	0.1	95.260838
1.246500	0.1	93.526419
1.248167	0.1	91.830437
1.249833	0.1	90.171516
1.251500	0.1	88.553214
1.253167	0.1	86.996661
1.254833	0.1	85.458824
1.256500	0.1	83.948059
1.258167	0.1	82.483807
1.259833	0.1	81.058728
1.261500	0.1	79.670611
1.263167	0.1	78.296797
1.264833	0.1	76.985085
1.266500	0.1	75.694054
1.268167	0.1	74.428312
1.269833	0.1	73.181695
1.271500	0.1	71.967085
1.273167	0.1	70.797895
1.274833	0.1	69.685997
1.276500	0.1	68.670793
1.278167	0.1	67.822390
1.279833	0.1	67.151898
1.281500	0.1	66.700275
1.283167	0.1	66.464940
1.284833	0.1	66.438127
1.286500	0.1	66.579776
1.288167	0.1	66.819431
1.289833	0.1	67.122461
1.291500	0.1	67.437742
1.293167	0.1	67.731509
1.294833	0.1	67.973156
1.296500	0.1	68.120434
1.298167	0.1	68.188408
1.299833	0.1	68.202733
1.301500	0.1	68.111327
1.303167	0.1	67.949161
1.304833	0.1	67.729211
1.306500	0.1	67.451406
1.308167	0.1	67.148513
1.309833	0.1	66.814104
1.311500	0.1	66.457450
1.313167	0.1	66.082761
1.314833	0.1	65.699736
1.316500	0.1	65.314981
1.318167	0.1	64.910141
1.319833	0.1	64.518228
1.321500	0.1	64.133312
1.323167	0.1	63.763943
1.324833	0.1	63.388853
1.326500	0.1	63.024294
1.328167	0.1	62.695800
1.329833	0.1	62.349258
1.331500	0.1	62.023543
1.333167	0.1	61.681850
1.334833	0.1	61.365776
1.336500	0.1	61.070607
1.338167	0.1	60.771204
1.339833	0.1	60.481695
1.341500	0.1	60.197004
1.343167	0.1	59.919250
1.344833	0.1	59.644157
1.346500	0.1	59.411397
1.348167	0.1	59.156164
1.349833	0.1	58.908600
1.351500	0.1	58.662334
1.353167	0.1	58.440909
1.354833	0.1	58.208081
1.356500	0.1	57.987218
1.358167	0.1	57.788778
1.359833	0.1	57.597363
1.361500	0.1	57.417124
1.363167	0.1	57.221414
1.364833	0.1	57.043628
1.366500	0.1	56.875718
1.368167	0.1	56.712931
1.369833	0.1	56.567485
1.371500	0.1	56.390152
1.373167	0.1	56.249606
1.374833	0.1	56.103029
1.376500	0.1	55.960442
1.378167	0.1	55.822324
1.379833	0.1	55.671230
1.381500	0.1	55.552802
1.383167	0.1	55.418132
1.384833	0.1	55.263689
1.386500	0.1	55.137325
1.388167	0.1	54.986248
1.389833	0.1	54.844332
1.391500	0.1	54.672902
1.393167	0.1	54.512325
1.394833	0.1	54.325066
1.396500	0.1	54.121129
1.398167	0.1	53.919569
1.399833	0.1	53.681780
1.401500	0.1	53.446832
1.403167	0.1	53.182227
1.404833	0.1	52.884453
1.406500	0.1	52.599748
1.408167	0.1	52.279692
1.409833	0.1	51.930932
1.411500	0.1	51.591061
1.413167	0.1	51.236547
1.414833	0.1	50.853054
1.416500	0.1	50.469875
1.418167	0.1	50.069921
1.419833	0.1	49.676829
1.421500	0.1	49.254311
1.423167	0.1	48.840948
1.424833	0.1	48.428127
1.426500	0.1	48.001508
1.428167	0.1	47.589356
1.429833	0.1	47.181166
1.431500	0.1	46.764719
1.433167	0.1	46.360738
1.434833	0.1	45.962895
1.436500	0.1	45.548362
1.438167	0.1	45.137158
1.439833	0.1	44.719348
1.441500	0.1	44.320464
1.443167	0.1	43.902834
1.444833	0.1	43.468581
1.446500	0.1	43.069278
1.448167	0.1	42.631621
1.449833	0.1	42.204052
1.451500	0.1	41.757407
1.453167	0.1	41.316246
1.454833	0.1	40.883269
1.456500	0.1	40.426516
1.458167	0.1	39.973913
1.459833	0.1	39.528607
1.461500	0.1	39.082677
1.463167	0.1	38.620665
1.464833	0.1	38.154529
1.466500	0.1	37.719397
1.468167	0.1	37.275034
1.469833	0.1	36.845225
1.471500	0.1	36.413035
1.473167	0.1	35.995409
1.474833	0.1	35.593080
1.476500	0.1	35.187219
1.478167	0.1	34.803167
1.479833	0.1	34.430032
1.481500	0.1	34.089828
1.483167	0.1	33.766884
1.484833	0.1	33.435814
1.486500	0.1	33.139335
1.488167	0.1	32.849393
1.489833	0.1	32.582267
1.491500	0.1	32.334677
1.493167	0.1	32.089370
1.494833	0.1	31.867623
1.496500	0.1	31.657662
1.498167	0.1	31.485580
1.499833	0.1	31.322399
1.501500	0.1	31.193529
1.503167	0.1	31.079840
1.504833	0.1	30.994664
1.506500	0.1	30.925522
1.508167	0.1	30.886807
1.509833	0.1	30.858948
1.511500	0.1	30.861147
1.513167	0.1	30.887236
1.514833	0.1	30.922729
1.516500	0.1	30.984003
1.518167	0.1	31.036851
1.519833	0.1	31.097689
1.521500	0.1	31.155955
1.523167	0.1	31.235341
1.524833	0.1	31.304662
1.526500	0.1	31.370384
1.528167	0.1	31.419705
1.529833	0.1	31.483549
1.531500	0.1	31.529699
1.533167	0.1	31.552181
1.534833	0.1	31.566768
1.536500	0.1	31.586351
1.538167	0.1	31.570100
1.539833	0.1	31.543067
1.541500	0.1	31.510655
1.543167	0.1	31.461424
1.544833	0.1	31.413058
1.546500	0.1	31.350258
1.548167	0.1	31.276304
1.549833	0.1	31.182866
1.551500	0.1	31.099377
1.553167	0.1	31.009023
1.554833	0.1	30.903346
1.556500	0.1	30.806687
1.558167	0.1	30.690153
1.559833	0.1	30.573137
1.561500	0.1	30.455890
1.563167	0.1	30.363654
1.564833	0.1	30.243008
1.566500	0.1	30.104601
1.568167	0.1	29.993866
1.569833	0.1	29.861861
1.571500	0.1	29.738668
1.573167	0.1	29.627838
1.574833	0.1	29.488159
1.576500	0.1	29.386081
1.578167	0.1	29.281170
1.579833	0.1	29.193139
1.581500	0.1	29.105716
1.583167	0.1	29.031584
1.584833	0.1	28.937697
1.586500	0.1	28.869942
1.588167	0.1	28.796872
1.589833	0.1	28.728761
1.591500	0.1	28.681081
1.593167	0.1	28.615181
1.594833	0.1	28.572478
1.596500	0.1	28.541225
1.598167	0.1	28.518035
1.599833	0.1	28.481533
1.601500	0.1	28.449071
1.603167	0.1	28.438205
1.604833	0.1	28.413129
1.606500	0.1	28.391611
1.608167	0.1	28.393143
1.609833	0.1	28.406532
1.611500	0.1	28.410275
1.613167	0.1	28.410204
1.614833	0.1	28.406864
1.616500	0.1	28.405950
1.618167	0.1	28.409690
1.619833	0.1	28.402323
1.621500	0.1	28.420622
1.623167	0.1	28.431555
1.624833	0.1	28.437630
1.626500	0.1	28.436022
1.628167	0.1	28.445781
1.629833	0.1	28.458459
1.631500	0.1	28.466934
1.633167	0.1	28.459863
1.634833	0.1	28.438671
1.636500	0.1	28.442071
1.638167	0.1	28.466856
1.639833	0.1	28.472281
1.641500	0.1	28.463245
1.643167	0.1	28.481350
1.644833	0.1	28.497640
1.646500	0.1	28.509434
1.648167	0.1	28.534901
1.649833	0.1	28.558169
1.651500	0.1	28.573148
1.653167	0.1	28.591774
1.654833	0.1	28.616412
1.656500	0.1	28.648263
1.658167	0.1	28.680281
1.659833	0.1	28.709246
1.661500	0.1	28.760086
1.663167	0.1	28.787396
1.664833	0.1	28.833799
1.666500	0.1	28.868541
1.668167	0.1	28.896441
1.669833	0.1	28.946256
1.671500	0.1	28.988200
1.673167	0.1	29.033845
1.674833	0.1	29.090339
1.676500	0.1	29.135054
1.678167	0.1	29.187887
1.679833	0.1	29.256588
1.681500	0.1	29.304032
1.683167	0.1	29.368338
1.684833	0.1	29.433042
1.686500	0.1	29.497372
1.688167	0.1	29.556586
1.689833	0.1	29.652786
1.691500	0.1	29.722142
1.693167	0.1	29.800957
1.694833	0.1	29.887089
1.696500	0.1	29.963195
1.698167	0.1	30.037157
1.699833	0.1	30.141789
1.701500	0.1	30.220786
1.703167	0.1	30.309660
1.704833	0.1	30.416318
1.706500	0.1	30.487413
1.708167	0.1	30.570800
1.709833	0.1	30.668431
1.711500	0.1	30.772100
1.713167	0.1	30.869692
1.714833	0.1	30.962671
1.716500	0.1	31.046043
1.718167	0.1	31.123974
1.719833	0.1	31.225019
1.721500	0.1	31.303689
1.723167	0.1	31.402422
1.724833	0.1	31.496478
1.726500	0.1	31.589730
1.728167	0.1	31.690976
1.729833	0.1	31.780679
1.731500	0.1	31.864675
1.733167	0.1	31.953652
1.734833	0.1	32.041593
1.736500	0.1	32.114982
1.738167	0.1	32.192395
1.739833	0.1	32.280633
1.741500	0.1	32.356820
1.743167	0.1	32.446686
1.744833	0.1	32.507226
1.746500	0.1	32.584924
1.748167	0.1	32.644570
1.749833	0.1	32.725716
1.751500	0.1	32.782864
1.753167	0.1	32.830325
1.754833	0.1	32.884918
1.756500	0.1	32.950726
1.758167	0.1	32.996534
1.759833	0.1	33.047037
1.761500	0.1	33.106757
1.763167	0.1	33.146450
1.764833	0.1	33.188807
1.766500	0.1	33.235207
1.768167	0.1	33.292592
1.769833	0.1	33.343306
1.771500	0.1	33.411330
1.773167	0.1	33.477764
1.774833	0.1	33.527250
1.776500	0.1	33.601845
1.778167	0.1	33.661796
1.779833	0.1	33.728628
1.781500	0.1	33.780114
1.783167	0.1	33.855875
1.784833	0.1	33.916849
1.786500	0.1	33.995158
1.788167	0.1	34.057089
1.789833	0.1	34.123124
1.791500	0.1	34.183896
1.793167	0.1	34.226294
1.794833	0.1	34.282388
1.796500	0.1	34.331670
1.798167	0.1	34.376841
1.799833	0.1	34.422964
1.801500	0.1	34.462259
1.803167	0.1	34.504257
1.804833	0.1	34.538532
1.806500	0.1	34.558965
1.808167	0.1	34.559097
1.809833	0.1	34.589211
1.811500	0.1	34.605402
1.813167	0.1	34.611763
1.814833	0.1	34.585845
1.816500	0.1	34.576890
1.818167	0.1	34.579690
1.819833	0.1	34.581117
1.821500	0.1	34.560442
1.823167	0.1	34.539104
1.824833	0.1	34.516555
1.826500	0.1	34.510577
1.828167	0.1	34.498637
1.829833	0.1	34.472778
1.831500	0.1	34.468599
1.833167	0.1	34.454530
1.834833	0.1	34.438717
1.836500	0.1	34.424145
1.838167	0.1	34.405689
1.839833	0.1	34.409961
1.841500	0.1	34.409174
1.843167	0.1	34.401279
1.844833	0.1	34.417853
1.846500	0.1	34.441973
1.848167	0.1	34.445340
1.849833	0.1	34.466957
1.851500	0.1	34.495775
1.853167	0.1	34.513869
1.854833	0.1	34.530277
1.856500	0.1	34.567025
1.858167	0.1	34.577705
1.859833	0.1	34.598932
1.861500	0.1	34.610501
1.863167	0.1	34.616370
1.864833	0.1	34.612769
1.866500	0.1	34.588588
1.868167	0.1	34.538160
1.869833	0.1	34.506425
1.871500	0.1	34.444464
1.873167	0.1	34.379117
1.874833	0.1	34.310986
1.876500	0.1	34.208603
1.878167	0.1	34.117314
1.879833	0.1	34.003591
1.881500	0.1	33.905397
1.883167	0.1	33.796444
1.884833	0.1	33.666133
1.886500	0.1	33.556235
1.888167	0.1	33.429972
1.889833	0.1	33.335999
1.891500	0.1	33.227741
1.893167	0.1	33.130317
1.894833	0.1	33.054604
1.896500	0.1	32.962796
1.898167	0.1	32.900176
1.899833	0.1	32.868103
1.901500	0.1	32.834799
1.903167	0.1	32.804836
1.904833	0.1	32.795712
1.906500	0.1	32.807562
1.908167	0.1	32.853037
1.909833	0.1	32.879289
1.911500	0.1	32.920238
1.913167	0.1	32.984238
1.914833	0.1	33.074074
1.916500	0.1	33.193717
1.918167	0.1	33.314631
1.919833	0.1	33.440160
1.921500	0.1	33.595196
1.923167	0.1	33.742618
1.924833	0.1	33.920132
1.926500	0.1	34.103415
1.928167	0.1	34.295942
1.929833	0.1	34.498695
1.931500	0.1	34.714495
1.933167	0.1	34.939392
1.934833	0.1	35.150821
1.936500	0.1	35.381108
1.938167	0.1	35.592822
1.939833	0.1	35.834957
1.941500	0.1	36.071152
1.943167	0.1	36.296257
1.944833	0.1	36.518833
1.946500	0.1	36.752793
1.948167	0.1	36.970162
1.949833	0.1	37.176025
1.951500	0.1	37.381996
1.953167	0.1	37.567430
1.954833	0.1	37.753571
1.956500	0.1	37.904073
1.958167	0.1	38.060424
1.959833	0.1	38.178454
1.961500	0.1	38.306720
1.963167	0.1	38.373100
1.964833	0.1	38.447064
1.966500	0.1	38.494295
1.968167	0.1	38.541547
1.969833	0.1	38.541049
1.971500	0.1	38.524560
1.973167	0.1	38.484414
1.974833	0.1	38.419089
1.976500	0.1	38.328723
1.978167	0.1	38.202848
1.979833	0.1	38.065351
1.981500	0.1	37.911867
1.983167	0.1	37.737571
1.984833	0.1	37.538011
1.986500	0.1	37.347764
1.988167	0.1	37.125948
1.989833	0.1	36.895143
1.991500	0.1	36.671703
1.993167	0.1	36.415247
1.994833	0.1	36.176973
1.996500	0.1	35.938656
1.998167	0.1	35.685943
1.999833	0.1	35.434616
2.001500	0.1	35.200277
2.003167	0.1	34.968601
2.004833	0.1	34.769101
2.006500	0.1	34.549817
2.008167	0.1	34.348225
2.009833	0.1	34.168005
2.011500	0.1	33.997677
2.013167	0.1	33.829772
2.014833	0.1	33.694492
2.016500	0.1	33.567071
2.018167	0.1	33.450880
2.019833	0.1	33.350081
2.021500	0.1	33.243594
2.023167	0.1	33.166914
2.024833	0.1	33.114185
2.026500	0.1	33.080061
2.028167	0.1	33.042015
2.029833	0.1	33.018938
2.031500	0.1	33.013519
2.033167	0.1	33.026373
2.034833	0.1	33.071664
2.036500	0.1	33.116787
2.038167	0.1	33.178318
2.039833	0.1	33.237842
2.041500	0.1	33.342549
2.043167	0.1	33.469128
2.044833	0.1	33.634326
2.046500	0.1	33.798384
2.048167	0.1	33.965231
2.049833	0.1	34.174016
2.051500	0.1	34.398885
2.053167	0.1	34.646239
2.054833	0.1	34.935815
2.056500	0.1	35.246552
2.058167	0.1	35.592721
2.059833	0.1	35.963038
2.061500	0.1	36.373731
2.063167	0.1	36.821187
2.064833	0.1	37.298372
2.066500	0.1	37.804566
2.068167	0.1	38.321159
2.069833	0.1	38.888843
2.071500	0.1	39.484685
2.073167	0.1	40.099416
2.074833	0.1	40.729119
2.076500	0.1	41.391887
2.078167	0.1	42.059393
2.079833	0.1	42.738518
2.081500	0.1	43.402648
2.083167	0.1	44.058748
2.084833	0.1	44.693448
2.086500	0.1	45.296942
2.088167	0.1	45.882098
2.089833	0.1	46.417635
2.091500	0.1	46.915728
2.093167	0.1	47.351590
2.094833	0.1	47.719411
2.096500	0.1	48.009319
2.098167	0.1	48.206270
2.099833	0.1	48.340694
2.101500	0.1	48.381395
2.103167	0.1	48.340136
2.104833	0.1	48.225949
2.106500	0.1	48.016624
2.108167	0.1	47.744776
2.109833	0.1	47.376907
2.111500	0.1	46.938909
2.113167	0.1	46.440083
2.114833	0.1	45.888949
2.116500	0.1	45.300551
2.118167	0.1	44.655728
2.119833	0.1	43.981871
2.121500	0.1	43.285221
2.123167	0.1	42.567707
2.124833	0.1	41.847454
2.126500	0.1	41.119316
2.128167	0.1	40.422903
2.129833	0.1	39.731827
2.131500	0.1	39.066529
2.133167	0.1	38.423256
2.134833	0.1	37.782180
2.136500	0.1	37.159989
2.138167	0.1	36.598966
2.139833	0.1	36.080669
2.141500	0.1	35.569297
2.143167	0.1	35.098162
2.144833	0.1	34.660503
2.146500	0.1	34.260385
2.148167	0.1	33.895083
2.149833	0.1	33.564574
2.151500	0.1	33.261929
2.153167	0.1	33.010754
2.154833	0.1	32.758615
2.156500	0.1	32.565549
2.158167	0.1	32.375058
2.159833	0.1	32.231839
2.161500	0.1	32.105895
2.163167	0.1	31.988599
2.164833	0.1	31.897356
2.166500	0.1	31.821492
2.168167	0.1	31.752405
2.169833	0.1	31.722635
2.171500	0.1	31.686120
2.173167	0.1	31.644094
2.174833	0.1	31.634946
2.176500	0.1	31.603420
2.178167	0.1	31.584248
2.179833	0.1	31.560602
2.181500	0.1	31.537138
2.183167	0.1	31.515165
2.184833	0.1	31.476351
2.186500	0.1	31.464715
2.188167	0.1	31.454470
2.189833	0.1	31.425924
2.191500	0.1	31.408067
2.193167	0.1	31.360071
2.194833	0.1	31.325486
2.196500	0.1	31.303727
2.198167	0.1	31.282076
2.199833	0.1	31.268003
2.201500	0.1	31.246299
2.203167	0.1	31.232058
2.204833	0.1	31.206253
2.206500	0.1	31.187810
2.208167	0.1	31.160292
2.209833	0.1	31.150133
2.211500	0.1	31.119049
2.213167	0.1	31.088867
2.214833	0.1	31.060588
2.216500	0.1	31.041992
2.218167	0.1	31.009180
2.219833	0.1	30.979690
2.221500	0.1	30.957856
2.223167	0.1	30.920233
2.224833	0.1	30.900819
2.226500	0.1	30.878192
2.228167	0.1	30.849224
2.229833	0.1	30.847775
2.231500	0.1	30.835320
2.233167	0.1	30.849204
2.234833	0.1	30.871603
2.236500	0.1	30.895304
2.238167	0.1	30.957401
2.239833	0.1	31.094008
2.241500	0.1	31.306430
2.243167	0.1	31.645327
2.244833	0.1	32.236634
2.246500	0.1	33.324409
2.248167	0.1	35.555555
2.249833	0.1	40.128633
2.251500	0.1	48.809501
2.253167	0.1	63.929484
2.254833	0.1	87.975833
2.256500	0.1	123.090734
2.258167	0.1	170.543985
2.259833	0.1	230.253201
2.261500	0.1	300.811591
2.263167	0.1	379.694904
2.264833	0.1	463.587932
2.266500	0.1	549.120725
2.268167	0.1	633.243386
2.269833	0.1	713.538965
2.271500	0.1	788.282431
2.273167	0.1	856.471917
2.274833	0.1	917.283683
2.276500	0.1	970.863960
2.278167	0.1	1,017.345649
2.279833	0.1	1,056.919568
2.281500	0.1	1,090.188120
2.283167	0.1	1,117.765562
2.284833	0.1	1,140.034475
2.286500	0.1	1,157.832330
2.288167	0.1	1,171.450548
2.289833	0.1	1,181.489216
2.291500	0.1	1,188.529911
2.293167	0.1	1,192.852957
2.294833	0.1	1,194.710433
2.296500	0.1	1,194.534902
2.298167	0.1	1,192.717044
2.299833	0.1	1,189.455323
2.301500	0.1	1,184.862162
2.303167	0.1	1,179.153060
2.304833	0.1	1,172.407070
2.306500	0.1	1,165.011715
2.308167	0.1	1,156.970300
2.309833	0.1	1,148.222894
2.311500	0.1	1,139.136203
2.313167	0.1	1,129.624370
2.314833	0.1	1,119.786793
2.316500	0.1	1,109.661270
2.318167	0.1	1,099.268254
2.319833	0.1	1,088.650033
2.321500	0.1	1,077.911929
2.323167	0.1	1,066.987429
2.324833	0.1	1,056.063963
2.326500	0.1	1,045.003278
2.328167	0.1	1,033.885839
2.329833	0.1	1,022.670695
2.331500	0.1	1,011.488033
2.333167	0.1	1,000.262020
2.334833	0.1	989.062113
2.336500	0.1	977.864964
2.338167	0.1	966.694533
2.339833	0.1	955.517749
2.341500	0.1	944.359504
2.343167	0.1	933.240252
2.344833	0.1	922.201568
2.346500	0.1	911.150815
2.348167	0.1	900.148640
2.349833	0.1	889.188376
2.351500	0.1	878.257511
2.353167	0.1	867.483302
2.354833	0.1	856.701234
2.356500	0.1	845.915810
2.358167	0.1	835.201595
2.359833	0.1	824.632526
2.361500	0.1	814.078281
2.363167	0.1	803.557211
2.364833	0.1	793.116270
2.366500	0.1	782.669295
2.368167	0.1	772.333522
2.369833	0.1	762.020125
2.371500	0.1	751.801386
2.373167	0.1	741.630835
2.374833	0.1	731.495255
2.376500	0.1	721.367943
2.378167	0.1	711.326923
2.379833	0.1	701.314122
2.381500	0.1	691.375619
2.383167	0.1	681.419759
2.384833	0.1	671.530659
2.386500	0.1	661.668598
2.388167	0.1	651.845627
2.389833	0.1	642.012875
2.391500	0.1	632.302544
2.393167	0.1	622.610231
2.394833	0.1	612.926009
2.396500	0.1	603.336657
2.398167	0.1	593.704899
2.399833	0.1	584.210743
2.401500	0.1	574.723671
2.403167	0.1	565.305041
2.404833	0.1	555.901430
2.406500	0.1	546.508578
2.408167	0.1	537.230872
2.409833	0.1	527.976181
2.411500	0.1	518.751869
2.413167	0.1	509.601329
2.414833	0.1	500.497823
2.416500	0.1	491.388559
2.418167	0.1	482.368587
2.419833	0.1	473.469857
2.421500	0.1	464.564592
2.423167	0.1	455.710268
2.424833	0.1	446.931148
2.426500	0.1	438.193806
2.428167	0.1	429.526044
2.429833	0.1	420.955230
2.431500	0.1	412.394846
2.433167	0.1	403.957342
2.434833	0.1	395.539413
2.436500	0.1	387.216293
2.438167	0.1	378.955919
2.439833	0.1	370.722058
2.441500	0.1	362.620565
2.443167	0.1	354.568755
2.444833	0.1	346.576876
2.446500	0.1	338.668849
2.448167	0.1	330.835559
2.449833	0.1	323.055145
2.451500	0.1	315.372151
2.453167	0.1	307.749638
2.454833	0.1	300.198755
2.456500	0.1	292.732699
2.458167	0.1	285.364831
2.459833	0.1	278.047043
2.461500	0.1	270.821923
2.463167	0.1	263.684795
2.464833	0.1	256.650529
2.466500	0.1	249.686807
2.468167	0.1	242.827561
2.469833	0.1	236.060839
2.471500	0.1	229.388570
2.473167	0.1	222.820600
2.474833	0.1	216.344537
2.476500	0.1	209.957343
2.478167	0.1	203.688623
2.479833	0.1	197.527864
2.481500	0.1	191.469310
2.483167	0.1	185.508166
2.484833	0.1	179.698731
2.486500	0.1	174.019485
2.488167	0.1	168.431705
2.489833	0.1	162.977898
2.491500	0.1	157.652041
2.493167	0.1	152.463510
2.494833	0.1	147.402235
2.496500	0.1	142.507839
2.498167	0.1	137.734202
2.499833	0.1	133.145909
2.501500	0.1	128.688681
2.503167	0.1	124.344064
2.504833	0.1	120.173657
2.506500	0.1	116.151861
2.508167	0.1	112.312619
2.509833	0.1	108.629978
2.511500	0.1	105.083181
2.513167	0.1	101.689964
2.514833	0.1	98.472468
2.516500	0.1	95.427179
2.518167	0.1	92.520659
2.519833	0.1	89.759625
2.521500	0.1	87.177214
2.523167	0.1	84.710150
2.524833	0.1	82.396142
2.526500	0.1	80.227873
2.528167	0.1	78.179124
2.529833	0.1	76.279655
2.531500	0.1	74.483469
2.533167	0.1	72.828986
2.534833	0.1	71.289118
2.536500	0.1	69.843730
2.538167	0.1	68.513958
2.539833	0.1	67.266181
2.541500	0.1	66.101104
2.543167	0.1	65.029246
2.544833	0.1	64.036022
2.546500	0.1	63.130326
2.548167	0.1	62.292432
2.549833	0.1	61.522670
2.551500	0.1	60.809281
2.553167	0.1	60.158409
2.554833	0.1	59.542824
2.556500	0.1	58.974988
2.558167	0.1	58.467049
2.559833	0.1	57.982814
2.561500	0.1	57.541895
2.563167	0.1	57.157203
2.564833	0.1	56.809032
2.566500	0.1	56.490495
2.568167	0.1	56.178021
2.569833	0.1	55.892081
2.571500	0.1	55.623982
2.573167	0.1	55.391224
2.574833	0.1	55.199846
2.576500	0.1	54.991603
2.578167	0.1	54.834758
2.579833	0.1	54.649166
2.581500	0.1	54.502089
2.583167	0.1	54.337798
2.584833	0.1	54.207036
2.586500	0.1	54.101958
2.588167	0.1	53.976874
2.589833	0.1	53.882855
2.591500	0.1	53.783345
2.593167	0.1	53.695343
2.594833	0.1	53.599333
2.596500	0.1	53.529334
2.598167	0.1	53.451765
2.599833	0.1	53.405796
2.601500	0.1	53.337314
2.603167	0.1	53.291934
2.604833	0.1	53.256328
2.606500	0.1	53.222646
2.608167	0.1	53.199059
2.609833	0.1	53.165389
2.611500	0.1	53.172775
2.613167	0.1	53.171860
2.614833	0.1	53.189492
2.616500	0.1	53.211825
2.618167	0.1	53.254532
2.619833	0.1	53.321384
2.621500	0.1	53.387795
2.623167	0.1	53.463610
2.624833	0.1	53.568068
2.626500	0.1	53.698781
2.628167	0.1	53.820072
2.629833	0.1	53.956158
2.631500	0.1	54.124177
2.633167	0.1	54.301671
2.634833	0.1	54.490120
2.636500	0.1	54.717498
2.638167	0.1	54.942346
2.639833	0.1	55.171440
2.641500	0.1	55.423589
2.643167	0.1	55.668908
2.644833	0.1	55.951530
2.646500	0.1	56.245624
2.648167	0.1	56.537267
2.649833	0.1	56.841923
2.651500	0.1	57.154282
2.653167	0.1	57.471386
2.654833	0.1	57.769481
2.656500	0.1	58.083287
2.658167	0.1	58.402200
2.659833	0.1	58.715384
2.661500	0.1	59.023716
2.663167	0.1	59.331731
2.664833	0.1	59.621767
2.666500	0.1	59.897006
2.668167	0.1	60.211539
2.669833	0.1	60.464022
2.671500	0.1	60.725157
2.673167	0.1	60.954750
2.674833	0.1	61.179004
2.676500	0.1	61.404491
2.678167	0.1	61.594012
2.679833	0.1	61.764406
2.681500	0.1	61.924961
2.683167	0.1	62.072801
2.684833	0.1	62.169788
2.686500	0.1	62.289759
2.688167	0.1	62.357260
2.689833	0.1	62.398315
2.691500	0.1	62.434040
2.693167	0.1	62.459557
2.694833	0.1	62.452171
2.696500	0.1	62.453124
2.698167	0.1	62.414821
2.699833	0.1	62.373487
2.701500	0.1	62.309357
2.703167	0.1	62.232240
2.704833	0.1	62.135018
2.706500	0.1	62.037589
2.708167	0.1	61.917952
2.709833	0.1	61.789612
2.711500	0.1	61.665302
2.713167	0.1	61.541768
2.714833	0.1	61.411992
2.716500	0.1	61.271038
2.718167	0.1	61.128142
2.719833	0.1	60.986616
2.721500	0.1	60.844629
2.723167	0.1	60.721542
2.724833	0.1	60.577595
2.726500	0.1	60.451115
2.728167	0.1	60.328464
2.729833	0.1	60.201032
2.731500	0.1	60.092392
2.733167	0.1	60.001378
2.734833	0.1	59.913503
2.736500	0.1	59.809398
2.738167	0.1	59.753172
2.739833	0.1	59.710589
2.741500	0.1	59.680456
2.743167	0.1	59.643574
2.744833	0.1	59.623285
2.746500	0.1	59.624550
2.748167	0.1	59.646629
2.749833	0.1	59.671162
2.751500	0.1	59.726895
2.753167	0.1	59.775268
2.754833	0.1	59.856838
2.756500	0.1	59.962688
2.758167	0.1	60.065008
2.759833	0.1	60.187079
2.761500	0.1	60.324882
2.763167	0.1	60.474931
2.764833	0.1	60.633858
2.766500	0.1	60.821316
2.768167	0.1	60.983036
2.769833	0.1	61.191882
2.771500	0.1	61.382257
2.773167	0.1	61.610842
2.774833	0.1	61.843667
2.776500	0.1	62.059889
2.778167	0.1	62.319793
2.779833	0.1	62.578926
2.781500	0.1	62.853459
2.783167	0.1	63.114945
2.784833	0.1	63.383517
2.786500	0.1	63.668087
2.788167	0.1	63.949751
2.789833	0.1	64.246238
2.791500	0.1	64.545512
2.793167	0.1	64.828244
2.794833	0.1	65.135364
2.796500	0.1	65.446685
2.798167	0.1	65.748563
2.799833	0.1	66.070583
2.801500	0.1	66.390617
2.803167	0.1	66.704944
2.804833	0.1	67.025880
2.806500	0.1	67.341513
2.808167	0.1	67.662083
2.809833	0.1	67.984072
2.811500	0.1	68.300631
2.813167	0.1	68.611267
2.814833	0.1	68.926568
2.816500	0.1	69.236233
2.818167	0.1	69.523867
2.819833	0.1	69.821988
2.821500	0.1	70.130467
2.823167	0.1	70.416941
2.824833	0.1	70.710605
2.826500	0.1	70.991762
2.828167	0.1	71.277361
2.829833	0.1	71.554092
2.831500	0.1	71.861198
2.833167	0.1	72.153963
2.834833	0.1	72.446724
2.836500	0.1	72.734341
2.838167	0.1	73.024161
2.839833	0.1	73.326273
2.841500	0.1	73.626762
2.843167	0.1	73.935622
2.844833	0.1	74.240518
2.846500	0.1	74.565283
2.848167	0.1	74.902895
2.849833	0.1	75.229761
2.851500	0.1	75.575013
2.853167	0.1	75.931659
2.854833	0.1	76.296833
2.856500	0.1	76.645744
2.858167	0.1	77.005565
2.859833	0.1	77.366791
2.861500	0.1	77.729913
2.863167	0.1	78.098324
2.864833	0.1	78.484159
2.866500	0.1	78.836665
2.868167	0.1	79.181395
2.869833	0.1	79.533848
2.871500	0.1	79.881953
2.873167	0.1	80.216270
2.874833	0.1	80.540898
2.876500	0.1	80.858686
2.878167	0.1	81.144541
2.879833	0.1	81.414188
2.881500	0.1	81.673281
2.883167	0.1	81.911189
2.884833	0.1	82.139768
2.886500	0.1	82.353986
2.888167	0.1	82.551228
2.889833	0.1	82.738019
2.891500	0.1	82.924411
2.893167	0.1	83.073599
2.894833	0.1	83.238318
2.896500	0.1	83.367560
2.898167	0.1	83.517996
2.899833	0.1	83.631129
2.901500	0.1	83.719691
2.903167	0.1	83.858393
2.904833	0.1	83.977531
2.906500	0.1	84.107922
2.908167	0.1	84.237997
2.909833	0.1	84.393063
2.911500	0.1	84.533265
2.913167	0.1	84.652748
2.914833	0.1	84.804611
2.916500	0.1	84.971077
2.918167	0.1	85.141770
2.919833	0.1	85.332518
2.921500	0.1	85.509499
2.923167	0.1	85.692777
2.924833	0.1	85.912458
2.926500	0.1	86.095574
2.928167	0.1	86.290223
2.929833	0.1	86.478313
2.931500	0.1	86.699764
2.933167	0.1	86.936371
2.934833	0.1	87.129582
2.936500	0.1	87.324369
2.938167	0.1	87.544078
2.939833	0.1	87.737092
2.941500	0.1	87.939172
2.943167	0.1	88.160816
2.944833	0.1	88.333251
2.946500	0.1	88.520416
2.948167	0.1	88.698861
2.949833	0.1	88.863571
2.951500	0.1	89.037042
2.953167	0.1	89.191746
2.954833	0.1	89.358496
2.956500	0.1	89.537140
2.958167	0.1	89.690405
2.959833	0.1	89.843108
2.961500	0.1	89.989051
2.963167	0.1	90.133361
2.964833	0.1	90.279846
2.966500	0.1	90.428202
2.968167	0.1	90.558291
2.969833	0.1	90.710726
2.971500	0.1	90.842129
2.973167	0.1	90.966590
2.974833	0.1	91.094097
2.976500	0.1	91.221936
2.978167	0.1	91.318820
2.979833	0.1	91.434091
2.981500	0.1	91.528278
2.983167	0.1	91.607676
2.984833	0.1	91.707237
2.986500	0.1	91.796385
2.988167	0.1	91.869644
2.989833	0.1	91.931332
2.991500	0.1	91.976741
2.993167	0.1	92.039972
2.994833	0.1	92.088126
2.996500	0.1	92.139416
2.998167	0.1	92.168771
2.999833	0.1	92.210113
3.001500	0.1	92.244888
3.003167	0.1	92.268282
3.004833	0.1	92.278076
3.006500	0.1	92.305646
3.008167	0.1	92.289731
3.009833	0.1	92.264644
3.011500	0.1	92.246947
3.013167	0.1	92.207948
3.014833	0.1	92.119877
3.016500	0.1	92.040997
3.018167	0.1	91.940555
3.019833	0.1	91.810237
3.021500	0.1	91.648836
3.023167	0.1	91.462391
3.024833	0.1	91.253379
3.026500	0.1	91.039694
3.028167	0.1	90.815178
3.029833	0.1	90.575115
3.031500	0.1	90.327425
3.033167	0.1	90.100307
3.034833	0.1	89.875428
3.036500	0.1	89.651601
3.038167	0.1	89.482019
3.039833	0.1	89.315062
3.041500	0.1	89.202096
3.043167	0.1	89.156335
3.044833	0.1	89.126211
3.046500	0.1	89.153384
3.048167	0.1	89.207193
3.049833	0.1	89.330026
3.051500	0.1	89.493219
3.053167	0.1	89.660091
3.054833	0.1	89.866782
3.056500	0.1	90.057866
3.058167	0.1	90.239916
3.059833	0.1	90.415308
3.061500	0.1	90.577821
3.063167	0.1	90.707505
3.064833	0.1	90.784978
3.066500	0.1	90.833476
3.068167	0.1	90.856010
3.069833	0.1	90.862140
3.071500	0.1	90.814343
3.073167	0.1	90.803422
3.074833	0.1	90.735268
3.076500	0.1	90.687698
3.078167	0.1	90.652653
3.079833	0.1	90.636463
3.081500	0.1	90.647260
3.083167	0.1	90.684640
3.084833	0.1	90.754856
3.086500	0.1	90.884928
3.088167	0.1	91.062611
3.089833	0.1	91.302367
3.091500	0.1	91.570846
3.093167	0.1	91.914998
3.094833	0.1	92.280883
3.096500	0.1	92.661001
3.098167	0.1	93.056454
3.099833	0.1	93.417356
3.101500	0.1	93.758796
3.103167	0.1	94.023992
3.104833	0.1	94.215334
3.106500	0.1	94.325061
3.108167	0.1	94.343912
3.109833	0.1	94.264977
3.111500	0.1	94.099262
3.113167	0.1	93.823960
3.114833	0.1	93.514257
3.116500	0.1	93.144879
3.118167	0.1	92.789610
3.119833	0.1	92.417296
3.121500	0.1	92.073280
3.123167	0.1	91.804627
3.124833	0.1	91.557990
3.126500	0.1	91.376355
3.128167	0.1	91.267029
3.129833	0.1	91.200266
3.131500	0.1	91.189897
3.133167	0.1	91.193098
3.134833	0.1	91.214158
3.136500	0.1	91.235395
3.138167	0.1	91.233876
3.139833	0.1	91.212666
3.141500	0.1	91.151833
3.143167	0.1	91.064317
3.144833	0.1	90.961053
3.146500	0.1	90.847879
3.148167	0.1	90.702205
3.149833	0.1	90.540492
3.151500	0.1	90.396922
3.153167	0.1	90.281640
3.154833	0.1	90.187852
3.156500	0.1	90.153120
3.158167	0.1	90.155468
3.159833	0.1	90.210216
3.161500	0.1	90.286395
3.163167	0.1	90.402999
3.164833	0.1	90.535154
3.166500	0.1	90.691251
3.168167	0.1	90.831016
3.169833	0.1	90.966585
3.171500	0.1	91.082971
3.173167	0.1	91.216200
3.174833	0.1	91.348078
3.176500	0.1	91.518644
3.178167	0.1	91.757943
3.179833	0.1	92.101135
3.181500	0.1	92.556192
3.183167	0.1	93.151523
3.184833	0.1	93.896453
3.186500	0.1	94.761703
3.188167	0.1	95.739978
3.189833	0.1	96.747056
3.191500	0.1	97.721479
3.193167	0.1	98.581319
3.194833	0.1	99.312286
3.196500	0.1	99.798186
3.198167	0.1	100.024225
3.199833	0.1	100.033994
3.201500	0.1	99.813673
3.203167	0.1	99.412612
3.204833	0.1	98.880672
3.206500	0.1	98.281483
3.208167	0.1	97.639075
3.209833	0.1	97.005773
3.211500	0.1	96.419855
3.213167	0.1	95.898164
3.214833	0.1	95.457722
3.216500	0.1	95.093233
3.218167	0.1	94.787977
3.219833	0.1	94.560726
3.221500	0.1	94.391312
3.223167	0.1	94.248549
3.224833	0.1	94.115986
3.226500	0.1	93.990317
3.228167	0.1	93.864126
3.229833	0.1	93.773021
3.231500	0.1	93.655665
3.233167	0.1	93.568349
3.234833	0.1	93.501811
3.236500	0.1	93.486923
3.238167	0.1	93.499253
3.239833	0.1	93.557627
3.241500	0.1	93.704505
3.243167	0.1	93.888862
3.244833	0.1	94.106155
3.246500	0.1	94.371866
3.248167	0.1	94.645090
3.249833	0.1	94.942870
3.251500	0.1	95.228241
3.253167	0.1	95.487494
3.254833	0.1	95.753765
3.256500	0.1	96.008704
3.258167	0.1	96.242158
3.259833	0.1	96.482589
3.261500	0.1	96.699554
3.263167	0.1	96.935030
3.264833	0.1	97.160454
3.266500	0.1	97.406992
3.268167	0.1	97.681349
3.269833	0.1	97.997624
3.271500	0.1	98.369286
3.273167	0.1	98.774526
3.274833	0.1	99.246715
3.276500	0.1	99.778865
3.278167	0.1	100.380542
3.279833	0.1	101.064555
3.281500	0.1	101.773127
3.283167	0.1	102.521518
3.284833	0.1	103.298863
3.286500	0.1	104.088407
3.288167	0.1	104.854126
3.289833	0.1	105.562425
3.291500	0.1	106.243855
3.293167	0.1	106.828837
3.294833	0.1	107.401652
3.296500	0.1	107.906424
3.298167	0.1	108.404530
3.299833	0.1	108.893558
3.301500	0.1	109.410598
3.303167	0.1	109.977172
3.304833	0.1	110.661761
3.306500	0.1	111.472725
3.308167	0.1	112.439734
3.309833	0.1	113.577705
3.311500	0.1	114.936899
3.313167	0.1	116.546313
3.314833	0.1	118.342828
3.316500	0.1	120.401284
3.318167	0.1	122.769430
3.319833	0.1	125.471316
3.321500	0.1	128.586056
3.323167	0.1	132.222379
3.324833	0.1	136.535046
3.326500	0.1	141.705388
3.328167	0.1	148.022091
3.329833	0.1	155.858664
3.331500	0.1	165.691348
3.333167	0.1	178.181699
3.334833	0.1	194.225951
3.336500	0.1	214.866061
3.338167	0.1	241.343217
3.339833	0.1	274.995797
3.341500	0.1	317.203427
3.343167	0.1	369.127876
3.344833	0.1	431.657420
3.346500	0.1	505.236416
3.348167	0.1	589.865107
3.349833	0.1	684.712860
3.351500	0.1	788.549279
3.353167	0.1	899.355922
3.354833	0.1	1,015.148072
3.356500	0.1	1,133.418976
3.358167	0.1	1,252.117065
3.359833	0.1	1,369.023267
3.361500	0.1	1,482.171784
3.363167	0.1	1,589.762551
3.364833	0.1	1,690.787174
3.366500	0.1	1,784.173584
3.368167	0.1	1,870.200704
3.369833	0.1	1,947.119027
3.371500	0.1	2,016.256529
3.373167	0.1	2,075.799660
3.374833	0.1	2,128.220362
3.376500	0.1	2,171.666178
3.378167	0.1	2,207.960136
3.379833	0.1	2,235.412266
3.381500	0.1	2,257.015479
3.383167	0.1	2,270.134841
3.384833	0.1	2,274.908204
3.386500	0.1	2,274.553409
3.388167	0.1	2,266.764050
3.389833	0.1	2,250.412899
3.391500	0.1	2,230.319409
3.393167	0.1	2,203.810528
3.394833	0.1	2,170.636807
3.396500	0.1	2,131.427730
3.398167	0.1	2,087.600337
3.399833	0.1	2,039.242318
3.401500	0.1	1,989.559350
3.403167	0.1	1,939.617376
3.404833	0.1	1,891.712281
3.406500	0.1	1,849.660572
3.408167	0.1	1,817.458552
3.409833	0.1	1,797.383034
3.411500	0.1	1,791.584667
3.413167	0.1	1,800.817399
3.414833	0.1	1,822.958679
3.416500	0.1	1,855.602627
3.418167	0.1	1,895.131555
3.419833	0.1	1,936.562670
3.421500	0.1	1,974.947149
3.423167	0.1	2,006.602729
3.424833	0.1	2,027.027944
3.426500	0.1	2,034.840496
3.428167	0.1	2,028.287956
3.429833	0.1	2,007.306287
3.431500	0.1	1,971.417128
3.433167	0.1	1,921.021665
3.434833	0.1	1,857.855872
3.436500	0.1	1,782.758923
3.438167	0.1	1,697.552666
3.439833	0.1	1,604.941770
3.441500	0.1	1,506.544146
3.443167	0.1	1,404.575922
3.444833	0.1	1,301.760918
3.446500	0.1	1,199.755067
3.448167	0.1	1,100.578131
3.449833	0.1	1,005.610245
3.451500	0.1	916.034584
3.453167	0.1	832.764070
3.454833	0.1	756.186433
3.456500	0.1	686.518586
3.458167	0.1	623.680563
3.459833	0.1	567.349524
3.461500	0.1	517.169179
3.463167	0.1	472.592258
3.464833	0.1	433.124578
3.466500	0.1	398.186654
3.468167	0.1	367.275741
3.469833	0.1	339.940238
3.471500	0.1	315.688354
3.473167	0.1	294.141102
3.474833	0.1	274.953213
3.476500	0.1	257.877019
3.478167	0.1	242.636203
3.479833	0.1	229.024699
3.481500	0.1	216.828346
3.483167	0.1	205.898022
3.484833	0.1	196.077640
3.486500	0.1	187.221214
3.488167	0.1	179.203089
3.489833	0.1	171.884377
3.491500	0.1	165.194795
3.493167	0.1	159.029720
3.494833	0.1	153.318710
3.496500	0.1	148.019788
3.498167	0.1	143.072490
3.499833	0.1	138.449125
3.501500	0.1	134.099594
3.503167	0.1	129.979506
3.504833	0.1	126.128783
3.506500	0.1	122.493232
3.508167	0.1	119.077717
3.509833	0.1	115.871626
3.511500	0.1	112.857575
3.513167	0.1	110.028213
3.514833	0.1	107.387340
3.516500	0.1	104.929043
3.518167	0.1	102.604769
3.519833	0.1	100.453891
3.521500	0.1	98.437850
3.523167	0.1	96.586070
3.524833	0.1	94.872343
3.526500	0.1	93.247943
3.528167	0.1	91.744716
3.529833	0.1	90.356889
3.531500	0.1	89.051984
3.533167	0.1	87.810985
3.534833	0.1	86.660658
3.536500	0.1	85.575830
3.538167	0.1	84.555615
3.539833	0.1	83.612500
3.541500	0.1	82.674489
3.543167	0.1	81.808517
3.544833	0.1	81.005275
3.546500	0.1	80.236891
3.548167	0.1	79.545292
3.549833	0.1	78.879592
3.551500	0.1	78.254441
3.553167	0.1	77.641409
3.554833	0.1	77.075019
3.556500	0.1	76.552037
3.558167	0.1	76.054276
3.559833	0.1	75.557220
3.561500	0.1	75.062949
3.563167	0.1	74.580126
3.564833	0.1	74.069019
3.566500	0.1	73.576263
3.568167	0.1	73.088852
3.569833	0.1	72.589509
3.571500	0.1	72.115481
3.573167	0.1	71.658015
3.574833	0.1	71.240102
3.576500	0.1	70.862055
3.578167	0.1	70.534498
3.579833	0.1	70.261391
3.581500	0.1	70.030318
3.583167	0.1	69.837150
3.584833	0.1	69.683587
3.586500	0.1	69.566099
3.588167	0.1	69.456983
3.589833	0.1	69.371980
3.591500	0.1	69.328768
3.593167	0.1	69.233796
3.594833	0.1	69.156072
3.596500	0.1	69.058206
3.598167	0.1	68.945613
3.599833	0.1	68.769697
3.601500	0.1	68.571719
3.603167	0.1	68.348783
3.604833	0.1	68.082710
3.606500	0.1	67.806420
3.608167	0.1	67.503955
3.609833	0.1	67.199686
3.611500	0.1	66.933606
3.613167	0.1	66.724397
3.614833	0.1	66.601548
3.616500	0.1	66.675935
3.618167	0.1	67.138595
3.619833	0.1	68.721232
3.621500	0.1	73.136310
3.623167	0.1	83.478407
3.624833	0.1	104.268376
3.626500	0.1	140.982332
3.628167	0.1	199.212782
3.629833	0.1	283.405460
3.631500	0.1	395.512053
3.633167	0.1	534.314785
3.634833	0.1	695.279712
3.636500	0.1	871.822905
3.638167	0.1	1,056.462180
3.639833	0.1	1,242.745007
3.641500	0.1	1,425.011603
3.643167	0.1	1,599.738221
3.644833	0.1	1,765.271279
3.646500	0.1	1,920.441296
3.648167	0.1	2,065.585486
3.649833	0.1	2,200.549985
3.651500	0.1	2,324.334025
3.653167	0.1	2,438.909086
3.654833	0.1	2,542.895457
3.656500	0.1	2,639.808213
3.658167	0.1	2,725.961145
3.659833	0.1	2,800.366963
3.661500	0.1	2,867.669934
3.663167	0.1	2,918.722815
3.664833	0.1	2,956.814617
3.666500	0.1	2,982.863497
3.668167	0.1	2,992.234508
3.669833	0.1	3,000.329896
3.671500	0.1	2,992.475358
3.673167	0.1	2,979.357924
3.674833	0.1	2,956.465528
3.676500	0.1	2,926.066263
3.678167	0.1	2,895.263846
3.679833	0.1	2,862.066985
3.681500	0.1	2,827.472966
3.683167	0.1	2,792.518300
3.684833	0.1	2,754.443616
3.686500	0.1	2,718.536061
3.688167	0.1	2,684.541550
3.689833	0.1	2,646.812400
3.691500	0.1	2,613.462757
3.693167	0.1	2,575.651675
3.694833	0.1	2,540.304499
3.696500	0.1	2,508.629839
3.698167	0.1	2,473.956656
3.699833	0.1	2,440.738422
3.701500	0.1	2,410.314657
3.703167	0.1	2,379.054491
3.704833	0.1	2,348.207019
3.706500	0.1	2,318.120199
3.708167	0.1	2,287.657772
3.709833	0.1	2,257.841491
3.711500	0.1	2,229.195429
3.713167	0.1	2,199.893025
3.714833	0.1	2,172.050909
3.716500	0.1	2,144.660759
3.718167	0.1	2,116.857694
3.719833	0.1	2,089.634828
3.721500	0.1	2,064.013193
3.723167	0.1	2,036.443945
3.724833	0.1	2,010.479519
3.726500	0.1	1,984.128164
3.728167	0.1	1,958.939194
3.729833	0.1	1,933.488619
3.731500	0.1	1,908.403339
3.733167	0.1	1,883.435841
3.734833	0.1	1,858.948182
3.736500	0.1	1,834.187427
3.738167	0.1	1,809.588314
3.739833	0.1	1,785.975351
3.741500	0.1	1,762.042101
3.743167	0.1	1,738.677234
3.744833	0.1	1,715.079661
3.746500	0.1	1,691.619017
3.748167	0.1	1,668.483526
3.749833	0.1	1,645.588272
3.751500	0.1	1,622.623209
3.753167	0.1	1,600.029436
3.754833	0.1	1,577.764374
3.756500	0.1	1,555.099071
3.758167	0.1	1,533.059459
3.759833	0.1	1,510.755684
3.761500	0.1	1,488.632829
3.763167	0.1	1,466.701676
3.764833	0.1	1,445.083729
3.766500	0.1	1,423.615485
3.768167	0.1	1,402.146103
3.769833	0.1	1,380.918383
3.771500	0.1	1,359.654742
3.773167	0.1	1,338.670116
3.774833	0.1	1,317.541542
3.776500	0.1	1,296.661193
3.778167	0.1	1,275.979237
3.779833	0.1	1,255.305512
3.781500	0.1	1,234.876475
3.783167	0.1	1,214.445782
3.784833	0.1	1,194.170021
3.786500	0.1	1,173.927675
3.788167	0.1	1,153.683520
3.789833	0.1	1,133.645485
3.791500	0.1	1,113.913474
3.793167	0.1	1,094.060912
3.794833	0.1	1,074.303458
3.796500	0.1	1,054.706770
3.798167	0.1	1,035.159283
3.799833	0.1	1,015.782548
3.801500	0.1	996.361020
3.803167	0.1	977.147352
3.804833	0.1	958.021050
3.806500	0.1	939.058908
3.808167	0.1	920.023032
3.809833	0.1	901.225546
3.811500	0.1	882.523092
3.813167	0.1	863.930505
3.814833	0.1	845.350515
3.816500	0.1	826.883104
3.818167	0.1	808.529347
3.819833	0.1	790.345064
3.821500	0.1	772.183752
3.823167	0.1	754.136206
3.824833	0.1	736.176295
3.826500	0.1	718.342947
3.828167	0.1	700.567369
3.829833	0.1	682.879155
3.831500	0.1	665.330525
3.833167	0.1	647.869370
3.834833	0.1	630.469815
3.836500	0.1	613.217532
3.838167	0.1	596.063919
3.839833	0.1	579.023053
3.841500	0.1	562.109171
3.843167	0.1	545.237830
3.844833	0.1	528.531194
3.846500	0.1	511.940521
3.848167	0.1	495.500759
3.849833	0.1	479.169435
3.851500	0.1	462.954133
3.853167	0.1	446.930832
3.854833	0.1	431.084119
3.856500	0.1	415.364862
3.858167	0.1	399.821381
3.859833	0.1	384.496122
3.861500	0.1	369.353652
3.863167	0.1	354.410866
3.864833	0.1	339.719824
3.866500	0.1	325.283863
3.868167	0.1	311.109213
3.869833	0.1	297.183495
3.871500	0.1	283.561381
3.873167	0.1	270.298699
3.874833	0.1	257.375146
3.876500	0.1	244.794896
3.878167	0.1	232.656862
3.879833	0.1	220.933651
3.881500	0.1	209.642592
3.883167	0.1	198.835836
3.884833	0.1	188.516946
3.886500	0.1	178.701942
3.888167	0.1	169.430183
3.889833	0.1	160.661853
3.891500	0.1	152.462840
3.893167	0.1	144.806590
3.894833	0.1	137.654471
3.896500	0.1	131.043318
3.898167	0.1	124.931893
3.899833	0.1	119.337326
3.901500	0.1	114.194283
3.903167	0.1	109.491305
3.904833	0.1	105.205471
3.906500	0.1	101.328963
3.908167	0.1	97.793034
3.909833	0.1	94.588698
3.911500	0.1	91.687537
3.913167	0.1	89.036479
3.914833	0.1	86.624073
3.916500	0.1	84.437753
3.918167	0.1	82.434412
3.919833	0.1	80.586131
3.921500	0.1	78.904029
3.923167	0.1	77.351625
3.924833	0.1	75.931004
3.926500	0.1	74.601403
3.928167	0.1	73.379096
3.929833	0.1	72.240221
3.931500	0.1	71.203905
3.933167	0.1	70.216444
3.934833	0.1	69.315669
3.936500	0.1	68.489957
3.938167	0.1	67.709441
3.939833	0.1	66.962704
3.941500	0.1	66.279407
3.943167	0.1	65.634859
3.944833	0.1	65.027103
3.946500	0.1	64.447177
3.948167	0.1	63.915467
3.949833	0.1	63.417348
3.951500	0.1	62.953648
3.953167	0.1	62.507285
3.954833	0.1	62.121409
3.956500	0.1	61.719726
3.958167	0.1	61.366271
3.959833	0.1	61.033073
3.961500	0.1	60.696460
3.963167	0.1	60.376073
3.964833	0.1	60.098682
3.966500	0.1	59.804806
3.968167	0.1	59.512224
3.969833	0.1	59.219435
3.971500	0.1	58.924250
3.973167	0.1	58.651077
3.974833	0.1	58.359692
3.976500	0.1	58.086820
3.978167	0.1	57.804076
3.979833	0.1	57.525615
3.981500	0.1	57.271077
3.983167	0.1	57.013016
3.984833	0.1	56.764214
3.986500	0.1	56.521417
3.988167	0.1	56.290310
3.989833	0.1	56.058022
3.991500	0.1	55.858301
3.993167	0.1	55.655213
3.994833	0.1	55.473339
3.996500	0.1	55.324221
3.998167	0.1	55.160231
3.999833	0.1	55.016044
4.001500	0.1	54.864424
4.003167	0.1	54.743406
4.004833	0.1	54.632594
4.006500	0.1	54.493009
4.008167	0.1	54.369355
4.009833	0.1	54.253017
4.011500	0.1	54.147044
4.013167	0.1	54.037835
4.014833	0.1	53.938814
4.016500	0.1	53.839472
4.018167	0.1	53.735226
4.019833	0.1	53.628943
4.021500	0.1	53.522539
4.023167	0.1	53.425702
4.024833	0.1	53.317969
4.026500	0.1	53.224432
4.028167	0.1	53.158319
4.029833	0.1	53.079182
4.031500	0.1	53.008727
4.033167	0.1	52.934885
4.034833	0.1	52.889214
4.036500	0.1	52.842925
4.038167	0.1	52.800957
4.039833	0.1	52.745928
4.041500	0.1	52.725759
4.043167	0.1	52.693340
4.044833	0.1	52.676644
4.046500	0.1	52.656910
4.048167	0.1	52.626838
4.049833	0.1	52.596557
4.051500	0.1	52.573511
4.053167	0.1	52.508789
4.054833	0.1	52.469214
4.056500	0.1	52.432909
4.058167	0.1	52.369429
4.059833	0.1	52.308922
4.061500	0.1	52.244244
4.063167	0.1	52.193438
4.064833	0.1	52.145874
4.066500	0.1	52.089881
4.068167	0.1	52.032433
4.069833	0.1	51.981769
4.071500	0.1	51.936205
4.073167	0.1	51.904119
4.074833	0.1	51.883908
4.076500	0.1	51.871040
4.078167	0.1	51.881342
4.079833	0.1	51.889805
4.081500	0.1	51.916346
4.083167	0.1	51.959787
4.084833	0.1	52.029596
4.086500	0.1	52.107633
4.088167	0.1	52.195237
4.089833	0.1	52.297134
4.091500	0.1	52.383006
4.093167	0.1	52.494658
4.094833	0.1	52.603755
4.096500	0.1	52.671046
4.098167	0.1	52.745305
4.099833	0.1	52.783116
4.101500	0.1	52.831106
4.103167	0.1	52.852989
4.104833	0.1	52.819758
4.106500	0.1	52.801814
4.108167	0.1	52.748232
4.109833	0.1	52.673570
4.111500	0.1	52.578543
4.113167	0.1	52.479273
4.114833	0.1	52.368674
4.116500	0.1	52.254901
4.118167	0.1	52.122574
4.119833	0.1	51.987975
4.121500	0.1	51.854518
4.123167	0.1	51.742275
4.124833	0.1	51.617917
4.126500	0.1	51.537543
4.128167	0.1	51.460580
4.129833	0.1	51.395599
4.131500	0.1	51.367854
4.133167	0.1	51.371400
4.134833	0.1	51.408368
4.136500	0.1	51.531323
4.138167	0.1	51.708214
4.139833	0.1	51.992354
4.141500	0.1	52.358453
4.143167	0.1	52.854143
4.144833	0.1	53.467814
4.146500	0.1	54.171695
4.148167	0.1	54.962633
4.149833	0.1	55.805330
4.151500	0.1	56.653412
4.153167	0.1	57.464428
4.154833	0.1	58.211476
4.156500	0.1	58.816261
4.158167	0.1	59.237664
4.159833	0.1	59.468986
4.161500	0.1	59.522818
4.163167	0.1	59.403813
4.164833	0.1	59.110700
4.166500	0.1	58.679222
4.168167	0.1	58.150760
4.169833	0.1	57.569929
4.171500	0.1	56.950579
4.173167	0.1	56.347812
4.174833	0.1	55.742019
4.176500	0.1	55.180060
4.178167	0.1	54.661867
4.179833	0.1	54.168979
4.181500	0.1	53.717974
4.183167	0.1	53.349119
4.184833	0.1	53.001126
4.186500	0.1	52.713754
4.188167	0.1	52.452778
4.189833	0.1	52.210679
4.191500	0.1	52.018778
4.193167	0.1	51.854820
4.194833	0.1	51.701116
4.196500	0.1	51.609546
4.198167	0.1	51.496118
4.199833	0.1	51.411958
4.201500	0.1	51.347136
4.203167	0.1	51.277261
4.204833	0.1	51.230693
4.206500	0.1	51.193899
4.208167	0.1	51.171027
4.209833	0.1	51.158396
4.211500	0.1	51.136245
4.213167	0.1	51.144116
4.214833	0.1	51.180457
4.216500	0.1	51.237136
4.218167	0.1	51.360811
4.219833	0.1	51.516446
4.221500	0.1	51.760938
4.223167	0.1	52.091654
4.224833	0.1	52.529777
4.226500	0.1	53.086312
4.228167	0.1	53.756791
4.229833	0.1	54.504045
4.231500	0.1	55.337428
4.233167	0.1	56.213018
4.234833	0.1	57.058177
4.236500	0.1	57.850764
4.238167	0.1	58.579830
4.239833	0.1	59.165129
4.241500	0.1	59.578329
4.243167	0.1	59.836711
4.244833	0.1	59.930899
4.246500	0.1	59.884523
4.248167	0.1	59.718949
4.249833	0.1	59.491062
4.251500	0.1	59.224531
4.253167	0.1	59.010275
4.254833	0.1	58.839836
4.256500	0.1	58.821960
4.258167	0.1	58.956088
4.259833	0.1	59.281464
4.261500	0.1	59.767184
4.263167	0.1	60.444998
4.264833	0.1	61.225504
4.266500	0.1	62.081394
4.268167	0.1	62.959668
4.269833	0.1	63.786056
4.271500	0.1	64.516268
4.273167	0.1	65.050985
4.274833	0.1	65.389641
4.276500	0.1	65.518837
4.278167	0.1	65.454567
4.279833	0.1	65.193611
4.281500	0.1	64.771381
4.283167	0.1	64.222740
4.284833	0.1	63.577212
4.286500	0.1	62.904795
4.288167	0.1	62.176393
4.289833	0.1	61.457308
4.291500	0.1	60.740553
4.293167	0.1	60.043693
4.294833	0.1	59.371933
4.296500	0.1	58.739497
4.298167	0.1	58.134351
4.299833	0.1	57.550876
4.301500	0.1	57.004874
4.303167	0.1	56.488375
4.304833	0.1	56.000710
4.306500	0.1	55.568480
4.308167	0.1	55.196088
4.309833	0.1	54.850682
4.311500	0.1	54.556864
4.313167	0.1	54.321957
4.314833	0.1	54.180259
4.316500	0.1	54.104736
4.318167	0.1	54.135601
4.319833	0.1	54.301730
4.321500	0.1	54.615499
4.323167	0.1	55.086439
4.324833	0.1	55.743303
4.326500	0.1	56.572934
4.328167	0.1	57.519670
4.329833	0.1	58.571665
4.331500	0.1	59.616582
4.333167	0.1	60.631845
4.334833	0.1	61.535506
4.336500	0.1	62.275767
4.338167	0.1	62.833402
4.339833	0.1	63.202501
4.341500	0.1	63.393906
4.343167	0.1	63.464903
4.344833	0.1	63.503908
4.346500	0.1	63.650099
4.348167	0.1	64.055259
4.349833	0.1	64.870284
4.351500	0.1	66.324532
4.353167	0.1	68.644879
4.354833	0.1	71.995076
4.356500	0.1	76.603406
4.358167	0.1	82.611596
4.359833	0.1	90.036839
4.361500	0.1	98.848999
4.363167	0.1	108.866818
4.364833	0.1	119.772640
4.366500	0.1	131.182605
4.368167	0.1	142.581392
4.369833	0.1	153.504688
4.371500	0.1	163.434425
4.373167	0.1	171.897775
4.374833	0.1	178.595648
4.376500	0.1	183.237538
4.378167	0.1	185.693489
4.379833	0.1	185.948784
4.381500	0.1	184.128554
4.383167	0.1	180.388898
4.384833	0.1	175.054538
4.386500	0.1	168.407087
4.388167	0.1	160.789624
4.389833	0.1	152.580648
4.391500	0.1	144.089118
4.393167	0.1	135.615860
4.394833	0.1	127.369732
4.396500	0.1	119.519229
4.398167	0.1	112.196327
4.399833	0.1	105.468680
4.401500	0.1	99.375663
4.403167	0.1	93.907142
4.404833	0.1	89.033144
4.406500	0.1	84.736061
4.408167	0.1	80.975975
4.409833	0.1	77.686495
4.411500	0.1	74.835732
4.413167	0.1	72.370509
4.414833	0.1	70.214612
4.416500	0.1	68.358417
4.418167	0.1	66.776311
4.419833	0.1	65.422955
4.421500	0.1	64.253481
4.423167	0.1	63.256077
4.424833	0.1	62.391410
4.426500	0.1	61.624292
4.428167	0.1	60.933500
4.429833	0.1	60.332072
4.431500	0.1	59.778934
4.433167	0.1	59.270009
4.434833	0.1	58.817577
4.436500	0.1	58.387617
4.438167	0.1	58.003258
4.439833	0.1	57.639225
4.441500	0.1	57.283468
4.443167	0.1	56.962464
4.444833	0.1	56.667180
4.446500	0.1	56.416336
4.448167	0.1	56.144303
4.449833	0.1	55.900501
4.451500	0.1	55.682557
4.453167	0.1	55.462271
4.454833	0.1	55.247057
4.456500	0.1	55.050920
4.458167	0.1	54.855720
4.459833	0.1	54.672831
4.461500	0.1	54.483519
4.463167	0.1	54.314049
4.464833	0.1	54.173963
4.466500	0.1	54.023886
4.468167	0.1	53.866362
4.469833	0.1	53.715723
4.471500	0.1	53.595137
4.473167	0.1	53.488320
4.474833	0.1	53.371834
4.476500	0.1	53.270086
4.478167	0.1	53.156265
4.479833	0.1	53.050578
4.481500	0.1	52.949763
4.483167	0.1	52.872507
4.484833	0.1	52.789766
4.486500	0.1	52.716137
4.488167	0.1	52.649618
4.489833	0.1	52.583326
4.491500	0.1	52.526150
4.493167	0.1	52.488714
4.494833	0.1	52.465569
4.496500	0.1	52.483659
4.498167	0.1	52.506952
4.499833	0.1	52.528621
4.501500	0.1	52.576722
4.503167	0.1	52.628817
4.504833	0.1	52.700627
4.506500	0.1	52.775932
4.508167	0.1	52.843225
4.509833	0.1	52.920419
4.511500	0.1	52.997335
4.513167	0.1	53.082568
4.514833	0.1	53.131778
4.516500	0.1	53.152148
4.518167	0.1	53.178110
4.519833	0.1	53.198863
4.521500	0.1	53.200455
4.523167	0.1	53.182641
4.524833	0.1	53.153639
4.526500	0.1	53.117673
4.528167	0.1	53.071717
4.529833	0.1	53.046797
4.531500	0.1	52.995366
4.533167	0.1	52.963323
4.534833	0.1	52.944403
4.536500	0.1	52.928014
4.538167	0.1	52.915449
4.539833	0.1	52.934531
4.541500	0.1	52.956627
4.543167	0.1	52.996851
4.544833	0.1	53.042153
4.546500	0.1	53.106586
4.548167	0.1	53.176641
4.549833	0.1	53.236232
4.551500	0.1	53.321064
4.553167	0.1	53.388402
4.554833	0.1	53.434723
4.556500	0.1	53.461218
4.558167	0.1	53.488314
4.559833	0.1	53.513660
4.561500	0.1	53.503891
4.563167	0.1	53.448501
4.564833	0.1	53.403250
4.566500	0.1	53.333628
4.568167	0.1	53.241725
4.569833	0.1	53.147405
4.571500	0.1	53.028982
4.573167	0.1	52.884197
4.574833	0.1	52.758947
4.576500	0.1	52.626609
4.578167	0.1	52.496890
4.579833	0.1	52.359953
4.581500	0.1	52.237118
4.583167	0.1	52.108737
4.584833	0.1	51.994400
4.586500	0.1	51.868805
4.588167	0.1	51.757623
4.589833	0.1	51.658983
4.591500	0.1	51.594806
4.593167	0.1	51.529834
4.594833	0.1	51.468077
4.596500	0.1	51.432109
4.598167	0.1	51.434828
4.599833	0.1	51.438050
4.601500	0.1	51.437030
4.603167	0.1	51.478063
4.604833	0.1	51.505472
4.606500	0.1	51.546229
4.608167	0.1	51.587081
4.609833	0.1	51.615464
4.611500	0.1	51.649708
4.613167	0.1	51.689819
4.614833	0.1	51.717813
4.616500	0.1	51.715038
4.618167	0.1	51.704524
4.619833	0.1	51.679803
4.621500	0.1	51.664948
4.623167	0.1	51.631721
4.624833	0.1	51.595516
4.626500	0.1	51.550310
4.628167	0.1	51.506076
4.629833	0.1	51.435001
4.631500	0.1	51.363511
4.633167	0.1	51.294933
4.634833	0.1	51.214148
4.636500	0.1	51.143929
4.638167	0.1	51.086980
4.639833	0.1	50.987788
4.641500	0.1	50.927212
4.643167	0.1	50.867171
4.644833	0.1	50.801761
4.646500	0.1	50.743577
4.648167	0.1	50.716844
4.649833	0.1	50.671798
4.651500	0.1	50.649361
4.653167	0.1	50.611309
4.654833	0.1	50.574981
4.656500	0.1	50.569791
4.658167	0.1	50.557985
4.659833	0.1	50.564470
4.661500	0.1	50.574270
4.663167	0.1	50.586078
4.664833	0.1	50.606054
4.666500	0.1	50.657476
4.668167	0.1	50.697044
4.669833	0.1	50.775437
4.671500	0.1	50.870730
4.673167	0.1	50.967227
4.674833	0.1	51.095034
4.676500	0.1	51.259490
4.678167	0.1	51.434062
4.679833	0.1	51.663348
4.681500	0.1	51.912582
4.683167	0.1	52.202232
4.684833	0.1	52.530421
4.686500	0.1	52.862394
4.688167	0.1	53.199972
4.689833	0.1	53.535583
4.691500	0.1	53.851212
4.693167	0.1	54.144646
4.694833	0.1	54.385003
4.696500	0.1	54.568265
4.698167	0.1	54.706488
4.699833	0.1	54.783555
4.701500	0.1	54.764021
4.703167	0.1	54.706284
4.704833	0.1	54.577054
4.706500	0.1	54.411759
4.708167	0.1	54.198548
4.709833	0.1	53.967705
4.711500	0.1	53.723744
4.713167	0.1	53.465263
4.714833	0.1	53.204734
4.716500	0.1	52.960383
4.718167	0.1	52.738628
4.719833	0.1	52.507547
4.721500	0.1	52.289021
4.723167	0.1	52.104134
4.724833	0.1	51.947901
4.726500	0.1	51.796803
4.728167	0.1	51.664559
4.729833	0.1	51.542375
4.731500	0.1	51.438445
4.733167	0.1	51.347017
4.734833	0.1	51.260887
4.736500	0.1	51.194140
4.738167	0.1	51.145562
4.739833	0.1	51.122896
4.741500	0.1	51.087858
4.743167	0.1	51.062478
4.744833	0.1	51.051423
4.746500	0.1	51.046125
4.748167	0.1	51.060327
4.749833	0.1	51.044024
4.751500	0.1	51.045141
4.753167	0.1	51.045948
4.754833	0.1	51.064104
4.756500	0.1	51.060242
4.758167	0.1	51.090874
4.759833	0.1	51.116403
4.761500	0.1	51.149514
4.763167	0.1	51.192269
4.764833	0.1	51.271479
4.766500	0.1	51.362335
4.768167	0.1	51.489673
4.769833	0.1	51.632851
4.771500	0.1	51.836920
4.773167	0.1	52.091354
4.774833	0.1	52.428543
4.776500	0.1	52.862227
4.778167	0.1	53.397066
4.779833	0.1	54.062768
4.781500	0.1	54.912559
4.783167	0.1	55.937837
4.784833	0.1	57.136994
4.786500	0.1	58.507264
4.788167	0.1	60.051307
4.789833	0.1	61.705838
4.791500	0.1	63.421079
4.793167	0.1	65.123142
4.794833	0.1	66.749474
4.796500	0.1	68.196940
4.798167	0.1	69.402823
4.799833	0.1	70.310738
4.801500	0.1	70.842775
4.803167	0.1	71.034184
4.804833	0.1	70.842661
4.806500	0.1	70.325449
4.808167	0.1	69.527141
4.809833	0.1	68.490253
4.811500	0.1	67.249250
4.813167	0.1	65.917099
4.814833	0.1	64.528177
4.816500	0.1	63.115570
4.818167	0.1	61.756640
4.819833	0.1	60.447355
4.821500	0.1	59.243984
4.823167	0.1	58.116479
4.824833	0.1	57.117270
4.826500	0.1	56.205959
4.828167	0.1	55.394708
4.829833	0.1	54.671181
4.831500	0.1	54.045835
4.833167	0.1	53.494751
4.834833	0.1	53.025131
4.836500	0.1	52.623660
4.838167	0.1	52.264689
4.839833	0.1	51.962740
4.841500	0.1	51.694767
4.843167	0.1	51.459998
4.844833	0.1	51.256382
4.846500	0.1	51.093597
4.848167	0.1	50.938396
4.849833	0.1	50.818546
4.851500	0.1	50.699944
4.853167	0.1	50.606555
4.854833	0.1	50.514687
4.856500	0.1	50.418189
4.858167	0.1	50.346416
4.859833	0.1	50.272520
4.861500	0.1	50.193365
4.863167	0.1	50.120156
4.864833	0.1	50.070618
4.866500	0.1	50.014506
4.868167	0.1	49.961068
4.869833	0.1	49.922987
4.871500	0.1	49.893040
4.873167	0.1	49.837264
4.874833	0.1	49.797275
4.876500	0.1	49.782021
4.878167	0.1	49.761487
4.879833	0.1	49.732200
4.881500	0.1	49.725556
4.883167	0.1	49.725632
4.884833	0.1	49.734729
4.886500	0.1	49.758958
4.888167	0.1	49.779519
4.889833	0.1	49.819543
4.891500	0.1	49.851948
4.893167	0.1	49.906357
4.894833	0.1	49.960356
4.896500	0.1	50.002315
4.898167	0.1	50.058704
4.899833	0.1	50.102234
4.901500	0.1	50.130372
4.903167	0.1	50.144271
4.904833	0.1	50.139336
4.906500	0.1	50.130072
4.908167	0.1	50.114320
4.909833	0.1	50.070668
4.911500	0.1	49.999079
4.913167	0.1	49.934068
4.914833	0.1	49.855443
4.916500	0.1	49.776384
4.918167	0.1	49.710769
4.919833	0.1	49.658575
4.921500	0.1	49.571141
4.923167	0.1	49.515665
4.924833	0.1	49.440025
4.926500	0.1	49.383890
4.928167	0.1	49.331976
4.929833	0.1	49.286360
4.931500	0.1	49.237002
4.933167	0.1	49.194637
4.934833	0.1	49.175468
4.936500	0.1	49.135155
4.938167	0.1	49.098353
4.939833	0.1	49.085384
4.941500	0.1	49.066693
4.943167	0.1	49.064429
4.944833	0.1	49.020421
4.946500	0.1	49.000546
4.948167	0.1	49.007104
4.949833	0.1	49.004986
4.951500	0.1	48.991414
4.953167	0.1	48.984822
4.954833	0.1	48.970927
4.956500	0.1	48.965206
4.958167	0.1	48.960728
4.959833	0.1	48.932611
4.961500	0.1	48.952628
4.963167	0.1	48.952230
4.964833	0.1	48.935938
4.966500	0.1	48.921466
4.968167	0.1	48.920602
4.969833	0.1	48.916681
4.971500	0.1	48.903467
4.973167	0.1	48.883958
4.974833	0.1	48.871357
4.976500	0.1	48.855613
4.978167	0.1	48.849621
4.979833	0.1	48.832142
4.981500	0.1	48.811385
4.983167	0.1	48.801142
4.984833	0.1	48.800822
4.986500	0.1	48.786883
4.988167	0.1	48.767819
4.989833	0.1	48.732629
4.991500	0.1	48.720111
4.993167	0.1	48.692673
4.994833	0.1	48.669391
4.996500	0.1	48.650984
4.998167	0.1	48.637595
4.999833	0.1	48.609078
5.001500	0.1	48.580436
5.003167	0.1	48.568240
5.004833	0.1	48.554444
5.006500	0.1	48.517918
5.008167	0.1	48.520475
5.009833	0.1	48.507628
5.011500	0.1	48.490664
5.013167	0.1	48.473919
5.014833	0.1	48.461399
5.016500	0.1	48.461594
5.018167	0.1	48.451213
5.019833	0.1	48.444212
5.021500	0.1	48.432870
5.023167	0.1	48.430580
5.024833	0.1	48.411988
5.026500	0.1	48.401542
5.028167	0.1	48.373293
5.029833	0.1	48.372581
5.031500	0.1	48.378589
5.033167	0.1	48.365193
5.034833	0.1	48.350534
5.036500	0.1	48.339326
5.038167	0.1	48.309703
5.039833	0.1	48.319888
5.041500	0.1	48.326167
5.043167	0.1	48.314706
5.044833	0.1	48.319874
5.046500	0.1	48.291909
5.048167	0.1	48.313490
5.049833	0.1	48.323471
5.051500	0.1	48.355398
5.053167	0.1	48.363195
5.054833	0.1	48.377782
5.056500	0.1	48.398408
5.058167	0.1	48.428395
5.059833	0.1	48.451730
5.061500	0.1	48.479458
5.063167	0.1	48.480943
5.064833	0.1	48.521543
5.066500	0.1	48.537247
5.068167	0.1	48.547901
5.069833	0.1	48.574580
5.071500	0.1	48.590542
5.073167	0.1	48.581589
5.074833	0.1	48.552575
5.076500	0.1	48.562808
5.078167	0.1	48.554461
5.079833	0.1	48.545160
5.081500	0.1	48.534050
5.083167	0.1	48.522789
5.084833	0.1	48.512172
5.086500	0.1	48.503935
5.088167	0.1	48.490574
5.089833	0.1	48.456619
5.091500	0.1	48.435877
5.093167	0.1	48.433899
5.094833	0.1	48.411965
5.096500	0.1	48.399866
5.098167	0.1	48.370271
5.099833	0.1	48.342118
5.101500	0.1	48.328386
5.103167	0.1	48.327039
5.104833	0.1	48.302781
5.106500	0.1	48.283909
5.108167	0.1	48.267309
5.109833	0.1	48.256336
5.111500	0.1	48.236509
5.113167	0.1	48.212550
5.114833	0.1	48.193231
5.116500	0.1	48.166637
5.118167	0.1	48.166505
5.119833	0.1	48.151233
5.121500	0.1	48.141748
5.123167	0.1	48.149378
5.124833	0.1	48.135303
5.126500	0.1	48.115357
5.128167	0.1	48.110528
5.129833	0.1	48.106182
5.131500	0.1	48.103207
5.133167	0.1	48.090079
5.134833	0.1	48.091195
5.136500	0.1	48.091271
5.138167	0.1	48.110334
5.139833	0.1	48.111434
5.141500	0.1	48.111251
5.143167	0.1	48.137097
5.144833	0.1	48.155059
5.146500	0.1	48.171969
5.148167	0.1	48.185480
5.149833	0.1	48.210297
5.151500	0.1	48.226005
5.153167	0.1	48.247984
5.154833	0.1	48.278262
5.156500	0.1	48.295936
5.158167	0.1	48.318943
5.159833	0.1	48.327649
5.161500	0.1	48.349806
5.163167	0.1	48.353046
5.164833	0.1	48.368481
5.166500	0.1	48.386224
5.168167	0.1	48.389016
5.169833	0.1	48.397125
5.171500	0.1	48.390874
5.173167	0.1	48.386224
5.174833	0.1	48.387049
5.176500	0.1	48.384876
5.178167	0.1	48.386671
5.179833	0.1	48.390026
5.181500	0.1	48.362372
5.183167	0.1	48.328248
5.184833	0.1	48.324366
5.186500	0.1	48.319521
5.188167	0.1	48.282102
5.189833	0.1	48.275572
5.191500	0.1	48.265017
5.193167	0.1	48.249445
5.194833	0.1	48.240098
5.196500	0.1	48.223253
5.198167	0.1	48.207141
5.199833	0.1	48.196919
5.201500	0.1	48.180930
5.203167	0.1	48.183481
5.204833	0.1	48.173832
5.206500	0.1	48.168278
5.208167	0.1	48.165678
5.209833	0.1	48.182676
5.211500	0.1	48.181923
5.213167	0.1	48.187055
5.214833	0.1	48.182925
5.216500	0.1	48.170619
5.218167	0.1	48.175899
5.219833	0.1	48.161695
5.221500	0.1	48.154541
5.223167	0.1	48.159768
5.224833	0.1	48.135943
5.226500	0.1	48.119738
5.228167	0.1	48.116482
5.229833	0.1	48.104809
5.231500	0.1	48.111223
5.233167	0.1	48.107306
5.234833	0.1	48.096613
5.236500	0.1	48.091454
5.238167	0.1	48.087552
5.239833	0.1	48.075748
5.241500	0.1	48.061202
5.243167	0.1	48.047030
5.244833	0.1	48.052383
5.246500	0.1	48.049048
5.248167	0.1	48.030034
5.249833	0.1	48.017184
5.251500	0.1	48.000381
5.253167	0.1	48.012054
5.254833	0.1	48.000968
5.256500	0.1	47.994389
5.258167	0.1	47.995947
5.259833	0.1	47.983770
5.261500	0.1	47.981635
5.263167	0.1	47.975332
5.264833	0.1	47.981328
5.266500	0.1	47.985407
5.268167	0.1	47.991409
5.269833	0.1	47.996800
5.271500	0.1	48.005274
5.273167	0.1	48.006776
5.274833	0.1	47.999776
5.276500	0.1	48.009211
5.278167	0.1	48.009315
5.279833	0.1	48.011599
5.281500	0.1	48.021411
5.283167	0.1	48.025651
5.284833	0.1	48.013175
5.286500	0.1	48.005102
5.288167	0.1	48.002420
5.289833	0.1	47.983753
5.291500	0.1	47.987324
5.293167	0.1	47.990879
5.294833	0.1	47.980182
5.296500	0.1	47.970161
5.298167	0.1	47.959775
5.299833	0.1	47.938815
5.301500	0.1	47.940430
5.303167	0.1	47.927290
5.304833	0.1	47.940437
5.306500	0.1	47.937403
5.308167	0.1	47.925892
5.309833	0.1	47.918242
5.311500	0.1	47.929905
5.313167	0.1	47.926101
5.314833	0.1	47.940283
5.316500	0.1	47.943205
5.318167	0.1	47.945205
5.319833	0.1	47.939102
5.321500	0.1	47.944201
5.323167	0.1	47.952460
5.324833	0.1	47.941239
5.326500	0.1	47.933921
5.328167	0.1	47.930710
5.329833	0.1	47.921705
5.331500	0.1	47.919139
5.333167	0.1	47.906906
5.334833	0.1	47.909615
5.336500	0.1	47.913615
5.338167	0.1	47.902267
5.339833	0.1	47.908862
5.341500	0.1	47.919457
5.343167	0.1	47.929302
5.344833	0.1	47.932421
5.346500	0.1	47.935522
5.348167	0.1	47.930290
5.349833	0.1	47.943751
5.351500	0.1	47.947504
5.353167	0.1	47.963906
5.354833	0.1	47.966832
5.356500	0.1	47.988820
5.358167	0.1	47.993875
5.359833	0.1	48.023483
5.361500	0.1	48.037147
5.363167	0.1	48.067876
5.364833	0.1	48.104178
5.366500	0.1	48.121754
5.368167	0.1	48.128257
5.369833	0.1	48.170360
5.371500	0.1	48.205479
5.373167	0.1	48.253120
5.374833	0.1	48.297950
5.376500	0.1	48.340942
5.378167	0.1	48.402004
5.379833	0.1	48.458803
5.381500	0.1	48.497546
5.383167	0.1	48.562574
5.384833	0.1	48.609478
5.386500	0.1	48.677326
5.388167	0.1	48.733740
5.389833	0.1	48.791070
5.391500	0.1	48.832279
5.393167	0.1	48.830407
5.394833	0.1	48.850415
5.396500	0.1	48.859527
5.398167	0.1	48.874387
5.399833	0.1	48.891350
5.401500	0.1	48.916285
5.403167	0.1	48.919988
5.404833	0.1	48.920746
5.406500	0.1	48.964899
5.408167	0.1	48.965624
5.409833	0.1	49.003964
5.411500	0.1	49.036768
5.413167	0.1	49.105509
5.414833	0.1	49.168269
5.416500	0.1	49.233703
5.418167	0.1	49.316309
5.419833	0.1	49.400470
5.421500	0.1	49.518784
5.423167	0.1	49.659728
5.424833	0.1	49.811268
5.426500	0.1	49.943721
5.428167	0.1	50.096993
5.429833	0.1	50.235839
5.431500	0.1	50.403180
5.433167	0.1	50.566910
5.434833	0.1	50.730034
5.436500	0.1	50.873136
5.438167	0.1	51.048097
5.439833	0.1	51.181775
5.441500	0.1	51.331127
5.443167	0.1	51.436859
5.444833	0.1	51.531213
5.446500	0.1	51.611046
5.448167	0.1	51.674667
5.449833	0.1	51.733184
5.451500	0.1	51.761249
5.453167	0.1	51.765156
5.454833	0.1	51.753636
5.456500	0.1	51.752792
5.458167	0.1	51.711610
5.459833	0.1	51.686456
5.461500	0.1	51.622426
5.463167	0.1	51.583201
5.464833	0.1	51.510462
5.466500	0.1	51.424548
5.468167	0.1	51.341432
5.469833	0.1	51.261583
5.471500	0.1	51.172109
5.473167	0.1	51.078910
5.474833	0.1	50.980934
5.476500	0.1	50.887792
5.478167	0.1	50.790853
5.479833	0.1	50.704067
5.481500	0.1	50.604581
5.483167	0.1	50.501746
5.484833	0.1	50.392958
5.486500	0.1	50.284326
5.488167	0.1	50.186302
5.489833	0.1	50.079148
5.491500	0.1	49.969077
5.493167	0.1	49.847452
5.494833	0.1	49.756300
5.496500	0.1	49.646277
5.498167	0.1	49.542246
5.499833	0.1	49.432732
5.501500	0.1	49.340352
5.503167	0.1	49.240188
5.504833	0.1	49.152781
5.506500	0.1	49.061187
5.508167	0.1	48.979875
5.509833	0.1	48.919833
5.511500	0.1	48.863732
5.513167	0.1	48.791386
5.514833	0.1	48.721813
5.516500	0.1	48.689215
5.518167	0.1	48.639630
5.519833	0.1	48.591136
5.521500	0.1	48.563500
5.523167	0.1	48.530463
5.524833	0.1	48.489426
5.526500	0.1	48.473083
5.528167	0.1	48.452467
5.529833	0.1	48.404869
5.531500	0.1	48.392877
5.533167	0.1	48.374308
5.534833	0.1	48.375667
5.536500	0.1	48.376354
5.538167	0.1	48.362714
5.539833	0.1	48.358498
5.541500	0.1	48.375952
5.543167	0.1	48.388380
5.544833	0.1	48.375696
5.546500	0.1	48.393332
5.548167	0.1	48.416475
5.549833	0.1	48.420747
5.551500	0.1	48.423305
5.553167	0.1	48.426299
5.554833	0.1	48.437523
5.556500	0.1	48.443198
5.558167	0.1	48.458316
5.559833	0.1	48.450614
5.561500	0.1	48.440768
5.563167	0.1	48.462102
5.564833	0.1	48.450209
5.566500	0.1	48.446272
5.568167	0.1	48.438806
5.569833	0.1	48.433807
5.571500	0.1	48.444207
5.573167	0.1	48.446608
5.574833	0.1	48.469216
5.576500	0.1	48.466610
5.578167	0.1	48.484382
5.579833	0.1	48.506007
5.581500	0.1	48.511038
5.583167	0.1	48.548251
5.584833	0.1	48.575507
5.586500	0.1	48.614755
5.588167	0.1	48.656043
5.589833	0.1	48.695646
5.591500	0.1	48.729508
5.593167	0.1	48.752254
5.594833	0.1	48.791023
5.596500	0.1	48.820697
5.598167	0.1	48.813971
5.599833	0.1	48.820772
5.601500	0.1	48.828069
5.603167	0.1	48.838279
5.604833	0.1	48.839171
5.606500	0.1	48.836145
5.608167	0.1	48.823412
5.609833	0.1	48.803365
5.611500	0.1	48.798968
5.613167	0.1	48.788507
5.614833	0.1	48.776146
5.616500	0.1	48.774425
5.618167	0.1	48.756703
5.619833	0.1	48.737260
5.621500	0.1	48.721133
5.623167	0.1	48.714641
5.624833	0.1	48.711896
5.626500	0.1	48.696789
5.628167	0.1	48.682721
5.629833	0.1	48.656388
5.631500	0.1	48.647564
5.633167	0.1	48.633425
5.634833	0.1	48.616898
5.636500	0.1	48.581980
5.638167	0.1	48.557210
5.639833	0.1	48.552804
5.641500	0.1	48.544926
5.643167	0.1	48.524548
5.644833	0.1	48.502519
5.646500	0.1	48.512518
5.648167	0.1	48.490309
5.649833	0.1	48.464188
5.651500	0.1	48.450221
5.653167	0.1	48.435039
5.654833	0.1	48.434292
5.656500	0.1	48.425249
5.658167	0.1	48.397227
5.659833	0.1	48.385926
5.661500	0.1	48.394202
5.663167	0.1	48.384712
5.664833	0.1	48.376730
5.666500	0.1	48.358375
5.668167	0.1	48.352315
5.669833	0.1	48.352000
5.671500	0.1	48.333843
5.673167	0.1	48.332304
5.674833	0.1	48.325311
5.676500	0.1	48.335046
5.678167	0.1	48.323091
5.679833	0.1	48.332584
5.681500	0.1	48.309344
5.683167	0.1	48.300435
5.684833	0.1	48.304965
5.686500	0.1	48.299260
5.688167	0.1	48.287158
5.689833	0.1	48.296238
5.691500	0.1	48.302447
5.693167	0.1	48.326774
5.694833	0.1	48.311313
5.696500	0.1	48.320997
5.698167	0.1	48.325654
5.699833	0.1	48.357581
5.701500	0.1	48.373631
5.703167	0.1	48.379709
5.704833	0.1	48.397470
5.706500	0.1	48.417203
5.708167	0.1	48.436632
5.709833	0.1	48.477092
5.711500	0.1	48.527231
5.713167	0.1	48.577591
5.714833	0.1	48.647488
5.716500	0.1	48.709414
5.718167	0.1	48.813606
5.719833	0.1	48.952247
5.721500	0.1	49.111572
5.723167	0.1	49.327096
5.724833	0.1	49.563635
5.726500	0.1	49.908487
5.728167	0.1	50.332783
5.729833	0.1	50.885669
5.731500	0.1	51.613847
5.733167	0.1	52.571640
5.734833	0.1	53.861342
5.736500	0.1	55.557951
5.738167	0.1	57.862941
5.739833	0.1	60.965403
5.741500	0.1	65.158646
5.743167	0.1	70.847996
5.744833	0.1	78.612383
5.746500	0.1	89.301830
5.748167	0.1	104.107737
5.749833	0.1	124.651923
5.751500	0.1	153.167187
5.753167	0.1	192.338687
5.754833	0.1	245.312471
5.756500	0.1	315.382847
5.758167	0.1	405.533554
5.759833	0.1	517.793680
5.761500	0.1	652.779051
5.763167	0.1	809.407244
5.764833	0.1	984.405121
5.766500	0.1	1,172.881193
5.768167	0.1	1,368.538504
5.769833	0.1	1,565.888113
5.771500	0.1	1,759.030859
5.773167	0.1	1,943.121781
5.774833	0.1	2,114.342047
5.776500	0.1	2,272.070985
5.778167	0.1	2,415.162434
5.779833	0.1	2,543.823901
5.781500	0.1	2,655.697860
5.783167	0.1	2,751.608046
5.784833	0.1	2,827.337099
5.786500	0.1	2,886.029019
5.788167	0.1	2,926.591871
5.789833	0.1	2,947.289540
5.791500	0.1	2,954.475705
5.793167	0.1	2,935.248363
5.794833	0.1	2,904.006202
5.796500	0.1	2,860.233946
5.798167	0.1	2,811.328845
5.799833	0.1	2,750.569832
5.801500	0.1	2,679.128559
5.803167	0.1	2,604.945644
5.804833	0.1	2,520.560462
5.806500	0.1	2,434.759534
5.808167	0.1	2,346.834847
5.809833	0.1	2,256.531056
5.811500	0.1	2,163.464378
5.813167	0.1	2,068.403847
5.814833	0.1	1,972.426146
5.816500	0.1	1,875.561774
5.818167	0.1	1,778.342210
5.819833	0.1	1,681.602888
5.821500	0.1	1,585.239166
5.823167	0.1	1,490.143850
5.824833	0.1	1,396.807934
5.826500	0.1	1,305.791281
5.828167	0.1	1,217.382386
5.829833	0.1	1,131.819931
5.831500	0.1	1,049.675136
5.833167	0.1	970.891461
5.834833	0.1	895.983276
5.836500	0.1	825.100078
5.838167	0.1	758.330511
5.839833	0.1	695.864882
5.841500	0.1	637.607441
5.843167	0.1	583.619297
5.844833	0.1	533.852346
5.846500	0.1	488.159421
5.848167	0.1	446.419378
5.849833	0.1	408.470317
5.851500	0.1	374.098367
5.853167	0.1	343.052835
5.854833	0.1	315.129829
5.856500	0.1	290.034005
5.858167	0.1	267.622346
5.859833	0.1	247.601304
5.861500	0.1	229.733054
5.863167	0.1	213.821043
5.864833	0.1	199.673696
5.866500	0.1	187.092033
5.868167	0.1	175.882905
5.869833	0.1	165.890771
5.871500	0.1	156.994641
5.873167	0.1	149.054259
5.874833	0.1	141.970014
5.876500	0.1	135.594782
5.878167	0.1	129.905762
5.879833	0.1	124.766401
5.881500	0.1	120.156635
5.883167	0.1	115.966844
5.884833	0.1	112.181240
5.886500	0.1	108.742608
5.888167	0.1	105.580629
5.889833	0.1	102.700782
5.891500	0.1	100.037900
5.893167	0.1	97.593618
5.894833	0.1	95.315500
5.896500	0.1	93.237702
5.898167	0.1	91.290559
5.899833	0.1	89.477290
5.901500	0.1	87.783103
5.903167	0.1	86.183901
5.904833	0.1	84.700239
5.906500	0.1	83.288641
5.908167	0.1	81.976532
5.909833	0.1	80.709552
5.911500	0.1	79.521995
5.913167	0.1	78.401922
5.914833	0.1	77.354666
5.916500	0.1	76.318604
5.918167	0.1	75.352087
5.919833	0.1	74.445042
5.921500	0.1	73.568061
5.923167	0.1	72.728526
5.924833	0.1	71.935001
5.926500	0.1	71.182117
5.928167	0.1	70.474508
5.929833	0.1	69.783185
5.931500	0.1	69.132858
5.933167	0.1	68.509881
5.934833	0.1	67.905651
5.936500	0.1	67.355313
5.938167	0.1	66.800973
5.939833	0.1	66.272015
5.941500	0.1	65.765912
5.943167	0.1	65.291468
5.944833	0.1	64.811939
5.946500	0.1	64.367305
5.948167	0.1	63.941286
5.949833	0.1	63.519171
5.951500	0.1	63.106935
5.953167	0.1	62.695934
5.954833	0.1	62.287203
5.956500	0.1	61.882537
5.958167	0.1	61.460995
5.959833	0.1	61.079103
5.961500	0.1	60.669405
5.963167	0.1	60.267150
5.964833	0.1	59.864307
5.966500	0.1	59.458400
5.968167	0.1	59.072251
5.969833	0.1	58.677559
5.971500	0.1	58.289588
5.973167	0.1	57.885473
5.974833	0.1	57.492631
5.976500	0.1	57.128206
5.978167	0.1	56.761460
5.979833	0.1	56.392798
5.981500	0.1	56.046802
5.983167	0.1	55.696542
5.984833	0.1	55.379878
5.986500	0.1	55.080882
5.988167	0.1	54.776613
5.989833	0.1	54.493125
5.991500	0.1	54.229690
5.993167	0.1	53.970081
5.994833	0.1	53.711648
5.996500	0.1	53.479944
5.998167	0.1	53.267779
5.999833	0.1	53.050032
6.001500	0.1	52.851645
6.003167	0.1	52.678018
6.004833	0.1	52.487631
6.006500	0.1	52.330955
6.008167	0.1	52.173146
6.009833	0.1	52.023453
6.011500	0.1	51.884635
6.013167	0.1	51.754524
6.014833	0.1	51.668244
6.016500	0.1	51.562117
6.018167	0.1	51.466752
6.019833	0.1	51.411341
6.021500	0.1	51.368201
6.023167	0.1	51.318127
6.024833	0.1	51.306694
6.026500	0.1	51.307035
6.028167	0.1	51.324730
6.029833	0.1	51.353822
6.031500	0.1	51.389344
6.033167	0.1	51.447685
6.034833	0.1	51.491315
6.036500	0.1	51.528882
6.038167	0.1	51.552212
6.039833	0.1	51.555682
6.041500	0.1	51.545160
6.043167	0.1	51.521964
6.044833	0.1	51.481506
6.046500	0.1	51.417377
6.048167	0.1	51.315926
6.049833	0.1	51.196604
6.051500	0.1	51.074961
6.053167	0.1	50.944447
6.054833	0.1	50.805233
6.056500	0.1	50.659816
6.058167	0.1	50.515294
6.059833	0.1	50.373272
6.061500	0.1	50.247064
6.063167	0.1	50.109490
6.064833	0.1	49.981864
6.066500	0.1	49.883789
6.068167	0.1	49.780269
6.069833	0.1	49.692549
6.071500	0.1	49.623303
6.073167	0.1	49.558312
6.074833	0.1	49.505431
6.076500	0.1	49.479771
6.078167	0.1	49.437907
6.079833	0.1	49.412190
6.081500	0.1	49.386826
6.083167	0.1	49.347536
6.084833	0.1	49.327583
6.086500	0.1	49.312735
6.088167	0.1	49.301858
6.089833	0.1	49.301593
6.091500	0.1	49.314671
6.093167	0.1	49.309767
6.094833	0.1	49.290340
6.096500	0.1	49.263658
6.098167	0.1	49.248557
6.099833	0.1	49.221631
6.101500	0.1	49.203998
6.103167	0.1	49.180017
6.104833	0.1	49.149893
6.106500	0.1	49.117327
6.108167	0.1	49.092993
6.109833	0.1	49.054285
6.111500	0.1	49.006686
6.113167	0.1	48.970017
6.114833	0.1	48.939541
6.116500	0.1	48.900183
6.118167	0.1	48.866910
6.119833	0.1	48.822558
6.121500	0.1	48.787809
6.123167	0.1	48.742801
6.124833	0.1	48.729250
6.126500	0.1	48.684604
6.128167	0.1	48.654127
6.129833	0.1	48.633475
6.131500	0.1	48.596603
6.133167	0.1	48.574826
6.134833	0.1	48.538222
6.136500	0.1	48.501327
6.138167	0.1	48.495280
6.139833	0.1	48.489566
6.141500	0.1	48.494244
6.143167	0.1	48.501272
6.144833	0.1	48.503599
6.146500	0.1	48.513757
6.148167	0.1	48.539957
6.149833	0.1	48.550809
6.151500	0.1	48.579394
6.153167	0.1	48.625296
6.154833	0.1	48.669342
6.156500	0.1	48.732390
6.158167	0.1	48.766243
6.159833	0.1	48.818171
6.161500	0.1	48.892224
6.163167	0.1	48.945372
6.164833	0.1	49.003831
6.166500	0.1	49.034940
6.168167	0.1	49.064364
6.169833	0.1	49.105352
6.171500	0.1	49.125601
6.173167	0.1	49.132664
6.174833	0.1	49.115397
6.176500	0.1	49.097741
6.178167	0.1	49.082777
6.179833	0.1	49.048938
6.181500	0.1	49.003858
6.183167	0.1	48.969447
6.184833	0.1	48.921324
6.186500	0.1	48.871412
6.188167	0.1	48.822165
6.189833	0.1	48.774800
6.191500	0.1	48.725995
6.193167	0.1	48.692150
6.194833	0.1	48.687856
6.196500	0.1	48.679457
6.198167	0.1	48.695027
6.199833	0.1	48.702157
6.201500	0.1	48.727707
6.203167	0.1	48.785383
6.204833	0.1	48.861557
6.206500	0.1	48.956291
6.208167	0.1	49.111564
6.209833	0.1	49.295822
6.211500	0.1	49.515011
6.213167	0.1	49.798313
6.214833	0.1	50.137620
6.216500	0.1	50.551298
6.218167	0.1	51.048659
6.219833	0.1	51.637148
6.221500	0.1	52.301542
6.223167	0.1	53.065570
6.224833	0.1	53.916128
6.226500	0.1	54.837976
6.228167	0.1	55.863129
6.229833	0.1	56.957718
6.231500	0.1	58.093181
6.233167	0.1	59.256809
6.234833	0.1	60.410339
6.236500	0.1	61.535996
6.238167	0.1	62.613481
6.239833	0.1	63.632035
6.241500	0.1	64.572550
6.243167	0.1	65.418238
6.244833	0.1	66.157030
6.246500	0.1	66.796130
6.248167	0.1	67.309438
6.249833	0.1	67.709773
6.251500	0.1	67.977896
6.253167	0.1	68.138078
6.254833	0.1	68.135428
6.256500	0.1	68.051013
6.258167	0.1	67.832562
6.259833	0.1	67.500530
6.261500	0.1	67.074774
6.263167	0.1	66.537697
6.264833	0.1	65.912437
6.266500	0.1	65.194248
6.268167	0.1	64.407820
6.269833	0.1	63.551395
6.271500	0.1	62.650508
6.273167	0.1	61.711506
6.274833	0.1	60.774519
6.276500	0.1	59.835627
6.278167	0.1	58.900597
6.279833	0.1	57.993988
6.281500	0.1	57.118324
6.283167	0.1	56.295396
6.284833	0.1	55.531511
6.286500	0.1	54.799088
6.288167	0.1	54.122981
6.289833	0.1	53.506127
6.291500	0.1	52.931737
6.293167	0.1	52.430686
6.294833	0.1	51.965220
6.296500	0.1	51.540061
6.298167	0.1	51.165840
6.299833	0.1	50.825094
6.301500	0.1	50.535136
6.303167	0.1	50.268047
6.304833	0.1	50.046430
6.306500	0.1	49.839901
6.308167	0.1	49.670850
6.309833	0.1	49.530888
6.311500	0.1	49.405684
6.313167	0.1	49.258702
6.314833	0.1	49.152454
6.316500	0.1	49.071789
6.318167	0.1	48.995626
6.319833	0.1	48.921649
6.321500	0.1	48.858821
6.323167	0.1	48.816830
6.324833	0.1	48.747874
6.326500	0.1	48.706843
6.328167	0.1	48.651035
6.329833	0.1	48.611445
6.331500	0.1	48.565531
6.333167	0.1	48.523175
6.334833	0.1	48.500957
6.336500	0.1	48.484810
6.338167	0.1	48.455639
6.339833	0.1	48.444379
6.341500	0.1	48.421444
6.343167	0.1	48.419538
6.344833	0.1	48.421236
6.346500	0.1	48.388390
6.348167	0.1	48.371942
6.349833	0.1	48.357313
6.351500	0.1	48.345585
6.353167	0.1	48.341138
6.354833	0.1	48.316173
6.356500	0.1	48.322955
6.358167	0.1	48.313755
6.359833	0.1	48.315271
6.361500	0.1	48.294771
6.363167	0.1	48.287499
6.364833	0.1	48.274616
6.366500	0.1	48.291144
6.368167	0.1	48.299802
6.369833	0.1	48.277200
6.371500	0.1	48.272804
6.373167	0.1	48.257971
6.374833	0.1	48.255027
6.376500	0.1	48.264834
6.378167	0.1	48.254758
6.379833	0.1	48.256975
6.381500	0.1	48.252506
6.383167	0.1	48.255920
6.384833	0.1	48.262397
6.386500	0.1	48.263562
6.388167	0.1	48.285298
6.389833	0.1	48.280725
6.391500	0.1	48.304775
6.393167	0.1	48.288818
6.394833	0.1	48.289080
6.396500	0.1	48.301138
6.398167	0.1	48.311364
6.399833	0.1	48.320292
6.401500	0.1	48.341560
6.403167	0.1	48.345566
6.404833	0.1	48.346589
6.406500	0.1	48.349705
6.408167	0.1	48.360650
6.409833	0.1	48.359987
6.411500	0.1	48.371115
6.413167	0.1	48.372135
6.414833	0.1	48.390333
6.416500	0.1	48.392391
6.418167	0.1	48.405494
6.419833	0.1	48.415788
6.421500	0.1	48.406448
6.423167	0.1	48.417954
6.424833	0.1	48.423547
6.426500	0.1	48.414652
6.428167	0.1	48.426345
6.429833	0.1	48.432253
6.431500	0.1	48.423908
6.433167	0.1	48.419270
6.434833	0.1	48.411799
6.436500	0.1	48.397695
6.438167	0.1	48.376225
6.439833	0.1	48.370551
6.441500	0.1	48.362602
6.443167	0.1	48.346521
6.444833	0.1	48.342882
6.446500	0.1	48.342719
6.448167	0.1	48.341515
6.449833	0.1	48.319271
6.451500	0.1	48.299308
6.453167	0.1	48.314852
6.454833	0.1	48.301206
6.456500	0.1	48.280918
6.458167	0.1	48.286167
6.459833	0.1	48.269693
6.461500	0.1	48.251205
6.463167	0.1	48.242234
6.464833	0.1	48.231491
6.466500	0.1	48.245327
6.468167	0.1	48.237237
6.469833	0.1	48.255641
6.471500	0.1	48.256988
6.473167	0.1	48.264883
6.474833	0.1	48.263374
6.476500	0.1	48.258266
6.478167	0.1	48.269992
6.479833	0.1	48.281640
6.481500	0.1	48.291668
6.483167	0.1	48.301096
6.484833	0.1	48.308838
6.486500	0.1	48.324597
6.488167	0.1	48.353120
6.489833	0.1	48.369441
6.491500	0.1	48.384451
6.493167	0.1	48.413886
6.494833	0.1	48.433762
6.496500	0.1	48.460868
6.498167	0.1	48.493958
6.499833	0.1	48.517948
6.501500	0.1	48.571912
6.503167	0.1	48.633536
6.504833	0.1	48.687262
6.506500	0.1	48.755022
6.508167	0.1	48.800141
6.509833	0.1	48.864274
6.511500	0.1	48.919035
6.513167	0.1	48.961915
6.514833	0.1	49.022266
6.516500	0.1	49.079634
6.518167	0.1	49.133282
6.519833	0.1	49.158084
6.521500	0.1	49.172917
6.523167	0.1	49.202231
6.524833	0.1	49.203459
6.526500	0.1	49.187042
6.528167	0.1	49.159903
6.529833	0.1	49.142844
6.531500	0.1	49.134116
6.533167	0.1	49.083675
6.534833	0.1	49.043752
6.536500	0.1	49.008332
6.538167	0.1	48.977877
6.539833	0.1	48.943089
6.541500	0.1	48.918233
6.543167	0.1	48.889944
6.544833	0.1	48.859927
6.546500	0.1	48.832417
6.548167	0.1	48.841236
6.549833	0.1	48.823611
6.551500	0.1	48.803869
6.553167	0.1	48.794296
6.554833	0.1	48.792188
6.556500	0.1	48.787580
6.558167	0.1	48.773854
6.559833	0.1	48.763589
6.561500	0.1	48.760140
6.563167	0.1	48.756446
6.564833	0.1	48.744234
6.566500	0.1	48.723529
6.568167	0.1	48.717829
6.569833	0.1	48.701032
6.571500	0.1	48.683293
6.573167	0.1	48.680620
6.574833	0.1	48.661118
6.576500	0.1	48.619613
6.578167	0.1	48.606113
6.579833	0.1	48.598945
6.581500	0.1	48.571138
6.583167	0.1	48.555466
6.584833	0.1	48.550467
6.586500	0.1	48.517758
6.588167	0.1	48.497725
6.589833	0.1	48.470848
6.591500	0.1	48.457522
6.593167	0.1	48.461837
6.594833	0.1	48.445875
6.596500	0.1	48.441393
6.598167	0.1	48.438981
6.599833	0.1	48.411158
6.601500	0.1	48.405850
6.603167	0.1	48.402785
6.604833	0.1	48.399402
6.606500	0.1	48.400588
6.608167	0.1	48.393893
6.609833	0.1	48.417516
6.611500	0.1	48.403685
6.613167	0.1	48.393342
6.614833	0.1	48.413171
6.616500	0.1	48.442967
6.618167	0.1	48.456429
6.619833	0.1	48.469209
6.621500	0.1	48.495336
6.623167	0.1	48.514974
6.624833	0.1	48.557341
6.626500	0.1	48.582530
6.628167	0.1	48.627809
6.629833	0.1	48.653206
6.631500	0.1	48.687133
6.633167	0.1	48.720448
6.634833	0.1	48.775650
6.636500	0.1	48.828970
6.638167	0.1	48.897025
6.639833	0.1	48.965127
6.641500	0.1	49.063689
6.643167	0.1	49.128419
6.644833	0.1	49.191598
6.646500	0.1	49.260223
6.648167	0.1	49.357681
6.649833	0.1	49.436633
6.651500	0.1	49.542966
6.653167	0.1	49.635229
6.654833	0.1	49.758458
6.656500	0.1	49.882028
6.658167	0.1	50.021016
6.659833	0.1	50.182574
6.661500	0.1	50.341869
6.663167	0.1	50.507418
6.664833	0.1	50.726766
6.666500	0.1	50.947632
6.668167	0.1	51.196923
6.669833	0.1	51.451788
6.671500	0.1	51.737695
6.673167	0.1	52.027515
6.674833	0.1	52.332999
6.676500	0.1	52.660852
6.678167	0.1	52.971618
6.679833	0.1	53.281259
6.681500	0.1	53.546296
6.683167	0.1	53.801575
6.684833	0.1	54.053624
6.686500	0.1	54.274684
6.688167	0.1	54.456544
6.689833	0.1	54.584956
6.691500	0.1	54.661995
6.693167	0.1	54.699032
6.694833	0.1	54.675219
6.696500	0.1	54.604258
6.698167	0.1	54.508357
6.699833	0.1	54.361112
6.701500	0.1	54.157398
6.703167	0.1	53.981678
6.704833	0.1	53.751975
6.706500	0.1	53.502026
6.708167	0.1	53.262736
6.709833	0.1	53.011657
6.711500	0.1	52.778904
6.713167	0.1	52.559263
6.714833	0.1	52.368961
6.716500	0.1	52.171914
6.718167	0.1	52.026942
6.719833	0.1	51.891133
6.721500	0.1	51.785893
6.723167	0.1	51.706495
6.724833	0.1	51.677282
6.726500	0.1	51.681747
6.728167	0.1	51.698837
6.729833	0.1	51.744094
6.731500	0.1	51.842823
6.733167	0.1	51.968396
6.734833	0.1	52.130486
6.736500	0.1	52.301952
6.738167	0.1	52.508919
6.739833	0.1	52.729190
6.741500	0.1	52.963326
6.743167	0.1	53.191518
6.744833	0.1	53.420488
6.746500	0.1	53.601255
6.748167	0.1	53.778844
6.749833	0.1	53.901944
6.751500	0.1	53.986642
6.753167	0.1	54.021972
6.754833	0.1	54.027018
6.756500	0.1	53.989654
6.758167	0.1	53.872987
6.759833	0.1	53.723457
6.761500	0.1	53.550826
6.763167	0.1	53.359396
6.764833	0.1	53.151392
6.766500	0.1	52.910813
6.768167	0.1	52.656684
6.769833	0.1	52.421337
6.771500	0.1	52.167704
6.773167	0.1	51.923689
6.774833	0.1	51.674587
6.776500	0.1	51.476957
6.778167	0.1	51.277600
6.779833	0.1	51.101593
6.781500	0.1	50.924107
6.783167	0.1	50.768982
6.784833	0.1	50.645649
6.786500	0.1	50.550675
6.788167	0.1	50.448519
6.789833	0.1	50.377927
6.791500	0.1	50.297507
6.793167	0.1	50.240994
6.794833	0.1	50.198071
6.796500	0.1	50.165341
6.798167	0.1	50.153845
6.799833	0.1	50.140880
6.801500	0.1	50.150535
6.803167	0.1	50.157643
6.804833	0.1	50.163976
6.806500	0.1	50.210403
6.808167	0.1	50.261027
6.809833	0.1	50.340287
6.811500	0.1	50.416980
6.813167	0.1	50.501295
6.814833	0.1	50.619367
6.816500	0.1	50.773494
6.818167	0.1	50.954944
6.819833	0.1	51.166094
6.821500	0.1	51.393559
6.823167	0.1	51.675228
6.824833	0.1	51.997628
6.826500	0.1	52.367362
6.828167	0.1	52.810585
6.829833	0.1	53.264413
6.831500	0.1	53.796415
6.833167	0.1	54.371042
6.834833	0.1	54.983507
6.836500	0.1	55.618940
6.838167	0.1	56.277927
6.839833	0.1	56.941227
6.841500	0.1	57.625819
6.843167	0.1	58.300681
6.844833	0.1	58.934961
6.846500	0.1	59.516885
6.848167	0.1	60.042442
6.849833	0.1	60.474570
6.851500	0.1	60.831122
6.853167	0.1	61.104038
6.854833	0.1	61.273264
6.856500	0.1	61.345607
6.858167	0.1	61.348773
6.859833	0.1	61.243989
6.861500	0.1	61.042064
6.863167	0.1	60.778544
6.864833	0.1	60.464583
6.866500	0.1	60.116645
6.868167	0.1	59.721690
6.869833	0.1	59.326411
6.871500	0.1	58.912732
6.873167	0.1	58.521923
6.874833	0.1	58.149614
6.876500	0.1	57.796380
6.878167	0.1	57.476918
6.879833	0.1	57.200320
6.881500	0.1	56.943187
6.883167	0.1	56.732839
6.884833	0.1	56.560227
6.886500	0.1	56.429980
6.888167	0.1	56.342366
6.889833	0.1	56.290643
6.891500	0.1	56.276001
6.893167	0.1	56.274434
6.894833	0.1	56.324619
6.896500	0.1	56.365099
6.898167	0.1	56.447388
6.899833	0.1	56.565686
6.901500	0.1	56.723382
6.903167	0.1	56.873211
6.904833	0.1	57.062986
6.906500	0.1	57.248891
6.908167	0.1	57.460198
6.909833	0.1	57.678741
6.911500	0.1	57.921944
6.913167	0.1	58.171769
6.914833	0.1	58.445115
6.916500	0.1	58.738646
6.918167	0.1	59.027812
6.919833	0.1	59.353993
6.921500	0.1	59.669494
6.923167	0.1	60.017594
6.924833	0.1	60.374327
6.926500	0.1	60.739882
6.928167	0.1	61.114940
6.929833	0.1	61.489827
6.931500	0.1	61.895171
6.933167	0.1	62.317782
6.934833	0.1	62.746412
6.936500	0.1	63.176712
6.938167	0.1	63.630676
6.939833	0.1	64.090194
6.941500	0.1	64.571759
6.943167	0.1	65.057937
6.944833	0.1	65.555200
6.946500	0.1	66.077503
6.948167	0.1	66.625716
6.949833	0.1	67.151786
6.951500	0.1	67.689482
6.953167	0.1	68.290983
6.954833	0.1	68.896814
6.956500	0.1	69.506678
6.958167	0.1	70.124437
6.959833	0.1	70.778426
6.961500	0.1	71.432199
6.963167	0.1	72.122800
6.964833	0.1	72.838976
6.966500	0.1	73.570980
6.968167	0.1	74.343195
6.969833	0.1	75.132104
6.971500	0.1	75.961435
6.973167	0.1	76.826312
6.974833	0.1	77.750384
6.976500	0.1	78.715500
6.978167	0.1	79.752806
6.979833	0.1	80.880476
6.981500	0.1	82.106005
6.983167	0.1	83.375719
6.984833	0.1	84.757506
6.986500	0.1	86.235808
6.988167	0.1	87.829427
6.989833	0.1	89.550860
6.991500	0.1	91.419425
6.993167	0.1	93.412061
6.994833	0.1	95.550735
6.996500	0.1	97.843708
6.998167	0.1	100.278487
6.999833	0.1	102.892498
7.001500	0.1	105.633716
7.003167	0.1	108.523571
7.004833	0.1	111.542779
7.006500	0.1	114.710966
7.008167	0.1	117.931723
7.009833	0.1	121.247879
7.011500	0.1	124.640392
7.013167	0.1	128.038525
7.014833	0.1	131.450480
7.016500	0.1	134.805222
7.018167	0.1	138.100405
7.019833	0.1	141.279631
7.021500	0.1	144.317010
7.023167	0.1	147.183357
7.024833	0.1	149.860058
7.026500	0.1	152.308312
7.028167	0.1	154.525309
7.029833	0.1	156.493514
7.031500	0.1	158.206551
7.033167	0.1	159.676609
7.034833	0.1	160.879422
7.036500	0.1	161.856832
7.038167	0.1	162.625862
7.039833	0.1	163.206569
7.041500	0.1	163.605694
7.043167	0.1	163.869555
7.044833	0.1	164.031308
7.046500	0.1	164.101030
7.048167	0.1	164.131254
7.049833	0.1	164.107952
7.051500	0.1	164.069454
7.053167	0.1	164.064797
7.054833	0.1	164.080494
7.056500	0.1	164.149124
7.058167	0.1	164.282141
7.059833	0.1	164.461096
7.061500	0.1	164.744694
7.063167	0.1	165.116227
7.064833	0.1	165.576030
7.066500	0.1	166.149928
7.068167	0.1	166.827777
7.069833	0.1	167.596116
7.071500	0.1	168.471438
7.073167	0.1	169.480469
7.074833	0.1	170.570197
7.076500	0.1	171.752984
7.078167	0.1	173.017461
7.079833	0.1	174.345460
7.081500	0.1	175.752766
7.083167	0.1	177.192910
7.084833	0.1	178.667838
7.086500	0.1	180.141984
7.088167	0.1	181.611942
7.089833	0.1	183.057773
7.091500	0.1	184.428049
7.093167	0.1	185.738600
7.094833	0.1	187.003770
7.096500	0.1	188.208355
7.098167	0.1	189.321499
7.099833	0.1	190.352372
7.101500	0.1	191.300408
7.103167	0.1	192.170454
7.104833	0.1	192.985653
7.106500	0.1	193.768438
7.108167	0.1	194.519029
7.109833	0.1	195.259515
7.111500	0.1	195.994157
7.113167	0.1	196.756346
7.114833	0.1	197.534999
7.116500	0.1	198.334206
7.118167	0.1	199.176058
7.119833	0.1	200.059569
7.121500	0.1	201.007031
7.123167	0.1	202.012642
7.124833	0.1	203.057052
7.126500	0.1	204.237878
7.128167	0.1	205.563534
7.129833	0.1	207.057441
7.131500	0.1	208.810846
7.133167	0.1	210.872705
7.134833	0.1	213.316963
7.136500	0.1	216.171311
7.138167	0.1	219.502750
7.139833	0.1	223.254977
7.141500	0.1	227.345798
7.143167	0.1	231.633384
7.144833	0.1	235.847647
7.146500	0.1	239.715020
7.148167	0.1	243.079824
7.149833	0.1	245.713509
7.151500	0.1	247.564837
7.153167	0.1	248.584597
7.154833	0.1	248.927474
7.156500	0.1	248.692481
7.158167	0.1	248.039770
7.159833	0.1	247.152206
7.161500	0.1	246.211269
7.163167	0.1	245.331942
7.164833	0.1	244.611661
7.166500	0.1	244.120484
7.168167	0.1	243.819134
7.169833	0.1	243.777960
7.171500	0.1	243.866914
7.173167	0.1	244.121343
7.174833	0.1	244.544183
7.176500	0.1	245.142394
7.178167	0.1	245.928667
7.179833	0.1	246.971878
7.181500	0.1	248.266305
7.183167	0.1	249.763386
7.184833	0.1	251.414692
7.186500	0.1	253.223760
7.188167	0.1	255.107370
7.189833	0.1	256.988610
7.191500	0.1	258.820753
7.193167	0.1	260.538040
7.194833	0.1	261.985605
7.196500	0.1	263.130129
7.198167	0.1	263.833410
7.199833	0.1	264.084459
7.201500	0.1	263.842341
7.203167	0.1	263.169681
7.204833	0.1	262.125256
7.206500	0.1	260.843459
7.208167	0.1	259.510475
7.209833	0.1	258.170259
7.211500	0.1	256.988513
7.213167	0.1	255.984796
7.214833	0.1	255.220893
7.216500	0.1	254.581516
7.218167	0.1	253.981509
7.219833	0.1	253.368663
7.221500	0.1	252.693665
7.223167	0.1	251.845434
7.224833	0.1	250.803596
7.226500	0.1	249.595756
7.228167	0.1	248.188102
7.229833	0.1	246.606219
7.231500	0.1	244.874876
7.233167	0.1	242.986403
7.234833	0.1	240.959056
7.236500	0.1	238.802742
7.238167	0.1	236.587852
7.239833	0.1	234.310573
7.241500	0.1	231.994907
7.243167	0.1	229.722140
7.244833	0.1	227.499426
7.246500	0.1	225.373378
7.248167	0.1	223.385469
7.249833	0.1	221.511190
7.251500	0.1	219.770556
7.253167	0.1	218.106897
7.254833	0.1	216.450141
7.256500	0.1	214.761053
7.258167	0.1	212.987182
7.259833	0.1	211.093674
7.261500	0.1	209.123565
7.263167	0.1	207.112609
7.264833	0.1	205.245703
7.266500	0.1	203.724905
7.268167	0.1	202.777252
7.269833	0.1	202.643989
7.271500	0.1	203.276944
7.273167	0.1	204.508422
7.274833	0.1	206.015777
7.276500	0.1	207.347011
7.278167	0.1	208.141617
7.279833	0.1	208.151820
7.281500	0.1	207.337775
7.283167	0.1	205.742391
7.284833	0.1	203.515495
7.286500	0.1	200.819928
7.288167	0.1	197.774796
7.289833	0.1	194.507505
7.291500	0.1	191.090488
7.293167	0.1	187.613656
7.294833	0.1	184.164432
7.296500	0.1	180.713002
7.298167	0.1	177.360504
7.299833	0.1	174.093961
7.301500	0.1	170.921272
7.303167	0.1	167.860240
7.304833	0.1	164.909230
7.306500	0.1	162.112902
7.308167	0.1	159.373946
7.309833	0.1	156.774516
7.311500	0.1	154.220030
7.313167	0.1	151.767838
7.314833	0.1	149.397381
7.316500	0.1	147.102288
7.318167	0.1	144.855713
7.319833	0.1	142.694896
7.321500	0.1	140.651462
7.323167	0.1	138.667703
7.324833	0.1	136.778721
7.326500	0.1	134.955844
7.328167	0.1	133.187464
7.329833	0.1	131.500120
7.331500	0.1	129.839345
7.333167	0.1	128.200173
7.334833	0.1	126.527432
7.336500	0.1	124.860291
7.338167	0.1	123.215298
7.339833	0.1	121.588989
7.341500	0.1	119.972978
7.343167	0.1	118.415993
7.344833	0.1	116.900218
7.346500	0.1	115.468521
7.348167	0.1	114.076485
7.349833	0.1	112.735689
7.351500	0.1	111.395544
7.353167	0.1	110.114739
7.354833	0.1	108.812646
7.356500	0.1	107.498357
7.358167	0.1	106.136298
7.359833	0.1	104.753726
7.361500	0.1	103.312597
7.363167	0.1	101.878316
7.364833	0.1	100.410191
7.366500	0.1	98.933892
7.368167	0.1	97.469587
7.369833	0.1	96.011849
7.371500	0.1	94.572803
7.373167	0.1	93.150495
7.374833	0.1	91.748443
7.376500	0.1	90.351038
7.378167	0.1	88.997632
7.379833	0.1	87.667358
7.381500	0.1	86.365093
7.383167	0.1	85.092060
7.384833	0.1	83.881014
7.386500	0.1	82.661131
7.388167	0.1	81.472685
7.389833	0.1	80.278566
7.391500	0.1	79.097072
7.393167	0.1	77.930595
7.394833	0.1	76.786049
7.396500	0.1	75.662558
7.398167	0.1	74.553131
7.399833	0.1	73.495896
7.401500	0.1	72.440653
7.403167	0.1	71.386315
7.404833	0.1	70.357463
7.406500	0.1	69.334080
7.408167	0.1	68.322633
7.409833	0.1	67.325366
7.411500	0.1	66.370380
7.413167	0.1	65.438498
7.414833	0.1	64.527934
7.416500	0.1	63.644239
7.418167	0.1	62.798467
7.419833	0.1	61.985611
7.421500	0.1	61.186875
7.423167	0.1	60.453445
7.424833	0.1	59.717861
7.426500	0.1	59.005969
7.428167	0.1	58.317811
7.429833	0.1	57.636636
7.431500	0.1	56.943232
7.433167	0.1	56.254998
7.434833	0.1	55.615305
7.436500	0.1	55.006999
7.438167	0.1	54.470364
7.439833	0.1	54.007926
7.441500	0.1	53.576863
7.443167	0.1	53.181956
7.444833	0.1	52.794785
7.446500	0.1	52.359222
7.448167	0.1	51.871210
7.449833	0.1	51.316949
7.451500	0.1	50.703160
7.453167	0.1	49.976128
7.454833	0.1	49.194158
7.456500	0.1	48.343023
7.458167	0.1	47.434768
7.459833	0.1	46.491379
7.461500	0.1	45.546810
7.463167	0.1	44.603831
7.464833	0.1	43.674045
7.466500	0.1	42.770955
7.468167	0.1	41.929341
7.469833	0.1	41.215231
7.471500	0.1	40.757142
7.473167	0.1	40.791418
7.474833	0.1	41.572556
7.476500	0.1	43.379859
7.478167	0.1	46.317378
7.479833	0.1	50.279141
7.481500	0.1	54.868989
7.483167	0.1	59.546013
7.484833	0.1	63.704790
7.486500	0.1	66.830203
7.488167	0.1	68.590764
7.489833	0.1	68.936946
7.491500	0.1	67.986898
7.493167	0.1	65.963415
7.494833	0.1	63.196258
7.496500	0.1	59.982018
7.498167	0.1	56.562083
7.499833	0.1	53.099770
7.501500	0.1	49.765832
7.503167	0.1	46.662234
7.504833	0.1	43.830041
7.506500	0.1	41.284830
7.508167	0.1	39.035553
7.509833	0.1	37.067332
7.511500	0.1	35.366903
7.513167	0.1	33.891419
7.514833	0.1	32.607354
7.516500	0.1	31.473567
7.518167	0.1	30.413874
7.519833	0.1	29.419323
7.521500	0.1	28.468727
7.523167	0.1	27.546025
7.524833	0.1	26.646897
7.526500	0.1	25.823528
7.528167	0.1	25.009322
7.529833	0.1	24.231758
7.531500	0.1	23.526335
7.533167	0.1	22.875187
7.534833	0.1	22.274588
7.536500	0.1	21.715781
7.538167	0.1	21.238522
7.539833	0.1	20.790900
7.541500	0.1	20.369551
7.543167	0.1	19.960544
7.544833	0.1	19.581026
7.546500	0.1	19.171307
7.548167	0.1	18.753995
7.549833	0.1	18.326348
7.551500	0.1	17.847894
7.553167	0.1	17.366360
7.554833	0.1	16.862576
7.556500	0.1	16.348717
7.558167	0.1	15.853987
7.559833	0.1	15.373340
7.561500	0.1	14.901724
7.563167	0.1	14.457169
7.564833	0.1	14.039883
7.566500	0.1	13.651221
7.568167	0.1	13.317109
7.569833	0.1	13.048285
7.571500	0.1	12.824840
7.573167	0.1	12.693013
7.574833	0.1	12.572531
7.576500	0.1	12.483233
7.578167	0.1	12.421875
7.579833	0.1	12.283661
7.581500	0.1	12.071038
7.583167	0.1	11.778883
7.584833	0.1	11.413670
7.586500	0.1	10.979423
7.588167	0.1	10.454274
7.589833	0.1	9.919476
7.591500	0.1	9.346150
7.593167	0.1	8.757560
7.594833	0.1	8.170528
7.596500	0.1	7.605821
7.598167	0.1	7.054125
7.599833	0.1	6.513202
7.601500	0.1	6.011487
7.603167	0.1	5.519213
7.604833	0.1	5.046289
7.606500	0.1	4.602432
7.608167	0.1	4.163224
7.609833	0.1	3.723632
7.611500	0.1	3.316981
7.613167	0.1	2.924903
7.614833	0.1	2.523313
7.616500	0.1	2.176863
7.618167	0.1	1.818136
7.619833	0.1	1.489336
7.621500	0.1	1.188451
7.623167	0.1	0.913499
7.624833	0.1	0.699292
7.626500	0.1	0.523038
7.628167	0.1	0.398334
7.629833	0.1	0.296058
7.631500	0.1	0.220572
7.633167	0.1	0.115112
7.634833	0.1	0.003667
7.636500	0.1	-0.144628
7.638167	0.1	-0.317264
7.639833	0.1	-0.526258
7.641500	0.1	-0.773571
7.643167	0.1	-1.016872
7.644833	0.1	-1.274884
7.646500	0.1	-1.538516
7.648167	0.1	-1.803173
7.649833	0.1	-2.041613
7.651500	0.1	-2.295414
7.653167	0.1	-2.526493
7.654833	0.1	-2.752104
7.656500	0.1	-2.948890
7.658167	0.1	-3.130527
7.659833	0.1	-3.312229
7.661500	0.1	-3.490286
7.663167	0.1	-3.661752
7.664833	0.1	-3.828310
7.666500	0.1	-4.010546
7.668167	0.1	-4.215552
7.669833	0.1	-4.432843
7.671500	0.1	-4.685193
7.673167	0.1	-4.950784
7.674833	0.1	-5.237856
7.676500	0.1	-5.516023
7.678167	0.1	-5.830370
7.679833	0.1	-6.159557
7.681500	0.1	-6.490136
7.683167	0.1	-6.838622
7.684833	0.1	-7.171362
7.686500	0.1	-7.521638
7.688167	0.1	-7.873802
7.689833	0.1	-8.204808
7.691500	0.1	-8.528562
7.693167	0.1	-8.857174
7.694833	0.1	-9.154436
7.696500	0.1	-9.462312
7.698167	0.1	-9.742854
7.699833	0.1	-10.011440
7.701500	0.1	-10.262945
7.703167	0.1	-10.473508
7.704833	0.1	-10.654100
7.706500	0.1	-10.813475
7.708167	0.1	-10.920137
7.709833	0.1	-10.972586
7.711500	0.1	-10.952496
7.713167	0.1	-10.782492
7.714833	0.1	-10.403041
7.716500	0.1	-9.749395
7.718167	0.1	-8.770668
7.719833	0.1	-7.464581
7.721500	0.1	-5.909427
7.723167	0.1	-4.217211
7.724833	0.1	-2.557866
7.726500	0.1	-1.084988
7.728167	0.1	0.044435
7.729833	0.1	0.755612
7.731500	0.1	0.976570
7.733167	0.1	0.764237
7.734833	0.1	0.167968
7.736500	0.1	-0.757028
7.738167	0.1	-1.884266
7.739833	0.1	-3.141483
7.741500	0.1	-4.456774
7.743167	0.1	-5.770070
7.744833	0.1	-7.054395
7.746500	0.1	-8.251193
7.748167	0.1	-9.345403
7.749833	0.1	-10.359650
7.751500	0.1	-11.244318
7.753167	0.1	-12.019589
7.754833	0.1	-12.730495
7.756500	0.1	-13.346382
7.758167	0.1	-13.899192
7.759833	0.1	-14.394250
7.761500	0.1	-14.853058
7.763167	0.1	-15.255020
7.764833	0.1	-15.646096
7.766500	0.1	-16.029886
7.768167	0.1	-16.384045
7.769833	0.1	-16.735587
7.771500	0.1	-17.045681
7.773167	0.1	-17.359651
7.774833	0.1	-17.655704
7.776500	0.1	-17.908093
7.778167	0.1	-18.164177
7.779833	0.1	-18.419167
7.781500	0.1	-18.659190
7.783167	0.1	-18.891620
7.784833	0.1	-19.102412
7.786500	0.1	-19.308053
7.788167	0.1	-19.530619
7.789833	0.1	-19.744630
7.791500	0.1	-19.939628
7.793167	0.1	-20.146242
7.794833	0.1	-20.339855
7.796500	0.1	-20.519643
7.798167	0.1	-20.680138
7.799833	0.1	-20.827351
7.801500	0.1	-20.968091
7.803167	0.1	-21.101595
7.804833	0.1	-21.214626
7.806500	0.1	-21.310120
7.808167	0.1	-21.387895
7.809833	0.1	-21.481331
7.811500	0.1	-21.550925
7.813167	0.1	-21.605174
7.814833	0.1	-21.692439
7.816500	0.1	-21.740549
7.818167	0.1	-21.798827
7.819833	0.1	-21.858651
7.821500	0.1	-21.897843
7.823167	0.1	-21.950099
7.824833	0.1	-21.995647
7.826500	0.1	-22.031862
7.828167	0.1	-22.057962
7.829833	0.1	-22.054445
7.831500	0.1	-22.050904
7.833167	0.1	-22.038475
7.834833	0.1	-22.040596
7.836500	0.1	-22.033507
7.838167	0.1	-22.067935
7.839833	0.1	-22.104404
7.841500	0.1	-22.170846
7.843167	0.1	-22.270904
7.844833	0.1	-22.408292
7.846500	0.1	-22.566422
7.848167	0.1	-22.741366
7.849833	0.1	-22.941216
7.851500	0.1	-23.139559
7.853167	0.1	-23.327503
7.854833	0.1	-23.488277
7.856500	0.1	-23.636557
7.858167	0.1	-23.768289
7.859833	0.1	-23.875470
7.861500	0.1	-23.982118
7.863167	0.1	-24.077489
7.864833	0.1	-24.180170
7.866500	0.1	-24.299992
7.868167	0.1	-24.440573
7.869833	0.1	-24.590289
7.871500	0.1	-24.746970
7.873167	0.1	-24.893803
7.874833	0.1	-25.008452
7.876500	0.1	-25.112014
7.878167	0.1	-25.166975
7.879833	0.1	-25.235173
7.881500	0.1	-25.298104
7.883167	0.1	-25.374079
7.884833	0.1	-25.467822
7.886500	0.1	-25.610482
7.888167	0.1	-25.788282
7.889833	0.1	-25.968331
7.891500	0.1	-26.192219
7.893167	0.1	-26.431467
7.894833	0.1	-26.673609
7.896500	0.1	-26.917912
7.898167	0.1	-27.149592
7.899833	0.1	-27.366561
7.901500	0.1	-27.554150
7.903167	0.1	-27.728016
7.904833	0.1	-27.891238
7.906500	0.1	-28.045152
7.908167	0.1	-28.158156
7.909833	0.1	-28.258820
7.911500	0.1	-28.332236
7.913167	0.1	-28.383142
7.914833	0.1	-28.409277
7.916500	0.1	-28.413355
7.918167	0.1	-28.414421
7.919833	0.1	-28.369954
7.921500	0.1	-28.320419
7.923167	0.1	-28.242713
7.924833	0.1	-28.145368
7.926500	0.1	-28.036159
7.928167	0.1	-27.902896
7.929833	0.1	-27.778281
7.931500	0.1	-27.644047
7.933167	0.1	-27.521994
7.934833	0.1	-27.367280
7.936500	0.1	-27.205075
7.938167	0.1	-27.006801
7.939833	0.1	-26.765784
7.941500	0.1	-26.480233
7.943167	0.1	-26.134654
7.944833	0.1	-25.765321
7.946500	0.1	-25.354021
7.948167	0.1	-24.931638
7.949833	0.1	-24.524569
7.951500	0.1	-24.129850
7.953167	0.1	-23.773146
7.954833	0.1	-23.442456
7.956500	0.1	-23.175224
7.958167	0.1	-22.947481
7.959833	0.1	-22.737304
7.961500	0.1	-22.576159
7.963167	0.1	-22.435907
7.964833	0.1	-22.333855
7.966500	0.1	-22.247484
7.968167	0.1	-22.204020
7.969833	0.1	-22.205118
7.971500	0.1	-22.247567
7.973167	0.1	-22.334714
7.974833	0.1	-22.493059
7.976500	0.1	-22.710369
7.978167	0.1	-22.975700
7.979833	0.1	-23.327366
7.981500	0.1	-23.715109
7.983167	0.1	-24.171830
7.984833	0.1	-24.704346
7.986500	0.1	-25.257071
7.988167	0.1	-25.827508
7.989833	0.1	-26.394284
7.991500	0.1	-26.947767
7.993167	0.1	-27.466129
7.994833	0.1	-27.932565
7.996500	0.1	-28.371132
7.998167	0.1	-28.761181
7.999833	0.1	-29.103950
8.001500	0.1	-29.446396
8.003167	0.1	-29.752819
8.004833	0.1	-30.039751
8.006500	0.1	-30.325989
8.008167	0.1	-30.594549
8.009833	0.1	-30.870526
8.011500	0.1	-31.149320
8.013167	0.1	-31.428051
8.014833	0.1	-31.688160
8.016500	0.1	-31.966282
8.018167	0.1	-32.222072
8.019833	0.1	-32.484850
8.021500	0.1	-32.719102
8.023167	0.1	-32.973039
8.024833	0.1	-33.178563
8.026500	0.1	-33.397148
8.028167	0.1	-33.596076
8.029833	0.1	-33.776780
8.031500	0.1	-33.942399
8.033167	0.1	-34.118380
8.034833	0.1	-34.265800
8.036500	0.1	-34.387232
8.038167	0.1	-34.500023
8.039833	0.1	-34.607293
8.041500	0.1	-34.706793
8.043167	0.1	-34.794287
8.044833	0.1	-34.892957
8.046500	0.1	-34.980778
8.048167	0.1	-35.079323
8.049833	0.1	-35.162253
8.051500	0.1	-35.240007
8.053167	0.1	-35.317761
8.054833	0.1	-35.392131
8.056500	0.1	-35.468439
8.058167	0.1	-35.547889
8.059833	0.1	-35.622050
8.061500	0.1	-35.690343
8.063167	0.1	-35.735681
8.064833	0.1	-35.780720
8.066500	0.1	-35.817105
8.068167	0.1	-35.846149
8.069833	0.1	-35.862624
8.071500	0.1	-35.858612
8.073167	0.1	-35.829151
8.074833	0.1	-35.814969
8.076500	0.1	-35.762366
8.078167	0.1	-35.738282
8.079833	0.1	-35.665981
8.081500	0.1	-35.607519
8.083167	0.1	-35.529309
8.084833	0.1	-35.471731
8.086500	0.1	-35.402420
8.088167	0.1	-35.255041
8.089833	0.1	-35.079346
8.091500	0.1	-34.785876
8.093167	0.1	-34.355964
8.094833	0.1	-33.772524
8.096500	0.1	-32.995342
8.098167	0.1	-32.045445
8.099833	0.1	-30.945417
8.101500	0.1	-29.742343
8.103167	0.1	-28.472857
8.104833	0.1	-27.187664
8.106500	0.1	-25.941304
8.108167	0.1	-24.774214
8.109833	0.1	-23.715355
8.111500	0.1	-22.841118
8.113167	0.1	-22.216504
8.114833	0.1	-21.850111
8.116500	0.1	-21.778784
8.118167	0.1	-21.990487
8.119833	0.1	-22.449278
8.121500	0.1	-23.150491
8.123167	0.1	-24.005237
8.124833	0.1	-24.966426
8.126500	0.1	-26.003101
8.128167	0.1	-27.065281
8.129833	0.1	-28.081446
8.131500	0.1	-29.090477
8.133167	0.1	-30.033828
8.134833	0.1	-30.885461
8.136500	0.1	-31.679450
8.138167	0.1	-32.405864
8.139833	0.1	-33.036951
8.141500	0.1	-33.598697
8.143167	0.1	-34.099618
8.144833	0.1	-34.526384
8.146500	0.1	-34.923039
8.148167	0.1	-35.262199
8.149833	0.1	-35.568550
8.151500	0.1	-35.819568
8.153167	0.1	-36.024364
8.154833	0.1	-36.171495
8.156500	0.1	-36.251450
8.158167	0.1	-36.268417
8.159833	0.1	-36.186221
8.161500	0.1	-36.054384
8.163167	0.1	-35.849508
8.164833	0.1	-35.602791
8.166500	0.1	-35.325944
8.168167	0.1	-35.046133
8.169833	0.1	-34.790494
8.171500	0.1	-34.578703
8.173167	0.1	-34.439748
8.174833	0.1	-34.352785
8.176500	0.1	-34.322981
8.178167	0.1	-34.368586
8.179833	0.1	-34.468611
8.181500	0.1	-34.619007
8.183167	0.1	-34.793721
8.184833	0.1	-35.011875
8.186500	0.1	-35.234061
8.188167	0.1	-35.478128
8.189833	0.1	-35.743189
8.191500	0.1	-35.990665
8.193167	0.1	-36.239546
8.194833	0.1	-36.492266
8.196500	0.1	-36.728362
8.198167	0.1	-36.950714
8.199833	0.1	-37.156344
8.201500	0.1	-37.343466
8.203167	0.1	-37.510290
8.204833	0.1	-37.667320
8.206500	0.1	-37.828648
8.208167	0.1	-37.972990
8.209833	0.1	-38.100551
8.211500	0.1	-38.230603
8.213167	0.1	-38.350585
8.214833	0.1	-38.484429
8.216500	0.1	-38.600657
8.218167	0.1	-38.705576
8.219833	0.1	-38.795038
8.221500	0.1	-38.881826
8.223167	0.1	-38.930923
8.224833	0.1	-38.992531
8.226500	0.1	-39.047539
8.228167	0.1	-39.088530
8.229833	0.1	-39.111381
8.231500	0.1	-39.137856
8.233167	0.1	-39.181907
8.234833	0.1	-39.208227
8.236500	0.1	-39.234863
8.238167	0.1	-39.272208
8.239833	0.1	-39.302666
8.241500	0.1	-39.359552
8.243167	0.1	-39.393181
8.244833	0.1	-39.442510
8.246500	0.1	-39.498141
8.248167	0.1	-39.535913
8.249833	0.1	-39.583873
8.251500	0.1	-39.642053
8.253167	0.1	-39.718599
8.254833	0.1	-39.771231
8.256500	0.1	-39.832553
8.258167	0.1	-39.891104
8.259833	0.1	-39.941654
8.261500	0.1	-40.007875
8.263167	0.1	-40.046517
8.264833	0.1	-40.100807
8.266500	0.1	-40.152707
8.268167	0.1	-40.199565
8.269833	0.1	-40.248324
8.271500	0.1	-40.278207
8.273167	0.1	-40.323490
8.274833	0.1	-40.364022
8.276500	0.1	-40.399857
8.278167	0.1	-40.428267
8.279833	0.1	-40.472815
8.281500	0.1	-40.512427
8.283167	0.1	-40.550942
8.284833	0.1	-40.573344
8.286500	0.1	-40.592010
8.288167	0.1	-40.612803
8.289833	0.1	-40.638886
8.291500	0.1	-40.665053
8.293167	0.1	-40.679401
8.294833	0.1	-40.704249
8.296500	0.1	-40.714155
8.298167	0.1	-40.714713
8.299833	0.1	-40.731815
8.301500	0.1	-40.731737
8.303167	0.1	-40.742609
8.304833	0.1	-40.723304
8.306500	0.1	-40.714849
8.308167	0.1	-40.705666
8.309833	0.1	-40.673437
8.311500	0.1	-40.639950
8.313167	0.1	-40.590550
8.314833	0.1	-40.530655
8.316500	0.1	-40.457265
8.318167	0.1	-40.366633
8.319833	0.1	-40.289827
8.321500	0.1	-40.216358
8.323167	0.1	-40.146582
8.324833	0.1	-40.079227
8.326500	0.1	-40.016802
8.328167	0.1	-39.991859
8.329833	0.1	-39.943853
8.331500	0.1	-39.915018
8.333167	0.1	-39.902926
8.334833	0.1	-39.921696
8.336500	0.1	-39.898965
8.338167	0.1	-39.916174
8.339833	0.1	-39.940997
8.341500	0.1	-39.958147
8.343167	0.1	-39.984283
8.344833	0.1	-40.019320
8.346500	0.1	-40.073877
8.348167	0.1	-40.116634
8.349833	0.1	-40.151940
8.351500	0.1	-40.187846
8.353167	0.1	-40.246360
8.354833	0.1	-40.294032
8.356500	0.1	-40.336058
8.358167	0.1	-40.387437
8.359833	0.1	-40.418089
8.361500	0.1	-40.443025
8.363167	0.1	-40.466956
8.364833	0.1	-40.486006
8.366500	0.1	-40.493998
8.368167	0.1	-40.500769
8.369833	0.1	-40.491784
8.371500	0.1	-40.513204
8.373167	0.1	-40.510089
8.374833	0.1	-40.514330
8.376500	0.1	-40.502074
8.378167	0.1	-40.477881
8.379833	0.1	-40.452563
8.381500	0.1	-40.427489
8.383167	0.1	-40.403981
8.384833	0.1	-40.368298
8.386500	0.1	-40.340037
8.388167	0.1	-40.298578
8.389833	0.1	-40.261883
8.391500	0.1	-40.219274
8.393167	0.1	-40.167702
8.394833	0.1	-40.117797
8.396500	0.1	-40.080657
8.398167	0.1	-40.046173
8.399833	0.1	-39.997446
8.401500	0.1	-39.945760
8.403167	0.1	-39.894568
8.404833	0.1	-39.829730
8.406500	0.1	-39.757618
8.408167	0.1	-39.665208
8.409833	0.1	-39.558486
8.411500	0.1	-39.418747
8.413167	0.1	-39.255091
8.414833	0.1	-39.059161
8.416500	0.1	-38.815681
8.418167	0.1	-38.567465
8.419833	0.1	-38.293690
8.421500	0.1	-38.021047
8.423167	0.1	-37.743194
8.424833	0.1	-37.484080
8.426500	0.1	-37.250870
8.428167	0.1	-37.058104
8.429833	0.1	-36.901891
8.431500	0.1	-36.811365
8.433167	0.1	-36.731738
8.434833	0.1	-36.705337
8.436500	0.1	-36.714144
8.438167	0.1	-36.726694
8.439833	0.1	-36.752983
8.441500	0.1	-36.772838
8.443167	0.1	-36.810434
8.444833	0.1	-36.848341
8.446500	0.1	-36.873429
8.448167	0.1	-36.874699
8.449833	0.1	-36.852570
8.451500	0.1	-36.862677
8.453167	0.1	-36.825313
8.454833	0.1	-36.778929
8.456500	0.1	-36.751111
8.458167	0.1	-36.686710
8.459833	0.1	-36.609995
8.461500	0.1	-36.531882
8.463167	0.1	-36.430285
8.464833	0.1	-36.332605
8.466500	0.1	-36.206510
8.468167	0.1	-36.075529
8.469833	0.1	-35.935095
8.471500	0.1	-35.767257
8.473167	0.1	-35.589639
8.474833	0.1	-35.412491
8.476500	0.1	-35.229352
8.478167	0.1	-35.019394
8.479833	0.1	-34.810650
8.481500	0.1	-34.607046
8.483167	0.1	-34.392810
8.484833	0.1	-34.185104
8.486500	0.1	-33.951151
8.488167	0.1	-33.717245
8.489833	0.1	-33.498839
8.491500	0.1	-33.283104
8.493167	0.1	-33.078712
8.494833	0.1	-32.852905
8.496500	0.1	-32.636842
8.498167	0.1	-32.412902
8.499833	0.1	-32.188631
8.501500	0.1	-31.961177
8.503167	0.1	-31.716647
8.504833	0.1	-31.475576
8.506500	0.1	-31.231998
8.508167	0.1	-30.957532
8.509833	0.1	-30.691044
8.511500	0.1	-30.387835
8.513167	0.1	-30.068675
8.514833	0.1	-29.747190
8.516500	0.1	-29.412432
8.518167	0.1	-29.065265
8.519833	0.1	-28.703087
8.521500	0.1	-28.335330
8.523167	0.1	-27.957806
8.524833	0.1	-27.573945
8.526500	0.1	-27.171197
8.528167	0.1	-26.776551
8.529833	0.1	-26.382657
8.531500	0.1	-25.984405
8.533167	0.1	-25.587503
8.534833	0.1	-25.179442
8.536500	0.1	-24.796807
8.538167	0.1	-24.413288
8.539833	0.1	-23.989559
8.541500	0.1	-23.583585
8.543167	0.1	-23.158854
8.544833	0.1	-22.716799
8.546500	0.1	-22.283628
8.548167	0.1	-21.840482
8.549833	0.1	-21.390263
8.551500	0.1	-20.915474
8.553167	0.1	-20.409751
8.554833	0.1	-19.906226
8.556500	0.1	-19.402624
8.558167	0.1	-18.920037
8.559833	0.1	-18.408728
8.561500	0.1	-17.884049
8.563167	0.1	-17.372113
8.564833	0.1	-16.864092
8.566500	0.1	-16.349790
8.568167	0.1	-15.829770
8.569833	0.1	-15.298556
8.571500	0.1	-14.758352
8.573167	0.1	-14.231955
8.574833	0.1	-13.693479
8.576500	0.1	-13.140787
8.578167	0.1	-12.591704
8.579833	0.1	-12.025548
8.581500	0.1	-11.466277
8.583167	0.1	-10.864544
8.584833	0.1	-10.254491
8.586500	0.1	-9.636641
8.588167	0.1	-8.998951
8.589833	0.1	-8.369602
8.591500	0.1	-7.719584
8.593167	0.1	-7.073746
8.594833	0.1	-6.401761
8.596500	0.1	-5.729727
8.598167	0.1	-5.037628
8.599833	0.1	-4.342793
8.601500	0.1	-3.640849
8.603167	0.1	-2.914986
8.604833	0.1	-2.186362
8.606500	0.1	-1.455569
8.608167	0.1	-0.722308
8.609833	0.1	0.035779
8.611500	0.1	0.782081
8.613167	0.1	1.526638
8.614833	0.1	2.284168
8.616500	0.1	3.056914
8.618167	0.1	3.804883
8.619833	0.1	4.579405
8.621500	0.1	5.345895
8.623167	0.1	6.118429
8.624833	0.1	6.884844
8.626500	0.1	7.632876
8.628167	0.1	8.375744
8.629833	0.1	9.115955
8.631500	0.1	9.832608
8.633167	0.1	10.528768
8.634833	0.1	11.198478
8.636500	0.1	11.870169
8.638167	0.1	12.518390
8.639833	0.1	13.146916
8.641500	0.1	13.775813
8.643167	0.1	14.351143
8.644833	0.1	14.907754
8.646500	0.1	15.446945
8.648167	0.1	15.969842
8.649833	0.1	16.461952
8.651500	0.1	16.926913
8.653167	0.1	17.382212
8.654833	0.1	17.806679
8.656500	0.1	18.219963
8.658167	0.1	18.633710
8.659833	0.1	18.995071
8.661500	0.1	19.348113
8.663167	0.1	19.687887
8.664833	0.1	20.007671
8.666500	0.1	20.314933
8.668167	0.1	20.583396
8.669833	0.1	20.857385
8.671500	0.1	21.096065
8.673167	0.1	21.337548
8.674833	0.1	21.570756
8.676500	0.1	21.767726
8.678167	0.1	21.944863
8.679833	0.1	22.114480
8.681500	0.1	22.252036
8.683167	0.1	22.377773
8.684833	0.1	22.497582
8.686500	0.1	22.585913
8.688167	0.1	22.646449
8.689833	0.1	22.703203
8.691500	0.1	22.719768
8.693167	0.1	22.722702
8.694833	0.1	22.706769
8.696500	0.1	22.658791
8.698167	0.1	22.583238
8.699833	0.1	22.518649
8.701500	0.1	22.418198
8.703167	0.1	22.287920
8.704833	0.1	22.119617
8.706500	0.1	21.951779
8.708167	0.1	21.754821
8.709833	0.1	21.545701
8.711500	0.1	21.284697
8.713167	0.1	21.020876
8.714833	0.1	20.742922
8.716500	0.1	20.429375
8.718167	0.1	20.089488
8.719833	0.1	19.725807
8.721500	0.1	19.365117
8.723167	0.1	18.975909
8.724833	0.1	18.572371
8.726500	0.1	18.132842
8.728167	0.1	17.693989
8.729833	0.1	17.215866
8.731500	0.1	16.738806
8.733167	0.1	16.222940
8.734833	0.1	15.704945
8.736500	0.1	15.155200
8.738167	0.1	14.597920
8.739833	0.1	14.013726
8.741500	0.1	13.419779
8.743167	0.1	12.802256
8.744833	0.1	12.156566
8.746500	0.1	11.494259
8.748167	0.1	10.838655
8.749833	0.1	10.140706
8.751500	0.1	9.419204
8.753167	0.1	8.700997
8.754833	0.1	7.973730
8.756500	0.1	7.216037
8.758167	0.1	6.437079
8.759833	0.1	5.660949
8.761500	0.1	4.882128
8.763167	0.1	4.102357
8.764833	0.1	3.304132
8.766500	0.1	2.514665
8.768167	0.1	1.721494
8.769833	0.1	0.897958
8.771500	0.1	0.086511
8.773167	0.1	-0.747327
8.774833	0.1	-1.584160
8.776500	0.1	-2.415798
8.778167	0.1	-3.260046
8.779833	0.1	-4.133011
8.781500	0.1	-5.012793
8.783167	0.1	-5.898237
8.784833	0.1	-6.810011
8.786500	0.1	-7.726411
8.788167	0.1	-8.653431
8.789833	0.1	-9.582082
8.791500	0.1	-10.508403
8.793167	0.1	-11.446540
8.794833	0.1	-12.383388
8.796500	0.1	-13.337492
8.798167	0.1	-14.255485
8.799833	0.1	-15.202043
8.801500	0.1	-16.137516
8.803167	0.1	-17.062277
8.804833	0.1	-18.001629
8.806500	0.1	-18.910503
8.808167	0.1	-19.829859
8.809833	0.1	-20.743610
8.811500	0.1	-21.659497
8.813167	0.1	-22.559120
8.814833	0.1	-23.439497
8.816500	0.1	-24.335793
8.818167	0.1	-25.210179
8.819833	0.1	-26.078809
8.821500	0.1	-26.944997
8.823167	0.1	-27.799181
8.824833	0.1	-28.662042
8.826500	0.1	-29.502726
8.828167	0.1	-30.336254
8.829833	0.1	-31.164119
8.831500	0.1	-31.987913
8.833167	0.1	-32.810223
8.834833	0.1	-33.605559
8.836500	0.1	-34.396373
8.838167	0.1	-35.190413
8.839833	0.1	-35.953835
8.841500	0.1	-36.730728
8.843167	0.1	-37.484910
8.844833	0.1	-38.230471
8.846500	0.1	-38.960707
8.848167	0.1	-39.694122
8.849833	0.1	-40.421059
8.851500	0.1	-41.126344
8.853167	0.1	-41.830091
8.854833	0.1	-42.546432
8.856500	0.1	-43.238342
8.858167	0.1	-43.925766
8.859833	0.1	-44.614560
8.861500	0.1	-45.286123
8.863167	0.1	-45.958259
8.864833	0.1	-46.632524
8.866500	0.1	-47.312689
8.868167	0.1	-47.983287
8.869833	0.1	-48.636708
8.871500	0.1	-49.299355
8.873167	0.1	-49.947385
8.874833	0.1	-50.598006
8.876500	0.1	-51.264786
8.878167	0.1	-51.920631
8.879833	0.1	-52.569004
8.881500	0.1	-53.231356
8.883167	0.1	-53.883711
8.884833	0.1	-54.533357
8.886500	0.1	-55.202867
8.888167	0.1	-55.864218
8.889833	0.1	-56.511127
8.891500	0.1	-57.159232
8.893167	0.1	-57.812192
8.894833	0.1	-58.474128
8.896500	0.1	-59.102125
8.898167	0.1	-59.729383
8.899833	0.1	-60.375207
8.901500	0.1	-61.000364
8.903167	0.1	-61.649505
8.904833	0.1	-62.278491
8.906500	0.1	-62.879143
8.908167	0.1	-63.485644
8.909833	0.1	-64.089475
8.911500	0.1	-64.675973
8.913167	0.1	-65.246869
8.914833	0.1	-65.812200
8.916500	0.1	-66.384926
8.918167	0.1	-66.937873
8.919833	0.1	-67.473876
8.921500	0.1	-67.994503
8.923167	0.1	-68.499352
8.924833	0.1	-69.009883
8.926500	0.1	-69.504401
8.928167	0.1	-69.972210
8.929833	0.1	-70.423409
8.931500	0.1	-70.865825
8.933167	0.1	-71.295506
8.934833	0.1	-71.718688
8.936500	0.1	-72.120216
8.938167	0.1	-72.501270
8.939833	0.1	-72.870659
8.941500	0.1	-73.233254
8.943167	0.1	-73.580904
8.944833	0.1	-73.925097
8.946500	0.1	-74.241646
8.948167	0.1	-74.543593
8.949833	0.1	-74.839847
8.951500	0.1	-75.140480
8.953167	0.1	-75.404851
8.954833	0.1	-75.674861
8.956500	0.1	-75.942264
8.958167	0.1	-76.165755
8.959833	0.1	-76.399825
8.961500	0.1	-76.610493
8.963167	0.1	-76.819847
8.964833	0.1	-77.006292
8.966500	0.1	-77.185174
8.968167	0.1	-77.361180
8.969833	0.1	-77.523952
8.971500	0.1	-77.657251
8.973167	0.1	-77.792066
8.974833	0.1	-77.926133
8.976500	0.1	-78.036347
8.978167	0.1	-78.138343
8.979833	0.1	-78.234618
8.981500	0.1	-78.334744
8.983167	0.1	-78.408961
8.984833	0.1	-78.473212
8.986500	0.1	-78.548530
8.988167	0.1	-78.577517
8.989833	0.1	-78.630822
8.991500	0.1	-78.668544
8.993167	0.1	-78.699838
8.994833	0.1	-78.724703
8.996500	0.1	-78.731226
8.998167	0.1	-78.747684
8.999833	0.1	-78.754778
9.001500	0.1	-78.755077
9.003167	0.1	-78.738175
9.004833	0.1	-78.734743
9.006500	0.1	-78.690699
9.008167	0.1	-78.655821
9.009833	0.1	-78.626497
9.011500	0.1	-78.566188
9.013167	0.1	-78.514321
9.014833	0.1	-78.475579
9.016500	0.1	-78.401615
9.018167	0.1	-78.334687
9.019833	0.1	-78.265815
9.021500	0.1	-78.169539
9.023167	0.1	-78.085748
9.024833	0.1	-77.992890
9.026500	0.1	-77.904394
9.028167	0.1	-77.794628
9.029833	0.1	-77.687125
9.031500	0.1	-77.560257
9.033167	0.1	-77.445167
9.034833	0.1	-77.310594
9.036500	0.1	-77.177088
9.038167	0.1	-77.023631
9.039833	0.1	-76.892777
9.041500	0.1	-76.752459
9.043167	0.1	-76.588745
9.044833	0.1	-76.415109
9.046500	0.1	-76.233513
9.048167	0.1	-76.054061
9.049833	0.1	-75.885467
9.051500	0.1	-75.688468
9.053167	0.1	-75.481565
9.054833	0.1	-75.280947
9.056500	0.1	-75.069013
9.058167	0.1	-74.859334
9.059833	0.1	-74.661792
9.061500	0.1	-74.482129
9.063167	0.1	-74.290741
9.064833	0.1	-74.099143
9.066500	0.1	-73.914835
9.068167	0.1	-73.714344
9.069833	0.1	-73.504122
9.071500	0.1	-73.313011
9.073167	0.1	-73.082594
9.074833	0.1	-72.860340
9.076500	0.1	-72.614533
9.078167	0.1	-72.364089
9.079833	0.1	-72.095802
9.081500	0.1	-71.802350
9.083167	0.1	-71.519804
9.084833	0.1	-71.238126
9.086500	0.1	-70.966053
9.088167	0.1	-70.688957
9.089833	0.1	-70.420256
9.091500	0.1	-70.171174
9.093167	0.1	-69.928827
9.094833	0.1	-69.680331
9.096500	0.1	-69.441604
9.098167	0.1	-69.204709
9.099833	0.1	-68.959173
9.101500	0.1	-68.722981
9.103167	0.1	-68.465574
9.104833	0.1	-68.212208
9.106500	0.1	-67.969022
9.108167	0.1	-67.694013
9.109833	0.1	-67.442220
9.111500	0.1	-67.171934
9.113167	0.1	-66.910334
9.114833	0.1	-66.632991
9.116500	0.1	-66.351455
9.118167	0.1	-66.090140
9.119833	0.1	-65.800301
9.121500	0.1	-65.513643
9.123167	0.1	-65.238174
9.124833	0.1	-64.956045
9.126500	0.1	-64.655340
9.128167	0.1	-64.359917
9.129833	0.1	-64.074973
9.131500	0.1	-63.785179
9.133167	0.1	-63.497633
9.134833	0.1	-63.206843
9.136500	0.1	-62.911606
9.138167	0.1	-62.629764
9.139833	0.1	-62.353980
9.141500	0.1	-62.092064
9.143167	0.1	-61.806090
9.144833	0.1	-61.531134
9.146500	0.1	-61.245223
9.148167	0.1	-60.977685
9.149833	0.1	-60.710889
9.151500	0.1	-60.450527
9.153167	0.1	-60.168909
9.154833	0.1	-59.904719
9.156500	0.1	-59.646931
9.158167	0.1	-59.371514
9.159833	0.1	-59.118366
9.161500	0.1	-58.861764
9.163167	0.1	-58.598929
9.164833	0.1	-58.318811
9.166500	0.1	-58.062232
9.168167	0.1	-57.794854
9.169833	0.1	-57.522311
9.171500	0.1	-57.245237
9.173167	0.1	-56.980777
9.174833	0.1	-56.723561
9.176500	0.1	-56.453036
9.178167	0.1	-56.184396
9.179833	0.1	-55.918030
9.181500	0.1	-55.647454
9.183167	0.1	-55.385584
9.184833	0.1	-55.125242
9.186500	0.1	-54.853143
9.188167	0.1	-54.600192
9.189833	0.1	-54.340799
9.191500	0.1	-54.078350
9.193167	0.1	-53.823057
9.194833	0.1	-53.558920
9.196500	0.1	-53.302463
9.198167	0.1	-53.038939
9.199833	0.1	-52.782729
9.201500	0.1	-52.513116
9.203167	0.1	-52.260838
9.204833	0.1	-52.016767
9.206500	0.1	-51.763574
9.208167	0.1	-51.506878
9.209833	0.1	-51.251101
9.211500	0.1	-51.017167
9.213167	0.1	-50.765215
9.214833	0.1	-50.531238
9.216500	0.1	-50.302758
9.218167	0.1	-50.059055
9.219833	0.1	-49.794525
9.221500	0.1	-49.553359
9.223167	0.1	-49.324986
9.224833	0.1	-49.084335
9.226500	0.1	-48.837723
9.228167	0.1	-48.604473
9.229833	0.1	-48.359313
9.231500	0.1	-48.128291
9.233167	0.1	-47.909640
9.234833	0.1	-47.676885
9.236500	0.1	-47.452200
9.238167	0.1	-47.208578
9.239833	0.1	-46.991811
9.241500	0.1	-46.751633
9.243167	0.1	-46.548156
9.244833	0.1	-46.312690
9.246500	0.1	-46.089255
9.248167	0.1	-45.858002
9.249833	0.1	-45.652647
9.251500	0.1	-45.438549
9.253167	0.1	-45.221963
9.254833	0.1	-44.998906
9.256500	0.1	-44.786107
9.258167	0.1	-44.576197
9.259833	0.1	-44.367982
9.261500	0.1	-44.158842
9.263167	0.1	-43.945731
9.264833	0.1	-43.740201
9.266500	0.1	-43.527797
9.268167	0.1	-43.312473
9.269833	0.1	-43.096626
9.271500	0.1	-42.890437
9.273167	0.1	-42.689691
9.274833	0.1	-42.498903
9.276500	0.1	-42.292709
9.278167	0.1	-42.080921
9.279833	0.1	-41.871491
9.281500	0.1	-41.662853
9.283167	0.1	-41.451599
9.284833	0.1	-41.249250
9.286500	0.1	-41.064758
9.288167	0.1	-40.867973
9.289833	0.1	-40.673390
9.291500	0.1	-40.477944
9.293167	0.1	-40.297974
9.294833	0.1	-40.104112
9.296500	0.1	-39.910238
9.298167	0.1	-39.733967
9.299833	0.1	-39.555755
9.301500	0.1	-39.380641
9.303167	0.1	-39.193748
9.304833	0.1	-39.008010
9.306500	0.1	-38.837655
9.308167	0.1	-38.663150
9.309833	0.1	-38.500638
9.311500	0.1	-38.315468
9.313167	0.1	-38.149388
9.314833	0.1	-37.969169
9.316500	0.1	-37.792987
9.318167	0.1	-37.630132
9.319833	0.1	-37.469307
9.321500	0.1	-37.311838
9.323167	0.1	-37.150099
9.324833	0.1	-36.980171
9.326500	0.1	-36.819737
9.328167	0.1	-36.670774
9.329833	0.1	-36.511864
9.331500	0.1	-36.358607
9.333167	0.1	-36.189476
9.334833	0.1	-36.018848
9.336500	0.1	-35.842110
9.338167	0.1	-35.682617
9.339833	0.1	-35.527167
9.341500	0.1	-35.379738
9.343167	0.1	-35.220505
9.344833	0.1	-35.069172
9.346500	0.1	-34.910725
9.348167	0.1	-34.768461
9.349833	0.1	-34.592270
9.351500	0.1	-34.442200
9.353167	0.1	-34.289742
9.354833	0.1	-34.151744
9.356500	0.1	-34.012321
9.358167	0.1	-33.863577
9.359833	0.1	-33.711837
9.361500	0.1	-33.592465
9.363167	0.1	-33.441216
9.364833	0.1	-33.307795
9.366500	0.1	-33.164611
9.368167	0.1	-33.020367
9.369833	0.1	-32.886904
9.371500	0.1	-32.752391
9.373167	0.1	-32.612484
9.374833	0.1	-32.483022
9.376500	0.1	-32.345477
9.378167	0.1	-32.239053
9.379833	0.1	-32.100862
9.381500	0.1	-31.981176
9.383167	0.1	-31.863732
9.384833	0.1	-31.730973
9.386500	0.1	-31.624205
9.388167	0.1	-31.507647
9.389833	0.1	-31.390644
9.391500	0.1	-31.276651
9.393167	0.1	-31.172022
9.394833	0.1	-31.057261
9.396500	0.1	-30.938438
9.398167	0.1	-30.816865
9.399833	0.1	-30.710027
9.401500	0.1	-30.584617
9.403167	0.1	-30.468253
9.404833	0.1	-30.355329
9.406500	0.1	-30.247866
9.408167	0.1	-30.131842
9.409833	0.1	-30.017714
9.411500	0.1	-29.903611
9.413167	0.1	-29.806625
9.414833	0.1	-29.700316
9.416500	0.1	-29.596158
9.418167	0.1	-29.506721
9.419833	0.1	-29.411851
9.421500	0.1	-29.307386
9.423167	0.1	-29.219896
9.424833	0.1	-29.112187
9.426500	0.1	-29.019449
9.428167	0.1	-28.928337
9.429833	0.1	-28.823103
9.431500	0.1	-28.725835
9.433167	0.1	-28.637583
9.434833	0.1	-28.530761
9.436500	0.1	-28.438977
9.438167	0.1	-28.349661
9.439833	0.1	-28.266231
9.441500	0.1	-28.169403
9.443167	0.1	-28.076509
9.444833	0.1	-28.000605
9.446500	0.1	-27.925350
9.448167	0.1	-27.830433
9.449833	0.1	-27.736998
9.451500	0.1	-27.664749
9.453167	0.1	-27.591115
9.454833	0.1	-27.514003
9.456500	0.1	-27.451163
9.458167	0.1	-27.371838
9.459833	0.1	-27.287916
9.461500	0.1	-27.218104
9.463167	0.1	-27.152871
9.464833	0.1	-27.081807
9.466500	0.1	-27.017386
9.468167	0.1	-26.962069
9.469833	0.1	-26.887760
9.471500	0.1	-26.824327
9.473167	0.1	-26.752860
9.474833	0.1	-26.671345
9.476500	0.1	-26.599009
9.478167	0.1	-26.526051
9.479833	0.1	-26.457660
9.481500	0.1	-26.381534
9.483167	0.1	-26.316073
9.484833	0.1	-26.255426
9.486500	0.1	-26.196001
9.488167	0.1	-26.132257
9.489833	0.1	-26.076335
9.491500	0.1	-26.003303
9.493167	0.1	-25.952326
9.494833	0.1	-25.886630
9.496500	0.1	-25.829219
9.498167	0.1	-25.761314
9.499833	0.1	-25.724156
9.501500	0.1	-25.661962
9.503167	0.1	-25.591307
9.504833	0.1	-25.538833
9.506500	0.1	-25.474424
9.508167	0.1	-25.428714
9.509833	0.1	-25.384414
9.511500	0.1	-25.314509
9.513167	0.1	-25.253153
9.514833	0.1	-25.215440
9.516500	0.1	-25.176558
9.518167	0.1	-25.127341
9.519833	0.1	-25.062009
9.521500	0.1	-25.019831
9.523167	0.1	-24.965531
9.524833	0.1	-24.908446
9.526500	0.1	-24.858820
9.528167	0.1	-24.810671
9.529833	0.1	-24.754433
9.531500	0.1	-24.722487
9.533167	0.1	-24.672654
9.534833	0.1	-24.635353
9.536500	0.1	-24.597706
9.538167	0.1	-24.561129
9.539833	0.1	-24.497503
9.541500	0.1	-24.446297
9.543167	0.1	-24.404533
9.544833	0.1	-24.355555
9.546500	0.1	-24.318193
9.548167	0.1	-24.278348
9.549833	0.1	-24.237540
9.551500	0.1	-24.177667
9.553167	0.1	-24.149899
9.554833	0.1	-24.105653
9.556500	0.1	-24.067998
9.558167	0.1	-24.022052
9.559833	0.1	-23.971649
9.561500	0.1	-23.946400
9.563167	0.1	-23.915093
9.564833	0.1	-23.863936
9.566500	0.1	-23.822587
9.568167	0.1	-23.793019
9.569833	0.1	-23.756421
9.571500	0.1	-23.729157
9.573167	0.1	-23.698599
9.574833	0.1	-23.660637
9.576500	0.1	-23.618361
9.578167	0.1	-23.565796
9.579833	0.1	-23.523275
9.581500	0.1	-23.491333
9.583167	0.1	-23.458394
9.584833	0.1	-23.410236
9.586500	0.1	-23.371981
9.588167	0.1	-23.318706
9.589833	0.1	-23.284328
9.591500	0.1	-23.247436
9.593167	0.1	-23.211993
9.594833	0.1	-23.167126
9.596500	0.1	-23.121686
9.598167	0.1	-23.078647
9.599833	0.1	-23.029177
9.601500	0.1	-23.002909
9.603167	0.1	-22.972715
9.604833	0.1	-22.927818
9.606500	0.1	-22.899535
9.608167	0.1	-22.859812
9.609833	0.1	-22.839846
9.611500	0.1	-22.800236
9.613167	0.1	-22.746268
9.614833	0.1	-22.714512
9.616500	0.1	-22.672999
9.618167	0.1	-22.624228
9.619833	0.1	-22.587736
9.621500	0.1	-22.555571
9.623167	0.1	-22.514547
9.624833	0.1	-22.480119
9.626500	0.1	-22.449520
9.628167	0.1	-22.418865
9.629833	0.1	-22.379544
9.631500	0.1	-22.345000
9.633167	0.1	-22.305068
9.634833	0.1	-22.271273
9.636500	0.1	-22.230252
9.638167	0.1	-22.189817
9.639833	0.1	-22.154202
9.641500	0.1	-22.112626
9.643167	0.1	-22.057186
9.644833	0.1	-22.004969
9.646500	0.1	-21.960849
9.648167	0.1	-21.919753
9.649833	0.1	-21.892119
9.651500	0.1	-21.842570
9.653167	0.1	-21.802454
9.654833	0.1	-21.746050
9.656500	0.1	-21.708258
9.658167	0.1	-21.666901
9.659833	0.1	-21.619055
9.661500	0.1	-21.588952
9.663167	0.1	-21.557659
9.664833	0.1	-21.526146
9.666500	0.1	-21.464866
9.668167	0.1	-21.423111
9.669833	0.1	-21.384954
9.671500	0.1	-21.338901
9.673167	0.1	-21.291468
9.674833	0.1	-21.260300
9.676500	0.1	-21.202974
9.678167	0.1	-21.161193
9.679833	0.1	-21.109047
9.681500	0.1	-21.060681
9.683167	0.1	-21.019321
9.684833	0.1	-20.964919
9.686500	0.1	-20.918907
9.688167	0.1	-20.880506
9.689833	0.1	-20.840985
9.691500	0.1	-20.787724
9.693167	0.1	-20.746583
9.694833	0.1	-20.701621
9.696500	0.1	-20.647492
9.698167	0.1	-20.594607
9.699833	0.1	-20.551693
9.701500	0.1	-20.516959
9.703167	0.1	-20.461154
9.704833	0.1	-20.426080
9.706500	0.1	-20.370147
9.708167	0.1	-20.308452
9.709833	0.1	-20.252269
9.711500	0.1	-20.208714
9.713167	0.1	-20.162728
9.714833	0.1	-20.112490
9.716500	0.1	-20.064115
9.718167	0.1	-20.022186
9.719833	0.1	-19.981389
9.721500	0.1	-19.938301
9.723167	0.1	-19.865983
9.724833	0.1	-19.799410
9.726500	0.1	-19.750584
9.728167	0.1	-19.704855
9.729833	0.1	-19.655763
9.731500	0.1	-19.605440
9.733167	0.1	-19.545929
9.734833	0.1	-19.502080
9.736500	0.1	-19.443248
9.738167	0.1	-19.375180
9.739833	0.1	-19.334714
9.741500	0.1	-19.281450
9.743167	0.1	-19.223192
9.744833	0.1	-19.175134
9.746500	0.1	-19.119343
9.748167	0.1	-19.061687
9.749833	0.1	-19.010016
9.751500	0.1	-18.939223
9.753167	0.1	-18.897068
9.754833	0.1	-18.841649
9.756500	0.1	-18.788017
9.758167	0.1	-18.725674
9.759833	0.1	-18.664793
9.761500	0.1	-18.610799
9.763167	0.1	-18.542028
9.764833	0.1	-18.505743
9.766500	0.1	-18.422001
9.768167	0.1	-18.364165
9.769833	0.1	-18.312940
9.771500	0.1	-18.259568
9.773167	0.1	-18.199407
9.774833	0.1	-18.139752
9.776500	0.1	-18.064594
9.778167	0.1	-18.020193
9.779833	0.1	-17.958319
9.781500	0.1	-17.910613
9.783167	0.1	-17.849008
9.784833	0.1	-17.788024
9.786500	0.1	-17.728741
9.788167	0.1	-17.657967
9.789833	0.1	-17.624364
9.791500	0.1	-17.554022
9.793167	0.1	-17.501427
9.794833	0.1	-17.427228
9.796500	0.1	-17.356495
9.798167	0.1	-17.289728
9.799833	0.1	-17.221587
9.801500	0.1	-17.161522
9.803167	0.1	-17.103728
9.804833	0.1	-17.045486
9.806500	0.1	-16.998862
9.808167	0.1	-16.928010
9.809833	0.1	-16.862289
9.811500	0.1	-16.798986
9.813167	0.1	-16.736115
9.814833	0.1	-16.654682
9.816500	0.1	-16.591156
9.818167	0.1	-16.529056
9.819833	0.1	-16.467169
9.821500	0.1	-16.417589
9.823167	0.1	-16.322699
9.824833	0.1	-16.268828
9.826500	0.1	-16.205792
9.828167	0.1	-16.130240
9.829833	0.1	-16.060446
9.831500	0.1	-15.992892
9.833167	0.1	-15.940009
9.834833	0.1	-15.860183
9.836500	0.1	-15.772491
9.838167	0.1	-15.715038
9.839833	0.1	-15.644346
9.841500	0.1	-15.583413
9.843167	0.1	-15.502671
9.844833	0.1	-15.441588
9.846500	0.1	-15.371603
9.848167	0.1	-15.318145
9.849833	0.1	-15.238914
9.851500	0.1	-15.160065
9.853167	0.1	-15.080671
9.854833	0.1	-14.998519
9.856500	0.1	-14.937080
9.858167	0.1	-14.878330
9.859833	0.1	-14.806032
9.861500	0.1	-14.752205
9.863167	0.1	-14.675643
9.864833	0.1	-14.600994
9.866500	0.1	-14.509401
9.868167	0.1	-14.448487
9.869833	0.1	-14.372940
9.871500	0.1	-14.287312
9.873167	0.1	-14.224607
9.874833	0.1	-14.145962
9.876500	0.1	-14.077538
9.878167	0.1	-13.991557
9.879833	0.1	-13.920044
9.881500	0.1	-13.849246
9.883167	0.1	-13.759197
9.884833	0.1	-13.690682
9.886500	0.1	-13.602856
9.888167	0.1	-13.530030
9.889833	0.1	-13.455394
9.891500	0.1	-13.377069
9.893167	0.1	-13.315048
9.894833	0.1	-13.225440
9.896500	0.1	-13.157993
9.898167	0.1	-13.085866
9.899833	0.1	-13.027214
9.901500	0.1	-12.920859
9.903167	0.1	-12.840128
9.904833	0.1	-12.764419
9.906500	0.1	-12.685340
9.908167	0.1	-12.604215
9.909833	0.1	-12.527183
9.911500	0.1	-12.443033
9.913167	0.1	-12.356768
9.914833	0.1	-12.265417
9.916500	0.1	-12.212237
9.918167	0.1	-12.120007
9.919833	0.1	-12.036061
9.921500	0.1	-11.940328
9.923167	0.1	-11.865501
9.924833	0.1	-11.784787
9.926500	0.1	-11.722755
9.928167	0.1	-11.647763
9.929833	0.1	-11.567096
9.931500	0.1	-11.486600
9.933167	0.1	-11.393855
9.934833	0.1	-11.288122
9.936500	0.1	-11.222959
9.938167	0.1	-11.154364
9.939833	0.1	-11.049491
9.941500	0.1	-10.976000
9.943167	0.1	-10.891246
9.944833	0.1	-10.809312
9.946500	0.1	-10.728773
9.948167	0.1	-10.644370
9.949833	0.1	-10.561350
9.951500	0.1	-10.470901
9.953167	0.1	-10.386841
9.954833	0.1	-10.287639
9.956500	0.1	-10.206184
9.958167	0.1	-10.101945
9.959833	0.1	-10.026590
9.961500	0.1	-9.928128
9.963167	0.1	-9.843318
9.964833	0.1	-9.764282
9.966500	0.1	-9.688450
9.968167	0.1	-9.603104
9.969833	0.1	-9.516333
9.971500	0.1	-9.417841
9.973167	0.1	-9.337691
9.974833	0.1	-9.247796
9.976500	0.1	-9.160053
9.978167	0.1	-9.063931
9.979833	0.1	-8.982501
9.981500	0.1	-8.889937
9.983167	0.1	-8.809900
9.984833	0.1	-8.718078
9.986500	0.1	-8.641031
9.988167	0.1	-8.546158
9.989833	0.1	-8.457538
9.991500	0.1	-8.375257
9.993167	0.1	-8.278979
9.994833	0.1	-8.201327
9.996500	0.1	-8.111463
9.998167	0.1	-8.013416
9.999833	0.1	-7.940420
10.001500	0.1	-7.844025
```
