## Supplementary material for "Rhizobial enzyme reveals pH-driven catalytic switching and ʟ-amino acid incorporation by ʟ,ᴅ-transpeptidases": File S3. Julia Notebook: Ldt8 + gm-AEJA + L-Ala (Citrate @ pH 4)_26_UV_VIS_1.txt

```
URL	chrom://desktop-8dojj41/ChromeleonLocal/Brooks/2025-09-04 Final In Vitro Assays (4h %40 28C %2B pH Gradient).seq/523.smp/UV_VIS_1.channel/UV_VIS_1.chm
Channel	UV_VIS_1

Injection Information:
Data Vault	ChromeleonLocal
Sequence	2025-09-04 Final In Vitro Assays (4h @ 28C + pH Gradient)
Name	Ldt8 + gm-AEJA + L-Ala (Citrate @ pH 4)
Number	26
Position	BB3
Comment	
Processing Method	Basic Quantitative
Instrument Method	E. coli v520ul HypersilGold aQ 600ul 15% 10min 60C
Type	Calibration Standard
Status	Finished
Inject Time	04/09/2025 22:00:34 +01:00
Volume (µl)	10.000
Dilution Factor	1.0000
Weight	1.0000

Chromatogram Data Information:
Time Min. (min)	0.001500
Time Max. (min)	10.001500
Data Points	6001
Detector	UV
Generating Data System	Chromeleon 7.2.10.24543
Exporting Data System	Chromeleon 7.2.10.0
Operator	Instrument Controller
Signal Quantity	Absorbance
Signal Unit	mAU
Signal Min.	-79.163628
Signal Max.	5,000.000000
Channel	UV_VIS_1
Driver Name	VWD3000.dll
Channel Type	Evaluation
Min. Step (s)	0.1
Max. Step (s)	0.1
Average Step (s)	0.1

Signal Parameter Information:
Signal Info	WVL:202 nm

Chromatogram Data:
Time (min)	Step (s)	Value (mAU)
0.001500	n.a.	19.676016
0.003167	0.1	19.682943
0.004833	0.1	19.680721
0.006500	0.1	19.692053
0.008167	0.1	19.693108
0.009833	0.1	19.712046
0.011500	0.1	19.719129
0.013167	0.1	19.715791
0.014833	0.1	19.735369
0.016500	0.1	19.742062
0.018167	0.1	19.761332
0.019833	0.1	19.776351
0.021500	0.1	19.788025
0.023167	0.1	19.788363
0.024833	0.1	19.818359
0.026500	0.1	19.856457
0.028167	0.1	19.838067
0.029833	0.1	19.876464
0.031500	0.1	19.889221
0.033167	0.1	19.904996
0.034833	0.1	19.914890
0.036500	0.1	19.937743
0.038167	0.1	19.953759
0.039833	0.1	19.968667
0.041500	0.1	19.983382
0.043167	0.1	19.991858
0.044833	0.1	19.993591
0.046500	0.1	20.014151
0.048167	0.1	20.017178
0.049833	0.1	20.036396
0.051500	0.1	20.040440
0.053167	0.1	20.067729
0.054833	0.1	20.067274
0.056500	0.1	20.062868
0.058167	0.1	20.070452
0.059833	0.1	20.082138
0.061500	0.1	20.097669
0.063167	0.1	20.111433
0.064833	0.1	20.124995
0.066500	0.1	20.126680
0.068167	0.1	20.142091
0.069833	0.1	20.162364
0.071500	0.1	20.191416
0.073167	0.1	20.195639
0.074833	0.1	20.197436
0.076500	0.1	20.213136
0.078167	0.1	20.219280
0.079833	0.1	20.238945
0.081500	0.1	20.253722
0.083167	0.1	20.274786
0.084833	0.1	20.288638
0.086500	0.1	20.293115
0.088167	0.1	20.314758
0.089833	0.1	20.328839
0.091500	0.1	20.337108
0.093167	0.1	20.350323
0.094833	0.1	20.372486
0.096500	0.1	20.386563
0.098167	0.1	20.393104
0.099833	0.1	20.413298
0.101500	0.1	20.433567
0.103167	0.1	20.450515
0.104833	0.1	20.482872
0.106500	0.1	20.519905
0.108167	0.1	20.554814
0.109833	0.1	20.610460
0.111500	0.1	20.704366
0.113167	0.1	20.794620
0.114833	0.1	20.908566
0.116500	0.1	21.035735
0.118167	0.1	21.184180
0.119833	0.1	21.335143
0.121500	0.1	21.544004
0.123167	0.1	21.766578
0.124833	0.1	22.008016
0.126500	0.1	22.269181
0.128167	0.1	22.526464
0.129833	0.1	22.807778
0.131500	0.1	23.095693
0.133167	0.1	23.378974
0.134833	0.1	23.661622
0.136500	0.1	23.924524
0.138167	0.1	24.173382
0.139833	0.1	24.426031
0.141500	0.1	24.650630
0.143167	0.1	24.864574
0.144833	0.1	25.071047
0.146500	0.1	25.241258
0.148167	0.1	25.403192
0.149833	0.1	25.525400
0.151500	0.1	25.641454
0.153167	0.1	25.738224
0.154833	0.1	25.836895
0.156500	0.1	25.905745
0.158167	0.1	25.963643
0.159833	0.1	26.012323
0.161500	0.1	26.040587
0.163167	0.1	26.081248
0.164833	0.1	26.099245
0.166500	0.1	26.116419
0.168167	0.1	26.112250
0.169833	0.1	26.111065
0.171500	0.1	26.116367
0.173167	0.1	26.122195
0.174833	0.1	26.123779
0.176500	0.1	26.118366
0.178167	0.1	26.109208
0.179833	0.1	26.102246
0.181500	0.1	26.096186
0.183167	0.1	26.073568
0.184833	0.1	26.064597
0.186500	0.1	26.064758
0.188167	0.1	26.055873
0.189833	0.1	26.066814
0.191500	0.1	26.054123
0.193167	0.1	26.043803
0.194833	0.1	26.019699
0.196500	0.1	26.007820
0.198167	0.1	26.001008
0.199833	0.1	26.004582
0.201500	0.1	25.992952
0.203167	0.1	25.998411
0.204833	0.1	25.994239
0.206500	0.1	25.970209
0.208167	0.1	25.962151
0.209833	0.1	25.958951
0.211500	0.1	25.954519
0.213167	0.1	25.943724
0.214833	0.1	25.928331
0.216500	0.1	25.923583
0.218167	0.1	25.916606
0.219833	0.1	25.899664
0.221500	0.1	25.914239
0.223167	0.1	25.914732
0.224833	0.1	25.921065
0.226500	0.1	25.909029
0.228167	0.1	25.900238
0.229833	0.1	25.891564
0.231500	0.1	25.889347
0.233167	0.1	25.889095
0.234833	0.1	25.889876
0.236500	0.1	25.884952
0.238167	0.1	25.874684
0.239833	0.1	25.877999
0.241500	0.1	25.875975
0.243167	0.1	25.864754
0.244833	0.1	25.871510
0.246500	0.1	25.863233
0.248167	0.1	25.863475
0.249833	0.1	25.870893
0.251500	0.1	25.872804
0.253167	0.1	25.860127
0.254833	0.1	25.851898
0.256500	0.1	25.867561
0.258167	0.1	25.856307
0.259833	0.1	25.854701
0.261500	0.1	25.854121
0.263167	0.1	25.863074
0.264833	0.1	25.858121
0.266500	0.1	25.850751
0.268167	0.1	25.853587
0.269833	0.1	25.842735
0.271500	0.1	25.839681
0.273167	0.1	25.843702
0.274833	0.1	25.844448
0.276500	0.1	25.855709
0.278167	0.1	25.856144
0.279833	0.1	25.850483
0.281500	0.1	25.851825
0.283167	0.1	25.863429
0.284833	0.1	25.855352
0.286500	0.1	25.850930
0.288167	0.1	25.823210
0.289833	0.1	25.834891
0.291500	0.1	25.838704
0.293167	0.1	25.827433
0.294833	0.1	25.821150
0.296500	0.1	25.836144
0.298167	0.1	25.839610
0.299833	0.1	25.825950
0.301500	0.1	25.826613
0.303167	0.1	25.844669
0.304833	0.1	25.844855
0.306500	0.1	25.851330
0.308167	0.1	25.838459
0.309833	0.1	25.847372
0.311500	0.1	25.838295
0.313167	0.1	25.847437
0.314833	0.1	25.848083
0.316500	0.1	25.844362
0.318167	0.1	25.851021
0.319833	0.1	25.825707
0.321500	0.1	25.835241
0.323167	0.1	25.853654
0.324833	0.1	25.849353
0.326500	0.1	25.851552
0.328167	0.1	25.855495
0.329833	0.1	25.840311
0.331500	0.1	25.837365
0.333167	0.1	25.839835
0.334833	0.1	25.842245
0.336500	0.1	25.848032
0.338167	0.1	25.851068
0.339833	0.1	25.844593
0.341500	0.1	25.831823
0.343167	0.1	25.838222
0.344833	0.1	25.850330
0.346500	0.1	25.846453
0.348167	0.1	25.853344
0.349833	0.1	25.842562
0.351500	0.1	25.853093
0.353167	0.1	25.850969
0.354833	0.1	25.836339
0.356500	0.1	25.845043
0.358167	0.1	25.838999
0.359833	0.1	25.824883
0.361500	0.1	25.821312
0.363167	0.1	25.820376
0.364833	0.1	25.827484
0.366500	0.1	25.822832
0.368167	0.1	25.814746
0.369833	0.1	25.824342
0.371500	0.1	25.827963
0.373167	0.1	25.830826
0.374833	0.1	25.842518
0.376500	0.1	25.839165
0.378167	0.1	25.844257
0.379833	0.1	25.845789
0.381500	0.1	25.827150
0.383167	0.1	25.842270
0.384833	0.1	25.825035
0.386500	0.1	25.825404
0.388167	0.1	25.820951
0.389833	0.1	25.828867
0.391500	0.1	25.832307
0.393167	0.1	25.809909
0.394833	0.1	25.825071
0.396500	0.1	25.826318
0.398167	0.1	25.816591
0.399833	0.1	25.823904
0.401500	0.1	25.835470
0.403167	0.1	25.828548
0.404833	0.1	25.832494
0.406500	0.1	25.829577
0.408167	0.1	25.819926
0.409833	0.1	25.816784
0.411500	0.1	25.824033
0.413167	0.1	25.825193
0.414833	0.1	25.819916
0.416500	0.1	25.812938
0.418167	0.1	25.813327
0.419833	0.1	25.810283
0.421500	0.1	25.813099
0.423167	0.1	25.816015
0.424833	0.1	25.817167
0.426500	0.1	25.820505
0.428167	0.1	25.806249
0.429833	0.1	25.817316
0.431500	0.1	25.803675
0.433167	0.1	25.807975
0.434833	0.1	25.817738
0.436500	0.1	25.806492
0.438167	0.1	25.816965
0.439833	0.1	25.811850
0.441500	0.1	25.817121
0.443167	0.1	25.825578
0.444833	0.1	25.829529
0.446500	0.1	25.826072
0.448167	0.1	25.833217
0.449833	0.1	25.833669
0.451500	0.1	25.845202
0.453167	0.1	25.843362
0.454833	0.1	25.818193
0.456500	0.1	25.822579
0.458167	0.1	25.832004
0.459833	0.1	25.835500
0.461500	0.1	25.821635
0.463167	0.1	25.830824
0.464833	0.1	25.805838
0.466500	0.1	25.815190
0.468167	0.1	25.801466
0.469833	0.1	25.805090
0.471500	0.1	25.812982
0.473167	0.1	25.813382
0.474833	0.1	25.806465
0.476500	0.1	25.821995
0.478167	0.1	25.832743
0.479833	0.1	25.807475
0.481500	0.1	25.834505
0.483167	0.1	25.830602
0.484833	0.1	25.820823
0.486500	0.1	25.819996
0.488167	0.1	25.819645
0.489833	0.1	25.816115
0.491500	0.1	25.815061
0.493167	0.1	25.797724
0.494833	0.1	25.820090
0.496500	0.1	25.830405
0.498167	0.1	25.831180
0.499833	0.1	25.825281
0.501500	0.1	25.813195
0.503167	0.1	25.806060
0.504833	0.1	25.795491
0.506500	0.1	25.810942
0.508167	0.1	25.812322
0.509833	0.1	25.809676
0.511500	0.1	25.817326
0.513167	0.1	25.813624
0.514833	0.1	25.810367
0.516500	0.1	25.825729
0.518167	0.1	25.816244
0.519833	0.1	25.816207
0.521500	0.1	25.802601
0.523167	0.1	25.809021
0.524833	0.1	25.814301
0.526500	0.1	25.817020
0.528167	0.1	25.816616
0.529833	0.1	25.813883
0.531500	0.1	25.813216
0.533167	0.1	25.807193
0.534833	0.1	25.805281
0.536500	0.1	25.819174
0.538167	0.1	25.833334
0.539833	0.1	25.832765
0.541500	0.1	25.827137
0.543167	0.1	25.819083
0.544833	0.1	25.824390
0.546500	0.1	25.811105
0.548167	0.1	25.818997
0.549833	0.1	25.821770
0.551500	0.1	25.822137
0.553167	0.1	25.807115
0.554833	0.1	25.825552
0.556500	0.1	25.823671
0.558167	0.1	25.815580
0.559833	0.1	25.821065
0.561500	0.1	25.830393
0.563167	0.1	25.836561
0.564833	0.1	25.856200
0.566500	0.1	25.892733
0.568167	0.1	25.970378
0.569833	0.1	26.125816
0.571500	0.1	26.410310
0.573167	0.1	26.899130
0.574833	0.1	27.698705
0.576500	0.1	28.892069
0.578167	0.1	30.604594
0.579833	0.1	33.107964
0.581500	0.1	36.690722
0.583167	0.1	41.892318
0.584833	0.1	49.474635
0.586500	0.1	60.559119
0.588167	0.1	76.654104
0.589833	0.1	99.865803
0.591500	0.1	132.898483
0.593167	0.1	179.344752
0.594833	0.1	243.756915
0.596500	0.1	331.673748
0.598167	0.1	449.262667
0.599833	0.1	602.700960
0.601500	0.1	797.267134
0.603167	0.1	1,035.842799
0.604833	0.1	1,317.971453
0.606500	0.1	1,639.647385
0.608167	0.1	1,994.443234
0.609833	0.1	2,378.386982
0.611500	0.1	2,810.999017
0.613167	0.1	3,598.238283
0.614833	0.1	4,300.027779
0.616500	0.1	4,650.467620
0.618167	0.1	4,825.460381
0.619833	0.1	4,912.843329
0.621500	0.1	4,956.478160
0.623167	0.1	4,978.267292
0.624833	0.1	4,989.147733
0.626500	0.1	4,994.580901
0.628167	0.1	4,997.293963
0.629833	0.1	4,998.648736
0.631500	0.1	4,999.325244
0.633167	0.1	4,999.663059
0.634833	0.1	4,999.831748
0.636500	0.1	4,999.915983
0.638167	0.1	4,999.958046
0.639833	0.1	4,999.979050
0.641500	0.1	4,999.989539
0.643167	0.1	4,999.994776
0.644833	0.1	4,999.997391
0.646500	0.1	4,999.998697
0.648167	0.1	4,999.999350
0.649833	0.1	4,999.999675
0.651500	0.1	4,999.999838
0.653167	0.1	4,999.999919
0.654833	0.1	4,999.999960
0.656500	0.1	4,999.999980
0.658167	0.1	4,999.999990
0.659833	0.1	4,999.999995
0.661500	0.1	4,999.999997
0.663167	0.1	4,999.999999
0.664833	0.1	4,999.999999
0.666500	0.1	5,000.000000
0.668167	0.1	5,000.000000
0.669833	0.1	4,108.575297
0.671500	0.1	3,387.041599
0.673167	0.1	2,860.027370
0.674833	0.1	2,466.400687
0.676500	0.1	2,161.575546
0.678167	0.1	1,917.134833
0.679833	0.1	1,715.745178
0.681500	0.1	1,546.219557
0.683167	0.1	1,402.341027
0.684833	0.1	1,279.439237
0.686500	0.1	1,173.857141
0.688167	0.1	1,083.045941
0.689833	0.1	1,004.562287
0.691500	0.1	936.587790
0.693167	0.1	877.488381
0.694833	0.1	825.972497
0.696500	0.1	780.964070
0.698167	0.1	741.526400
0.699833	0.1	706.816512
0.701500	0.1	676.233157
0.703167	0.1	649.166800
0.704833	0.1	625.225986
0.706500	0.1	604.020631
0.708167	0.1	585.259188
0.709833	0.1	568.673592
0.711500	0.1	554.055518
0.713167	0.1	541.212309
0.714833	0.1	529.985804
0.716500	0.1	520.221626
0.718167	0.1	511.853552
0.719833	0.1	504.750667
0.721500	0.1	498.839563
0.723167	0.1	494.048067
0.724833	0.1	490.374136
0.726500	0.1	487.733109
0.728167	0.1	486.180934
0.729833	0.1	485.755428
0.731500	0.1	486.447492
0.733167	0.1	488.383471
0.734833	0.1	491.673779
0.736500	0.1	496.366092
0.738167	0.1	502.621255
0.739833	0.1	510.434670
0.741500	0.1	519.890416
0.743167	0.1	530.991140
0.744833	0.1	543.747914
0.746500	0.1	557.982978
0.748167	0.1	573.596700
0.749833	0.1	590.383051
0.751500	0.1	608.246324
0.753167	0.1	626.751241
0.754833	0.1	645.795883
0.756500	0.1	665.056276
0.758167	0.1	684.309061
0.759833	0.1	703.213570
0.761500	0.1	721.526391
0.763167	0.1	739.133460
0.764833	0.1	755.709242
0.766500	0.1	771.180306
0.768167	0.1	785.455794
0.769833	0.1	798.291932
0.771500	0.1	809.814540
0.773167	0.1	819.985601
0.774833	0.1	828.642137
0.776500	0.1	835.767023
0.778167	0.1	841.406047
0.779833	0.1	845.620176
0.781500	0.1	848.298984
0.783167	0.1	849.590648
0.784833	0.1	849.533892
0.786500	0.1	848.242290
0.788167	0.1	846.010263
0.789833	0.1	843.050334
0.791500	0.1	839.719211
0.793167	0.1	836.347061
0.794833	0.1	833.280851
0.796500	0.1	830.826915
0.798167	0.1	829.398128
0.799833	0.1	829.109468
0.801500	0.1	830.223841
0.803167	0.1	832.787299
0.804833	0.1	836.918339
0.806500	0.1	842.560912
0.808167	0.1	849.914833
0.809833	0.1	858.682935
0.811500	0.1	868.894342
0.813167	0.1	880.343066
0.814833	0.1	892.983598
0.816500	0.1	906.376183
0.818167	0.1	920.340038
0.819833	0.1	934.373617
0.821500	0.1	947.894841
0.823167	0.1	960.430773
0.824833	0.1	971.384205
0.826500	0.1	980.215928
0.828167	0.1	986.733190
0.829833	0.1	990.617711
0.831500	0.1	991.868003
0.833167	0.1	990.876035
0.834833	0.1	987.763438
0.836500	0.1	982.925597
0.838167	0.1	976.991728
0.839833	0.1	970.319499
0.841500	0.1	962.989539
0.843167	0.1	955.379921
0.844833	0.1	947.707190
0.846500	0.1	940.028563
0.848167	0.1	932.324872
0.849833	0.1	924.724641
0.851500	0.1	917.236600
0.853167	0.1	909.798965
0.854833	0.1	902.532081
0.856500	0.1	895.354336
0.858167	0.1	888.373492
0.859833	0.1	881.428407
0.861500	0.1	874.736256
0.863167	0.1	868.312443
0.864833	0.1	862.203621
0.866500	0.1	856.375638
0.868167	0.1	850.946414
0.869833	0.1	845.824295
0.871500	0.1	840.921358
0.873167	0.1	836.076963
0.874833	0.1	831.162885
0.876500	0.1	826.102599
0.878167	0.1	820.867424
0.879833	0.1	815.520403
0.881500	0.1	810.101030
0.883167	0.1	804.903071
0.884833	0.1	800.286510
0.886500	0.1	796.575018
0.888167	0.1	794.259168
0.889833	0.1	793.761017
0.891500	0.1	795.645403
0.893167	0.1	800.227614
0.894833	0.1	807.889468
0.896500	0.1	818.762369
0.898167	0.1	833.014494
0.899833	0.1	850.551757
0.901500	0.1	871.031668
0.903167	0.1	894.020737
0.904833	0.1	918.752846
0.906500	0.1	944.192364
0.908167	0.1	969.330267
0.909833	0.1	992.999434
0.911500	0.1	1,013.890065
0.913167	0.1	1,030.919769
0.914833	0.1	1,042.831786
0.916500	0.1	1,048.595924
0.918167	0.1	1,047.379286
0.919833	0.1	1,038.404797
0.921500	0.1	1,021.359263
0.923167	0.1	996.179599
0.924833	0.1	963.223183
0.926500	0.1	923.314484
0.928167	0.1	877.403993
0.929833	0.1	826.823130
0.931500	0.1	773.050099
0.933167	0.1	717.648015
0.934833	0.1	661.973355
0.936500	0.1	607.237354
0.938167	0.1	554.530178
0.939833	0.1	504.505282
0.941500	0.1	457.737294
0.943167	0.1	414.518522
0.944833	0.1	374.915665
0.946500	0.1	338.888710
0.948167	0.1	306.361944
0.949833	0.1	277.118382
0.951500	0.1	250.882173
0.953167	0.1	227.500889
0.954833	0.1	206.738639
0.956500	0.1	188.326434
0.958167	0.1	172.073445
0.959833	0.1	157.764694
0.961500	0.1	145.128468
0.963167	0.1	134.047251
0.964833	0.1	124.303057
0.966500	0.1	115.735436
0.968167	0.1	108.215135
0.969833	0.1	101.583647
0.971500	0.1	95.733501
0.973167	0.1	90.581164
0.974833	0.1	86.058016
0.976500	0.1	82.039083
0.978167	0.1	78.471185
0.979833	0.1	75.323922
0.981500	0.1	72.524472
0.983167	0.1	70.044466
0.984833	0.1	67.814309
0.986500	0.1	65.811914
0.988167	0.1	64.009916
0.989833	0.1	62.384935
0.991500	0.1	60.925394
0.993167	0.1	59.559785
0.994833	0.1	58.303915
0.996500	0.1	57.119059
0.998167	0.1	56.012896
0.999833	0.1	54.981575
1.001500	0.1	53.989414
1.003167	0.1	53.053573
1.004833	0.1	52.172042
1.006500	0.1	51.302091
1.008167	0.1	50.477481
1.009833	0.1	49.739923
1.011500	0.1	49.024922
1.013167	0.1	48.352097
1.014833	0.1	47.778444
1.016500	0.1	47.243889
1.018167	0.1	46.808779
1.019833	0.1	46.445645
1.021500	0.1	46.182650
1.023167	0.1	45.996435
1.024833	0.1	45.857086
1.026500	0.1	45.772949
1.028167	0.1	45.692857
1.029833	0.1	45.586256
1.031500	0.1	45.457847
1.033167	0.1	45.296964
1.034833	0.1	45.073752
1.036500	0.1	44.794381
1.038167	0.1	44.429393
1.039833	0.1	44.013181
1.041500	0.1	43.537902
1.043167	0.1	43.018562
1.044833	0.1	42.496635
1.046500	0.1	41.927882
1.048167	0.1	41.352851
1.049833	0.1	40.780884
1.051500	0.1	40.219355
1.053167	0.1	39.654546
1.054833	0.1	39.132486
1.056500	0.1	38.609827
1.058167	0.1	38.110868
1.059833	0.1	37.641502
1.061500	0.1	37.224571
1.063167	0.1	36.816090
1.064833	0.1	36.434790
1.066500	0.1	36.074181
1.068167	0.1	35.746254
1.069833	0.1	35.449801
1.071500	0.1	35.174260
1.073167	0.1	34.896720
1.074833	0.1	34.647020
1.076500	0.1	34.417794
1.078167	0.1	34.190409
1.079833	0.1	33.990719
1.081500	0.1	33.791763
1.083167	0.1	33.617048
1.084833	0.1	33.460814
1.086500	0.1	33.309799
1.088167	0.1	33.185815
1.089833	0.1	33.063616
1.091500	0.1	32.966346
1.093167	0.1	32.901746
1.094833	0.1	32.849480
1.096500	0.1	32.822609
1.098167	0.1	32.800977
1.099833	0.1	32.783821
1.101500	0.1	32.783199
1.103167	0.1	32.774918
1.104833	0.1	32.778825
1.106500	0.1	32.769594
1.108167	0.1	32.729280
1.109833	0.1	32.664231
1.111500	0.1	32.568604
1.113167	0.1	32.446416
1.114833	0.1	32.313153
1.116500	0.1	32.156972
1.118167	0.1	31.997408
1.119833	0.1	31.792925
1.121500	0.1	31.580766
1.123167	0.1	31.385045
1.124833	0.1	31.185296
1.126500	0.1	30.991539
1.128167	0.1	30.797295
1.129833	0.1	30.603325
1.131500	0.1	30.415386
1.133167	0.1	30.242058
1.134833	0.1	30.089758
1.136500	0.1	29.973337
1.138167	0.1	29.839071
1.139833	0.1	29.703082
1.141500	0.1	29.609039
1.143167	0.1	29.491098
1.144833	0.1	29.388088
1.146500	0.1	29.302399
1.148167	0.1	29.233170
1.149833	0.1	29.162961
1.151500	0.1	29.084351
1.153167	0.1	29.022681
1.154833	0.1	28.988011
1.156500	0.1	28.926530
1.158167	0.1	28.862927
1.159833	0.1	28.818441
1.161500	0.1	28.749779
1.163167	0.1	28.700825
1.164833	0.1	28.652562
1.166500	0.1	28.598914
1.168167	0.1	28.546664
1.169833	0.1	28.477710
1.171500	0.1	28.426057
1.173167	0.1	28.366989
1.174833	0.1	28.306732
1.176500	0.1	28.252056
1.178167	0.1	28.206181
1.179833	0.1	28.168486
1.181500	0.1	28.109799
1.183167	0.1	28.056193
1.184833	0.1	27.990982
1.186500	0.1	27.926979
1.188167	0.1	27.892522
1.189833	0.1	27.868932
1.191500	0.1	27.839641
1.193167	0.1	27.795896
1.194833	0.1	27.754120
1.196500	0.1	27.725514
1.198167	0.1	27.697681
1.199833	0.1	27.653849
1.201500	0.1	27.627450
1.203167	0.1	27.587146
1.204833	0.1	27.568216
1.206500	0.1	27.546999
1.208167	0.1	27.509230
1.209833	0.1	27.496176
1.211500	0.1	27.473835
1.213167	0.1	27.443570
1.214833	0.1	27.412482
1.216500	0.1	27.377468
1.218167	0.1	27.364090
1.219833	0.1	27.345944
1.221500	0.1	27.320144
1.223167	0.1	27.302184
1.224833	0.1	27.260591
1.226500	0.1	27.228023
1.228167	0.1	27.188846
1.229833	0.1	27.161424
1.231500	0.1	27.123913
1.233167	0.1	27.095958
1.234833	0.1	27.065929
1.236500	0.1	27.029607
1.238167	0.1	26.982582
1.239833	0.1	26.947120
1.241500	0.1	26.907239
1.243167	0.1	26.886287
1.244833	0.1	26.852724
1.246500	0.1	26.819126
1.248167	0.1	26.786195
1.249833	0.1	26.762554
1.251500	0.1	26.760865
1.253167	0.1	26.760080
1.254833	0.1	26.747629
1.256500	0.1	26.740024
1.258167	0.1	26.745191
1.259833	0.1	26.791895
1.261500	0.1	26.840853
1.263167	0.1	26.888770
1.264833	0.1	26.967141
1.266500	0.1	27.044253
1.268167	0.1	27.141252
1.269833	0.1	27.234121
1.271500	0.1	27.322824
1.273167	0.1	27.403745
1.274833	0.1	27.494308
1.276500	0.1	27.565532
1.278167	0.1	27.617836
1.279833	0.1	27.653147
1.281500	0.1	27.659932
1.283167	0.1	27.640229
1.284833	0.1	27.612447
1.286500	0.1	27.553013
1.288167	0.1	27.494173
1.289833	0.1	27.415295
1.291500	0.1	27.307142
1.293167	0.1	27.190661
1.294833	0.1	27.075469
1.296500	0.1	26.947804
1.298167	0.1	26.814972
1.299833	0.1	26.668127
1.301500	0.1	26.531943
1.303167	0.1	26.391752
1.304833	0.1	26.242359
1.306500	0.1	26.099458
1.308167	0.1	25.980267
1.309833	0.1	25.850392
1.311500	0.1	25.725192
1.313167	0.1	25.603226
1.314833	0.1	25.498448
1.316500	0.1	25.389967
1.318167	0.1	25.259367
1.319833	0.1	25.172057
1.321500	0.1	25.094063
1.323167	0.1	25.014007
1.324833	0.1	24.943976
1.326500	0.1	24.862761
1.328167	0.1	24.810820
1.329833	0.1	24.736628
1.331500	0.1	24.680884
1.333167	0.1	24.614244
1.334833	0.1	24.556097
1.336500	0.1	24.496417
1.338167	0.1	24.434087
1.339833	0.1	24.369661
1.341500	0.1	24.308521
1.343167	0.1	24.250219
1.344833	0.1	24.192850
1.346500	0.1	24.143438
1.348167	0.1	24.086525
1.349833	0.1	24.041252
1.351500	0.1	23.994836
1.353167	0.1	23.923339
1.354833	0.1	23.868864
1.356500	0.1	23.819198
1.358167	0.1	23.779956
1.359833	0.1	23.749430
1.361500	0.1	23.718445
1.363167	0.1	23.682209
1.364833	0.1	23.663289
1.366500	0.1	23.631469
1.368167	0.1	23.623620
1.369833	0.1	23.615707
1.371500	0.1	23.612738
1.373167	0.1	23.597518
1.374833	0.1	23.586514
1.376500	0.1	23.568506
1.378167	0.1	23.556545
1.379833	0.1	23.532825
1.381500	0.1	23.514724
1.383167	0.1	23.486282
1.384833	0.1	23.463187
1.386500	0.1	23.430341
1.388167	0.1	23.407707
1.389833	0.1	23.378946
1.391500	0.1	23.325576
1.393167	0.1	23.283691
1.394833	0.1	23.245332
1.396500	0.1	23.205254
1.398167	0.1	23.162042
1.399833	0.1	23.129580
1.401500	0.1	23.087010
1.403167	0.1	23.044159
1.404833	0.1	23.010851
1.406500	0.1	22.959379
1.408167	0.1	22.921803
1.409833	0.1	22.899562
1.411500	0.1	22.861421
1.413167	0.1	22.847929
1.414833	0.1	22.819572
1.416500	0.1	22.784845
1.418167	0.1	22.762216
1.419833	0.1	22.742194
1.421500	0.1	22.715512
1.423167	0.1	22.706690
1.424833	0.1	22.693929
1.426500	0.1	22.696320
1.428167	0.1	22.687380
1.429833	0.1	22.668065
1.431500	0.1	22.658477
1.433167	0.1	22.661086
1.434833	0.1	22.656528
1.436500	0.1	22.653658
1.438167	0.1	22.685751
1.439833	0.1	22.689138
1.441500	0.1	22.702350
1.443167	0.1	22.721555
1.444833	0.1	22.755515
1.446500	0.1	22.787214
1.448167	0.1	22.829881
1.449833	0.1	22.858805
1.451500	0.1	22.905467
1.453167	0.1	22.930497
1.454833	0.1	22.973709
1.456500	0.1	23.007372
1.458167	0.1	23.047992
1.459833	0.1	23.067914
1.461500	0.1	23.101070
1.463167	0.1	23.144927
1.464833	0.1	23.194544
1.466500	0.1	23.221151
1.468167	0.1	23.268038
1.469833	0.1	23.306812
1.471500	0.1	23.330563
1.473167	0.1	23.337825
1.474833	0.1	23.380849
1.476500	0.1	23.415843
1.478167	0.1	23.440647
1.479833	0.1	23.466717
1.481500	0.1	23.484827
1.483167	0.1	23.514130
1.484833	0.1	23.557673
1.486500	0.1	23.574205
1.488167	0.1	23.587071
1.489833	0.1	23.608327
1.491500	0.1	23.642534
1.493167	0.1	23.676220
1.494833	0.1	23.700443
1.496500	0.1	23.728382
1.498167	0.1	23.756192
1.499833	0.1	23.773888
1.501500	0.1	23.811445
1.503167	0.1	23.840380
1.504833	0.1	23.877739
1.506500	0.1	23.901791
1.508167	0.1	23.928425
1.509833	0.1	23.974703
1.511500	0.1	24.014567
1.513167	0.1	24.054795
1.514833	0.1	24.093745
1.516500	0.1	24.140374
1.518167	0.1	24.175157
1.519833	0.1	24.223865
1.521500	0.1	24.282950
1.523167	0.1	24.350379
1.524833	0.1	24.405296
1.526500	0.1	24.471184
1.528167	0.1	24.538056
1.529833	0.1	24.604166
1.531500	0.1	24.673382
1.533167	0.1	24.749910
1.534833	0.1	24.835405
1.536500	0.1	24.924053
1.538167	0.1	25.009115
1.539833	0.1	25.114027
1.541500	0.1	25.224374
1.543167	0.1	25.337919
1.544833	0.1	25.445016
1.546500	0.1	25.557866
1.548167	0.1	25.690490
1.549833	0.1	25.834607
1.551500	0.1	25.968620
1.553167	0.1	26.129059
1.554833	0.1	26.316151
1.556500	0.1	26.470978
1.558167	0.1	26.650384
1.559833	0.1	26.842811
1.561500	0.1	27.042152
1.563167	0.1	27.241529
1.564833	0.1	27.434997
1.566500	0.1	27.641983
1.568167	0.1	27.834240
1.569833	0.1	28.018734
1.571500	0.1	28.203831
1.573167	0.1	28.361677
1.574833	0.1	28.525501
1.576500	0.1	28.659477
1.578167	0.1	28.801880
1.579833	0.1	28.903006
1.581500	0.1	28.983618
1.583167	0.1	29.061642
1.584833	0.1	29.095101
1.586500	0.1	29.123113
1.588167	0.1	29.123194
1.589833	0.1	29.129949
1.591500	0.1	29.090374
1.593167	0.1	29.049706
1.594833	0.1	28.994614
1.596500	0.1	28.932894
1.598167	0.1	28.870504
1.599833	0.1	28.798210
1.601500	0.1	28.722736
1.603167	0.1	28.645630
1.604833	0.1	28.563039
1.606500	0.1	28.477922
1.608167	0.1	28.381657
1.609833	0.1	28.298760
1.611500	0.1	28.209140
1.613167	0.1	28.129480
1.614833	0.1	28.043764
1.616500	0.1	27.974957
1.618167	0.1	27.910277
1.619833	0.1	27.818414
1.621500	0.1	27.753416
1.623167	0.1	27.693057
1.624833	0.1	27.644561
1.626500	0.1	27.591841
1.628167	0.1	27.526150
1.629833	0.1	27.464834
1.631500	0.1	27.416310
1.633167	0.1	27.373846
1.634833	0.1	27.327030
1.636500	0.1	27.304190
1.638167	0.1	27.279547
1.639833	0.1	27.246838
1.641500	0.1	27.228481
1.643167	0.1	27.203464
1.644833	0.1	27.204523
1.646500	0.1	27.192751
1.648167	0.1	27.176251
1.649833	0.1	27.185854
1.651500	0.1	27.177025
1.653167	0.1	27.187122
1.654833	0.1	27.190447
1.656500	0.1	27.184943
1.658167	0.1	27.206634
1.659833	0.1	27.214537
1.661500	0.1	27.237555
1.663167	0.1	27.276272
1.664833	0.1	27.293495
1.666500	0.1	27.310234
1.668167	0.1	27.336151
1.669833	0.1	27.371119
1.671500	0.1	27.393665
1.673167	0.1	27.413072
1.674833	0.1	27.430060
1.676500	0.1	27.447574
1.678167	0.1	27.471059
1.679833	0.1	27.499476
1.681500	0.1	27.502155
1.683167	0.1	27.519649
1.684833	0.1	27.525593
1.686500	0.1	27.512768
1.688167	0.1	27.515204
1.689833	0.1	27.505280
1.691500	0.1	27.505546
1.693167	0.1	27.506776
1.694833	0.1	27.499636
1.696500	0.1	27.498426
1.698167	0.1	27.485086
1.699833	0.1	27.467759
1.701500	0.1	27.456292
1.703167	0.1	27.439941
1.704833	0.1	27.447342
1.706500	0.1	27.440090
1.708167	0.1	27.422629
1.709833	0.1	27.417967
1.711500	0.1	27.404403
1.713167	0.1	27.387513
1.714833	0.1	27.385663
1.716500	0.1	27.372285
1.718167	0.1	27.357539
1.719833	0.1	27.355883
1.721500	0.1	27.354226
1.723167	0.1	27.340125
1.724833	0.1	27.325989
1.726500	0.1	27.333049
1.728167	0.1	27.320301
1.729833	0.1	27.305764
1.731500	0.1	27.292383
1.733167	0.1	27.278484
1.734833	0.1	27.253630
1.736500	0.1	27.254667
1.738167	0.1	27.259172
1.739833	0.1	27.244200
1.741500	0.1	27.228687
1.743167	0.1	27.223377
1.744833	0.1	27.224493
1.746500	0.1	27.207489
1.748167	0.1	27.195649
1.749833	0.1	27.188171
1.751500	0.1	27.195523
1.753167	0.1	27.179093
1.754833	0.1	27.181813
1.756500	0.1	27.163711
1.758167	0.1	27.137843
1.759833	0.1	27.140306
1.761500	0.1	27.149669
1.763167	0.1	27.136881
1.764833	0.1	27.132049
1.766500	0.1	27.143093
1.768167	0.1	27.143216
1.769833	0.1	27.138477
1.771500	0.1	27.128417
1.773167	0.1	27.124491
1.774833	0.1	27.139577
1.776500	0.1	27.147194
1.778167	0.1	27.156010
1.779833	0.1	27.157946
1.781500	0.1	27.168326
1.783167	0.1	27.184539
1.784833	0.1	27.192152
1.786500	0.1	27.215098
1.788167	0.1	27.209916
1.789833	0.1	27.239638
1.791500	0.1	27.227587
1.793167	0.1	27.260352
1.794833	0.1	27.254243
1.796500	0.1	27.261466
1.798167	0.1	27.271826
1.799833	0.1	27.288655
1.801500	0.1	27.324621
1.803167	0.1	27.327252
1.804833	0.1	27.336799
1.806500	0.1	27.339569
1.808167	0.1	27.356934
1.809833	0.1	27.373608
1.811500	0.1	27.379143
1.813167	0.1	27.375885
1.814833	0.1	27.381043
1.816500	0.1	27.387885
1.818167	0.1	27.395671
1.819833	0.1	27.392070
1.821500	0.1	27.382516
1.823167	0.1	27.365013
1.824833	0.1	27.360074
1.826500	0.1	27.370260
1.828167	0.1	27.363021
1.829833	0.1	27.351824
1.831500	0.1	27.362707
1.833167	0.1	27.339575
1.834833	0.1	27.337407
1.836500	0.1	27.316112
1.838167	0.1	27.309166
1.839833	0.1	27.301504
1.841500	0.1	27.301830
1.843167	0.1	27.294051
1.844833	0.1	27.286909
1.846500	0.1	27.271768
1.848167	0.1	27.254885
1.849833	0.1	27.255930
1.851500	0.1	27.250898
1.853167	0.1	27.249675
1.854833	0.1	27.236278
1.856500	0.1	27.227947
1.858167	0.1	27.218231
1.859833	0.1	27.212038
1.861500	0.1	27.203689
1.863167	0.1	27.212432
1.864833	0.1	27.213665
1.866500	0.1	27.207781
1.868167	0.1	27.201644
1.869833	0.1	27.194908
1.871500	0.1	27.200235
1.873167	0.1	27.205533
1.874833	0.1	27.206750
1.876500	0.1	27.209346
1.878167	0.1	27.217110
1.879833	0.1	27.225628
1.881500	0.1	27.226685
1.883167	0.1	27.243020
1.884833	0.1	27.246508
1.886500	0.1	27.254809
1.888167	0.1	27.248429
1.889833	0.1	27.266624
1.891500	0.1	27.270161
1.893167	0.1	27.294510
1.894833	0.1	27.298740
1.896500	0.1	27.315123
1.898167	0.1	27.313378
1.899833	0.1	27.329014
1.901500	0.1	27.338055
1.903167	0.1	27.331925
1.904833	0.1	27.348259
1.906500	0.1	27.359187
1.908167	0.1	27.372357
1.909833	0.1	27.400874
1.911500	0.1	27.407706
1.913167	0.1	27.415502
1.914833	0.1	27.414351
1.916500	0.1	27.439132
1.918167	0.1	27.451517
1.919833	0.1	27.460653
1.921500	0.1	27.477773
1.923167	0.1	27.497903
1.924833	0.1	27.513595
1.926500	0.1	27.542191
1.928167	0.1	27.542979
1.929833	0.1	27.577863
1.931500	0.1	27.607992
1.933167	0.1	27.640807
1.934833	0.1	27.679282
1.936500	0.1	27.732590
1.938167	0.1	27.773766
1.939833	0.1	27.815928
1.941500	0.1	27.887023
1.943167	0.1	27.953643
1.944833	0.1	28.022011
1.946500	0.1	28.102446
1.948167	0.1	28.191548
1.949833	0.1	28.282135
1.951500	0.1	28.382274
1.953167	0.1	28.499820
1.954833	0.1	28.655303
1.956500	0.1	28.774742
1.958167	0.1	28.915676
1.959833	0.1	29.076958
1.961500	0.1	29.257541
1.963167	0.1	29.449260
1.964833	0.1	29.648270
1.966500	0.1	29.877850
1.968167	0.1	30.098830
1.969833	0.1	30.358426
1.971500	0.1	30.617468
1.973167	0.1	30.886882
1.974833	0.1	31.194224
1.976500	0.1	31.501443
1.978167	0.1	31.827416
1.979833	0.1	32.150695
1.981500	0.1	32.530327
1.983167	0.1	32.874001
1.984833	0.1	33.272478
1.986500	0.1	33.678001
1.988167	0.1	34.078399
1.989833	0.1	34.488971
1.991500	0.1	34.919637
1.993167	0.1	35.366947
1.994833	0.1	35.806048
1.996500	0.1	36.266126
1.998167	0.1	36.717464
1.999833	0.1	37.187303
2.001500	0.1	37.658281
2.003167	0.1	38.115806
2.004833	0.1	38.581165
2.006500	0.1	39.046850
2.008167	0.1	39.522881
2.009833	0.1	39.978901
2.011500	0.1	40.410083
2.013167	0.1	40.841465
2.014833	0.1	41.267191
2.016500	0.1	41.684727
2.018167	0.1	42.083297
2.019833	0.1	42.475654
2.021500	0.1	42.847371
2.023167	0.1	43.195194
2.024833	0.1	43.519623
2.026500	0.1	43.826734
2.028167	0.1	44.127198
2.029833	0.1	44.408648
2.031500	0.1	44.673151
2.033167	0.1	44.887526
2.034833	0.1	45.082807
2.036500	0.1	45.270381
2.038167	0.1	45.424670
2.039833	0.1	45.576344
2.041500	0.1	45.713546
2.043167	0.1	45.787554
2.044833	0.1	45.857458
2.046500	0.1	45.899730
2.048167	0.1	45.936797
2.049833	0.1	45.937267
2.051500	0.1	45.923208
2.053167	0.1	45.882632
2.054833	0.1	45.841324
2.056500	0.1	45.776048
2.058167	0.1	45.697365
2.059833	0.1	45.596554
2.061500	0.1	45.481876
2.063167	0.1	45.333478
2.064833	0.1	45.189156
2.066500	0.1	45.025521
2.068167	0.1	44.849261
2.069833	0.1	44.669325
2.071500	0.1	44.463880
2.073167	0.1	44.266179
2.074833	0.1	44.049640
2.076500	0.1	43.835750
2.078167	0.1	43.607780
2.079833	0.1	43.366772
2.081500	0.1	43.126854
2.083167	0.1	42.898489
2.084833	0.1	42.640362
2.086500	0.1	42.390499
2.088167	0.1	42.130863
2.089833	0.1	41.872325
2.091500	0.1	41.614113
2.093167	0.1	41.362860
2.094833	0.1	41.116549
2.096500	0.1	40.877881
2.098167	0.1	40.615414
2.099833	0.1	40.381317
2.101500	0.1	40.142296
2.103167	0.1	39.913675
2.104833	0.1	39.679472
2.106500	0.1	39.444062
2.108167	0.1	39.232814
2.109833	0.1	39.010480
2.111500	0.1	38.785310
2.113167	0.1	38.576819
2.114833	0.1	38.359500
2.116500	0.1	38.164313
2.118167	0.1	37.973502
2.119833	0.1	37.772443
2.121500	0.1	37.575866
2.123167	0.1	37.377284
2.124833	0.1	37.199199
2.126500	0.1	37.026740
2.128167	0.1	36.853392
2.129833	0.1	36.654755
2.131500	0.1	36.472827
2.133167	0.1	36.276932
2.134833	0.1	36.099294
2.136500	0.1	35.923535
2.138167	0.1	35.750637
2.139833	0.1	35.582610
2.141500	0.1	35.436496
2.143167	0.1	35.249745
2.144833	0.1	35.064286
2.146500	0.1	34.897736
2.148167	0.1	34.719638
2.149833	0.1	34.537981
2.151500	0.1	34.378848
2.153167	0.1	34.194031
2.154833	0.1	34.014507
2.156500	0.1	33.832430
2.158167	0.1	33.667945
2.159833	0.1	33.483664
2.161500	0.1	33.322060
2.163167	0.1	33.152038
2.164833	0.1	32.964408
2.166500	0.1	32.789137
2.168167	0.1	32.614474
2.169833	0.1	32.437182
2.171500	0.1	32.262092
2.173167	0.1	32.093943
2.174833	0.1	31.923797
2.176500	0.1	31.748636
2.178167	0.1	31.576227
2.179833	0.1	31.402747
2.181500	0.1	31.225487
2.183167	0.1	31.047264
2.184833	0.1	30.896248
2.186500	0.1	30.741334
2.188167	0.1	30.574488
2.189833	0.1	30.430566
2.191500	0.1	30.284021
2.193167	0.1	30.136351
2.194833	0.1	29.984012
2.196500	0.1	29.838029
2.198167	0.1	29.698574
2.199833	0.1	29.575226
2.201500	0.1	29.428773
2.203167	0.1	29.321488
2.204833	0.1	29.196103
2.206500	0.1	29.070603
2.208167	0.1	28.962464
2.209833	0.1	28.861922
2.211500	0.1	28.776276
2.213167	0.1	28.661053
2.214833	0.1	28.571278
2.216500	0.1	28.491796
2.218167	0.1	28.408075
2.219833	0.1	28.325208
2.221500	0.1	28.264068
2.223167	0.1	28.204343
2.224833	0.1	28.146638
2.226500	0.1	28.081928
2.228167	0.1	28.017406
2.229833	0.1	27.971224
2.231500	0.1	27.902606
2.233167	0.1	27.869119
2.234833	0.1	27.836776
2.236500	0.1	27.794440
2.238167	0.1	27.768317
2.239833	0.1	27.744445
2.241500	0.1	27.727512
2.243167	0.1	27.696081
2.244833	0.1	27.662815
2.246500	0.1	27.635750
2.248167	0.1	27.626229
2.249833	0.1	27.601395
2.251500	0.1	27.575693
2.253167	0.1	27.566927
2.254833	0.1	27.536409
2.256500	0.1	27.513351
2.258167	0.1	27.498308
2.259833	0.1	27.482823
2.261500	0.1	27.454777
2.263167	0.1	27.433258
2.264833	0.1	27.430917
2.266500	0.1	27.398059
2.268167	0.1	27.377913
2.269833	0.1	27.353165
2.271500	0.1	27.346717
2.273167	0.1	27.329948
2.274833	0.1	27.323892
2.276500	0.1	27.296095
2.278167	0.1	27.292460
2.279833	0.1	27.284904
2.281500	0.1	27.275697
2.283167	0.1	27.258240
2.284833	0.1	27.245899
2.286500	0.1	27.236733
2.288167	0.1	27.233559
2.289833	0.1	27.229762
2.291500	0.1	27.215881
2.293167	0.1	27.211893
2.294833	0.1	27.208282
2.296500	0.1	27.205511
2.298167	0.1	27.210819
2.299833	0.1	27.207599
2.301500	0.1	27.212888
2.303167	0.1	27.206518
2.304833	0.1	27.215248
2.306500	0.1	27.224586
2.308167	0.1	27.215823
2.309833	0.1	27.217218
2.311500	0.1	27.229194
2.313167	0.1	27.245539
2.314833	0.1	27.241106
2.316500	0.1	27.241139
2.318167	0.1	27.273675
2.319833	0.1	27.271659
2.321500	0.1	27.271071
2.323167	0.1	27.285608
2.324833	0.1	27.298495
2.326500	0.1	27.317695
2.328167	0.1	27.337970
2.329833	0.1	27.334600
2.331500	0.1	27.337022
2.333167	0.1	27.362894
2.334833	0.1	27.369080
2.336500	0.1	27.388237
2.338167	0.1	27.391131
2.339833	0.1	27.405125
2.341500	0.1	27.430629
2.343167	0.1	27.450277
2.344833	0.1	27.456174
2.346500	0.1	27.468567
2.348167	0.1	27.470233
2.349833	0.1	27.492269
2.351500	0.1	27.513792
2.353167	0.1	27.516194
2.354833	0.1	27.509495
2.356500	0.1	27.513680
2.358167	0.1	27.534483
2.359833	0.1	27.535960
2.361500	0.1	27.548057
2.363167	0.1	27.571119
2.364833	0.1	27.568876
2.366500	0.1	27.582830
2.368167	0.1	27.596272
2.369833	0.1	27.591112
2.371500	0.1	27.587454
2.373167	0.1	27.582923
2.374833	0.1	27.560092
2.376500	0.1	27.557227
2.378167	0.1	27.565824
2.379833	0.1	27.554467
2.381500	0.1	27.548433
2.383167	0.1	27.557277
2.384833	0.1	27.546892
2.386500	0.1	27.553627
2.388167	0.1	27.543426
2.389833	0.1	27.531137
2.391500	0.1	27.524607
2.393167	0.1	27.523313
2.394833	0.1	27.528545
2.396500	0.1	27.516992
2.398167	0.1	27.512475
2.399833	0.1	27.519210
2.401500	0.1	27.525389
2.403167	0.1	27.509331
2.404833	0.1	27.522536
2.406500	0.1	27.543894
2.408167	0.1	27.546691
2.409833	0.1	27.576462
2.411500	0.1	27.580635
2.413167	0.1	27.612857
2.414833	0.1	27.653259
2.416500	0.1	27.691882
2.418167	0.1	27.719243
2.419833	0.1	27.755770
2.421500	0.1	27.804102
2.423167	0.1	27.864520
2.424833	0.1	27.909273
2.426500	0.1	27.981671
2.428167	0.1	28.018127
2.429833	0.1	28.088817
2.431500	0.1	28.147330
2.433167	0.1	28.199756
2.434833	0.1	28.279370
2.436500	0.1	28.360217
2.438167	0.1	28.410057
2.439833	0.1	28.468148
2.441500	0.1	28.527902
2.443167	0.1	28.585228
2.444833	0.1	28.635617
2.446500	0.1	28.686620
2.448167	0.1	28.719822
2.449833	0.1	28.760064
2.451500	0.1	28.787206
2.453167	0.1	28.813870
2.454833	0.1	28.834795
2.456500	0.1	28.845073
2.458167	0.1	28.859370
2.459833	0.1	28.855419
2.461500	0.1	28.859623
2.463167	0.1	28.836643
2.464833	0.1	28.833579
2.466500	0.1	28.828445
2.468167	0.1	28.821782
2.469833	0.1	28.797016
2.471500	0.1	28.793164
2.473167	0.1	28.754440
2.474833	0.1	28.739916
2.476500	0.1	28.708831
2.478167	0.1	28.696928
2.479833	0.1	28.680296
2.481500	0.1	28.659379
2.483167	0.1	28.666136
2.484833	0.1	28.649256
2.486500	0.1	28.634971
2.488167	0.1	28.624545
2.489833	0.1	28.602507
2.491500	0.1	28.587475
2.493167	0.1	28.589105
2.494833	0.1	28.581639
2.496500	0.1	28.588331
2.498167	0.1	28.595333
2.499833	0.1	28.592599
2.501500	0.1	28.612457
2.503167	0.1	28.624285
2.504833	0.1	28.621778
2.506500	0.1	28.627902
2.508167	0.1	28.635044
2.509833	0.1	28.656987
2.511500	0.1	28.680606
2.513167	0.1	28.694011
2.514833	0.1	28.716607
2.516500	0.1	28.735250
2.518167	0.1	28.775878
2.519833	0.1	28.803582
2.521500	0.1	28.841075
2.523167	0.1	28.860395
2.524833	0.1	28.893812
2.526500	0.1	28.927617
2.528167	0.1	28.953166
2.529833	0.1	29.001974
2.531500	0.1	29.027916
2.533167	0.1	29.049531
2.534833	0.1	29.084502
2.536500	0.1	29.139241
2.538167	0.1	29.185517
2.539833	0.1	29.228861
2.541500	0.1	29.263803
2.543167	0.1	29.308246
2.544833	0.1	29.362648
2.546500	0.1	29.413267
2.548167	0.1	29.455368
2.549833	0.1	29.502166
2.551500	0.1	29.565088
2.553167	0.1	29.604588
2.554833	0.1	29.641928
2.556500	0.1	29.695351
2.558167	0.1	29.758098
2.559833	0.1	29.798703
2.561500	0.1	29.860250
2.563167	0.1	29.914141
2.564833	0.1	29.994927
2.566500	0.1	30.045594
2.568167	0.1	30.115022
2.569833	0.1	30.172972
2.571500	0.1	30.256303
2.573167	0.1	30.306022
2.574833	0.1	30.388552
2.576500	0.1	30.452459
2.578167	0.1	30.515777
2.579833	0.1	30.587708
2.581500	0.1	30.675365
2.583167	0.1	30.762056
2.584833	0.1	30.839850
2.586500	0.1	30.915840
2.588167	0.1	31.011498
2.589833	0.1	31.085287
2.591500	0.1	31.172663
2.593167	0.1	31.271665
2.594833	0.1	31.364034
2.596500	0.1	31.458912
2.598167	0.1	31.546535
2.599833	0.1	31.669766
2.601500	0.1	31.751741
2.603167	0.1	31.855871
2.604833	0.1	31.961160
2.606500	0.1	32.073686
2.608167	0.1	32.180177
2.609833	0.1	32.290434
2.611500	0.1	32.395456
2.613167	0.1	32.499484
2.614833	0.1	32.613861
2.616500	0.1	32.730743
2.618167	0.1	32.864316
2.619833	0.1	32.995380
2.621500	0.1	33.113275
2.623167	0.1	33.247323
2.624833	0.1	33.350555
2.626500	0.1	33.480657
2.628167	0.1	33.607962
2.629833	0.1	33.726824
2.631500	0.1	33.854767
2.633167	0.1	33.978032
2.634833	0.1	34.114628
2.636500	0.1	34.223550
2.638167	0.1	34.344856
2.639833	0.1	34.474789
2.641500	0.1	34.583601
2.643167	0.1	34.701840
2.644833	0.1	34.827434
2.646500	0.1	34.954224
2.648167	0.1	35.070226
2.649833	0.1	35.184433
2.651500	0.1	35.296993
2.653167	0.1	35.397886
2.654833	0.1	35.495697
2.656500	0.1	35.620033
2.658167	0.1	35.745079
2.659833	0.1	35.868927
2.661500	0.1	35.977300
2.663167	0.1	36.088136
2.664833	0.1	36.202652
2.666500	0.1	36.309563
2.668167	0.1	36.415329
2.669833	0.1	36.542245
2.671500	0.1	36.654140
2.673167	0.1	36.791362
2.674833	0.1	36.897469
2.676500	0.1	37.024756
2.678167	0.1	37.160830
2.679833	0.1	37.280814
2.681500	0.1	37.411608
2.683167	0.1	37.546724
2.684833	0.1	37.665246
2.686500	0.1	37.797565
2.688167	0.1	37.929899
2.689833	0.1	38.079654
2.691500	0.1	38.219713
2.693167	0.1	38.366113
2.694833	0.1	38.513620
2.696500	0.1	38.657461
2.698167	0.1	38.825108
2.699833	0.1	38.977718
2.701500	0.1	39.125831
2.703167	0.1	39.277200
2.704833	0.1	39.451385
2.706500	0.1	39.610403
2.708167	0.1	39.761992
2.709833	0.1	39.923327
2.711500	0.1	40.084745
2.713167	0.1	40.257497
2.714833	0.1	40.444648
2.716500	0.1	40.623155
2.718167	0.1	40.811715
2.719833	0.1	40.973444
2.721500	0.1	41.159489
2.723167	0.1	41.333684
2.724833	0.1	41.507362
2.726500	0.1	41.687518
2.728167	0.1	41.887155
2.729833	0.1	42.068839
2.731500	0.1	42.261498
2.733167	0.1	42.460202
2.734833	0.1	42.630338
2.736500	0.1	42.818091
2.738167	0.1	42.994531
2.739833	0.1	43.205894
2.741500	0.1	43.389039
2.743167	0.1	43.589437
2.744833	0.1	43.773631
2.746500	0.1	43.974471
2.748167	0.1	44.177257
2.749833	0.1	44.380616
2.751500	0.1	44.563579
2.753167	0.1	44.762197
2.754833	0.1	44.976517
2.756500	0.1	45.177207
2.758167	0.1	45.398313
2.759833	0.1	45.606720
2.761500	0.1	45.820947
2.763167	0.1	46.013349
2.764833	0.1	46.244313
2.766500	0.1	46.470422
2.768167	0.1	46.695334
2.769833	0.1	46.937122
2.771500	0.1	47.161045
2.773167	0.1	47.395994
2.774833	0.1	47.610349
2.776500	0.1	47.845916
2.778167	0.1	48.059173
2.779833	0.1	48.314128
2.781500	0.1	48.564987
2.783167	0.1	48.811790
2.784833	0.1	49.043557
2.786500	0.1	49.285356
2.788167	0.1	49.502983
2.789833	0.1	49.734878
2.791500	0.1	49.994203
2.793167	0.1	50.236332
2.794833	0.1	50.468359
2.796500	0.1	50.698597
2.798167	0.1	50.929879
2.799833	0.1	51.162110
2.801500	0.1	51.369723
2.803167	0.1	51.575347
2.804833	0.1	51.794159
2.806500	0.1	52.012367
2.808167	0.1	52.225795
2.809833	0.1	52.419969
2.811500	0.1	52.626618
2.813167	0.1	52.846272
2.814833	0.1	53.034568
2.816500	0.1	53.228693
2.818167	0.1	53.411796
2.819833	0.1	53.620875
2.821500	0.1	53.818099
2.823167	0.1	54.005536
2.824833	0.1	54.187864
2.826500	0.1	54.376493
2.828167	0.1	54.565357
2.829833	0.1	54.737773
2.831500	0.1	54.923667
2.833167	0.1	55.123870
2.834833	0.1	55.299296
2.836500	0.1	55.471142
2.838167	0.1	55.653975
2.839833	0.1	55.847407
2.841500	0.1	56.022939
2.843167	0.1	56.208850
2.844833	0.1	56.384833
2.846500	0.1	56.576242
2.848167	0.1	56.746391
2.849833	0.1	56.932912
2.851500	0.1	57.132721
2.853167	0.1	57.290455
2.854833	0.1	57.476683
2.856500	0.1	57.659199
2.858167	0.1	57.848496
2.859833	0.1	58.029812
2.861500	0.1	58.221612
2.863167	0.1	58.407581
2.864833	0.1	58.601017
2.866500	0.1	58.790409
2.868167	0.1	58.956941
2.869833	0.1	59.151671
2.871500	0.1	59.353201
2.873167	0.1	59.535178
2.874833	0.1	59.722125
2.876500	0.1	59.911286
2.878167	0.1	60.101734
2.879833	0.1	60.277030
2.881500	0.1	60.455491
2.883167	0.1	60.641789
2.884833	0.1	60.821037
2.886500	0.1	61.026247
2.888167	0.1	61.202471
2.889833	0.1	61.385793
2.891500	0.1	61.591270
2.893167	0.1	61.795684
2.894833	0.1	61.992768
2.896500	0.1	62.167123
2.898167	0.1	62.337453
2.899833	0.1	62.538916
2.901500	0.1	62.712321
2.903167	0.1	62.898327
2.904833	0.1	63.075523
2.906500	0.1	63.256496
2.908167	0.1	63.416737
2.909833	0.1	63.622991
2.911500	0.1	63.783422
2.913167	0.1	63.966047
2.914833	0.1	64.153160
2.916500	0.1	64.328172
2.918167	0.1	64.498739
2.919833	0.1	64.651762
2.921500	0.1	64.826139
2.923167	0.1	64.990548
2.924833	0.1	65.145868
2.926500	0.1	65.313685
2.928167	0.1	65.462739
2.929833	0.1	65.603025
2.931500	0.1	65.749058
2.933167	0.1	65.892202
2.934833	0.1	66.021814
2.936500	0.1	66.152139
2.938167	0.1	66.296922
2.939833	0.1	66.415356
2.941500	0.1	66.527784
2.943167	0.1	66.635496
2.944833	0.1	66.757839
2.946500	0.1	66.855965
2.948167	0.1	66.960882
2.949833	0.1	67.050333
2.951500	0.1	67.154796
2.953167	0.1	67.247013
2.954833	0.1	67.358565
2.956500	0.1	67.445097
2.958167	0.1	67.533711
2.959833	0.1	67.604411
2.961500	0.1	67.701536
2.963167	0.1	67.780057
2.964833	0.1	67.842909
2.966500	0.1	67.920802
2.968167	0.1	67.998100
2.969833	0.1	68.073214
2.971500	0.1	68.145655
2.973167	0.1	68.217457
2.974833	0.1	68.290699
2.976500	0.1	68.363552
2.978167	0.1	68.427676
2.979833	0.1	68.491338
2.981500	0.1	68.577910
2.983167	0.1	68.639299
2.984833	0.1	68.708623
2.986500	0.1	68.785335
2.988167	0.1	68.877381
2.989833	0.1	68.930476
2.991500	0.1	69.023144
2.993167	0.1	69.088524
2.994833	0.1	69.144207
2.996500	0.1	69.209834
2.998167	0.1	69.277825
2.999833	0.1	69.336694
3.001500	0.1	69.399993
3.003167	0.1	69.462460
3.004833	0.1	69.520246
3.006500	0.1	69.596570
3.008167	0.1	69.638535
3.009833	0.1	69.699803
3.011500	0.1	69.748341
3.013167	0.1	69.807628
3.014833	0.1	69.864510
3.016500	0.1	69.888656
3.018167	0.1	69.917927
3.019833	0.1	69.930349
3.021500	0.1	69.963484
3.023167	0.1	69.988723
3.024833	0.1	70.007845
3.026500	0.1	70.025149
3.028167	0.1	70.051053
3.029833	0.1	70.075420
3.031500	0.1	70.080933
3.033167	0.1	70.093639
3.034833	0.1	70.089150
3.036500	0.1	70.093507
3.038167	0.1	70.103308
3.039833	0.1	70.126590
3.041500	0.1	70.131224
3.043167	0.1	70.121955
3.044833	0.1	70.132360
3.046500	0.1	70.143824
3.048167	0.1	70.158725
3.049833	0.1	70.192430
3.051500	0.1	70.204651
3.053167	0.1	70.231679
3.054833	0.1	70.258712
3.056500	0.1	70.285355
3.058167	0.1	70.308870
3.059833	0.1	70.341889
3.061500	0.1	70.364819
3.063167	0.1	70.402171
3.064833	0.1	70.431447
3.066500	0.1	70.441347
3.068167	0.1	70.476361
3.069833	0.1	70.523149
3.071500	0.1	70.528079
3.073167	0.1	70.538203
3.074833	0.1	70.545860
3.076500	0.1	70.550802
3.078167	0.1	70.548426
3.079833	0.1	70.541437
3.081500	0.1	70.524675
3.083167	0.1	70.487621
3.084833	0.1	70.498507
3.086500	0.1	70.483356
3.088167	0.1	70.462121
3.089833	0.1	70.432014
3.091500	0.1	70.415513
3.093167	0.1	70.391544
3.094833	0.1	70.358630
3.096500	0.1	70.337519
3.098167	0.1	70.293477
3.099833	0.1	70.297179
3.101500	0.1	70.272893
3.103167	0.1	70.254491
3.104833	0.1	70.231550
3.106500	0.1	70.218508
3.108167	0.1	70.201238
3.109833	0.1	70.220870
3.111500	0.1	70.203492
3.113167	0.1	70.201118
3.114833	0.1	70.209773
3.116500	0.1	70.219876
3.118167	0.1	70.236542
3.119833	0.1	70.244587
3.121500	0.1	70.254295
3.123167	0.1	70.298924
3.124833	0.1	70.314004
3.126500	0.1	70.334614
3.128167	0.1	70.370908
3.129833	0.1	70.403996
3.131500	0.1	70.451961
3.133167	0.1	70.509309
3.134833	0.1	70.564409
3.136500	0.1	70.627497
3.138167	0.1	70.723636
3.139833	0.1	70.805375
3.141500	0.1	70.900562
3.143167	0.1	70.983193
3.144833	0.1	71.078544
3.146500	0.1	71.150743
3.148167	0.1	71.216492
3.149833	0.1	71.274282
3.151500	0.1	71.348893
3.153167	0.1	71.369213
3.154833	0.1	71.399786
3.156500	0.1	71.412777
3.158167	0.1	71.407809
3.159833	0.1	71.389937
3.161500	0.1	71.354565
3.163167	0.1	71.318456
3.164833	0.1	71.266704
3.166500	0.1	71.210156
3.168167	0.1	71.146689
3.169833	0.1	71.091468
3.171500	0.1	71.002943
3.173167	0.1	70.928545
3.174833	0.1	70.861325
3.176500	0.1	70.772799
3.178167	0.1	70.692859
3.179833	0.1	70.597421
3.181500	0.1	70.502782
3.183167	0.1	70.402138
3.184833	0.1	70.306220
3.186500	0.1	70.217858
3.188167	0.1	70.111717
3.189833	0.1	69.990967
3.191500	0.1	69.872956
3.193167	0.1	69.752883
3.194833	0.1	69.639694
3.196500	0.1	69.495159
3.198167	0.1	69.365991
3.199833	0.1	69.258440
3.201500	0.1	69.134051
3.203167	0.1	69.015890
3.204833	0.1	68.902922
3.206500	0.1	68.811013
3.208167	0.1	68.716229
3.209833	0.1	68.638950
3.211500	0.1	68.566863
3.213167	0.1	68.478097
3.214833	0.1	68.387676
3.216500	0.1	68.316302
3.218167	0.1	68.248711
3.219833	0.1	68.182652
3.221500	0.1	68.107893
3.223167	0.1	68.044075
3.224833	0.1	67.972494
3.226500	0.1	67.897001
3.228167	0.1	67.850794
3.229833	0.1	67.791186
3.231500	0.1	67.731727
3.233167	0.1	67.661097
3.234833	0.1	67.608808
3.236500	0.1	67.562293
3.238167	0.1	67.497268
3.239833	0.1	67.440427
3.241500	0.1	67.390572
3.243167	0.1	67.350680
3.244833	0.1	67.309597
3.246500	0.1	67.260281
3.248167	0.1	67.227444
3.249833	0.1	67.163323
3.251500	0.1	67.119979
3.253167	0.1	67.085527
3.254833	0.1	67.042334
3.256500	0.1	66.994030
3.258167	0.1	66.933100
3.259833	0.1	66.893843
3.261500	0.1	66.859485
3.263167	0.1	66.797649
3.264833	0.1	66.751326
3.266500	0.1	66.703187
3.268167	0.1	66.638220
3.269833	0.1	66.594498
3.271500	0.1	66.542117
3.273167	0.1	66.503517
3.274833	0.1	66.446652
3.276500	0.1	66.394555
3.278167	0.1	66.357035
3.279833	0.1	66.316422
3.281500	0.1	66.294168
3.283167	0.1	66.261103
3.284833	0.1	66.246328
3.286500	0.1	66.249447
3.288167	0.1	66.263118
3.289833	0.1	66.304544
3.291500	0.1	66.381719
3.293167	0.1	66.469645
3.294833	0.1	66.581587
3.296500	0.1	66.733614
3.298167	0.1	66.939564
3.299833	0.1	67.216350
3.301500	0.1	67.562405
3.303167	0.1	67.984303
3.304833	0.1	68.478645
3.306500	0.1	69.046457
3.308167	0.1	69.639877
3.309833	0.1	70.272567
3.311500	0.1	70.896816
3.313167	0.1	71.481803
3.314833	0.1	72.037281
3.316500	0.1	72.495525
3.318167	0.1	72.870908
3.319833	0.1	73.151118
3.321500	0.1	73.325545
3.323167	0.1	73.380626
3.324833	0.1	73.336826
3.326500	0.1	73.220059
3.328167	0.1	73.061626
3.329833	0.1	72.890780
3.331500	0.1	72.773643
3.333167	0.1	72.690335
3.334833	0.1	72.708512
3.336500	0.1	72.869039
3.338167	0.1	73.179633
3.339833	0.1	73.695141
3.341500	0.1	74.411898
3.343167	0.1	75.332025
3.344833	0.1	76.442223
3.346500	0.1	77.737635
3.348167	0.1	79.196959
3.349833	0.1	80.734137
3.351500	0.1	82.332667
3.353167	0.1	83.903204
3.354833	0.1	85.382465
3.356500	0.1	86.692334
3.358167	0.1	87.831993
3.359833	0.1	88.720954
3.361500	0.1	89.334456
3.363167	0.1	89.620940
3.364833	0.1	89.670701
3.366500	0.1	89.418313
3.368167	0.1	88.881199
3.369833	0.1	88.115216
3.371500	0.1	87.127423
3.373167	0.1	85.974222
3.374833	0.1	84.694505
3.376500	0.1	83.333896
3.378167	0.1	81.884536
3.379833	0.1	80.470300
3.381500	0.1	79.009850
3.383167	0.1	77.628549
3.384833	0.1	76.300393
3.386500	0.1	75.038724
3.388167	0.1	73.896722
3.389833	0.1	72.878686
3.391500	0.1	72.016511
3.393167	0.1	71.321060
3.394833	0.1	70.885078
3.396500	0.1	70.776733
3.398167	0.1	71.127658
3.399833	0.1	72.184294
3.401500	0.1	74.236746
3.403167	0.1	77.865574
3.404833	0.1	83.820179
3.406500	0.1	93.281157
3.408167	0.1	107.682692
3.409833	0.1	128.879817
3.411500	0.1	158.867054
3.413167	0.1	199.464381
3.414833	0.1	252.026322
3.416500	0.1	316.966233
3.418167	0.1	393.496727
3.419833	0.1	479.555431
3.421500	0.1	571.925912
3.423167	0.1	666.710197
3.424833	0.1	759.900834
3.426500	0.1	847.472244
3.428167	0.1	926.355268
3.429833	0.1	994.014331
3.431500	0.1	1,048.845227
3.433167	0.1	1,089.932922
3.434833	0.1	1,116.962141
3.436500	0.1	1,130.045221
3.438167	0.1	1,129.861831
3.439833	0.1	1,117.162958
3.441500	0.1	1,093.137210
3.443167	0.1	1,059.148121
3.444833	0.1	1,016.650193
3.446500	0.1	967.026733
3.448167	0.1	912.195876
3.449833	0.1	853.730360
3.451500	0.1	793.381507
3.453167	0.1	732.396952
3.454833	0.1	672.230946
3.456500	0.1	613.966210
3.458167	0.1	558.602421
3.459833	0.1	506.708483
3.461500	0.1	458.750362
3.463167	0.1	414.887907
3.464833	0.1	375.240046
3.466500	0.1	339.656958
3.468167	0.1	307.971722
3.469833	0.1	279.913136
3.471500	0.1	255.146458
3.473167	0.1	233.410843
3.474833	0.1	214.337579
3.476500	0.1	197.639776
3.478167	0.1	183.043795
3.479833	0.1	170.311447
3.481500	0.1	159.184916
3.483167	0.1	149.478274
3.484833	0.1	140.960448
3.486500	0.1	133.488665
3.488167	0.1	126.894667
3.489833	0.1	121.055794
3.491500	0.1	115.870725
3.493167	0.1	111.246853
3.494833	0.1	107.082360
3.496500	0.1	103.324514
3.498167	0.1	99.917759
3.499833	0.1	96.805402
3.501500	0.1	93.974600
3.503167	0.1	91.379647
3.504833	0.1	89.003093
3.506500	0.1	86.823112
3.508167	0.1	84.789328
3.509833	0.1	82.963824
3.511500	0.1	81.267607
3.513167	0.1	79.712767
3.514833	0.1	78.281351
3.516500	0.1	76.974551
3.518167	0.1	75.774103
3.519833	0.1	74.669630
3.521500	0.1	73.654399
3.523167	0.1	72.715551
3.524833	0.1	71.839518
3.526500	0.1	71.037614
3.528167	0.1	70.275568
3.529833	0.1	69.552714
3.531500	0.1	68.879137
3.533167	0.1	68.242294
3.534833	0.1	67.637678
3.536500	0.1	67.040052
3.538167	0.1	66.498784
3.539833	0.1	65.939717
3.541500	0.1	65.427656
3.543167	0.1	64.948735
3.544833	0.1	64.473852
3.546500	0.1	64.049536
3.548167	0.1	63.599108
3.549833	0.1	63.186657
3.551500	0.1	62.786591
3.553167	0.1	62.411034
3.554833	0.1	62.046098
3.556500	0.1	61.701850
3.558167	0.1	61.366579
3.559833	0.1	61.030254
3.561500	0.1	60.719611
3.563167	0.1	60.416314
3.564833	0.1	60.127392
3.566500	0.1	59.848061
3.568167	0.1	59.588829
3.569833	0.1	59.323940
3.571500	0.1	59.084224
3.573167	0.1	58.847824
3.574833	0.1	58.620607
3.576500	0.1	58.436196
3.578167	0.1	58.237108
3.579833	0.1	58.044359
3.581500	0.1	57.854996
3.583167	0.1	57.684397
3.584833	0.1	57.539069
3.586500	0.1	57.390438
3.588167	0.1	57.255608
3.589833	0.1	57.107025
3.591500	0.1	56.950198
3.593167	0.1	56.824457
3.594833	0.1	56.664918
3.596500	0.1	56.495254
3.598167	0.1	56.351068
3.599833	0.1	56.179388
3.601500	0.1	56.006205
3.603167	0.1	55.841781
3.604833	0.1	55.703265
3.606500	0.1	55.604252
3.608167	0.1	55.520863
3.609833	0.1	55.494467
3.611500	0.1	55.556008
3.613167	0.1	55.706036
3.614833	0.1	55.990011
3.616500	0.1	56.393950
3.618167	0.1	56.975161
3.619833	0.1	57.695179
3.621500	0.1	58.602487
3.623167	0.1	59.614949
3.624833	0.1	60.719555
3.626500	0.1	61.876313
3.628167	0.1	63.022631
3.629833	0.1	64.089093
3.631500	0.1	65.002156
3.633167	0.1	65.704016
3.634833	0.1	66.169373
3.636500	0.1	66.357553
3.638167	0.1	66.311123
3.639833	0.1	66.003356
3.641500	0.1	65.479375
3.643167	0.1	64.768262
3.644833	0.1	63.954525
3.646500	0.1	63.048418
3.648167	0.1	62.083668
3.649833	0.1	61.111170
3.651500	0.1	60.154727
3.653167	0.1	59.238843
3.654833	0.1	58.407553
3.656500	0.1	57.642987
3.658167	0.1	56.933695
3.659833	0.1	56.274890
3.661500	0.1	55.700782
3.663167	0.1	55.181218
3.664833	0.1	54.725758
3.666500	0.1	54.306148
3.668167	0.1	53.917962
3.669833	0.1	53.571253
3.671500	0.1	53.248462
3.673167	0.1	52.955458
3.674833	0.1	52.671069
3.676500	0.1	52.434687
3.678167	0.1	52.206612
3.679833	0.1	52.001319
3.681500	0.1	51.822388
3.683167	0.1	51.646925
3.684833	0.1	51.494946
3.686500	0.1	51.373806
3.688167	0.1	51.235771
3.689833	0.1	51.128339
3.691500	0.1	51.058676
3.693167	0.1	50.989745
3.694833	0.1	50.913151
3.696500	0.1	50.859661
3.698167	0.1	50.828399
3.699833	0.1	50.811741
3.701500	0.1	50.809529
3.703167	0.1	50.787889
3.704833	0.1	50.793543
3.706500	0.1	50.806490
3.708167	0.1	50.812670
3.709833	0.1	50.812478
3.711500	0.1	50.836257
3.713167	0.1	50.847275
3.714833	0.1	50.833752
3.716500	0.1	50.834965
3.718167	0.1	50.825492
3.719833	0.1	50.786789
3.721500	0.1	50.764076
3.723167	0.1	50.741534
3.724833	0.1	50.723533
3.726500	0.1	50.724154
3.728167	0.1	50.724495
3.729833	0.1	50.737231
3.731500	0.1	50.775528
3.733167	0.1	50.829913
3.734833	0.1	50.918655
3.736500	0.1	51.013144
3.738167	0.1	51.152674
3.739833	0.1	51.308277
3.741500	0.1	51.445544
3.743167	0.1	51.623078
3.744833	0.1	51.813588
3.746500	0.1	51.949593
3.748167	0.1	52.068339
3.749833	0.1	52.179087
3.751500	0.1	52.249204
3.753167	0.1	52.288048
3.754833	0.1	52.260479
3.756500	0.1	52.211033
3.758167	0.1	52.146642
3.759833	0.1	52.047611
3.761500	0.1	51.920798
3.763167	0.1	51.794991
3.764833	0.1	51.659567
3.766500	0.1	51.508885
3.768167	0.1	51.367665
3.769833	0.1	51.259615
3.771500	0.1	51.144327
3.773167	0.1	51.027485
3.774833	0.1	50.921922
3.776500	0.1	50.833156
3.778167	0.1	50.735811
3.779833	0.1	50.663841
3.781500	0.1	50.584039
3.783167	0.1	50.502094
3.784833	0.1	50.440594
3.786500	0.1	50.368421
3.788167	0.1	50.291709
3.789833	0.1	50.210421
3.791500	0.1	50.159094
3.793167	0.1	50.092410
3.794833	0.1	50.026689
3.796500	0.1	49.949207
3.798167	0.1	49.880799
3.799833	0.1	49.826322
3.801500	0.1	49.760215
3.803167	0.1	49.697303
3.804833	0.1	49.632159
3.806500	0.1	49.568145
3.808167	0.1	49.489278
3.809833	0.1	49.432132
3.811500	0.1	49.397472
3.813167	0.1	49.344047
3.814833	0.1	49.293289
3.816500	0.1	49.247862
3.818167	0.1	49.194966
3.819833	0.1	49.159607
3.821500	0.1	49.119494
3.823167	0.1	49.088809
3.824833	0.1	49.045687
3.826500	0.1	49.035929
3.828167	0.1	49.019103
3.829833	0.1	48.987497
3.831500	0.1	48.967389
3.833167	0.1	48.957420
3.834833	0.1	48.946773
3.836500	0.1	48.928631
3.838167	0.1	48.947075
3.839833	0.1	48.939788
3.841500	0.1	48.941356
3.843167	0.1	48.947808
3.844833	0.1	48.936861
3.846500	0.1	48.956617
3.848167	0.1	48.970502
3.849833	0.1	48.988193
3.851500	0.1	49.028438
3.853167	0.1	49.061227
3.854833	0.1	49.106935
3.856500	0.1	49.166514
3.858167	0.1	49.231661
3.859833	0.1	49.312496
3.861500	0.1	49.386137
3.863167	0.1	49.475614
3.864833	0.1	49.579115
3.866500	0.1	49.673610
3.868167	0.1	49.738476
3.869833	0.1	49.826423
3.871500	0.1	49.919056
3.873167	0.1	49.974090
3.874833	0.1	50.013055
3.876500	0.1	50.037044
3.878167	0.1	50.057006
3.879833	0.1	50.062194
3.881500	0.1	50.045790
3.883167	0.1	50.048603
3.884833	0.1	50.032475
3.886500	0.1	50.017748
3.888167	0.1	50.004789
3.889833	0.1	50.002035
3.891500	0.1	49.998138
3.893167	0.1	50.023362
3.894833	0.1	50.036512
3.896500	0.1	50.046452
3.898167	0.1	50.060383
3.899833	0.1	50.056182
3.901500	0.1	50.029629
3.903167	0.1	49.996786
3.904833	0.1	49.972930
3.906500	0.1	49.946877
3.908167	0.1	49.889600
3.909833	0.1	49.834559
3.911500	0.1	49.779814
3.913167	0.1	49.723891
3.914833	0.1	49.653238
3.916500	0.1	49.600712
3.918167	0.1	49.535980
3.919833	0.1	49.483722
3.921500	0.1	49.434902
3.923167	0.1	49.392029
3.924833	0.1	49.369270
3.926500	0.1	49.343222
3.928167	0.1	49.308053
3.929833	0.1	49.278537
3.931500	0.1	49.272891
3.933167	0.1	49.258284
3.934833	0.1	49.239519
3.936500	0.1	49.236299
3.938167	0.1	49.214924
3.939833	0.1	49.190903
3.941500	0.1	49.175108
3.943167	0.1	49.186350
3.944833	0.1	49.196185
3.946500	0.1	49.203356
3.948167	0.1	49.191492
3.949833	0.1	49.194306
3.951500	0.1	49.213628
3.953167	0.1	49.220819
3.954833	0.1	49.265733
3.956500	0.1	49.264770
3.958167	0.1	49.271596
3.959833	0.1	49.280368
3.961500	0.1	49.299942
3.963167	0.1	49.310831
3.964833	0.1	49.331245
3.966500	0.1	49.354034
3.968167	0.1	49.381343
3.969833	0.1	49.395852
3.971500	0.1	49.420169
3.973167	0.1	49.441517
3.974833	0.1	49.454223
3.976500	0.1	49.484044
3.978167	0.1	49.487849
3.979833	0.1	49.512479
3.981500	0.1	49.542041
3.983167	0.1	49.562930
3.984833	0.1	49.572168
3.986500	0.1	49.575032
3.988167	0.1	49.582466
3.989833	0.1	49.598791
3.991500	0.1	49.618592
3.993167	0.1	49.634982
3.994833	0.1	49.643468
3.996500	0.1	49.629926
3.998167	0.1	49.639705
3.999833	0.1	49.627445
4.001500	0.1	49.632650
4.003167	0.1	49.634899
4.004833	0.1	49.629365
4.006500	0.1	49.617632
4.008167	0.1	49.627846
4.009833	0.1	49.641212
4.011500	0.1	49.624278
4.013167	0.1	49.623266
4.014833	0.1	49.596040
4.016500	0.1	49.589750
4.018167	0.1	49.583824
4.019833	0.1	49.570041
4.021500	0.1	49.560826
4.023167	0.1	49.532755
4.024833	0.1	49.549519
4.026500	0.1	49.537440
4.028167	0.1	49.506564
4.029833	0.1	49.508246
4.031500	0.1	49.490272
4.033167	0.1	49.482936
4.034833	0.1	49.483510
4.036500	0.1	49.482813
4.038167	0.1	49.473593
4.039833	0.1	49.488342
4.041500	0.1	49.510182
4.043167	0.1	49.522036
4.044833	0.1	49.514069
4.046500	0.1	49.533684
4.048167	0.1	49.562081
4.049833	0.1	49.603773
4.051500	0.1	49.627607
4.053167	0.1	49.652909
4.054833	0.1	49.693701
4.056500	0.1	49.738777
4.058167	0.1	49.780432
4.059833	0.1	49.807516
4.061500	0.1	49.839643
4.063167	0.1	49.870588
4.064833	0.1	49.877156
4.066500	0.1	49.910694
4.068167	0.1	49.917988
4.069833	0.1	49.908426
4.071500	0.1	49.928221
4.073167	0.1	49.911660
4.074833	0.1	49.909140
4.076500	0.1	49.892541
4.078167	0.1	49.882070
4.079833	0.1	49.876347
4.081500	0.1	49.856407
4.083167	0.1	49.843790
4.084833	0.1	49.856278
4.086500	0.1	49.845687
4.088167	0.1	49.844414
4.089833	0.1	49.857313
4.091500	0.1	49.853748
4.093167	0.1	49.867777
4.094833	0.1	49.884560
4.096500	0.1	49.881449
4.098167	0.1	49.886555
4.099833	0.1	49.900047
4.101500	0.1	49.920314
4.103167	0.1	49.941626
4.104833	0.1	49.941167
4.106500	0.1	49.953927
4.108167	0.1	49.949748
4.109833	0.1	49.955726
4.111500	0.1	49.966524
4.113167	0.1	49.963187
4.114833	0.1	49.982251
4.116500	0.1	49.979522
4.118167	0.1	50.001852
4.119833	0.1	49.984200
4.121500	0.1	49.976779
4.123167	0.1	49.972688
4.124833	0.1	49.964467
4.126500	0.1	49.956729
4.128167	0.1	49.946845
4.129833	0.1	49.938381
4.131500	0.1	49.918531
4.133167	0.1	49.917908
4.134833	0.1	49.901756
4.136500	0.1	49.894717
4.138167	0.1	49.895678
4.139833	0.1	49.896478
4.141500	0.1	49.908742
4.143167	0.1	49.898892
4.144833	0.1	49.906280
4.146500	0.1	49.919989
4.148167	0.1	49.965590
4.149833	0.1	49.993671
4.151500	0.1	50.052587
4.153167	0.1	50.131261
4.154833	0.1	50.246267
4.156500	0.1	50.363821
4.158167	0.1	50.529032
4.159833	0.1	50.763963
4.161500	0.1	51.049049
4.163167	0.1	51.382117
4.164833	0.1	51.721981
4.166500	0.1	52.085100
4.168167	0.1	52.454137
4.169833	0.1	52.835004
4.171500	0.1	53.179621
4.173167	0.1	53.505627
4.174833	0.1	53.777278
4.176500	0.1	53.955248
4.178167	0.1	54.087606
4.179833	0.1	54.124464
4.181500	0.1	54.113407
4.183167	0.1	54.014574
4.184833	0.1	53.854315
4.186500	0.1	53.676466
4.188167	0.1	53.426446
4.189833	0.1	53.159941
4.191500	0.1	52.892823
4.193167	0.1	52.639322
4.194833	0.1	52.382134
4.196500	0.1	52.143258
4.198167	0.1	51.909506
4.199833	0.1	51.705109
4.201500	0.1	51.528997
4.203167	0.1	51.344480
4.204833	0.1	51.206647
4.206500	0.1	51.071755
4.208167	0.1	50.964331
4.209833	0.1	50.885780
4.211500	0.1	50.826813
4.213167	0.1	50.774241
4.214833	0.1	50.730960
4.216500	0.1	50.678958
4.218167	0.1	50.640856
4.219833	0.1	50.609434
4.221500	0.1	50.605979
4.223167	0.1	50.598492
4.224833	0.1	50.576286
4.226500	0.1	50.574269
4.228167	0.1	50.577260
4.229833	0.1	50.575797
4.231500	0.1	50.595449
4.233167	0.1	50.628736
4.234833	0.1	50.656648
4.236500	0.1	50.733108
4.238167	0.1	50.803742
4.239833	0.1	50.930814
4.241500	0.1	51.084300
4.243167	0.1	51.251485
4.244833	0.1	51.478806
4.246500	0.1	51.712658
4.248167	0.1	51.973069
4.249833	0.1	52.207012
4.251500	0.1	52.456789
4.253167	0.1	52.659596
4.254833	0.1	52.825444
4.256500	0.1	52.954452
4.258167	0.1	53.042061
4.259833	0.1	53.072463
4.261500	0.1	53.059535
4.263167	0.1	53.034349
4.264833	0.1	52.958901
4.266500	0.1	52.868575
4.268167	0.1	52.823762
4.269833	0.1	52.815269
4.271500	0.1	52.827158
4.273167	0.1	52.906171
4.274833	0.1	53.022111
4.276500	0.1	53.194165
4.278167	0.1	53.426205
4.279833	0.1	53.678909
4.281500	0.1	53.951045
4.283167	0.1	54.210779
4.284833	0.1	54.429707
4.286500	0.1	54.609777
4.288167	0.1	54.754623
4.289833	0.1	54.832272
4.291500	0.1	54.869721
4.293167	0.1	54.840753
4.294833	0.1	54.798332
4.296500	0.1	54.726907
4.298167	0.1	54.622714
4.299833	0.1	54.497179
4.301500	0.1	54.373283
4.303167	0.1	54.247598
4.304833	0.1	54.105473
4.306500	0.1	53.967696
4.308167	0.1	53.814366
4.309833	0.1	53.683447
4.311500	0.1	53.532686
4.313167	0.1	53.392657
4.314833	0.1	53.238424
4.316500	0.1	53.099945
4.318167	0.1	52.974058
4.319833	0.1	52.850754
4.321500	0.1	52.766226
4.323167	0.1	52.685890
4.324833	0.1	52.632659
4.326500	0.1	52.619337
4.328167	0.1	52.626889
4.329833	0.1	52.687880
4.331500	0.1	52.765595
4.333167	0.1	52.900108
4.334833	0.1	53.083380
4.336500	0.1	53.310254
4.338167	0.1	53.585029
4.339833	0.1	53.878612
4.341500	0.1	54.200427
4.343167	0.1	54.504684
4.344833	0.1	54.791709
4.346500	0.1	55.046491
4.348167	0.1	55.243935
4.349833	0.1	55.389135
4.351500	0.1	55.449789
4.353167	0.1	55.438939
4.354833	0.1	55.357808
4.356500	0.1	55.227066
4.358167	0.1	55.070450
4.359833	0.1	54.888071
4.361500	0.1	54.728649
4.363167	0.1	54.626798
4.364833	0.1	54.579634
4.366500	0.1	54.670156
4.368167	0.1	54.897715
4.369833	0.1	55.373661
4.371500	0.1	56.155420
4.373167	0.1	57.312504
4.374833	0.1	58.944362
4.376500	0.1	61.151798
4.378167	0.1	64.000248
4.379833	0.1	67.490872
4.381500	0.1	71.556213
4.383167	0.1	76.061939
4.384833	0.1	80.847204
4.386500	0.1	85.653528
4.388167	0.1	90.167545
4.389833	0.1	94.140919
4.391500	0.1	97.310909
4.393167	0.1	99.493822
4.394833	0.1	100.627909
4.396500	0.1	100.701055
4.398167	0.1	99.751816
4.399833	0.1	97.945985
4.401500	0.1	95.475892
4.403167	0.1	92.509811
4.404833	0.1	89.230723
4.406500	0.1	85.855006
4.408167	0.1	82.486415
4.409833	0.1	79.208416
4.411500	0.1	76.128202
4.413167	0.1	73.278927
4.414833	0.1	70.690367
4.416500	0.1	68.340417
4.418167	0.1	66.267385
4.419833	0.1	64.397745
4.421500	0.1	62.776337
4.423167	0.1	61.354414
4.424833	0.1	60.119491
4.426500	0.1	59.014402
4.428167	0.1	58.059293
4.429833	0.1	57.231742
4.431500	0.1	56.507597
4.433167	0.1	55.882625
4.434833	0.1	55.325984
4.436500	0.1	54.836725
4.438167	0.1	54.421432
4.439833	0.1	54.063905
4.441500	0.1	53.759702
4.443167	0.1	53.478589
4.444833	0.1	53.217499
4.446500	0.1	52.989538
4.448167	0.1	52.772092
4.449833	0.1	52.592072
4.451500	0.1	52.421050
4.453167	0.1	52.257136
4.454833	0.1	52.096909
4.456500	0.1	51.952318
4.458167	0.1	51.810814
4.459833	0.1	51.694335
4.461500	0.1	51.570162
4.463167	0.1	51.468562
4.464833	0.1	51.369411
4.466500	0.1	51.270873
4.468167	0.1	51.201974
4.469833	0.1	51.128244
4.471500	0.1	51.050211
4.473167	0.1	50.994677
4.474833	0.1	50.937808
4.476500	0.1	50.890335
4.478167	0.1	50.857743
4.479833	0.1	50.806838
4.481500	0.1	50.795485
4.483167	0.1	50.754863
4.484833	0.1	50.730430
4.486500	0.1	50.707279
4.488167	0.1	50.684897
4.489833	0.1	50.651316
4.491500	0.1	50.624909
4.493167	0.1	50.602387
4.494833	0.1	50.564270
4.496500	0.1	50.530678
4.498167	0.1	50.516419
4.499833	0.1	50.480908
4.501500	0.1	50.461700
4.503167	0.1	50.429529
4.504833	0.1	50.407915
4.506500	0.1	50.397872
4.508167	0.1	50.366000
4.509833	0.1	50.363650
4.511500	0.1	50.348720
4.513167	0.1	50.342724
4.514833	0.1	50.312912
4.516500	0.1	50.303930
4.518167	0.1	50.299890
4.519833	0.1	50.286198
4.521500	0.1	50.270352
4.523167	0.1	50.282523
4.524833	0.1	50.288239
4.526500	0.1	50.277456
4.528167	0.1	50.266700
4.529833	0.1	50.253957
4.531500	0.1	50.261062
4.533167	0.1	50.253019
4.534833	0.1	50.249680
4.536500	0.1	50.229691
4.538167	0.1	50.220785
4.539833	0.1	50.205238
4.541500	0.1	50.180089
4.543167	0.1	50.168074
4.544833	0.1	50.171490
4.546500	0.1	50.157292
4.548167	0.1	50.142476
4.549833	0.1	50.147130
4.551500	0.1	50.137178
4.553167	0.1	50.129360
4.554833	0.1	50.137642
4.556500	0.1	50.136232
4.558167	0.1	50.122316
4.559833	0.1	50.111867
4.561500	0.1	50.109534
4.563167	0.1	50.110082
4.564833	0.1	50.091848
4.566500	0.1	50.064442
4.568167	0.1	50.038049
4.569833	0.1	50.015179
4.571500	0.1	49.998982
4.573167	0.1	49.986846
4.574833	0.1	49.970041
4.576500	0.1	49.947533
4.578167	0.1	49.939092
4.579833	0.1	49.925129
4.581500	0.1	49.925625
4.583167	0.1	49.904531
4.584833	0.1	49.895578
4.586500	0.1	49.907961
4.588167	0.1	49.928229
4.589833	0.1	49.930708
4.591500	0.1	49.936314
4.593167	0.1	49.949694
4.594833	0.1	49.973757
4.596500	0.1	49.967027
4.598167	0.1	49.981772
4.599833	0.1	49.990571
4.601500	0.1	49.992679
4.603167	0.1	49.985237
4.604833	0.1	49.990400
4.606500	0.1	50.011491
4.608167	0.1	50.016526
4.609833	0.1	50.035735
4.611500	0.1	50.061620
4.613167	0.1	50.102515
4.614833	0.1	50.129012
4.616500	0.1	50.137237
4.618167	0.1	50.175225
4.619833	0.1	50.192667
4.621500	0.1	50.208309
4.623167	0.1	50.232422
4.624833	0.1	50.222714
4.626500	0.1	50.238848
4.628167	0.1	50.243004
4.629833	0.1	50.237106
4.631500	0.1	50.217798
4.633167	0.1	50.202011
4.634833	0.1	50.187500
4.636500	0.1	50.147229
4.638167	0.1	50.116649
4.639833	0.1	50.091543
4.641500	0.1	50.038984
4.643167	0.1	50.007429
4.644833	0.1	49.973803
4.646500	0.1	49.961296
4.648167	0.1	49.909671
4.649833	0.1	49.881685
4.651500	0.1	49.850310
4.653167	0.1	49.828171
4.654833	0.1	49.787188
4.656500	0.1	49.764545
4.658167	0.1	49.739943
4.659833	0.1	49.725138
4.661500	0.1	49.721477
4.663167	0.1	49.704759
4.664833	0.1	49.684523
4.666500	0.1	49.675266
4.668167	0.1	49.679935
4.669833	0.1	49.678520
4.671500	0.1	49.670168
4.673167	0.1	49.645718
4.674833	0.1	49.649161
4.676500	0.1	49.668496
4.678167	0.1	49.671090
4.679833	0.1	49.662932
4.681500	0.1	49.653446
4.683167	0.1	49.677412
4.684833	0.1	49.696988
4.686500	0.1	49.696864
4.688167	0.1	49.714812
4.689833	0.1	49.739928
4.691500	0.1	49.770874
4.693167	0.1	49.777517
4.694833	0.1	49.808739
4.696500	0.1	49.838943
4.698167	0.1	49.864558
4.699833	0.1	49.871298
4.701500	0.1	49.892054
4.703167	0.1	49.913851
4.704833	0.1	49.941993
4.706500	0.1	49.955173
4.708167	0.1	49.972637
4.709833	0.1	49.963767
4.711500	0.1	49.963987
4.713167	0.1	49.949504
4.714833	0.1	49.935655
4.716500	0.1	49.932076
4.718167	0.1	49.930734
4.719833	0.1	49.915327
4.721500	0.1	49.921991
4.723167	0.1	49.906805
4.724833	0.1	49.896726
4.726500	0.1	49.881800
4.728167	0.1	49.874003
4.729833	0.1	49.867059
4.731500	0.1	49.858614
4.733167	0.1	49.830333
4.734833	0.1	49.816249
4.736500	0.1	49.825469
4.738167	0.1	49.800588
4.739833	0.1	49.782140
4.741500	0.1	49.799968
4.743167	0.1	49.782053
4.744833	0.1	49.788991
4.746500	0.1	49.789586
4.748167	0.1	49.778534
4.749833	0.1	49.775439
4.751500	0.1	49.776812
4.753167	0.1	49.790487
4.754833	0.1	49.802074
4.756500	0.1	49.825345
4.758167	0.1	49.839769
4.759833	0.1	49.863390
4.761500	0.1	49.899290
4.763167	0.1	49.903293
4.764833	0.1	49.940293
4.766500	0.1	49.962986
4.768167	0.1	49.983657
4.769833	0.1	49.995464
4.771500	0.1	50.028475
4.773167	0.1	50.056474
4.774833	0.1	50.097356
4.776500	0.1	50.131282
4.778167	0.1	50.170488
4.779833	0.1	50.226012
4.781500	0.1	50.289669
4.783167	0.1	50.371956
4.784833	0.1	50.434267
4.786500	0.1	50.478409
4.788167	0.1	50.554724
4.789833	0.1	50.619184
4.791500	0.1	50.674039
4.793167	0.1	50.699858
4.794833	0.1	50.742205
4.796500	0.1	50.754466
4.798167	0.1	50.747208
4.799833	0.1	50.734582
4.801500	0.1	50.688715
4.803167	0.1	50.655250
4.804833	0.1	50.616335
4.806500	0.1	50.564048
4.808167	0.1	50.500799
4.809833	0.1	50.421088
4.811500	0.1	50.343942
4.813167	0.1	50.256995
4.814833	0.1	50.165191
4.816500	0.1	50.090975
4.818167	0.1	50.013465
4.819833	0.1	49.940082
4.821500	0.1	49.830555
4.823167	0.1	49.760530
4.824833	0.1	49.698380
4.826500	0.1	49.644041
4.828167	0.1	49.583994
4.829833	0.1	49.531569
4.831500	0.1	49.477757
4.833167	0.1	49.444679
4.834833	0.1	49.399443
4.836500	0.1	49.372556
4.838167	0.1	49.326538
4.839833	0.1	49.321284
4.841500	0.1	49.294488
4.843167	0.1	49.264816
4.844833	0.1	49.242780
4.846500	0.1	49.224947
4.848167	0.1	49.217922
4.849833	0.1	49.217334
4.851500	0.1	49.212420
4.853167	0.1	49.207359
4.854833	0.1	49.203069
4.856500	0.1	49.200803
4.858167	0.1	49.216135
4.859833	0.1	49.231119
4.861500	0.1	49.220569
4.863167	0.1	49.230581
4.864833	0.1	49.233084
4.866500	0.1	49.253497
4.868167	0.1	49.266666
4.869833	0.1	49.281288
4.871500	0.1	49.301455
4.873167	0.1	49.318755
4.874833	0.1	49.312943
4.876500	0.1	49.325835
4.878167	0.1	49.317729
4.879833	0.1	49.329208
4.881500	0.1	49.326122
4.883167	0.1	49.325732
4.884833	0.1	49.338613
4.886500	0.1	49.336463
4.888167	0.1	49.331603
4.889833	0.1	49.320104
4.891500	0.1	49.313191
4.893167	0.1	49.313172
4.894833	0.1	49.307410
4.896500	0.1	49.296833
4.898167	0.1	49.315466
4.899833	0.1	49.325751
4.901500	0.1	49.339786
4.903167	0.1	49.352108
4.904833	0.1	49.369691
4.906500	0.1	49.393930
4.908167	0.1	49.434522
4.909833	0.1	49.447417
4.911500	0.1	49.464003
4.913167	0.1	49.499147
4.914833	0.1	49.519268
4.916500	0.1	49.533861
4.918167	0.1	49.541085
4.919833	0.1	49.535370
4.921500	0.1	49.523897
4.923167	0.1	49.507876
4.924833	0.1	49.472371
4.926500	0.1	49.460994
4.928167	0.1	49.436811
4.929833	0.1	49.393164
4.931500	0.1	49.357899
4.933167	0.1	49.321788
4.934833	0.1	49.301997
4.936500	0.1	49.264491
4.938167	0.1	49.251226
4.939833	0.1	49.211092
4.941500	0.1	49.173469
4.943167	0.1	49.148771
4.944833	0.1	49.119006
4.946500	0.1	49.088147
4.948167	0.1	49.067223
4.949833	0.1	49.060229
4.951500	0.1	49.068796
4.953167	0.1	49.062459
4.954833	0.1	49.040527
4.956500	0.1	49.029004
4.958167	0.1	49.023447
4.959833	0.1	49.019391
4.961500	0.1	49.000550
4.963167	0.1	48.978273
4.964833	0.1	48.993647
4.966500	0.1	48.995952
4.968167	0.1	48.983094
4.969833	0.1	48.982592
4.971500	0.1	48.973755
4.973167	0.1	48.977783
4.974833	0.1	48.989219
4.976500	0.1	48.973200
4.978167	0.1	48.977761
4.979833	0.1	48.996740
4.981500	0.1	48.976693
4.983167	0.1	48.990873
4.984833	0.1	48.995072
4.986500	0.1	49.001764
4.988167	0.1	49.014668
4.989833	0.1	49.019574
4.991500	0.1	49.014922
4.993167	0.1	49.012614
4.994833	0.1	49.011469
4.996500	0.1	49.025959
4.998167	0.1	49.024859
4.999833	0.1	49.021253
5.001500	0.1	49.014802
5.003167	0.1	49.007230
5.004833	0.1	48.995266
5.006500	0.1	49.021467
5.008167	0.1	49.021610
5.009833	0.1	49.006160
5.011500	0.1	49.001283
5.013167	0.1	48.992758
5.014833	0.1	48.994642
5.016500	0.1	48.983549
5.018167	0.1	48.970709
5.019833	0.1	48.957400
5.021500	0.1	48.944029
5.023167	0.1	48.944358
5.024833	0.1	48.929306
5.026500	0.1	48.933069
5.028167	0.1	48.950428
5.029833	0.1	48.940079
5.031500	0.1	48.934904
5.033167	0.1	48.916269
5.034833	0.1	48.890614
5.036500	0.1	48.880046
5.038167	0.1	48.878972
5.039833	0.1	48.875150
5.041500	0.1	48.879566
5.043167	0.1	48.885332
5.044833	0.1	48.870063
5.046500	0.1	48.866960
5.048167	0.1	48.877551
5.049833	0.1	48.860097
5.051500	0.1	48.839608
5.053167	0.1	48.836510
5.054833	0.1	48.873069
5.056500	0.1	48.880817
5.058167	0.1	48.877075
5.059833	0.1	48.885172
5.061500	0.1	48.879408
5.063167	0.1	48.899818
5.064833	0.1	48.901820
5.066500	0.1	48.900545
5.068167	0.1	48.907702
5.069833	0.1	48.927489
5.071500	0.1	48.950315
5.073167	0.1	48.994592
5.074833	0.1	49.005565
5.076500	0.1	49.003241
5.078167	0.1	49.034349
5.079833	0.1	49.031648
5.081500	0.1	49.033870
5.083167	0.1	49.048899
5.084833	0.1	49.047540
5.086500	0.1	49.059100
5.088167	0.1	49.045683
5.089833	0.1	49.019423
5.091500	0.1	49.024168
5.093167	0.1	49.040169
5.094833	0.1	49.030929
5.096500	0.1	49.013379
5.098167	0.1	48.979762
5.099833	0.1	48.987145
5.101500	0.1	48.949964
5.103167	0.1	48.946858
5.104833	0.1	48.939900
5.106500	0.1	48.940736
5.108167	0.1	48.933520
5.109833	0.1	48.912876
5.111500	0.1	48.913117
5.113167	0.1	48.882681
5.114833	0.1	48.880373
5.116500	0.1	48.876139
5.118167	0.1	48.878522
5.119833	0.1	48.865074
5.121500	0.1	48.843009
5.123167	0.1	48.854424
5.124833	0.1	48.827472
5.126500	0.1	48.840056
5.128167	0.1	48.827077
5.129833	0.1	48.829681
5.131500	0.1	48.799279
5.133167	0.1	48.790166
5.134833	0.1	48.790235
5.136500	0.1	48.805466
5.138167	0.1	48.807735
5.139833	0.1	48.796207
5.141500	0.1	48.783060
5.143167	0.1	48.774934
5.144833	0.1	48.768881
5.146500	0.1	48.781370
5.148167	0.1	48.787225
5.149833	0.1	48.779763
5.151500	0.1	48.786704
5.153167	0.1	48.801709
5.154833	0.1	48.780494
5.156500	0.1	48.780700
5.158167	0.1	48.774776
5.159833	0.1	48.777861
5.161500	0.1	48.783188
5.163167	0.1	48.778868
5.164833	0.1	48.789332
5.166500	0.1	48.806300
5.168167	0.1	48.842009
5.169833	0.1	48.831185
5.171500	0.1	48.833715
5.173167	0.1	48.841897
5.174833	0.1	48.846881
5.176500	0.1	48.857507
5.178167	0.1	48.868944
5.179833	0.1	48.865662
5.181500	0.1	48.863575
5.183167	0.1	48.868146
5.184833	0.1	48.854499
5.186500	0.1	48.887632
5.188167	0.1	48.878504
5.189833	0.1	48.873383
5.191500	0.1	48.862299
5.193167	0.1	48.847593
5.194833	0.1	48.848193
5.196500	0.1	48.840780
5.198167	0.1	48.823631
5.199833	0.1	48.813400
5.201500	0.1	48.808708
5.203167	0.1	48.800547
5.204833	0.1	48.777488
5.206500	0.1	48.797754
5.208167	0.1	48.792966
5.209833	0.1	48.798192
5.211500	0.1	48.788785
5.213167	0.1	48.807548
5.214833	0.1	48.820452
5.216500	0.1	48.820025
5.218167	0.1	48.838766
5.219833	0.1	48.838319
5.221500	0.1	48.837041
5.223167	0.1	48.844012
5.224833	0.1	48.843162
5.226500	0.1	48.864038
5.228167	0.1	48.850499
5.229833	0.1	48.847763
5.231500	0.1	48.854753
5.233167	0.1	48.864110
5.234833	0.1	48.842375
5.236500	0.1	48.841647
5.238167	0.1	48.829585
5.239833	0.1	48.829387
5.241500	0.1	48.832719
5.243167	0.1	48.825869
5.244833	0.1	48.810747
5.246500	0.1	48.808470
5.248167	0.1	48.788283
5.249833	0.1	48.798595
5.251500	0.1	48.800579
5.253167	0.1	48.798788
5.254833	0.1	48.781889
5.256500	0.1	48.759749
5.258167	0.1	48.748772
5.259833	0.1	48.741008
5.261500	0.1	48.740069
5.263167	0.1	48.712810
5.264833	0.1	48.725756
5.266500	0.1	48.716197
5.268167	0.1	48.706003
5.269833	0.1	48.704070
5.271500	0.1	48.694303
5.273167	0.1	48.696277
5.274833	0.1	48.703893
5.276500	0.1	48.692039
5.278167	0.1	48.667943
5.279833	0.1	48.674342
5.281500	0.1	48.681971
5.283167	0.1	48.669726
5.284833	0.1	48.659826
5.286500	0.1	48.643792
5.288167	0.1	48.664839
5.289833	0.1	48.658756
5.291500	0.1	48.648266
5.293167	0.1	48.644675
5.294833	0.1	48.661318
5.296500	0.1	48.655112
5.298167	0.1	48.643306
5.299833	0.1	48.626584
5.301500	0.1	48.623337
5.303167	0.1	48.610686
5.304833	0.1	48.616841
5.306500	0.1	48.613801
5.308167	0.1	48.615927
5.309833	0.1	48.599477
5.311500	0.1	48.603531
5.313167	0.1	48.587461
5.314833	0.1	48.586069
5.316500	0.1	48.569516
5.318167	0.1	48.560802
5.319833	0.1	48.565225
5.321500	0.1	48.558137
5.323167	0.1	48.555729
5.324833	0.1	48.569434
5.326500	0.1	48.580278
5.328167	0.1	48.568365
5.329833	0.1	48.557124
5.331500	0.1	48.556756
5.333167	0.1	48.575376
5.334833	0.1	48.591877
5.336500	0.1	48.575514
5.338167	0.1	48.603413
5.339833	0.1	48.585446
5.341500	0.1	48.587761
5.343167	0.1	48.603944
5.344833	0.1	48.611837
5.346500	0.1	48.607985
5.348167	0.1	48.625898
5.349833	0.1	48.649719
5.351500	0.1	48.667750
5.353167	0.1	48.677949
5.354833	0.1	48.686990
5.356500	0.1	48.712744
5.358167	0.1	48.734749
5.359833	0.1	48.757943
5.361500	0.1	48.787010
5.363167	0.1	48.816253
5.364833	0.1	48.847578
5.366500	0.1	48.858872
5.368167	0.1	48.866310
5.369833	0.1	48.885436
5.371500	0.1	48.891542
5.373167	0.1	48.878580
5.374833	0.1	48.897215
5.376500	0.1	48.895705
5.378167	0.1	48.895753
5.379833	0.1	48.877109
5.381500	0.1	48.870462
5.383167	0.1	48.861368
5.384833	0.1	48.861821
5.386500	0.1	48.851371
5.388167	0.1	48.840759
5.389833	0.1	48.840088
5.391500	0.1	48.801023
5.393167	0.1	48.809197
5.394833	0.1	48.841984
5.396500	0.1	48.850655
5.398167	0.1	48.853768
5.399833	0.1	48.859956
5.401500	0.1	48.892891
5.403167	0.1	48.917768
5.404833	0.1	48.920063
5.406500	0.1	48.942660
5.408167	0.1	48.956682
5.409833	0.1	48.990857
5.411500	0.1	48.991973
5.413167	0.1	49.006768
5.414833	0.1	49.024097
5.416500	0.1	49.024227
5.418167	0.1	49.034532
5.419833	0.1	49.044542
5.421500	0.1	49.069863
5.423167	0.1	49.094226
5.424833	0.1	49.120186
5.426500	0.1	49.149594
5.428167	0.1	49.202871
5.429833	0.1	49.285604
5.431500	0.1	49.347204
5.433167	0.1	49.434518
5.434833	0.1	49.532048
5.436500	0.1	49.616402
5.438167	0.1	49.743184
5.439833	0.1	49.869379
5.441500	0.1	50.003564
5.443167	0.1	50.126493
5.444833	0.1	50.278417
5.446500	0.1	50.444248
5.448167	0.1	50.612779
5.449833	0.1	50.775486
5.451500	0.1	50.907226
5.453167	0.1	51.060983
5.454833	0.1	51.200217
5.456500	0.1	51.333698
5.458167	0.1	51.442298
5.459833	0.1	51.539655
5.461500	0.1	51.642861
5.463167	0.1	51.708313
5.464833	0.1	51.752021
5.466500	0.1	51.792313
5.468167	0.1	51.821636
5.469833	0.1	51.816304
5.471500	0.1	51.788428
5.473167	0.1	51.761014
5.474833	0.1	51.715398
5.476500	0.1	51.653711
5.478167	0.1	51.579620
5.479833	0.1	51.480588
5.481500	0.1	51.378220
5.483167	0.1	51.273391
5.484833	0.1	51.158723
5.486500	0.1	51.060974
5.488167	0.1	50.955325
5.489833	0.1	50.830407
5.491500	0.1	50.720448
5.493167	0.1	50.608954
5.494833	0.1	50.493387
5.496500	0.1	50.391512
5.498167	0.1	50.266084
5.499833	0.1	50.145901
5.501500	0.1	50.049977
5.503167	0.1	49.946976
5.504833	0.1	49.848982
5.506500	0.1	49.730018
5.508167	0.1	49.632025
5.509833	0.1	49.526825
5.511500	0.1	49.426579
5.513167	0.1	49.343281
5.514833	0.1	49.255591
5.516500	0.1	49.174998
5.518167	0.1	49.097390
5.519833	0.1	49.023215
5.521500	0.1	48.966048
5.523167	0.1	48.904311
5.524833	0.1	48.817263
5.526500	0.1	48.764101
5.528167	0.1	48.704024
5.529833	0.1	48.650426
5.531500	0.1	48.631970
5.533167	0.1	48.603381
5.534833	0.1	48.561418
5.536500	0.1	48.522134
5.538167	0.1	48.503621
5.539833	0.1	48.474802
5.541500	0.1	48.466090
5.543167	0.1	48.451281
5.544833	0.1	48.424573
5.546500	0.1	48.404625
5.548167	0.1	48.366581
5.549833	0.1	48.361650
5.551500	0.1	48.352314
5.553167	0.1	48.354270
5.554833	0.1	48.330790
5.556500	0.1	48.328441
5.558167	0.1	48.314791
5.559833	0.1	48.312012
5.561500	0.1	48.305165
5.563167	0.1	48.320322
5.564833	0.1	48.320300
5.566500	0.1	48.308409
5.568167	0.1	48.325503
5.569833	0.1	48.322058
5.571500	0.1	48.308034
5.573167	0.1	48.284943
5.574833	0.1	48.281462
5.576500	0.1	48.262928
5.578167	0.1	48.264958
5.579833	0.1	48.270028
5.581500	0.1	48.253624
5.583167	0.1	48.250147
5.584833	0.1	48.217876
5.586500	0.1	48.214739
5.588167	0.1	48.199859
5.589833	0.1	48.193999
5.591500	0.1	48.177926
5.593167	0.1	48.157139
5.594833	0.1	48.155968
5.596500	0.1	48.148081
5.598167	0.1	48.130684
5.599833	0.1	48.122140
5.601500	0.1	48.101870
5.603167	0.1	48.095379
5.604833	0.1	48.084599
5.606500	0.1	48.071374
5.608167	0.1	48.057576
5.609833	0.1	48.072458
5.611500	0.1	48.055591
5.613167	0.1	48.056675
5.614833	0.1	48.055136
5.616500	0.1	48.041728
5.618167	0.1	48.040537
5.619833	0.1	48.042743
5.621500	0.1	48.027097
5.623167	0.1	48.025137
5.624833	0.1	48.030081
5.626500	0.1	48.027585
5.628167	0.1	48.028980
5.629833	0.1	48.037584
5.631500	0.1	48.038159
5.633167	0.1	48.050653
5.634833	0.1	48.050758
5.636500	0.1	48.052992
5.638167	0.1	48.049376
5.639833	0.1	48.052463
5.641500	0.1	48.053111
5.643167	0.1	48.040038
5.644833	0.1	48.048897
5.646500	0.1	48.058168
5.648167	0.1	48.055412
5.649833	0.1	48.052316
5.651500	0.1	48.045786
5.653167	0.1	48.041661
5.654833	0.1	48.030674
5.656500	0.1	48.030240
5.658167	0.1	48.021833
5.659833	0.1	48.012888
5.661500	0.1	48.016837
5.663167	0.1	48.013818
5.664833	0.1	48.001456
5.666500	0.1	48.004066
5.668167	0.1	47.986597
5.669833	0.1	47.989556
5.671500	0.1	47.985971
5.673167	0.1	47.989646
5.674833	0.1	47.978070
5.676500	0.1	47.975011
5.678167	0.1	47.981111
5.679833	0.1	47.981574
5.681500	0.1	47.969114
5.683167	0.1	47.980230
5.684833	0.1	47.971611
5.686500	0.1	47.960524
5.688167	0.1	47.970365
5.689833	0.1	47.967949
5.691500	0.1	47.985794
5.693167	0.1	47.976155
5.694833	0.1	47.966370
5.696500	0.1	47.973727
5.698167	0.1	47.970137
5.699833	0.1	47.963105
5.701500	0.1	47.982205
5.703167	0.1	47.995805
5.704833	0.1	47.988579
5.706500	0.1	47.981412
5.708167	0.1	47.971273
5.709833	0.1	47.961273
5.711500	0.1	47.973621
5.713167	0.1	47.963977
5.714833	0.1	47.973163
5.716500	0.1	47.963825
5.718167	0.1	47.984262
5.719833	0.1	47.994471
5.721500	0.1	47.987038
5.723167	0.1	48.001857
5.724833	0.1	48.030798
5.726500	0.1	48.043366
5.728167	0.1	48.056002
5.729833	0.1	48.101129
5.731500	0.1	48.145967
5.733167	0.1	48.189466
5.734833	0.1	48.280355
5.736500	0.1	48.391920
5.738167	0.1	48.552980
5.739833	0.1	48.764053
5.741500	0.1	49.047360
5.743167	0.1	49.432295
5.744833	0.1	49.952682
5.746500	0.1	50.646785
5.748167	0.1	51.589452
5.749833	0.1	52.856900
5.751500	0.1	54.583657
5.753167	0.1	56.900126
5.754833	0.1	60.040621
5.756500	0.1	64.309896
5.758167	0.1	70.166283
5.759833	0.1	78.222659
5.761500	0.1	89.365342
5.763167	0.1	104.902888
5.764833	0.1	126.618089
5.766500	0.1	156.829075
5.768167	0.1	198.385225
5.769833	0.1	254.529483
5.771500	0.1	328.445369
5.773167	0.1	422.941950
5.774833	0.1	539.821095
5.776500	0.1	679.251122
5.778167	0.1	839.535660
5.779833	0.1	1,016.979883
5.781500	0.1	1,206.265790
5.783167	0.1	1,401.832778
5.784833	0.1	1,596.759810
5.786500	0.1	1,786.688330
5.788167	0.1	1,966.587016
5.789833	0.1	2,132.994497
5.791500	0.1	2,285.146582
5.793167	0.1	2,422.349466
5.794833	0.1	2,545.581773
5.796500	0.1	2,649.253530
5.798167	0.1	2,740.412139
5.799833	0.1	2,806.825889
5.801500	0.1	2,861.979261
5.803167	0.1	2,901.216381
5.804833	0.1	2,918.244339
5.806500	0.1	2,910.985987
5.808167	0.1	2,893.543547
5.809833	0.1	2,860.889899
5.811500	0.1	2,813.730926
5.813167	0.1	2,760.481029
5.814833	0.1	2,699.077206
5.816500	0.1	2,628.633517
5.818167	0.1	2,553.297160
5.819833	0.1	2,472.180661
5.821500	0.1	2,386.090939
5.823167	0.1	2,298.472341
5.824833	0.1	2,206.656422
5.826500	0.1	2,114.122223
5.828167	0.1	2,019.875204
5.829833	0.1	1,923.762407
5.831500	0.1	1,827.545651
5.833167	0.1	1,731.206515
5.834833	0.1	1,635.215989
5.836500	0.1	1,539.749795
5.838167	0.1	1,445.581085
5.839833	0.1	1,353.022224
5.841500	0.1	1,262.571009
5.843167	0.1	1,174.626227
5.844833	0.1	1,089.824842
5.846500	0.1	1,008.329869
5.848167	0.1	930.519030
5.849833	0.1	856.635756
5.851500	0.1	787.004789
5.853167	0.1	721.750424
5.854833	0.1	660.925295
5.856500	0.1	604.523339
5.858167	0.1	552.484424
5.859833	0.1	504.765381
5.861500	0.1	461.200567
5.863167	0.1	421.612933
5.864833	0.1	385.752903
5.866500	0.1	353.437946
5.868167	0.1	324.362688
5.869833	0.1	298.308110
5.871500	0.1	274.984593
5.873167	0.1	254.169506
5.874833	0.1	235.603690
5.876500	0.1	219.068067
5.878167	0.1	204.339765
5.879833	0.1	191.241885
5.881500	0.1	179.582959
5.883167	0.1	169.218847
5.884833	0.1	159.992389
5.886500	0.1	151.734202
5.888167	0.1	144.363283
5.889833	0.1	137.769118
5.891500	0.1	131.825172
5.893167	0.1	126.495714
5.894833	0.1	121.718255
5.896500	0.1	117.390635
5.898167	0.1	113.462440
5.899833	0.1	109.888530
5.901500	0.1	106.626449
5.903167	0.1	103.649507
5.904833	0.1	100.933103
5.906500	0.1	98.427838
5.908167	0.1	96.122321
5.909833	0.1	94.004510
5.911500	0.1	92.057290
5.913167	0.1	90.241831
5.914833	0.1	88.549094
5.916500	0.1	86.994520
5.918167	0.1	85.549945
5.919833	0.1	84.216562
5.921500	0.1	82.958086
5.923167	0.1	81.810417
5.924833	0.1	80.757342
5.926500	0.1	79.804631
5.928167	0.1	78.935592
5.929833	0.1	78.153384
5.931500	0.1	77.408880
5.933167	0.1	76.769672
5.934833	0.1	76.180835
5.936500	0.1	75.647724
5.938167	0.1	75.181801
5.939833	0.1	74.743253
5.941500	0.1	74.360004
5.943167	0.1	73.996874
5.944833	0.1	73.639700
5.946500	0.1	73.316537
5.948167	0.1	72.972314
5.949833	0.1	72.651457
5.951500	0.1	72.305173
5.953167	0.1	71.951931
5.954833	0.1	71.575605
5.956500	0.1	71.190185
5.958167	0.1	70.777971
5.959833	0.1	70.354999
5.961500	0.1	69.914288
5.963167	0.1	69.453602
5.964833	0.1	68.933280
5.966500	0.1	68.407439
5.968167	0.1	67.859927
5.969833	0.1	67.317066
5.971500	0.1	66.759415
5.973167	0.1	66.168442
5.974833	0.1	65.582431
5.976500	0.1	65.001522
5.978167	0.1	64.396144
5.979833	0.1	63.804712
5.981500	0.1	63.212904
5.983167	0.1	62.597142
5.984833	0.1	61.996909
5.986500	0.1	61.417577
5.988167	0.1	60.837362
5.989833	0.1	60.264576
5.991500	0.1	59.718878
5.993167	0.1	59.160634
5.994833	0.1	58.640017
5.996500	0.1	58.128998
5.998167	0.1	57.654597
5.999833	0.1	57.191009
6.001500	0.1	56.761389
6.003167	0.1	56.340432
6.004833	0.1	55.941303
6.006500	0.1	55.564110
6.008167	0.1	55.223366
6.009833	0.1	54.912359
6.011500	0.1	54.633101
6.013167	0.1	54.372766
6.014833	0.1	54.145837
6.016500	0.1	53.934498
6.018167	0.1	53.757998
6.019833	0.1	53.599869
6.021500	0.1	53.452431
6.023167	0.1	53.342590
6.024833	0.1	53.244637
6.026500	0.1	53.176873
6.028167	0.1	53.111607
6.029833	0.1	53.070047
6.031500	0.1	53.036754
6.033167	0.1	53.022320
6.034833	0.1	52.998966
6.036500	0.1	52.993279
6.038167	0.1	52.972108
6.039833	0.1	52.960659
6.041500	0.1	52.944229
6.043167	0.1	52.928813
6.044833	0.1	52.918527
6.046500	0.1	52.876987
6.048167	0.1	52.827422
6.049833	0.1	52.770651
6.051500	0.1	52.700596
6.053167	0.1	52.592352
6.054833	0.1	52.489988
6.056500	0.1	52.366313
6.058167	0.1	52.233028
6.059833	0.1	52.086745
6.061500	0.1	51.924097
6.063167	0.1	51.752667
6.064833	0.1	51.571832
6.066500	0.1	51.399975
6.068167	0.1	51.231992
6.069833	0.1	51.044676
6.071500	0.1	50.881849
6.073167	0.1	50.731128
6.074833	0.1	50.580855
6.076500	0.1	50.450999
6.078167	0.1	50.335434
6.079833	0.1	50.218002
6.081500	0.1	50.125837
6.083167	0.1	50.037480
6.084833	0.1	49.969138
6.086500	0.1	49.916101
6.088167	0.1	49.844798
6.089833	0.1	49.791300
6.091500	0.1	49.757556
6.093167	0.1	49.714981
6.094833	0.1	49.698428
6.096500	0.1	49.688583
6.098167	0.1	49.668294
6.099833	0.1	49.640869
6.101500	0.1	49.652837
6.103167	0.1	49.612125
6.104833	0.1	49.599915
6.106500	0.1	49.578857
6.108167	0.1	49.582229
6.109833	0.1	49.574652
6.111500	0.1	49.568658
6.113167	0.1	49.553725
6.114833	0.1	49.545080
6.116500	0.1	49.526349
6.118167	0.1	49.531352
6.119833	0.1	49.509791
6.121500	0.1	49.487194
6.123167	0.1	49.472288
6.124833	0.1	49.427194
6.126500	0.1	49.401461
6.128167	0.1	49.373841
6.129833	0.1	49.341882
6.131500	0.1	49.304081
6.133167	0.1	49.269838
6.134833	0.1	49.254989
6.136500	0.1	49.224720
6.138167	0.1	49.210900
6.139833	0.1	49.172811
6.141500	0.1	49.128487
6.143167	0.1	49.110263
6.144833	0.1	49.087921
6.146500	0.1	49.061490
6.148167	0.1	49.049992
6.149833	0.1	49.020264
6.151500	0.1	48.974739
6.153167	0.1	48.972757
6.154833	0.1	48.957345
6.156500	0.1	48.940647
6.158167	0.1	48.918268
6.159833	0.1	48.899289
6.161500	0.1	48.909815
6.163167	0.1	48.905046
6.164833	0.1	48.915523
6.166500	0.1	48.913374
6.168167	0.1	48.916930
6.169833	0.1	48.938278
6.171500	0.1	48.962242
6.173167	0.1	48.961346
6.174833	0.1	48.994147
6.176500	0.1	49.006171
6.178167	0.1	49.022337
6.179833	0.1	49.049816
6.181500	0.1	49.064345
6.183167	0.1	49.088913
6.184833	0.1	49.087185
6.186500	0.1	49.093665
6.188167	0.1	49.124254
6.189833	0.1	49.116472
6.191500	0.1	49.102946
6.193167	0.1	49.084831
6.194833	0.1	49.075090
6.196500	0.1	49.053135
6.198167	0.1	49.047618
6.199833	0.1	49.023718
6.201500	0.1	49.006872
6.203167	0.1	48.994415
6.204833	0.1	48.984323
6.206500	0.1	48.959654
6.208167	0.1	48.929430
6.209833	0.1	48.899463
6.211500	0.1	48.889763
6.213167	0.1	48.887814
6.214833	0.1	48.866102
6.216500	0.1	48.859231
6.218167	0.1	48.863930
6.219833	0.1	48.877134
6.221500	0.1	48.882628
6.223167	0.1	48.890810
6.224833	0.1	48.897618
6.226500	0.1	48.929335
6.228167	0.1	48.955993
6.229833	0.1	48.978732
6.231500	0.1	49.009302
6.233167	0.1	49.059215
6.234833	0.1	49.127199
6.236500	0.1	49.209252
6.238167	0.1	49.293990
6.239833	0.1	49.410006
6.241500	0.1	49.543619
6.243167	0.1	49.723101
6.244833	0.1	49.941111
6.246500	0.1	50.193782
6.248167	0.1	50.471644
6.249833	0.1	50.813895
6.251500	0.1	51.225140
6.253167	0.1	51.713929
6.254833	0.1	52.252438
6.256500	0.1	52.871821
6.258167	0.1	53.590722
6.259833	0.1	54.358730
6.261500	0.1	55.204653
6.263167	0.1	56.105465
6.264833	0.1	57.056052
6.266500	0.1	58.023345
6.268167	0.1	59.029424
6.269833	0.1	60.007908
6.271500	0.1	60.966823
6.273167	0.1	61.846932
6.274833	0.1	62.639095
6.276500	0.1	63.300880
6.278167	0.1	63.849089
6.279833	0.1	64.244830
6.281500	0.1	64.447157
6.283167	0.1	64.508643
6.284833	0.1	64.405512
6.286500	0.1	64.133923
6.288167	0.1	63.718156
6.289833	0.1	63.189744
6.291500	0.1	62.538805
6.293167	0.1	61.798534
6.294833	0.1	61.009576
6.296500	0.1	60.166295
6.298167	0.1	59.314037
6.299833	0.1	58.453479
6.301500	0.1	57.615024
6.303167	0.1	56.797176
6.304833	0.1	56.038886
6.306500	0.1	55.287618
6.308167	0.1	54.610670
6.309833	0.1	53.985520
6.311500	0.1	53.420285
6.313167	0.1	52.902733
6.314833	0.1	52.423888
6.316500	0.1	52.012058
6.318167	0.1	51.627426
6.319833	0.1	51.289715
6.321500	0.1	50.992377
6.323167	0.1	50.722885
6.324833	0.1	50.487255
6.326500	0.1	50.286145
6.328167	0.1	50.104891
6.329833	0.1	49.953930
6.331500	0.1	49.803514
6.333167	0.1	49.678729
6.334833	0.1	49.587577
6.336500	0.1	49.511025
6.338167	0.1	49.421184
6.339833	0.1	49.361966
6.341500	0.1	49.315924
6.343167	0.1	49.250979
6.344833	0.1	49.189246
6.346500	0.1	49.163745
6.348167	0.1	49.107851
6.349833	0.1	49.090602
6.351500	0.1	49.072835
6.353167	0.1	49.047841
6.354833	0.1	49.013587
6.356500	0.1	48.991998
6.358167	0.1	48.976319
6.359833	0.1	48.959427
6.361500	0.1	48.945927
6.363167	0.1	48.923416
6.364833	0.1	48.916283
6.366500	0.1	48.905988
6.368167	0.1	48.895498
6.369833	0.1	48.886302
6.371500	0.1	48.875276
6.373167	0.1	48.877239
6.374833	0.1	48.860383
6.376500	0.1	48.853574
6.378167	0.1	48.831087
6.379833	0.1	48.834013
6.381500	0.1	48.815244
6.383167	0.1	48.812557
6.384833	0.1	48.801650
6.386500	0.1	48.807358
6.388167	0.1	48.801296
6.389833	0.1	48.787887
6.391500	0.1	48.794353
6.393167	0.1	48.797481
6.394833	0.1	48.789684
6.396500	0.1	48.787793
6.398167	0.1	48.810743
6.399833	0.1	48.820598
6.401500	0.1	48.813244
6.403167	0.1	48.807853
6.404833	0.1	48.796199
6.406500	0.1	48.802354
6.408167	0.1	48.800150
6.409833	0.1	48.817513
6.411500	0.1	48.812981
6.413167	0.1	48.803982
6.414833	0.1	48.806099
6.416500	0.1	48.820483
6.418167	0.1	48.811741
6.419833	0.1	48.827408
6.421500	0.1	48.819029
6.423167	0.1	48.819340
6.424833	0.1	48.822250
6.426500	0.1	48.825042
6.428167	0.1	48.837008
6.429833	0.1	48.841128
6.431500	0.1	48.841725
6.433167	0.1	48.853601
6.434833	0.1	48.857798
6.436500	0.1	48.856097
6.438167	0.1	48.835445
6.439833	0.1	48.829171
6.441500	0.1	48.846901
6.443167	0.1	48.834992
6.444833	0.1	48.842123
6.446500	0.1	48.849163
6.448167	0.1	48.837357
6.449833	0.1	48.844379
6.451500	0.1	48.840666
6.453167	0.1	48.832803
6.454833	0.1	48.811700
6.456500	0.1	48.818699
6.458167	0.1	48.826996
6.459833	0.1	48.823543
6.461500	0.1	48.819414
6.463167	0.1	48.813916
6.464833	0.1	48.826053
6.466500	0.1	48.825615
6.468167	0.1	48.833809
6.469833	0.1	48.818374
6.471500	0.1	48.831911
6.473167	0.1	48.822591
6.474833	0.1	48.826053
6.476500	0.1	48.820945
6.478167	0.1	48.800305
6.479833	0.1	48.797140
6.481500	0.1	48.807749
6.483167	0.1	48.807841
6.484833	0.1	48.817474
6.486500	0.1	48.819568
6.488167	0.1	48.821299
6.489833	0.1	48.820050
6.491500	0.1	48.822199
6.493167	0.1	48.820913
6.494833	0.1	48.816927
6.496500	0.1	48.835637
6.498167	0.1	48.844806
6.499833	0.1	48.857798
6.501500	0.1	48.866815
6.503167	0.1	48.889825
6.504833	0.1	48.905459
6.506500	0.1	48.912820
6.508167	0.1	48.942713
6.509833	0.1	48.970871
6.511500	0.1	49.010405
6.513167	0.1	49.045937
6.514833	0.1	49.106470
6.516500	0.1	49.162590
6.518167	0.1	49.206203
6.519833	0.1	49.276209
6.521500	0.1	49.338876
6.523167	0.1	49.382903
6.524833	0.1	49.447579
6.526500	0.1	49.510743
6.528167	0.1	49.579110
6.529833	0.1	49.612255
6.531500	0.1	49.658703
6.533167	0.1	49.681346
6.534833	0.1	49.687613
6.536500	0.1	49.712889
6.538167	0.1	49.732759
6.539833	0.1	49.738707
6.541500	0.1	49.708071
6.543167	0.1	49.699204
6.544833	0.1	49.681001
6.546500	0.1	49.638520
6.548167	0.1	49.604844
6.549833	0.1	49.591703
6.551500	0.1	49.536853
6.553167	0.1	49.507778
6.554833	0.1	49.469080
6.556500	0.1	49.435044
6.558167	0.1	49.404713
6.559833	0.1	49.372718
6.561500	0.1	49.365589
6.563167	0.1	49.339510
6.564833	0.1	49.333776
6.566500	0.1	49.329272
6.568167	0.1	49.304208
6.569833	0.1	49.291860
6.571500	0.1	49.285665
6.573167	0.1	49.294368
6.574833	0.1	49.294824
6.576500	0.1	49.282036
6.578167	0.1	49.284697
6.579833	0.1	49.268542
6.581500	0.1	49.248942
6.583167	0.1	49.255734
6.584833	0.1	49.242748
6.586500	0.1	49.235736
6.588167	0.1	49.198848
6.589833	0.1	49.198292
6.591500	0.1	49.177736
6.593167	0.1	49.155629
6.594833	0.1	49.129683
6.596500	0.1	49.108369
6.598167	0.1	49.102283
6.599833	0.1	49.088827
6.601500	0.1	49.065120
6.603167	0.1	49.044956
6.604833	0.1	49.016554
6.606500	0.1	49.009804
6.608167	0.1	48.994599
6.609833	0.1	48.997504
6.611500	0.1	48.977306
6.613167	0.1	48.968389
6.614833	0.1	48.965693
6.616500	0.1	48.960807
6.618167	0.1	48.955202
6.619833	0.1	48.949710
6.621500	0.1	48.943695
6.623167	0.1	48.943547
6.624833	0.1	48.962200
6.626500	0.1	48.953088
6.628167	0.1	48.943766
6.629833	0.1	48.959328
6.631500	0.1	48.981466
6.633167	0.1	48.989391
6.634833	0.1	49.006265
6.636500	0.1	49.029009
6.638167	0.1	49.048517
6.639833	0.1	49.062438
6.641500	0.1	49.091812
6.643167	0.1	49.108422
6.644833	0.1	49.136977
6.646500	0.1	49.182573
6.648167	0.1	49.212567
6.649833	0.1	49.248030
6.651500	0.1	49.299351
6.653167	0.1	49.336350
6.654833	0.1	49.378540
6.656500	0.1	49.446372
6.658167	0.1	49.500168
6.659833	0.1	49.536817
6.661500	0.1	49.600880
6.663167	0.1	49.668201
6.664833	0.1	49.739473
6.666500	0.1	49.811926
6.668167	0.1	49.885776
6.669833	0.1	49.966686
6.671500	0.1	50.050745
6.673167	0.1	50.138651
6.674833	0.1	50.219515
6.676500	0.1	50.313919
6.678167	0.1	50.407699
6.679833	0.1	50.498055
6.681500	0.1	50.595204
6.683167	0.1	50.694420
6.684833	0.1	50.779843
6.686500	0.1	50.897144
6.688167	0.1	50.991858
6.689833	0.1	51.087341
6.691500	0.1	51.178572
6.693167	0.1	51.275534
6.694833	0.1	51.373746
6.696500	0.1	51.461752
6.698167	0.1	51.554946
6.699833	0.1	51.645070
6.701500	0.1	51.727697
6.703167	0.1	51.803854
6.704833	0.1	51.879510
6.706500	0.1	51.944533
6.708167	0.1	51.980011
6.709833	0.1	52.004439
6.711500	0.1	52.017869
6.713167	0.1	52.028094
6.714833	0.1	51.981313
6.716500	0.1	51.940608
6.718167	0.1	51.887653
6.719833	0.1	51.798189
6.721500	0.1	51.712745
6.723167	0.1	51.598864
6.724833	0.1	51.523919
6.726500	0.1	51.414134
6.728167	0.1	51.319055
6.729833	0.1	51.226264
6.731500	0.1	51.122981
6.733167	0.1	51.070911
6.734833	0.1	50.972234
6.736500	0.1	50.914458
6.738167	0.1	50.843717
6.739833	0.1	50.791883
6.741500	0.1	50.767456
6.743167	0.1	50.766958
6.744833	0.1	50.774102
6.746500	0.1	50.779492
6.748167	0.1	50.792402
6.749833	0.1	50.853877
6.751500	0.1	50.905326
6.753167	0.1	50.976585
6.754833	0.1	51.056210
6.756500	0.1	51.146447
6.758167	0.1	51.249230
6.759833	0.1	51.351512
6.761500	0.1	51.470303
6.763167	0.1	51.555417
6.764833	0.1	51.639822
6.766500	0.1	51.720753
6.768167	0.1	51.780723
6.769833	0.1	51.814780
6.771500	0.1	51.818145
6.773167	0.1	51.812674
6.774833	0.1	51.786563
6.776500	0.1	51.739403
6.778167	0.1	51.672061
6.779833	0.1	51.572159
6.781500	0.1	51.478671
6.783167	0.1	51.376874
6.784833	0.1	51.278087
6.786500	0.1	51.158011
6.788167	0.1	51.049219
6.789833	0.1	50.933237
6.791500	0.1	50.803011
6.793167	0.1	50.716619
6.794833	0.1	50.623259
6.796500	0.1	50.528119
6.798167	0.1	50.462100
6.799833	0.1	50.395848
6.801500	0.1	50.348497
6.803167	0.1	50.305317
6.804833	0.1	50.246232
6.806500	0.1	50.202134
6.808167	0.1	50.188331
6.809833	0.1	50.184898
6.811500	0.1	50.183814
6.813167	0.1	50.190521
6.814833	0.1	50.188293
6.816500	0.1	50.179781
6.818167	0.1	50.208190
6.819833	0.1	50.237589
6.821500	0.1	50.281818
6.823167	0.1	50.323840
6.824833	0.1	50.371724
6.826500	0.1	50.432127
6.828167	0.1	50.498451
6.829833	0.1	50.574941
6.831500	0.1	50.678844
6.833167	0.1	50.802160
6.834833	0.1	50.928500
6.836500	0.1	51.106593
6.838167	0.1	51.283406
6.839833	0.1	51.493554
6.841500	0.1	51.757409
6.843167	0.1	52.032580
6.844833	0.1	52.386376
6.846500	0.1	52.791581
6.848167	0.1	53.230539
6.849833	0.1	53.724594
6.851500	0.1	54.278528
6.853167	0.1	54.888212
6.854833	0.1	55.531869
6.856500	0.1	56.190215
6.858167	0.1	56.910738
6.859833	0.1	57.668731
6.861500	0.1	58.385491
6.863167	0.1	59.105967
6.864833	0.1	59.765042
6.866500	0.1	60.405317
6.868167	0.1	60.963676
6.869833	0.1	61.429619
6.871500	0.1	61.814178
6.873167	0.1	62.083356
6.874833	0.1	62.247514
6.876500	0.1	62.291461
6.878167	0.1	62.251920
6.879833	0.1	62.127959
6.881500	0.1	61.904157
6.883167	0.1	61.617251
6.884833	0.1	61.265473
6.886500	0.1	60.883487
6.888167	0.1	60.487211
6.889833	0.1	60.061234
6.891500	0.1	59.668611
6.893167	0.1	59.272226
6.894833	0.1	58.908778
6.896500	0.1	58.559470
6.898167	0.1	58.273704
6.899833	0.1	58.013537
6.901500	0.1	57.797750
6.903167	0.1	57.630768
6.904833	0.1	57.495376
6.906500	0.1	57.404104
6.908167	0.1	57.350361
6.909833	0.1	57.353379
6.911500	0.1	57.360206
6.913167	0.1	57.418916
6.914833	0.1	57.495624
6.916500	0.1	57.596472
6.918167	0.1	57.729431
6.919833	0.1	57.886971
6.921500	0.1	58.060326
6.923167	0.1	58.261727
6.924833	0.1	58.504437
6.926500	0.1	58.748131
6.928167	0.1	58.995467
6.929833	0.1	59.249769
6.931500	0.1	59.538539
6.933167	0.1	59.842318
6.934833	0.1	60.165659
6.936500	0.1	60.480280
6.938167	0.1	60.830029
6.939833	0.1	61.173935
6.941500	0.1	61.543586
6.943167	0.1	61.919935
6.944833	0.1	62.336687
6.946500	0.1	62.743303
6.948167	0.1	63.164734
6.949833	0.1	63.600754
6.951500	0.1	64.076438
6.953167	0.1	64.551739
6.954833	0.1	65.015709
6.956500	0.1	65.524559
6.958167	0.1	66.028949
6.959833	0.1	66.563628
6.961500	0.1	67.104399
6.963167	0.1	67.647841
6.964833	0.1	68.214458
6.966500	0.1	68.795367
6.968167	0.1	69.394279
6.969833	0.1	69.991374
6.971500	0.1	70.612215
6.973167	0.1	71.263750
6.974833	0.1	71.906018
6.976500	0.1	72.577905
6.978167	0.1	73.256485
6.979833	0.1	73.947353
6.981500	0.1	74.670537
6.983167	0.1	75.390013
6.984833	0.1	76.152480
6.986500	0.1	76.927148
6.988167	0.1	77.742393
6.989833	0.1	78.583167
6.991500	0.1	79.483113
6.993167	0.1	80.425455
6.994833	0.1	81.424932
6.996500	0.1	82.470925
6.998167	0.1	83.587706
6.999833	0.1	84.766260
7.001500	0.1	86.024610
7.003167	0.1	87.361183
7.004833	0.1	88.809279
7.006500	0.1	90.347764
7.008167	0.1	91.970099
7.009833	0.1	93.711938
7.011500	0.1	95.590213
7.013167	0.1	97.572747
7.014833	0.1	99.671118
7.016500	0.1	101.906661
7.018167	0.1	104.246882
7.019833	0.1	106.751853
7.021500	0.1	109.359660
7.023167	0.1	112.083380
7.024833	0.1	114.888324
7.026500	0.1	117.816729
7.028167	0.1	120.805225
7.029833	0.1	123.815923
7.031500	0.1	126.828947
7.033167	0.1	129.815478
7.034833	0.1	132.790962
7.036500	0.1	135.683955
7.038167	0.1	138.422853
7.039833	0.1	141.010277
7.041500	0.1	143.413553
7.043167	0.1	145.631764
7.044833	0.1	147.588005
7.046500	0.1	149.283929
7.048167	0.1	150.743554
7.049833	0.1	151.926269
7.051500	0.1	152.856637
7.053167	0.1	153.514549
7.054833	0.1	153.966440
7.056500	0.1	154.236085
7.058167	0.1	154.294752
7.059833	0.1	154.225371
7.061500	0.1	154.045310
7.063167	0.1	153.792507
7.064833	0.1	153.477672
7.066500	0.1	153.145747
7.068167	0.1	152.827129
7.069833	0.1	152.564720
7.071500	0.1	152.383461
7.073167	0.1	152.274143
7.074833	0.1	152.250400
7.076500	0.1	152.347815
7.078167	0.1	152.563734
7.079833	0.1	152.903705
7.081500	0.1	153.371070
7.083167	0.1	153.963470
7.084833	0.1	154.693532
7.086500	0.1	155.524400
7.088167	0.1	156.495932
7.089833	0.1	157.525207
7.091500	0.1	158.676628
7.093167	0.1	159.919454
7.094833	0.1	161.224755
7.096500	0.1	162.615552
7.098167	0.1	164.033289
7.099833	0.1	165.492553
7.101500	0.1	166.996715
7.103167	0.1	168.526577
7.104833	0.1	170.076978
7.106500	0.1	171.635356
7.108167	0.1	173.190632
7.109833	0.1	174.739301
7.111500	0.1	176.276065
7.113167	0.1	177.784072
7.114833	0.1	179.304264
7.116500	0.1	180.770768
7.118167	0.1	182.225932
7.119833	0.1	183.672106
7.121500	0.1	185.078635
7.123167	0.1	186.479564
7.124833	0.1	187.871226
7.126500	0.1	189.239604
7.128167	0.1	190.596052
7.129833	0.1	191.920836
7.131500	0.1	193.262555
7.133167	0.1	194.623579
7.134833	0.1	195.946561
7.136500	0.1	197.320058
7.138167	0.1	198.711474
7.139833	0.1	200.154361
7.141500	0.1	201.708497
7.143167	0.1	203.371758
7.144833	0.1	205.197985
7.146500	0.1	207.240269
7.148167	0.1	209.590669
7.149833	0.1	212.310844
7.151500	0.1	215.443915
7.153167	0.1	218.985608
7.154833	0.1	222.886382
7.156500	0.1	226.978535
7.158167	0.1	231.095308
7.159833	0.1	234.948432
7.161500	0.1	238.346295
7.163167	0.1	241.075647
7.164833	0.1	243.076120
7.166500	0.1	244.342594
7.168167	0.1	244.988365
7.169833	0.1	245.151609
7.171500	0.1	245.023470
7.173167	0.1	244.751318
7.174833	0.1	244.450880
7.176500	0.1	244.172423
7.178167	0.1	243.955797
7.179833	0.1	243.748137
7.181500	0.1	243.550637
7.183167	0.1	243.313757
7.184833	0.1	243.041826
7.186500	0.1	242.751153
7.188167	0.1	242.464607
7.189833	0.1	242.275027
7.191500	0.1	242.193287
7.193167	0.1	242.352815
7.194833	0.1	242.679239
7.196500	0.1	243.175939
7.198167	0.1	243.779103
7.199833	0.1	244.369181
7.201500	0.1	244.915524
7.203167	0.1	245.378466
7.204833	0.1	245.715836
7.206500	0.1	245.909297
7.208167	0.1	246.026455
7.209833	0.1	246.069316
7.211500	0.1	246.140536
7.213167	0.1	246.334484
7.214833	0.1	246.698596
7.216500	0.1	247.287264
7.218167	0.1	248.148999
7.219833	0.1	249.191574
7.221500	0.1	250.375708
7.223167	0.1	251.558478
7.224833	0.1	252.593790
7.226500	0.1	253.344069
7.228167	0.1	253.665208
7.229833	0.1	253.489223
7.231500	0.1	252.797279
7.233167	0.1	251.633608
7.234833	0.1	250.071402
7.236500	0.1	248.162373
7.238167	0.1	246.026833
7.239833	0.1	243.780388
7.241500	0.1	241.462716
7.243167	0.1	239.134352
7.244833	0.1	236.797710
7.246500	0.1	234.473005
7.248167	0.1	232.166795
7.249833	0.1	229.860208
7.251500	0.1	227.552905
7.253167	0.1	225.272987
7.254833	0.1	223.009715
7.256500	0.1	220.810845
7.258167	0.1	218.727603
7.259833	0.1	216.769164
7.261500	0.1	214.982421
7.263167	0.1	213.360917
7.264833	0.1	211.875098
7.266500	0.1	210.471917
7.268167	0.1	209.059245
7.269833	0.1	207.563471
7.271500	0.1	205.953631
7.273167	0.1	204.172296
7.274833	0.1	202.231576
7.276500	0.1	200.113063
7.278167	0.1	197.885185
7.279833	0.1	195.573093
7.281500	0.1	193.236034
7.283167	0.1	190.861338
7.284833	0.1	188.485439
7.286500	0.1	186.145353
7.288167	0.1	183.809389
7.289833	0.1	181.555114
7.291500	0.1	179.339875
7.293167	0.1	177.171359
7.294833	0.1	175.075031
7.296500	0.1	173.035001
7.298167	0.1	171.085756
7.299833	0.1	169.205515
7.301500	0.1	167.325086
7.303167	0.1	165.491343
7.304833	0.1	163.654869
7.306500	0.1	161.818372
7.308167	0.1	159.985899
7.309833	0.1	158.120371
7.311500	0.1	156.263550
7.313167	0.1	154.412958
7.314833	0.1	152.538061
7.316500	0.1	150.666166
7.318167	0.1	148.812173
7.319833	0.1	146.986006
7.321500	0.1	145.168965
7.323167	0.1	143.369174
7.324833	0.1	141.593598
7.326500	0.1	139.849365
7.328167	0.1	138.155403
7.329833	0.1	136.462485
7.331500	0.1	134.808726
7.333167	0.1	133.177588
7.334833	0.1	131.571977
7.336500	0.1	129.962739
7.338167	0.1	128.382913
7.339833	0.1	126.802513
7.341500	0.1	125.213650
7.343167	0.1	123.629658
7.344833	0.1	122.058011
7.346500	0.1	120.486107
7.348167	0.1	118.921271
7.349833	0.1	117.340347
7.351500	0.1	115.784143
7.353167	0.1	114.257915
7.354833	0.1	112.765705
7.356500	0.1	111.289954
7.358167	0.1	109.847323
7.359833	0.1	108.398659
7.361500	0.1	106.987219
7.363167	0.1	105.577639
7.364833	0.1	104.199959
7.366500	0.1	102.813900
7.368167	0.1	101.433989
7.369833	0.1	100.078530
7.371500	0.1	98.768566
7.373167	0.1	97.451282
7.374833	0.1	96.170528
7.376500	0.1	94.931175
7.378167	0.1	93.696416
7.379833	0.1	92.464281
7.381500	0.1	91.253768
7.383167	0.1	90.084490
7.384833	0.1	88.889404
7.386500	0.1	87.713818
7.388167	0.1	86.550233
7.389833	0.1	85.407989
7.391500	0.1	84.262414
7.393167	0.1	83.144237
7.394833	0.1	82.018102
7.396500	0.1	80.931148
7.398167	0.1	79.851001
7.399833	0.1	78.813801
7.401500	0.1	77.769823
7.403167	0.1	76.751483
7.404833	0.1	75.736460
7.406500	0.1	74.739846
7.408167	0.1	73.765977
7.409833	0.1	72.821662
7.411500	0.1	71.899705
7.413167	0.1	70.976635
7.414833	0.1	70.065350
7.416500	0.1	69.175658
7.418167	0.1	68.264551
7.419833	0.1	67.347777
7.421500	0.1	66.459571
7.423167	0.1	65.574716
7.424833	0.1	64.691000
7.426500	0.1	63.833230
7.428167	0.1	63.010418
7.429833	0.1	62.200049
7.431500	0.1	61.420431
7.433167	0.1	60.674723
7.434833	0.1	59.935658
7.436500	0.1	59.228765
7.438167	0.1	58.532575
7.439833	0.1	57.860619
7.441500	0.1	57.182151
7.443167	0.1	56.519847
7.444833	0.1	55.837896
7.446500	0.1	55.184952
7.448167	0.1	54.545707
7.449833	0.1	53.917182
7.451500	0.1	53.343046
7.453167	0.1	52.837281
7.454833	0.1	52.388239
7.456500	0.1	51.964106
7.458167	0.1	51.547165
7.459833	0.1	51.110196
7.461500	0.1	50.642725
7.463167	0.1	50.110784
7.464833	0.1	49.508075
7.466500	0.1	48.829237
7.468167	0.1	48.084222
7.469833	0.1	47.299202
7.471500	0.1	46.453687
7.473167	0.1	45.584643
7.474833	0.1	44.695442
7.476500	0.1	43.804556
7.478167	0.1	42.915170
7.479833	0.1	42.070875
7.481500	0.1	41.269814
7.483167	0.1	40.568979
7.484833	0.1	40.116402
7.486500	0.1	40.120791
7.488167	0.1	40.829394
7.489833	0.1	42.470453
7.491500	0.1	45.164114
7.493167	0.1	48.785018
7.494833	0.1	52.976124
7.496500	0.1	57.241671
7.498167	0.1	61.006353
7.499833	0.1	63.855879
7.501500	0.1	65.473257
7.503167	0.1	65.791102
7.504833	0.1	64.894775
7.506500	0.1	63.060807
7.508167	0.1	60.517648
7.509833	0.1	57.537266
7.511500	0.1	54.378393
7.513167	0.1	51.174872
7.514833	0.1	48.097164
7.516500	0.1	45.197038
7.518167	0.1	42.534996
7.519833	0.1	40.116303
7.521500	0.1	37.964141
7.523167	0.1	36.103044
7.524833	0.1	34.481008
7.526500	0.1	33.072349
7.528167	0.1	31.836997
7.529833	0.1	30.721157
7.531500	0.1	29.701863
7.533167	0.1	28.776209
7.534833	0.1	27.863657
7.536500	0.1	27.003528
7.538167	0.1	26.180687
7.539833	0.1	25.374320
7.541500	0.1	24.629542
7.543167	0.1	23.938209
7.544833	0.1	23.273263
7.546500	0.1	22.652416
7.548167	0.1	22.078765
7.549833	0.1	21.571488
7.551500	0.1	21.082441
7.553167	0.1	20.614267
7.554833	0.1	20.194682
7.556500	0.1	19.769341
7.558167	0.1	19.346888
7.559833	0.1	18.924651
7.561500	0.1	18.476550
7.563167	0.1	18.010778
7.564833	0.1	17.518532
7.566500	0.1	17.023792
7.568167	0.1	16.519001
7.569833	0.1	16.018598
7.571500	0.1	15.538971
7.573167	0.1	15.038094
7.574833	0.1	14.582074
7.576500	0.1	14.160325
7.578167	0.1	13.759214
7.579833	0.1	13.395463
7.581500	0.1	13.075672
7.583167	0.1	12.828020
7.584833	0.1	12.639616
7.586500	0.1	12.509072
7.588167	0.1	12.420311
7.589833	0.1	12.349654
7.591500	0.1	12.262961
7.593167	0.1	12.150546
7.594833	0.1	11.950132
7.596500	0.1	11.665394
7.598167	0.1	11.299274
7.599833	0.1	10.861119
7.601500	0.1	10.352659
7.603167	0.1	9.807132
7.604833	0.1	9.238970
7.606500	0.1	8.644822
7.608167	0.1	8.080255
7.609833	0.1	7.532053
7.611500	0.1	6.991383
7.613167	0.1	6.476291
7.614833	0.1	5.982168
7.616500	0.1	5.512712
7.618167	0.1	5.062848
7.619833	0.1	4.620043
7.621500	0.1	4.196043
7.623167	0.1	3.793400
7.624833	0.1	3.387149
7.626500	0.1	3.000069
7.628167	0.1	2.617165
7.629833	0.1	2.224599
7.631500	0.1	1.864711
7.633167	0.1	1.523819
7.634833	0.1	1.207699
7.636500	0.1	0.932382
7.638167	0.1	0.706470
7.639833	0.1	0.484256
7.641500	0.1	0.309971
7.643167	0.1	0.167931
7.644833	0.1	0.030754
7.646500	0.1	-0.099185
7.648167	0.1	-0.226866
7.649833	0.1	-0.411290
7.651500	0.1	-0.604611
7.653167	0.1	-0.802973
7.654833	0.1	-1.015875
7.656500	0.1	-1.234343
7.658167	0.1	-1.468021
7.659833	0.1	-1.695503
7.661500	0.1	-1.917920
7.663167	0.1	-2.144096
7.664833	0.1	-2.346154
7.666500	0.1	-2.543554
7.668167	0.1	-2.729874
7.669833	0.1	-2.926750
7.671500	0.1	-3.092528
7.673167	0.1	-3.263281
7.674833	0.1	-3.420880
7.676500	0.1	-3.587178
7.678167	0.1	-3.782262
7.679833	0.1	-3.989678
7.681500	0.1	-4.222762
7.683167	0.1	-4.470445
7.684833	0.1	-4.720367
7.686500	0.1	-4.984500
7.688167	0.1	-5.268893
7.689833	0.1	-5.565777
7.691500	0.1	-5.863913
7.693167	0.1	-6.200875
7.694833	0.1	-6.516649
7.696500	0.1	-6.835445
7.698167	0.1	-7.166251
7.699833	0.1	-7.490084
7.701500	0.1	-7.800235
7.703167	0.1	-8.094034
7.704833	0.1	-8.390130
7.706500	0.1	-8.676817
7.708167	0.1	-8.970163
7.709833	0.1	-9.233947
7.711500	0.1	-9.500678
7.713167	0.1	-9.752583
7.714833	0.1	-9.997347
7.716500	0.1	-10.227798
7.718167	0.1	-10.433463
7.719833	0.1	-10.618933
7.721500	0.1	-10.786797
7.723167	0.1	-10.863236
7.724833	0.1	-10.861079
7.726500	0.1	-10.704392
7.728167	0.1	-10.337779
7.729833	0.1	-9.659645
7.731500	0.1	-8.627561
7.733167	0.1	-7.230356
7.734833	0.1	-5.537998
7.736500	0.1	-3.661567
7.738167	0.1	-1.818422
7.739833	0.1	-0.173912
7.741500	0.1	1.103921
7.743167	0.1	1.943037
7.744833	0.1	2.264854
7.746500	0.1	2.082168
7.748167	0.1	1.497447
7.749833	0.1	0.564338
7.751500	0.1	-0.602020
7.753167	0.1	-1.919848
7.754833	0.1	-3.307246
7.756500	0.1	-4.702726
7.758167	0.1	-6.046316
7.759833	0.1	-7.312038
7.761500	0.1	-8.489969
7.763167	0.1	-9.543589
7.764833	0.1	-10.479052
7.766500	0.1	-11.313322
7.768167	0.1	-12.048772
7.769833	0.1	-12.700550
7.771500	0.1	-13.306454
7.773167	0.1	-13.834987
7.774833	0.1	-14.306889
7.776500	0.1	-14.755913
7.778167	0.1	-15.164545
7.779833	0.1	-15.562220
7.781500	0.1	-15.928011
7.783167	0.1	-16.279769
7.784833	0.1	-16.615407
7.786500	0.1	-16.917909
7.788167	0.1	-17.193896
7.789833	0.1	-17.480191
7.791500	0.1	-17.750939
7.793167	0.1	-18.003832
7.794833	0.1	-18.238372
7.796500	0.1	-18.470155
7.798167	0.1	-18.702985
7.799833	0.1	-18.953928
7.801500	0.1	-19.195643
7.803167	0.1	-19.406755
7.804833	0.1	-19.609439
7.806500	0.1	-19.822392
7.808167	0.1	-20.000380
7.809833	0.1	-20.179843
7.811500	0.1	-20.344725
7.813167	0.1	-20.510373
7.814833	0.1	-20.652352
7.816500	0.1	-20.773570
7.818167	0.1	-20.885686
7.819833	0.1	-20.984960
7.821500	0.1	-21.071779
7.823167	0.1	-21.164157
7.824833	0.1	-21.237527
7.826500	0.1	-21.319976
7.828167	0.1	-21.391993
7.829833	0.1	-21.450998
7.831500	0.1	-21.510625
7.833167	0.1	-21.586291
7.834833	0.1	-21.632408
7.836500	0.1	-21.665705
7.838167	0.1	-21.693073
7.839833	0.1	-21.728696
7.841500	0.1	-21.730295
7.843167	0.1	-21.728222
7.844833	0.1	-21.708178
7.846500	0.1	-21.677283
7.848167	0.1	-21.664007
7.849833	0.1	-21.659133
7.851500	0.1	-21.667681
7.853167	0.1	-21.714275
7.854833	0.1	-21.780522
7.856500	0.1	-21.871055
7.858167	0.1	-21.991993
7.859833	0.1	-22.158215
7.861500	0.1	-22.330976
7.863167	0.1	-22.543587
7.864833	0.1	-22.761255
7.866500	0.1	-22.962070
7.868167	0.1	-23.144963
7.869833	0.1	-23.343483
7.871500	0.1	-23.514854
7.873167	0.1	-23.675522
7.874833	0.1	-23.829577
7.876500	0.1	-23.964253
7.878167	0.1	-24.119985
7.879833	0.1	-24.272910
7.881500	0.1	-24.427395
7.883167	0.1	-24.602159
7.884833	0.1	-24.737212
7.886500	0.1	-24.869388
7.888167	0.1	-24.979440
7.889833	0.1	-25.044281
7.891500	0.1	-25.093814
7.893167	0.1	-25.141669
7.894833	0.1	-25.164772
7.896500	0.1	-25.201996
7.898167	0.1	-25.256272
7.899833	0.1	-25.344362
7.901500	0.1	-25.492560
7.903167	0.1	-25.650899
7.904833	0.1	-25.855941
7.906500	0.1	-26.082373
7.908167	0.1	-26.308887
7.909833	0.1	-26.535322
7.911500	0.1	-26.764620
7.913167	0.1	-26.972318
7.914833	0.1	-27.183252
7.916500	0.1	-27.366703
7.918167	0.1	-27.526182
7.919833	0.1	-27.660083
7.921500	0.1	-27.764368
7.923167	0.1	-27.868383
7.924833	0.1	-27.963524
7.926500	0.1	-28.012688
7.928167	0.1	-28.041526
7.929833	0.1	-28.047255
7.931500	0.1	-28.043528
7.933167	0.1	-28.003899
7.934833	0.1	-27.950343
7.936500	0.1	-27.875324
7.938167	0.1	-27.778685
7.939833	0.1	-27.665182
7.941500	0.1	-27.535146
7.943167	0.1	-27.410390
7.944833	0.1	-27.289646
7.946500	0.1	-27.137375
7.948167	0.1	-27.001258
7.949833	0.1	-26.832052
7.951500	0.1	-26.647501
7.953167	0.1	-26.425332
7.954833	0.1	-26.174699
7.956500	0.1	-25.860384
7.958167	0.1	-25.510696
7.959833	0.1	-25.113011
7.961500	0.1	-24.695829
7.963167	0.1	-24.278590
7.964833	0.1	-23.881414
7.966500	0.1	-23.492478
7.968167	0.1	-23.153985
7.969833	0.1	-22.845406
7.971500	0.1	-22.576979
7.973167	0.1	-22.360594
7.974833	0.1	-22.175417
7.976500	0.1	-22.015396
7.978167	0.1	-21.893430
7.979833	0.1	-21.809786
7.981500	0.1	-21.746518
7.983167	0.1	-21.728752
7.984833	0.1	-21.763351
7.986500	0.1	-21.831631
7.988167	0.1	-21.955955
7.989833	0.1	-22.125894
7.991500	0.1	-22.368664
7.993167	0.1	-22.686678
7.994833	0.1	-23.043629
7.996500	0.1	-23.470108
7.998167	0.1	-23.953927
7.999833	0.1	-24.471430
8.001500	0.1	-25.015777
8.003167	0.1	-25.562339
8.004833	0.1	-26.095194
8.006500	0.1	-26.633772
8.008167	0.1	-27.130900
8.009833	0.1	-27.566443
8.011500	0.1	-27.977949
8.013167	0.1	-28.346251
8.014833	0.1	-28.676805
8.016500	0.1	-29.001252
8.018167	0.1	-29.298678
8.019833	0.1	-29.582728
8.021500	0.1	-29.862375
8.023167	0.1	-30.128013
8.024833	0.1	-30.402211
8.026500	0.1	-30.682243
8.028167	0.1	-30.949240
8.029833	0.1	-31.220670
8.031500	0.1	-31.473521
8.033167	0.1	-31.738762
8.034833	0.1	-31.976348
8.036500	0.1	-32.224128
8.038167	0.1	-32.434642
8.039833	0.1	-32.666287
8.041500	0.1	-32.879351
8.043167	0.1	-33.059250
8.044833	0.1	-33.237325
8.046500	0.1	-33.392869
8.048167	0.1	-33.524235
8.049833	0.1	-33.645838
8.051500	0.1	-33.757691
8.053167	0.1	-33.871147
8.054833	0.1	-33.968785
8.056500	0.1	-34.067270
8.058167	0.1	-34.163750
8.059833	0.1	-34.251699
8.061500	0.1	-34.339298
8.063167	0.1	-34.455007
8.064833	0.1	-34.506894
8.066500	0.1	-34.593931
8.068167	0.1	-34.677440
8.069833	0.1	-34.751066
8.071500	0.1	-34.829090
8.073167	0.1	-34.907290
8.074833	0.1	-34.976289
8.076500	0.1	-35.033971
8.078167	0.1	-35.088125
8.079833	0.1	-35.135922
8.081500	0.1	-35.159124
8.083167	0.1	-35.187212
8.084833	0.1	-35.186017
8.086500	0.1	-35.190740
8.088167	0.1	-35.161554
8.089833	0.1	-35.112975
8.091500	0.1	-35.067643
8.093167	0.1	-34.991735
8.094833	0.1	-34.923977
8.096500	0.1	-34.866503
8.098167	0.1	-34.790333
8.099833	0.1	-34.713096
8.101500	0.1	-34.589398
8.103167	0.1	-34.420743
8.104833	0.1	-34.154605
8.106500	0.1	-33.771644
8.108167	0.1	-33.208460
8.109833	0.1	-32.476021
8.111500	0.1	-31.566075
8.113167	0.1	-30.487135
8.114833	0.1	-29.273668
8.116500	0.1	-28.000412
8.118167	0.1	-26.691023
8.119833	0.1	-25.404701
8.121500	0.1	-24.195571
8.123167	0.1	-23.116395
8.124833	0.1	-22.160239
8.126500	0.1	-21.467711
8.128167	0.1	-21.012068
8.129833	0.1	-20.845130
8.131500	0.1	-20.970726
8.133167	0.1	-21.368454
8.134833	0.1	-22.005070
8.136500	0.1	-22.819476
8.138167	0.1	-23.760487
8.139833	0.1	-24.773570
8.141500	0.1	-25.835206
8.143167	0.1	-26.899451
8.144833	0.1	-27.908990
8.146500	0.1	-28.871672
8.148167	0.1	-29.755594
8.149833	0.1	-30.580528
8.151500	0.1	-31.325932
8.153167	0.1	-31.981582
8.154833	0.1	-32.572374
8.156500	0.1	-33.102831
8.158167	0.1	-33.551673
8.159833	0.1	-33.966012
8.161500	0.1	-34.319476
8.163167	0.1	-34.629692
8.164833	0.1	-34.892152
8.166500	0.1	-35.089781
8.168167	0.1	-35.217533
8.169833	0.1	-35.303947
8.171500	0.1	-35.299878
8.173167	0.1	-35.209327
8.174833	0.1	-35.057538
8.176500	0.1	-34.825840
8.178167	0.1	-34.550310
8.179833	0.1	-34.261633
8.181500	0.1	-33.958671
8.183167	0.1	-33.701282
8.184833	0.1	-33.495671
8.186500	0.1	-33.336736
8.188167	0.1	-33.242892
8.189833	0.1	-33.223937
8.191500	0.1	-33.263572
8.193167	0.1	-33.359338
8.194833	0.1	-33.500060
8.196500	0.1	-33.691236
8.198167	0.1	-33.904767
8.199833	0.1	-34.138092
8.201500	0.1	-34.383178
8.203167	0.1	-34.644226
8.204833	0.1	-34.912055
8.206500	0.1	-35.147384
8.208167	0.1	-35.403319
8.209833	0.1	-35.632798
8.211500	0.1	-35.861473
8.213167	0.1	-36.076462
8.214833	0.1	-36.284719
8.216500	0.1	-36.457147
8.218167	0.1	-36.634900
8.219833	0.1	-36.790966
8.221500	0.1	-36.935381
8.223167	0.1	-37.074424
8.224833	0.1	-37.199497
8.226500	0.1	-37.313204
8.228167	0.1	-37.433190
8.229833	0.1	-37.557829
8.231500	0.1	-37.655149
8.233167	0.1	-37.743628
8.234833	0.1	-37.816504
8.236500	0.1	-37.882432
8.238167	0.1	-37.924724
8.239833	0.1	-37.984624
8.241500	0.1	-38.021434
8.243167	0.1	-38.026664
8.244833	0.1	-38.036697
8.246500	0.1	-38.064071
8.248167	0.1	-38.099683
8.249833	0.1	-38.130280
8.251500	0.1	-38.153833
8.253167	0.1	-38.192177
8.254833	0.1	-38.241697
8.256500	0.1	-38.277678
8.258167	0.1	-38.317935
8.259833	0.1	-38.351614
8.261500	0.1	-38.393979
8.263167	0.1	-38.449618
8.264833	0.1	-38.490673
8.266500	0.1	-38.535730
8.268167	0.1	-38.612606
8.269833	0.1	-38.680221
8.271500	0.1	-38.733121
8.273167	0.1	-38.798753
8.274833	0.1	-38.852296
8.276500	0.1	-38.888665
8.278167	0.1	-38.943116
8.279833	0.1	-38.998953
8.281500	0.1	-39.038748
8.283167	0.1	-39.060657
8.284833	0.1	-39.088173
8.286500	0.1	-39.134650
8.288167	0.1	-39.179635
8.289833	0.1	-39.211409
8.291500	0.1	-39.248337
8.293167	0.1	-39.276223
8.294833	0.1	-39.310561
8.296500	0.1	-39.329665
8.298167	0.1	-39.362118
8.299833	0.1	-39.369284
8.301500	0.1	-39.400464
8.303167	0.1	-39.422530
8.304833	0.1	-39.453796
8.306500	0.1	-39.473798
8.308167	0.1	-39.486176
8.309833	0.1	-39.506951
8.311500	0.1	-39.536955
8.313167	0.1	-39.538215
8.314833	0.1	-39.532750
8.316500	0.1	-39.554755
8.318167	0.1	-39.554683
8.319833	0.1	-39.535880
8.321500	0.1	-39.521533
8.323167	0.1	-39.501119
8.324833	0.1	-39.457103
8.326500	0.1	-39.396772
8.328167	0.1	-39.333927
8.329833	0.1	-39.267434
8.331500	0.1	-39.203530
8.333167	0.1	-39.116252
8.334833	0.1	-39.030192
8.336500	0.1	-38.967007
8.338167	0.1	-38.880641
8.339833	0.1	-38.809849
8.341500	0.1	-38.783842
8.343167	0.1	-38.748410
8.344833	0.1	-38.728871
8.346500	0.1	-38.725774
8.348167	0.1	-38.712987
8.349833	0.1	-38.718339
8.351500	0.1	-38.727805
8.353167	0.1	-38.741401
8.354833	0.1	-38.766016
8.356500	0.1	-38.799728
8.358167	0.1	-38.835745
8.359833	0.1	-38.878933
8.361500	0.1	-38.919845
8.363167	0.1	-38.967796
8.364833	0.1	-39.003896
8.366500	0.1	-39.063618
8.368167	0.1	-39.108103
8.369833	0.1	-39.141095
8.371500	0.1	-39.185028
8.373167	0.1	-39.212997
8.374833	0.1	-39.251616
8.376500	0.1	-39.276722
8.378167	0.1	-39.295694
8.379833	0.1	-39.319246
8.381500	0.1	-39.336102
8.383167	0.1	-39.346545
8.384833	0.1	-39.328582
8.386500	0.1	-39.329331
8.388167	0.1	-39.320830
8.389833	0.1	-39.319394
8.391500	0.1	-39.308957
8.393167	0.1	-39.279650
8.394833	0.1	-39.252819
8.396500	0.1	-39.225624
8.398167	0.1	-39.190690
8.399833	0.1	-39.140039
8.401500	0.1	-39.074909
8.403167	0.1	-39.027558
8.404833	0.1	-38.980812
8.406500	0.1	-38.921442
8.408167	0.1	-38.859907
8.409833	0.1	-38.798292
8.411500	0.1	-38.741834
8.413167	0.1	-38.685750
8.414833	0.1	-38.622321
8.416500	0.1	-38.539127
8.418167	0.1	-38.463691
8.419833	0.1	-38.381642
8.421500	0.1	-38.281462
8.423167	0.1	-38.189346
8.424833	0.1	-38.057207
8.426500	0.1	-37.901022
8.428167	0.1	-37.711124
8.429833	0.1	-37.487548
8.431500	0.1	-37.246884
8.433167	0.1	-36.982786
8.434833	0.1	-36.707994
8.436500	0.1	-36.418425
8.438167	0.1	-36.109083
8.439833	0.1	-35.841644
8.441500	0.1	-35.599554
8.443167	0.1	-35.378165
8.444833	0.1	-35.203858
8.446500	0.1	-35.067425
8.448167	0.1	-34.973863
8.449833	0.1	-34.919753
8.451500	0.1	-34.905925
8.453167	0.1	-34.900154
8.454833	0.1	-34.918104
8.456500	0.1	-34.943968
8.458167	0.1	-34.944847
8.459833	0.1	-34.947850
8.461500	0.1	-34.957010
8.463167	0.1	-34.946806
8.464833	0.1	-34.935460
8.466500	0.1	-34.908372
8.468167	0.1	-34.871209
8.469833	0.1	-34.816951
8.471500	0.1	-34.753003
8.473167	0.1	-34.669092
8.474833	0.1	-34.581930
8.476500	0.1	-34.490819
8.478167	0.1	-34.369971
8.479833	0.1	-34.258445
8.481500	0.1	-34.129233
8.483167	0.1	-33.987091
8.484833	0.1	-33.802419
8.486500	0.1	-33.623672
8.488167	0.1	-33.455026
8.489833	0.1	-33.254041
8.491500	0.1	-33.054339
8.493167	0.1	-32.829843
8.494833	0.1	-32.601488
8.496500	0.1	-32.351201
8.498167	0.1	-32.116686
8.499833	0.1	-31.872819
8.501500	0.1	-31.631620
8.503167	0.1	-31.388843
8.504833	0.1	-31.109658
8.506500	0.1	-30.860931
8.508167	0.1	-30.624617
8.509833	0.1	-30.352643
8.511500	0.1	-30.104741
8.513167	0.1	-29.844764
8.514833	0.1	-29.572505
8.516500	0.1	-29.320854
8.518167	0.1	-29.055575
8.519833	0.1	-28.779417
8.521500	0.1	-28.523449
8.523167	0.1	-28.224261
8.524833	0.1	-27.927886
8.526500	0.1	-27.618290
8.528167	0.1	-27.274298
8.529833	0.1	-26.926316
8.531500	0.1	-26.555228
8.533167	0.1	-26.173154
8.534833	0.1	-25.785235
8.536500	0.1	-25.358310
8.538167	0.1	-24.930774
8.539833	0.1	-24.493561
8.541500	0.1	-24.044711
8.543167	0.1	-23.579992
8.544833	0.1	-23.108590
8.546500	0.1	-22.643540
8.548167	0.1	-22.167008
8.549833	0.1	-21.719379
8.551500	0.1	-21.250318
8.553167	0.1	-20.805450
8.554833	0.1	-20.365702
8.556500	0.1	-19.902072
8.558167	0.1	-19.433483
8.559833	0.1	-18.963330
8.561500	0.1	-18.494644
8.563167	0.1	-18.019348
8.564833	0.1	-17.530801
8.566500	0.1	-17.028962
8.568167	0.1	-16.503248
8.569833	0.1	-15.989666
8.571500	0.1	-15.459740
8.573167	0.1	-14.917806
8.574833	0.1	-14.383095
8.576500	0.1	-13.842758
8.578167	0.1	-13.287354
8.579833	0.1	-12.747837
8.581500	0.1	-12.190349
8.583167	0.1	-11.637477
8.584833	0.1	-11.102161
8.586500	0.1	-10.544928
8.588167	0.1	-9.986163
8.589833	0.1	-9.406638
8.591500	0.1	-8.842353
8.593167	0.1	-8.287309
8.594833	0.1	-7.716145
8.596500	0.1	-7.128707
8.598167	0.1	-6.560083
8.599833	0.1	-5.946854
8.601500	0.1	-5.354093
8.603167	0.1	-4.755721
8.604833	0.1	-4.138616
8.606500	0.1	-3.502661
8.608167	0.1	-2.892242
8.609833	0.1	-2.260457
8.611500	0.1	-1.615817
8.613167	0.1	-0.980770
8.614833	0.1	-0.341917
8.616500	0.1	0.300708
8.618167	0.1	0.951053
8.619833	0.1	1.583298
8.621500	0.1	2.238781
8.623167	0.1	2.883826
8.624833	0.1	3.533905
8.626500	0.1	4.180906
8.628167	0.1	4.823964
8.629833	0.1	5.470906
8.631500	0.1	6.109088
8.633167	0.1	6.722365
8.634833	0.1	7.338906
8.636500	0.1	7.928112
8.638167	0.1	8.540995
8.639833	0.1	9.157140
8.641500	0.1	9.736001
8.643167	0.1	10.323339
8.644833	0.1	10.902122
8.646500	0.1	11.461104
8.648167	0.1	12.017969
8.649833	0.1	12.564314
8.651500	0.1	13.081541
8.653167	0.1	13.602091
8.654833	0.1	14.146322
8.656500	0.1	14.635011
8.658167	0.1	15.122568
8.659833	0.1	15.599222
8.661500	0.1	16.080179
8.663167	0.1	16.537441
8.664833	0.1	16.967388
8.666500	0.1	17.399094
8.668167	0.1	17.817169
8.669833	0.1	18.210114
8.671500	0.1	18.599764
8.673167	0.1	18.964004
8.674833	0.1	19.287152
8.676500	0.1	19.627869
8.678167	0.1	19.955449
8.679833	0.1	20.236031
8.681500	0.1	20.497749
8.683167	0.1	20.749910
8.684833	0.1	20.981826
8.686500	0.1	21.186109
8.688167	0.1	21.386381
8.689833	0.1	21.548797
8.691500	0.1	21.702327
8.693167	0.1	21.816473
8.694833	0.1	21.915824
8.696500	0.1	21.981556
8.698167	0.1	22.021563
8.699833	0.1	22.052362
8.701500	0.1	22.063828
8.703167	0.1	22.021747
8.704833	0.1	21.982712
8.706500	0.1	21.922051
8.708167	0.1	21.835464
8.709833	0.1	21.716841
8.711500	0.1	21.581247
8.713167	0.1	21.420198
8.714833	0.1	21.221151
8.716500	0.1	21.020469
8.718167	0.1	20.795303
8.719833	0.1	20.537705
8.721500	0.1	20.260915
8.723167	0.1	19.945967
8.724833	0.1	19.616872
8.726500	0.1	19.277641
8.728167	0.1	18.909054
8.729833	0.1	18.532183
8.731500	0.1	18.121222
8.733167	0.1	17.702049
8.734833	0.1	17.274616
8.736500	0.1	16.807595
8.738167	0.1	16.301746
8.739833	0.1	15.812566
8.741500	0.1	15.277228
8.743167	0.1	14.730899
8.744833	0.1	14.190946
8.746500	0.1	13.619837
8.748167	0.1	13.035188
8.749833	0.1	12.415531
8.751500	0.1	11.752986
8.753167	0.1	11.093806
8.754833	0.1	10.415407
8.756500	0.1	9.720072
8.758167	0.1	9.014596
8.759833	0.1	8.292664
8.761500	0.1	7.551012
8.763167	0.1	6.793010
8.764833	0.1	6.028354
8.766500	0.1	5.242420
8.768167	0.1	4.457119
8.769833	0.1	3.664675
8.771500	0.1	2.865991
8.773167	0.1	2.056541
8.774833	0.1	1.253389
8.776500	0.1	0.432894
8.778167	0.1	-0.418815
8.779833	0.1	-1.266542
8.781500	0.1	-2.114883
8.783167	0.1	-3.002568
8.784833	0.1	-3.891421
8.786500	0.1	-4.798686
8.788167	0.1	-5.708450
8.789833	0.1	-6.648627
8.791500	0.1	-7.599112
8.793167	0.1	-8.543531
8.794833	0.1	-9.506015
8.796500	0.1	-10.484827
8.798167	0.1	-11.457055
8.799833	0.1	-12.438582
8.801500	0.1	-13.404381
8.803167	0.1	-14.391675
8.804833	0.1	-15.364187
8.806500	0.1	-16.329367
8.808167	0.1	-17.302414
8.809833	0.1	-18.277624
8.811500	0.1	-19.235644
8.813167	0.1	-20.185837
8.814833	0.1	-21.128181
8.816500	0.1	-22.092954
8.818167	0.1	-23.019229
8.819833	0.1	-23.943693
8.821500	0.1	-24.861753
8.823167	0.1	-25.786268
8.824833	0.1	-26.708245
8.826500	0.1	-27.602816
8.828167	0.1	-28.491147
8.829833	0.1	-29.347752
8.831500	0.1	-30.205131
8.833167	0.1	-31.061765
8.834833	0.1	-31.939920
8.836500	0.1	-32.769280
8.838167	0.1	-33.600160
8.839833	0.1	-34.410389
8.841500	0.1	-35.212911
8.843167	0.1	-36.008922
8.844833	0.1	-36.800884
8.846500	0.1	-37.580125
8.848167	0.1	-38.344487
8.849833	0.1	-39.097245
8.851500	0.1	-39.847324
8.853167	0.1	-40.582386
8.854833	0.1	-41.323520
8.856500	0.1	-42.042485
8.858167	0.1	-42.740805
8.859833	0.1	-43.449054
8.861500	0.1	-44.128156
8.863167	0.1	-44.805680
8.864833	0.1	-45.481992
8.866500	0.1	-46.172412
8.868167	0.1	-46.819392
8.869833	0.1	-47.487570
8.871500	0.1	-48.144536
8.873167	0.1	-48.794564
8.874833	0.1	-49.460913
8.876500	0.1	-50.110792
8.878167	0.1	-50.771199
8.879833	0.1	-51.404348
8.881500	0.1	-52.059820
8.883167	0.1	-52.700789
8.884833	0.1	-53.347375
8.886500	0.1	-53.984198
8.888167	0.1	-54.647501
8.889833	0.1	-55.287175
8.891500	0.1	-55.932565
8.893167	0.1	-56.570240
8.894833	0.1	-57.210210
8.896500	0.1	-57.864955
8.898167	0.1	-58.501881
8.899833	0.1	-59.157924
8.901500	0.1	-59.793907
8.903167	0.1	-60.439007
8.904833	0.1	-61.066913
8.906500	0.1	-61.692156
8.908167	0.1	-62.298863
8.909833	0.1	-62.899042
8.911500	0.1	-63.510521
8.913167	0.1	-64.108523
8.914833	0.1	-64.700303
8.916500	0.1	-65.277735
8.918167	0.1	-65.841846
8.919833	0.1	-66.410983
8.921500	0.1	-66.961145
8.923167	0.1	-67.492342
8.924833	0.1	-68.008673
8.926500	0.1	-68.525577
8.928167	0.1	-69.027799
8.929833	0.1	-69.533943
8.931500	0.1	-70.015678
8.933167	0.1	-70.472047
8.934833	0.1	-70.927213
8.936500	0.1	-71.353945
8.938167	0.1	-71.783181
8.939833	0.1	-72.195911
8.941500	0.1	-72.603620
8.943167	0.1	-73.002904
8.944833	0.1	-73.369363
8.946500	0.1	-73.713905
8.948167	0.1	-74.039990
8.949833	0.1	-74.384125
8.951500	0.1	-74.701512
8.953167	0.1	-75.004223
8.954833	0.1	-75.297220
8.956500	0.1	-75.589203
8.958167	0.1	-75.858921
8.959833	0.1	-76.098624
8.961500	0.1	-76.349654
8.963167	0.1	-76.575468
8.964833	0.1	-76.792880
8.966500	0.1	-76.995621
8.968167	0.1	-77.200182
8.969833	0.1	-77.381683
8.971500	0.1	-77.571200
8.973167	0.1	-77.727783
8.974833	0.1	-77.870822
8.976500	0.1	-78.033905
8.978167	0.1	-78.165347
8.979833	0.1	-78.289938
8.981500	0.1	-78.398144
8.983167	0.1	-78.503054
8.984833	0.1	-78.597780
8.986500	0.1	-78.683306
8.988167	0.1	-78.776211
8.989833	0.1	-78.829754
8.991500	0.1	-78.902783
8.993167	0.1	-78.943450
8.994833	0.1	-78.985931
8.996500	0.1	-79.041546
8.998167	0.1	-79.082166
8.999833	0.1	-79.110032
9.001500	0.1	-79.128600
9.003167	0.1	-79.143740
9.004833	0.1	-79.157550
9.006500	0.1	-79.154712
9.008167	0.1	-79.163628
9.009833	0.1	-79.152278
9.011500	0.1	-79.118077
9.013167	0.1	-79.105221
9.014833	0.1	-79.070173
9.016500	0.1	-79.028924
9.018167	0.1	-78.979888
9.019833	0.1	-78.915039
9.021500	0.1	-78.861085
9.023167	0.1	-78.781429
9.024833	0.1	-78.716381
9.026500	0.1	-78.631823
9.028167	0.1	-78.551533
9.029833	0.1	-78.458403
9.031500	0.1	-78.366705
9.033167	0.1	-78.278175
9.034833	0.1	-78.174294
9.036500	0.1	-78.063815
9.038167	0.1	-77.931369
9.039833	0.1	-77.817253
9.041500	0.1	-77.682657
9.043167	0.1	-77.552061
9.044833	0.1	-77.420621
9.046500	0.1	-77.264910
9.048167	0.1	-77.114200
9.049833	0.1	-76.953070
9.051500	0.1	-76.790128
9.053167	0.1	-76.628014
9.054833	0.1	-76.453686
9.056500	0.1	-76.268920
9.058167	0.1	-76.079744
9.059833	0.1	-75.878124
9.061500	0.1	-75.696138
9.063167	0.1	-75.496766
9.064833	0.1	-75.299262
9.066500	0.1	-75.103798
9.068167	0.1	-74.905985
9.069833	0.1	-74.701856
9.071500	0.1	-74.510688
9.073167	0.1	-74.304025
9.074833	0.1	-74.098134
9.076500	0.1	-73.878999
9.078167	0.1	-73.646211
9.079833	0.1	-73.403591
9.081500	0.1	-73.154956
9.083167	0.1	-72.895626
9.084833	0.1	-72.630022
9.086500	0.1	-72.368748
9.088167	0.1	-72.093073
9.089833	0.1	-71.831073
9.091500	0.1	-71.583482
9.093167	0.1	-71.339108
9.094833	0.1	-71.093501
9.096500	0.1	-70.850718
9.098167	0.1	-70.607528
9.099833	0.1	-70.375552
9.101500	0.1	-70.142702
9.103167	0.1	-69.908168
9.104833	0.1	-69.662773
9.106500	0.1	-69.414735
9.108167	0.1	-69.159208
9.109833	0.1	-68.907649
9.111500	0.1	-68.669040
9.113167	0.1	-68.413178
9.114833	0.1	-68.137800
9.116500	0.1	-67.872729
9.118167	0.1	-67.606797
9.119833	0.1	-67.320117
9.121500	0.1	-67.041425
9.123167	0.1	-66.762983
9.124833	0.1	-66.480662
9.126500	0.1	-66.198268
9.128167	0.1	-65.918859
9.129833	0.1	-65.630674
9.131500	0.1	-65.365003
9.133167	0.1	-65.061436
9.134833	0.1	-64.792886
9.136500	0.1	-64.530294
9.138167	0.1	-64.242970
9.139833	0.1	-63.952012
9.141500	0.1	-63.681874
9.143167	0.1	-63.407264
9.144833	0.1	-63.122273
9.146500	0.1	-62.854816
9.148167	0.1	-62.563971
9.149833	0.1	-62.291864
9.151500	0.1	-62.015127
9.153167	0.1	-61.742079
9.154833	0.1	-61.478021
9.156500	0.1	-61.215546
9.158167	0.1	-60.947958
9.159833	0.1	-60.680383
9.161500	0.1	-60.419112
9.163167	0.1	-60.145950
9.164833	0.1	-59.878134
9.166500	0.1	-59.596598
9.168167	0.1	-59.338743
9.169833	0.1	-59.062033
9.171500	0.1	-58.798306
9.173167	0.1	-58.534662
9.174833	0.1	-58.275924
9.176500	0.1	-58.013821
9.178167	0.1	-57.735312
9.179833	0.1	-57.482459
9.181500	0.1	-57.210824
9.183167	0.1	-56.949680
9.184833	0.1	-56.681953
9.186500	0.1	-56.412311
9.188167	0.1	-56.151406
9.189833	0.1	-55.894035
9.191500	0.1	-55.626197
9.193167	0.1	-55.361415
9.194833	0.1	-55.095268
9.196500	0.1	-54.833341
9.198167	0.1	-54.570775
9.199833	0.1	-54.308245
9.201500	0.1	-54.038982
9.203167	0.1	-53.775147
9.204833	0.1	-53.528000
9.206500	0.1	-53.261822
9.208167	0.1	-52.991819
9.209833	0.1	-52.725716
9.211500	0.1	-52.466922
9.213167	0.1	-52.203658
9.214833	0.1	-51.958674
9.216500	0.1	-51.725314
9.218167	0.1	-51.468838
9.219833	0.1	-51.223819
9.221500	0.1	-50.979707
9.223167	0.1	-50.723579
9.224833	0.1	-50.477130
9.226500	0.1	-50.236651
9.228167	0.1	-50.000221
9.229833	0.1	-49.741251
9.231500	0.1	-49.508249
9.233167	0.1	-49.272782
9.234833	0.1	-49.030000
9.236500	0.1	-48.788294
9.238167	0.1	-48.557222
9.239833	0.1	-48.313532
9.241500	0.1	-48.074655
9.243167	0.1	-47.847205
9.244833	0.1	-47.628262
9.246500	0.1	-47.418345
9.248167	0.1	-47.209610
9.249833	0.1	-46.999139
9.251500	0.1	-46.806400
9.253167	0.1	-46.596529
9.254833	0.1	-46.396050
9.256500	0.1	-46.206483
9.258167	0.1	-46.024182
9.259833	0.1	-45.824148
9.261500	0.1	-45.633075
9.263167	0.1	-45.434564
9.264833	0.1	-45.240772
9.266500	0.1	-45.031838
9.268167	0.1	-44.810670
9.269833	0.1	-44.601885
9.271500	0.1	-44.394996
9.273167	0.1	-44.192170
9.274833	0.1	-43.973929
9.276500	0.1	-43.733390
9.278167	0.1	-43.516065
9.279833	0.1	-43.298332
9.281500	0.1	-43.092979
9.283167	0.1	-42.895749
9.284833	0.1	-42.683196
9.286500	0.1	-42.461992
9.288167	0.1	-42.249555
9.289833	0.1	-42.038838
9.291500	0.1	-41.832600
9.293167	0.1	-41.625086
9.294833	0.1	-41.438955
9.296500	0.1	-41.241820
9.298167	0.1	-41.042615
9.299833	0.1	-40.838273
9.301500	0.1	-40.646453
9.303167	0.1	-40.467731
9.304833	0.1	-40.302975
9.306500	0.1	-40.127167
9.308167	0.1	-39.934464
9.309833	0.1	-39.758225
9.311500	0.1	-39.572201
9.313167	0.1	-39.407456
9.314833	0.1	-39.230802
9.316500	0.1	-39.068992
9.318167	0.1	-38.903307
9.319833	0.1	-38.733923
9.321500	0.1	-38.572719
9.323167	0.1	-38.404187
9.324833	0.1	-38.246403
9.326500	0.1	-38.067918
9.328167	0.1	-37.911365
9.329833	0.1	-37.732760
9.331500	0.1	-37.572450
9.333167	0.1	-37.410851
9.334833	0.1	-37.255039
9.336500	0.1	-37.095520
9.338167	0.1	-36.943062
9.339833	0.1	-36.781649
9.341500	0.1	-36.607391
9.343167	0.1	-36.452832
9.344833	0.1	-36.294238
9.346500	0.1	-36.121193
9.348167	0.1	-35.974933
9.349833	0.1	-35.818418
9.351500	0.1	-35.656155
9.353167	0.1	-35.492537
9.354833	0.1	-35.344210
9.356500	0.1	-35.194266
9.358167	0.1	-35.046531
9.359833	0.1	-34.904069
9.361500	0.1	-34.746635
9.363167	0.1	-34.597702
9.364833	0.1	-34.450885
9.366500	0.1	-34.291281
9.368167	0.1	-34.156847
9.369833	0.1	-33.996634
9.371500	0.1	-33.857401
9.373167	0.1	-33.729626
9.374833	0.1	-33.571859
9.376500	0.1	-33.430061
9.378167	0.1	-33.303659
9.379833	0.1	-33.173054
9.381500	0.1	-33.043806
9.383167	0.1	-32.930776
9.384833	0.1	-32.814269
9.386500	0.1	-32.671139
9.388167	0.1	-32.546570
9.389833	0.1	-32.441522
9.391500	0.1	-32.313574
9.393167	0.1	-32.169924
9.394833	0.1	-32.060187
9.396500	0.1	-31.924453
9.398167	0.1	-31.818330
9.399833	0.1	-31.702483
9.401500	0.1	-31.604182
9.403167	0.1	-31.476068
9.404833	0.1	-31.362447
9.406500	0.1	-31.261228
9.408167	0.1	-31.132793
9.409833	0.1	-30.999721
9.411500	0.1	-30.882385
9.413167	0.1	-30.767364
9.414833	0.1	-30.648082
9.416500	0.1	-30.535949
9.418167	0.1	-30.444049
9.419833	0.1	-30.338728
9.421500	0.1	-30.230647
9.423167	0.1	-30.124220
9.424833	0.1	-30.016398
9.426500	0.1	-29.911191
9.428167	0.1	-29.803516
9.429833	0.1	-29.713545
9.431500	0.1	-29.607107
9.433167	0.1	-29.505073
9.434833	0.1	-29.408593
9.436500	0.1	-29.295323
9.438167	0.1	-29.188992
9.439833	0.1	-29.092608
9.441500	0.1	-29.005778
9.443167	0.1	-28.890035
9.444833	0.1	-28.793400
9.446500	0.1	-28.716409
9.448167	0.1	-28.610449
9.449833	0.1	-28.510547
9.451500	0.1	-28.432101
9.453167	0.1	-28.354141
9.454833	0.1	-28.271058
9.456500	0.1	-28.182149
9.458167	0.1	-28.075448
9.459833	0.1	-27.980428
9.461500	0.1	-27.899144
9.463167	0.1	-27.815796
9.464833	0.1	-27.733538
9.466500	0.1	-27.656321
9.468167	0.1	-27.572070
9.469833	0.1	-27.500596
9.471500	0.1	-27.444675
9.473167	0.1	-27.368400
9.474833	0.1	-27.291191
9.476500	0.1	-27.203200
9.478167	0.1	-27.137208
9.479833	0.1	-27.058222
9.481500	0.1	-26.988272
9.483167	0.1	-26.898141
9.484833	0.1	-26.826208
9.486500	0.1	-26.764546
9.488167	0.1	-26.683977
9.489833	0.1	-26.603780
9.491500	0.1	-26.544929
9.493167	0.1	-26.472896
9.494833	0.1	-26.402056
9.496500	0.1	-26.338210
9.498167	0.1	-26.279620
9.499833	0.1	-26.203988
9.501500	0.1	-26.140270
9.503167	0.1	-26.076117
9.504833	0.1	-26.014845
9.506500	0.1	-25.962955
9.508167	0.1	-25.899557
9.509833	0.1	-25.832209
9.511500	0.1	-25.772334
9.513167	0.1	-25.729460
9.514833	0.1	-25.663047
9.516500	0.1	-25.606733
9.518167	0.1	-25.558088
9.519833	0.1	-25.517067
9.521500	0.1	-25.473702
9.523167	0.1	-25.418082
9.524833	0.1	-25.358581
9.526500	0.1	-25.300075
9.528167	0.1	-25.247621
9.529833	0.1	-25.205226
9.531500	0.1	-25.162160
9.533167	0.1	-25.098813
9.534833	0.1	-25.055148
9.536500	0.1	-24.995662
9.538167	0.1	-24.947358
9.539833	0.1	-24.890007
9.541500	0.1	-24.860119
9.543167	0.1	-24.812451
9.544833	0.1	-24.763629
9.546500	0.1	-24.708189
9.548167	0.1	-24.653797
9.549833	0.1	-24.611419
9.551500	0.1	-24.553053
9.553167	0.1	-24.505715
9.554833	0.1	-24.468643
9.556500	0.1	-24.435371
9.558167	0.1	-24.387083
9.559833	0.1	-24.334430
9.561500	0.1	-24.291406
9.563167	0.1	-24.230260
9.564833	0.1	-24.193398
9.566500	0.1	-24.153139
9.568167	0.1	-24.093648
9.569833	0.1	-24.056728
9.571500	0.1	-24.016925
9.573167	0.1	-23.972294
9.574833	0.1	-23.927102
9.576500	0.1	-23.887235
9.578167	0.1	-23.839519
9.579833	0.1	-23.795764
9.581500	0.1	-23.743111
9.583167	0.1	-23.694411
9.584833	0.1	-23.650002
9.586500	0.1	-23.618507
9.588167	0.1	-23.574127
9.589833	0.1	-23.546520
9.591500	0.1	-23.497176
9.593167	0.1	-23.457164
9.594833	0.1	-23.391272
9.596500	0.1	-23.347866
9.598167	0.1	-23.306683
9.599833	0.1	-23.258671
9.601500	0.1	-23.224678
9.603167	0.1	-23.183195
9.604833	0.1	-23.160484
9.606500	0.1	-23.114925
9.608167	0.1	-23.064098
9.609833	0.1	-23.020645
9.611500	0.1	-22.976046
9.613167	0.1	-22.921423
9.614833	0.1	-22.900126
9.616500	0.1	-22.850029
9.618167	0.1	-22.808010
9.619833	0.1	-22.769706
9.621500	0.1	-22.704063
9.623167	0.1	-22.661136
9.624833	0.1	-22.612056
9.626500	0.1	-22.564924
9.628167	0.1	-22.525348
9.629833	0.1	-22.468092
9.631500	0.1	-22.457290
9.633167	0.1	-22.412568
9.634833	0.1	-22.376058
9.636500	0.1	-22.350027
9.638167	0.1	-22.309725
9.639833	0.1	-22.273135
9.641500	0.1	-22.237998
9.643167	0.1	-22.194745
9.644833	0.1	-22.150023
9.646500	0.1	-22.119831
9.648167	0.1	-22.073155
9.649833	0.1	-22.026862
9.651500	0.1	-21.986456
9.653167	0.1	-21.936860
9.654833	0.1	-21.903729
9.656500	0.1	-21.865372
9.658167	0.1	-21.814138
9.659833	0.1	-21.766247
9.661500	0.1	-21.727901
9.663167	0.1	-21.665498
9.664833	0.1	-21.628008
9.666500	0.1	-21.586159
9.668167	0.1	-21.550668
9.669833	0.1	-21.515703
9.671500	0.1	-21.478769
9.673167	0.1	-21.437129
9.674833	0.1	-21.377503
9.676500	0.1	-21.332019
9.678167	0.1	-21.296226
9.679833	0.1	-21.237245
9.681500	0.1	-21.202178
9.683167	0.1	-21.168967
9.684833	0.1	-21.112806
9.686500	0.1	-21.069938
9.688167	0.1	-21.023679
9.689833	0.1	-20.981704
9.691500	0.1	-20.924005
9.693167	0.1	-20.876478
9.694833	0.1	-20.828156
9.696500	0.1	-20.782286
9.698167	0.1	-20.724373
9.699833	0.1	-20.681343
9.701500	0.1	-20.625316
9.703167	0.1	-20.589046
9.704833	0.1	-20.543898
9.706500	0.1	-20.488656
9.708167	0.1	-20.433496
9.709833	0.1	-20.390547
9.711500	0.1	-20.345517
9.713167	0.1	-20.305844
9.714833	0.1	-20.241569
9.716500	0.1	-20.209580
9.718167	0.1	-20.147697
9.719833	0.1	-20.085086
9.721500	0.1	-20.028787
9.723167	0.1	-19.972983
9.724833	0.1	-19.949609
9.726500	0.1	-19.902243
9.728167	0.1	-19.848943
9.729833	0.1	-19.784204
9.731500	0.1	-19.744716
9.733167	0.1	-19.695471
9.734833	0.1	-19.643726
9.736500	0.1	-19.587980
9.738167	0.1	-19.528717
9.739833	0.1	-19.470921
9.741500	0.1	-19.415384
9.743167	0.1	-19.369858
9.744833	0.1	-19.303316
9.746500	0.1	-19.258726
9.748167	0.1	-19.181741
9.749833	0.1	-19.120614
9.751500	0.1	-19.071563
9.753167	0.1	-19.012705
9.754833	0.1	-18.947420
9.756500	0.1	-18.894804
9.758167	0.1	-18.832157
9.759833	0.1	-18.754158
9.761500	0.1	-18.709076
9.763167	0.1	-18.645094
9.764833	0.1	-18.576804
9.766500	0.1	-18.525406
9.768167	0.1	-18.479941
9.769833	0.1	-18.405142
9.771500	0.1	-18.355167
9.773167	0.1	-18.295891
9.774833	0.1	-18.234787
9.776500	0.1	-18.177197
9.778167	0.1	-18.140621
9.779833	0.1	-18.082739
9.781500	0.1	-18.016783
9.783167	0.1	-17.957485
9.784833	0.1	-17.906410
9.786500	0.1	-17.839964
9.788167	0.1	-17.773651
9.789833	0.1	-17.721166
9.791500	0.1	-17.661923
9.793167	0.1	-17.588826
9.794833	0.1	-17.531723
9.796500	0.1	-17.471889
9.798167	0.1	-17.396923
9.799833	0.1	-17.338298
9.801500	0.1	-17.278369
9.803167	0.1	-17.208349
9.804833	0.1	-17.154788
9.806500	0.1	-17.101768
9.808167	0.1	-17.026422
9.809833	0.1	-16.970314
9.811500	0.1	-16.889612
9.813167	0.1	-16.845175
9.814833	0.1	-16.772503
9.816500	0.1	-16.697955
9.818167	0.1	-16.648334
9.819833	0.1	-16.590308
9.821500	0.1	-16.511751
9.823167	0.1	-16.434894
9.824833	0.1	-16.377213
9.826500	0.1	-16.308479
9.828167	0.1	-16.246226
9.829833	0.1	-16.181133
9.831500	0.1	-16.118872
9.833167	0.1	-16.049117
9.834833	0.1	-15.968701
9.836500	0.1	-15.890221
9.838167	0.1	-15.828599
9.839833	0.1	-15.746927
9.841500	0.1	-15.676516
9.843167	0.1	-15.605122
9.844833	0.1	-15.542518
9.846500	0.1	-15.470563
9.848167	0.1	-15.401281
9.849833	0.1	-15.325391
9.851500	0.1	-15.260236
9.853167	0.1	-15.193466
9.854833	0.1	-15.137589
9.856500	0.1	-15.064668
9.858167	0.1	-14.994506
9.859833	0.1	-14.919535
9.861500	0.1	-14.846370
9.863167	0.1	-14.776502
9.864833	0.1	-14.688478
9.866500	0.1	-14.604411
9.868167	0.1	-14.547079
9.869833	0.1	-14.459237
9.871500	0.1	-14.393085
9.873167	0.1	-14.323627
9.874833	0.1	-14.248213
9.876500	0.1	-14.172082
9.878167	0.1	-14.104622
9.879833	0.1	-14.021652
9.881500	0.1	-13.950696
9.883167	0.1	-13.871656
9.884833	0.1	-13.788640
9.886500	0.1	-13.717788
9.888167	0.1	-13.646732
9.889833	0.1	-13.558705
9.891500	0.1	-13.482415
9.893167	0.1	-13.397669
9.894833	0.1	-13.319137
9.896500	0.1	-13.237782
9.898167	0.1	-13.171520
9.899833	0.1	-13.088979
9.901500	0.1	-12.998514
9.903167	0.1	-12.914604
9.904833	0.1	-12.812900
9.906500	0.1	-12.762626
9.908167	0.1	-12.680348
9.909833	0.1	-12.607809
9.911500	0.1	-12.524265
9.913167	0.1	-12.442673
9.914833	0.1	-12.367313
9.916500	0.1	-12.293816
9.918167	0.1	-12.200097
9.919833	0.1	-12.119695
9.921500	0.1	-12.062105
9.923167	0.1	-11.971533
9.924833	0.1	-11.896129
9.926500	0.1	-11.794306
9.928167	0.1	-11.721676
9.929833	0.1	-11.626986
9.931500	0.1	-11.553245
9.933167	0.1	-11.480551
9.934833	0.1	-11.398416
9.936500	0.1	-11.320806
9.938167	0.1	-11.217726
9.939833	0.1	-11.133801
9.941500	0.1	-11.057479
9.943167	0.1	-10.981910
9.944833	0.1	-10.901380
9.946500	0.1	-10.820913
9.948167	0.1	-10.749817
9.949833	0.1	-10.662532
9.951500	0.1	-10.578016
9.953167	0.1	-10.500369
9.954833	0.1	-10.406412
9.956500	0.1	-10.325888
9.958167	0.1	-10.247175
9.959833	0.1	-10.144448
9.961500	0.1	-10.065553
9.963167	0.1	-9.985659
9.964833	0.1	-9.889482
9.966500	0.1	-9.801200
9.968167	0.1	-9.721547
9.969833	0.1	-9.639097
9.971500	0.1	-9.543854
9.973167	0.1	-9.460927
9.974833	0.1	-9.375596
9.976500	0.1	-9.275886
9.978167	0.1	-9.193377
9.979833	0.1	-9.098155
9.981500	0.1	-9.011841
9.983167	0.1	-8.937410
9.984833	0.1	-8.859809
9.986500	0.1	-8.778241
9.988167	0.1	-8.677673
9.989833	0.1	-8.593851
9.991500	0.1	-8.498527
9.993167	0.1	-8.426141
9.994833	0.1	-8.329662
9.996500	0.1	-8.247697
9.998167	0.1	-8.157067
9.999833	0.1	-8.083722
10.001500	0.1	-7.994858
```
