## Supplementary material for "Rhizobial enzyme reveals pH-driven catalytic switching and ʟ-amino acid incorporation by ʟ,ᴅ-transpeptidases": File S3. Julia Notebook: Ldt8 + gm-AEJA + L-Ala (Citrate @ pH 5)_27_UV_VIS_1.txt

```
URL	chrom://desktop-8dojj41/ChromeleonLocal/Brooks/2025-09-04 Final In Vitro Assays (4h %40 28C %2B pH Gradient).seq/305.smp/UV_VIS_1.channel/UV_VIS_1.chm
Channel	UV_VIS_1

Injection Information:
Data Vault	ChromeleonLocal
Sequence	2025-09-04 Final In Vitro Assays (4h @ 28C + pH Gradient)
Name	Ldt8 + gm-AEJA + L-Ala (Citrate @ pH 5)
Number	27
Position	BB4
Comment	
Processing Method	Basic Quantitative
Instrument Method	E. coli v520ul HypersilGold aQ 600ul 15% 10min 60C
Type	Calibration Standard
Status	Finished
Inject Time	04/09/2025 22:11:44 +01:00
Volume (µl)	10.000
Dilution Factor	1.0000
Weight	1.0000

Chromatogram Data Information:
Time Min. (min)	0.001500
Time Max. (min)	10.001500
Data Points	6001
Detector	UV
Generating Data System	Chromeleon 7.2.10.24543
Exporting Data System	Chromeleon 7.2.10.0
Operator	Instrument Controller
Signal Quantity	Absorbance
Signal Unit	mAU
Signal Min.	-405.774765
Signal Max.	5,000.000000
Channel	UV_VIS_1
Driver Name	VWD3000.dll
Channel Type	Evaluation
Min. Step (s)	0.1
Max. Step (s)	0.1
Average Step (s)	0.1

Signal Parameter Information:
Signal Info	WVL:202 nm

Chromatogram Data:
Time (min)	Step (s)	Value (mAU)
0.001500	n.a.	19.564217
0.003167	0.1	19.564557
0.004833	0.1	19.578729
0.006500	0.1	19.611969
0.008167	0.1	19.633971
0.009833	0.1	19.642162
0.011500	0.1	19.651102
0.013167	0.1	19.668494
0.014833	0.1	19.688442
0.016500	0.1	19.692699
0.018167	0.1	19.696484
0.019833	0.1	19.710601
0.021500	0.1	19.709902
0.023167	0.1	19.715257
0.024833	0.1	19.744661
0.026500	0.1	19.755822
0.028167	0.1	19.782875
0.029833	0.1	19.785900
0.031500	0.1	19.808133
0.033167	0.1	19.809855
0.034833	0.1	19.835078
0.036500	0.1	19.861846
0.038167	0.1	19.868336
0.039833	0.1	19.873521
0.041500	0.1	19.889314
0.043167	0.1	19.913391
0.044833	0.1	19.905202
0.046500	0.1	19.915813
0.048167	0.1	19.947746
0.049833	0.1	19.963599
0.051500	0.1	19.973446
0.053167	0.1	19.969521
0.054833	0.1	19.992555
0.056500	0.1	20.000494
0.058167	0.1	20.015031
0.059833	0.1	20.030294
0.061500	0.1	20.040656
0.063167	0.1	20.043885
0.064833	0.1	20.066572
0.066500	0.1	20.077690
0.068167	0.1	20.078555
0.069833	0.1	20.072915
0.071500	0.1	20.093522
0.073167	0.1	20.113401
0.074833	0.1	20.121578
0.076500	0.1	20.141627
0.078167	0.1	20.143246
0.079833	0.1	20.159409
0.081500	0.1	20.177787
0.083167	0.1	20.193701
0.084833	0.1	20.218359
0.086500	0.1	20.236410
0.088167	0.1	20.245588
0.089833	0.1	20.248529
0.091500	0.1	20.270965
0.093167	0.1	20.284927
0.094833	0.1	20.299927
0.096500	0.1	20.305446
0.098167	0.1	20.316758
0.099833	0.1	20.335919
0.101500	0.1	20.352169
0.103167	0.1	20.365787
0.104833	0.1	20.409812
0.106500	0.1	20.452310
0.108167	0.1	20.485043
0.109833	0.1	20.533251
0.111500	0.1	20.604225
0.113167	0.1	20.671268
0.114833	0.1	20.773871
0.116500	0.1	20.887706
0.118167	0.1	21.020319
0.119833	0.1	21.185479
0.121500	0.1	21.375258
0.123167	0.1	21.571258
0.124833	0.1	21.794800
0.126500	0.1	22.041136
0.128167	0.1	22.302528
0.129833	0.1	22.583772
0.131500	0.1	22.849813
0.133167	0.1	23.138427
0.134833	0.1	23.405015
0.136500	0.1	23.681120
0.138167	0.1	23.944872
0.139833	0.1	24.195095
0.141500	0.1	24.434049
0.143167	0.1	24.652149
0.144833	0.1	24.858146
0.146500	0.1	25.055702
0.148167	0.1	25.227084
0.149833	0.1	25.365298
0.151500	0.1	25.499105
0.153167	0.1	25.609526
0.154833	0.1	25.704853
0.156500	0.1	25.778905
0.158167	0.1	25.848607
0.159833	0.1	25.915650
0.161500	0.1	25.949189
0.163167	0.1	25.993934
0.164833	0.1	26.029918
0.166500	0.1	26.041535
0.168167	0.1	26.055808
0.169833	0.1	26.059690
0.171500	0.1	26.075250
0.173167	0.1	26.074863
0.174833	0.1	26.053647
0.176500	0.1	26.031572
0.178167	0.1	26.042518
0.179833	0.1	26.035149
0.181500	0.1	26.025484
0.183167	0.1	26.014505
0.184833	0.1	26.005467
0.186500	0.1	25.997762
0.188167	0.1	25.986012
0.189833	0.1	25.993885
0.191500	0.1	25.976881
0.193167	0.1	25.968253
0.194833	0.1	25.961058
0.196500	0.1	25.957883
0.198167	0.1	25.951835
0.199833	0.1	25.941717
0.201500	0.1	25.941824
0.203167	0.1	25.924852
0.204833	0.1	25.912698
0.206500	0.1	25.928614
0.208167	0.1	25.906591
0.209833	0.1	25.886929
0.211500	0.1	25.890978
0.213167	0.1	25.880354
0.214833	0.1	25.874310
0.216500	0.1	25.857930
0.218167	0.1	25.857731
0.219833	0.1	25.879296
0.221500	0.1	25.872343
0.223167	0.1	25.855102
0.224833	0.1	25.830346
0.226500	0.1	25.827792
0.228167	0.1	25.827164
0.229833	0.1	25.840005
0.231500	0.1	25.827112
0.233167	0.1	25.821977
0.234833	0.1	25.832599
0.236500	0.1	25.816390
0.238167	0.1	25.828735
0.239833	0.1	25.822359
0.241500	0.1	25.810107
0.243167	0.1	25.811921
0.244833	0.1	25.819455
0.246500	0.1	25.818016
0.248167	0.1	25.824803
0.249833	0.1	25.817549
0.251500	0.1	25.816824
0.253167	0.1	25.803508
0.254833	0.1	25.808274
0.256500	0.1	25.809652
0.258167	0.1	25.794715
0.259833	0.1	25.782535
0.261500	0.1	25.796664
0.263167	0.1	25.800341
0.264833	0.1	25.807702
0.266500	0.1	25.795245
0.268167	0.1	25.802168
0.269833	0.1	25.794011
0.271500	0.1	25.800852
0.273167	0.1	25.800973
0.274833	0.1	25.824321
0.276500	0.1	25.807640
0.278167	0.1	25.817266
0.279833	0.1	25.792945
0.281500	0.1	25.798901
0.283167	0.1	25.794610
0.284833	0.1	25.807698
0.286500	0.1	25.802673
0.288167	0.1	25.789313
0.289833	0.1	25.788543
0.291500	0.1	25.787624
0.293167	0.1	25.782193
0.294833	0.1	25.768387
0.296500	0.1	25.781717
0.298167	0.1	25.793119
0.299833	0.1	25.786974
0.301500	0.1	25.798368
0.303167	0.1	25.779932
0.304833	0.1	25.775000
0.306500	0.1	25.775817
0.308167	0.1	25.789390
0.309833	0.1	25.782588
0.311500	0.1	25.792612
0.313167	0.1	25.771658
0.314833	0.1	25.777392
0.316500	0.1	25.786738
0.318167	0.1	25.789454
0.319833	0.1	25.790103
0.321500	0.1	25.776836
0.323167	0.1	25.797873
0.324833	0.1	25.785125
0.326500	0.1	25.794340
0.328167	0.1	25.784956
0.329833	0.1	25.763803
0.331500	0.1	25.778294
0.333167	0.1	25.778672
0.334833	0.1	25.799788
0.336500	0.1	25.792888
0.338167	0.1	25.788171
0.339833	0.1	25.792629
0.341500	0.1	25.790145
0.343167	0.1	25.782380
0.344833	0.1	25.790937
0.346500	0.1	25.789688
0.348167	0.1	25.799109
0.349833	0.1	25.789839
0.351500	0.1	25.791512
0.353167	0.1	25.805669
0.354833	0.1	25.802252
0.356500	0.1	25.792741
0.358167	0.1	25.803189
0.359833	0.1	25.794865
0.361500	0.1	25.799203
0.363167	0.1	25.787791
0.364833	0.1	25.791490
0.366500	0.1	25.786064
0.368167	0.1	25.776905
0.369833	0.1	25.767213
0.371500	0.1	25.765490
0.373167	0.1	25.780129
0.374833	0.1	25.772095
0.376500	0.1	25.776847
0.378167	0.1	25.787369
0.379833	0.1	25.778922
0.381500	0.1	25.770327
0.383167	0.1	25.758917
0.384833	0.1	25.759045
0.386500	0.1	25.773846
0.388167	0.1	25.767904
0.389833	0.1	25.774735
0.391500	0.1	25.771530
0.393167	0.1	25.776024
0.394833	0.1	25.775130
0.396500	0.1	25.779968
0.398167	0.1	25.773235
0.399833	0.1	25.780949
0.401500	0.1	25.789430
0.403167	0.1	25.786118
0.404833	0.1	25.779837
0.406500	0.1	25.760957
0.408167	0.1	25.761207
0.409833	0.1	25.759564
0.411500	0.1	25.760021
0.413167	0.1	25.751799
0.414833	0.1	25.756594
0.416500	0.1	25.761886
0.418167	0.1	25.762413
0.419833	0.1	25.771743
0.421500	0.1	25.755175
0.423167	0.1	25.750643
0.424833	0.1	25.748804
0.426500	0.1	25.754034
0.428167	0.1	25.743496
0.429833	0.1	25.745769
0.431500	0.1	25.736242
0.433167	0.1	25.752055
0.434833	0.1	25.757692
0.436500	0.1	25.750764
0.438167	0.1	25.744103
0.439833	0.1	25.749737
0.441500	0.1	25.750648
0.443167	0.1	25.741804
0.444833	0.1	25.743371
0.446500	0.1	25.742776
0.448167	0.1	25.755519
0.449833	0.1	25.749938
0.451500	0.1	25.752183
0.453167	0.1	25.752858
0.454833	0.1	25.752372
0.456500	0.1	25.757683
0.458167	0.1	25.754404
0.459833	0.1	25.757354
0.461500	0.1	25.751585
0.463167	0.1	25.758168
0.464833	0.1	25.751511
0.466500	0.1	25.746968
0.468167	0.1	25.759527
0.469833	0.1	25.755502
0.471500	0.1	25.742511
0.473167	0.1	25.744162
0.474833	0.1	25.756764
0.476500	0.1	25.736285
0.478167	0.1	25.739259
0.479833	0.1	25.740787
0.481500	0.1	25.735214
0.483167	0.1	25.746615
0.484833	0.1	25.746523
0.486500	0.1	25.744331
0.488167	0.1	25.744653
0.489833	0.1	25.736687
0.491500	0.1	25.744319
0.493167	0.1	25.744795
0.494833	0.1	25.731299
0.496500	0.1	25.728425
0.498167	0.1	25.753041
0.499833	0.1	25.741877
0.501500	0.1	25.750629
0.503167	0.1	25.755769
0.504833	0.1	25.750728
0.506500	0.1	25.754653
0.508167	0.1	25.732667
0.509833	0.1	25.737474
0.511500	0.1	25.752788
0.513167	0.1	25.750898
0.514833	0.1	25.748685
0.516500	0.1	25.734397
0.518167	0.1	25.730087
0.519833	0.1	25.730215
0.521500	0.1	25.726880
0.523167	0.1	25.739367
0.524833	0.1	25.742695
0.526500	0.1	25.744173
0.528167	0.1	25.731686
0.529833	0.1	25.733098
0.531500	0.1	25.720712
0.533167	0.1	25.709299
0.534833	0.1	25.726902
0.536500	0.1	25.722238
0.538167	0.1	25.714070
0.539833	0.1	25.715246
0.541500	0.1	25.718301
0.543167	0.1	25.723321
0.544833	0.1	25.730192
0.546500	0.1	25.716503
0.548167	0.1	25.716932
0.549833	0.1	25.715308
0.551500	0.1	25.700577
0.553167	0.1	25.708091
0.554833	0.1	25.713477
0.556500	0.1	25.710458
0.558167	0.1	25.711775
0.559833	0.1	25.714978
0.561500	0.1	25.719970
0.563167	0.1	25.738950
0.564833	0.1	25.752254
0.566500	0.1	25.806581
0.568167	0.1	25.880098
0.569833	0.1	26.028218
0.571500	0.1	26.312266
0.573167	0.1	26.764684
0.574833	0.1	27.515229
0.576500	0.1	28.675486
0.578167	0.1	30.381179
0.579833	0.1	32.892254
0.581500	0.1	36.571614
0.583167	0.1	42.035486
0.584833	0.1	50.117660
0.586500	0.1	62.159598
0.588167	0.1	79.988372
0.589833	0.1	106.252545
0.591500	0.1	144.873631
0.593167	0.1	201.577992
0.594833	0.1	285.172807
0.596500	0.1	409.056388
0.598167	0.1	591.518832
0.599833	0.1	854.279383
0.601500	0.1	1,220.588665
0.603167	0.1	1,716.221736
0.604833	0.1	2,437.634480
0.606500	0.1	3,720.478195
0.608167	0.1	4,361.068498
0.609833	0.1	4,680.948412
0.611500	0.1	4,840.681019
0.613167	0.1	4,920.443782
0.614833	0.1	4,960.273460
0.616500	0.1	4,980.162481
0.618167	0.1	4,990.094100
0.619833	0.1	4,995.053471
0.621500	0.1	4,997.529942
0.623167	0.1	4,998.766572
0.624833	0.1	4,999.384086
0.626500	0.1	4,999.692442
0.628167	0.1	4,999.846420
0.629833	0.1	4,999.923310
0.631500	0.1	4,999.961705
0.633167	0.1	4,999.980877
0.634833	0.1	4,999.990451
0.636500	0.1	4,999.995232
0.638167	0.1	4,999.997619
0.639833	0.1	4,999.998811
0.641500	0.1	4,999.999406
0.643167	0.1	4,999.999704
0.644833	0.1	4,999.999852
0.646500	0.1	4,999.999926
0.648167	0.1	4,999.999963
0.649833	0.1	4,999.999982
0.651500	0.1	4,999.999991
0.653167	0.1	4,999.999995
0.654833	0.1	4,999.999998
0.656500	0.1	4,999.999999
0.658167	0.1	4,999.999999
0.659833	0.1	5,000.000000
0.661500	0.1	5,000.000000
0.663167	0.1	5,000.000000
0.664833	0.1	5,000.000000
0.666500	0.1	5,000.000000
0.668167	0.1	4,026.720754
0.669833	0.1	3,284.748769
0.671500	0.1	2,749.921621
0.673167	0.1	2,354.573170
0.674833	0.1	2,049.264744
0.676500	0.1	1,804.522424
0.678167	0.1	1,602.484968
0.679833	0.1	1,432.031805
0.681500	0.1	1,285.985924
0.683167	0.1	1,159.250193
0.684833	0.1	1,047.981635
0.686500	0.1	949.116251
0.688167	0.1	860.451252
0.689833	0.1	780.113348
0.691500	0.1	706.800433
0.693167	0.1	639.431488
0.694833	0.1	577.355236
0.696500	0.1	520.180667
0.698167	0.1	467.549302
0.699833	0.1	419.265881
0.701500	0.1	375.164260
0.703167	0.1	334.993629
0.704833	0.1	298.557681
0.706500	0.1	265.679471
0.708167	0.1	236.125635
0.709833	0.1	209.672310
0.711500	0.1	186.073816
0.713167	0.1	165.118488
0.714833	0.1	146.427456
0.716500	0.1	129.370968
0.718167	0.1	112.992288
0.719833	0.1	96.002106
0.721500	0.1	76.771354
0.723167	0.1	53.786610
0.724833	0.1	25.837169
0.726500	0.1	-7.631016
0.728167	0.1	-46.363840
0.729833	0.1	-89.282443
0.731500	0.1	-134.743841
0.733167	0.1	-180.811079
0.734833	0.1	-225.592489
0.736500	0.1	-267.389908
0.738167	0.1	-304.879236
0.739833	0.1	-337.094084
0.741500	0.1	-363.405773
0.743167	0.1	-383.468959
0.744833	0.1	-397.145485
0.746500	0.1	-404.510682
0.748167	0.1	-405.774765
0.749833	0.1	-401.274485
0.751500	0.1	-391.444005
0.753167	0.1	-376.801891
0.754833	0.1	-357.980514
0.756500	0.1	-335.616216
0.758167	0.1	-310.420120
0.759833	0.1	-283.090613
0.761500	0.1	-254.346663
0.763167	0.1	-224.844290
0.764833	0.1	-195.204651
0.766500	0.1	-165.975819
0.768167	0.1	-137.643394
0.769833	0.1	-110.595997
0.771500	0.1	-85.092835
0.773167	0.1	-61.366693
0.774833	0.1	-39.548308
0.776500	0.1	-19.681571
0.778167	0.1	-1.800708
0.779833	0.1	14.147166
0.781500	0.1	28.255970
0.783167	0.1	40.647948
0.784833	0.1	51.463329
0.786500	0.1	60.844025
0.788167	0.1	68.925847
0.789833	0.1	75.850003
0.791500	0.1	81.741528
0.793167	0.1	86.758591
0.794833	0.1	90.999479
0.796500	0.1	94.588061
0.798167	0.1	97.592000
0.799833	0.1	100.107201
0.801500	0.1	102.235495
0.803167	0.1	104.038219
0.804833	0.1	105.584105
0.806500	0.1	106.934958
0.808167	0.1	108.126707
0.809833	0.1	109.201804
0.811500	0.1	110.200156
0.813167	0.1	111.133463
0.814833	0.1	112.016416
0.816500	0.1	112.887128
0.818167	0.1	113.734645
0.819833	0.1	114.594782
0.821500	0.1	115.484033
0.823167	0.1	116.376138
0.824833	0.1	117.280162
0.826500	0.1	118.198107
0.828167	0.1	119.170714
0.829833	0.1	120.187046
0.831500	0.1	121.246055
0.833167	0.1	122.335484
0.834833	0.1	123.485087
0.836500	0.1	124.708539
0.838167	0.1	126.008704
0.839833	0.1	127.415819
0.841500	0.1	128.918440
0.843167	0.1	130.504824
0.844833	0.1	132.248901
0.846500	0.1	134.127973
0.848167	0.1	136.127535
0.849833	0.1	138.272221
0.851500	0.1	140.541114
0.853167	0.1	142.955320
0.854833	0.1	145.492339
0.856500	0.1	148.206772
0.858167	0.1	151.040405
0.859833	0.1	154.031884
0.861500	0.1	157.210856
0.863167	0.1	160.493761
0.864833	0.1	163.935337
0.866500	0.1	167.522973
0.868167	0.1	171.254367
0.869833	0.1	175.066784
0.871500	0.1	178.980633
0.873167	0.1	182.945848
0.874833	0.1	186.993241
0.876500	0.1	191.133626
0.878167	0.1	195.389205
0.879833	0.1	199.826285
0.881500	0.1	204.572746
0.883167	0.1	209.729210
0.884833	0.1	215.429501
0.886500	0.1	221.842973
0.888167	0.1	229.055438
0.889833	0.1	237.249553
0.891500	0.1	246.573835
0.893167	0.1	257.101056
0.894833	0.1	268.931236
0.896500	0.1	282.099355
0.898167	0.1	296.597687
0.899833	0.1	312.370569
0.901500	0.1	329.273004
0.903167	0.1	347.158229
0.904833	0.1	365.756345
0.906500	0.1	384.799537
0.908167	0.1	403.864074
0.909833	0.1	422.531303
0.911500	0.1	440.284870
0.913167	0.1	456.614397
0.914833	0.1	470.956182
0.916500	0.1	482.673983
0.918167	0.1	491.232994
0.919833	0.1	496.147713
0.921500	0.1	497.029166
0.923167	0.1	493.748193
0.924833	0.1	486.147612
0.926500	0.1	474.457753
0.928167	0.1	459.011766
0.929833	0.1	440.320086
0.931500	0.1	418.965912
0.933167	0.1	395.641556
0.934833	0.1	371.102567
0.936500	0.1	346.002676
0.938167	0.1	320.981641
0.939833	0.1	296.479097
0.941500	0.1	272.914340
0.943167	0.1	250.536928
0.944833	0.1	229.550335
0.946500	0.1	210.024896
0.948167	0.1	192.006766
0.949833	0.1	175.480520
0.951500	0.1	160.392726
0.953167	0.1	146.690340
0.954833	0.1	134.316009
0.956500	0.1	123.173641
0.958167	0.1	113.214775
0.959833	0.1	104.328294
0.961500	0.1	96.443364
0.963167	0.1	89.433713
0.964833	0.1	83.229336
0.966500	0.1	77.743191
0.968167	0.1	72.885876
0.969833	0.1	68.582854
0.971500	0.1	64.790284
0.973167	0.1	61.443110
0.974833	0.1	58.452757
0.976500	0.1	55.860942
0.978167	0.1	53.540444
0.979833	0.1	51.529355
0.981500	0.1	49.757795
0.983167	0.1	48.224988
0.984833	0.1	46.859320
0.986500	0.1	45.691601
0.988167	0.1	44.642689
0.989833	0.1	43.736053
0.991500	0.1	42.928466
0.993167	0.1	42.204195
0.994833	0.1	41.534086
0.996500	0.1	40.897172
0.998167	0.1	40.306568
0.999833	0.1	39.732991
1.001500	0.1	39.196510
1.003167	0.1	38.656377
1.004833	0.1	38.160821
1.006500	0.1	37.676256
1.008167	0.1	37.203773
1.009833	0.1	36.736296
1.011500	0.1	36.317966
1.013167	0.1	35.923217
1.014833	0.1	35.521094
1.016500	0.1	35.171610
1.018167	0.1	34.842309
1.019833	0.1	34.545842
1.021500	0.1	34.297490
1.023167	0.1	34.121536
1.024833	0.1	34.004839
1.026500	0.1	33.989850
1.028167	0.1	34.062948
1.029833	0.1	34.194370
1.031500	0.1	34.438541
1.033167	0.1	34.735444
1.034833	0.1	35.070358
1.036500	0.1	35.431507
1.038167	0.1	35.760298
1.039833	0.1	36.052799
1.041500	0.1	36.256361
1.043167	0.1	36.376819
1.044833	0.1	36.375362
1.046500	0.1	36.271641
1.048167	0.1	36.076244
1.049833	0.1	35.792725
1.051500	0.1	35.430745
1.053167	0.1	35.029067
1.054833	0.1	34.582418
1.056500	0.1	34.114226
1.058167	0.1	33.626157
1.059833	0.1	33.167172
1.061500	0.1	32.718009
1.063167	0.1	32.314840
1.064833	0.1	31.914885
1.066500	0.1	31.561503
1.068167	0.1	31.246747
1.069833	0.1	30.962099
1.071500	0.1	30.706885
1.073167	0.1	30.464010
1.074833	0.1	30.261076
1.076500	0.1	30.074912
1.078167	0.1	29.928749
1.079833	0.1	29.800054
1.081500	0.1	29.664932
1.083167	0.1	29.544006
1.084833	0.1	29.451180
1.086500	0.1	29.382066
1.088167	0.1	29.294670
1.089833	0.1	29.255653
1.091500	0.1	29.218427
1.093167	0.1	29.200466
1.094833	0.1	29.198934
1.096500	0.1	29.206441
1.098167	0.1	29.253142
1.099833	0.1	29.311800
1.101500	0.1	29.389175
1.103167	0.1	29.495528
1.104833	0.1	29.604901
1.106500	0.1	29.729662
1.108167	0.1	29.848596
1.109833	0.1	29.984202
1.111500	0.1	30.110866
1.113167	0.1	30.230682
1.114833	0.1	30.333324
1.116500	0.1	30.407291
1.118167	0.1	30.445572
1.119833	0.1	30.451463
1.121500	0.1	30.421162
1.123167	0.1	30.373902
1.124833	0.1	30.285335
1.126500	0.1	30.166670
1.128167	0.1	30.050832
1.129833	0.1	29.900601
1.131500	0.1	29.744571
1.133167	0.1	29.584093
1.134833	0.1	29.412978
1.136500	0.1	29.251500
1.138167	0.1	29.121792
1.139833	0.1	28.980638
1.141500	0.1	28.836712
1.143167	0.1	28.702742
1.144833	0.1	28.598706
1.146500	0.1	28.483551
1.148167	0.1	28.392750
1.149833	0.1	28.298744
1.151500	0.1	28.230479
1.153167	0.1	28.154032
1.154833	0.1	28.102030
1.156500	0.1	28.054539
1.158167	0.1	28.008855
1.159833	0.1	27.963803
1.161500	0.1	27.918424
1.163167	0.1	27.883532
1.164833	0.1	27.831176
1.166500	0.1	27.811323
1.168167	0.1	27.773415
1.169833	0.1	27.748371
1.171500	0.1	27.730656
1.173167	0.1	27.692220
1.174833	0.1	27.666886
1.176500	0.1	27.645019
1.178167	0.1	27.605116
1.179833	0.1	27.569893
1.181500	0.1	27.534694
1.183167	0.1	27.494723
1.184833	0.1	27.446915
1.186500	0.1	27.415008
1.188167	0.1	27.379602
1.189833	0.1	27.340659
1.191500	0.1	27.291412
1.193167	0.1	27.257640
1.194833	0.1	27.227291
1.196500	0.1	27.201373
1.198167	0.1	27.168101
1.199833	0.1	27.123331
1.201500	0.1	27.095879
1.203167	0.1	27.071851
1.204833	0.1	27.041111
1.206500	0.1	27.016032
1.208167	0.1	26.981845
1.209833	0.1	26.962323
1.211500	0.1	26.938605
1.213167	0.1	26.907060
1.214833	0.1	26.873580
1.216500	0.1	26.861527
1.218167	0.1	26.816915
1.219833	0.1	26.805989
1.221500	0.1	26.783838
1.223167	0.1	26.739544
1.224833	0.1	26.715862
1.226500	0.1	26.685455
1.228167	0.1	26.643309
1.229833	0.1	26.611194
1.231500	0.1	26.587106
1.233167	0.1	26.565138
1.234833	0.1	26.522379
1.236500	0.1	26.486901
1.238167	0.1	26.447810
1.239833	0.1	26.437002
1.241500	0.1	26.421604
1.243167	0.1	26.381751
1.244833	0.1	26.370056
1.246500	0.1	26.349689
1.248167	0.1	26.335252
1.249833	0.1	26.304451
1.251500	0.1	26.293649
1.253167	0.1	26.293316
1.254833	0.1	26.278764
1.256500	0.1	26.285518
1.258167	0.1	26.302810
1.259833	0.1	26.326900
1.261500	0.1	26.378520
1.263167	0.1	26.417231
1.264833	0.1	26.466682
1.266500	0.1	26.550449
1.268167	0.1	26.621995
1.269833	0.1	26.729527
1.271500	0.1	26.850217
1.273167	0.1	26.953746
1.274833	0.1	27.067044
1.276500	0.1	27.170953
1.278167	0.1	27.244366
1.279833	0.1	27.311467
1.281500	0.1	27.341597
1.283167	0.1	27.379096
1.284833	0.1	27.382033
1.286500	0.1	27.368640
1.288167	0.1	27.334303
1.289833	0.1	27.276454
1.291500	0.1	27.206613
1.293167	0.1	27.124357
1.294833	0.1	27.005107
1.296500	0.1	26.878500
1.298167	0.1	26.732636
1.299833	0.1	26.612314
1.301500	0.1	26.466106
1.303167	0.1	26.314482
1.304833	0.1	26.187158
1.306500	0.1	26.051862
1.308167	0.1	25.920021
1.309833	0.1	25.790695
1.311500	0.1	25.645430
1.313167	0.1	25.524201
1.314833	0.1	25.394445
1.316500	0.1	25.258671
1.318167	0.1	25.145218
1.319833	0.1	25.037441
1.321500	0.1	24.946401
1.323167	0.1	24.854132
1.324833	0.1	24.773803
1.326500	0.1	24.686582
1.328167	0.1	24.603085
1.329833	0.1	24.528448
1.331500	0.1	24.470311
1.333167	0.1	24.401657
1.334833	0.1	24.340247
1.336500	0.1	24.299664
1.338167	0.1	24.261831
1.339833	0.1	24.215516
1.341500	0.1	24.154407
1.343167	0.1	24.127149
1.344833	0.1	24.094788
1.346500	0.1	24.043761
1.348167	0.1	24.001394
1.349833	0.1	23.969765
1.351500	0.1	23.924608
1.353167	0.1	23.875680
1.354833	0.1	23.822628
1.356500	0.1	23.771396
1.358167	0.1	23.746916
1.359833	0.1	23.702502
1.361500	0.1	23.664649
1.363167	0.1	23.629577
1.364833	0.1	23.615293
1.366500	0.1	23.580874
1.368167	0.1	23.551958
1.369833	0.1	23.524569
1.371500	0.1	23.501441
1.373167	0.1	23.463506
1.374833	0.1	23.468797
1.376500	0.1	23.462567
1.378167	0.1	23.456471
1.379833	0.1	23.456188
1.381500	0.1	23.456393
1.383167	0.1	23.444633
1.384833	0.1	23.430574
1.386500	0.1	23.425742
1.388167	0.1	23.402801
1.389833	0.1	23.384805
1.391500	0.1	23.364675
1.393167	0.1	23.324359
1.394833	0.1	23.284232
1.396500	0.1	23.252762
1.398167	0.1	23.202394
1.399833	0.1	23.159239
1.401500	0.1	23.114517
1.403167	0.1	23.060641
1.404833	0.1	23.000975
1.406500	0.1	22.975177
1.408167	0.1	22.931944
1.409833	0.1	22.884657
1.411500	0.1	22.847928
1.413167	0.1	22.798547
1.414833	0.1	22.766396
1.416500	0.1	22.738979
1.418167	0.1	22.711442
1.419833	0.1	22.661125
1.421500	0.1	22.645751
1.423167	0.1	22.616053
1.424833	0.1	22.597875
1.426500	0.1	22.589943
1.428167	0.1	22.569408
1.429833	0.1	22.549121
1.431500	0.1	22.553406
1.433167	0.1	22.551784
1.434833	0.1	22.559374
1.436500	0.1	22.537469
1.438167	0.1	22.542405
1.439833	0.1	22.526064
1.441500	0.1	22.527581
1.443167	0.1	22.543627
1.444833	0.1	22.541662
1.446500	0.1	22.557191
1.448167	0.1	22.552602
1.449833	0.1	22.560622
1.451500	0.1	22.567062
1.453167	0.1	22.579646
1.454833	0.1	22.586877
1.456500	0.1	22.608324
1.458167	0.1	22.620492
1.459833	0.1	22.646589
1.461500	0.1	22.653718
1.463167	0.1	22.673380
1.464833	0.1	22.703325
1.466500	0.1	22.718578
1.468167	0.1	22.730495
1.469833	0.1	22.748591
1.471500	0.1	22.795132
1.473167	0.1	22.817228
1.474833	0.1	22.833039
1.476500	0.1	22.870258
1.478167	0.1	22.885195
1.479833	0.1	22.925676
1.481500	0.1	22.960811
1.483167	0.1	22.987183
1.484833	0.1	23.024904
1.486500	0.1	23.069377
1.488167	0.1	23.102192
1.489833	0.1	23.136985
1.491500	0.1	23.174210
1.493167	0.1	23.222600
1.494833	0.1	23.254541
1.496500	0.1	23.299924
1.498167	0.1	23.349167
1.499833	0.1	23.385380
1.501500	0.1	23.427661
1.503167	0.1	23.468013
1.504833	0.1	23.502827
1.506500	0.1	23.554610
1.508167	0.1	23.607907
1.509833	0.1	23.662699
1.511500	0.1	23.694343
1.513167	0.1	23.737683
1.514833	0.1	23.788899
1.516500	0.1	23.841168
1.518167	0.1	23.883478
1.519833	0.1	23.944895
1.521500	0.1	23.995717
1.523167	0.1	24.045162
1.524833	0.1	24.110662
1.526500	0.1	24.179630
1.528167	0.1	24.241169
1.529833	0.1	24.303881
1.531500	0.1	24.378588
1.533167	0.1	24.450969
1.534833	0.1	24.522058
1.536500	0.1	24.605004
1.538167	0.1	24.691303
1.539833	0.1	24.762754
1.541500	0.1	24.865320
1.543167	0.1	24.944818
1.544833	0.1	25.054155
1.546500	0.1	25.163735
1.548167	0.1	25.263588
1.549833	0.1	25.355123
1.551500	0.1	25.456624
1.553167	0.1	25.562899
1.554833	0.1	25.664999
1.556500	0.1	25.781971
1.558167	0.1	25.886378
1.559833	0.1	26.006586
1.561500	0.1	26.131994
1.563167	0.1	26.232038
1.564833	0.1	26.359094
1.566500	0.1	26.473696
1.568167	0.1	26.579879
1.569833	0.1	26.694308
1.571500	0.1	26.805035
1.573167	0.1	26.885982
1.574833	0.1	26.967838
1.576500	0.1	27.068685
1.578167	0.1	27.158844
1.579833	0.1	27.232097
1.581500	0.1	27.265140
1.583167	0.1	27.302888
1.584833	0.1	27.346448
1.586500	0.1	27.386421
1.588167	0.1	27.407672
1.589833	0.1	27.428593
1.591500	0.1	27.431633
1.593167	0.1	27.441976
1.594833	0.1	27.439752
1.596500	0.1	27.449479
1.598167	0.1	27.414329
1.599833	0.1	27.417945
1.601500	0.1	27.404742
1.603167	0.1	27.389915
1.604833	0.1	27.381779
1.606500	0.1	27.356650
1.608167	0.1	27.341185
1.609833	0.1	27.317649
1.611500	0.1	27.292354
1.613167	0.1	27.267345
1.614833	0.1	27.246717
1.616500	0.1	27.215672
1.618167	0.1	27.182295
1.619833	0.1	27.169234
1.621500	0.1	27.151901
1.623167	0.1	27.107259
1.624833	0.1	27.095144
1.626500	0.1	27.063756
1.628167	0.1	27.043568
1.629833	0.1	27.014435
1.631500	0.1	27.020929
1.633167	0.1	26.995689
1.634833	0.1	26.975033
1.636500	0.1	26.977395
1.638167	0.1	26.963724
1.639833	0.1	26.954824
1.641500	0.1	26.951894
1.643167	0.1	26.932950
1.644833	0.1	26.922587
1.646500	0.1	26.931661
1.648167	0.1	26.934909
1.649833	0.1	26.928427
1.651500	0.1	26.902921
1.653167	0.1	26.920376
1.654833	0.1	26.938732
1.656500	0.1	26.951359
1.658167	0.1	26.962727
1.659833	0.1	26.978205
1.661500	0.1	26.997569
1.663167	0.1	27.019554
1.664833	0.1	27.046969
1.666500	0.1	27.071932
1.668167	0.1	27.113259
1.669833	0.1	27.151940
1.671500	0.1	27.193366
1.673167	0.1	27.221884
1.674833	0.1	27.262094
1.676500	0.1	27.280161
1.678167	0.1	27.318432
1.679833	0.1	27.352371
1.681500	0.1	27.377538
1.683167	0.1	27.404143
1.684833	0.1	27.432365
1.686500	0.1	27.446054
1.688167	0.1	27.466766
1.689833	0.1	27.475699
1.691500	0.1	27.499256
1.693167	0.1	27.506057
1.694833	0.1	27.521421
1.696500	0.1	27.541640
1.698167	0.1	27.543193
1.699833	0.1	27.531756
1.701500	0.1	27.527290
1.703167	0.1	27.534935
1.704833	0.1	27.526513
1.706500	0.1	27.511214
1.708167	0.1	27.512861
1.709833	0.1	27.502465
1.711500	0.1	27.492537
1.713167	0.1	27.498615
1.714833	0.1	27.506803
1.716500	0.1	27.477835
1.718167	0.1	27.471632
1.719833	0.1	27.460826
1.721500	0.1	27.438090
1.723167	0.1	27.428686
1.724833	0.1	27.419891
1.726500	0.1	27.406885
1.728167	0.1	27.405950
1.729833	0.1	27.375337
1.731500	0.1	27.379920
1.733167	0.1	27.365211
1.734833	0.1	27.357061
1.736500	0.1	27.350653
1.738167	0.1	27.331943
1.739833	0.1	27.333066
1.741500	0.1	27.337787
1.743167	0.1	27.321125
1.744833	0.1	27.307137
1.746500	0.1	27.291939
1.748167	0.1	27.318260
1.749833	0.1	27.329087
1.751500	0.1	27.329345
1.753167	0.1	27.325296
1.754833	0.1	27.330658
1.756500	0.1	27.334172
1.758167	0.1	27.357419
1.759833	0.1	27.375634
1.761500	0.1	27.390985
1.763167	0.1	27.399751
1.764833	0.1	27.410047
1.766500	0.1	27.437758
1.768167	0.1	27.467647
1.769833	0.1	27.486284
1.771500	0.1	27.522982
1.773167	0.1	27.578231
1.774833	0.1	27.616363
1.776500	0.1	27.655372
1.778167	0.1	27.705850
1.779833	0.1	27.739473
1.781500	0.1	27.803450
1.783167	0.1	27.886940
1.784833	0.1	27.947328
1.786500	0.1	28.021750
1.788167	0.1	28.103199
1.789833	0.1	28.190318
1.791500	0.1	28.286312
1.793167	0.1	28.367299
1.794833	0.1	28.486850
1.796500	0.1	28.602934
1.798167	0.1	28.724652
1.799833	0.1	28.866196
1.801500	0.1	29.018539
1.803167	0.1	29.150826
1.804833	0.1	29.308448
1.806500	0.1	29.488858
1.808167	0.1	29.665756
1.809833	0.1	29.851096
1.811500	0.1	30.034086
1.813167	0.1	30.234557
1.814833	0.1	30.447463
1.816500	0.1	30.663064
1.818167	0.1	30.883453
1.819833	0.1	31.111208
1.821500	0.1	31.332229
1.823167	0.1	31.587786
1.824833	0.1	31.834908
1.826500	0.1	32.100121
1.828167	0.1	32.358614
1.829833	0.1	32.618666
1.831500	0.1	32.900032
1.833167	0.1	33.184386
1.834833	0.1	33.464941
1.836500	0.1	33.752072
1.838167	0.1	34.030809
1.839833	0.1	34.315936
1.841500	0.1	34.611953
1.843167	0.1	34.896996
1.844833	0.1	35.203653
1.846500	0.1	35.496335
1.848167	0.1	35.802074
1.849833	0.1	36.116892
1.851500	0.1	36.441216
1.853167	0.1	36.746616
1.854833	0.1	37.057334
1.856500	0.1	37.385014
1.858167	0.1	37.749459
1.859833	0.1	38.109889
1.861500	0.1	38.480517
1.863167	0.1	38.878675
1.864833	0.1	39.299562
1.866500	0.1	39.754622
1.868167	0.1	40.230255
1.869833	0.1	40.713951
1.871500	0.1	41.234229
1.873167	0.1	41.770380
1.874833	0.1	42.349967
1.876500	0.1	42.926827
1.878167	0.1	43.509038
1.879833	0.1	44.103418
1.881500	0.1	44.695074
1.883167	0.1	45.265579
1.884833	0.1	45.819372
1.886500	0.1	46.376432
1.888167	0.1	46.914655
1.889833	0.1	47.444559
1.891500	0.1	47.913552
1.893167	0.1	48.403322
1.894833	0.1	48.863748
1.896500	0.1	49.308674
1.898167	0.1	49.737362
1.899833	0.1	50.157516
1.901500	0.1	50.580426
1.903167	0.1	51.005364
1.904833	0.1	51.433983
1.906500	0.1	51.869512
1.908167	0.1	52.330459
1.909833	0.1	52.811710
1.911500	0.1	53.295612
1.913167	0.1	53.770028
1.914833	0.1	54.281653
1.916500	0.1	54.795017
1.918167	0.1	55.326254
1.919833	0.1	55.881909
1.921500	0.1	56.445916
1.923167	0.1	57.038081
1.924833	0.1	57.622610
1.926500	0.1	58.239929
1.928167	0.1	58.841451
1.929833	0.1	59.464470
1.931500	0.1	60.085839
1.933167	0.1	60.719846
1.934833	0.1	61.368649
1.936500	0.1	61.985898
1.938167	0.1	62.639718
1.939833	0.1	63.262764
1.941500	0.1	63.885003
1.943167	0.1	64.489965
1.944833	0.1	65.085334
1.946500	0.1	65.666143
1.948167	0.1	66.227247
1.949833	0.1	66.765484
1.951500	0.1	67.279285
1.953167	0.1	67.794783
1.954833	0.1	68.263019
1.956500	0.1	68.715392
1.958167	0.1	69.124646
1.959833	0.1	69.501932
1.961500	0.1	69.847983
1.963167	0.1	70.145058
1.964833	0.1	70.435455
1.966500	0.1	70.675827
1.968167	0.1	70.867692
1.969833	0.1	71.005114
1.971500	0.1	71.142683
1.973167	0.1	71.215609
1.974833	0.1	71.263540
1.976500	0.1	71.225445
1.978167	0.1	71.197585
1.979833	0.1	71.113359
1.981500	0.1	70.995046
1.983167	0.1	70.818495
1.984833	0.1	70.628458
1.986500	0.1	70.391659
1.988167	0.1	70.124753
1.989833	0.1	69.807966
1.991500	0.1	69.461540
1.993167	0.1	69.091839
1.994833	0.1	68.707753
1.996500	0.1	68.270255
1.998167	0.1	67.814105
1.999833	0.1	67.328628
2.001500	0.1	66.830602
2.003167	0.1	66.304539
2.004833	0.1	65.752630
2.006500	0.1	65.211028
2.008167	0.1	64.648292
2.009833	0.1	64.054943
2.011500	0.1	63.442262
2.013167	0.1	62.840956
2.014833	0.1	62.250347
2.016500	0.1	61.629329
2.018167	0.1	61.035815
2.019833	0.1	60.434144
2.021500	0.1	59.839777
2.023167	0.1	59.223362
2.024833	0.1	58.614458
2.026500	0.1	58.022857
2.028167	0.1	57.427741
2.029833	0.1	56.862866
2.031500	0.1	56.276037
2.033167	0.1	55.728111
2.034833	0.1	55.182390
2.036500	0.1	54.622639
2.038167	0.1	54.102075
2.039833	0.1	53.605254
2.041500	0.1	53.110160
2.043167	0.1	52.609841
2.044833	0.1	52.117175
2.046500	0.1	51.663521
2.048167	0.1	51.209964
2.049833	0.1	50.769603
2.051500	0.1	50.355945
2.053167	0.1	49.957159
2.054833	0.1	49.596196
2.056500	0.1	49.214959
2.058167	0.1	48.854355
2.059833	0.1	48.518727
2.061500	0.1	48.173298
2.063167	0.1	47.874174
2.064833	0.1	47.558661
2.066500	0.1	47.269306
2.068167	0.1	46.977580
2.069833	0.1	46.721003
2.071500	0.1	46.456340
2.073167	0.1	46.207438
2.074833	0.1	45.975027
2.076500	0.1	45.771469
2.078167	0.1	45.541222
2.079833	0.1	45.343880
2.081500	0.1	45.148133
2.083167	0.1	44.948728
2.084833	0.1	44.760841
2.086500	0.1	44.602636
2.088167	0.1	44.430048
2.089833	0.1	44.281457
2.091500	0.1	44.135765
2.093167	0.1	43.992441
2.094833	0.1	43.833671
2.096500	0.1	43.695262
2.098167	0.1	43.576040
2.099833	0.1	43.455869
2.101500	0.1	43.342223
2.103167	0.1	43.226502
2.104833	0.1	43.127643
2.106500	0.1	43.034774
2.108167	0.1	42.955113
2.109833	0.1	42.861504
2.111500	0.1	42.771943
2.113167	0.1	42.694521
2.114833	0.1	42.619917
2.116500	0.1	42.561637
2.118167	0.1	42.483352
2.119833	0.1	42.438602
2.121500	0.1	42.387443
2.123167	0.1	42.339358
2.124833	0.1	42.294874
2.126500	0.1	42.243371
2.128167	0.1	42.187500
2.129833	0.1	42.131495
2.131500	0.1	42.102802
2.133167	0.1	42.031308
2.134833	0.1	41.966379
2.136500	0.1	41.914864
2.138167	0.1	41.858146
2.139833	0.1	41.793184
2.141500	0.1	41.719501
2.143167	0.1	41.648353
2.144833	0.1	41.565509
2.146500	0.1	41.473958
2.148167	0.1	41.371334
2.149833	0.1	41.262945
2.151500	0.1	41.152279
2.153167	0.1	41.039845
2.154833	0.1	40.911369
2.156500	0.1	40.779892
2.158167	0.1	40.617928
2.159833	0.1	40.469346
2.161500	0.1	40.295853
2.163167	0.1	40.113379
2.164833	0.1	39.923723
2.166500	0.1	39.734920
2.168167	0.1	39.521480
2.169833	0.1	39.323259
2.171500	0.1	39.073267
2.173167	0.1	38.827967
2.174833	0.1	38.588212
2.176500	0.1	38.306295
2.178167	0.1	38.047633
2.179833	0.1	37.780878
2.181500	0.1	37.494711
2.183167	0.1	37.215796
2.184833	0.1	36.918605
2.186500	0.1	36.615013
2.188167	0.1	36.299083
2.189833	0.1	35.998147
2.191500	0.1	35.687244
2.193167	0.1	35.384450
2.194833	0.1	35.073822
2.196500	0.1	34.764449
2.198167	0.1	34.455534
2.199833	0.1	34.162774
2.201500	0.1	33.850924
2.203167	0.1	33.568268
2.204833	0.1	33.263473
2.206500	0.1	32.963489
2.208167	0.1	32.674025
2.209833	0.1	32.402422
2.211500	0.1	32.140449
2.213167	0.1	31.874512
2.214833	0.1	31.605732
2.216500	0.1	31.377531
2.218167	0.1	31.146128
2.219833	0.1	30.918034
2.221500	0.1	30.681274
2.223167	0.1	30.467832
2.224833	0.1	30.274964
2.226500	0.1	30.084937
2.228167	0.1	29.902101
2.229833	0.1	29.720705
2.231500	0.1	29.551713
2.233167	0.1	29.397862
2.234833	0.1	29.256184
2.236500	0.1	29.115664
2.238167	0.1	28.992864
2.239833	0.1	28.865865
2.241500	0.1	28.757526
2.243167	0.1	28.654835
2.244833	0.1	28.549267
2.246500	0.1	28.463396
2.248167	0.1	28.367543
2.249833	0.1	28.301034
2.251500	0.1	28.211691
2.253167	0.1	28.129900
2.254833	0.1	28.071294
2.256500	0.1	28.017826
2.258167	0.1	27.968296
2.259833	0.1	27.904695
2.261500	0.1	27.862139
2.263167	0.1	27.819193
2.264833	0.1	27.795368
2.266500	0.1	27.745159
2.268167	0.1	27.693452
2.269833	0.1	27.658140
2.271500	0.1	27.618835
2.273167	0.1	27.590696
2.274833	0.1	27.560190
2.276500	0.1	27.534753
2.278167	0.1	27.494056
2.279833	0.1	27.470685
2.281500	0.1	27.431535
2.283167	0.1	27.410889
2.284833	0.1	27.395798
2.286500	0.1	27.365281
2.288167	0.1	27.352124
2.289833	0.1	27.339220
2.291500	0.1	27.305731
2.293167	0.1	27.289730
2.294833	0.1	27.272994
2.296500	0.1	27.275421
2.298167	0.1	27.262720
2.299833	0.1	27.253165
2.301500	0.1	27.242980
2.303167	0.1	27.218968
2.304833	0.1	27.225151
2.306500	0.1	27.232357
2.308167	0.1	27.221855
2.309833	0.1	27.194044
2.311500	0.1	27.204000
2.313167	0.1	27.214661
2.314833	0.1	27.207118
2.316500	0.1	27.207528
2.318167	0.1	27.220578
2.319833	0.1	27.220205
2.321500	0.1	27.227173
2.323167	0.1	27.225552
2.324833	0.1	27.254215
2.326500	0.1	27.256549
2.328167	0.1	27.280068
2.329833	0.1	27.280619
2.331500	0.1	27.276477
2.333167	0.1	27.296185
2.334833	0.1	27.318770
2.336500	0.1	27.338442
2.338167	0.1	27.345364
2.339833	0.1	27.367691
2.341500	0.1	27.374654
2.343167	0.1	27.396984
2.344833	0.1	27.409249
2.346500	0.1	27.425159
2.348167	0.1	27.446989
2.349833	0.1	27.467966
2.351500	0.1	27.482089
2.353167	0.1	27.513441
2.354833	0.1	27.526121
2.356500	0.1	27.542504
2.358167	0.1	27.560836
2.359833	0.1	27.573589
2.361500	0.1	27.579431
2.363167	0.1	27.608972
2.364833	0.1	27.627205
2.366500	0.1	27.659054
2.368167	0.1	27.650394
2.369833	0.1	27.676449
2.371500	0.1	27.689155
2.373167	0.1	27.702578
2.374833	0.1	27.698736
2.376500	0.1	27.706200
2.378167	0.1	27.729656
2.379833	0.1	27.722079
2.381500	0.1	27.732005
2.383167	0.1	27.747293
2.384833	0.1	27.754400
2.386500	0.1	27.739564
2.388167	0.1	27.760122
2.389833	0.1	27.749883
2.391500	0.1	27.737401
2.393167	0.1	27.752723
2.394833	0.1	27.752318
2.396500	0.1	27.768587
2.398167	0.1	27.781592
2.399833	0.1	27.788487
2.401500	0.1	27.779293
2.403167	0.1	27.777625
2.404833	0.1	27.792850
2.406500	0.1	27.796780
2.408167	0.1	27.827635
2.409833	0.1	27.857092
2.411500	0.1	27.868736
2.413167	0.1	27.892422
2.414833	0.1	27.929893
2.416500	0.1	27.959424
2.418167	0.1	27.971361
2.419833	0.1	28.008476
2.421500	0.1	28.055645
2.423167	0.1	28.107779
2.424833	0.1	28.145181
2.426500	0.1	28.195349
2.428167	0.1	28.260742
2.429833	0.1	28.309086
2.431500	0.1	28.351788
2.433167	0.1	28.426792
2.434833	0.1	28.476445
2.436500	0.1	28.531617
2.438167	0.1	28.593380
2.439833	0.1	28.618185
2.441500	0.1	28.693880
2.443167	0.1	28.728664
2.444833	0.1	28.764050
2.446500	0.1	28.796946
2.448167	0.1	28.838292
2.449833	0.1	28.870588
2.451500	0.1	28.902572
2.453167	0.1	28.931245
2.454833	0.1	28.945717
2.456500	0.1	28.981898
2.458167	0.1	29.001601
2.459833	0.1	28.991987
2.461500	0.1	29.016783
2.463167	0.1	29.024050
2.464833	0.1	29.008612
2.466500	0.1	29.007739
2.468167	0.1	29.017039
2.469833	0.1	29.007056
2.471500	0.1	28.985761
2.473167	0.1	29.004048
2.474833	0.1	28.998154
2.476500	0.1	28.988578
2.478167	0.1	28.995326
2.479833	0.1	28.998913
2.481500	0.1	28.990214
2.483167	0.1	28.980181
2.484833	0.1	28.982845
2.486500	0.1	28.980169
2.488167	0.1	28.983858
2.489833	0.1	28.993954
2.491500	0.1	28.984168
2.493167	0.1	29.006567
2.494833	0.1	29.009002
2.496500	0.1	29.001068
2.498167	0.1	29.005751
2.499833	0.1	29.029241
2.501500	0.1	29.056205
2.503167	0.1	29.057781
2.504833	0.1	29.054440
2.506500	0.1	29.079556
2.508167	0.1	29.106804
2.509833	0.1	29.120380
2.511500	0.1	29.127411
2.513167	0.1	29.137236
2.514833	0.1	29.147202
2.516500	0.1	29.176202
2.518167	0.1	29.199767
2.519833	0.1	29.217768
2.521500	0.1	29.254410
2.523167	0.1	29.272393
2.524833	0.1	29.294944
2.526500	0.1	29.319884
2.528167	0.1	29.335876
2.529833	0.1	29.364759
2.531500	0.1	29.415636
2.533167	0.1	29.440002
2.534833	0.1	29.461035
2.536500	0.1	29.491740
2.538167	0.1	29.513742
2.539833	0.1	29.552795
2.541500	0.1	29.610434
2.543167	0.1	29.657498
2.544833	0.1	29.683490
2.546500	0.1	29.703783
2.548167	0.1	29.743312
2.549833	0.1	29.796548
2.551500	0.1	29.840203
2.553167	0.1	29.871859
2.554833	0.1	29.911722
2.556500	0.1	29.957000
2.558167	0.1	29.995657
2.559833	0.1	30.052283
2.561500	0.1	30.107615
2.563167	0.1	30.164581
2.564833	0.1	30.203756
2.566500	0.1	30.262488
2.568167	0.1	30.307585
2.569833	0.1	30.360066
2.571500	0.1	30.404187
2.573167	0.1	30.463165
2.574833	0.1	30.525752
2.576500	0.1	30.582453
2.578167	0.1	30.659270
2.579833	0.1	30.713369
2.581500	0.1	30.783743
2.583167	0.1	30.850319
2.584833	0.1	30.910975
2.586500	0.1	30.978404
2.588167	0.1	31.036742
2.589833	0.1	31.126020
2.591500	0.1	31.179365
2.593167	0.1	31.264633
2.594833	0.1	31.358497
2.596500	0.1	31.463638
2.598167	0.1	31.542666
2.599833	0.1	31.631602
2.601500	0.1	31.713947
2.603167	0.1	31.796125
2.604833	0.1	31.904263
2.606500	0.1	32.007799
2.608167	0.1	32.090712
2.609833	0.1	32.198291
2.611500	0.1	32.301802
2.613167	0.1	32.403902
2.614833	0.1	32.520622
2.616500	0.1	32.615490
2.618167	0.1	32.726509
2.619833	0.1	32.833582
2.621500	0.1	32.955071
2.623167	0.1	33.065053
2.624833	0.1	33.184996
2.626500	0.1	33.306550
2.628167	0.1	33.437757
2.629833	0.1	33.544603
2.631500	0.1	33.680422
2.633167	0.1	33.795910
2.634833	0.1	33.921318
2.636500	0.1	34.046599
2.638167	0.1	34.166615
2.639833	0.1	34.294492
2.641500	0.1	34.424229
2.643167	0.1	34.561717
2.644833	0.1	34.675370
2.646500	0.1	34.795222
2.648167	0.1	34.918355
2.649833	0.1	35.038534
2.651500	0.1	35.171120
2.653167	0.1	35.290080
2.654833	0.1	35.412303
2.656500	0.1	35.521886
2.658167	0.1	35.638703
2.659833	0.1	35.767918
2.661500	0.1	35.904175
2.663167	0.1	36.033299
2.664833	0.1	36.160507
2.666500	0.1	36.277054
2.668167	0.1	36.388019
2.669833	0.1	36.520230
2.671500	0.1	36.650760
2.673167	0.1	36.755360
2.674833	0.1	36.887684
2.676500	0.1	37.021490
2.678167	0.1	37.153403
2.679833	0.1	37.274044
2.681500	0.1	37.414023
2.683167	0.1	37.537210
2.684833	0.1	37.665184
2.686500	0.1	37.792173
2.688167	0.1	37.927118
2.689833	0.1	38.081412
2.691500	0.1	38.219271
2.693167	0.1	38.366539
2.694833	0.1	38.515473
2.696500	0.1	38.641834
2.698167	0.1	38.805954
2.699833	0.1	38.958084
2.701500	0.1	39.118645
2.703167	0.1	39.264238
2.704833	0.1	39.427385
2.706500	0.1	39.602681
2.708167	0.1	39.762812
2.709833	0.1	39.929583
2.711500	0.1	40.104423
2.713167	0.1	40.272598
2.714833	0.1	40.435917
2.716500	0.1	40.611520
2.718167	0.1	40.793329
2.719833	0.1	40.964006
2.721500	0.1	41.170533
2.723167	0.1	41.339828
2.724833	0.1	41.519127
2.726500	0.1	41.714846
2.728167	0.1	41.910200
2.729833	0.1	42.098443
2.731500	0.1	42.290145
2.733167	0.1	42.484344
2.734833	0.1	42.695496
2.736500	0.1	42.898903
2.738167	0.1	43.079729
2.739833	0.1	43.296327
2.741500	0.1	43.491147
2.743167	0.1	43.694013
2.744833	0.1	43.897231
2.746500	0.1	44.107476
2.748167	0.1	44.303748
2.749833	0.1	44.514803
2.751500	0.1	44.708555
2.753167	0.1	44.913382
2.754833	0.1	45.122799
2.756500	0.1	45.339391
2.758167	0.1	45.544608
2.759833	0.1	45.743604
2.761500	0.1	45.953105
2.763167	0.1	46.162650
2.764833	0.1	46.358728
2.766500	0.1	46.574527
2.768167	0.1	46.775737
2.769833	0.1	46.994412
2.771500	0.1	47.198957
2.773167	0.1	47.390192
2.774833	0.1	47.607436
2.776500	0.1	47.818236
2.778167	0.1	48.014854
2.779833	0.1	48.228038
2.781500	0.1	48.419616
2.783167	0.1	48.611840
2.784833	0.1	48.814574
2.786500	0.1	49.010319
2.788167	0.1	49.220647
2.789833	0.1	49.432467
2.791500	0.1	49.650414
2.793167	0.1	49.845153
2.794833	0.1	50.057720
2.796500	0.1	50.254334
2.798167	0.1	50.428818
2.799833	0.1	50.639110
2.801500	0.1	50.852595
2.803167	0.1	51.057041
2.804833	0.1	51.271938
2.806500	0.1	51.460061
2.808167	0.1	51.662196
2.809833	0.1	51.860058
2.811500	0.1	52.071422
2.813167	0.1	52.256619
2.814833	0.1	52.468225
2.816500	0.1	52.687195
2.818167	0.1	52.885421
2.819833	0.1	53.098899
2.821500	0.1	53.291002
2.823167	0.1	53.496747
2.824833	0.1	53.701794
2.826500	0.1	53.914584
2.828167	0.1	54.108009
2.829833	0.1	54.314835
2.831500	0.1	54.532106
2.833167	0.1	54.735218
2.834833	0.1	54.943201
2.836500	0.1	55.130862
2.838167	0.1	55.348388
2.839833	0.1	55.563978
2.841500	0.1	55.760014
2.843167	0.1	55.963376
2.844833	0.1	56.164700
2.846500	0.1	56.361090
2.848167	0.1	56.556629
2.849833	0.1	56.757303
2.851500	0.1	56.955588
2.853167	0.1	57.160285
2.854833	0.1	57.378754
2.856500	0.1	57.559760
2.858167	0.1	57.736237
2.859833	0.1	57.940973
2.861500	0.1	58.140081
2.863167	0.1	58.329295
2.864833	0.1	58.518365
2.866500	0.1	58.725239
2.868167	0.1	58.921099
2.869833	0.1	59.104617
2.871500	0.1	59.293414
2.873167	0.1	59.477339
2.874833	0.1	59.670449
2.876500	0.1	59.862295
2.878167	0.1	60.063001
2.879833	0.1	60.248099
2.881500	0.1	60.454958
2.883167	0.1	60.649202
2.884833	0.1	60.836748
2.886500	0.1	61.020825
2.888167	0.1	61.211299
2.889833	0.1	61.417093
2.891500	0.1	61.594527
2.893167	0.1	61.772670
2.894833	0.1	61.993148
2.896500	0.1	62.190804
2.898167	0.1	62.381426
2.899833	0.1	62.568121
2.901500	0.1	62.737051
2.903167	0.1	62.938660
2.904833	0.1	63.129985
2.906500	0.1	63.336495
2.908167	0.1	63.509921
2.909833	0.1	63.688827
2.911500	0.1	63.872505
2.913167	0.1	64.056951
2.914833	0.1	64.238753
2.916500	0.1	64.409300
2.918167	0.1	64.580372
2.919833	0.1	64.768140
2.921500	0.1	64.930720
2.923167	0.1	65.109463
2.924833	0.1	65.278527
2.926500	0.1	65.439708
2.928167	0.1	65.589578
2.929833	0.1	65.745930
2.931500	0.1	65.909788
2.933167	0.1	66.045106
2.934833	0.1	66.175184
2.936500	0.1	66.323145
2.938167	0.1	66.458564
2.939833	0.1	66.595751
2.941500	0.1	66.717960
2.943167	0.1	66.837075
2.944833	0.1	66.920217
2.946500	0.1	67.061000
2.948167	0.1	67.164592
2.949833	0.1	67.265507
2.951500	0.1	67.353559
2.953167	0.1	67.453328
2.954833	0.1	67.554463
2.956500	0.1	67.643475
2.958167	0.1	67.731878
2.959833	0.1	67.811844
2.961500	0.1	67.914778
2.963167	0.1	67.997433
2.964833	0.1	68.078741
2.966500	0.1	68.160034
2.968167	0.1	68.231004
2.969833	0.1	68.323182
2.971500	0.1	68.402450
2.973167	0.1	68.477008
2.974833	0.1	68.529689
2.976500	0.1	68.595910
2.978167	0.1	68.670456
2.979833	0.1	68.751648
2.981500	0.1	68.832393
2.983167	0.1	68.903129
2.984833	0.1	68.978547
2.986500	0.1	69.048556
2.988167	0.1	69.133788
2.989833	0.1	69.219288
2.991500	0.1	69.275441
2.993167	0.1	69.349332
2.994833	0.1	69.433775
2.996500	0.1	69.494858
2.998167	0.1	69.569292
2.999833	0.1	69.624391
3.001500	0.1	69.681938
3.003167	0.1	69.746204
3.004833	0.1	69.814311
3.006500	0.1	69.877109
3.008167	0.1	69.937170
3.009833	0.1	69.993523
3.011500	0.1	70.056285
3.013167	0.1	70.086932
3.014833	0.1	70.136399
3.016500	0.1	70.187340
3.018167	0.1	70.230987
3.019833	0.1	70.249390
3.021500	0.1	70.309513
3.023167	0.1	70.345209
3.024833	0.1	70.367338
3.026500	0.1	70.405346
3.028167	0.1	70.441819
3.029833	0.1	70.480876
3.031500	0.1	70.498207
3.033167	0.1	70.520969
3.034833	0.1	70.536826
3.036500	0.1	70.563609
3.038167	0.1	70.591534
3.039833	0.1	70.606826
3.041500	0.1	70.639723
3.043167	0.1	70.639512
3.044833	0.1	70.653180
3.046500	0.1	70.687017
3.048167	0.1	70.697026
3.049833	0.1	70.700657
3.051500	0.1	70.732326
3.053167	0.1	70.747995
3.054833	0.1	70.767866
3.056500	0.1	70.774293
3.058167	0.1	70.793306
3.059833	0.1	70.814098
3.061500	0.1	70.814595
3.063167	0.1	70.834321
3.064833	0.1	70.853006
3.066500	0.1	70.855547
3.068167	0.1	70.881597
3.069833	0.1	70.893701
3.071500	0.1	70.880684
3.073167	0.1	70.890556
3.074833	0.1	70.909432
3.076500	0.1	70.910139
3.078167	0.1	70.916203
3.079833	0.1	70.915904
3.081500	0.1	70.916354
3.083167	0.1	70.897764
3.084833	0.1	70.895817
3.086500	0.1	70.875808
3.088167	0.1	70.873490
3.089833	0.1	70.840384
3.091500	0.1	70.815185
3.093167	0.1	70.807972
3.094833	0.1	70.790057
3.096500	0.1	70.798239
3.098167	0.1	70.770836
3.099833	0.1	70.732047
3.101500	0.1	70.723163
3.103167	0.1	70.709855
3.104833	0.1	70.704857
3.106500	0.1	70.694069
3.108167	0.1	70.697478
3.109833	0.1	70.724886
3.111500	0.1	70.724703
3.113167	0.1	70.718833
3.114833	0.1	70.722951
3.116500	0.1	70.743866
3.118167	0.1	70.761812
3.119833	0.1	70.786750
3.121500	0.1	70.810429
3.123167	0.1	70.826062
3.124833	0.1	70.843955
3.126500	0.1	70.871979
3.128167	0.1	70.903110
3.129833	0.1	70.939846
3.131500	0.1	70.972864
3.133167	0.1	71.008641
3.134833	0.1	71.034618
3.136500	0.1	71.081325
3.138167	0.1	71.138126
3.139833	0.1	71.180039
3.141500	0.1	71.247722
3.143167	0.1	71.317915
3.144833	0.1	71.400698
3.146500	0.1	71.488244
3.148167	0.1	71.570703
3.149833	0.1	71.625349
3.151500	0.1	71.670951
3.153167	0.1	71.712149
3.154833	0.1	71.729957
3.156500	0.1	71.740057
3.158167	0.1	71.724271
3.159833	0.1	71.694218
3.161500	0.1	71.654493
3.163167	0.1	71.618677
3.164833	0.1	71.537541
3.166500	0.1	71.455828
3.168167	0.1	71.355161
3.169833	0.1	71.256602
3.171500	0.1	71.162853
3.173167	0.1	71.045229
3.174833	0.1	70.943610
3.176500	0.1	70.821649
3.178167	0.1	70.711101
3.179833	0.1	70.610669
3.181500	0.1	70.496043
3.183167	0.1	70.381654
3.184833	0.1	70.268521
3.186500	0.1	70.162753
3.188167	0.1	70.060507
3.189833	0.1	69.968456
3.191500	0.1	69.856612
3.193167	0.1	69.785380
3.194833	0.1	69.665392
3.196500	0.1	69.578188
3.198167	0.1	69.482635
3.199833	0.1	69.397128
3.201500	0.1	69.300847
3.203167	0.1	69.201922
3.204833	0.1	69.120816
3.206500	0.1	69.050843
3.208167	0.1	68.974128
3.209833	0.1	68.915036
3.211500	0.1	68.848589
3.213167	0.1	68.775569
3.214833	0.1	68.716663
3.216500	0.1	68.651514
3.218167	0.1	68.582773
3.219833	0.1	68.515987
3.221500	0.1	68.462421
3.223167	0.1	68.379592
3.224833	0.1	68.325445
3.226500	0.1	68.269617
3.228167	0.1	68.208716
3.229833	0.1	68.147881
3.231500	0.1	68.079948
3.233167	0.1	68.032075
3.234833	0.1	67.999997
3.236500	0.1	67.973537
3.238167	0.1	67.941042
3.239833	0.1	67.933013
3.241500	0.1	67.903940
3.243167	0.1	67.884367
3.244833	0.1	67.893459
3.246500	0.1	67.892676
3.248167	0.1	67.889913
3.249833	0.1	67.920757
3.251500	0.1	67.974921
3.253167	0.1	67.992316
3.254833	0.1	68.044603
3.256500	0.1	68.091923
3.258167	0.1	68.151465
3.259833	0.1	68.193907
3.261500	0.1	68.244472
3.263167	0.1	68.292722
3.264833	0.1	68.298257
3.266500	0.1	68.301884
3.268167	0.1	68.283848
3.269833	0.1	68.263393
3.271500	0.1	68.231145
3.273167	0.1	68.189165
3.274833	0.1	68.122399
3.276500	0.1	68.048384
3.278167	0.1	67.973741
3.279833	0.1	67.888139
3.281500	0.1	67.784446
3.283167	0.1	67.688951
3.284833	0.1	67.600135
3.286500	0.1	67.527862
3.288167	0.1	67.447365
3.289833	0.1	67.374580
3.291500	0.1	67.330746
3.293167	0.1	67.306427
3.294833	0.1	67.273394
3.296500	0.1	67.264459
3.298167	0.1	67.284595
3.299833	0.1	67.337979
3.301500	0.1	67.394778
3.303167	0.1	67.482020
3.304833	0.1	67.580336
3.306500	0.1	67.722418
3.308167	0.1	67.874869
3.309833	0.1	68.074890
3.311500	0.1	68.308542
3.313167	0.1	68.589526
3.314833	0.1	68.913203
3.316500	0.1	69.305750
3.318167	0.1	69.763013
3.319833	0.1	70.297029
3.321500	0.1	70.888545
3.323167	0.1	71.579884
3.324833	0.1	72.339673
3.326500	0.1	73.183133
3.328167	0.1	74.083116
3.329833	0.1	75.042275
3.331500	0.1	76.045438
3.333167	0.1	77.055939
3.334833	0.1	78.075140
3.336500	0.1	79.080891
3.338167	0.1	80.007429
3.339833	0.1	80.882925
3.341500	0.1	81.676471
3.343167	0.1	82.365431
3.344833	0.1	82.967763
3.346500	0.1	83.445973
3.348167	0.1	83.808470
3.349833	0.1	84.041628
3.351500	0.1	84.179425
3.353167	0.1	84.196767
3.354833	0.1	84.103989
3.356500	0.1	83.944939
3.358167	0.1	83.680274
3.359833	0.1	83.332998
3.361500	0.1	82.919792
3.363167	0.1	82.447315
3.364833	0.1	81.919636
3.366500	0.1	81.342802
3.368167	0.1	80.707768
3.369833	0.1	80.032284
3.371500	0.1	79.339688
3.373167	0.1	78.611538
3.374833	0.1	77.859435
3.376500	0.1	77.092992
3.378167	0.1	76.368010
3.379833	0.1	75.642904
3.381500	0.1	74.961759
3.383167	0.1	74.411086
3.384833	0.1	73.981780
3.386500	0.1	73.744835
3.388167	0.1	73.775519
3.389833	0.1	74.176082
3.391500	0.1	75.075392
3.393167	0.1	76.618896
3.394833	0.1	78.990243
3.396500	0.1	82.354072
3.398167	0.1	86.948707
3.399833	0.1	92.935597
3.401500	0.1	100.477273
3.403167	0.1	109.640978
3.404833	0.1	120.433937
3.406500	0.1	132.702223
3.408167	0.1	146.280843
3.409833	0.1	160.805763
3.411500	0.1	175.874931
3.413167	0.1	191.016581
3.414833	0.1	205.708933
3.416500	0.1	219.486205
3.418167	0.1	231.955961
3.419833	0.1	242.777875
3.421500	0.1	251.727334
3.423167	0.1	258.710560
3.424833	0.1	263.658963
3.426500	0.1	266.706256
3.428167	0.1	267.989840
3.429833	0.1	267.654846
3.431500	0.1	266.010485
3.433167	0.1	263.214107
3.434833	0.1	259.472102
3.436500	0.1	254.910285
3.438167	0.1	249.678962
3.439833	0.1	243.827481
3.441500	0.1	237.365869
3.443167	0.1	230.289853
3.444833	0.1	222.629657
3.446500	0.1	214.396116
3.448167	0.1	205.668234
3.449833	0.1	196.509532
3.451500	0.1	187.021815
3.453167	0.1	177.387757
3.454833	0.1	167.764406
3.456500	0.1	158.295390
3.458167	0.1	149.156330
3.459833	0.1	140.435109
3.461500	0.1	132.260488
3.463167	0.1	124.697697
3.464833	0.1	117.759831
3.466500	0.1	111.493481
3.468167	0.1	105.858634
3.469833	0.1	100.812923
3.471500	0.1	96.332041
3.473167	0.1	92.365057
3.474833	0.1	88.871034
3.476500	0.1	85.785567
3.478167	0.1	83.053611
3.479833	0.1	80.628299
3.481500	0.1	78.447775
3.483167	0.1	76.506945
3.484833	0.1	74.770292
3.486500	0.1	73.215668
3.488167	0.1	71.801687
3.489833	0.1	70.547044
3.491500	0.1	69.414265
3.493167	0.1	68.380314
3.494833	0.1	67.458734
3.496500	0.1	66.642682
3.498167	0.1	65.903952
3.499833	0.1	65.255613
3.501500	0.1	64.645438
3.503167	0.1	64.109139
3.504833	0.1	63.628218
3.506500	0.1	63.189258
3.508167	0.1	62.801920
3.509833	0.1	62.408140
3.511500	0.1	62.067679
3.513167	0.1	61.738967
3.514833	0.1	61.444916
3.516500	0.1	61.140242
3.518167	0.1	60.887637
3.519833	0.1	60.664247
3.521500	0.1	60.459499
3.523167	0.1	60.255319
3.524833	0.1	60.079587
3.526500	0.1	59.925184
3.528167	0.1	59.795116
3.529833	0.1	59.667300
3.531500	0.1	59.533269
3.533167	0.1	59.429079
3.534833	0.1	59.292871
3.536500	0.1	59.159919
3.538167	0.1	59.000746
3.539833	0.1	58.813193
3.541500	0.1	58.618582
3.543167	0.1	58.413706
3.544833	0.1	58.193547
3.546500	0.1	57.975659
3.548167	0.1	57.728261
3.549833	0.1	57.494042
3.551500	0.1	57.219226
3.553167	0.1	56.993907
3.554833	0.1	56.754950
3.556500	0.1	56.512989
3.558167	0.1	56.297022
3.559833	0.1	56.086054
3.561500	0.1	55.873305
3.563167	0.1	55.686197
3.564833	0.1	55.514313
3.566500	0.1	55.350815
3.568167	0.1	55.200401
3.569833	0.1	55.045160
3.571500	0.1	54.909468
3.573167	0.1	54.800785
3.574833	0.1	54.679548
3.576500	0.1	54.586512
3.578167	0.1	54.508817
3.579833	0.1	54.468045
3.581500	0.1	54.447318
3.583167	0.1	54.493233
3.584833	0.1	54.618159
3.586500	0.1	54.868582
3.588167	0.1	55.264918
3.589833	0.1	55.939412
3.591500	0.1	56.972708
3.593167	0.1	58.571594
3.594833	0.1	60.955933
3.596500	0.1	64.443946
3.598167	0.1	69.450283
3.599833	0.1	76.434641
3.601500	0.1	85.914126
3.603167	0.1	98.415197
3.604833	0.1	114.373341
3.606500	0.1	134.018438
3.608167	0.1	157.415634
3.609833	0.1	184.324549
3.611500	0.1	214.164559
3.613167	0.1	246.044115
3.614833	0.1	278.926394
3.616500	0.1	311.641341
3.618167	0.1	343.012542
3.619833	0.1	371.989795
3.621500	0.1	397.647266
3.623167	0.1	419.336401
3.624833	0.1	436.582403
3.626500	0.1	449.272067
3.628167	0.1	457.243704
3.629833	0.1	460.690528
3.631500	0.1	459.729479
3.633167	0.1	454.690618
3.634833	0.1	445.847896
3.636500	0.1	433.541580
3.638167	0.1	418.206688
3.639833	0.1	400.329933
3.641500	0.1	380.382954
3.643167	0.1	358.903616
3.644833	0.1	336.444357
3.646500	0.1	313.554560
3.648167	0.1	290.749162
3.649833	0.1	268.506289
3.651500	0.1	247.183413
3.653167	0.1	227.069097
3.654833	0.1	208.385128
3.656500	0.1	191.216611
3.658167	0.1	175.617780
3.659833	0.1	161.560675
3.661500	0.1	148.965582
3.663167	0.1	137.787991
3.664833	0.1	127.888601
3.666500	0.1	119.149003
3.668167	0.1	111.440350
3.669833	0.1	104.679907
3.671500	0.1	98.728331
3.673167	0.1	93.493508
3.674833	0.1	88.892603
3.676500	0.1	84.838152
3.678167	0.1	81.262774
3.679833	0.1	78.086531
3.681500	0.1	75.308709
3.683167	0.1	72.853664
3.684833	0.1	70.678606
3.686500	0.1	68.751053
3.688167	0.1	67.036976
3.689833	0.1	65.531760
3.691500	0.1	64.166429
3.693167	0.1	62.970969
3.694833	0.1	61.906197
3.696500	0.1	60.963030
3.698167	0.1	60.120526
3.699833	0.1	59.352654
3.701500	0.1	58.692045
3.703167	0.1	58.080687
3.704833	0.1	57.546020
3.706500	0.1	57.084369
3.708167	0.1	56.664069
3.709833	0.1	56.297239
3.711500	0.1	55.966394
3.713167	0.1	55.690997
3.714833	0.1	55.445488
3.716500	0.1	55.235999
3.718167	0.1	55.061660
3.719833	0.1	54.898702
3.721500	0.1	54.720686
3.723167	0.1	54.572232
3.724833	0.1	54.419762
3.726500	0.1	54.273799
3.728167	0.1	54.120323
3.729833	0.1	53.991441
3.731500	0.1	53.848920
3.733167	0.1	53.686953
3.734833	0.1	53.534649
3.736500	0.1	53.388946
3.738167	0.1	53.234672
3.739833	0.1	53.090693
3.741500	0.1	52.924951
3.743167	0.1	52.777300
3.744833	0.1	52.644999
3.746500	0.1	52.505385
3.748167	0.1	52.371676
3.749833	0.1	52.264068
3.751500	0.1	52.137515
3.753167	0.1	52.010888
3.754833	0.1	51.888244
3.756500	0.1	51.776279
3.758167	0.1	51.668991
3.759833	0.1	51.569523
3.761500	0.1	51.481408
3.763167	0.1	51.372332
3.764833	0.1	51.290127
3.766500	0.1	51.215966
3.768167	0.1	51.122131
3.769833	0.1	51.048084
3.771500	0.1	50.975294
3.773167	0.1	50.902729
3.774833	0.1	50.827939
3.776500	0.1	50.759307
3.778167	0.1	50.700775
3.779833	0.1	50.646115
3.781500	0.1	50.576409
3.783167	0.1	50.516051
3.784833	0.1	50.462808
3.786500	0.1	50.409849
3.788167	0.1	50.362279
3.789833	0.1	50.304079
3.791500	0.1	50.252913
3.793167	0.1	50.198213
3.794833	0.1	50.150836
3.796500	0.1	50.083120
3.798167	0.1	50.034033
3.799833	0.1	49.969794
3.801500	0.1	49.922399
3.803167	0.1	49.881044
3.804833	0.1	49.835330
3.806500	0.1	49.770176
3.808167	0.1	49.727588
3.809833	0.1	49.683596
3.811500	0.1	49.641972
3.813167	0.1	49.611275
3.814833	0.1	49.547607
3.816500	0.1	49.511356
3.818167	0.1	49.463407
3.819833	0.1	49.424308
3.821500	0.1	49.378245
3.823167	0.1	49.342113
3.824833	0.1	49.304615
3.826500	0.1	49.271643
3.828167	0.1	49.224262
3.829833	0.1	49.204114
3.831500	0.1	49.189610
3.833167	0.1	49.166264
3.834833	0.1	49.149936
3.836500	0.1	49.127321
3.838167	0.1	49.097596
3.839833	0.1	49.084572
3.841500	0.1	49.075076
3.843167	0.1	49.070090
3.844833	0.1	49.058329
3.846500	0.1	49.043113
3.848167	0.1	49.046470
3.849833	0.1	49.034756
3.851500	0.1	49.035960
3.853167	0.1	49.025774
3.854833	0.1	49.025290
3.856500	0.1	49.031848
3.858167	0.1	49.038971
3.859833	0.1	49.064497
3.861500	0.1	49.059054
3.863167	0.1	49.041872
3.864833	0.1	49.041494
3.866500	0.1	49.037691
3.868167	0.1	49.026885
3.869833	0.1	49.018958
3.871500	0.1	49.037233
3.873167	0.1	49.042327
3.874833	0.1	49.036885
3.876500	0.1	49.017552
3.878167	0.1	49.028026
3.879833	0.1	49.013309
3.881500	0.1	49.018373
3.883167	0.1	49.028847
3.884833	0.1	49.024911
3.886500	0.1	49.051205
3.888167	0.1	49.069226
3.889833	0.1	49.101654
3.891500	0.1	49.125610
3.893167	0.1	49.185948
3.894833	0.1	49.214178
3.896500	0.1	49.250229
3.898167	0.1	49.291600
3.899833	0.1	49.316023
3.901500	0.1	49.350166
3.903167	0.1	49.367229
3.904833	0.1	49.353147
3.906500	0.1	49.362563
3.908167	0.1	49.343119
3.909833	0.1	49.322735
3.911500	0.1	49.290478
3.913167	0.1	49.278130
3.914833	0.1	49.236189
3.916500	0.1	49.231263
3.918167	0.1	49.212490
3.919833	0.1	49.210068
3.921500	0.1	49.204001
3.923167	0.1	49.204334
3.924833	0.1	49.210131
3.926500	0.1	49.240118
3.928167	0.1	49.226683
3.929833	0.1	49.268874
3.931500	0.1	49.291105
3.933167	0.1	49.315164
3.934833	0.1	49.323488
3.936500	0.1	49.362238
3.938167	0.1	49.400556
3.939833	0.1	49.427855
3.941500	0.1	49.439746
3.943167	0.1	49.459004
3.944833	0.1	49.471921
3.946500	0.1	49.490041
3.948167	0.1	49.503592
3.949833	0.1	49.526274
3.951500	0.1	49.550683
3.953167	0.1	49.574553
3.954833	0.1	49.592285
3.956500	0.1	49.619233
3.958167	0.1	49.619087
3.959833	0.1	49.639980
3.961500	0.1	49.638136
3.963167	0.1	49.642642
3.964833	0.1	49.609253
3.966500	0.1	49.603172
3.968167	0.1	49.563696
3.969833	0.1	49.548441
3.971500	0.1	49.544676
3.973167	0.1	49.507102
3.974833	0.1	49.500042
3.976500	0.1	49.476988
3.978167	0.1	49.464512
3.979833	0.1	49.478146
3.981500	0.1	49.510010
3.983167	0.1	49.531217
3.984833	0.1	49.559043
3.986500	0.1	49.587029
3.988167	0.1	49.639305
3.989833	0.1	49.688995
3.991500	0.1	49.706132
3.993167	0.1	49.715720
3.994833	0.1	49.727660
3.996500	0.1	49.747964
3.998167	0.1	49.739691
3.999833	0.1	49.727635
4.001500	0.1	49.725877
4.003167	0.1	49.715744
4.004833	0.1	49.717057
4.006500	0.1	49.694550
4.008167	0.1	49.674163
4.009833	0.1	49.668953
4.011500	0.1	49.669631
4.013167	0.1	49.665509
4.014833	0.1	49.646793
4.016500	0.1	49.624118
4.018167	0.1	49.612976
4.019833	0.1	49.620099
4.021500	0.1	49.629558
4.023167	0.1	49.613023
4.024833	0.1	49.599744
4.026500	0.1	49.583551
4.028167	0.1	49.554613
4.029833	0.1	49.533847
4.031500	0.1	49.514232
4.033167	0.1	49.509504
4.034833	0.1	49.474986
4.036500	0.1	49.463122
4.038167	0.1	49.445701
4.039833	0.1	49.427229
4.041500	0.1	49.420053
4.043167	0.1	49.428071
4.044833	0.1	49.419865
4.046500	0.1	49.420463
4.048167	0.1	49.428131
4.049833	0.1	49.455575
4.051500	0.1	49.470290
4.053167	0.1	49.481839
4.054833	0.1	49.501159
4.056500	0.1	49.533213
4.058167	0.1	49.565672
4.059833	0.1	49.627212
4.061500	0.1	49.697570
4.063167	0.1	49.754653
4.064833	0.1	49.805175
4.066500	0.1	49.854337
4.068167	0.1	49.923917
4.069833	0.1	49.963273
4.071500	0.1	50.004915
4.073167	0.1	50.039918
4.074833	0.1	50.049224
4.076500	0.1	50.045960
4.078167	0.1	50.055216
4.079833	0.1	50.061281
4.081500	0.1	50.062198
4.083167	0.1	50.062921
4.084833	0.1	50.072299
4.086500	0.1	50.083387
4.088167	0.1	50.106084
4.089833	0.1	50.129315
4.091500	0.1	50.140526
4.093167	0.1	50.170922
4.094833	0.1	50.207608
4.096500	0.1	50.235726
4.098167	0.1	50.265381
4.099833	0.1	50.293326
4.101500	0.1	50.341142
4.103167	0.1	50.373282
4.104833	0.1	50.390564
4.106500	0.1	50.425170
4.108167	0.1	50.477921
4.109833	0.1	50.536259
4.111500	0.1	50.604268
4.113167	0.1	50.684025
4.114833	0.1	50.778103
4.116500	0.1	50.872971
4.118167	0.1	50.928218
4.119833	0.1	50.981319
4.121500	0.1	51.029072
4.123167	0.1	51.051647
4.124833	0.1	51.061940
4.126500	0.1	51.053392
4.128167	0.1	51.014412
4.129833	0.1	50.980163
4.131500	0.1	50.914910
4.133167	0.1	50.852080
4.134833	0.1	50.771263
4.136500	0.1	50.708536
4.138167	0.1	50.624668
4.139833	0.1	50.561318
4.141500	0.1	50.514443
4.143167	0.1	50.454156
4.144833	0.1	50.418528
4.146500	0.1	50.402673
4.148167	0.1	50.421264
4.149833	0.1	50.455387
4.151500	0.1	50.531776
4.153167	0.1	50.680459
4.154833	0.1	50.906586
4.156500	0.1	51.266458
4.158167	0.1	51.813193
4.159833	0.1	52.595188
4.161500	0.1	53.725565
4.163167	0.1	55.296115
4.164833	0.1	57.435078
4.166500	0.1	60.212295
4.168167	0.1	63.718942
4.169833	0.1	68.037350
4.171500	0.1	73.069563
4.173167	0.1	78.796985
4.174833	0.1	84.984460
4.176500	0.1	91.366908
4.178167	0.1	97.644636
4.179833	0.1	103.468381
4.181500	0.1	108.515144
4.183167	0.1	112.527916
4.184833	0.1	115.303959
4.186500	0.1	116.731826
4.188167	0.1	116.814396
4.189833	0.1	115.662892
4.191500	0.1	113.411259
4.193167	0.1	110.240205
4.194833	0.1	106.425702
4.196500	0.1	102.201136
4.198167	0.1	97.746155
4.199833	0.1	93.286604
4.201500	0.1	88.907296
4.203167	0.1	84.755124
4.204833	0.1	80.894139
4.206500	0.1	77.357198
4.208167	0.1	74.183475
4.209833	0.1	71.322877
4.211500	0.1	68.789763
4.213167	0.1	66.579845
4.214833	0.1	64.656062
4.216500	0.1	62.971816
4.218167	0.1	61.491373
4.219833	0.1	60.213214
4.221500	0.1	59.100795
4.223167	0.1	58.121795
4.224833	0.1	57.291827
4.226500	0.1	56.535143
4.228167	0.1	55.890588
4.229833	0.1	55.336614
4.231500	0.1	54.860193
4.233167	0.1	54.432869
4.234833	0.1	54.063945
4.236500	0.1	53.734760
4.238167	0.1	53.437627
4.239833	0.1	53.193502
4.241500	0.1	52.998042
4.243167	0.1	52.812560
4.244833	0.1	52.658970
4.246500	0.1	52.540932
4.248167	0.1	52.461321
4.249833	0.1	52.393496
4.251500	0.1	52.358209
4.253167	0.1	52.336177
4.254833	0.1	52.325002
4.256500	0.1	52.321021
4.258167	0.1	52.304864
4.259833	0.1	52.312195
4.261500	0.1	52.324309
4.263167	0.1	52.331699
4.264833	0.1	52.343698
4.266500	0.1	52.353176
4.268167	0.1	52.353000
4.269833	0.1	52.371803
4.271500	0.1	52.378788
4.273167	0.1	52.400550
4.274833	0.1	52.457992
4.276500	0.1	52.509736
4.278167	0.1	52.567956
4.279833	0.1	52.674011
4.281500	0.1	52.772163
4.283167	0.1	52.885402
4.284833	0.1	52.995804
4.286500	0.1	53.077231
4.288167	0.1	53.129999
4.289833	0.1	53.182212
4.291500	0.1	53.206098
4.293167	0.1	53.187567
4.294833	0.1	53.157561
4.296500	0.1	53.096085
4.298167	0.1	53.012234
4.299833	0.1	52.893495
4.301500	0.1	52.775547
4.303167	0.1	52.654946
4.304833	0.1	52.547131
4.306500	0.1	52.439626
4.308167	0.1	52.331994
4.309833	0.1	52.211950
4.311500	0.1	52.091117
4.313167	0.1	51.984071
4.314833	0.1	51.888633
4.316500	0.1	51.815128
4.318167	0.1	51.725461
4.319833	0.1	51.649717
4.321500	0.1	51.574732
4.323167	0.1	51.514670
4.324833	0.1	51.449266
4.326500	0.1	51.398202
4.328167	0.1	51.340232
4.329833	0.1	51.319016
4.331500	0.1	51.300145
4.333167	0.1	51.271276
4.334833	0.1	51.278122
4.336500	0.1	51.276456
4.338167	0.1	51.294541
4.339833	0.1	51.323010
4.341500	0.1	51.390224
4.343167	0.1	51.460958
4.344833	0.1	51.557456
4.346500	0.1	51.683099
4.348167	0.1	51.837285
4.349833	0.1	52.001669
4.351500	0.1	52.208314
4.353167	0.1	52.429508
4.354833	0.1	52.667714
4.356500	0.1	52.924925
4.358167	0.1	53.177557
4.359833	0.1	53.438637
4.361500	0.1	53.699447
4.363167	0.1	53.987556
4.364833	0.1	54.362273
4.366500	0.1	54.832222
4.368167	0.1	55.451478
4.369833	0.1	56.386194
4.371500	0.1	57.763964
4.373167	0.1	59.814486
4.374833	0.1	62.851218
4.376500	0.1	67.202117
4.378167	0.1	73.310182
4.379833	0.1	81.654482
4.381500	0.1	92.620117
4.383167	0.1	106.540208
4.384833	0.1	123.524465
4.386500	0.1	143.358566
4.388167	0.1	165.493633
4.389833	0.1	189.108748
4.391500	0.1	213.043689
4.393167	0.1	235.982014
4.394833	0.1	256.627473
4.396500	0.1	273.857113
4.398167	0.1	286.821988
4.399833	0.1	295.056240
4.401500	0.1	298.491091
4.403167	0.1	297.450947
4.404833	0.1	292.565394
4.406500	0.1	284.792519
4.408167	0.1	275.137053
4.409833	0.1	264.488725
4.411500	0.1	253.772349
4.413167	0.1	243.634183
4.414833	0.1	234.522176
4.416500	0.1	226.584690
4.418167	0.1	219.706035
4.419833	0.1	213.701924
4.421500	0.1	208.176987
4.423167	0.1	202.754211
4.424833	0.1	197.127091
4.426500	0.1	190.976451
4.428167	0.1	184.172853
4.429833	0.1	176.733127
4.431500	0.1	168.698398
4.433167	0.1	160.255850
4.434833	0.1	151.602447
4.436500	0.1	142.932584
4.438167	0.1	134.476362
4.439833	0.1	126.375293
4.441500	0.1	118.771238
4.443167	0.1	111.750086
4.444833	0.1	105.359166
4.446500	0.1	99.573676
4.448167	0.1	94.401791
4.449833	0.1	89.809128
4.451500	0.1	85.733526
4.453167	0.1	82.145981
4.454833	0.1	78.971698
4.456500	0.1	76.174714
4.458167	0.1	73.675689
4.459833	0.1	71.443948
4.461500	0.1	69.471043
4.463167	0.1	67.715071
4.464833	0.1	66.132663
4.466500	0.1	64.740081
4.468167	0.1	63.479766
4.469833	0.1	62.359121
4.471500	0.1	61.360861
4.473167	0.1	60.464625
4.474833	0.1	59.667536
4.476500	0.1	58.941222
4.478167	0.1	58.294892
4.479833	0.1	57.734406
4.481500	0.1	57.204401
4.483167	0.1	56.743675
4.484833	0.1	56.342366
4.486500	0.1	55.958969
4.488167	0.1	55.598066
4.489833	0.1	55.271019
4.491500	0.1	54.975694
4.493167	0.1	54.705388
4.494833	0.1	54.432113
4.496500	0.1	54.203438
4.498167	0.1	53.991598
4.499833	0.1	53.778165
4.501500	0.1	53.603697
4.503167	0.1	53.429885
4.504833	0.1	53.266272
4.506500	0.1	53.124991
4.508167	0.1	53.003376
4.509833	0.1	52.867169
4.511500	0.1	52.763056
4.513167	0.1	52.649210
4.514833	0.1	52.545457
4.516500	0.1	52.472024
4.518167	0.1	52.389590
4.519833	0.1	52.311155
4.521500	0.1	52.217404
4.523167	0.1	52.177692
4.524833	0.1	52.110437
4.526500	0.1	52.052635
4.528167	0.1	51.993653
4.529833	0.1	51.940824
4.531500	0.1	51.895931
4.533167	0.1	51.846937
4.534833	0.1	51.777375
4.536500	0.1	51.721756
4.538167	0.1	51.687110
4.539833	0.1	51.636585
4.541500	0.1	51.581476
4.543167	0.1	51.528137
4.544833	0.1	51.491805
4.546500	0.1	51.433076
4.548167	0.1	51.406322
4.549833	0.1	51.379653
4.551500	0.1	51.377744
4.553167	0.1	51.342611
4.554833	0.1	51.322328
4.556500	0.1	51.319406
4.558167	0.1	51.316344
4.559833	0.1	51.295278
4.561500	0.1	51.307601
4.563167	0.1	51.315073
4.564833	0.1	51.310183
4.566500	0.1	51.312498
4.568167	0.1	51.285299
4.569833	0.1	51.275374
4.571500	0.1	51.270715
4.573167	0.1	51.228847
4.574833	0.1	51.199718
4.576500	0.1	51.176387
4.578167	0.1	51.174144
4.579833	0.1	51.132163
4.581500	0.1	51.107756
4.583167	0.1	51.078948
4.584833	0.1	51.046254
4.586500	0.1	51.045438
4.588167	0.1	51.029404
4.589833	0.1	51.040751
4.591500	0.1	51.051328
4.593167	0.1	51.070468
4.594833	0.1	51.095372
4.596500	0.1	51.135197
4.598167	0.1	51.200504
4.599833	0.1	51.290363
4.601500	0.1	51.403099
4.603167	0.1	51.573795
4.604833	0.1	51.802638
4.606500	0.1	52.102513
4.608167	0.1	52.502459
4.609833	0.1	52.999741
4.611500	0.1	53.630077
4.613167	0.1	54.357125
4.614833	0.1	55.164523
4.616500	0.1	56.004580
4.618167	0.1	56.869318
4.619833	0.1	57.678142
4.621500	0.1	58.364258
4.623167	0.1	58.930466
4.624833	0.1	59.320202
4.626500	0.1	59.538422
4.628167	0.1	59.531863
4.629833	0.1	59.384447
4.631500	0.1	59.072061
4.633167	0.1	58.659076
4.634833	0.1	58.143072
4.636500	0.1	57.581038
4.638167	0.1	56.991828
4.639833	0.1	56.384165
4.641500	0.1	55.799508
4.643167	0.1	55.244020
4.644833	0.1	54.704875
4.646500	0.1	54.234757
4.648167	0.1	53.813417
4.649833	0.1	53.413456
4.651500	0.1	53.051654
4.653167	0.1	52.734848
4.654833	0.1	52.446245
4.656500	0.1	52.191595
4.658167	0.1	51.983615
4.659833	0.1	51.759231
4.661500	0.1	51.569365
4.663167	0.1	51.415691
4.664833	0.1	51.258810
4.666500	0.1	51.113839
4.668167	0.1	51.013571
4.669833	0.1	50.893018
4.671500	0.1	50.792353
4.673167	0.1	50.712785
4.674833	0.1	50.634843
4.676500	0.1	50.571805
4.678167	0.1	50.508808
4.679833	0.1	50.439891
4.681500	0.1	50.389056
4.683167	0.1	50.350586
4.684833	0.1	50.331894
4.686500	0.1	50.312849
4.688167	0.1	50.295653
4.689833	0.1	50.276274
4.691500	0.1	50.250637
4.693167	0.1	50.256652
4.694833	0.1	50.273921
4.696500	0.1	50.279925
4.698167	0.1	50.296174
4.699833	0.1	50.331915
4.701500	0.1	50.377943
4.703167	0.1	50.412742
4.704833	0.1	50.450697
4.706500	0.1	50.485750
4.708167	0.1	50.520810
4.709833	0.1	50.547947
4.711500	0.1	50.581594
4.713167	0.1	50.602253
4.714833	0.1	50.601900
4.716500	0.1	50.589908
4.718167	0.1	50.591701
4.719833	0.1	50.596372
4.721500	0.1	50.593230
4.723167	0.1	50.587600
4.724833	0.1	50.588777
4.726500	0.1	50.602758
4.728167	0.1	50.632311
4.729833	0.1	50.646320
4.731500	0.1	50.682188
4.733167	0.1	50.701730
4.734833	0.1	50.746758
4.736500	0.1	50.786501
4.738167	0.1	50.831402
4.739833	0.1	50.869443
4.741500	0.1	50.893504
4.743167	0.1	50.918628
4.744833	0.1	50.944718
4.746500	0.1	50.961004
4.748167	0.1	50.973798
4.749833	0.1	50.996978
4.751500	0.1	51.030402
4.753167	0.1	51.031647
4.754833	0.1	51.066275
4.756500	0.1	51.094985
4.758167	0.1	51.156076
4.759833	0.1	51.227772
4.761500	0.1	51.320235
4.763167	0.1	51.454146
4.764833	0.1	51.620421
4.766500	0.1	51.835004
4.768167	0.1	52.130984
4.769833	0.1	52.514669
4.771500	0.1	53.025509
4.773167	0.1	53.697735
4.774833	0.1	54.592650
4.776500	0.1	55.750478
4.778167	0.1	57.222325
4.779833	0.1	59.015828
4.781500	0.1	61.190818
4.783167	0.1	63.764321
4.784833	0.1	66.681846
4.786500	0.1	69.910737
4.788167	0.1	73.351762
4.789833	0.1	76.899121
4.791500	0.1	80.351783
4.793167	0.1	83.563708
4.794833	0.1	86.334353
4.796500	0.1	88.508120
4.798167	0.1	89.977972
4.799833	0.1	90.668825
4.801500	0.1	90.570605
4.803167	0.1	89.762241
4.804833	0.1	88.303914
4.806500	0.1	86.333671
4.808167	0.1	83.984314
4.809833	0.1	81.389574
4.811500	0.1	78.703736
4.813167	0.1	76.007105
4.814833	0.1	73.385774
4.816500	0.1	70.888331
4.818167	0.1	68.541903
4.819833	0.1	66.420527
4.821500	0.1	64.505256
4.823167	0.1	62.792661
4.824833	0.1	61.262687
4.826500	0.1	59.905213
4.828167	0.1	58.704445
4.829833	0.1	57.664613
4.831500	0.1	56.775785
4.833167	0.1	55.977996
4.834833	0.1	55.285614
4.836500	0.1	54.671625
4.838167	0.1	54.154321
4.839833	0.1	53.710090
4.841500	0.1	53.326201
4.843167	0.1	53.009258
4.844833	0.1	52.719316
4.846500	0.1	52.499217
4.848167	0.1	52.289486
4.849833	0.1	52.131902
4.851500	0.1	51.994874
4.853167	0.1	51.875727
4.854833	0.1	51.762079
4.856500	0.1	51.675285
4.858167	0.1	51.581973
4.859833	0.1	51.476776
4.861500	0.1	51.366714
4.863167	0.1	51.259539
4.864833	0.1	51.167191
4.866500	0.1	51.087404
4.868167	0.1	50.985903
4.869833	0.1	50.896228
4.871500	0.1	50.799862
4.873167	0.1	50.714727
4.874833	0.1	50.627650
4.876500	0.1	50.550379
4.878167	0.1	50.486038
4.879833	0.1	50.428303
4.881500	0.1	50.366773
4.883167	0.1	50.330432
4.884833	0.1	50.275264
4.886500	0.1	50.242966
4.888167	0.1	50.205393
4.889833	0.1	50.166566
4.891500	0.1	50.135861
4.893167	0.1	50.096735
4.894833	0.1	50.059696
4.896500	0.1	50.017092
4.898167	0.1	50.001573
4.899833	0.1	49.977738
4.901500	0.1	49.981795
4.903167	0.1	49.966148
4.904833	0.1	49.962172
4.906500	0.1	49.939503
4.908167	0.1	49.947020
4.909833	0.1	49.956313
4.911500	0.1	49.950810
4.913167	0.1	49.962244
4.914833	0.1	49.979587
4.916500	0.1	49.979533
4.918167	0.1	49.993403
4.919833	0.1	50.012599
4.921500	0.1	50.035540
4.923167	0.1	50.033821
4.924833	0.1	50.057014
4.926500	0.1	50.050694
4.928167	0.1	50.035468
4.929833	0.1	50.013146
4.931500	0.1	50.002217
4.933167	0.1	49.989288
4.934833	0.1	49.961285
4.936500	0.1	49.937021
4.938167	0.1	49.924458
4.939833	0.1	49.917111
4.941500	0.1	49.892695
4.943167	0.1	49.882535
4.944833	0.1	49.871845
4.946500	0.1	49.879477
4.948167	0.1	49.908738
4.949833	0.1	49.915053
4.951500	0.1	49.916753
4.953167	0.1	49.918754
4.954833	0.1	49.915234
4.956500	0.1	49.914961
4.958167	0.1	49.912651
4.959833	0.1	49.897382
4.961500	0.1	49.873812
4.963167	0.1	49.862536
4.964833	0.1	49.818476
4.966500	0.1	49.796546
4.968167	0.1	49.778466
4.969833	0.1	49.738729
4.971500	0.1	49.733486
4.973167	0.1	49.727828
4.974833	0.1	49.726046
4.976500	0.1	49.759300
4.978167	0.1	49.779210
4.979833	0.1	49.799408
4.981500	0.1	49.863657
4.983167	0.1	49.973547
4.984833	0.1	50.108349
4.986500	0.1	50.271576
4.988167	0.1	50.488603
4.989833	0.1	50.731908
4.991500	0.1	50.991044
4.993167	0.1	51.284137
4.994833	0.1	51.583827
4.996500	0.1	51.882731
4.998167	0.1	52.169550
4.999833	0.1	52.423250
5.001500	0.1	52.611988
5.003167	0.1	52.758137
5.004833	0.1	52.820072
5.006500	0.1	52.830154
5.008167	0.1	52.776227
5.009833	0.1	52.699134
5.011500	0.1	52.577266
5.013167	0.1	52.458626
5.014833	0.1	52.327573
5.016500	0.1	52.234395
5.018167	0.1	52.136314
5.019833	0.1	52.070143
5.021500	0.1	52.027959
5.023167	0.1	51.997581
5.024833	0.1	51.978309
5.026500	0.1	51.958389
5.028167	0.1	51.936695
5.029833	0.1	51.881389
5.031500	0.1	51.801955
5.033167	0.1	51.715151
5.034833	0.1	51.595288
5.036500	0.1	51.464370
5.038167	0.1	51.317329
5.039833	0.1	51.179622
5.041500	0.1	51.018389
5.043167	0.1	50.871499
5.044833	0.1	50.707247
5.046500	0.1	50.563683
5.048167	0.1	50.435212
5.049833	0.1	50.314321
5.051500	0.1	50.188525
5.053167	0.1	50.109341
5.054833	0.1	50.012310
5.056500	0.1	49.934405
5.058167	0.1	49.856244
5.059833	0.1	49.778731
5.061500	0.1	49.708626
5.063167	0.1	49.657225
5.064833	0.1	49.599840
5.066500	0.1	49.553932
5.068167	0.1	49.525159
5.069833	0.1	49.504962
5.071500	0.1	49.476682
5.073167	0.1	49.443281
5.074833	0.1	49.423428
5.076500	0.1	49.409160
5.078167	0.1	49.383387
5.079833	0.1	49.381579
5.081500	0.1	49.378633
5.083167	0.1	49.372625
5.084833	0.1	49.386909
5.086500	0.1	49.391421
5.088167	0.1	49.389505
5.089833	0.1	49.391807
5.091500	0.1	49.381936
5.093167	0.1	49.358577
5.094833	0.1	49.343006
5.096500	0.1	49.341978
5.098167	0.1	49.329029
5.099833	0.1	49.319548
5.101500	0.1	49.306605
5.103167	0.1	49.290434
5.104833	0.1	49.260897
5.106500	0.1	49.247984
5.108167	0.1	49.245503
5.109833	0.1	49.254926
5.111500	0.1	49.265214
5.113167	0.1	49.273025
5.114833	0.1	49.261968
5.116500	0.1	49.279236
5.118167	0.1	49.286522
5.119833	0.1	49.287382
5.121500	0.1	49.293300
5.123167	0.1	49.301553
5.124833	0.1	49.295089
5.126500	0.1	49.296817
5.128167	0.1	49.279481
5.129833	0.1	49.263645
5.131500	0.1	49.257972
5.133167	0.1	49.250258
5.134833	0.1	49.247331
5.136500	0.1	49.231941
5.138167	0.1	49.239682
5.139833	0.1	49.244103
5.141500	0.1	49.277271
5.143167	0.1	49.292430
5.144833	0.1	49.336883
5.146500	0.1	49.406705
5.148167	0.1	49.469156
5.149833	0.1	49.551632
5.151500	0.1	49.624006
5.153167	0.1	49.717594
5.154833	0.1	49.800902
5.156500	0.1	49.862998
5.158167	0.1	49.918574
5.159833	0.1	49.962114
5.161500	0.1	49.989390
5.163167	0.1	49.961210
5.164833	0.1	49.951005
5.166500	0.1	49.920677
5.168167	0.1	49.870695
5.169833	0.1	49.814762
5.171500	0.1	49.741343
5.173167	0.1	49.693689
5.174833	0.1	49.624688
5.176500	0.1	49.551404
5.178167	0.1	49.503356
5.179833	0.1	49.436945
5.181500	0.1	49.377682
5.183167	0.1	49.331120
5.184833	0.1	49.280244
5.186500	0.1	49.248702
5.188167	0.1	49.202600
5.189833	0.1	49.189886
5.191500	0.1	49.161370
5.193167	0.1	49.133668
5.194833	0.1	49.105590
5.196500	0.1	49.082862
5.198167	0.1	49.045574
5.199833	0.1	49.039136
5.201500	0.1	49.008848
5.203167	0.1	48.978300
5.204833	0.1	48.986163
5.206500	0.1	48.955530
5.208167	0.1	48.944154
5.209833	0.1	48.934975
5.211500	0.1	48.949062
5.213167	0.1	48.935349
5.214833	0.1	48.939227
5.216500	0.1	48.940962
5.218167	0.1	48.946162
5.219833	0.1	48.951946
5.221500	0.1	48.990908
5.223167	0.1	48.989612
5.224833	0.1	49.015735
5.226500	0.1	49.025651
5.228167	0.1	49.019330
5.229833	0.1	49.014460
5.231500	0.1	49.005087
5.233167	0.1	49.002682
5.234833	0.1	48.997413
5.236500	0.1	48.987435
5.238167	0.1	48.957146
5.239833	0.1	48.944259
5.241500	0.1	48.942303
5.243167	0.1	48.924300
5.244833	0.1	48.906968
5.246500	0.1	48.904512
5.248167	0.1	48.884829
5.249833	0.1	48.856013
5.251500	0.1	48.848384
5.253167	0.1	48.829740
5.254833	0.1	48.813959
5.256500	0.1	48.789135
5.258167	0.1	48.787810
5.259833	0.1	48.774966
5.261500	0.1	48.753664
5.263167	0.1	48.727244
5.264833	0.1	48.712699
5.266500	0.1	48.720931
5.268167	0.1	48.700709
5.269833	0.1	48.693767
5.271500	0.1	48.675542
5.273167	0.1	48.671966
5.274833	0.1	48.646896
5.276500	0.1	48.650031
5.278167	0.1	48.640086
5.279833	0.1	48.621978
5.281500	0.1	48.618891
5.283167	0.1	48.613347
5.284833	0.1	48.591892
5.286500	0.1	48.573998
5.288167	0.1	48.582221
5.289833	0.1	48.584759
5.291500	0.1	48.573648
5.293167	0.1	48.565625
5.294833	0.1	48.564720
5.296500	0.1	48.557955
5.298167	0.1	48.557992
5.299833	0.1	48.552149
5.301500	0.1	48.539550
5.303167	0.1	48.543707
5.304833	0.1	48.548231
5.306500	0.1	48.519641
5.308167	0.1	48.507285
5.309833	0.1	48.507332
5.311500	0.1	48.511526
5.313167	0.1	48.490130
5.314833	0.1	48.490441
5.316500	0.1	48.486583
5.318167	0.1	48.484159
5.319833	0.1	48.466175
5.321500	0.1	48.468681
5.323167	0.1	48.462383
5.324833	0.1	48.457117
5.326500	0.1	48.452132
5.328167	0.1	48.451839
5.329833	0.1	48.468124
5.331500	0.1	48.453701
5.333167	0.1	48.448804
5.334833	0.1	48.444684
5.336500	0.1	48.455548
5.338167	0.1	48.447058
5.339833	0.1	48.440256
5.341500	0.1	48.450458
5.343167	0.1	48.414123
5.344833	0.1	48.419914
5.346500	0.1	48.431759
5.348167	0.1	48.429146
5.349833	0.1	48.426025
5.351500	0.1	48.436509
5.353167	0.1	48.433200
5.354833	0.1	48.448084
5.356500	0.1	48.439560
5.358167	0.1	48.442680
5.359833	0.1	48.441767
5.361500	0.1	48.459035
5.363167	0.1	48.468863
5.364833	0.1	48.473307
5.366500	0.1	48.489391
5.368167	0.1	48.507059
5.369833	0.1	48.493739
5.371500	0.1	48.496329
5.373167	0.1	48.513053
5.374833	0.1	48.517362
5.376500	0.1	48.509949
5.378167	0.1	48.515784
5.379833	0.1	48.511057
5.381500	0.1	48.508358
5.383167	0.1	48.522384
5.384833	0.1	48.516333
5.386500	0.1	48.525740
5.388167	0.1	48.514012
5.389833	0.1	48.542295
5.391500	0.1	48.548428
5.393167	0.1	48.543249
5.394833	0.1	48.566188
5.396500	0.1	48.597725
5.398167	0.1	48.609515
5.399833	0.1	48.657444
5.401500	0.1	48.678882
5.403167	0.1	48.706261
5.404833	0.1	48.739119
5.406500	0.1	48.775163
5.408167	0.1	48.808777
5.409833	0.1	48.836742
5.411500	0.1	48.850093
5.413167	0.1	48.879216
5.414833	0.1	48.901988
5.416500	0.1	48.929611
5.418167	0.1	48.950161
5.419833	0.1	48.963781
5.421500	0.1	48.964300
5.423167	0.1	48.978009
5.424833	0.1	48.988714
5.426500	0.1	49.028555
5.428167	0.1	49.054409
5.429833	0.1	49.078824
5.431500	0.1	49.113906
5.433167	0.1	49.166365
5.434833	0.1	49.241482
5.436500	0.1	49.327884
5.438167	0.1	49.418229
5.439833	0.1	49.515728
5.441500	0.1	49.631386
5.443167	0.1	49.763597
5.444833	0.1	49.918153
5.446500	0.1	50.070993
5.448167	0.1	50.215169
5.449833	0.1	50.377991
5.451500	0.1	50.518721
5.453167	0.1	50.682916
5.454833	0.1	50.856838
5.456500	0.1	51.029916
5.458167	0.1	51.160354
5.459833	0.1	51.304136
5.461500	0.1	51.447108
5.463167	0.1	51.562010
5.464833	0.1	51.661411
5.466500	0.1	51.733037
5.468167	0.1	51.799895
5.469833	0.1	51.843282
5.471500	0.1	51.865643
5.473167	0.1	51.870366
5.474833	0.1	51.863924
5.476500	0.1	51.830459
5.478167	0.1	51.779756
5.479833	0.1	51.724038
5.481500	0.1	51.648147
5.483167	0.1	51.554463
5.484833	0.1	51.452099
5.486500	0.1	51.346805
5.488167	0.1	51.232972
5.489833	0.1	51.135691
5.491500	0.1	51.012063
5.493167	0.1	50.905909
5.494833	0.1	50.798067
5.496500	0.1	50.654204
5.498167	0.1	50.534157
5.499833	0.1	50.425143
5.501500	0.1	50.301299
5.503167	0.1	50.192700
5.504833	0.1	50.083383
5.506500	0.1	49.976410
5.508167	0.1	49.873559
5.509833	0.1	49.780019
5.511500	0.1	49.679096
5.513167	0.1	49.573253
5.514833	0.1	49.469015
5.516500	0.1	49.381918
5.518167	0.1	49.302242
5.519833	0.1	49.199739
5.521500	0.1	49.114917
5.523167	0.1	49.050480
5.524833	0.1	48.979523
5.526500	0.1	48.926960
5.528167	0.1	48.861792
5.529833	0.1	48.802920
5.531500	0.1	48.747832
5.533167	0.1	48.702937
5.534833	0.1	48.670162
5.536500	0.1	48.630752
5.538167	0.1	48.599166
5.539833	0.1	48.552405
5.541500	0.1	48.522186
5.543167	0.1	48.505815
5.544833	0.1	48.469471
5.546500	0.1	48.451838
5.548167	0.1	48.453792
5.549833	0.1	48.428414
5.551500	0.1	48.401700
5.553167	0.1	48.393418
5.554833	0.1	48.379247
5.556500	0.1	48.369435
5.558167	0.1	48.366749
5.559833	0.1	48.363910
5.561500	0.1	48.353799
5.563167	0.1	48.361491
5.564833	0.1	48.375782
5.566500	0.1	48.366788
5.568167	0.1	48.343817
5.569833	0.1	48.368804
5.571500	0.1	48.351371
5.573167	0.1	48.352460
5.574833	0.1	48.362907
5.576500	0.1	48.369944
5.578167	0.1	48.368428
5.579833	0.1	48.358838
5.581500	0.1	48.339722
5.583167	0.1	48.336641
5.584833	0.1	48.326913
5.586500	0.1	48.301660
5.588167	0.1	48.298419
5.589833	0.1	48.302652
5.591500	0.1	48.293468
5.593167	0.1	48.277324
5.594833	0.1	48.263636
5.596500	0.1	48.260500
5.598167	0.1	48.243028
5.599833	0.1	48.242914
5.601500	0.1	48.238738
5.603167	0.1	48.218054
5.604833	0.1	48.216676
5.606500	0.1	48.216564
5.608167	0.1	48.194795
5.609833	0.1	48.208659
5.611500	0.1	48.207080
5.613167	0.1	48.187904
5.614833	0.1	48.178318
5.616500	0.1	48.183539
5.618167	0.1	48.187598
5.619833	0.1	48.176471
5.621500	0.1	48.189843
5.623167	0.1	48.196442
5.624833	0.1	48.208139
5.626500	0.1	48.219351
5.628167	0.1	48.248804
5.629833	0.1	48.262829
5.631500	0.1	48.288290
5.633167	0.1	48.299919
5.634833	0.1	48.317018
5.636500	0.1	48.343294
5.638167	0.1	48.347712
5.639833	0.1	48.367271
5.641500	0.1	48.381906
5.643167	0.1	48.390307
5.644833	0.1	48.390644
5.646500	0.1	48.399018
5.648167	0.1	48.396624
5.649833	0.1	48.382038
5.651500	0.1	48.371171
5.653167	0.1	48.360760
5.654833	0.1	48.342937
5.656500	0.1	48.331602
5.658167	0.1	48.324237
5.659833	0.1	48.299795
5.661500	0.1	48.270206
5.663167	0.1	48.276428
5.664833	0.1	48.268752
5.666500	0.1	48.250918
5.668167	0.1	48.235271
5.669833	0.1	48.222262
5.671500	0.1	48.218067
5.673167	0.1	48.204324
5.674833	0.1	48.192846
5.676500	0.1	48.178317
5.678167	0.1	48.188208
5.679833	0.1	48.183222
5.681500	0.1	48.163522
5.683167	0.1	48.179618
5.684833	0.1	48.169133
5.686500	0.1	48.171417
5.688167	0.1	48.164001
5.689833	0.1	48.168845
5.691500	0.1	48.172942
5.693167	0.1	48.186201
5.694833	0.1	48.188412
5.696500	0.1	48.176663
5.698167	0.1	48.193675
5.699833	0.1	48.198814
5.701500	0.1	48.201839
5.703167	0.1	48.213465
5.704833	0.1	48.217360
5.706500	0.1	48.223931
5.708167	0.1	48.227121
5.709833	0.1	48.213127
5.711500	0.1	48.221744
5.713167	0.1	48.234037
5.714833	0.1	48.227960
5.716500	0.1	48.239430
5.718167	0.1	48.231039
5.719833	0.1	48.231725
5.721500	0.1	48.225262
5.723167	0.1	48.242239
5.724833	0.1	48.234434
5.726500	0.1	48.268141
5.728167	0.1	48.271115
5.729833	0.1	48.296857
5.731500	0.1	48.325052
5.733167	0.1	48.365120
5.734833	0.1	48.417250
5.736500	0.1	48.480458
5.738167	0.1	48.564798
5.739833	0.1	48.671508
5.741500	0.1	48.827061
5.743167	0.1	49.062378
5.744833	0.1	49.365543
5.746500	0.1	49.794942
5.748167	0.1	50.370498
5.749833	0.1	51.132741
5.751500	0.1	52.165250
5.753167	0.1	53.594191
5.754833	0.1	55.503600
5.756500	0.1	58.097563
5.758167	0.1	61.632650
5.759833	0.1	66.460837
5.761500	0.1	73.062111
5.763167	0.1	82.210346
5.764833	0.1	94.993634
5.766500	0.1	112.883572
5.768167	0.1	137.974344
5.769833	0.1	172.895868
5.771500	0.1	220.788339
5.773167	0.1	285.047804
5.774833	0.1	368.934347
5.776500	0.1	475.014281
5.778167	0.1	604.496047
5.779833	0.1	756.913069
5.781500	0.1	929.481054
5.783167	0.1	1,117.937928
5.784833	0.1	1,315.979314
5.786500	0.1	1,517.266001
5.788167	0.1	1,716.170729
5.789833	0.1	1,906.914717
5.791500	0.1	2,086.828169
5.793167	0.1	2,252.551037
5.794833	0.1	2,404.468086
5.796500	0.1	2,542.141808
5.798167	0.1	2,660.537571
5.799833	0.1	2,763.209178
5.801500	0.1	2,856.227153
5.803167	0.1	2,925.064842
5.804833	0.1	2,972.984825
5.806500	0.1	3,004.637607
5.808167	0.1	3,018.974701
5.809833	0.1	3,008.552233
5.811500	0.1	2,980.546501
5.813167	0.1	2,947.002528
5.814833	0.1	2,898.760760
5.816500	0.1	2,836.305659
5.818167	0.1	2,764.580809
5.819833	0.1	2,689.514823
5.821500	0.1	2,609.047445
5.823167	0.1	2,525.484280
5.824833	0.1	2,435.661828
5.826500	0.1	2,343.962702
5.828167	0.1	2,250.605164
5.829833	0.1	2,155.377497
5.831500	0.1	2,059.429343
5.833167	0.1	1,962.463958
5.834833	0.1	1,864.517948
5.836500	0.1	1,766.350523
5.838167	0.1	1,667.989493
5.839833	0.1	1,570.866750
5.841500	0.1	1,475.004389
5.843167	0.1	1,380.876360
5.844833	0.1	1,288.900124
5.846500	0.1	1,199.520572
5.848167	0.1	1,113.165839
5.849833	0.1	1,030.264461
5.851500	0.1	951.049255
5.853167	0.1	875.850000
5.854833	0.1	804.900780
5.856500	0.1	738.344962
5.858167	0.1	676.223845
5.859833	0.1	618.583016
5.861500	0.1	565.433635
5.863167	0.1	516.611630
5.864833	0.1	472.071801
5.866500	0.1	431.526018
5.868167	0.1	394.804740
5.869833	0.1	361.662023
5.871500	0.1	331.851622
5.873167	0.1	305.121827
5.874833	0.1	281.192584
5.876500	0.1	259.822897
5.878167	0.1	240.769290
5.879833	0.1	223.823872
5.881500	0.1	208.694376
5.883167	0.1	195.254323
5.884833	0.1	183.289846
5.886500	0.1	172.607085
5.888167	0.1	163.125911
5.889833	0.1	154.650105
5.891500	0.1	147.055089
5.893167	0.1	140.263632
5.894833	0.1	134.200159
5.896500	0.1	128.757328
5.898167	0.1	123.823641
5.899833	0.1	119.355495
5.901500	0.1	115.315927
5.903167	0.1	111.657337
5.904833	0.1	108.300870
5.906500	0.1	105.257781
5.908167	0.1	102.458639
5.909833	0.1	99.878414
5.911500	0.1	97.479373
5.913167	0.1	95.290102
5.914833	0.1	93.228414
5.916500	0.1	91.313599
5.918167	0.1	89.546889
5.919833	0.1	87.898209
5.921500	0.1	86.356108
5.923167	0.1	84.900970
5.924833	0.1	83.510871
5.926500	0.1	82.227441
5.928167	0.1	81.024139
5.929833	0.1	79.877050
5.931500	0.1	78.811875
5.933167	0.1	77.809355
5.934833	0.1	76.855782
5.936500	0.1	75.970371
5.938167	0.1	75.118444
5.939833	0.1	74.323785
5.941500	0.1	73.585494
5.943167	0.1	72.883065
5.944833	0.1	72.219717
5.946500	0.1	71.599842
5.948167	0.1	71.014255
5.949833	0.1	70.463935
5.951500	0.1	69.936884
5.953167	0.1	69.441635
5.954833	0.1	68.962128
5.956500	0.1	68.500959
5.958167	0.1	68.063753
5.959833	0.1	67.645575
5.961500	0.1	67.208132
5.963167	0.1	66.808171
5.964833	0.1	66.400982
5.966500	0.1	65.977273
5.968167	0.1	65.565151
5.969833	0.1	65.169939
5.971500	0.1	64.773446
5.973167	0.1	64.349465
5.974833	0.1	63.913226
5.976500	0.1	63.498286
5.978167	0.1	63.058988
5.979833	0.1	62.612348
5.981500	0.1	62.137190
5.983167	0.1	61.686792
5.984833	0.1	61.222869
5.986500	0.1	60.782931
5.988167	0.1	60.309804
5.989833	0.1	59.847423
5.991500	0.1	59.376965
5.993167	0.1	58.905505
5.994833	0.1	58.469215
5.996500	0.1	58.029005
5.998167	0.1	57.590057
5.999833	0.1	57.172881
6.001500	0.1	56.789605
6.003167	0.1	56.414536
6.004833	0.1	56.037174
6.006500	0.1	55.689434
6.008167	0.1	55.353057
6.009833	0.1	55.043476
6.011500	0.1	54.758387
6.013167	0.1	54.491859
6.014833	0.1	54.241835
6.016500	0.1	54.003839
6.018167	0.1	53.787093
6.019833	0.1	53.624652
6.021500	0.1	53.467706
6.023167	0.1	53.307584
6.024833	0.1	53.183457
6.026500	0.1	53.062736
6.028167	0.1	52.966514
6.029833	0.1	52.896891
6.031500	0.1	52.838325
6.033167	0.1	52.795677
6.034833	0.1	52.750176
6.036500	0.1	52.734051
6.038167	0.1	52.726914
6.039833	0.1	52.696711
6.041500	0.1	52.719744
6.043167	0.1	52.708252
6.044833	0.1	52.705175
6.046500	0.1	52.677992
6.048167	0.1	52.656618
6.049833	0.1	52.613491
6.051500	0.1	52.571275
6.053167	0.1	52.485319
6.054833	0.1	52.401124
6.056500	0.1	52.286869
6.058167	0.1	52.152868
6.059833	0.1	52.005280
6.061500	0.1	51.840251
6.063167	0.1	51.687567
6.064833	0.1	51.528088
6.066500	0.1	51.342443
6.068167	0.1	51.175108
6.069833	0.1	51.005007
6.071500	0.1	50.848301
6.073167	0.1	50.706080
6.074833	0.1	50.572069
6.076500	0.1	50.433074
6.078167	0.1	50.326638
6.079833	0.1	50.205850
6.081500	0.1	50.101061
6.083167	0.1	50.022592
6.084833	0.1	49.935068
6.086500	0.1	49.856985
6.088167	0.1	49.818079
6.089833	0.1	49.783107
6.091500	0.1	49.747159
6.093167	0.1	49.709133
6.094833	0.1	49.671717
6.096500	0.1	49.645471
6.098167	0.1	49.637648
6.099833	0.1	49.624848
6.101500	0.1	49.610130
6.103167	0.1	49.604818
6.104833	0.1	49.591465
6.106500	0.1	49.588183
6.108167	0.1	49.578412
6.109833	0.1	49.591940
6.111500	0.1	49.575855
6.113167	0.1	49.568627
6.114833	0.1	49.564191
6.116500	0.1	49.556688
6.118167	0.1	49.529431
6.119833	0.1	49.512260
6.121500	0.1	49.501595
6.123167	0.1	49.487148
6.124833	0.1	49.477025
6.126500	0.1	49.437952
6.128167	0.1	49.422658
6.129833	0.1	49.392715
6.131500	0.1	49.362263
6.133167	0.1	49.325388
6.134833	0.1	49.306055
6.136500	0.1	49.294889
6.138167	0.1	49.227537
6.139833	0.1	49.197019
6.141500	0.1	49.195869
6.143167	0.1	49.151479
6.144833	0.1	49.120251
6.146500	0.1	49.082493
6.148167	0.1	49.074812
6.149833	0.1	49.052469
6.151500	0.1	49.038921
6.153167	0.1	49.039288
6.154833	0.1	49.013379
6.156500	0.1	49.005970
6.158167	0.1	49.005166
6.159833	0.1	49.000450
6.161500	0.1	49.004332
6.163167	0.1	49.018707
6.164833	0.1	49.016173
6.166500	0.1	49.034504
6.168167	0.1	49.055631
6.169833	0.1	49.081768
6.171500	0.1	49.112897
6.173167	0.1	49.158864
6.174833	0.1	49.208594
6.176500	0.1	49.267762
6.178167	0.1	49.303656
6.179833	0.1	49.345333
6.181500	0.1	49.406432
6.183167	0.1	49.466143
6.184833	0.1	49.522395
6.186500	0.1	49.559962
6.188167	0.1	49.594953
6.189833	0.1	49.633472
6.191500	0.1	49.669869
6.193167	0.1	49.667202
6.194833	0.1	49.660323
6.196500	0.1	49.633155
6.198167	0.1	49.599058
6.199833	0.1	49.566339
6.201500	0.1	49.533176
6.203167	0.1	49.480753
6.204833	0.1	49.420933
6.206500	0.1	49.374133
6.208167	0.1	49.317037
6.209833	0.1	49.279822
6.211500	0.1	49.235192
6.213167	0.1	49.208815
6.214833	0.1	49.162924
6.216500	0.1	49.121363
6.218167	0.1	49.103059
6.219833	0.1	49.087370
6.221500	0.1	49.061718
6.223167	0.1	49.044037
6.224833	0.1	49.047710
6.226500	0.1	49.040886
6.228167	0.1	49.046887
6.229833	0.1	49.062327
6.231500	0.1	49.098505
6.233167	0.1	49.138875
6.234833	0.1	49.179569
6.236500	0.1	49.237115
6.238167	0.1	49.321532
6.239833	0.1	49.417954
6.241500	0.1	49.532436
6.243167	0.1	49.691141
6.244833	0.1	49.868126
6.246500	0.1	50.101147
6.248167	0.1	50.376864
6.249833	0.1	50.697614
6.251500	0.1	51.085543
6.253167	0.1	51.534463
6.254833	0.1	52.036531
6.256500	0.1	52.624145
6.258167	0.1	53.291827
6.259833	0.1	54.041105
6.261500	0.1	54.871097
6.263167	0.1	55.755259
6.264833	0.1	56.709655
6.266500	0.1	57.687431
6.268167	0.1	58.716458
6.269833	0.1	59.719522
6.271500	0.1	60.736087
6.273167	0.1	61.687751
6.274833	0.1	62.546033
6.276500	0.1	63.303775
6.278167	0.1	63.940899
6.279833	0.1	64.422384
6.281500	0.1	64.769512
6.283167	0.1	64.927994
6.284833	0.1	64.921086
6.286500	0.1	64.744034
6.288167	0.1	64.412351
6.289833	0.1	63.926183
6.291500	0.1	63.343520
6.293167	0.1	62.651317
6.294833	0.1	61.881032
6.296500	0.1	61.039906
6.298167	0.1	60.161676
6.299833	0.1	59.305958
6.301500	0.1	58.424671
6.303167	0.1	57.558567
6.304833	0.1	56.728848
6.306500	0.1	55.932107
6.308167	0.1	55.204137
6.309833	0.1	54.537184
6.311500	0.1	53.881242
6.313167	0.1	53.307787
6.314833	0.1	52.784355
6.316500	0.1	52.312107
6.318167	0.1	51.894656
6.319833	0.1	51.525032
6.321500	0.1	51.171556
6.323167	0.1	50.867276
6.324833	0.1	50.610614
6.326500	0.1	50.385664
6.328167	0.1	50.179867
6.329833	0.1	49.996755
6.331500	0.1	49.855659
6.333167	0.1	49.727561
6.334833	0.1	49.608912
6.336500	0.1	49.509763
6.338167	0.1	49.445815
6.339833	0.1	49.365178
6.341500	0.1	49.307567
6.343167	0.1	49.241565
6.344833	0.1	49.201451
6.346500	0.1	49.158291
6.348167	0.1	49.098160
6.349833	0.1	49.048695
6.351500	0.1	49.027499
6.353167	0.1	48.987663
6.354833	0.1	48.959349
6.356500	0.1	48.924570
6.358167	0.1	48.880167
6.359833	0.1	48.868794
6.361500	0.1	48.837423
6.363167	0.1	48.813793
6.364833	0.1	48.791034
6.366500	0.1	48.773884
6.368167	0.1	48.763472
6.369833	0.1	48.760055
6.371500	0.1	48.747980
6.373167	0.1	48.704165
6.374833	0.1	48.679848
6.376500	0.1	48.669232
6.378167	0.1	48.658118
6.379833	0.1	48.637185
6.381500	0.1	48.611756
6.383167	0.1	48.621832
6.384833	0.1	48.620075
6.386500	0.1	48.626503
6.388167	0.1	48.609134
6.389833	0.1	48.583283
6.391500	0.1	48.592111
6.393167	0.1	48.581883
6.394833	0.1	48.564993
6.396500	0.1	48.544673
6.398167	0.1	48.569338
6.399833	0.1	48.583438
6.401500	0.1	48.573016
6.403167	0.1	48.576578
6.404833	0.1	48.597832
6.406500	0.1	48.587639
6.408167	0.1	48.596948
6.409833	0.1	48.599662
6.411500	0.1	48.617807
6.413167	0.1	48.613564
6.414833	0.1	48.632720
6.416500	0.1	48.638037
6.418167	0.1	48.639803
6.419833	0.1	48.655254
6.421500	0.1	48.656809
6.423167	0.1	48.655772
6.424833	0.1	48.636962
6.426500	0.1	48.640345
6.428167	0.1	48.635790
6.429833	0.1	48.625603
6.431500	0.1	48.622423
6.433167	0.1	48.632834
6.434833	0.1	48.628383
6.436500	0.1	48.632460
6.438167	0.1	48.629609
6.439833	0.1	48.621246
6.441500	0.1	48.618413
6.443167	0.1	48.599912
6.444833	0.1	48.611038
6.446500	0.1	48.600339
6.448167	0.1	48.594329
6.449833	0.1	48.583254
6.451500	0.1	48.588190
6.453167	0.1	48.591969
6.454833	0.1	48.584204
6.456500	0.1	48.567939
6.458167	0.1	48.555258
6.459833	0.1	48.547352
6.461500	0.1	48.536646
6.463167	0.1	48.538874
6.464833	0.1	48.546174
6.466500	0.1	48.530699
6.468167	0.1	48.542909
6.469833	0.1	48.540874
6.471500	0.1	48.525113
6.473167	0.1	48.519285
6.474833	0.1	48.521015
6.476500	0.1	48.533152
6.478167	0.1	48.519566
6.479833	0.1	48.510823
6.481500	0.1	48.519360
6.483167	0.1	48.519464
6.484833	0.1	48.509765
6.486500	0.1	48.513978
6.488167	0.1	48.502028
6.489833	0.1	48.515795
6.491500	0.1	48.506759
6.493167	0.1	48.512141
6.494833	0.1	48.514145
6.496500	0.1	48.522317
6.498167	0.1	48.533942
6.499833	0.1	48.550554
6.501500	0.1	48.557507
6.503167	0.1	48.561089
6.504833	0.1	48.591901
6.506500	0.1	48.598235
6.508167	0.1	48.622754
6.509833	0.1	48.661539
6.511500	0.1	48.691406
6.513167	0.1	48.744569
6.514833	0.1	48.780004
6.516500	0.1	48.832499
6.518167	0.1	48.902100
6.519833	0.1	48.945004
6.521500	0.1	49.002383
6.523167	0.1	49.060493
6.524833	0.1	49.113411
6.526500	0.1	49.161448
6.528167	0.1	49.196864
6.529833	0.1	49.252859
6.531500	0.1	49.301520
6.533167	0.1	49.323876
6.534833	0.1	49.347996
6.536500	0.1	49.349960
6.538167	0.1	49.358376
6.539833	0.1	49.345628
6.541500	0.1	49.337707
6.543167	0.1	49.325560
6.544833	0.1	49.301266
6.546500	0.1	49.269878
6.548167	0.1	49.225997
6.549833	0.1	49.190028
6.551500	0.1	49.159454
6.553167	0.1	49.122672
6.554833	0.1	49.076976
6.556500	0.1	49.047830
6.558167	0.1	49.008436
6.559833	0.1	48.989233
6.561500	0.1	48.973177
6.563167	0.1	48.940893
6.564833	0.1	48.927938
6.566500	0.1	48.921166
6.568167	0.1	48.912349
6.569833	0.1	48.904671
6.571500	0.1	48.917702
6.573167	0.1	48.911706
6.574833	0.1	48.911587
6.576500	0.1	48.919493
6.578167	0.1	48.915388
6.579833	0.1	48.908923
6.581500	0.1	48.906276
6.583167	0.1	48.906288
6.584833	0.1	48.908288
6.586500	0.1	48.899355
6.588167	0.1	48.891383
6.589833	0.1	48.872597
6.591500	0.1	48.865295
6.593167	0.1	48.849538
6.594833	0.1	48.828790
6.596500	0.1	48.814748
6.598167	0.1	48.786210
6.599833	0.1	48.782843
6.601500	0.1	48.761072
6.603167	0.1	48.749939
6.604833	0.1	48.726191
6.606500	0.1	48.689326
6.608167	0.1	48.668514
6.609833	0.1	48.656192
6.611500	0.1	48.631550
6.613167	0.1	48.627749
6.614833	0.1	48.624996
6.616500	0.1	48.611441
6.618167	0.1	48.597149
6.619833	0.1	48.596930
6.621500	0.1	48.598226
6.623167	0.1	48.617114
6.624833	0.1	48.612544
6.626500	0.1	48.610220
6.628167	0.1	48.618288
6.629833	0.1	48.628189
6.631500	0.1	48.633328
6.633167	0.1	48.618354
6.634833	0.1	48.620682
6.636500	0.1	48.633259
6.638167	0.1	48.661169
6.639833	0.1	48.695988
6.641500	0.1	48.714030
6.643167	0.1	48.732832
6.644833	0.1	48.759335
6.646500	0.1	48.780050
6.648167	0.1	48.807115
6.649833	0.1	48.838567
6.651500	0.1	48.887381
6.653167	0.1	48.915352
6.654833	0.1	48.965972
6.656500	0.1	49.014386
6.658167	0.1	49.060327
6.659833	0.1	49.109736
6.661500	0.1	49.173696
6.663167	0.1	49.225811
6.664833	0.1	49.304138
6.666500	0.1	49.377195
6.668167	0.1	49.467564
6.669833	0.1	49.551402
6.671500	0.1	49.663194
6.673167	0.1	49.760924
6.674833	0.1	49.868657
6.676500	0.1	49.979693
6.678167	0.1	50.120489
6.679833	0.1	50.257228
6.681500	0.1	50.404956
6.683167	0.1	50.565887
6.684833	0.1	50.730764
6.686500	0.1	50.905050
6.688167	0.1	51.082405
6.689833	0.1	51.273408
6.691500	0.1	51.464611
6.693167	0.1	51.676497
6.694833	0.1	51.893540
6.696500	0.1	52.117957
6.698167	0.1	52.346405
6.699833	0.1	52.581516
6.701500	0.1	52.822101
6.703167	0.1	53.038673
6.704833	0.1	53.262608
6.706500	0.1	53.448760
6.708167	0.1	53.618698
6.709833	0.1	53.758939
6.711500	0.1	53.853962
6.713167	0.1	53.938722
6.714833	0.1	53.946475
6.716500	0.1	53.943298
6.718167	0.1	53.878867
6.719833	0.1	53.770986
6.721500	0.1	53.657307
6.723167	0.1	53.519260
6.724833	0.1	53.343645
6.726500	0.1	53.147795
6.728167	0.1	52.937121
6.729833	0.1	52.749519
6.731500	0.1	52.556759
6.733167	0.1	52.369135
6.734833	0.1	52.174446
6.736500	0.1	52.002268
6.738167	0.1	51.842186
6.739833	0.1	51.723811
6.741500	0.1	51.620140
6.743167	0.1	51.531788
6.744833	0.1	51.506397
6.746500	0.1	51.486792
6.748167	0.1	51.497768
6.749833	0.1	51.567486
6.751500	0.1	51.639929
6.753167	0.1	51.725543
6.754833	0.1	51.890686
6.756500	0.1	52.053421
6.758167	0.1	52.252821
6.759833	0.1	52.487121
6.761500	0.1	52.712327
6.763167	0.1	52.918896
6.764833	0.1	53.164950
6.766500	0.1	53.352856
6.768167	0.1	53.529499
6.769833	0.1	53.678851
6.771500	0.1	53.798654
6.773167	0.1	53.883216
6.774833	0.1	53.914404
6.776500	0.1	53.897611
6.778167	0.1	53.842758
6.779833	0.1	53.731300
6.781500	0.1	53.573251
6.783167	0.1	53.397602
6.784833	0.1	53.187287
6.786500	0.1	52.965780
6.788167	0.1	52.750132
6.789833	0.1	52.510220
6.791500	0.1	52.279061
6.793167	0.1	52.049169
6.794833	0.1	51.831908
6.796500	0.1	51.650922
6.798167	0.1	51.448819
6.799833	0.1	51.263249
6.801500	0.1	51.101781
6.803167	0.1	50.962853
6.804833	0.1	50.834147
6.806500	0.1	50.736209
6.808167	0.1	50.621761
6.809833	0.1	50.546430
6.811500	0.1	50.469208
6.813167	0.1	50.413837
6.814833	0.1	50.382884
6.816500	0.1	50.372511
6.818167	0.1	50.364495
6.819833	0.1	50.339619
6.821500	0.1	50.335827
6.823167	0.1	50.338127
6.824833	0.1	50.359548
6.826500	0.1	50.363743
6.828167	0.1	50.402157
6.829833	0.1	50.452922
6.831500	0.1	50.525678
6.833167	0.1	50.610398
6.834833	0.1	50.712120
6.836500	0.1	50.844924
6.838167	0.1	50.970207
6.839833	0.1	51.144822
6.841500	0.1	51.364463
6.843167	0.1	51.591304
6.844833	0.1	51.871647
6.846500	0.1	52.203230
6.848167	0.1	52.590440
6.849833	0.1	53.008742
6.851500	0.1	53.480183
6.853167	0.1	53.998268
6.854833	0.1	54.579194
6.856500	0.1	55.224283
6.858167	0.1	55.902115
6.859833	0.1	56.629424
6.861500	0.1	57.369606
6.863167	0.1	58.110512
6.864833	0.1	58.874964
6.866500	0.1	59.599494
6.868167	0.1	60.284665
6.869833	0.1	60.905126
6.871500	0.1	61.475561
6.873167	0.1	61.935436
6.874833	0.1	62.302561
6.876500	0.1	62.580897
6.878167	0.1	62.719063
6.879833	0.1	62.774084
6.881500	0.1	62.732553
6.883167	0.1	62.571976
6.884833	0.1	62.339887
6.886500	0.1	62.050347
6.888167	0.1	61.702638
6.889833	0.1	61.293309
6.891500	0.1	60.879413
6.893167	0.1	60.460924
6.894833	0.1	60.049753
6.896500	0.1	59.656257
6.898167	0.1	59.294962
6.899833	0.1	58.962462
6.901500	0.1	58.662427
6.903167	0.1	58.398696
6.904833	0.1	58.177521
6.906500	0.1	58.013066
6.908167	0.1	57.881862
6.909833	0.1	57.779123
6.911500	0.1	57.740842
6.913167	0.1	57.744451
6.914833	0.1	57.756480
6.916500	0.1	57.797943
6.918167	0.1	57.903553
6.919833	0.1	58.034448
6.921500	0.1	58.181993
6.923167	0.1	58.350243
6.924833	0.1	58.539072
6.926500	0.1	58.742718
6.928167	0.1	58.978762
6.929833	0.1	59.221472
6.931500	0.1	59.509849
6.933167	0.1	59.786452
6.934833	0.1	60.080160
6.936500	0.1	60.416388
6.938167	0.1	60.735662
6.939833	0.1	61.069059
6.941500	0.1	61.438483
6.943167	0.1	61.793598
6.944833	0.1	62.190082
6.946500	0.1	62.597599
6.948167	0.1	63.016169
6.949833	0.1	63.446083
6.951500	0.1	63.882903
6.953167	0.1	64.335614
6.954833	0.1	64.805467
6.956500	0.1	65.285760
6.958167	0.1	65.783599
6.959833	0.1	66.305015
6.961500	0.1	66.842853
6.963167	0.1	67.385083
6.964833	0.1	67.961769
6.966500	0.1	68.533326
6.968167	0.1	69.119990
6.969833	0.1	69.718685
6.971500	0.1	70.334673
6.973167	0.1	70.967713
6.974833	0.1	71.602958
6.976500	0.1	72.269152
6.978167	0.1	72.947132
6.979833	0.1	73.626135
6.981500	0.1	74.317953
6.983167	0.1	75.029732
6.984833	0.1	75.772237
6.986500	0.1	76.523537
6.988167	0.1	77.271730
6.989833	0.1	78.067854
6.991500	0.1	78.896124
6.993167	0.1	79.766352
6.994833	0.1	80.653830
6.996500	0.1	81.614074
6.998167	0.1	82.609712
6.999833	0.1	83.639547
7.001500	0.1	84.737438
7.003167	0.1	85.895814
7.004833	0.1	87.104765
7.006500	0.1	88.417771
7.008167	0.1	89.830969
7.009833	0.1	91.325995
7.011500	0.1	92.936754
7.013167	0.1	94.621126
7.014833	0.1	96.448597
7.016500	0.1	98.374334
7.018167	0.1	100.409302
7.019833	0.1	102.574698
7.021500	0.1	104.866220
7.023167	0.1	107.282543
7.024833	0.1	109.827413
7.026500	0.1	112.483499
7.028167	0.1	115.259532
7.029833	0.1	118.100845
7.031500	0.1	121.015912
7.033167	0.1	124.007604
7.034833	0.1	126.994009
7.036500	0.1	129.998582
7.038167	0.1	132.943645
7.039833	0.1	135.819874
7.041500	0.1	138.611383
7.043167	0.1	141.265236
7.044833	0.1	143.771208
7.046500	0.1	146.029627
7.048167	0.1	148.113593
7.049833	0.1	149.939192
7.051500	0.1	151.512002
7.053167	0.1	152.867840
7.054833	0.1	153.944258
7.056500	0.1	154.786756
7.058167	0.1	155.387082
7.059833	0.1	155.801450
7.061500	0.1	156.052380
7.063167	0.1	156.130381
7.064833	0.1	156.097892
7.066500	0.1	155.975274
7.068167	0.1	155.810863
7.069833	0.1	155.643927
7.071500	0.1	155.453224
7.073167	0.1	155.318105
7.074833	0.1	155.229399
7.076500	0.1	155.218950
7.078167	0.1	155.286393
7.079833	0.1	155.500346
7.081500	0.1	155.790173
7.083167	0.1	156.194812
7.084833	0.1	156.748618
7.086500	0.1	157.396570
7.088167	0.1	158.164403
7.089833	0.1	159.038838
7.091500	0.1	160.023022
7.093167	0.1	161.082065
7.094833	0.1	162.227321
7.096500	0.1	163.464637
7.098167	0.1	164.760057
7.099833	0.1	166.111279
7.101500	0.1	167.509273
7.103167	0.1	168.915293
7.104833	0.1	170.348998
7.106500	0.1	171.809383
7.108167	0.1	173.297326
7.109833	0.1	174.786201
7.111500	0.1	176.243105
7.113167	0.1	177.732993
7.114833	0.1	179.220831
7.116500	0.1	180.684869
7.118167	0.1	182.146495
7.119833	0.1	183.605287
7.121500	0.1	185.026251
7.123167	0.1	186.468695
7.124833	0.1	187.882220
7.126500	0.1	189.302495
7.128167	0.1	190.690318
7.129833	0.1	192.075761
7.131500	0.1	193.457649
7.133167	0.1	194.835310
7.134833	0.1	196.220461
7.136500	0.1	197.582008
7.138167	0.1	198.945115
7.139833	0.1	200.359657
7.141500	0.1	201.828661
7.143167	0.1	203.393224
7.144833	0.1	205.048531
7.146500	0.1	206.874460
7.148167	0.1	208.948033
7.149833	0.1	211.283345
7.151500	0.1	213.968841
7.153167	0.1	217.100554
7.154833	0.1	220.650099
7.156500	0.1	224.600597
7.158167	0.1	228.807974
7.159833	0.1	233.065827
7.161500	0.1	237.136603
7.163167	0.1	240.722431
7.164833	0.1	243.632461
7.166500	0.1	245.750600
7.168167	0.1	247.065070
7.169833	0.1	247.569903
7.171500	0.1	247.511139
7.173167	0.1	246.985424
7.174833	0.1	246.178507
7.176500	0.1	245.259595
7.178167	0.1	244.362680
7.179833	0.1	243.525290
7.181500	0.1	242.796571
7.183167	0.1	242.204785
7.184833	0.1	241.729491
7.186500	0.1	241.300821
7.188167	0.1	240.960223
7.189833	0.1	240.682399
7.191500	0.1	240.489526
7.193167	0.1	240.364127
7.194833	0.1	240.356704
7.196500	0.1	240.448703
7.198167	0.1	240.658910
7.199833	0.1	240.925861
7.201500	0.1	241.244682
7.203167	0.1	241.600671
7.204833	0.1	241.912530
7.206500	0.1	242.172960
7.208167	0.1	242.374779
7.209833	0.1	242.475662
7.211500	0.1	242.469588
7.213167	0.1	242.341634
7.214833	0.1	242.104531
7.216500	0.1	241.754882
7.218167	0.1	241.295764
7.219833	0.1	240.764075
7.221500	0.1	240.162557
7.223167	0.1	239.510071
7.224833	0.1	238.762942
7.226500	0.1	237.952505
7.228167	0.1	237.085590
7.229833	0.1	236.134085
7.231500	0.1	235.122996
7.233167	0.1	234.048366
7.234833	0.1	232.926484
7.236500	0.1	231.784237
7.238167	0.1	230.585876
7.239833	0.1	229.398787
7.241500	0.1	228.193725
7.243167	0.1	226.987842
7.244833	0.1	225.728083
7.246500	0.1	224.464802
7.248167	0.1	223.137351
7.249833	0.1	221.769512
7.251500	0.1	220.322829
7.253167	0.1	218.788186
7.254833	0.1	217.224108
7.256500	0.1	215.613881
7.258167	0.1	214.032092
7.259833	0.1	212.463325
7.261500	0.1	210.954628
7.263167	0.1	209.538950
7.264833	0.1	208.237569
7.266500	0.1	207.021913
7.268167	0.1	205.819572
7.269833	0.1	204.563275
7.271500	0.1	203.179395
7.273167	0.1	201.686898
7.274833	0.1	200.029618
7.276500	0.1	198.219099
7.278167	0.1	196.280283
7.279833	0.1	194.239697
7.281500	0.1	192.112984
7.283167	0.1	189.969091
7.284833	0.1	187.801456
7.286500	0.1	185.611131
7.288167	0.1	183.466912
7.289833	0.1	181.297876
7.291500	0.1	179.176297
7.293167	0.1	177.102626
7.294833	0.1	175.082065
7.296500	0.1	173.125777
7.298167	0.1	171.228501
7.299833	0.1	169.351530
7.301500	0.1	167.528766
7.303167	0.1	165.743950
7.304833	0.1	163.969708
7.306500	0.1	162.207406
7.308167	0.1	160.416185
7.309833	0.1	158.608610
7.311500	0.1	156.825606
7.313167	0.1	154.991957
7.314833	0.1	153.165774
7.316500	0.1	151.316941
7.318167	0.1	149.482048
7.319833	0.1	147.670013
7.321500	0.1	145.891841
7.323167	0.1	144.108248
7.324833	0.1	142.340319
7.326500	0.1	140.606873
7.328167	0.1	138.923830
7.329833	0.1	137.255110
7.331500	0.1	135.613747
7.333167	0.1	133.989789
7.334833	0.1	132.384720
7.336500	0.1	130.817061
7.338167	0.1	129.240068
7.339833	0.1	127.688844
7.341500	0.1	126.131389
7.343167	0.1	124.583407
7.344833	0.1	123.032759
7.346500	0.1	121.480755
7.348167	0.1	119.928074
7.349833	0.1	118.381057
7.351500	0.1	116.831633
7.353167	0.1	115.276846
7.354833	0.1	113.771036
7.356500	0.1	112.284909
7.358167	0.1	110.822764
7.359833	0.1	109.358562
7.361500	0.1	107.933563
7.363167	0.1	106.522207
7.364833	0.1	105.129052
7.366500	0.1	103.735571
7.368167	0.1	102.354065
7.369833	0.1	100.996207
7.371500	0.1	99.656756
7.373167	0.1	98.331987
7.374833	0.1	97.027154
7.376500	0.1	95.749677
7.378167	0.1	94.503596
7.379833	0.1	93.269483
7.381500	0.1	92.063671
7.383167	0.1	90.874840
7.384833	0.1	89.667075
7.386500	0.1	88.501646
7.388167	0.1	87.330781
7.389833	0.1	86.169089
7.391500	0.1	85.041444
7.393167	0.1	83.900792
7.394833	0.1	82.796328
7.396500	0.1	81.700339
7.398167	0.1	80.629241
7.399833	0.1	79.557232
7.401500	0.1	78.509968
7.403167	0.1	77.466877
7.404833	0.1	76.467737
7.406500	0.1	75.457281
7.408167	0.1	74.478702
7.409833	0.1	73.515377
7.411500	0.1	72.547172
7.413167	0.1	71.611313
7.414833	0.1	70.686235
7.416500	0.1	69.768628
7.418167	0.1	68.860909
7.419833	0.1	67.958218
7.421500	0.1	67.036134
7.423167	0.1	66.152266
7.424833	0.1	65.251932
7.426500	0.1	64.384991
7.428167	0.1	63.521093
7.429833	0.1	62.727794
7.431500	0.1	61.950073
7.433167	0.1	61.157868
7.434833	0.1	60.398035
7.436500	0.1	59.683377
7.438167	0.1	58.978999
7.439833	0.1	58.280651
7.441500	0.1	57.602072
7.443167	0.1	56.944499
7.444833	0.1	56.258959
7.446500	0.1	55.584819
7.448167	0.1	54.925199
7.449833	0.1	54.277006
7.451500	0.1	53.688727
7.453167	0.1	53.157827
7.454833	0.1	52.679973
7.456500	0.1	52.235964
7.458167	0.1	51.812616
7.459833	0.1	51.398138
7.461500	0.1	50.957571
7.463167	0.1	50.451192
7.464833	0.1	49.898960
7.466500	0.1	49.253482
7.468167	0.1	48.560703
7.469833	0.1	47.799289
7.471500	0.1	46.974941
7.473167	0.1	46.111406
7.474833	0.1	45.216619
7.476500	0.1	44.316850
7.478167	0.1	43.432602
7.479833	0.1	42.538941
7.481500	0.1	41.698832
7.483167	0.1	40.935867
7.484833	0.1	40.361545
7.486500	0.1	40.140969
7.488167	0.1	40.515741
7.489833	0.1	41.771167
7.491500	0.1	44.077920
7.493167	0.1	47.466170
7.494833	0.1	51.697927
7.496500	0.1	56.313472
7.498167	0.1	60.715541
7.499833	0.1	64.349770
7.501500	0.1	66.805982
7.503167	0.1	67.891555
7.504833	0.1	67.627930
7.506500	0.1	66.208887
7.508167	0.1	63.890534
7.509833	0.1	60.966652
7.511500	0.1	57.725802
7.513167	0.1	54.346407
7.514833	0.1	51.010716
7.516500	0.1	47.828475
7.518167	0.1	44.893342
7.519833	0.1	42.222308
7.521500	0.1	39.817234
7.523167	0.1	37.696752
7.524833	0.1	35.854337
7.526500	0.1	34.249687
7.528167	0.1	32.858682
7.529833	0.1	31.654821
7.531500	0.1	30.577736
7.533167	0.1	29.570625
7.534833	0.1	28.623557
7.536500	0.1	27.700762
7.538167	0.1	26.810365
7.539833	0.1	25.962176
7.541500	0.1	25.159125
7.543167	0.1	24.394984
7.544833	0.1	23.698198
7.546500	0.1	23.023571
7.548167	0.1	22.414460
7.549833	0.1	21.841918
7.551500	0.1	21.317758
7.553167	0.1	20.847881
7.554833	0.1	20.391659
7.556500	0.1	19.960643
7.558167	0.1	19.533260
7.559833	0.1	19.119973
7.561500	0.1	18.676184
7.563167	0.1	18.230497
7.564833	0.1	17.742827
7.566500	0.1	17.268869
7.568167	0.1	16.770158
7.569833	0.1	16.251195
7.571500	0.1	15.750742
7.573167	0.1	15.267606
7.574833	0.1	14.797685
7.576500	0.1	14.344717
7.578167	0.1	13.931057
7.579833	0.1	13.534815
7.581500	0.1	13.204365
7.583167	0.1	12.910962
7.584833	0.1	12.677347
7.586500	0.1	12.530206
7.588167	0.1	12.433802
7.589833	0.1	12.363690
7.591500	0.1	12.318621
7.593167	0.1	12.223960
7.594833	0.1	12.088878
7.596500	0.1	11.858010
7.598167	0.1	11.560922
7.599833	0.1	11.149775
7.601500	0.1	10.678122
7.603167	0.1	10.156337
7.604833	0.1	9.620040
7.606500	0.1	9.044628
7.608167	0.1	8.463210
7.609833	0.1	7.900555
7.611500	0.1	7.331213
7.613167	0.1	6.785363
7.614833	0.1	6.279275
7.616500	0.1	5.793423
7.618167	0.1	5.333059
7.619833	0.1	4.893348
7.621500	0.1	4.475911
7.623167	0.1	4.065489
7.624833	0.1	3.645397
7.626500	0.1	3.249526
7.628167	0.1	2.840949
7.629833	0.1	2.460853
7.631500	0.1	2.072825
7.633167	0.1	1.705841
7.634833	0.1	1.382463
7.636500	0.1	1.084214
7.638167	0.1	0.821993
7.639833	0.1	0.592810
7.641500	0.1	0.399167
7.643167	0.1	0.246158
7.644833	0.1	0.102632
7.646500	0.1	-0.032002
7.648167	0.1	-0.165527
7.649833	0.1	-0.314836
7.651500	0.1	-0.482729
7.653167	0.1	-0.681623
7.654833	0.1	-0.893351
7.656500	0.1	-1.102051
7.658167	0.1	-1.322631
7.659833	0.1	-1.558144
7.661500	0.1	-1.779923
7.663167	0.1	-2.017533
7.664833	0.1	-2.234020
7.666500	0.1	-2.445761
7.668167	0.1	-2.636091
7.669833	0.1	-2.832775
7.671500	0.1	-2.986976
7.673167	0.1	-3.153272
7.674833	0.1	-3.309154
7.676500	0.1	-3.476511
7.678167	0.1	-3.645402
7.679833	0.1	-3.810115
7.681500	0.1	-4.021032
7.683167	0.1	-4.239567
7.684833	0.1	-4.481631
7.686500	0.1	-4.748635
7.688167	0.1	-5.037528
7.689833	0.1	-5.329875
7.691500	0.1	-5.628374
7.693167	0.1	-5.932454
7.694833	0.1	-6.268843
7.696500	0.1	-6.596815
7.698167	0.1	-6.916297
7.699833	0.1	-7.227109
7.701500	0.1	-7.558240
7.703167	0.1	-7.863067
7.704833	0.1	-8.156093
7.706500	0.1	-8.454688
7.708167	0.1	-8.738183
7.709833	0.1	-9.025671
7.711500	0.1	-9.285380
7.713167	0.1	-9.564094
7.714833	0.1	-9.811797
7.716500	0.1	-10.068982
7.718167	0.1	-10.273967
7.719833	0.1	-10.483322
7.721500	0.1	-10.652853
7.723167	0.1	-10.787389
7.724833	0.1	-10.853176
7.726500	0.1	-10.831394
7.728167	0.1	-10.647298
7.729833	0.1	-10.207024
7.731500	0.1	-9.476813
7.733167	0.1	-8.421531
7.734833	0.1	-7.043679
7.736500	0.1	-5.469348
7.738167	0.1	-3.823218
7.739833	0.1	-2.258174
7.741500	0.1	-0.924343
7.743167	0.1	0.038108
7.744833	0.1	0.554375
7.746500	0.1	0.647296
7.748167	0.1	0.305339
7.749833	0.1	-0.391748
7.751500	0.1	-1.331237
7.753167	0.1	-2.452895
7.754833	0.1	-3.682916
7.756500	0.1	-4.944217
7.758167	0.1	-6.184646
7.759833	0.1	-7.400388
7.761500	0.1	-8.523923
7.763167	0.1	-9.556843
7.764833	0.1	-10.479565
7.766500	0.1	-11.309499
7.768167	0.1	-12.049102
7.769833	0.1	-12.685427
7.771500	0.1	-13.255052
7.773167	0.1	-13.763969
7.774833	0.1	-14.225307
7.776500	0.1	-14.653017
7.778167	0.1	-15.045229
7.779833	0.1	-15.416942
7.781500	0.1	-15.777492
7.783167	0.1	-16.104988
7.784833	0.1	-16.424361
7.786500	0.1	-16.729865
7.788167	0.1	-17.024929
7.789833	0.1	-17.303842
7.791500	0.1	-17.567260
7.793167	0.1	-17.821539
7.794833	0.1	-18.062989
7.796500	0.1	-18.305169
7.798167	0.1	-18.536164
7.799833	0.1	-18.760529
7.801500	0.1	-19.004847
7.803167	0.1	-19.215974
7.804833	0.1	-19.439659
7.806500	0.1	-19.630202
7.808167	0.1	-19.839850
7.809833	0.1	-20.032080
7.811500	0.1	-20.207005
7.813167	0.1	-20.396703
7.814833	0.1	-20.538444
7.816500	0.1	-20.675157
7.818167	0.1	-20.789079
7.819833	0.1	-20.895075
7.821500	0.1	-20.991934
7.823167	0.1	-21.066260
7.824833	0.1	-21.145373
7.826500	0.1	-21.231301
7.828167	0.1	-21.286400
7.829833	0.1	-21.346756
7.831500	0.1	-21.412647
7.833167	0.1	-21.466991
7.834833	0.1	-21.506753
7.836500	0.1	-21.551770
7.838167	0.1	-21.600076
7.839833	0.1	-21.650616
7.841500	0.1	-21.666912
7.843167	0.1	-21.687386
7.844833	0.1	-21.687543
7.846500	0.1	-21.676401
7.848167	0.1	-21.651456
7.849833	0.1	-21.641952
7.851500	0.1	-21.621572
7.853167	0.1	-21.656676
7.854833	0.1	-21.696660
7.856500	0.1	-21.773657
7.858167	0.1	-21.882790
7.859833	0.1	-22.023816
7.861500	0.1	-22.192633
7.863167	0.1	-22.379200
7.864833	0.1	-22.561774
7.866500	0.1	-22.761360
7.868167	0.1	-22.952876
7.869833	0.1	-23.136239
7.871500	0.1	-23.305908
7.873167	0.1	-23.446788
7.874833	0.1	-23.565936
7.876500	0.1	-23.674503
7.878167	0.1	-23.810817
7.879833	0.1	-23.956252
7.881500	0.1	-24.084675
7.883167	0.1	-24.241198
7.884833	0.1	-24.384586
7.886500	0.1	-24.522167
7.888167	0.1	-24.667217
7.889833	0.1	-24.772168
7.891500	0.1	-24.853185
7.893167	0.1	-24.909693
7.894833	0.1	-24.949163
7.896500	0.1	-24.992861
7.898167	0.1	-25.059413
7.899833	0.1	-25.137572
7.901500	0.1	-25.259529
7.903167	0.1	-25.414382
7.904833	0.1	-25.623239
7.906500	0.1	-25.831167
7.908167	0.1	-26.065773
7.909833	0.1	-26.294383
7.911500	0.1	-26.520255
7.913167	0.1	-26.747522
7.914833	0.1	-26.971589
7.916500	0.1	-27.153478
7.918167	0.1	-27.328683
7.919833	0.1	-27.475609
7.921500	0.1	-27.613772
7.923167	0.1	-27.726081
7.924833	0.1	-27.821239
7.926500	0.1	-27.883495
7.928167	0.1	-27.931975
7.929833	0.1	-27.974015
7.931500	0.1	-27.975265
7.933167	0.1	-27.950028
7.934833	0.1	-27.914918
7.936500	0.1	-27.861642
7.938167	0.1	-27.776185
7.939833	0.1	-27.684762
7.941500	0.1	-27.561706
7.943167	0.1	-27.423903
7.944833	0.1	-27.299417
7.946500	0.1	-27.178185
7.948167	0.1	-27.027591
7.949833	0.1	-26.876126
7.951500	0.1	-26.700864
7.953167	0.1	-26.516444
7.954833	0.1	-26.273620
7.956500	0.1	-25.999351
7.958167	0.1	-25.663895
7.959833	0.1	-25.305424
7.961500	0.1	-24.902027
7.963167	0.1	-24.488501
7.964833	0.1	-24.067376
7.966500	0.1	-23.668104
7.968167	0.1	-23.285211
7.969833	0.1	-22.964580
7.971500	0.1	-22.672759
7.973167	0.1	-22.418504
7.974833	0.1	-22.206936
7.976500	0.1	-22.029788
7.978167	0.1	-21.894517
7.979833	0.1	-21.780169
7.981500	0.1	-21.716863
7.983167	0.1	-21.685203
7.984833	0.1	-21.679055
7.986500	0.1	-21.726519
7.988167	0.1	-21.818947
7.989833	0.1	-21.957331
7.991500	0.1	-22.160653
7.993167	0.1	-22.409478
7.994833	0.1	-22.734356
7.996500	0.1	-23.135533
7.998167	0.1	-23.578472
7.999833	0.1	-24.076557
8.001500	0.1	-24.598558
8.003167	0.1	-25.154552
8.004833	0.1	-25.714847
8.006500	0.1	-26.259511
8.008167	0.1	-26.777050
8.009833	0.1	-27.241180
8.011500	0.1	-27.667049
8.013167	0.1	-28.062683
8.014833	0.1	-28.436795
8.016500	0.1	-28.764302
8.018167	0.1	-29.068784
8.019833	0.1	-29.357667
8.021500	0.1	-29.634474
8.023167	0.1	-29.894759
8.024833	0.1	-30.172640
8.026500	0.1	-30.455088
8.028167	0.1	-30.734641
8.029833	0.1	-30.990351
8.031500	0.1	-31.267439
8.033167	0.1	-31.514708
8.034833	0.1	-31.766384
8.036500	0.1	-32.007435
8.038167	0.1	-32.254274
8.039833	0.1	-32.498862
8.041500	0.1	-32.711434
8.043167	0.1	-32.889716
8.044833	0.1	-33.082879
8.046500	0.1	-33.247645
8.048167	0.1	-33.398075
8.049833	0.1	-33.523767
8.051500	0.1	-33.657642
8.053167	0.1	-33.767529
8.054833	0.1	-33.884298
8.056500	0.1	-33.979657
8.058167	0.1	-34.079609
8.059833	0.1	-34.162733
8.061500	0.1	-34.246634
8.063167	0.1	-34.332278
8.064833	0.1	-34.430565
8.066500	0.1	-34.505190
8.068167	0.1	-34.586647
8.069833	0.1	-34.677318
8.071500	0.1	-34.760434
8.073167	0.1	-34.836937
8.074833	0.1	-34.884310
8.076500	0.1	-34.947431
8.078167	0.1	-35.020075
8.079833	0.1	-35.066415
8.081500	0.1	-35.102274
8.083167	0.1	-35.160586
8.084833	0.1	-35.181530
8.086500	0.1	-35.173195
8.088167	0.1	-35.170327
8.089833	0.1	-35.159520
8.091500	0.1	-35.118046
8.093167	0.1	-35.064355
8.094833	0.1	-34.984166
8.096500	0.1	-34.934336
8.098167	0.1	-34.860009
8.099833	0.1	-34.792667
8.101500	0.1	-34.708459
8.103167	0.1	-34.593852
8.104833	0.1	-34.397950
8.106500	0.1	-34.106314
8.108167	0.1	-33.687299
8.109833	0.1	-33.110060
8.111500	0.1	-32.331985
8.113167	0.1	-31.380050
8.114833	0.1	-30.268373
8.116500	0.1	-29.043777
8.118167	0.1	-27.781107
8.119833	0.1	-26.477256
8.121500	0.1	-25.209636
8.123167	0.1	-24.012577
8.124833	0.1	-22.947839
8.126500	0.1	-22.047060
8.128167	0.1	-21.399102
8.129833	0.1	-21.004366
8.131500	0.1	-20.891115
8.133167	0.1	-21.078553
8.134833	0.1	-21.528578
8.136500	0.1	-22.200540
8.138167	0.1	-23.024466
8.139833	0.1	-23.988636
8.141500	0.1	-25.035159
8.143167	0.1	-26.096228
8.144833	0.1	-27.138167
8.146500	0.1	-28.138602
8.148167	0.1	-29.064637
8.149833	0.1	-29.965681
8.151500	0.1	-30.749362
8.153167	0.1	-31.481815
8.154833	0.1	-32.127387
8.156500	0.1	-32.694699
8.158167	0.1	-33.212045
8.159833	0.1	-33.679320
8.161500	0.1	-34.083154
8.163167	0.1	-34.416930
8.164833	0.1	-34.711302
8.166500	0.1	-34.963855
8.168167	0.1	-35.156379
8.169833	0.1	-35.297252
8.171500	0.1	-35.357585
8.173167	0.1	-35.329403
8.174833	0.1	-35.244318
8.176500	0.1	-35.080022
8.178167	0.1	-34.851220
8.179833	0.1	-34.573538
8.181500	0.1	-34.281856
8.183167	0.1	-34.011395
8.184833	0.1	-33.731306
8.186500	0.1	-33.522550
8.188167	0.1	-33.376053
8.189833	0.1	-33.294882
8.191500	0.1	-33.262409
8.193167	0.1	-33.316857
8.194833	0.1	-33.415989
8.196500	0.1	-33.549524
8.198167	0.1	-33.745107
8.199833	0.1	-33.972865
8.201500	0.1	-34.212534
8.203167	0.1	-34.451305
8.204833	0.1	-34.707261
8.206500	0.1	-34.966900
8.208167	0.1	-35.223985
8.209833	0.1	-35.470944
8.211500	0.1	-35.702743
8.213167	0.1	-35.937238
8.214833	0.1	-36.132384
8.216500	0.1	-36.325229
8.218167	0.1	-36.503759
8.219833	0.1	-36.679734
8.221500	0.1	-36.827318
8.223167	0.1	-36.969497
8.224833	0.1	-37.099704
8.226500	0.1	-37.246535
8.228167	0.1	-37.368921
8.229833	0.1	-37.476079
8.231500	0.1	-37.583508
8.233167	0.1	-37.688346
8.234833	0.1	-37.786448
8.236500	0.1	-37.868333
8.238167	0.1	-37.944176
8.239833	0.1	-37.966955
8.241500	0.1	-38.008603
8.243167	0.1	-38.053939
8.244833	0.1	-38.076511
8.246500	0.1	-38.090691
8.248167	0.1	-38.117366
8.249833	0.1	-38.139257
8.251500	0.1	-38.173297
8.253167	0.1	-38.205031
8.254833	0.1	-38.236625
8.256500	0.1	-38.279021
8.258167	0.1	-38.302152
8.259833	0.1	-38.360221
8.261500	0.1	-38.404581
8.263167	0.1	-38.452878
8.264833	0.1	-38.494411
8.266500	0.1	-38.540322
8.268167	0.1	-38.592379
8.269833	0.1	-38.667237
8.271500	0.1	-38.721633
8.273167	0.1	-38.774295
8.274833	0.1	-38.821599
8.276500	0.1	-38.874393
8.278167	0.1	-38.925830
8.279833	0.1	-38.963067
8.281500	0.1	-39.014422
8.283167	0.1	-39.071178
8.284833	0.1	-39.101111
8.286500	0.1	-39.134479
8.288167	0.1	-39.178010
8.289833	0.1	-39.218018
8.291500	0.1	-39.255505
8.293167	0.1	-39.279720
8.294833	0.1	-39.328746
8.296500	0.1	-39.362712
8.298167	0.1	-39.390785
8.299833	0.1	-39.415883
8.301500	0.1	-39.440089
8.303167	0.1	-39.463931
8.304833	0.1	-39.491783
8.306500	0.1	-39.518186
8.308167	0.1	-39.535547
8.309833	0.1	-39.551103
8.311500	0.1	-39.578549
8.313167	0.1	-39.594703
8.314833	0.1	-39.595102
8.316500	0.1	-39.596343
8.318167	0.1	-39.606525
8.319833	0.1	-39.608374
8.321500	0.1	-39.599224
8.323167	0.1	-39.574212
8.324833	0.1	-39.542442
8.326500	0.1	-39.518609
8.328167	0.1	-39.458898
8.329833	0.1	-39.416258
8.331500	0.1	-39.332555
8.333167	0.1	-39.269697
8.334833	0.1	-39.200751
8.336500	0.1	-39.112644
8.338167	0.1	-39.028938
8.339833	0.1	-38.964128
8.341500	0.1	-38.907426
8.343167	0.1	-38.856243
8.344833	0.1	-38.826055
8.346500	0.1	-38.799033
8.348167	0.1	-38.782393
8.349833	0.1	-38.780244
8.351500	0.1	-38.793290
8.353167	0.1	-38.801473
8.354833	0.1	-38.813930
8.356500	0.1	-38.828572
8.358167	0.1	-38.864100
8.359833	0.1	-38.901727
8.361500	0.1	-38.936943
8.363167	0.1	-38.977887
8.364833	0.1	-39.015823
8.366500	0.1	-39.047736
8.368167	0.1	-39.111313
8.369833	0.1	-39.164915
8.371500	0.1	-39.214991
8.373167	0.1	-39.254867
8.374833	0.1	-39.286218
8.376500	0.1	-39.305728
8.378167	0.1	-39.341028
8.379833	0.1	-39.364925
8.381500	0.1	-39.376518
8.383167	0.1	-39.403036
8.384833	0.1	-39.407705
8.386500	0.1	-39.421542
8.388167	0.1	-39.416938
8.389833	0.1	-39.403177
8.391500	0.1	-39.391846
8.393167	0.1	-39.377546
8.394833	0.1	-39.362028
8.396500	0.1	-39.332227
8.398167	0.1	-39.291802
8.399833	0.1	-39.260474
8.401500	0.1	-39.231231
8.403167	0.1	-39.173143
8.404833	0.1	-39.106085
8.406500	0.1	-39.049764
8.408167	0.1	-38.988825
8.409833	0.1	-38.929809
8.411500	0.1	-38.867528
8.413167	0.1	-38.822221
8.414833	0.1	-38.760725
8.416500	0.1	-38.695336
8.418167	0.1	-38.635314
8.419833	0.1	-38.557990
8.421500	0.1	-38.473376
8.423167	0.1	-38.365953
8.424833	0.1	-38.264470
8.426500	0.1	-38.140925
8.428167	0.1	-37.986402
8.429833	0.1	-37.784175
8.431500	0.1	-37.582692
8.433167	0.1	-37.332784
8.434833	0.1	-37.059693
8.436500	0.1	-36.753445
8.438167	0.1	-36.456633
8.439833	0.1	-36.180655
8.441500	0.1	-35.891130
8.443167	0.1	-35.638211
8.444833	0.1	-35.430218
8.446500	0.1	-35.253907
8.448167	0.1	-35.122537
8.449833	0.1	-35.042298
8.451500	0.1	-34.989212
8.453167	0.1	-34.957147
8.454833	0.1	-34.952393
8.456500	0.1	-34.955918
8.458167	0.1	-34.967180
8.459833	0.1	-34.979287
8.461500	0.1	-34.994182
8.463167	0.1	-35.003224
8.464833	0.1	-34.981363
8.466500	0.1	-34.968173
8.468167	0.1	-34.941533
8.469833	0.1	-34.898816
8.471500	0.1	-34.854334
8.473167	0.1	-34.785853
8.474833	0.1	-34.701763
8.476500	0.1	-34.625050
8.478167	0.1	-34.523806
8.479833	0.1	-34.419198
8.481500	0.1	-34.285001
8.483167	0.1	-34.140900
8.484833	0.1	-33.998840
8.486500	0.1	-33.826302
8.488167	0.1	-33.649142
8.489833	0.1	-33.466877
8.491500	0.1	-33.256667
8.493167	0.1	-33.029091
8.494833	0.1	-32.797293
8.496500	0.1	-32.584871
8.498167	0.1	-32.347170
8.499833	0.1	-32.105387
8.501500	0.1	-31.859300
8.503167	0.1	-31.617704
8.504833	0.1	-31.336775
8.506500	0.1	-31.078165
8.508167	0.1	-30.839312
8.509833	0.1	-30.581746
8.511500	0.1	-30.315632
8.513167	0.1	-30.064486
8.514833	0.1	-29.795024
8.516500	0.1	-29.548115
8.518167	0.1	-29.273847
8.519833	0.1	-29.014339
8.521500	0.1	-28.743765
8.523167	0.1	-28.460463
8.524833	0.1	-28.162990
8.526500	0.1	-27.868575
8.528167	0.1	-27.551520
8.529833	0.1	-27.215824
8.531500	0.1	-26.867432
8.533167	0.1	-26.499258
8.534833	0.1	-26.116558
8.536500	0.1	-25.706595
8.538167	0.1	-25.306214
8.539833	0.1	-24.872645
8.541500	0.1	-24.418952
8.543167	0.1	-23.978599
8.544833	0.1	-23.507913
8.546500	0.1	-23.050182
8.548167	0.1	-22.579996
8.549833	0.1	-22.100697
8.551500	0.1	-21.619617
8.553167	0.1	-21.151162
8.554833	0.1	-20.684905
8.556500	0.1	-20.227312
8.558167	0.1	-19.749984
8.559833	0.1	-19.290848
8.561500	0.1	-18.812252
8.563167	0.1	-18.327123
8.564833	0.1	-17.844390
8.566500	0.1	-17.360711
8.568167	0.1	-16.860915
8.569833	0.1	-16.347859
8.571500	0.1	-15.827075
8.573167	0.1	-15.307494
8.574833	0.1	-14.768968
8.576500	0.1	-14.201866
8.578167	0.1	-13.654578
8.579833	0.1	-13.088187
8.581500	0.1	-12.550461
8.583167	0.1	-11.988101
8.584833	0.1	-11.459971
8.586500	0.1	-10.879378
8.588167	0.1	-10.325593
8.589833	0.1	-9.779424
8.591500	0.1	-9.220189
8.593167	0.1	-8.641392
8.594833	0.1	-8.080014
8.596500	0.1	-7.501651
8.598167	0.1	-6.913245
8.599833	0.1	-6.323976
8.601500	0.1	-5.727396
8.603167	0.1	-5.128886
8.604833	0.1	-4.499557
8.606500	0.1	-3.898174
8.608167	0.1	-3.273472
8.609833	0.1	-2.656289
8.611500	0.1	-2.034164
8.613167	0.1	-1.399481
8.614833	0.1	-0.782884
8.616500	0.1	-0.152846
8.618167	0.1	0.482715
8.619833	0.1	1.127930
8.621500	0.1	1.777196
8.623167	0.1	2.429382
8.624833	0.1	3.066189
8.626500	0.1	3.725670
8.628167	0.1	4.362816
8.629833	0.1	5.015042
8.631500	0.1	5.650964
8.633167	0.1	6.279776
8.634833	0.1	6.913815
8.636500	0.1	7.511418
8.638167	0.1	8.126650
8.639833	0.1	8.713993
8.641500	0.1	9.323880
8.643167	0.1	9.912629
8.644833	0.1	10.502555
8.646500	0.1	11.073561
8.648167	0.1	11.625585
8.649833	0.1	12.176464
8.651500	0.1	12.717622
8.653167	0.1	13.252644
8.654833	0.1	13.783890
8.656500	0.1	14.309074
8.658167	0.1	14.800442
8.659833	0.1	15.283634
8.661500	0.1	15.770967
8.663167	0.1	16.238055
8.664833	0.1	16.693203
8.666500	0.1	17.130656
8.668167	0.1	17.541807
8.669833	0.1	17.962782
8.671500	0.1	18.362772
8.673167	0.1	18.731190
8.674833	0.1	19.094908
8.676500	0.1	19.441483
8.678167	0.1	19.774491
8.679833	0.1	20.088675
8.681500	0.1	20.368248
8.683167	0.1	20.662813
8.684833	0.1	20.913149
8.686500	0.1	21.135220
8.688167	0.1	21.362002
8.689833	0.1	21.539522
8.691500	0.1	21.687317
8.693167	0.1	21.837651
8.694833	0.1	21.959128
8.696500	0.1	22.075706
8.698167	0.1	22.141946
8.699833	0.1	22.208983
8.701500	0.1	22.227303
8.703167	0.1	22.240090
8.704833	0.1	22.226483
8.706500	0.1	22.175705
8.708167	0.1	22.111701
8.709833	0.1	22.028515
8.711500	0.1	21.928680
8.713167	0.1	21.783201
8.714833	0.1	21.609008
8.716500	0.1	21.422890
8.718167	0.1	21.218938
8.719833	0.1	20.983698
8.721500	0.1	20.714269
8.723167	0.1	20.439782
8.724833	0.1	20.136859
8.726500	0.1	19.817863
8.728167	0.1	19.467301
8.729833	0.1	19.091225
8.731500	0.1	18.696924
8.733167	0.1	18.304791
8.734833	0.1	17.865660
8.736500	0.1	17.405220
8.738167	0.1	16.929928
8.739833	0.1	16.436664
8.741500	0.1	15.927671
8.743167	0.1	15.392702
8.744833	0.1	14.846112
8.746500	0.1	14.275103
8.748167	0.1	13.688992
8.749833	0.1	13.078563
8.751500	0.1	12.432263
8.753167	0.1	11.791812
8.754833	0.1	11.123435
8.756500	0.1	10.432454
8.758167	0.1	9.720614
8.759833	0.1	8.988028
8.761500	0.1	8.260546
8.763167	0.1	7.491881
8.764833	0.1	6.712160
8.766500	0.1	5.944638
8.768167	0.1	5.144002
8.769833	0.1	4.334158
8.771500	0.1	3.525804
8.773167	0.1	2.723853
8.774833	0.1	1.897408
8.776500	0.1	1.074515
8.778167	0.1	0.232464
8.779833	0.1	-0.628721
8.781500	0.1	-1.492910
8.783167	0.1	-2.382712
8.784833	0.1	-3.277350
8.786500	0.1	-4.194547
8.788167	0.1	-5.121423
8.789833	0.1	-6.058560
8.791500	0.1	-7.016233
8.793167	0.1	-7.974846
8.794833	0.1	-8.943547
8.796500	0.1	-9.932683
8.798167	0.1	-10.918050
8.799833	0.1	-11.908973
8.801500	0.1	-12.879219
8.803167	0.1	-13.864439
8.804833	0.1	-14.846616
8.806500	0.1	-15.841034
8.808167	0.1	-16.822176
8.809833	0.1	-17.809612
8.811500	0.1	-18.806919
8.813167	0.1	-19.768652
8.814833	0.1	-20.741187
8.816500	0.1	-21.683910
8.818167	0.1	-22.640548
8.819833	0.1	-23.575466
8.821500	0.1	-24.508006
8.823167	0.1	-25.442955
8.824833	0.1	-26.355008
8.826500	0.1	-27.276099
8.828167	0.1	-28.172001
8.829833	0.1	-29.068018
8.831500	0.1	-29.961971
8.833167	0.1	-30.826453
8.834833	0.1	-31.695362
8.836500	0.1	-32.547859
8.838167	0.1	-33.386940
8.839833	0.1	-34.228235
8.841500	0.1	-35.044701
8.843167	0.1	-35.853385
8.844833	0.1	-36.671147
8.846500	0.1	-37.463483
8.848167	0.1	-38.248844
8.849833	0.1	-38.999098
8.851500	0.1	-39.760079
8.853167	0.1	-40.500187
8.854833	0.1	-41.226284
8.856500	0.1	-41.958056
8.858167	0.1	-42.685371
8.859833	0.1	-43.376551
8.861500	0.1	-44.069457
8.863167	0.1	-44.745744
8.864833	0.1	-45.438486
8.866500	0.1	-46.120384
8.868167	0.1	-46.778331
8.869833	0.1	-47.424515
8.871500	0.1	-48.086812
8.873167	0.1	-48.735931
8.874833	0.1	-49.388188
8.876500	0.1	-50.026153
8.878167	0.1	-50.671321
8.879833	0.1	-51.307804
8.881500	0.1	-51.942158
8.883167	0.1	-52.558185
8.884833	0.1	-53.204247
8.886500	0.1	-53.838920
8.888167	0.1	-54.462542
8.889833	0.1	-55.105137
8.891500	0.1	-55.727715
8.893167	0.1	-56.354354
8.894833	0.1	-56.984041
8.896500	0.1	-57.620787
8.898167	0.1	-58.233415
8.899833	0.1	-58.872268
8.901500	0.1	-59.503763
8.903167	0.1	-60.131417
8.904833	0.1	-60.742700
8.906500	0.1	-61.359399
8.908167	0.1	-61.959999
8.909833	0.1	-62.568675
8.911500	0.1	-63.184159
8.913167	0.1	-63.761012
8.914833	0.1	-64.336360
8.916500	0.1	-64.904623
8.918167	0.1	-65.478520
8.919833	0.1	-66.049105
8.921500	0.1	-66.614784
8.923167	0.1	-67.159361
8.924833	0.1	-67.686884
8.926500	0.1	-68.220691
8.928167	0.1	-68.727334
8.929833	0.1	-69.231884
8.931500	0.1	-69.720832
8.933167	0.1	-70.191700
8.934833	0.1	-70.664932
8.936500	0.1	-71.110035
8.938167	0.1	-71.557488
8.939833	0.1	-71.988718
8.941500	0.1	-72.404015
8.943167	0.1	-72.805606
8.944833	0.1	-73.192569
8.946500	0.1	-73.583070
8.948167	0.1	-73.945309
8.949833	0.1	-74.286122
8.951500	0.1	-74.604102
8.953167	0.1	-74.933383
8.954833	0.1	-75.243754
8.956500	0.1	-75.546893
8.958167	0.1	-75.815940
8.959833	0.1	-76.086691
8.961500	0.1	-76.351417
8.963167	0.1	-76.589456
8.964833	0.1	-76.824470
8.966500	0.1	-77.043986
8.968167	0.1	-77.253233
8.969833	0.1	-77.453613
8.971500	0.1	-77.649151
8.973167	0.1	-77.824109
8.974833	0.1	-77.977002
8.976500	0.1	-78.107921
8.978167	0.1	-78.248819
8.979833	0.1	-78.392631
8.981500	0.1	-78.515948
8.983167	0.1	-78.624217
8.984833	0.1	-78.730041
8.986500	0.1	-78.823185
8.988167	0.1	-78.897086
8.989833	0.1	-78.969805
8.991500	0.1	-79.032084
8.993167	0.1	-79.083717
8.994833	0.1	-79.134655
8.996500	0.1	-79.181223
8.998167	0.1	-79.219154
8.999833	0.1	-79.239224
9.001500	0.1	-79.249096
9.003167	0.1	-79.265106
9.004833	0.1	-79.280404
9.006500	0.1	-79.272768
9.008167	0.1	-79.274472
9.009833	0.1	-79.264825
9.011500	0.1	-79.254820
9.013167	0.1	-79.214201
9.014833	0.1	-79.175710
9.016500	0.1	-79.136019
9.018167	0.1	-79.090609
9.019833	0.1	-79.040820
9.021500	0.1	-78.981160
9.023167	0.1	-78.902401
9.024833	0.1	-78.838352
9.026500	0.1	-78.758303
9.028167	0.1	-78.682865
9.029833	0.1	-78.610670
9.031500	0.1	-78.501205
9.033167	0.1	-78.404784
9.034833	0.1	-78.295030
9.036500	0.1	-78.195285
9.038167	0.1	-78.077911
9.039833	0.1	-77.962276
9.041500	0.1	-77.837401
9.043167	0.1	-77.691887
9.044833	0.1	-77.570299
9.046500	0.1	-77.423814
9.048167	0.1	-77.248609
9.049833	0.1	-77.108009
9.051500	0.1	-76.943773
9.053167	0.1	-76.780918
9.054833	0.1	-76.602191
9.056500	0.1	-76.432539
9.058167	0.1	-76.255665
9.059833	0.1	-76.076137
9.061500	0.1	-75.889350
9.063167	0.1	-75.700692
9.064833	0.1	-75.509535
9.066500	0.1	-75.322635
9.068167	0.1	-75.130993
9.069833	0.1	-74.941248
9.071500	0.1	-74.735336
9.073167	0.1	-74.535978
9.074833	0.1	-74.332955
9.076500	0.1	-74.104178
9.078167	0.1	-73.886355
9.079833	0.1	-73.634279
9.081500	0.1	-73.391166
9.083167	0.1	-73.131694
9.084833	0.1	-72.874574
9.086500	0.1	-72.611603
9.088167	0.1	-72.335542
9.089833	0.1	-72.069436
9.091500	0.1	-71.815823
9.093167	0.1	-71.565013
9.094833	0.1	-71.333705
9.096500	0.1	-71.098668
9.098167	0.1	-70.861690
9.099833	0.1	-70.615872
9.101500	0.1	-70.373263
9.103167	0.1	-70.127220
9.104833	0.1	-69.905584
9.106500	0.1	-69.676615
9.108167	0.1	-69.438780
9.109833	0.1	-69.169430
9.111500	0.1	-68.907788
9.113167	0.1	-68.645329
9.114833	0.1	-68.384648
9.116500	0.1	-68.098303
9.118167	0.1	-67.839386
9.119833	0.1	-67.555265
9.121500	0.1	-67.283767
9.123167	0.1	-67.000312
9.124833	0.1	-66.719300
9.126500	0.1	-66.431301
9.128167	0.1	-66.148372
9.129833	0.1	-65.869657
9.131500	0.1	-65.594223
9.133167	0.1	-65.305998
9.134833	0.1	-65.032889
9.136500	0.1	-64.734871
9.138167	0.1	-64.453521
9.139833	0.1	-64.180057
9.141500	0.1	-63.897357
9.143167	0.1	-63.619437
9.144833	0.1	-63.345764
9.146500	0.1	-63.070589
9.148167	0.1	-62.802837
9.149833	0.1	-62.522642
9.151500	0.1	-62.249982
9.153167	0.1	-61.972374
9.154833	0.1	-61.700449
9.156500	0.1	-61.437918
9.158167	0.1	-61.155130
9.159833	0.1	-60.884356
9.161500	0.1	-60.612537
9.163167	0.1	-60.343969
9.164833	0.1	-60.066695
9.166500	0.1	-59.819182
9.168167	0.1	-59.535567
9.169833	0.1	-59.256694
9.171500	0.1	-58.984760
9.173167	0.1	-58.719657
9.174833	0.1	-58.446769
9.176500	0.1	-58.186838
9.178167	0.1	-57.917005
9.179833	0.1	-57.651477
9.181500	0.1	-57.396094
9.183167	0.1	-57.121650
9.184833	0.1	-56.855414
9.186500	0.1	-56.599774
9.188167	0.1	-56.327913
9.189833	0.1	-56.066001
9.191500	0.1	-55.817807
9.193167	0.1	-55.550346
9.194833	0.1	-55.282982
9.196500	0.1	-55.012213
9.198167	0.1	-54.755281
9.199833	0.1	-54.499663
9.201500	0.1	-54.210474
9.203167	0.1	-53.948771
9.204833	0.1	-53.674381
9.206500	0.1	-53.396750
9.208167	0.1	-53.136414
9.209833	0.1	-52.874919
9.211500	0.1	-52.616542
9.213167	0.1	-52.357969
9.214833	0.1	-52.108376
9.216500	0.1	-51.855796
9.218167	0.1	-51.612049
9.219833	0.1	-51.375823
9.221500	0.1	-51.137800
9.223167	0.1	-50.882053
9.224833	0.1	-50.615208
9.226500	0.1	-50.365078
9.228167	0.1	-50.122493
9.229833	0.1	-49.872599
9.231500	0.1	-49.628148
9.233167	0.1	-49.390030
9.234833	0.1	-49.131454
9.236500	0.1	-48.898548
9.238167	0.1	-48.663535
9.239833	0.1	-48.434288
9.241500	0.1	-48.203431
9.243167	0.1	-47.982195
9.244833	0.1	-47.752915
9.246500	0.1	-47.537338
9.248167	0.1	-47.316861
9.249833	0.1	-47.086038
9.251500	0.1	-46.878608
9.253167	0.1	-46.692677
9.254833	0.1	-46.502315
9.256500	0.1	-46.310644
9.258167	0.1	-46.119805
9.259833	0.1	-45.923549
9.261500	0.1	-45.719740
9.263167	0.1	-45.511333
9.264833	0.1	-45.307673
9.266500	0.1	-45.102675
9.268167	0.1	-44.894525
9.269833	0.1	-44.695701
9.271500	0.1	-44.484398
9.273167	0.1	-44.273282
9.274833	0.1	-44.044819
9.276500	0.1	-43.839378
9.278167	0.1	-43.618448
9.279833	0.1	-43.396506
9.281500	0.1	-43.177678
9.283167	0.1	-42.949398
9.284833	0.1	-42.748570
9.286500	0.1	-42.526682
9.288167	0.1	-42.313129
9.289833	0.1	-42.112435
9.291500	0.1	-41.906486
9.293167	0.1	-41.687957
9.294833	0.1	-41.488548
9.296500	0.1	-41.293439
9.298167	0.1	-41.084657
9.299833	0.1	-40.897266
9.301500	0.1	-40.710511
9.303167	0.1	-40.538868
9.304833	0.1	-40.339304
9.306500	0.1	-40.168075
9.308167	0.1	-40.002532
9.309833	0.1	-39.814954
9.311500	0.1	-39.638947
9.313167	0.1	-39.458444
9.314833	0.1	-39.288974
9.316500	0.1	-39.109847
9.318167	0.1	-38.952239
9.319833	0.1	-38.773692
9.321500	0.1	-38.608248
9.323167	0.1	-38.446985
9.324833	0.1	-38.294904
9.326500	0.1	-38.128334
9.328167	0.1	-37.957308
9.329833	0.1	-37.802347
9.331500	0.1	-37.639593
9.333167	0.1	-37.467230
9.334833	0.1	-37.294637
9.336500	0.1	-37.137823
9.338167	0.1	-36.969664
9.339833	0.1	-36.813258
9.341500	0.1	-36.652071
9.343167	0.1	-36.490586
9.344833	0.1	-36.335281
9.346500	0.1	-36.165284
9.348167	0.1	-36.000722
9.349833	0.1	-35.842278
9.351500	0.1	-35.682896
9.353167	0.1	-35.518661
9.354833	0.1	-35.372388
9.356500	0.1	-35.227321
9.358167	0.1	-35.060420
9.359833	0.1	-34.913007
9.361500	0.1	-34.764174
9.363167	0.1	-34.618950
9.364833	0.1	-34.468352
9.366500	0.1	-34.306331
9.368167	0.1	-34.159333
9.369833	0.1	-34.015000
9.371500	0.1	-33.860071
9.373167	0.1	-33.701280
9.374833	0.1	-33.565407
9.376500	0.1	-33.444877
9.378167	0.1	-33.315987
9.379833	0.1	-33.172391
9.381500	0.1	-33.047600
9.383167	0.1	-32.921721
9.384833	0.1	-32.805136
9.386500	0.1	-32.675195
9.388167	0.1	-32.545066
9.389833	0.1	-32.414460
9.391500	0.1	-32.302824
9.393167	0.1	-32.183680
9.394833	0.1	-32.062224
9.396500	0.1	-31.937282
9.398167	0.1	-31.818501
9.399833	0.1	-31.695878
9.401500	0.1	-31.566546
9.403167	0.1	-31.463538
9.404833	0.1	-31.348210
9.406500	0.1	-31.228010
9.408167	0.1	-31.096554
9.409833	0.1	-30.985761
9.411500	0.1	-30.862783
9.413167	0.1	-30.758588
9.414833	0.1	-30.636576
9.416500	0.1	-30.531144
9.418167	0.1	-30.409449
9.419833	0.1	-30.304495
9.421500	0.1	-30.190184
9.423167	0.1	-30.075479
9.424833	0.1	-29.964054
9.426500	0.1	-29.863679
9.428167	0.1	-29.775096
9.429833	0.1	-29.666603
9.431500	0.1	-29.551280
9.433167	0.1	-29.454799
9.434833	0.1	-29.356960
9.436500	0.1	-29.260293
9.438167	0.1	-29.167993
9.439833	0.1	-29.063797
9.441500	0.1	-28.959690
9.443167	0.1	-28.858910
9.444833	0.1	-28.754176
9.446500	0.1	-28.661914
9.448167	0.1	-28.579601
9.449833	0.1	-28.471009
9.451500	0.1	-28.381781
9.453167	0.1	-28.299749
9.454833	0.1	-28.198142
9.456500	0.1	-28.116245
9.458167	0.1	-28.021247
9.459833	0.1	-27.940383
9.461500	0.1	-27.852152
9.463167	0.1	-27.758404
9.464833	0.1	-27.695961
9.466500	0.1	-27.620120
9.468167	0.1	-27.534279
9.469833	0.1	-27.455942
9.471500	0.1	-27.386810
9.473167	0.1	-27.299839
9.474833	0.1	-27.228291
9.476500	0.1	-27.138653
9.478167	0.1	-27.063340
9.479833	0.1	-26.989088
9.481500	0.1	-26.907432
9.483167	0.1	-26.833426
9.484833	0.1	-26.757670
9.486500	0.1	-26.687261
9.488167	0.1	-26.617030
9.489833	0.1	-26.545472
9.491500	0.1	-26.468854
9.493167	0.1	-26.395298
9.494833	0.1	-26.317647
9.496500	0.1	-26.251899
9.498167	0.1	-26.197032
9.499833	0.1	-26.119726
9.501500	0.1	-26.068162
9.503167	0.1	-26.000589
9.504833	0.1	-25.938421
9.506500	0.1	-25.881074
9.508167	0.1	-25.821351
9.509833	0.1	-25.755922
9.511500	0.1	-25.692186
9.513167	0.1	-25.631056
9.514833	0.1	-25.578911
9.516500	0.1	-25.516911
9.518167	0.1	-25.465284
9.519833	0.1	-25.404719
9.521500	0.1	-25.334272
9.523167	0.1	-25.283266
9.524833	0.1	-25.242538
9.526500	0.1	-25.197722
9.528167	0.1	-25.146590
9.529833	0.1	-25.088887
9.531500	0.1	-25.054546
9.533167	0.1	-24.983572
9.534833	0.1	-24.934333
9.536500	0.1	-24.880428
9.538167	0.1	-24.827478
9.539833	0.1	-24.778564
9.541500	0.1	-24.739101
9.543167	0.1	-24.686865
9.544833	0.1	-24.644778
9.546500	0.1	-24.600204
9.548167	0.1	-24.549057
9.549833	0.1	-24.493295
9.551500	0.1	-24.443817
9.553167	0.1	-24.403874
9.554833	0.1	-24.367638
9.556500	0.1	-24.321217
9.558167	0.1	-24.272174
9.559833	0.1	-24.219038
9.561500	0.1	-24.173743
9.563167	0.1	-24.116376
9.564833	0.1	-24.059686
9.566500	0.1	-24.015174
9.568167	0.1	-23.971957
9.569833	0.1	-23.932944
9.571500	0.1	-23.892205
9.573167	0.1	-23.846101
9.574833	0.1	-23.806130
9.576500	0.1	-23.786433
9.578167	0.1	-23.737904
9.579833	0.1	-23.701463
9.581500	0.1	-23.667006
9.583167	0.1	-23.610137
9.584833	0.1	-23.578866
9.586500	0.1	-23.534647
9.588167	0.1	-23.508228
9.589833	0.1	-23.469994
9.591500	0.1	-23.406996
9.593167	0.1	-23.366695
9.594833	0.1	-23.324721
9.596500	0.1	-23.292648
9.598167	0.1	-23.252139
9.599833	0.1	-23.216431
9.601500	0.1	-23.164863
9.603167	0.1	-23.131525
9.604833	0.1	-23.085228
9.606500	0.1	-23.040059
9.608167	0.1	-22.992710
9.609833	0.1	-22.948695
9.611500	0.1	-22.904312
9.613167	0.1	-22.863288
9.614833	0.1	-22.831277
9.616500	0.1	-22.789348
9.618167	0.1	-22.733612
9.619833	0.1	-22.691231
9.621500	0.1	-22.645034
9.623167	0.1	-22.607715
9.624833	0.1	-22.577205
9.626500	0.1	-22.524748
9.628167	0.1	-22.493161
9.629833	0.1	-22.467569
9.631500	0.1	-22.426581
9.633167	0.1	-22.380965
9.634833	0.1	-22.335393
9.636500	0.1	-22.313066
9.638167	0.1	-22.276765
9.639833	0.1	-22.223005
9.641500	0.1	-22.189663
9.643167	0.1	-22.147447
9.644833	0.1	-22.106868
9.646500	0.1	-22.072559
9.648167	0.1	-22.031138
9.649833	0.1	-22.002486
9.651500	0.1	-21.945582
9.653167	0.1	-21.911695
9.654833	0.1	-21.862340
9.656500	0.1	-21.813165
9.658167	0.1	-21.769112
9.659833	0.1	-21.727697
9.661500	0.1	-21.697928
9.663167	0.1	-21.663494
9.664833	0.1	-21.620479
9.666500	0.1	-21.584388
9.668167	0.1	-21.551723
9.669833	0.1	-21.507446
9.671500	0.1	-21.457405
9.673167	0.1	-21.411568
9.674833	0.1	-21.359281
9.676500	0.1	-21.302368
9.678167	0.1	-21.263834
9.679833	0.1	-21.212328
9.681500	0.1	-21.176819
9.683167	0.1	-21.135839
9.684833	0.1	-21.105573
9.686500	0.1	-21.073008
9.688167	0.1	-21.018176
9.689833	0.1	-20.963455
9.691500	0.1	-20.909764
9.693167	0.1	-20.877018
9.694833	0.1	-20.825761
9.696500	0.1	-20.776115
9.698167	0.1	-20.728609
9.699833	0.1	-20.678717
9.701500	0.1	-20.638229
9.703167	0.1	-20.585300
9.704833	0.1	-20.538060
9.706500	0.1	-20.485416
9.708167	0.1	-20.422731
9.709833	0.1	-20.368413
9.711500	0.1	-20.314454
9.713167	0.1	-20.285373
9.714833	0.1	-20.238928
9.716500	0.1	-20.193735
9.718167	0.1	-20.149303
9.719833	0.1	-20.087875
9.721500	0.1	-20.041159
9.723167	0.1	-20.003977
9.724833	0.1	-19.945083
9.726500	0.1	-19.905173
9.728167	0.1	-19.853670
9.729833	0.1	-19.796665
9.731500	0.1	-19.751080
9.733167	0.1	-19.690972
9.734833	0.1	-19.637558
9.736500	0.1	-19.582082
9.738167	0.1	-19.521670
9.739833	0.1	-19.476439
9.741500	0.1	-19.423230
9.743167	0.1	-19.357880
9.744833	0.1	-19.303017
9.746500	0.1	-19.252342
9.748167	0.1	-19.207217
9.749833	0.1	-19.143255
9.751500	0.1	-19.063387
9.753167	0.1	-19.001873
9.754833	0.1	-18.944319
9.756500	0.1	-18.879486
9.758167	0.1	-18.805492
9.759833	0.1	-18.750212
9.761500	0.1	-18.679017
9.763167	0.1	-18.627976
9.764833	0.1	-18.569852
9.766500	0.1	-18.516009
9.768167	0.1	-18.461885
9.769833	0.1	-18.400825
9.771500	0.1	-18.359793
9.773167	0.1	-18.307817
9.774833	0.1	-18.242783
9.776500	0.1	-18.190832
9.778167	0.1	-18.131454
9.779833	0.1	-18.068725
9.781500	0.1	-18.017677
9.783167	0.1	-17.950290
9.784833	0.1	-17.884098
9.786500	0.1	-17.817866
9.788167	0.1	-17.754123
9.789833	0.1	-17.687878
9.791500	0.1	-17.629429
9.793167	0.1	-17.574791
9.794833	0.1	-17.520883
9.796500	0.1	-17.460194
9.798167	0.1	-17.382133
9.799833	0.1	-17.315087
9.801500	0.1	-17.264221
9.803167	0.1	-17.199578
9.804833	0.1	-17.137694
9.806500	0.1	-17.086173
9.808167	0.1	-17.017292
9.809833	0.1	-16.951380
9.811500	0.1	-16.885885
9.813167	0.1	-16.820496
9.814833	0.1	-16.743348
9.816500	0.1	-16.673370
9.818167	0.1	-16.629172
9.819833	0.1	-16.554011
9.821500	0.1	-16.494229
9.823167	0.1	-16.412229
9.824833	0.1	-16.338366
9.826500	0.1	-16.274417
9.828167	0.1	-16.221384
9.829833	0.1	-16.141134
9.831500	0.1	-16.068913
9.833167	0.1	-16.004817
9.834833	0.1	-15.945384
9.836500	0.1	-15.870171
9.838167	0.1	-15.811921
9.839833	0.1	-15.723563
9.841500	0.1	-15.676403
9.843167	0.1	-15.600977
9.844833	0.1	-15.546304
9.846500	0.1	-15.471251
9.848167	0.1	-15.408780
9.849833	0.1	-15.344213
9.851500	0.1	-15.274963
9.853167	0.1	-15.197987
9.854833	0.1	-15.127189
9.856500	0.1	-15.053574
9.858167	0.1	-14.984214
9.859833	0.1	-14.905326
9.861500	0.1	-14.840833
9.863167	0.1	-14.772161
9.864833	0.1	-14.697029
9.866500	0.1	-14.619530
9.868167	0.1	-14.567066
9.869833	0.1	-14.490830
9.871500	0.1	-14.428285
9.873167	0.1	-14.350857
9.874833	0.1	-14.271092
9.876500	0.1	-14.190148
9.878167	0.1	-14.116193
9.879833	0.1	-14.041130
9.881500	0.1	-13.978708
9.883167	0.1	-13.895822
9.884833	0.1	-13.826564
9.886500	0.1	-13.750609
9.888167	0.1	-13.668751
9.889833	0.1	-13.584732
9.891500	0.1	-13.514744
9.893167	0.1	-13.446573
9.894833	0.1	-13.363315
9.896500	0.1	-13.282363
9.898167	0.1	-13.217616
9.899833	0.1	-13.143272
9.901500	0.1	-13.066467
9.903167	0.1	-12.979864
9.904833	0.1	-12.890719
9.906500	0.1	-12.807954
9.908167	0.1	-12.729993
9.909833	0.1	-12.657769
9.911500	0.1	-12.576352
9.913167	0.1	-12.495666
9.914833	0.1	-12.401209
9.916500	0.1	-12.335365
9.918167	0.1	-12.273134
9.919833	0.1	-12.187282
9.921500	0.1	-12.104781
9.923167	0.1	-12.021902
9.924833	0.1	-11.947997
9.926500	0.1	-11.868585
9.928167	0.1	-11.789059
9.929833	0.1	-11.711081
9.931500	0.1	-11.645526
9.933167	0.1	-11.548469
9.934833	0.1	-11.477351
9.936500	0.1	-11.416979
9.938167	0.1	-11.334801
9.939833	0.1	-11.240775
9.941500	0.1	-11.149357
9.943167	0.1	-11.061560
9.944833	0.1	-10.980135
9.946500	0.1	-10.894433
9.948167	0.1	-10.809843
9.949833	0.1	-10.716006
9.951500	0.1	-10.636849
9.953167	0.1	-10.559009
9.954833	0.1	-10.462866
9.956500	0.1	-10.398368
9.958167	0.1	-10.306904
9.959833	0.1	-10.219164
9.961500	0.1	-10.142461
9.963167	0.1	-10.050125
9.964833	0.1	-9.957304
9.966500	0.1	-9.892368
9.968167	0.1	-9.797897
9.969833	0.1	-9.711689
9.971500	0.1	-9.631232
9.973167	0.1	-9.534207
9.974833	0.1	-9.447887
9.976500	0.1	-9.379397
9.978167	0.1	-9.292609
9.979833	0.1	-9.195239
9.981500	0.1	-9.117423
9.983167	0.1	-9.026494
9.984833	0.1	-8.936535
9.986500	0.1	-8.853054
9.988167	0.1	-8.772765
9.989833	0.1	-8.665799
9.991500	0.1	-8.595069
9.993167	0.1	-8.500512
9.994833	0.1	-8.424704
9.996500	0.1	-8.335873
9.998167	0.1	-8.244002
9.999833	0.1	-8.148572
10.001500	0.1	-8.064376
```
