## Supplementary material for "Rhizobial enzyme reveals pH-driven catalytic switching and ʟ-amino acid incorporation by ʟ,ᴅ-transpeptidases": File S3. Julia Notebook: Ldt8 + gm-AEJA + L-Ala (Citrate @ pH 6)_28_UV_VIS_1.txt

```
URL	chrom://desktop-8dojj41/ChromeleonLocal/Brooks/2025-09-04 Final In Vitro Assays (4h %40 28C %2B pH Gradient).seq/503.smp/UV_VIS_1.channel/UV_VIS_1.chm
Channel	UV_VIS_1

Injection Information:
Data Vault	ChromeleonLocal
Sequence	2025-09-04 Final In Vitro Assays (4h @ 28C + pH Gradient)
Name	Ldt8 + gm-AEJA + L-Ala (Citrate @ pH 6)
Number	28
Position	BB5
Comment	
Processing Method	Basic Quantitative
Instrument Method	E. coli v520ul HypersilGold aQ 600ul 15% 10min 60C
Type	Calibration Standard
Status	Finished
Inject Time	04/09/2025 22:22:55 +01:00
Volume (µl)	10.000
Dilution Factor	1.0000
Weight	1.0000

Chromatogram Data Information:
Time Min. (min)	0.001500
Time Max. (min)	10.001500
Data Points	6001
Detector	UV
Generating Data System	Chromeleon 7.2.10.24543
Exporting Data System	Chromeleon 7.2.10.0
Operator	Instrument Controller
Signal Quantity	Absorbance
Signal Unit	mAU
Signal Min.	-836.191720
Signal Max.	5,000.000000
Channel	UV_VIS_1
Driver Name	VWD3000.dll
Channel Type	Evaluation
Min. Step (s)	0.1
Max. Step (s)	0.1
Average Step (s)	0.1

Signal Parameter Information:
Signal Info	WVL:202 nm

Chromatogram Data:
Time (min)	Step (s)	Value (mAU)
0.001500	n.a.	20.037331
0.003167	0.1	20.048026
0.004833	0.1	20.053283
0.006500	0.1	20.054613
0.008167	0.1	20.072735
0.009833	0.1	20.092500
0.011500	0.1	20.103380
0.013167	0.1	20.110942
0.014833	0.1	20.117693
0.016500	0.1	20.137642
0.018167	0.1	20.126745
0.019833	0.1	20.141519
0.021500	0.1	20.179923
0.023167	0.1	20.193284
0.024833	0.1	20.211591
0.026500	0.1	20.211276
0.028167	0.1	20.219169
0.029833	0.1	20.237179
0.031500	0.1	20.262065
0.033167	0.1	20.278410
0.034833	0.1	20.291989
0.036500	0.1	20.305279
0.038167	0.1	20.321382
0.039833	0.1	20.333968
0.041500	0.1	20.350086
0.043167	0.1	20.356024
0.044833	0.1	20.353756
0.046500	0.1	20.369907
0.048167	0.1	20.395160
0.049833	0.1	20.404971
0.051500	0.1	20.415629
0.053167	0.1	20.434159
0.054833	0.1	20.441565
0.056500	0.1	20.433944
0.058167	0.1	20.454212
0.059833	0.1	20.465991
0.061500	0.1	20.491796
0.063167	0.1	20.487150
0.064833	0.1	20.480598
0.066500	0.1	20.508153
0.068167	0.1	20.512651
0.069833	0.1	20.534883
0.071500	0.1	20.551000
0.073167	0.1	20.572561
0.074833	0.1	20.593974
0.076500	0.1	20.594452
0.078167	0.1	20.607765
0.079833	0.1	20.609076
0.081500	0.1	20.619855
0.083167	0.1	20.644554
0.084833	0.1	20.660808
0.086500	0.1	20.663028
0.088167	0.1	20.683476
0.089833	0.1	20.697526
0.091500	0.1	20.713537
0.093167	0.1	20.741052
0.094833	0.1	20.763314
0.096500	0.1	20.804800
0.098167	0.1	20.840965
0.099833	0.1	20.876632
0.101500	0.1	20.944615
0.103167	0.1	21.020671
0.104833	0.1	21.107161
0.106500	0.1	21.232861
0.108167	0.1	21.353747
0.109833	0.1	21.534646
0.111500	0.1	21.720988
0.113167	0.1	21.917943
0.114833	0.1	22.141523
0.116500	0.1	22.389694
0.118167	0.1	22.641777
0.119833	0.1	22.901222
0.121500	0.1	23.194085
0.123167	0.1	23.469111
0.124833	0.1	23.764110
0.126500	0.1	24.049295
0.128167	0.1	24.314596
0.129833	0.1	24.566863
0.131500	0.1	24.797806
0.133167	0.1	25.034357
0.134833	0.1	25.264517
0.136500	0.1	25.436626
0.138167	0.1	25.618640
0.139833	0.1	25.771322
0.141500	0.1	25.902009
0.143167	0.1	26.035159
0.144833	0.1	26.138740
0.146500	0.1	26.221756
0.148167	0.1	26.296059
0.149833	0.1	26.359788
0.151500	0.1	26.411487
0.153167	0.1	26.446157
0.154833	0.1	26.501150
0.156500	0.1	26.520609
0.158167	0.1	26.527093
0.159833	0.1	26.532405
0.161500	0.1	26.552179
0.163167	0.1	26.559170
0.164833	0.1	26.543772
0.166500	0.1	26.551729
0.168167	0.1	26.554303
0.169833	0.1	26.542584
0.171500	0.1	26.532968
0.173167	0.1	26.525964
0.174833	0.1	26.510630
0.176500	0.1	26.502235
0.178167	0.1	26.496227
0.179833	0.1	26.480513
0.181500	0.1	26.466892
0.183167	0.1	26.465552
0.184833	0.1	26.454622
0.186500	0.1	26.465173
0.188167	0.1	26.447407
0.189833	0.1	26.428776
0.191500	0.1	26.415396
0.193167	0.1	26.393909
0.194833	0.1	26.370917
0.196500	0.1	26.389089
0.198167	0.1	26.381437
0.199833	0.1	26.380174
0.201500	0.1	26.379616
0.203167	0.1	26.382841
0.204833	0.1	26.374222
0.206500	0.1	26.354873
0.208167	0.1	26.363312
0.209833	0.1	26.356556
0.211500	0.1	26.344043
0.213167	0.1	26.349533
0.214833	0.1	26.339857
0.216500	0.1	26.343864
0.218167	0.1	26.327653
0.219833	0.1	26.324322
0.221500	0.1	26.322992
0.223167	0.1	26.335569
0.224833	0.1	26.320064
0.226500	0.1	26.320556
0.228167	0.1	26.310438
0.229833	0.1	26.319165
0.231500	0.1	26.304397
0.233167	0.1	26.299638
0.234833	0.1	26.294341
0.236500	0.1	26.278869
0.238167	0.1	26.298537
0.239833	0.1	26.301953
0.241500	0.1	26.293361
0.243167	0.1	26.295731
0.244833	0.1	26.287235
0.246500	0.1	26.277966
0.248167	0.1	26.288954
0.249833	0.1	26.283503
0.251500	0.1	26.280181
0.253167	0.1	26.279060
0.254833	0.1	26.284192
0.256500	0.1	26.271404
0.258167	0.1	26.259157
0.259833	0.1	26.256265
0.261500	0.1	26.274560
0.263167	0.1	26.281134
0.264833	0.1	26.267666
0.266500	0.1	26.265569
0.268167	0.1	26.261582
0.269833	0.1	26.259071
0.271500	0.1	26.255743
0.273167	0.1	26.252163
0.274833	0.1	26.248176
0.276500	0.1	26.251207
0.278167	0.1	26.269273
0.279833	0.1	26.263515
0.281500	0.1	26.255834
0.283167	0.1	26.253948
0.284833	0.1	26.251120
0.286500	0.1	26.245059
0.288167	0.1	26.248256
0.289833	0.1	26.233352
0.291500	0.1	26.231508
0.293167	0.1	26.247264
0.294833	0.1	26.251860
0.296500	0.1	26.252150
0.298167	0.1	26.245888
0.299833	0.1	26.256130
0.301500	0.1	26.243662
0.303167	0.1	26.251228
0.304833	0.1	26.252459
0.306500	0.1	26.250429
0.308167	0.1	26.254065
0.309833	0.1	26.267961
0.311500	0.1	26.258941
0.313167	0.1	26.251197
0.314833	0.1	26.249652
0.316500	0.1	26.241899
0.318167	0.1	26.230698
0.319833	0.1	26.246003
0.321500	0.1	26.250979
0.323167	0.1	26.256558
0.324833	0.1	26.275356
0.326500	0.1	26.266147
0.328167	0.1	26.258493
0.329833	0.1	26.266159
0.331500	0.1	26.256802
0.333167	0.1	26.260686
0.334833	0.1	26.260632
0.336500	0.1	26.259251
0.338167	0.1	26.253372
0.339833	0.1	26.260245
0.341500	0.1	26.259987
0.343167	0.1	26.252707
0.344833	0.1	26.242108
0.346500	0.1	26.253045
0.348167	0.1	26.256537
0.349833	0.1	26.259759
0.351500	0.1	26.263122
0.353167	0.1	26.252969
0.354833	0.1	26.251445
0.356500	0.1	26.257396
0.358167	0.1	26.258032
0.359833	0.1	26.272683
0.361500	0.1	26.263860
0.363167	0.1	26.256787
0.364833	0.1	26.260593
0.366500	0.1	26.261339
0.368167	0.1	26.275949
0.369833	0.1	26.255100
0.371500	0.1	26.243803
0.373167	0.1	26.242897
0.374833	0.1	26.239681
0.376500	0.1	26.245434
0.378167	0.1	26.243813
0.379833	0.1	26.249770
0.381500	0.1	26.243414
0.383167	0.1	26.258451
0.384833	0.1	26.244132
0.386500	0.1	26.240838
0.388167	0.1	26.249932
0.389833	0.1	26.251908
0.391500	0.1	26.249171
0.393167	0.1	26.260950
0.394833	0.1	26.253564
0.396500	0.1	26.247979
0.398167	0.1	26.240687
0.399833	0.1	26.245279
0.401500	0.1	26.248782
0.403167	0.1	26.247247
0.404833	0.1	26.260345
0.406500	0.1	26.265902
0.408167	0.1	26.246414
0.409833	0.1	26.262468
0.411500	0.1	26.267662
0.413167	0.1	26.259112
0.414833	0.1	26.255064
0.416500	0.1	26.240451
0.418167	0.1	26.242171
0.419833	0.1	26.241161
0.421500	0.1	26.235281
0.423167	0.1	26.239996
0.424833	0.1	26.240151
0.426500	0.1	26.242957
0.428167	0.1	26.229132
0.429833	0.1	26.228057
0.431500	0.1	26.231396
0.433167	0.1	26.230256
0.434833	0.1	26.223218
0.436500	0.1	26.235859
0.438167	0.1	26.241763
0.439833	0.1	26.220491
0.441500	0.1	26.218841
0.443167	0.1	26.205250
0.444833	0.1	26.215148
0.446500	0.1	26.207055
0.448167	0.1	26.224627
0.449833	0.1	26.235036
0.451500	0.1	26.228564
0.453167	0.1	26.245980
0.454833	0.1	26.241428
0.456500	0.1	26.235882
0.458167	0.1	26.247840
0.459833	0.1	26.247380
0.461500	0.1	26.236998
0.463167	0.1	26.257819
0.464833	0.1	26.261912
0.466500	0.1	26.246134
0.468167	0.1	26.249978
0.469833	0.1	26.248749
0.471500	0.1	26.251401
0.473167	0.1	26.249982
0.474833	0.1	26.242344
0.476500	0.1	26.253933
0.478167	0.1	26.254998
0.479833	0.1	26.266724
0.481500	0.1	26.253620
0.483167	0.1	26.252333
0.484833	0.1	26.255565
0.486500	0.1	26.269261
0.488167	0.1	26.254336
0.489833	0.1	26.275100
0.491500	0.1	26.272812
0.493167	0.1	26.271149
0.494833	0.1	26.259425
0.496500	0.1	26.246110
0.498167	0.1	26.247943
0.499833	0.1	26.250829
0.501500	0.1	26.258828
0.503167	0.1	26.255735
0.504833	0.1	26.256544
0.506500	0.1	26.241774
0.508167	0.1	26.237722
0.509833	0.1	26.245457
0.511500	0.1	26.251050
0.513167	0.1	26.229903
0.514833	0.1	26.237569
0.516500	0.1	26.239689
0.518167	0.1	26.253181
0.519833	0.1	26.235769
0.521500	0.1	26.245387
0.523167	0.1	26.241715
0.524833	0.1	26.247106
0.526500	0.1	26.226346
0.528167	0.1	26.241059
0.529833	0.1	26.237355
0.531500	0.1	26.235340
0.533167	0.1	26.230611
0.534833	0.1	26.222073
0.536500	0.1	26.232991
0.538167	0.1	26.241467
0.539833	0.1	26.240564
0.541500	0.1	26.228157
0.543167	0.1	26.216688
0.544833	0.1	26.222924
0.546500	0.1	26.240174
0.548167	0.1	26.253383
0.549833	0.1	26.231492
0.551500	0.1	26.225773
0.553167	0.1	26.227002
0.554833	0.1	26.230422
0.556500	0.1	26.242437
0.558167	0.1	26.238971
0.559833	0.1	26.245819
0.561500	0.1	26.253242
0.563167	0.1	26.274846
0.564833	0.1	26.309621
0.566500	0.1	26.359389
0.568167	0.1	26.448435
0.569833	0.1	26.662373
0.571500	0.1	27.002602
0.573167	0.1	27.558690
0.574833	0.1	28.465197
0.576500	0.1	29.836784
0.578167	0.1	31.867670
0.579833	0.1	34.864505
0.581500	0.1	39.298672
0.583167	0.1	45.881616
0.584833	0.1	55.738419
0.586500	0.1	70.550065
0.588167	0.1	93.004692
0.589833	0.1	128.161283
0.591500	0.1	187.170744
0.593167	0.1	292.476824
0.594833	0.1	478.077786
0.596500	0.1	786.709377
0.598167	0.1	1,272.000843
0.599833	0.1	2,062.250708
0.601500	0.1	3,533.029636
0.603167	0.1	4,267.465725
0.604833	0.1	4,634.207700
0.606500	0.1	4,817.340961
0.608167	0.1	4,908.788882
0.609833	0.1	4,954.453565
0.611500	0.1	4,977.256306
0.613167	0.1	4,988.642896
0.614833	0.1	4,994.328810
0.616500	0.1	4,997.168081
0.618167	0.1	4,998.585876
0.619833	0.1	4,999.293855
0.621500	0.1	4,999.647385
0.623167	0.1	4,999.823921
0.624833	0.1	4,999.912075
0.626500	0.1	4,999.956094
0.628167	0.1	4,999.978076
0.629833	0.1	4,999.989052
0.631500	0.1	4,999.994533
0.633167	0.1	4,999.997270
0.634833	0.1	4,999.998637
0.636500	0.1	4,999.999319
0.638167	0.1	4,999.999660
0.639833	0.1	4,999.999830
0.641500	0.1	4,999.999915
0.643167	0.1	4,999.999958
0.644833	0.1	4,999.999979
0.646500	0.1	4,999.999989
0.648167	0.1	4,999.999995
0.649833	0.1	4,999.999997
0.651500	0.1	4,999.999999
0.653167	0.1	4,999.999999
0.654833	0.1	5,000.000000
0.656500	0.1	5,000.000000
0.658167	0.1	5,000.000000
0.659833	0.1	5,000.000000
0.661500	0.1	4,538.213481
0.663167	0.1	3,602.080059
0.664833	0.1	2,897.345498
0.666500	0.1	2,363.833494
0.668167	0.1	1,940.951289
0.669833	0.1	1,590.312239
0.671500	0.1	1,289.912639
0.673167	0.1	1,027.289146
0.674833	0.1	795.543271
0.676500	0.1	590.546266
0.678167	0.1	409.429852
0.679833	0.1	249.890304
0.681500	0.1	109.882586
0.683167	0.1	-12.561862
0.684833	0.1	-119.360817
0.686500	0.1	-212.282603
0.688167	0.1	-293.050514
0.689833	0.1	-363.262924
0.691500	0.1	-424.352132
0.693167	0.1	-477.592375
0.694833	0.1	-524.070843
0.696500	0.1	-564.711491
0.698167	0.1	-600.314660
0.699833	0.1	-631.550021
0.701500	0.1	-658.986930
0.703167	0.1	-683.116262
0.704833	0.1	-704.363979
0.706500	0.1	-723.112096
0.708167	0.1	-739.651171
0.709833	0.1	-754.289031
0.711500	0.1	-767.250018
0.713167	0.1	-778.747816
0.714833	0.1	-788.954655
0.716500	0.1	-798.009092
0.718167	0.1	-806.009248
0.719833	0.1	-813.027678
0.721500	0.1	-819.123044
0.723167	0.1	-824.321602
0.724833	0.1	-828.626838
0.726500	0.1	-832.014545
0.728167	0.1	-834.445343
0.729833	0.1	-835.860906
0.731500	0.1	-836.191720
0.733167	0.1	-835.322560
0.734833	0.1	-833.135806
0.736500	0.1	-829.474003
0.738167	0.1	-824.144125
0.739833	0.1	-816.939985
0.741500	0.1	-807.626534
0.743167	0.1	-795.947224
0.744833	0.1	-781.655972
0.746500	0.1	-764.517498
0.748167	0.1	-744.327697
0.749833	0.1	-720.947640
0.751500	0.1	-694.358436
0.753167	0.1	-664.605375
0.754833	0.1	-631.870069
0.756500	0.1	-596.458553
0.758167	0.1	-558.764061
0.759833	0.1	-519.299904
0.761500	0.1	-478.640479
0.763167	0.1	-437.383400
0.764833	0.1	-396.153834
0.766500	0.1	-355.552302
0.768167	0.1	-316.104670
0.769833	0.1	-278.305752
0.771500	0.1	-242.535007
0.773167	0.1	-209.083448
0.774833	0.1	-178.169955
0.776500	0.1	-149.897039
0.778167	0.1	-124.293446
0.779833	0.1	-101.336216
0.781500	0.1	-80.920430
0.783167	0.1	-62.921333
0.784833	0.1	-47.123891
0.786500	0.1	-33.398370
0.788167	0.1	-21.487621
0.789833	0.1	-11.221684
0.791500	0.1	-2.416320
0.793167	0.1	5.137262
0.794833	0.1	11.591772
0.796500	0.1	17.118636
0.798167	0.1	21.815786
0.799833	0.1	25.856925
0.801500	0.1	29.316871
0.803167	0.1	32.272477
0.804833	0.1	34.856355
0.806500	0.1	37.094637
0.808167	0.1	39.068614
0.809833	0.1	40.817302
0.811500	0.1	42.378963
0.813167	0.1	43.818127
0.814833	0.1	45.119907
0.816500	0.1	46.340411
0.818167	0.1	47.475752
0.819833	0.1	48.564497
0.821500	0.1	49.619896
0.823167	0.1	50.660356
0.824833	0.1	51.681038
0.826500	0.1	52.706989
0.828167	0.1	53.736434
0.829833	0.1	54.781549
0.831500	0.1	55.833576
0.833167	0.1	56.910089
0.834833	0.1	58.063582
0.836500	0.1	59.230704
0.838167	0.1	60.436970
0.839833	0.1	61.694874
0.841500	0.1	63.035048
0.843167	0.1	64.456341
0.844833	0.1	65.958813
0.846500	0.1	67.566864
0.848167	0.1	69.250973
0.849833	0.1	71.032036
0.851500	0.1	72.891805
0.853167	0.1	74.867246
0.854833	0.1	76.916984
0.856500	0.1	79.029531
0.858167	0.1	81.216875
0.859833	0.1	83.506046
0.861500	0.1	85.892579
0.863167	0.1	88.332871
0.864833	0.1	90.878496
0.866500	0.1	93.507529
0.868167	0.1	96.188215
0.869833	0.1	98.972195
0.871500	0.1	101.815379
0.873167	0.1	104.748446
0.874833	0.1	107.788380
0.876500	0.1	110.919454
0.878167	0.1	114.237867
0.879833	0.1	117.817015
0.881500	0.1	121.710902
0.883167	0.1	125.980481
0.884833	0.1	130.778993
0.886500	0.1	136.177695
0.888167	0.1	142.303362
0.889833	0.1	149.240176
0.891500	0.1	157.060693
0.893167	0.1	165.853039
0.894833	0.1	175.641161
0.896500	0.1	186.476351
0.898167	0.1	198.317012
0.899833	0.1	211.138114
0.901500	0.1	224.806322
0.903167	0.1	239.255692
0.904833	0.1	254.245126
0.906500	0.1	269.628673
0.908167	0.1	285.054709
0.909833	0.1	300.289400
0.911500	0.1	315.012766
0.913167	0.1	328.753803
0.914833	0.1	341.085867
0.916500	0.1	351.577669
0.918167	0.1	359.826062
0.919833	0.1	365.393795
0.921500	0.1	367.993341
0.923167	0.1	367.397372
0.924833	0.1	363.563434
0.926500	0.1	356.584845
0.928167	0.1	346.642642
0.929833	0.1	334.084333
0.931500	0.1	319.389353
0.933167	0.1	303.030644
0.934833	0.1	285.577558
0.936500	0.1	267.535988
0.938167	0.1	249.355040
0.939833	0.1	231.442036
0.941500	0.1	214.084704
0.943167	0.1	197.518337
0.944833	0.1	181.855735
0.946500	0.1	167.224344
0.948167	0.1	153.646194
0.949833	0.1	141.134498
0.951500	0.1	129.675621
0.953167	0.1	119.196529
0.954833	0.1	109.711506
0.956500	0.1	101.202325
0.958167	0.1	93.577712
0.959833	0.1	86.776922
0.961500	0.1	80.732506
0.963167	0.1	75.387151
0.964833	0.1	70.631315
0.966500	0.1	66.449994
0.968167	0.1	62.791733
0.969833	0.1	59.533088
0.971500	0.1	56.680243
0.973167	0.1	54.162980
0.974833	0.1	51.965581
0.976500	0.1	50.014188
0.978167	0.1	48.292977
0.979833	0.1	46.820704
0.981500	0.1	45.519766
0.983167	0.1	44.379010
0.984833	0.1	43.352011
0.986500	0.1	42.445677
0.988167	0.1	41.629141
0.989833	0.1	40.897821
0.991500	0.1	40.213364
0.993167	0.1	39.597762
0.994833	0.1	39.009079
0.996500	0.1	38.446200
0.998167	0.1	37.916392
0.999833	0.1	37.423002
1.001500	0.1	36.945368
1.003167	0.1	36.498584
1.004833	0.1	36.074894
1.006500	0.1	35.651577
1.008167	0.1	35.260149
1.009833	0.1	34.889916
1.011500	0.1	34.534825
1.013167	0.1	34.210582
1.014833	0.1	33.932284
1.016500	0.1	33.670457
1.018167	0.1	33.417768
1.019833	0.1	33.207352
1.021500	0.1	33.068951
1.023167	0.1	32.955879
1.024833	0.1	32.880826
1.026500	0.1	32.919701
1.028167	0.1	33.037568
1.029833	0.1	33.231790
1.031500	0.1	33.520558
1.033167	0.1	33.870550
1.034833	0.1	34.268599
1.036500	0.1	34.701899
1.038167	0.1	35.106118
1.039833	0.1	35.476977
1.041500	0.1	35.761200
1.043167	0.1	35.999929
1.044833	0.1	36.114514
1.046500	0.1	36.140526
1.048167	0.1	36.057123
1.049833	0.1	35.882623
1.051500	0.1	35.591091
1.053167	0.1	35.249110
1.054833	0.1	34.826238
1.056500	0.1	34.395864
1.058167	0.1	33.922727
1.059833	0.1	33.459820
1.061500	0.1	33.006588
1.063167	0.1	32.562949
1.064833	0.1	32.143701
1.066500	0.1	31.756819
1.068167	0.1	31.403283
1.069833	0.1	31.075132
1.071500	0.1	30.792640
1.073167	0.1	30.541551
1.074833	0.1	30.303641
1.076500	0.1	30.112515
1.078167	0.1	29.951899
1.079833	0.1	29.801367
1.081500	0.1	29.680345
1.083167	0.1	29.548096
1.084833	0.1	29.442156
1.086500	0.1	29.364992
1.088167	0.1	29.287935
1.089833	0.1	29.219133
1.091500	0.1	29.184631
1.093167	0.1	29.177545
1.094833	0.1	29.167985
1.096500	0.1	29.201200
1.098167	0.1	29.244218
1.099833	0.1	29.300036
1.101500	0.1	29.382911
1.103167	0.1	29.474053
1.104833	0.1	29.594348
1.106500	0.1	29.726235
1.108167	0.1	29.859345
1.109833	0.1	29.981453
1.111500	0.1	30.115909
1.113167	0.1	30.216916
1.114833	0.1	30.338737
1.116500	0.1	30.416094
1.118167	0.1	30.500275
1.119833	0.1	30.533751
1.121500	0.1	30.558803
1.123167	0.1	30.540877
1.124833	0.1	30.500217
1.126500	0.1	30.411987
1.128167	0.1	30.299604
1.129833	0.1	30.189874
1.131500	0.1	30.060198
1.133167	0.1	29.926344
1.134833	0.1	29.789924
1.136500	0.1	29.639949
1.138167	0.1	29.508250
1.139833	0.1	29.367089
1.141500	0.1	29.244005
1.143167	0.1	29.111554
1.144833	0.1	28.983920
1.146500	0.1	28.855422
1.148167	0.1	28.776599
1.149833	0.1	28.676967
1.151500	0.1	28.589560
1.153167	0.1	28.521046
1.154833	0.1	28.445447
1.156500	0.1	28.381362
1.158167	0.1	28.331648
1.159833	0.1	28.282044
1.161500	0.1	28.240149
1.163167	0.1	28.215667
1.164833	0.1	28.183442
1.166500	0.1	28.158384
1.168167	0.1	28.136489
1.169833	0.1	28.108609
1.171500	0.1	28.090368
1.173167	0.1	28.091099
1.174833	0.1	28.050524
1.176500	0.1	28.044394
1.178167	0.1	27.998553
1.179833	0.1	27.983951
1.181500	0.1	27.937553
1.183167	0.1	27.887892
1.184833	0.1	27.864859
1.186500	0.1	27.821007
1.188167	0.1	27.773666
1.189833	0.1	27.741094
1.191500	0.1	27.696803
1.193167	0.1	27.671557
1.194833	0.1	27.642391
1.196500	0.1	27.608420
1.198167	0.1	27.599289
1.199833	0.1	27.561325
1.201500	0.1	27.517650
1.203167	0.1	27.480006
1.204833	0.1	27.458737
1.206500	0.1	27.420457
1.208167	0.1	27.402062
1.209833	0.1	27.376247
1.211500	0.1	27.340686
1.213167	0.1	27.319200
1.214833	0.1	27.284851
1.216500	0.1	27.263369
1.218167	0.1	27.239324
1.219833	0.1	27.217965
1.221500	0.1	27.183580
1.223167	0.1	27.153307
1.224833	0.1	27.129751
1.226500	0.1	27.113281
1.228167	0.1	27.093278
1.229833	0.1	27.069418
1.231500	0.1	27.035002
1.233167	0.1	27.001384
1.234833	0.1	26.971640
1.236500	0.1	26.930756
1.238167	0.1	26.903013
1.239833	0.1	26.878457
1.241500	0.1	26.861364
1.243167	0.1	26.828745
1.244833	0.1	26.817390
1.246500	0.1	26.794511
1.248167	0.1	26.762924
1.249833	0.1	26.753675
1.251500	0.1	26.736138
1.253167	0.1	26.745363
1.254833	0.1	26.747747
1.256500	0.1	26.754003
1.258167	0.1	26.781777
1.259833	0.1	26.803433
1.261500	0.1	26.842596
1.263167	0.1	26.910000
1.264833	0.1	26.981102
1.266500	0.1	27.087988
1.268167	0.1	27.173552
1.269833	0.1	27.270525
1.271500	0.1	27.393936
1.273167	0.1	27.512073
1.274833	0.1	27.620266
1.276500	0.1	27.719520
1.278167	0.1	27.812873
1.279833	0.1	27.873438
1.281500	0.1	27.919043
1.283167	0.1	27.948699
1.284833	0.1	27.959703
1.286500	0.1	27.924905
1.288167	0.1	27.868110
1.289833	0.1	27.799488
1.291500	0.1	27.701240
1.293167	0.1	27.598187
1.294833	0.1	27.480557
1.296500	0.1	27.350238
1.298167	0.1	27.210375
1.299833	0.1	27.070974
1.301500	0.1	26.926156
1.303167	0.1	26.761560
1.304833	0.1	26.633759
1.306500	0.1	26.472935
1.308167	0.1	26.322245
1.309833	0.1	26.187661
1.311500	0.1	26.060801
1.313167	0.1	25.906194
1.314833	0.1	25.774918
1.316500	0.1	25.649743
1.318167	0.1	25.517334
1.319833	0.1	25.402409
1.321500	0.1	25.297163
1.323167	0.1	25.203004
1.324833	0.1	25.099537
1.326500	0.1	25.035501
1.328167	0.1	24.947888
1.329833	0.1	24.883363
1.331500	0.1	24.840088
1.333167	0.1	24.798876
1.334833	0.1	24.776709
1.336500	0.1	24.750795
1.338167	0.1	24.717107
1.339833	0.1	24.700549
1.341500	0.1	24.682271
1.343167	0.1	24.648723
1.344833	0.1	24.647423
1.346500	0.1	24.614133
1.348167	0.1	24.589204
1.349833	0.1	24.548104
1.351500	0.1	24.519016
1.353167	0.1	24.467503
1.354833	0.1	24.403952
1.356500	0.1	24.334061
1.358167	0.1	24.258751
1.359833	0.1	24.195900
1.361500	0.1	24.144197
1.363167	0.1	24.077975
1.364833	0.1	24.035569
1.366500	0.1	23.984761
1.368167	0.1	23.932185
1.369833	0.1	23.879440
1.371500	0.1	23.843291
1.373167	0.1	23.807768
1.374833	0.1	23.779685
1.376500	0.1	23.759855
1.378167	0.1	23.726596
1.379833	0.1	23.712531
1.381500	0.1	23.702084
1.383167	0.1	23.684095
1.384833	0.1	23.679662
1.386500	0.1	23.666052
1.388167	0.1	23.650519
1.389833	0.1	23.636349
1.391500	0.1	23.609216
1.393167	0.1	23.590637
1.394833	0.1	23.539740
1.396500	0.1	23.498691
1.398167	0.1	23.467749
1.399833	0.1	23.426488
1.401500	0.1	23.392379
1.403167	0.1	23.341456
1.404833	0.1	23.299559
1.406500	0.1	23.249930
1.408167	0.1	23.204299
1.409833	0.1	23.162395
1.411500	0.1	23.123455
1.413167	0.1	23.095096
1.414833	0.1	23.075365
1.416500	0.1	23.044085
1.418167	0.1	23.025129
1.419833	0.1	22.990884
1.421500	0.1	22.958412
1.423167	0.1	22.949576
1.424833	0.1	22.936059
1.426500	0.1	22.901849
1.428167	0.1	22.912255
1.429833	0.1	22.890825
1.431500	0.1	22.891026
1.433167	0.1	22.879132
1.434833	0.1	22.866375
1.436500	0.1	22.859566
1.438167	0.1	22.853763
1.439833	0.1	22.864766
1.441500	0.1	22.869091
1.443167	0.1	22.852154
1.444833	0.1	22.857870
1.446500	0.1	22.885315
1.448167	0.1	22.881960
1.449833	0.1	22.879334
1.451500	0.1	22.873878
1.453167	0.1	22.899929
1.454833	0.1	22.927996
1.456500	0.1	22.929674
1.458167	0.1	22.944387
1.459833	0.1	22.956408
1.461500	0.1	22.980525
1.463167	0.1	23.009172
1.464833	0.1	23.017585
1.466500	0.1	23.053793
1.468167	0.1	23.070183
1.469833	0.1	23.088331
1.471500	0.1	23.124775
1.473167	0.1	23.175569
1.474833	0.1	23.184394
1.476500	0.1	23.213314
1.478167	0.1	23.246356
1.479833	0.1	23.285567
1.481500	0.1	23.300144
1.483167	0.1	23.331043
1.484833	0.1	23.371487
1.486500	0.1	23.417047
1.488167	0.1	23.452406
1.489833	0.1	23.486729
1.491500	0.1	23.524279
1.493167	0.1	23.558773
1.494833	0.1	23.600129
1.496500	0.1	23.656199
1.498167	0.1	23.716079
1.499833	0.1	23.738589
1.501500	0.1	23.797463
1.503167	0.1	23.858022
1.504833	0.1	23.898573
1.506500	0.1	23.946743
1.508167	0.1	23.998852
1.509833	0.1	24.028755
1.511500	0.1	24.078259
1.513167	0.1	24.132115
1.514833	0.1	24.177339
1.516500	0.1	24.236541
1.518167	0.1	24.296953
1.519833	0.1	24.343254
1.521500	0.1	24.395604
1.523167	0.1	24.439032
1.524833	0.1	24.497258
1.526500	0.1	24.557230
1.528167	0.1	24.650575
1.529833	0.1	24.718602
1.531500	0.1	24.792209
1.533167	0.1	24.868246
1.534833	0.1	24.941198
1.536500	0.1	25.019146
1.538167	0.1	25.098336
1.539833	0.1	25.183067
1.541500	0.1	25.271857
1.543167	0.1	25.357704
1.544833	0.1	25.450575
1.546500	0.1	25.543301
1.548167	0.1	25.602085
1.549833	0.1	25.654260
1.551500	0.1	25.750826
1.553167	0.1	25.825432
1.554833	0.1	25.905253
1.556500	0.1	25.977184
1.558167	0.1	26.064271
1.559833	0.1	26.112382
1.561500	0.1	26.183711
1.563167	0.1	26.256792
1.564833	0.1	26.325425
1.566500	0.1	26.378351
1.568167	0.1	26.455753
1.569833	0.1	26.514001
1.571500	0.1	26.563700
1.573167	0.1	26.649370
1.574833	0.1	26.708261
1.576500	0.1	26.770072
1.578167	0.1	26.821989
1.579833	0.1	26.877298
1.581500	0.1	26.913017
1.583167	0.1	26.967769
1.584833	0.1	27.005894
1.586500	0.1	27.053363
1.588167	0.1	27.092122
1.589833	0.1	27.128196
1.591500	0.1	27.157433
1.593167	0.1	27.197798
1.594833	0.1	27.241832
1.596500	0.1	27.248978
1.598167	0.1	27.269847
1.599833	0.1	27.287775
1.601500	0.1	27.321036
1.603167	0.1	27.315687
1.604833	0.1	27.334911
1.606500	0.1	27.358264
1.608167	0.1	27.367830
1.609833	0.1	27.366227
1.611500	0.1	27.371322
1.613167	0.1	27.361867
1.614833	0.1	27.368401
1.616500	0.1	27.360908
1.618167	0.1	27.354496
1.619833	0.1	27.340198
1.621500	0.1	27.349979
1.623167	0.1	27.343805
1.624833	0.1	27.340867
1.626500	0.1	27.329570
1.628167	0.1	27.317585
1.629833	0.1	27.309447
1.631500	0.1	27.300359
1.633167	0.1	27.292956
1.634833	0.1	27.301701
1.636500	0.1	27.283335
1.638167	0.1	27.280633
1.639833	0.1	27.290941
1.641500	0.1	27.274588
1.643167	0.1	27.281824
1.644833	0.1	27.299800
1.646500	0.1	27.288551
1.648167	0.1	27.285292
1.649833	0.1	27.306261
1.651500	0.1	27.314284
1.653167	0.1	27.323790
1.654833	0.1	27.335489
1.656500	0.1	27.334058
1.658167	0.1	27.347630
1.659833	0.1	27.356884
1.661500	0.1	27.366397
1.663167	0.1	27.367572
1.664833	0.1	27.393295
1.666500	0.1	27.397152
1.668167	0.1	27.436788
1.669833	0.1	27.455912
1.671500	0.1	27.486738
1.673167	0.1	27.519093
1.674833	0.1	27.557173
1.676500	0.1	27.568762
1.678167	0.1	27.598643
1.679833	0.1	27.633244
1.681500	0.1	27.650818
1.683167	0.1	27.673025
1.684833	0.1	27.674956
1.686500	0.1	27.726996
1.688167	0.1	27.744282
1.689833	0.1	27.760393
1.691500	0.1	27.773637
1.693167	0.1	27.788052
1.694833	0.1	27.803445
1.696500	0.1	27.803730
1.698167	0.1	27.804297
1.699833	0.1	27.823549
1.701500	0.1	27.819922
1.703167	0.1	27.829377
1.704833	0.1	27.844436
1.706500	0.1	27.841410
1.708167	0.1	27.833436
1.709833	0.1	27.822621
1.711500	0.1	27.820483
1.713167	0.1	27.814324
1.714833	0.1	27.809139
1.716500	0.1	27.821273
1.718167	0.1	27.826451
1.719833	0.1	27.816647
1.721500	0.1	27.820042
1.723167	0.1	27.810648
1.724833	0.1	27.806567
1.726500	0.1	27.792942
1.728167	0.1	27.779290
1.729833	0.1	27.794691
1.731500	0.1	27.773273
1.733167	0.1	27.784599
1.734833	0.1	27.786840
1.736500	0.1	27.782032
1.738167	0.1	27.797442
1.739833	0.1	27.791080
1.741500	0.1	27.796339
1.743167	0.1	27.819309
1.744833	0.1	27.824827
1.746500	0.1	27.817270
1.748167	0.1	27.845931
1.749833	0.1	27.855068
1.751500	0.1	27.884559
1.753167	0.1	27.900721
1.754833	0.1	27.929778
1.756500	0.1	27.964375
1.758167	0.1	27.991718
1.759833	0.1	28.000416
1.761500	0.1	28.024287
1.763167	0.1	28.034602
1.764833	0.1	28.065839
1.766500	0.1	28.107293
1.768167	0.1	28.168070
1.769833	0.1	28.172759
1.771500	0.1	28.202922
1.773167	0.1	28.239410
1.774833	0.1	28.266643
1.776500	0.1	28.320949
1.778167	0.1	28.349928
1.779833	0.1	28.376554
1.781500	0.1	28.412893
1.783167	0.1	28.444899
1.784833	0.1	28.475933
1.786500	0.1	28.525415
1.788167	0.1	28.535356
1.789833	0.1	28.571578
1.791500	0.1	28.600721
1.793167	0.1	28.624805
1.794833	0.1	28.656998
1.796500	0.1	28.694760
1.798167	0.1	28.711818
1.799833	0.1	28.745158
1.801500	0.1	28.759874
1.803167	0.1	28.780283
1.804833	0.1	28.807909
1.806500	0.1	28.837693
1.808167	0.1	28.845728
1.809833	0.1	28.858928
1.811500	0.1	28.895830
1.813167	0.1	28.892926
1.814833	0.1	28.926853
1.816500	0.1	28.928440
1.818167	0.1	28.965977
1.819833	0.1	28.994444
1.821500	0.1	29.016306
1.823167	0.1	29.030776
1.824833	0.1	29.054964
1.826500	0.1	29.078787
1.828167	0.1	29.098387
1.829833	0.1	29.111629
1.831500	0.1	29.140277
1.833167	0.1	29.165664
1.834833	0.1	29.197336
1.836500	0.1	29.219970
1.838167	0.1	29.242251
1.839833	0.1	29.282508
1.841500	0.1	29.301881
1.843167	0.1	29.332101
1.844833	0.1	29.369494
1.846500	0.1	29.404286
1.848167	0.1	29.445850
1.849833	0.1	29.474674
1.851500	0.1	29.517042
1.853167	0.1	29.580698
1.854833	0.1	29.621782
1.856500	0.1	29.664675
1.858167	0.1	29.722667
1.859833	0.1	29.774243
1.861500	0.1	29.850098
1.863167	0.1	29.923058
1.864833	0.1	30.009319
1.866500	0.1	30.107901
1.868167	0.1	30.209646
1.869833	0.1	30.311237
1.871500	0.1	30.425132
1.873167	0.1	30.552392
1.874833	0.1	30.659973
1.876500	0.1	30.795626
1.878167	0.1	30.906588
1.879833	0.1	31.040514
1.881500	0.1	31.158914
1.883167	0.1	31.276544
1.884833	0.1	31.378625
1.886500	0.1	31.483545
1.888167	0.1	31.566607
1.889833	0.1	31.654550
1.891500	0.1	31.728228
1.893167	0.1	31.801155
1.894833	0.1	31.863198
1.896500	0.1	31.918314
1.898167	0.1	31.981695
1.899833	0.1	32.030667
1.901500	0.1	32.062867
1.903167	0.1	32.103688
1.904833	0.1	32.168176
1.906500	0.1	32.207886
1.908167	0.1	32.258567
1.909833	0.1	32.303126
1.911500	0.1	32.326395
1.913167	0.1	32.369304
1.914833	0.1	32.402988
1.916500	0.1	32.432354
1.918167	0.1	32.469785
1.919833	0.1	32.487524
1.921500	0.1	32.505991
1.923167	0.1	32.542474
1.924833	0.1	32.557654
1.926500	0.1	32.576252
1.928167	0.1	32.574909
1.929833	0.1	32.563464
1.931500	0.1	32.576405
1.933167	0.1	32.577320
1.934833	0.1	32.570480
1.936500	0.1	32.565971
1.938167	0.1	32.527482
1.939833	0.1	32.512712
1.941500	0.1	32.497337
1.943167	0.1	32.451556
1.944833	0.1	32.430371
1.946500	0.1	32.389717
1.948167	0.1	32.350094
1.949833	0.1	32.299558
1.951500	0.1	32.244868
1.953167	0.1	32.187763
1.954833	0.1	32.134587
1.956500	0.1	32.091267
1.958167	0.1	32.023144
1.959833	0.1	31.967560
1.961500	0.1	31.901287
1.963167	0.1	31.836777
1.964833	0.1	31.783296
1.966500	0.1	31.710250
1.968167	0.1	31.642667
1.969833	0.1	31.572640
1.971500	0.1	31.509863
1.973167	0.1	31.436525
1.974833	0.1	31.357687
1.976500	0.1	31.284613
1.978167	0.1	31.187509
1.979833	0.1	31.129993
1.981500	0.1	31.071059
1.983167	0.1	30.993742
1.984833	0.1	30.932458
1.986500	0.1	30.862462
1.988167	0.1	30.797434
1.989833	0.1	30.719367
1.991500	0.1	30.641076
1.993167	0.1	30.589555
1.994833	0.1	30.531590
1.996500	0.1	30.458297
1.998167	0.1	30.388189
1.999833	0.1	30.320606
2.001500	0.1	30.244975
2.003167	0.1	30.183762
2.004833	0.1	30.125682
2.006500	0.1	30.055622
2.008167	0.1	30.000496
2.009833	0.1	29.939304
2.011500	0.1	29.884687
2.013167	0.1	29.824594
2.014833	0.1	29.759431
2.016500	0.1	29.695401
2.018167	0.1	29.630410
2.019833	0.1	29.568595
2.021500	0.1	29.522125
2.023167	0.1	29.470846
2.024833	0.1	29.432804
2.026500	0.1	29.395951
2.028167	0.1	29.338284
2.029833	0.1	29.290641
2.031500	0.1	29.251083
2.033167	0.1	29.211865
2.034833	0.1	29.178371
2.036500	0.1	29.133280
2.038167	0.1	29.096316
2.039833	0.1	29.044439
2.041500	0.1	29.018232
2.043167	0.1	28.991401
2.044833	0.1	28.966341
2.046500	0.1	28.955341
2.048167	0.1	28.924518
2.049833	0.1	28.900492
2.051500	0.1	28.886160
2.053167	0.1	28.869708
2.054833	0.1	28.858693
2.056500	0.1	28.836572
2.058167	0.1	28.844185
2.059833	0.1	28.847855
2.061500	0.1	28.850777
2.063167	0.1	28.835821
2.064833	0.1	28.844889
2.066500	0.1	28.841410
2.068167	0.1	28.853475
2.069833	0.1	28.862779
2.071500	0.1	28.874057
2.073167	0.1	28.876323
2.074833	0.1	28.882218
2.076500	0.1	28.907460
2.078167	0.1	28.921561
2.079833	0.1	28.936188
2.081500	0.1	28.948208
2.083167	0.1	28.960820
2.084833	0.1	28.970085
2.086500	0.1	28.954274
2.088167	0.1	28.954301
2.089833	0.1	28.966388
2.091500	0.1	28.957197
2.093167	0.1	28.954870
2.094833	0.1	28.932817
2.096500	0.1	28.917098
2.098167	0.1	28.915307
2.099833	0.1	28.899430
2.101500	0.1	28.883446
2.103167	0.1	28.866223
2.104833	0.1	28.843429
2.106500	0.1	28.840120
2.108167	0.1	28.824735
2.109833	0.1	28.787532
2.111500	0.1	28.779627
2.113167	0.1	28.778957
2.114833	0.1	28.764173
2.116500	0.1	28.750336
2.118167	0.1	28.734160
2.119833	0.1	28.715320
2.121500	0.1	28.696798
2.123167	0.1	28.675228
2.124833	0.1	28.656826
2.126500	0.1	28.646735
2.128167	0.1	28.629539
2.129833	0.1	28.604523
2.131500	0.1	28.608649
2.133167	0.1	28.602779
2.134833	0.1	28.591587
2.136500	0.1	28.590765
2.138167	0.1	28.594294
2.139833	0.1	28.588978
2.141500	0.1	28.580017
2.143167	0.1	28.576860
2.144833	0.1	28.562579
2.146500	0.1	28.561173
2.148167	0.1	28.565162
2.149833	0.1	28.558432
2.151500	0.1	28.539994
2.153167	0.1	28.542034
2.154833	0.1	28.540218
2.156500	0.1	28.524105
2.158167	0.1	28.516052
2.159833	0.1	28.513196
2.161500	0.1	28.480483
2.163167	0.1	28.470973
2.164833	0.1	28.471811
2.166500	0.1	28.459709
2.168167	0.1	28.432650
2.169833	0.1	28.413365
2.171500	0.1	28.410928
2.173167	0.1	28.385735
2.174833	0.1	28.374191
2.176500	0.1	28.342172
2.178167	0.1	28.318235
2.179833	0.1	28.295670
2.181500	0.1	28.286760
2.183167	0.1	28.252457
2.184833	0.1	28.219638
2.186500	0.1	28.215664
2.188167	0.1	28.189585
2.189833	0.1	28.167952
2.191500	0.1	28.124785
2.193167	0.1	28.112779
2.194833	0.1	28.084789
2.196500	0.1	28.039158
2.198167	0.1	28.015857
2.199833	0.1	27.975342
2.201500	0.1	27.961883
2.203167	0.1	27.930124
2.204833	0.1	27.916017
2.206500	0.1	27.889330
2.208167	0.1	27.867228
2.209833	0.1	27.842237
2.211500	0.1	27.823560
2.213167	0.1	27.796921
2.214833	0.1	27.769529
2.216500	0.1	27.756172
2.218167	0.1	27.744073
2.219833	0.1	27.710139
2.221500	0.1	27.685531
2.223167	0.1	27.681603
2.224833	0.1	27.663607
2.226500	0.1	27.670607
2.228167	0.1	27.636885
2.229833	0.1	27.629006
2.231500	0.1	27.630153
2.233167	0.1	27.611834
2.234833	0.1	27.607722
2.236500	0.1	27.586904
2.238167	0.1	27.588596
2.239833	0.1	27.584671
2.241500	0.1	27.578965
2.243167	0.1	27.597745
2.244833	0.1	27.590690
2.246500	0.1	27.600223
2.248167	0.1	27.609376
2.249833	0.1	27.609451
2.251500	0.1	27.624358
2.253167	0.1	27.626038
2.254833	0.1	27.602993
2.256500	0.1	27.602488
2.258167	0.1	27.612495
2.259833	0.1	27.614737
2.261500	0.1	27.617248
2.263167	0.1	27.623954
2.264833	0.1	27.625045
2.266500	0.1	27.638855
2.268167	0.1	27.647659
2.269833	0.1	27.645987
2.271500	0.1	27.648695
2.273167	0.1	27.646158
2.274833	0.1	27.648731
2.276500	0.1	27.653513
2.278167	0.1	27.656805
2.279833	0.1	27.641945
2.281500	0.1	27.641809
2.283167	0.1	27.644621
2.284833	0.1	27.655860
2.286500	0.1	27.643933
2.288167	0.1	27.657103
2.289833	0.1	27.649090
2.291500	0.1	27.644560
2.293167	0.1	27.662091
2.294833	0.1	27.661369
2.296500	0.1	27.658692
2.298167	0.1	27.663617
2.299833	0.1	27.668599
2.301500	0.1	27.663930
2.303167	0.1	27.650301
2.304833	0.1	27.675661
2.306500	0.1	27.704432
2.308167	0.1	27.713652
2.309833	0.1	27.727876
2.311500	0.1	27.729800
2.313167	0.1	27.744190
2.314833	0.1	27.763162
2.316500	0.1	27.766951
2.318167	0.1	27.756048
2.319833	0.1	27.770281
2.321500	0.1	27.793684
2.323167	0.1	27.814207
2.324833	0.1	27.829074
2.326500	0.1	27.843956
2.328167	0.1	27.850650
2.329833	0.1	27.871631
2.331500	0.1	27.877108
2.333167	0.1	27.895686
2.334833	0.1	27.900065
2.336500	0.1	27.908050
2.338167	0.1	27.942984
2.339833	0.1	27.969070
2.341500	0.1	27.978742
2.343167	0.1	28.001191
2.344833	0.1	28.013292
2.346500	0.1	28.033609
2.348167	0.1	28.058156
2.349833	0.1	28.073168
2.351500	0.1	28.090364
2.353167	0.1	28.122457
2.354833	0.1	28.125274
2.356500	0.1	28.152669
2.358167	0.1	28.186542
2.359833	0.1	28.203392
2.361500	0.1	28.216874
2.363167	0.1	28.230804
2.364833	0.1	28.257580
2.366500	0.1	28.293155
2.368167	0.1	28.305672
2.369833	0.1	28.308863
2.371500	0.1	28.339582
2.373167	0.1	28.362694
2.374833	0.1	28.379798
2.376500	0.1	28.391245
2.378167	0.1	28.406298
2.379833	0.1	28.433370
2.381500	0.1	28.453457
2.383167	0.1	28.468073
2.384833	0.1	28.479023
2.386500	0.1	28.494277
2.388167	0.1	28.503192
2.389833	0.1	28.508716
2.391500	0.1	28.524445
2.393167	0.1	28.549029
2.394833	0.1	28.570656
2.396500	0.1	28.575926
2.398167	0.1	28.576500
2.399833	0.1	28.601223
2.401500	0.1	28.632631
2.403167	0.1	28.653750
2.404833	0.1	28.686656
2.406500	0.1	28.706612
2.408167	0.1	28.741833
2.409833	0.1	28.776637
2.411500	0.1	28.817090
2.413167	0.1	28.873606
2.414833	0.1	28.912988
2.416500	0.1	28.960221
2.418167	0.1	28.996450
2.419833	0.1	29.061621
2.421500	0.1	29.114259
2.423167	0.1	29.177159
2.424833	0.1	29.226636
2.426500	0.1	29.293054
2.428167	0.1	29.351492
2.429833	0.1	29.414179
2.431500	0.1	29.465318
2.433167	0.1	29.518003
2.434833	0.1	29.584077
2.436500	0.1	29.633844
2.438167	0.1	29.686212
2.439833	0.1	29.750668
2.441500	0.1	29.787915
2.443167	0.1	29.822308
2.444833	0.1	29.866401
2.446500	0.1	29.904961
2.448167	0.1	29.926826
2.449833	0.1	29.941399
2.451500	0.1	29.960288
2.453167	0.1	29.969571
2.454833	0.1	29.974896
2.456500	0.1	29.984587
2.458167	0.1	29.975741
2.459833	0.1	29.972542
2.461500	0.1	29.969702
2.463167	0.1	29.952453
2.464833	0.1	29.939899
2.466500	0.1	29.932571
2.468167	0.1	29.918367
2.469833	0.1	29.903756
2.471500	0.1	29.873191
2.473167	0.1	29.847894
2.474833	0.1	29.838147
2.476500	0.1	29.823974
2.478167	0.1	29.815181
2.479833	0.1	29.800659
2.481500	0.1	29.789570
2.483167	0.1	29.764594
2.484833	0.1	29.740035
2.486500	0.1	29.723325
2.488167	0.1	29.720176
2.489833	0.1	29.700588
2.491500	0.1	29.694199
2.493167	0.1	29.702084
2.494833	0.1	29.678864
2.496500	0.1	29.685772
2.498167	0.1	29.676208
2.499833	0.1	29.671476
2.501500	0.1	29.673114
2.503167	0.1	29.675744
2.504833	0.1	29.657487
2.506500	0.1	29.664780
2.508167	0.1	29.671761
2.509833	0.1	29.692475
2.511500	0.1	29.695033
2.513167	0.1	29.705705
2.514833	0.1	29.710469
2.516500	0.1	29.710987
2.518167	0.1	29.715116
2.519833	0.1	29.740397
2.521500	0.1	29.773708
2.523167	0.1	29.786016
2.524833	0.1	29.810888
2.526500	0.1	29.847606
2.528167	0.1	29.851413
2.529833	0.1	29.877975
2.531500	0.1	29.905796
2.533167	0.1	29.924351
2.534833	0.1	29.932769
2.536500	0.1	29.973289
2.538167	0.1	30.010992
2.539833	0.1	30.044088
2.541500	0.1	30.085061
2.543167	0.1	30.097948
2.544833	0.1	30.134310
2.546500	0.1	30.168126
2.548167	0.1	30.218064
2.549833	0.1	30.255889
2.551500	0.1	30.291618
2.553167	0.1	30.333893
2.554833	0.1	30.375199
2.556500	0.1	30.429389
2.558167	0.1	30.467373
2.559833	0.1	30.527643
2.561500	0.1	30.569344
2.563167	0.1	30.617350
2.564833	0.1	30.683429
2.566500	0.1	30.734457
2.568167	0.1	30.799692
2.569833	0.1	30.862490
2.571500	0.1	30.917307
2.573167	0.1	30.980867
2.574833	0.1	31.053496
2.576500	0.1	31.108795
2.578167	0.1	31.168218
2.579833	0.1	31.235661
2.581500	0.1	31.310828
2.583167	0.1	31.386285
2.584833	0.1	31.455409
2.586500	0.1	31.547128
2.588167	0.1	31.620397
2.589833	0.1	31.716275
2.591500	0.1	31.801911
2.593167	0.1	31.898159
2.594833	0.1	31.982340
2.596500	0.1	32.059706
2.598167	0.1	32.146355
2.599833	0.1	32.248281
2.601500	0.1	32.346032
2.603167	0.1	32.449514
2.604833	0.1	32.559912
2.606500	0.1	32.658713
2.608167	0.1	32.779211
2.609833	0.1	32.887150
2.611500	0.1	32.996787
2.613167	0.1	33.108457
2.614833	0.1	33.221959
2.616500	0.1	33.344577
2.618167	0.1	33.467073
2.619833	0.1	33.584816
2.621500	0.1	33.716424
2.623167	0.1	33.845369
2.624833	0.1	33.954927
2.626500	0.1	34.103165
2.628167	0.1	34.217776
2.629833	0.1	34.339320
2.631500	0.1	34.462876
2.633167	0.1	34.622856
2.634833	0.1	34.757417
2.636500	0.1	34.899903
2.638167	0.1	35.048697
2.639833	0.1	35.177973
2.641500	0.1	35.329571
2.643167	0.1	35.457063
2.644833	0.1	35.592060
2.646500	0.1	35.741179
2.648167	0.1	35.877543
2.649833	0.1	36.023704
2.651500	0.1	36.161582
2.653167	0.1	36.294425
2.654833	0.1	36.448434
2.656500	0.1	36.605903
2.658167	0.1	36.740455
2.659833	0.1	36.893519
2.661500	0.1	37.023734
2.663167	0.1	37.164843
2.664833	0.1	37.278315
2.666500	0.1	37.417515
2.668167	0.1	37.563786
2.669833	0.1	37.694214
2.671500	0.1	37.811064
2.673167	0.1	37.947972
2.674833	0.1	38.096293
2.676500	0.1	38.235546
2.678167	0.1	38.371165
2.679833	0.1	38.519791
2.681500	0.1	38.641282
2.683167	0.1	38.775270
2.684833	0.1	38.905608
2.686500	0.1	39.053026
2.688167	0.1	39.200144
2.689833	0.1	39.353809
2.691500	0.1	39.478908
2.693167	0.1	39.628073
2.694833	0.1	39.748018
2.696500	0.1	39.905796
2.698167	0.1	40.045571
2.699833	0.1	40.194733
2.701500	0.1	40.339870
2.703167	0.1	40.491658
2.704833	0.1	40.640878
2.706500	0.1	40.778517
2.708167	0.1	40.937668
2.709833	0.1	41.094824
2.711500	0.1	41.253964
2.713167	0.1	41.404976
2.714833	0.1	41.565385
2.716500	0.1	41.724216
2.718167	0.1	41.875110
2.719833	0.1	42.036896
2.721500	0.1	42.212803
2.723167	0.1	42.365798
2.724833	0.1	42.527169
2.726500	0.1	42.708837
2.728167	0.1	42.880238
2.729833	0.1	43.049705
2.731500	0.1	43.227774
2.733167	0.1	43.402807
2.734833	0.1	43.568598
2.736500	0.1	43.736026
2.738167	0.1	43.919764
2.739833	0.1	44.096985
2.741500	0.1	44.262969
2.743167	0.1	44.428620
2.744833	0.1	44.612332
2.746500	0.1	44.799084
2.748167	0.1	44.989939
2.749833	0.1	45.166172
2.751500	0.1	45.350777
2.753167	0.1	45.540337
2.754833	0.1	45.723602
2.756500	0.1	45.916033
2.758167	0.1	46.101447
2.759833	0.1	46.296229
2.761500	0.1	46.486041
2.763167	0.1	46.677748
2.764833	0.1	46.878629
2.766500	0.1	47.066425
2.768167	0.1	47.263840
2.769833	0.1	47.459485
2.771500	0.1	47.643967
2.773167	0.1	47.865977
2.774833	0.1	48.057105
2.776500	0.1	48.265727
2.778167	0.1	48.467707
2.779833	0.1	48.667618
2.781500	0.1	48.855980
2.783167	0.1	49.059183
2.784833	0.1	49.254274
2.786500	0.1	49.475968
2.788167	0.1	49.674254
2.789833	0.1	49.887526
2.791500	0.1	50.083422
2.793167	0.1	50.288781
2.794833	0.1	50.491589
2.796500	0.1	50.698756
2.798167	0.1	50.914368
2.799833	0.1	51.116510
2.801500	0.1	51.331256
2.803167	0.1	51.543816
2.804833	0.1	51.749645
2.806500	0.1	51.970837
2.808167	0.1	52.175484
2.809833	0.1	52.395694
2.811500	0.1	52.599161
2.813167	0.1	52.814664
2.814833	0.1	53.024546
2.816500	0.1	53.218898
2.818167	0.1	53.456100
2.819833	0.1	53.646931
2.821500	0.1	53.862060
2.823167	0.1	54.086830
2.824833	0.1	54.299958
2.826500	0.1	54.504093
2.828167	0.1	54.709790
2.829833	0.1	54.919094
2.831500	0.1	55.138307
2.833167	0.1	55.344471
2.834833	0.1	55.578070
2.836500	0.1	55.775622
2.838167	0.1	55.983193
2.839833	0.1	56.191167
2.841500	0.1	56.399674
2.843167	0.1	56.611542
2.844833	0.1	56.821814
2.846500	0.1	57.022416
2.848167	0.1	57.247906
2.849833	0.1	57.447815
2.851500	0.1	57.655472
2.853167	0.1	57.844375
2.854833	0.1	58.040943
2.856500	0.1	58.245844
2.858167	0.1	58.435423
2.859833	0.1	58.631194
2.861500	0.1	58.833568
2.863167	0.1	59.038432
2.864833	0.1	59.223984
2.866500	0.1	59.434543
2.868167	0.1	59.630412
2.869833	0.1	59.820552
2.871500	0.1	60.017353
2.873167	0.1	60.220605
2.874833	0.1	60.416099
2.876500	0.1	60.607729
2.878167	0.1	60.816554
2.879833	0.1	61.024891
2.881500	0.1	61.215914
2.883167	0.1	61.419057
2.884833	0.1	61.611294
2.886500	0.1	61.815826
2.888167	0.1	62.022163
2.889833	0.1	62.237680
2.891500	0.1	62.431699
2.893167	0.1	62.634595
2.894833	0.1	62.837933
2.896500	0.1	63.033327
2.898167	0.1	63.242438
2.899833	0.1	63.453653
2.901500	0.1	63.659052
2.903167	0.1	63.866004
2.904833	0.1	64.072874
2.906500	0.1	64.267297
2.908167	0.1	64.460714
2.909833	0.1	64.638363
2.911500	0.1	64.820926
2.913167	0.1	65.034061
2.914833	0.1	65.196262
2.916500	0.1	65.384005
2.918167	0.1	65.567112
2.919833	0.1	65.751655
2.921500	0.1	65.917829
2.923167	0.1	66.086583
2.924833	0.1	66.249603
2.926500	0.1	66.404085
2.928167	0.1	66.550751
2.929833	0.1	66.718479
2.931500	0.1	66.870493
2.933167	0.1	67.005284
2.934833	0.1	67.126375
2.936500	0.1	67.254078
2.938167	0.1	67.407103
2.939833	0.1	67.527203
2.941500	0.1	67.649373
2.943167	0.1	67.777347
2.944833	0.1	67.882534
2.946500	0.1	67.994709
2.948167	0.1	68.091880
2.949833	0.1	68.210763
2.951500	0.1	68.324125
2.953167	0.1	68.427900
2.954833	0.1	68.524083
2.956500	0.1	68.622146
2.958167	0.1	68.698485
2.959833	0.1	68.784313
2.961500	0.1	68.870924
2.963167	0.1	68.962800
2.964833	0.1	69.049933
2.966500	0.1	69.128830
2.968167	0.1	69.219445
2.969833	0.1	69.320779
2.971500	0.1	69.381971
2.973167	0.1	69.453491
2.974833	0.1	69.539755
2.976500	0.1	69.621010
2.978167	0.1	69.703439
2.979833	0.1	69.775834
2.981500	0.1	69.876348
2.983167	0.1	69.945887
2.984833	0.1	70.037629
2.986500	0.1	70.102852
2.988167	0.1	70.177495
2.989833	0.1	70.264623
2.991500	0.1	70.359450
2.993167	0.1	70.431243
2.994833	0.1	70.522701
2.996500	0.1	70.602044
2.998167	0.1	70.656051
2.999833	0.1	70.732261
3.001500	0.1	70.820348
3.003167	0.1	70.890957
3.004833	0.1	70.968604
3.006500	0.1	71.019799
3.008167	0.1	71.082346
3.009833	0.1	71.142358
3.011500	0.1	71.188654
3.013167	0.1	71.245855
3.014833	0.1	71.301635
3.016500	0.1	71.367915
3.018167	0.1	71.404862
3.019833	0.1	71.432979
3.021500	0.1	71.498289
3.023167	0.1	71.525444
3.024833	0.1	71.558102
3.026500	0.1	71.596301
3.028167	0.1	71.614268
3.029833	0.1	71.626650
3.031500	0.1	71.656159
3.033167	0.1	71.675901
3.034833	0.1	71.709351
3.036500	0.1	71.725852
3.038167	0.1	71.735161
3.039833	0.1	71.762288
3.041500	0.1	71.745172
3.043167	0.1	71.762886
3.044833	0.1	71.774034
3.046500	0.1	71.784539
3.048167	0.1	71.801994
3.049833	0.1	71.793120
3.051500	0.1	71.803301
3.053167	0.1	71.813824
3.054833	0.1	71.823911
3.056500	0.1	71.848111
3.058167	0.1	71.855156
3.059833	0.1	71.870051
3.061500	0.1	71.881007
3.063167	0.1	71.875790
3.064833	0.1	71.890724
3.066500	0.1	71.905637
3.068167	0.1	71.914306
3.069833	0.1	71.891111
3.071500	0.1	71.891673
3.073167	0.1	71.899131
3.074833	0.1	71.900139
3.076500	0.1	71.889774
3.078167	0.1	71.863971
3.079833	0.1	71.871955
3.081500	0.1	71.873974
3.083167	0.1	71.844572
3.084833	0.1	71.801445
3.086500	0.1	71.771796
3.088167	0.1	71.758859
3.089833	0.1	71.722968
3.091500	0.1	71.697694
3.093167	0.1	71.665927
3.094833	0.1	71.666283
3.096500	0.1	71.634080
3.098167	0.1	71.602750
3.099833	0.1	71.598099
3.101500	0.1	71.594512
3.103167	0.1	71.586954
3.104833	0.1	71.576359
3.106500	0.1	71.568271
3.108167	0.1	71.566599
3.109833	0.1	71.558421
3.111500	0.1	71.549475
3.113167	0.1	71.569057
3.114833	0.1	71.587471
3.116500	0.1	71.594509
3.118167	0.1	71.616095
3.119833	0.1	71.639888
3.121500	0.1	71.648224
3.123167	0.1	71.669614
3.124833	0.1	71.690723
3.126500	0.1	71.724846
3.128167	0.1	71.744474
3.129833	0.1	71.749053
3.131500	0.1	71.785069
3.133167	0.1	71.808104
3.134833	0.1	71.835707
3.136500	0.1	71.886472
3.138167	0.1	71.933991
3.139833	0.1	71.991677
3.141500	0.1	72.044583
3.143167	0.1	72.101657
3.144833	0.1	72.170946
3.146500	0.1	72.222500
3.148167	0.1	72.253478
3.149833	0.1	72.291336
3.151500	0.1	72.334785
3.153167	0.1	72.347734
3.154833	0.1	72.336163
3.156500	0.1	72.282349
3.158167	0.1	72.220307
3.159833	0.1	72.159802
3.161500	0.1	72.075649
3.163167	0.1	71.992674
3.164833	0.1	71.901829
3.166500	0.1	71.777170
3.168167	0.1	71.659828
3.169833	0.1	71.526231
3.171500	0.1	71.402569
3.173167	0.1	71.284912
3.174833	0.1	71.147368
3.176500	0.1	71.016916
3.178167	0.1	70.884343
3.179833	0.1	70.777440
3.181500	0.1	70.665106
3.183167	0.1	70.559383
3.184833	0.1	70.431347
3.186500	0.1	70.325526
3.188167	0.1	70.211211
3.189833	0.1	70.113113
3.191500	0.1	70.017220
3.193167	0.1	69.915085
3.194833	0.1	69.829354
3.196500	0.1	69.737861
3.198167	0.1	69.655990
3.199833	0.1	69.570846
3.201500	0.1	69.504827
3.203167	0.1	69.442954
3.204833	0.1	69.369084
3.206500	0.1	69.300215
3.208167	0.1	69.236986
3.209833	0.1	69.162635
3.211500	0.1	69.119943
3.213167	0.1	69.063989
3.214833	0.1	69.010646
3.216500	0.1	68.964525
3.218167	0.1	68.918392
3.219833	0.1	68.863852
3.221500	0.1	68.814819
3.223167	0.1	68.773431
3.224833	0.1	68.729222
3.226500	0.1	68.677254
3.228167	0.1	68.629652
3.229833	0.1	68.587065
3.231500	0.1	68.555283
3.233167	0.1	68.517540
3.234833	0.1	68.466230
3.236500	0.1	68.445679
3.238167	0.1	68.382570
3.239833	0.1	68.358778
3.241500	0.1	68.339410
3.243167	0.1	68.301740
3.244833	0.1	68.270865
3.246500	0.1	68.242676
3.248167	0.1	68.222495
3.249833	0.1	68.202567
3.251500	0.1	68.199309
3.253167	0.1	68.205257
3.254833	0.1	68.203158
3.256500	0.1	68.215006
3.258167	0.1	68.222911
3.259833	0.1	68.257365
3.261500	0.1	68.277097
3.263167	0.1	68.289291
3.264833	0.1	68.352466
3.266500	0.1	68.396366
3.268167	0.1	68.459341
3.269833	0.1	68.526586
3.271500	0.1	68.626750
3.273167	0.1	68.721346
3.274833	0.1	68.818548
3.276500	0.1	68.966980
3.278167	0.1	69.108958
3.279833	0.1	69.299090
3.281500	0.1	69.538397
3.283167	0.1	69.786308
3.284833	0.1	70.095521
3.286500	0.1	70.411206
3.288167	0.1	70.779704
3.289833	0.1	71.168782
3.291500	0.1	71.634294
3.293167	0.1	72.121443
3.294833	0.1	72.644185
3.296500	0.1	73.205949
3.298167	0.1	73.793649
3.299833	0.1	74.423676
3.301500	0.1	75.062049
3.303167	0.1	75.705059
3.304833	0.1	76.354097
3.306500	0.1	76.983055
3.308167	0.1	77.572556
3.309833	0.1	78.168828
3.311500	0.1	78.687050
3.313167	0.1	79.173386
3.314833	0.1	79.604786
3.316500	0.1	79.962279
3.318167	0.1	80.245871
3.319833	0.1	80.475202
3.321500	0.1	80.614212
3.323167	0.1	80.680046
3.324833	0.1	80.659305
3.326500	0.1	80.561489
3.328167	0.1	80.413004
3.329833	0.1	80.200930
3.331500	0.1	79.929395
3.333167	0.1	79.584100
3.334833	0.1	79.207042
3.336500	0.1	78.810949
3.338167	0.1	78.382251
3.339833	0.1	77.954987
3.341500	0.1	77.519451
3.343167	0.1	77.087338
3.344833	0.1	76.654992
3.346500	0.1	76.258239
3.348167	0.1	75.895716
3.349833	0.1	75.540758
3.351500	0.1	75.225057
3.353167	0.1	74.937112
3.354833	0.1	74.674887
3.356500	0.1	74.483665
3.358167	0.1	74.320419
3.359833	0.1	74.192281
3.361500	0.1	74.126812
3.363167	0.1	74.092151
3.364833	0.1	74.158769
3.366500	0.1	74.305039
3.368167	0.1	74.586084
3.369833	0.1	75.045619
3.371500	0.1	75.764136
3.373167	0.1	76.880780
3.374833	0.1	78.509587
3.376500	0.1	80.852202
3.378167	0.1	84.142846
3.379833	0.1	88.720763
3.381500	0.1	94.876768
3.383167	0.1	102.959970
3.384833	0.1	113.346367
3.386500	0.1	126.361255
3.388167	0.1	142.180642
3.389833	0.1	160.910100
3.391500	0.1	182.389443
3.393167	0.1	206.358842
3.394833	0.1	232.243657
3.396500	0.1	259.414211
3.398167	0.1	286.966946
3.399833	0.1	314.034662
3.401500	0.1	339.735453
3.403167	0.1	363.230064
3.404833	0.1	383.863896
3.406500	0.1	400.988217
3.408167	0.1	414.366010
3.409833	0.1	423.816959
3.411500	0.1	429.320149
3.413167	0.1	431.124754
3.414833	0.1	429.485721
3.416500	0.1	424.836485
3.418167	0.1	417.644391
3.419833	0.1	408.392971
3.421500	0.1	397.648153
3.423167	0.1	385.944003
3.424833	0.1	373.678210
3.426500	0.1	361.320257
3.428167	0.1	349.162992
3.429833	0.1	337.474077
3.431500	0.1	326.382820
3.433167	0.1	315.970322
3.434833	0.1	306.104713
3.436500	0.1	296.700129
3.438167	0.1	287.507489
3.439833	0.1	278.336133
3.441500	0.1	268.973124
3.443167	0.1	259.223692
3.444833	0.1	248.971262
3.446500	0.1	238.228332
3.448167	0.1	226.994064
3.449833	0.1	215.415826
3.451500	0.1	203.658467
3.453167	0.1	191.932278
3.454833	0.1	180.422568
3.456500	0.1	169.304447
3.458167	0.1	158.725502
3.459833	0.1	148.867262
3.461500	0.1	139.744446
3.463167	0.1	131.391533
3.464833	0.1	123.820551
3.466500	0.1	117.057688
3.468167	0.1	110.996055
3.469833	0.1	105.621087
3.471500	0.1	100.811324
3.473167	0.1	96.561238
3.474833	0.1	92.811617
3.476500	0.1	89.476346
3.478167	0.1	86.515913
3.479833	0.1	83.893702
3.481500	0.1	81.521116
3.483167	0.1	79.411529
3.484833	0.1	77.540337
3.486500	0.1	75.835876
3.488167	0.1	74.305838
3.489833	0.1	72.953463
3.491500	0.1	71.753264
3.493167	0.1	70.668404
3.494833	0.1	69.688387
3.496500	0.1	68.807697
3.498167	0.1	68.008680
3.499833	0.1	67.299028
3.501500	0.1	66.645659
3.503167	0.1	66.050923
3.504833	0.1	65.513753
3.506500	0.1	65.002449
3.508167	0.1	64.541738
3.509833	0.1	64.105213
3.511500	0.1	63.702191
3.513167	0.1	63.327260
3.514833	0.1	62.979173
3.516500	0.1	62.667686
3.518167	0.1	62.356881
3.519833	0.1	62.080688
3.521500	0.1	61.816598
3.523167	0.1	61.574642
3.524833	0.1	61.330038
3.526500	0.1	61.102046
3.528167	0.1	60.864883
3.529833	0.1	60.631892
3.531500	0.1	60.411731
3.533167	0.1	60.173372
3.534833	0.1	59.953739
3.536500	0.1	59.709136
3.538167	0.1	59.464972
3.539833	0.1	59.220969
3.541500	0.1	58.952529
3.543167	0.1	58.725653
3.544833	0.1	58.465429
3.546500	0.1	58.251470
3.548167	0.1	58.032204
3.549833	0.1	57.806139
3.551500	0.1	57.583863
3.553167	0.1	57.401469
3.554833	0.1	57.205885
3.556500	0.1	57.024865
3.558167	0.1	56.840948
3.559833	0.1	56.683714
3.561500	0.1	56.538013
3.563167	0.1	56.402188
3.564833	0.1	56.277740
3.566500	0.1	56.193198
3.568167	0.1	56.124048
3.569833	0.1	56.093487
3.571500	0.1	56.116746
3.573167	0.1	56.204458
3.574833	0.1	56.406044
3.576500	0.1	56.785957
3.578167	0.1	57.368769
3.579833	0.1	58.308442
3.581500	0.1	59.729986
3.583167	0.1	61.889067
3.584833	0.1	65.007727
3.586500	0.1	69.502658
3.588167	0.1	75.813902
3.589833	0.1	84.499085
3.591500	0.1	96.064851
3.593167	0.1	111.069466
3.594833	0.1	129.889990
3.596500	0.1	152.791304
3.598167	0.1	179.641174
3.599833	0.1	210.045643
3.601500	0.1	243.267148
3.603167	0.1	278.236722
3.604833	0.1	313.674656
3.606500	0.1	348.220297
3.608167	0.1	380.607721
3.609833	0.1	409.611242
3.611500	0.1	434.357113
3.613167	0.1	454.259082
3.614833	0.1	469.001288
3.616500	0.1	478.522990
3.618167	0.1	483.191289
3.619833	0.1	483.409195
3.621500	0.1	479.849942
3.623167	0.1	473.075777
3.624833	0.1	463.758459
3.626500	0.1	452.445573
3.628167	0.1	439.580900
3.629833	0.1	425.533474
3.631500	0.1	410.499530
3.633167	0.1	394.566786
3.634833	0.1	377.832265
3.636500	0.1	360.360676
3.638167	0.1	342.211271
3.639833	0.1	323.488696
3.641500	0.1	304.402185
3.643167	0.1	285.169046
3.644833	0.1	266.047230
3.646500	0.1	247.301134
3.648167	0.1	229.190928
3.649833	0.1	211.956679
3.651500	0.1	195.745387
3.653167	0.1	180.691572
3.654833	0.1	166.870090
3.656500	0.1	154.324699
3.658167	0.1	143.005734
3.659833	0.1	132.861486
3.661500	0.1	123.837622
3.663167	0.1	115.829250
3.664833	0.1	108.748298
3.666500	0.1	102.516622
3.668167	0.1	97.014541
3.669833	0.1	92.144210
3.671500	0.1	87.875816
3.673167	0.1	84.111890
3.674833	0.1	80.778473
3.676500	0.1	77.854682
3.678167	0.1	75.268223
3.679833	0.1	72.979822
3.681500	0.1	70.957247
3.683167	0.1	69.161986
3.684833	0.1	67.548775
3.686500	0.1	66.112873
3.688167	0.1	64.817305
3.689833	0.1	63.683809
3.691500	0.1	62.675075
3.693167	0.1	61.760357
3.694833	0.1	60.935451
3.696500	0.1	60.217713
3.698167	0.1	59.556474
3.699833	0.1	58.985229
3.701500	0.1	58.456989
3.703167	0.1	57.992731
3.704833	0.1	57.585496
3.706500	0.1	57.214300
3.708167	0.1	56.890907
3.709833	0.1	56.586739
3.711500	0.1	56.352690
3.713167	0.1	56.125868
3.714833	0.1	55.938647
3.716500	0.1	55.753270
3.718167	0.1	55.568502
3.719833	0.1	55.396499
3.721500	0.1	55.237478
3.723167	0.1	55.055622
3.724833	0.1	54.887104
3.726500	0.1	54.700778
3.728167	0.1	54.518137
3.729833	0.1	54.341866
3.731500	0.1	54.151359
3.733167	0.1	53.958790
3.734833	0.1	53.770633
3.736500	0.1	53.591249
3.738167	0.1	53.428406
3.739833	0.1	53.264779
3.741500	0.1	53.090890
3.743167	0.1	52.924042
3.744833	0.1	52.762066
3.746500	0.1	52.626506
3.748167	0.1	52.479816
3.749833	0.1	52.360400
3.751500	0.1	52.239074
3.753167	0.1	52.108160
3.754833	0.1	51.993555
3.756500	0.1	51.876766
3.758167	0.1	51.791659
3.759833	0.1	51.689233
3.761500	0.1	51.609510
3.763167	0.1	51.528156
3.764833	0.1	51.439986
3.766500	0.1	51.349562
3.768167	0.1	51.277557
3.769833	0.1	51.206616
3.771500	0.1	51.149021
3.773167	0.1	51.093532
3.774833	0.1	51.019031
3.776500	0.1	50.979021
3.778167	0.1	50.923154
3.779833	0.1	50.866073
3.781500	0.1	50.820591
3.783167	0.1	50.773365
3.784833	0.1	50.717113
3.786500	0.1	50.669682
3.788167	0.1	50.631726
3.789833	0.1	50.603060
3.791500	0.1	50.555043
3.793167	0.1	50.526954
3.794833	0.1	50.490333
3.796500	0.1	50.448441
3.798167	0.1	50.426477
3.799833	0.1	50.386904
3.801500	0.1	50.350998
3.803167	0.1	50.307207
3.804833	0.1	50.241847
3.806500	0.1	50.221905
3.808167	0.1	50.201689
3.809833	0.1	50.168285
3.811500	0.1	50.131434
3.813167	0.1	50.090224
3.814833	0.1	50.070031
3.816500	0.1	50.026263
3.818167	0.1	49.995380
3.819833	0.1	49.958113
3.821500	0.1	49.921184
3.823167	0.1	49.869015
3.824833	0.1	49.845727
3.826500	0.1	49.818233
3.828167	0.1	49.793898
3.829833	0.1	49.767768
3.831500	0.1	49.743551
3.833167	0.1	49.729751
3.834833	0.1	49.713167
3.836500	0.1	49.698647
3.838167	0.1	49.685714
3.839833	0.1	49.679018
3.841500	0.1	49.675985
3.843167	0.1	49.653768
3.844833	0.1	49.641553
3.846500	0.1	49.634957
3.848167	0.1	49.636765
3.849833	0.1	49.635023
3.851500	0.1	49.632520
3.853167	0.1	49.635446
3.854833	0.1	49.649810
3.856500	0.1	49.641126
3.858167	0.1	49.640721
3.859833	0.1	49.644587
3.861500	0.1	49.643243
3.863167	0.1	49.642321
3.864833	0.1	49.633626
3.866500	0.1	49.614676
3.868167	0.1	49.604702
3.869833	0.1	49.602120
3.871500	0.1	49.599365
3.873167	0.1	49.593607
3.874833	0.1	49.595423
3.876500	0.1	49.584623
3.878167	0.1	49.562831
3.879833	0.1	49.549616
3.881500	0.1	49.544976
3.883167	0.1	49.547089
3.884833	0.1	49.537081
3.886500	0.1	49.529409
3.888167	0.1	49.509680
3.889833	0.1	49.519230
3.891500	0.1	49.524281
3.893167	0.1	49.504100
3.894833	0.1	49.509573
3.896500	0.1	49.496973
3.898167	0.1	49.492421
3.899833	0.1	49.486753
3.901500	0.1	49.483049
3.903167	0.1	49.488041
3.904833	0.1	49.460210
3.906500	0.1	49.454158
3.908167	0.1	49.447143
3.909833	0.1	49.449311
3.911500	0.1	49.437966
3.913167	0.1	49.429987
3.914833	0.1	49.406853
3.916500	0.1	49.426800
3.918167	0.1	49.438818
3.919833	0.1	49.439683
3.921500	0.1	49.425601
3.923167	0.1	49.427349
3.924833	0.1	49.414622
3.926500	0.1	49.413766
3.928167	0.1	49.417941
3.929833	0.1	49.407904
3.931500	0.1	49.401966
3.933167	0.1	49.413053
3.934833	0.1	49.408904
3.936500	0.1	49.399907
3.938167	0.1	49.408252
3.939833	0.1	49.402301
3.941500	0.1	49.416509
3.943167	0.1	49.403423
3.944833	0.1	49.396890
3.946500	0.1	49.398925
3.948167	0.1	49.414661
3.949833	0.1	49.428177
3.951500	0.1	49.425420
3.953167	0.1	49.441324
3.954833	0.1	49.439554
3.956500	0.1	49.435220
3.958167	0.1	49.452447
3.959833	0.1	49.460348
3.961500	0.1	49.450911
3.963167	0.1	49.460078
3.964833	0.1	49.467900
3.966500	0.1	49.455571
3.968167	0.1	49.446344
3.969833	0.1	49.455247
3.971500	0.1	49.453617
3.973167	0.1	49.466718
3.974833	0.1	49.457408
3.976500	0.1	49.465381
3.978167	0.1	49.462145
3.979833	0.1	49.475371
3.981500	0.1	49.497540
3.983167	0.1	49.493014
3.984833	0.1	49.499549
3.986500	0.1	49.526811
3.988167	0.1	49.528790
3.989833	0.1	49.516524
3.991500	0.1	49.518363
3.993167	0.1	49.526999
3.994833	0.1	49.534469
3.996500	0.1	49.533865
3.998167	0.1	49.529081
3.999833	0.1	49.519677
4.001500	0.1	49.517089
4.003167	0.1	49.504505
4.004833	0.1	49.517175
4.006500	0.1	49.531596
4.008167	0.1	49.528020
4.009833	0.1	49.534892
4.011500	0.1	49.543324
4.013167	0.1	49.544269
4.014833	0.1	49.539256
4.016500	0.1	49.549564
4.018167	0.1	49.533582
4.019833	0.1	49.531317
4.021500	0.1	49.549778
4.023167	0.1	49.549762
4.024833	0.1	49.544933
4.026500	0.1	49.534485
4.028167	0.1	49.528372
4.029833	0.1	49.525637
4.031500	0.1	49.535971
4.033167	0.1	49.562474
4.034833	0.1	49.560878
4.036500	0.1	49.575242
4.038167	0.1	49.580718
4.039833	0.1	49.600190
4.041500	0.1	49.616225
4.043167	0.1	49.626992
4.044833	0.1	49.626535
4.046500	0.1	49.630305
4.048167	0.1	49.656814
4.049833	0.1	49.655111
4.051500	0.1	49.677262
4.053167	0.1	49.697981
4.054833	0.1	49.710005
4.056500	0.1	49.741493
4.058167	0.1	49.750413
4.059833	0.1	49.786040
4.061500	0.1	49.779341
4.063167	0.1	49.783349
4.064833	0.1	49.797402
4.066500	0.1	49.803366
4.068167	0.1	49.815282
4.069833	0.1	49.827588
4.071500	0.1	49.825886
4.073167	0.1	49.852002
4.074833	0.1	49.830248
4.076500	0.1	49.834029
4.078167	0.1	49.833698
4.079833	0.1	49.836913
4.081500	0.1	49.842251
4.083167	0.1	49.853471
4.084833	0.1	49.865352
4.086500	0.1	49.869591
4.088167	0.1	49.869075
4.089833	0.1	49.877056
4.091500	0.1	49.889568
4.093167	0.1	49.915056
4.094833	0.1	49.939054
4.096500	0.1	49.992185
4.098167	0.1	50.044529
4.099833	0.1	50.090113
4.101500	0.1	50.158355
4.103167	0.1	50.246115
4.104833	0.1	50.343664
4.106500	0.1	50.458812
4.108167	0.1	50.552163
4.109833	0.1	50.668679
4.111500	0.1	50.793421
4.113167	0.1	50.882998
4.114833	0.1	50.965470
4.116500	0.1	51.038177
4.118167	0.1	51.088690
4.119833	0.1	51.118479
4.121500	0.1	51.113961
4.123167	0.1	51.094677
4.124833	0.1	51.057000
4.126500	0.1	50.988092
4.128167	0.1	50.940711
4.129833	0.1	50.878479
4.131500	0.1	50.805128
4.133167	0.1	50.727447
4.134833	0.1	50.650329
4.136500	0.1	50.579583
4.138167	0.1	50.508443
4.139833	0.1	50.445741
4.141500	0.1	50.404868
4.143167	0.1	50.353708
4.144833	0.1	50.323063
4.146500	0.1	50.315524
4.148167	0.1	50.294331
4.149833	0.1	50.301599
4.151500	0.1	50.331002
4.153167	0.1	50.398477
4.154833	0.1	50.481325
4.156500	0.1	50.618465
4.158167	0.1	50.834006
4.159833	0.1	51.108665
4.161500	0.1	51.433928
4.163167	0.1	51.849051
4.164833	0.1	52.319720
4.166500	0.1	52.867091
4.168167	0.1	53.433727
4.169833	0.1	54.040865
4.171500	0.1	54.621777
4.173167	0.1	55.191664
4.174833	0.1	55.690791
4.176500	0.1	56.123839
4.178167	0.1	56.435168
4.179833	0.1	56.640907
4.181500	0.1	56.722577
4.183167	0.1	56.684009
4.184833	0.1	56.545106
4.186500	0.1	56.318306
4.188167	0.1	56.016653
4.189833	0.1	55.672088
4.191500	0.1	55.280010
4.193167	0.1	54.868943
4.194833	0.1	54.461576
4.196500	0.1	54.067037
4.198167	0.1	53.671347
4.199833	0.1	53.302715
4.201500	0.1	52.970158
4.203167	0.1	52.672834
4.204833	0.1	52.381077
4.206500	0.1	52.130156
4.208167	0.1	51.923265
4.209833	0.1	51.737555
4.211500	0.1	51.571337
4.213167	0.1	51.434674
4.214833	0.1	51.335755
4.216500	0.1	51.230202
4.218167	0.1	51.141341
4.219833	0.1	51.051791
4.221500	0.1	50.987924
4.223167	0.1	50.930971
4.224833	0.1	50.862476
4.226500	0.1	50.820492
4.228167	0.1	50.778377
4.229833	0.1	50.749340
4.231500	0.1	50.725603
4.233167	0.1	50.713956
4.234833	0.1	50.711023
4.236500	0.1	50.686823
4.238167	0.1	50.695723
4.239833	0.1	50.717575
4.241500	0.1	50.756009
4.243167	0.1	50.790649
4.244833	0.1	50.847249
4.246500	0.1	50.924335
4.248167	0.1	51.024505
4.249833	0.1	51.129385
4.251500	0.1	51.255623
4.253167	0.1	51.382972
4.254833	0.1	51.494796
4.256500	0.1	51.602648
4.258167	0.1	51.711010
4.259833	0.1	51.797952
4.261500	0.1	51.881953
4.263167	0.1	51.944207
4.264833	0.1	52.001531
4.266500	0.1	52.029984
4.268167	0.1	52.069313
4.269833	0.1	52.090859
4.271500	0.1	52.151495
4.273167	0.1	52.198492
4.274833	0.1	52.275210
4.276500	0.1	52.381785
4.278167	0.1	52.488514
4.279833	0.1	52.627338
4.281500	0.1	52.772833
4.283167	0.1	52.929365
4.284833	0.1	53.056704
4.286500	0.1	53.162679
4.288167	0.1	53.257586
4.289833	0.1	53.308291
4.291500	0.1	53.342185
4.293167	0.1	53.319664
4.294833	0.1	53.267239
4.296500	0.1	53.182035
4.298167	0.1	53.097967
4.299833	0.1	52.963561
4.301500	0.1	52.814826
4.303167	0.1	52.698637
4.304833	0.1	52.555337
4.306500	0.1	52.423640
4.308167	0.1	52.304268
4.309833	0.1	52.181761
4.311500	0.1	52.050342
4.313167	0.1	51.943739
4.314833	0.1	51.844325
4.316500	0.1	51.751754
4.318167	0.1	51.653233
4.319833	0.1	51.586734
4.321500	0.1	51.517406
4.323167	0.1	51.452889
4.324833	0.1	51.392765
4.326500	0.1	51.332861
4.328167	0.1	51.294132
4.329833	0.1	51.252548
4.331500	0.1	51.246084
4.333167	0.1	51.224094
4.334833	0.1	51.237203
4.336500	0.1	51.251725
4.338167	0.1	51.279579
4.339833	0.1	51.331403
4.341500	0.1	51.375584
4.343167	0.1	51.454909
4.344833	0.1	51.533473
4.346500	0.1	51.672661
4.348167	0.1	51.834305
4.349833	0.1	52.015813
4.351500	0.1	52.210992
4.353167	0.1	52.437259
4.354833	0.1	52.666047
4.356500	0.1	52.920046
4.358167	0.1	53.224581
4.359833	0.1	53.559898
4.361500	0.1	53.976203
4.363167	0.1	54.522362
4.364833	0.1	55.255815
4.366500	0.1	56.334003
4.368167	0.1	57.892830
4.369833	0.1	60.165247
4.371500	0.1	63.433643
4.373167	0.1	68.063511
4.374833	0.1	74.501997
4.376500	0.1	83.185055
4.378167	0.1	94.513263
4.379833	0.1	108.787099
4.381500	0.1	126.121544
4.383167	0.1	146.375190
4.384833	0.1	169.078101
4.386500	0.1	193.446183
4.388167	0.1	218.419833
4.389833	0.1	242.839455
4.391500	0.1	265.491911
4.393167	0.1	285.134167
4.394833	0.1	300.880695
4.396500	0.1	312.150648
4.398167	0.1	318.663514
4.399833	0.1	320.497322
4.401500	0.1	318.023889
4.403167	0.1	312.003650
4.404833	0.1	303.244050
4.406500	0.1	292.640176
4.408167	0.1	281.091527
4.409833	0.1	269.420157
4.411500	0.1	258.160587
4.413167	0.1	247.670064
4.414833	0.1	238.190445
4.416500	0.1	229.664572
4.418167	0.1	221.895391
4.419833	0.1	214.678505
4.421500	0.1	207.686684
4.423167	0.1	200.650954
4.424833	0.1	193.371070
4.426500	0.1	185.725168
4.428167	0.1	177.686419
4.429833	0.1	169.297664
4.431500	0.1	160.688590
4.433167	0.1	152.008156
4.434833	0.1	143.406460
4.436500	0.1	135.047843
4.438167	0.1	127.072585
4.439833	0.1	119.575952
4.441500	0.1	112.634549
4.443167	0.1	106.271146
4.444833	0.1	100.537316
4.446500	0.1	95.397942
4.448167	0.1	90.818574
4.449833	0.1	86.747639
4.451500	0.1	83.141190
4.453167	0.1	79.943257
4.454833	0.1	77.123394
4.456500	0.1	74.643250
4.458167	0.1	72.407665
4.459833	0.1	70.414205
4.461500	0.1	68.640087
4.463167	0.1	67.044395
4.464833	0.1	65.607631
4.466500	0.1	64.335631
4.468167	0.1	63.195983
4.469833	0.1	62.163847
4.471500	0.1	61.241515
4.473167	0.1	60.398738
4.474833	0.1	59.685029
4.476500	0.1	59.013140
4.478167	0.1	58.402844
4.479833	0.1	57.851168
4.481500	0.1	57.378819
4.483167	0.1	56.928161
4.484833	0.1	56.511149
4.486500	0.1	56.146159
4.488167	0.1	55.806163
4.489833	0.1	55.494966
4.491500	0.1	55.213541
4.493167	0.1	54.973306
4.494833	0.1	54.739653
4.496500	0.1	54.537327
4.498167	0.1	54.343302
4.499833	0.1	54.157589
4.501500	0.1	53.980765
4.503167	0.1	53.815674
4.504833	0.1	53.678603
4.506500	0.1	53.561878
4.508167	0.1	53.450660
4.509833	0.1	53.356164
4.511500	0.1	53.248196
4.513167	0.1	53.148560
4.514833	0.1	53.078046
4.516500	0.1	53.011629
4.518167	0.1	52.952715
4.519833	0.1	52.892533
4.521500	0.1	52.806827
4.523167	0.1	52.766791
4.524833	0.1	52.709750
4.526500	0.1	52.649173
4.528167	0.1	52.586974
4.529833	0.1	52.539020
4.531500	0.1	52.492097
4.533167	0.1	52.443313
4.534833	0.1	52.387966
4.536500	0.1	52.343319
4.538167	0.1	52.290398
4.539833	0.1	52.244046
4.541500	0.1	52.183538
4.543167	0.1	52.127596
4.544833	0.1	52.070331
4.546500	0.1	52.020617
4.548167	0.1	51.972405
4.549833	0.1	51.932727
4.551500	0.1	51.896970
4.553167	0.1	51.866691
4.554833	0.1	51.844386
4.556500	0.1	51.813667
4.558167	0.1	51.794064
4.559833	0.1	51.774593
4.561500	0.1	51.753575
4.563167	0.1	51.751437
4.564833	0.1	51.715537
4.566500	0.1	51.696561
4.568167	0.1	51.670967
4.569833	0.1	51.647296
4.571500	0.1	51.614015
4.573167	0.1	51.575866
4.574833	0.1	51.529344
4.576500	0.1	51.491978
4.578167	0.1	51.464526
4.579833	0.1	51.408176
4.581500	0.1	51.373326
4.583167	0.1	51.314855
4.584833	0.1	51.270695
4.586500	0.1	51.232018
4.588167	0.1	51.198134
4.589833	0.1	51.161684
4.591500	0.1	51.150554
4.593167	0.1	51.134552
4.594833	0.1	51.119432
4.596500	0.1	51.103587
4.598167	0.1	51.090698
4.599833	0.1	51.070940
4.601500	0.1	51.067339
4.603167	0.1	51.071541
4.604833	0.1	51.069189
4.606500	0.1	51.081992
4.608167	0.1	51.090911
4.609833	0.1	51.117921
4.611500	0.1	51.142174
4.613167	0.1	51.151511
4.614833	0.1	51.201815
4.616500	0.1	51.250234
4.618167	0.1	51.309845
4.619833	0.1	51.367549
4.621500	0.1	51.423680
4.623167	0.1	51.488735
4.624833	0.1	51.549565
4.626500	0.1	51.597246
4.628167	0.1	51.651832
4.629833	0.1	51.695990
4.631500	0.1	51.709369
4.633167	0.1	51.721874
4.634833	0.1	51.748038
4.636500	0.1	51.752093
4.638167	0.1	51.737101
4.639833	0.1	51.724959
4.641500	0.1	51.694208
4.643167	0.1	51.659791
4.644833	0.1	51.597115
4.646500	0.1	51.543238
4.648167	0.1	51.475679
4.649833	0.1	51.408566
4.651500	0.1	51.344569
4.653167	0.1	51.299031
4.654833	0.1	51.242414
4.656500	0.1	51.185006
4.658167	0.1	51.118637
4.659833	0.1	51.082175
4.661500	0.1	51.028641
4.663167	0.1	50.996351
4.664833	0.1	50.936882
4.666500	0.1	50.897701
4.668167	0.1	50.851816
4.669833	0.1	50.806313
4.671500	0.1	50.779812
4.673167	0.1	50.735281
4.674833	0.1	50.692918
4.676500	0.1	50.679761
4.678167	0.1	50.661293
4.679833	0.1	50.645790
4.681500	0.1	50.626650
4.683167	0.1	50.616842
4.684833	0.1	50.603435
4.686500	0.1	50.604843
4.688167	0.1	50.617208
4.689833	0.1	50.623171
4.691500	0.1	50.631028
4.693167	0.1	50.644183
4.694833	0.1	50.666521
4.696500	0.1	50.688197
4.698167	0.1	50.720318
4.699833	0.1	50.756023
4.701500	0.1	50.796864
4.703167	0.1	50.837195
4.704833	0.1	50.881070
4.706500	0.1	50.889055
4.708167	0.1	50.898153
4.709833	0.1	50.929949
4.711500	0.1	50.960125
4.713167	0.1	50.966778
4.714833	0.1	50.975041
4.716500	0.1	50.985568
4.718167	0.1	50.992077
4.719833	0.1	50.984908
4.721500	0.1	50.982002
4.723167	0.1	50.992954
4.724833	0.1	51.024672
4.726500	0.1	51.047064
4.728167	0.1	51.054044
4.729833	0.1	51.086238
4.731500	0.1	51.141029
4.733167	0.1	51.176681
4.734833	0.1	51.223898
4.736500	0.1	51.256698
4.738167	0.1	51.313938
4.739833	0.1	51.362438
4.741500	0.1	51.382741
4.743167	0.1	51.406955
4.744833	0.1	51.439841
4.746500	0.1	51.464292
4.748167	0.1	51.465080
4.749833	0.1	51.493062
4.751500	0.1	51.503486
4.753167	0.1	51.513572
4.754833	0.1	51.524689
4.756500	0.1	51.553811
4.758167	0.1	51.607635
4.759833	0.1	51.658026
4.761500	0.1	51.703307
4.763167	0.1	51.788869
4.764833	0.1	51.879260
4.766500	0.1	52.023269
4.768167	0.1	52.195801
4.769833	0.1	52.411351
4.771500	0.1	52.695503
4.773167	0.1	53.091899
4.774833	0.1	53.597752
4.776500	0.1	54.220107
4.778167	0.1	54.998121
4.779833	0.1	55.989852
4.781500	0.1	57.177820
4.783167	0.1	58.633176
4.784833	0.1	60.289344
4.786500	0.1	62.139485
4.788167	0.1	64.115604
4.789833	0.1	66.183146
4.791500	0.1	68.210985
4.793167	0.1	70.121811
4.794833	0.1	71.747226
4.796500	0.1	73.075947
4.798167	0.1	74.000244
4.799833	0.1	74.464963
4.801500	0.1	74.474133
4.803167	0.1	74.032651
4.804833	0.1	73.252094
4.806500	0.1	72.133769
4.808167	0.1	70.799849
4.809833	0.1	69.311214
4.811500	0.1	67.724336
4.813167	0.1	66.151694
4.814833	0.1	64.598147
4.816500	0.1	63.126563
4.818167	0.1	61.736957
4.819833	0.1	60.450693
4.821500	0.1	59.293326
4.823167	0.1	58.224848
4.824833	0.1	57.297080
4.826500	0.1	56.461646
4.828167	0.1	55.715503
4.829833	0.1	55.072956
4.831500	0.1	54.502814
4.833167	0.1	54.010459
4.834833	0.1	53.552991
4.836500	0.1	53.161562
4.838167	0.1	52.814101
4.839833	0.1	52.511720
4.841500	0.1	52.230364
4.843167	0.1	51.998878
4.844833	0.1	51.779841
4.846500	0.1	51.583309
4.848167	0.1	51.409944
4.849833	0.1	51.258605
4.851500	0.1	51.139830
4.853167	0.1	51.015316
4.854833	0.1	50.930178
4.856500	0.1	50.843167
4.858167	0.1	50.739939
4.859833	0.1	50.658588
4.861500	0.1	50.590296
4.863167	0.1	50.532233
4.864833	0.1	50.482975
4.866500	0.1	50.457696
4.868167	0.1	50.406752
4.869833	0.1	50.371250
4.871500	0.1	50.355930
4.873167	0.1	50.322446
4.874833	0.1	50.300328
4.876500	0.1	50.293946
4.878167	0.1	50.277291
4.879833	0.1	50.250384
4.881500	0.1	50.239837
4.883167	0.1	50.220957
4.884833	0.1	50.207483
4.886500	0.1	50.189785
4.888167	0.1	50.183099
4.889833	0.1	50.169937
4.891500	0.1	50.149447
4.893167	0.1	50.125698
4.894833	0.1	50.106338
4.896500	0.1	50.100376
4.898167	0.1	50.088139
4.899833	0.1	50.076085
4.901500	0.1	50.043371
4.903167	0.1	50.039912
4.904833	0.1	50.036641
4.906500	0.1	50.032717
4.908167	0.1	50.034645
4.909833	0.1	50.050198
4.911500	0.1	50.047786
4.913167	0.1	50.072533
4.914833	0.1	50.058156
4.916500	0.1	50.083331
4.918167	0.1	50.094059
4.919833	0.1	50.074990
4.921500	0.1	50.097869
4.923167	0.1	50.110494
4.924833	0.1	50.101290
4.926500	0.1	50.098967
4.928167	0.1	50.086514
4.929833	0.1	50.056766
4.931500	0.1	50.039004
4.933167	0.1	50.009907
4.934833	0.1	49.975154
4.936500	0.1	49.945743
4.938167	0.1	49.937054
4.939833	0.1	49.915023
4.941500	0.1	49.893255
4.943167	0.1	49.866988
4.944833	0.1	49.853711
4.946500	0.1	49.839547
4.948167	0.1	49.829408
4.949833	0.1	49.815142
4.951500	0.1	49.798965
4.953167	0.1	49.803222
4.954833	0.1	49.776277
4.956500	0.1	49.787447
4.958167	0.1	49.769982
4.959833	0.1	49.757826
4.961500	0.1	49.742531
4.963167	0.1	49.725091
4.964833	0.1	49.709255
4.966500	0.1	49.693071
4.968167	0.1	49.690165
4.969833	0.1	49.678740
4.971500	0.1	49.664495
4.973167	0.1	49.646187
4.974833	0.1	49.663087
4.976500	0.1	49.681359
4.978167	0.1	49.694344
4.979833	0.1	49.716602
4.981500	0.1	49.746522
4.983167	0.1	49.776434
4.984833	0.1	49.816458
4.986500	0.1	49.882288
4.988167	0.1	49.958189
4.989833	0.1	50.041879
4.991500	0.1	50.135858
4.993167	0.1	50.242242
4.994833	0.1	50.325496
4.996500	0.1	50.405375
4.998167	0.1	50.479900
4.999833	0.1	50.534415
5.001500	0.1	50.560370
5.003167	0.1	50.585283
5.004833	0.1	50.567637
5.006500	0.1	50.560245
5.008167	0.1	50.534607
5.009833	0.1	50.464815
5.011500	0.1	50.419750
5.013167	0.1	50.360728
5.014833	0.1	50.295173
5.016500	0.1	50.265833
5.018167	0.1	50.233094
5.019833	0.1	50.191508
5.021500	0.1	50.149751
5.023167	0.1	50.143298
5.024833	0.1	50.100123
5.026500	0.1	50.069121
5.028167	0.1	50.042941
5.029833	0.1	50.019675
5.031500	0.1	49.987016
5.033167	0.1	49.956168
5.034833	0.1	49.910591
5.036500	0.1	49.869536
5.038167	0.1	49.826072
5.039833	0.1	49.786705
5.041500	0.1	49.753685
5.043167	0.1	49.724871
5.044833	0.1	49.674813
5.046500	0.1	49.644748
5.048167	0.1	49.612442
5.049833	0.1	49.570025
5.051500	0.1	49.535868
5.053167	0.1	49.542354
5.054833	0.1	49.502213
5.056500	0.1	49.467221
5.058167	0.1	49.442567
5.059833	0.1	49.423437
5.061500	0.1	49.415382
5.063167	0.1	49.413561
5.064833	0.1	49.394036
5.066500	0.1	49.369860
5.068167	0.1	49.369187
5.069833	0.1	49.356645
5.071500	0.1	49.349818
5.073167	0.1	49.353439
5.074833	0.1	49.367452
5.076500	0.1	49.363111
5.078167	0.1	49.377475
5.079833	0.1	49.383232
5.081500	0.1	49.398498
5.083167	0.1	49.393255
5.084833	0.1	49.403374
5.086500	0.1	49.414869
5.088167	0.1	49.417722
5.089833	0.1	49.424764
5.091500	0.1	49.417004
5.093167	0.1	49.414215
5.094833	0.1	49.413923
5.096500	0.1	49.396545
5.098167	0.1	49.383851
5.099833	0.1	49.377099
5.101500	0.1	49.370201
5.103167	0.1	49.355654
5.104833	0.1	49.328991
5.106500	0.1	49.327919
5.108167	0.1	49.315871
5.109833	0.1	49.296449
5.111500	0.1	49.277098
5.113167	0.1	49.259325
5.114833	0.1	49.251590
5.116500	0.1	49.242669
5.118167	0.1	49.242976
5.119833	0.1	49.235259
5.121500	0.1	49.216106
5.123167	0.1	49.221596
5.124833	0.1	49.221788
5.126500	0.1	49.208556
5.128167	0.1	49.204199
5.129833	0.1	49.205518
5.131500	0.1	49.191195
5.133167	0.1	49.194477
5.134833	0.1	49.177986
5.136500	0.1	49.174754
5.138167	0.1	49.141699
5.139833	0.1	49.147073
5.141500	0.1	49.142277
5.143167	0.1	49.140036
5.144833	0.1	49.132451
5.146500	0.1	49.147554
5.148167	0.1	49.149674
5.149833	0.1	49.156802
5.151500	0.1	49.141775
5.153167	0.1	49.158761
5.154833	0.1	49.154959
5.156500	0.1	49.155597
5.158167	0.1	49.135095
5.159833	0.1	49.128785
5.161500	0.1	49.125082
5.163167	0.1	49.133804
5.164833	0.1	49.121202
5.166500	0.1	49.130771
5.168167	0.1	49.133025
5.169833	0.1	49.137063
5.171500	0.1	49.131270
5.173167	0.1	49.133244
5.174833	0.1	49.137571
5.176500	0.1	49.124713
5.178167	0.1	49.129256
5.179833	0.1	49.128106
5.181500	0.1	49.149319
5.183167	0.1	49.147924
5.184833	0.1	49.146082
5.186500	0.1	49.144929
5.188167	0.1	49.134300
5.189833	0.1	49.140905
5.191500	0.1	49.138327
5.193167	0.1	49.155069
5.194833	0.1	49.146511
5.196500	0.1	49.120704
5.198167	0.1	49.109136
5.199833	0.1	49.105894
5.201500	0.1	49.098685
5.203167	0.1	49.104325
5.204833	0.1	49.102090
5.206500	0.1	49.097546
5.208167	0.1	49.110426
5.209833	0.1	49.105714
5.211500	0.1	49.125866
5.213167	0.1	49.141792
5.214833	0.1	49.148858
5.216500	0.1	49.157010
5.218167	0.1	49.161259
5.219833	0.1	49.177808
5.221500	0.1	49.190322
5.223167	0.1	49.219649
5.224833	0.1	49.226528
5.226500	0.1	49.237988
5.228167	0.1	49.225469
5.229833	0.1	49.225405
5.231500	0.1	49.232443
5.233167	0.1	49.259134
5.234833	0.1	49.253669
5.236500	0.1	49.244646
5.238167	0.1	49.255651
5.239833	0.1	49.226272
5.241500	0.1	49.234854
5.243167	0.1	49.227160
5.244833	0.1	49.220683
5.246500	0.1	49.224393
5.248167	0.1	49.213285
5.249833	0.1	49.206128
5.251500	0.1	49.197991
5.253167	0.1	49.185059
5.254833	0.1	49.185051
5.256500	0.1	49.173200
5.258167	0.1	49.173925
5.259833	0.1	49.160922
5.261500	0.1	49.144845
5.263167	0.1	49.130275
5.264833	0.1	49.128700
5.266500	0.1	49.137971
5.268167	0.1	49.123036
5.269833	0.1	49.122132
5.271500	0.1	49.104908
5.273167	0.1	49.090915
5.274833	0.1	49.079268
5.276500	0.1	49.081207
5.278167	0.1	49.086667
5.279833	0.1	49.079151
5.281500	0.1	49.056476
5.283167	0.1	49.054519
5.284833	0.1	49.038444
5.286500	0.1	49.057373
5.288167	0.1	49.058366
5.289833	0.1	49.047508
5.291500	0.1	49.043430
5.293167	0.1	49.047850
5.294833	0.1	49.055857
5.296500	0.1	49.048044
5.298167	0.1	49.050410
5.299833	0.1	49.044061
5.301500	0.1	49.043074
5.303167	0.1	49.054932
5.304833	0.1	49.041384
5.306500	0.1	49.041215
5.308167	0.1	49.046473
5.309833	0.1	49.023287
5.311500	0.1	49.017343
5.313167	0.1	49.031189
5.314833	0.1	49.019558
5.316500	0.1	49.012127
5.318167	0.1	49.009507
5.319833	0.1	49.016794
5.321500	0.1	49.016384
5.323167	0.1	49.004185
5.324833	0.1	48.991360
5.326500	0.1	48.991607
5.328167	0.1	48.995052
5.329833	0.1	49.008081
5.331500	0.1	49.010006
5.333167	0.1	49.010119
5.334833	0.1	49.013655
5.336500	0.1	49.007917
5.338167	0.1	49.018377
5.339833	0.1	49.021230
5.341500	0.1	49.008481
5.343167	0.1	49.024380
5.344833	0.1	49.023886
5.346500	0.1	49.028131
5.348167	0.1	49.044754
5.349833	0.1	49.042205
5.351500	0.1	49.048844
5.353167	0.1	49.034170
5.354833	0.1	49.034803
5.356500	0.1	49.040459
5.358167	0.1	49.047515
5.359833	0.1	49.066028
5.361500	0.1	49.072724
5.363167	0.1	49.078288
5.364833	0.1	49.090216
5.366500	0.1	49.078248
5.368167	0.1	49.085718
5.369833	0.1	49.091172
5.371500	0.1	49.098706
5.373167	0.1	49.122282
5.374833	0.1	49.121082
5.376500	0.1	49.134312
5.378167	0.1	49.157814
5.379833	0.1	49.161571
5.381500	0.1	49.174321
5.383167	0.1	49.177648
5.384833	0.1	49.172664
5.386500	0.1	49.156878
5.388167	0.1	49.182947
5.389833	0.1	49.187646
5.391500	0.1	49.211540
5.393167	0.1	49.231653
5.394833	0.1	49.240604
5.396500	0.1	49.251913
5.398167	0.1	49.266067
5.399833	0.1	49.299717
5.401500	0.1	49.322894
5.403167	0.1	49.356947
5.404833	0.1	49.387734
5.406500	0.1	49.412833
5.408167	0.1	49.434779
5.409833	0.1	49.463866
5.411500	0.1	49.476774
5.413167	0.1	49.504752
5.414833	0.1	49.532171
5.416500	0.1	49.547083
5.418167	0.1	49.559024
5.419833	0.1	49.575935
5.421500	0.1	49.596928
5.423167	0.1	49.600067
5.424833	0.1	49.625805
5.426500	0.1	49.652383
5.428167	0.1	49.672776
5.429833	0.1	49.718889
5.431500	0.1	49.783710
5.433167	0.1	49.846118
5.434833	0.1	49.911833
5.436500	0.1	49.996137
5.438167	0.1	50.091915
5.439833	0.1	50.204582
5.441500	0.1	50.334676
5.443167	0.1	50.481618
5.444833	0.1	50.631797
5.446500	0.1	50.785381
5.448167	0.1	50.948012
5.449833	0.1	51.121242
5.451500	0.1	51.322471
5.453167	0.1	51.504090
5.454833	0.1	51.690890
5.456500	0.1	51.887320
5.458167	0.1	52.077565
5.459833	0.1	52.277219
5.461500	0.1	52.455688
5.463167	0.1	52.621025
5.464833	0.1	52.770462
5.466500	0.1	52.950417
5.468167	0.1	53.097699
5.469833	0.1	53.253657
5.471500	0.1	53.376304
5.473167	0.1	53.509206
5.474833	0.1	53.627116
5.476500	0.1	53.727329
5.478167	0.1	53.836457
5.479833	0.1	53.927526
5.481500	0.1	53.981803
5.483167	0.1	54.073968
5.484833	0.1	54.134675
5.486500	0.1	54.189311
5.488167	0.1	54.219921
5.489833	0.1	54.236808
5.491500	0.1	54.249697
5.493167	0.1	54.254382
5.494833	0.1	54.229147
5.496500	0.1	54.179697
5.498167	0.1	54.121121
5.499833	0.1	54.040289
5.501500	0.1	53.950179
5.503167	0.1	53.830385
5.504833	0.1	53.704002
5.506500	0.1	53.554766
5.508167	0.1	53.398314
5.509833	0.1	53.204993
5.511500	0.1	53.015677
5.513167	0.1	52.814530
5.514833	0.1	52.609394
5.516500	0.1	52.367761
5.518167	0.1	52.139913
5.519833	0.1	51.928323
5.521500	0.1	51.717342
5.523167	0.1	51.515249
5.524833	0.1	51.311306
5.526500	0.1	51.118481
5.528167	0.1	50.922562
5.529833	0.1	50.764006
5.531500	0.1	50.599677
5.533167	0.1	50.453876
5.534833	0.1	50.325026
5.536500	0.1	50.192908
5.538167	0.1	50.082322
5.539833	0.1	49.972755
5.541500	0.1	49.889509
5.543167	0.1	49.781774
5.544833	0.1	49.705504
5.546500	0.1	49.620825
5.548167	0.1	49.562317
5.549833	0.1	49.506412
5.551500	0.1	49.456315
5.553167	0.1	49.395289
5.554833	0.1	49.357618
5.556500	0.1	49.329128
5.558167	0.1	49.322715
5.559833	0.1	49.295955
5.561500	0.1	49.266935
5.563167	0.1	49.257131
5.564833	0.1	49.228007
5.566500	0.1	49.221702
5.568167	0.1	49.221016
5.569833	0.1	49.204127
5.571500	0.1	49.190498
5.573167	0.1	49.179739
5.574833	0.1	49.167678
5.576500	0.1	49.162178
5.578167	0.1	49.156413
5.579833	0.1	49.153864
5.581500	0.1	49.126177
5.583167	0.1	49.124863
5.584833	0.1	49.125445
5.586500	0.1	49.109162
5.588167	0.1	49.099899
5.589833	0.1	49.078867
5.591500	0.1	49.056676
5.593167	0.1	49.053959
5.594833	0.1	49.040223
5.596500	0.1	49.024218
5.598167	0.1	49.001737
5.599833	0.1	48.978335
5.601500	0.1	48.957595
5.603167	0.1	48.965497
5.604833	0.1	48.941583
5.606500	0.1	48.946810
5.608167	0.1	48.940293
5.609833	0.1	48.941030
5.611500	0.1	48.950941
5.613167	0.1	48.931316
5.614833	0.1	48.909954
5.616500	0.1	48.923981
5.618167	0.1	48.921236
5.619833	0.1	48.927646
5.621500	0.1	48.928187
5.623167	0.1	48.934321
5.624833	0.1	48.946186
5.626500	0.1	48.940389
5.628167	0.1	48.953119
5.629833	0.1	48.968687
5.631500	0.1	48.982433
5.633167	0.1	48.988509
5.634833	0.1	49.000266
5.636500	0.1	49.025834
5.638167	0.1	49.033733
5.639833	0.1	49.064084
5.641500	0.1	49.063163
5.643167	0.1	49.062772
5.644833	0.1	49.050710
5.646500	0.1	49.058738
5.648167	0.1	49.062176
5.649833	0.1	49.024629
5.651500	0.1	49.026718
5.653167	0.1	49.016342
5.654833	0.1	49.008448
5.656500	0.1	48.987533
5.658167	0.1	48.979335
5.659833	0.1	48.975619
5.661500	0.1	48.944683
5.663167	0.1	48.918828
5.664833	0.1	48.900594
5.666500	0.1	48.883408
5.668167	0.1	48.888573
5.669833	0.1	48.867764
5.671500	0.1	48.862902
5.673167	0.1	48.853123
5.674833	0.1	48.846337
5.676500	0.1	48.826269
5.678167	0.1	48.826237
5.679833	0.1	48.822967
5.681500	0.1	48.825511
5.683167	0.1	48.816977
5.684833	0.1	48.805656
5.686500	0.1	48.806187
5.688167	0.1	48.804737
5.689833	0.1	48.800526
5.691500	0.1	48.798206
5.693167	0.1	48.806621
5.694833	0.1	48.797852
5.696500	0.1	48.805178
5.698167	0.1	48.794199
5.699833	0.1	48.803561
5.701500	0.1	48.811748
5.703167	0.1	48.805287
5.704833	0.1	48.789096
5.706500	0.1	48.782761
5.708167	0.1	48.790445
5.709833	0.1	48.802911
5.711500	0.1	48.796819
5.713167	0.1	48.806419
5.714833	0.1	48.776776
5.716500	0.1	48.783434
5.718167	0.1	48.794270
5.719833	0.1	48.778708
5.721500	0.1	48.782596
5.723167	0.1	48.800977
5.724833	0.1	48.807181
5.726500	0.1	48.816706
5.728167	0.1	48.824938
5.729833	0.1	48.871523
5.731500	0.1	48.894058
5.733167	0.1	48.932631
5.734833	0.1	49.024531
5.736500	0.1	49.113340
5.738167	0.1	49.269750
5.739833	0.1	49.456617
5.741500	0.1	49.697936
5.743167	0.1	50.056404
5.744833	0.1	50.518419
5.746500	0.1	51.158688
5.748167	0.1	52.028408
5.749833	0.1	53.227780
5.751500	0.1	54.823991
5.753167	0.1	57.012619
5.754833	0.1	59.973595
5.756500	0.1	64.021746
5.758167	0.1	69.583539
5.759833	0.1	77.297626
5.761500	0.1	88.046909
5.763167	0.1	103.141472
5.764833	0.1	124.391142
5.766500	0.1	154.241445
5.768167	0.1	195.711067
5.769833	0.1	252.309094
5.771500	0.1	327.587817
5.773167	0.1	424.728146
5.774833	0.1	545.870502
5.776500	0.1	691.520182
5.778167	0.1	860.063086
5.779833	0.1	1,047.510263
5.781500	0.1	1,248.541276
5.783167	0.1	1,456.188473
5.784833	0.1	1,663.953817
5.786500	0.1	1,866.225690
5.788167	0.1	2,060.489107
5.789833	0.1	2,241.064963
5.791500	0.1	2,410.661254
5.793167	0.1	2,561.152597
5.794833	0.1	2,699.393414
5.796500	0.1	2,825.393881
5.798167	0.1	2,931.180092
5.799833	0.1	3,024.947128
5.801500	0.1	3,098.878907
5.803167	0.1	3,162.555452
5.804833	0.1	3,195.510600
5.806500	0.1	3,200.072787
5.808167	0.1	3,177.459035
5.809833	0.1	3,138.075255
5.811500	0.1	3,088.786716
5.813167	0.1	3,024.937596
5.814833	0.1	2,953.019257
5.816500	0.1	2,876.497233
5.818167	0.1	2,795.382704
5.819833	0.1	2,708.601997
5.821500	0.1	2,618.042856
5.823167	0.1	2,523.928128
5.824833	0.1	2,428.013558
5.826500	0.1	2,329.925786
5.828167	0.1	2,231.923092
5.829833	0.1	2,133.277834
5.831500	0.1	2,033.416760
5.833167	0.1	1,932.942037
5.834833	0.1	1,832.602859
5.836500	0.1	1,732.218689
5.838167	0.1	1,632.987339
5.839833	0.1	1,534.958263
5.841500	0.1	1,438.397606
5.843167	0.1	1,344.130105
5.844833	0.1	1,252.239418
5.846500	0.1	1,163.346290
5.848167	0.1	1,077.749021
5.849833	0.1	995.863094
5.851500	0.1	917.945604
5.853167	0.1	844.299028
5.854833	0.1	775.079018
5.856500	0.1	710.320577
5.858167	0.1	650.133260
5.859833	0.1	594.519414
5.861500	0.1	543.356508
5.863167	0.1	496.547234
5.864833	0.1	453.905290
5.866500	0.1	415.244216
5.868167	0.1	380.315620
5.869833	0.1	348.849211
5.871500	0.1	320.602342
5.873167	0.1	295.275788
5.874833	0.1	272.670947
5.876500	0.1	252.493507
5.878167	0.1	234.513593
5.879833	0.1	218.530100
5.881500	0.1	204.272578
5.883167	0.1	191.570225
5.884833	0.1	180.281076
5.886500	0.1	170.182562
5.888167	0.1	161.197762
5.889833	0.1	153.156763
5.891500	0.1	145.965087
5.893167	0.1	139.503044
5.894833	0.1	133.704616
5.896500	0.1	128.502499
5.898167	0.1	123.771943
5.899833	0.1	119.478916
5.901500	0.1	115.574478
5.903167	0.1	112.010156
5.904833	0.1	108.763668
5.906500	0.1	105.803564
5.908167	0.1	103.087916
5.909833	0.1	100.569161
5.911500	0.1	98.218480
5.913167	0.1	96.077582
5.914833	0.1	94.060658
5.916500	0.1	92.167235
5.918167	0.1	90.399808
5.919833	0.1	88.746202
5.921500	0.1	87.197846
5.923167	0.1	85.724547
5.924833	0.1	84.348071
5.926500	0.1	83.069422
5.928167	0.1	81.832906
5.929833	0.1	80.683832
5.931500	0.1	79.581502
5.933167	0.1	78.541077
5.934833	0.1	77.551349
5.936500	0.1	76.608430
5.938167	0.1	75.721657
5.939833	0.1	74.899390
5.941500	0.1	74.113272
5.943167	0.1	73.368052
5.944833	0.1	72.670112
5.946500	0.1	72.017667
5.948167	0.1	71.383852
5.949833	0.1	70.805900
5.951500	0.1	70.266454
5.953167	0.1	69.757033
5.954833	0.1	69.293429
5.956500	0.1	68.835135
5.958167	0.1	68.414932
5.959833	0.1	68.019729
5.961500	0.1	67.638451
5.963167	0.1	67.282236
5.964833	0.1	66.944708
5.966500	0.1	66.609590
5.968167	0.1	66.263344
5.969833	0.1	65.914033
5.971500	0.1	65.575315
5.973167	0.1	65.227863
5.974833	0.1	64.869689
5.976500	0.1	64.493175
5.978167	0.1	64.095096
5.979833	0.1	63.684404
5.981500	0.1	63.284245
5.983167	0.1	62.844342
5.984833	0.1	62.393145
5.986500	0.1	61.926622
5.988167	0.1	61.477518
5.989833	0.1	60.992482
5.991500	0.1	60.525699
5.993167	0.1	60.056832
5.994833	0.1	59.570807
5.996500	0.1	59.100052
5.998167	0.1	58.654773
5.999833	0.1	58.211193
6.001500	0.1	57.765494
6.003167	0.1	57.341477
6.004833	0.1	56.955449
6.006500	0.1	56.603211
6.008167	0.1	56.249075
6.009833	0.1	55.913786
6.011500	0.1	55.597408
6.013167	0.1	55.290461
6.014833	0.1	55.037251
6.016500	0.1	54.802843
6.018167	0.1	54.599245
6.019833	0.1	54.401396
6.021500	0.1	54.232559
6.023167	0.1	54.058706
6.024833	0.1	53.923761
6.026500	0.1	53.820916
6.028167	0.1	53.716850
6.029833	0.1	53.639862
6.031500	0.1	53.602875
6.033167	0.1	53.563509
6.034833	0.1	53.536380
6.036500	0.1	53.523421
6.038167	0.1	53.516326
6.039833	0.1	53.502209
6.041500	0.1	53.485568
6.043167	0.1	53.451376
6.044833	0.1	53.437036
6.046500	0.1	53.387005
6.048167	0.1	53.330645
6.049833	0.1	53.259940
6.051500	0.1	53.136139
6.053167	0.1	53.002517
6.054833	0.1	52.866504
6.056500	0.1	52.720168
6.058167	0.1	52.524842
6.059833	0.1	52.343339
6.061500	0.1	52.159604
6.063167	0.1	51.958241
6.064833	0.1	51.786087
6.066500	0.1	51.607236
6.068167	0.1	51.445966
6.069833	0.1	51.271881
6.071500	0.1	51.117790
6.073167	0.1	50.969291
6.074833	0.1	50.840015
6.076500	0.1	50.731067
6.078167	0.1	50.618487
6.079833	0.1	50.544181
6.081500	0.1	50.444720
6.083167	0.1	50.380212
6.084833	0.1	50.312663
6.086500	0.1	50.251725
6.088167	0.1	50.202806
6.089833	0.1	50.170244
6.091500	0.1	50.147186
6.093167	0.1	50.130220
6.094833	0.1	50.109298
6.096500	0.1	50.067854
6.098167	0.1	50.059313
6.099833	0.1	50.063392
6.101500	0.1	50.043819
6.103167	0.1	50.045092
6.104833	0.1	50.032646
6.106500	0.1	50.013047
6.108167	0.1	50.022366
6.109833	0.1	50.025161
6.111500	0.1	49.996933
6.113167	0.1	49.994837
6.114833	0.1	49.980340
6.116500	0.1	49.962982
6.118167	0.1	49.938404
6.119833	0.1	49.917445
6.121500	0.1	49.872579
6.123167	0.1	49.845610
6.124833	0.1	49.831449
6.126500	0.1	49.793866
6.128167	0.1	49.768490
6.129833	0.1	49.743992
6.131500	0.1	49.711394
6.133167	0.1	49.671017
6.134833	0.1	49.610865
6.136500	0.1	49.592248
6.138167	0.1	49.559217
6.139833	0.1	49.530850
6.141500	0.1	49.518559
6.143167	0.1	49.497326
6.144833	0.1	49.460563
6.146500	0.1	49.443578
6.148167	0.1	49.440991
6.149833	0.1	49.414276
6.151500	0.1	49.368252
6.153167	0.1	49.360343
6.154833	0.1	49.353958
6.156500	0.1	49.354413
6.158167	0.1	49.355601
6.159833	0.1	49.361114
6.161500	0.1	49.359077
6.163167	0.1	49.382822
6.164833	0.1	49.389162
6.166500	0.1	49.416638
6.168167	0.1	49.455961
6.169833	0.1	49.514223
6.171500	0.1	49.549813
6.173167	0.1	49.585060
6.174833	0.1	49.647666
6.176500	0.1	49.718339
6.178167	0.1	49.790124
6.179833	0.1	49.836364
6.181500	0.1	49.903420
6.183167	0.1	49.939417
6.184833	0.1	49.987399
6.186500	0.1	50.038571
6.188167	0.1	50.048614
6.189833	0.1	50.062097
6.191500	0.1	50.053887
6.193167	0.1	50.041686
6.194833	0.1	50.028830
6.196500	0.1	49.991617
6.198167	0.1	49.948654
6.199833	0.1	49.914030
6.201500	0.1	49.840989
6.203167	0.1	49.785839
6.204833	0.1	49.732115
6.206500	0.1	49.684782
6.208167	0.1	49.630118
6.209833	0.1	49.581986
6.211500	0.1	49.546356
6.213167	0.1	49.501136
6.214833	0.1	49.487599
6.216500	0.1	49.470307
6.218167	0.1	49.453406
6.219833	0.1	49.433933
6.221500	0.1	49.445936
6.223167	0.1	49.476519
6.224833	0.1	49.470885
6.226500	0.1	49.502424
6.228167	0.1	49.558522
6.229833	0.1	49.613654
6.231500	0.1	49.675753
6.233167	0.1	49.783143
6.234833	0.1	49.922707
6.236500	0.1	50.045734
6.238167	0.1	50.226742
6.239833	0.1	50.462824
6.241500	0.1	50.725640
6.243167	0.1	51.041041
6.244833	0.1	51.419456
6.246500	0.1	51.839054
6.248167	0.1	52.340565
6.249833	0.1	52.936132
6.251500	0.1	53.583735
6.253167	0.1	54.306770
6.254833	0.1	55.098828
6.256500	0.1	55.958949
6.258167	0.1	56.903198
6.259833	0.1	57.885468
6.261500	0.1	58.883826
6.263167	0.1	59.903642
6.264833	0.1	60.917905
6.266500	0.1	61.901889
6.268167	0.1	62.812504
6.269833	0.1	63.661547
6.271500	0.1	64.397877
6.273167	0.1	64.980669
6.274833	0.1	65.434644
6.276500	0.1	65.730218
6.278167	0.1	65.859746
6.279833	0.1	65.830768
6.281500	0.1	65.635104
6.283167	0.1	65.271591
6.284833	0.1	64.801605
6.286500	0.1	64.186658
6.288167	0.1	63.486600
6.289833	0.1	62.715845
6.291500	0.1	61.875457
6.293167	0.1	61.021243
6.294833	0.1	60.114954
6.296500	0.1	59.245993
6.298167	0.1	58.364153
6.299833	0.1	57.504780
6.301500	0.1	56.705191
6.303167	0.1	55.950787
6.304833	0.1	55.246810
6.306500	0.1	54.597440
6.308167	0.1	54.001808
6.309833	0.1	53.460452
6.311500	0.1	52.983751
6.313167	0.1	52.535573
6.314833	0.1	52.137869
6.316500	0.1	51.796467
6.318167	0.1	51.475847
6.319833	0.1	51.204338
6.321500	0.1	50.955186
6.323167	0.1	50.738947
6.324833	0.1	50.573774
6.326500	0.1	50.413933
6.328167	0.1	50.280023
6.329833	0.1	50.156298
6.331500	0.1	50.064515
6.333167	0.1	49.961313
6.334833	0.1	49.893906
6.336500	0.1	49.822011
6.338167	0.1	49.760554
6.339833	0.1	49.717706
6.341500	0.1	49.666694
6.343167	0.1	49.631038
6.344833	0.1	49.600158
6.346500	0.1	49.567801
6.348167	0.1	49.542233
6.349833	0.1	49.505131
6.351500	0.1	49.476453
6.353167	0.1	49.464473
6.354833	0.1	49.438976
6.356500	0.1	49.409211
6.358167	0.1	49.388352
6.359833	0.1	49.366812
6.361500	0.1	49.355596
6.363167	0.1	49.330141
6.364833	0.1	49.305688
6.366500	0.1	49.296937
6.368167	0.1	49.285672
6.369833	0.1	49.270832
6.371500	0.1	49.259645
6.373167	0.1	49.231290
6.374833	0.1	49.205974
6.376500	0.1	49.197742
6.378167	0.1	49.197929
6.379833	0.1	49.202392
6.381500	0.1	49.197270
6.383167	0.1	49.166185
6.384833	0.1	49.175191
6.386500	0.1	49.172769
6.388167	0.1	49.183743
6.389833	0.1	49.183818
6.391500	0.1	49.164437
6.393167	0.1	49.163108
6.394833	0.1	49.156954
6.396500	0.1	49.178966
6.398167	0.1	49.185415
6.399833	0.1	49.183871
6.401500	0.1	49.187113
6.403167	0.1	49.208994
6.404833	0.1	49.238387
6.406500	0.1	49.245921
6.408167	0.1	49.239010
6.409833	0.1	49.256021
6.411500	0.1	49.252957
6.413167	0.1	49.253017
6.414833	0.1	49.264573
6.416500	0.1	49.273636
6.418167	0.1	49.270059
6.419833	0.1	49.280470
6.421500	0.1	49.281334
6.423167	0.1	49.301826
6.424833	0.1	49.305535
6.426500	0.1	49.309314
6.428167	0.1	49.301134
6.429833	0.1	49.288542
6.431500	0.1	49.290170
6.433167	0.1	49.301028
6.434833	0.1	49.280869
6.436500	0.1	49.269236
6.438167	0.1	49.278325
6.439833	0.1	49.283899
6.441500	0.1	49.275424
6.443167	0.1	49.279784
6.444833	0.1	49.278681
6.446500	0.1	49.235849
6.448167	0.1	49.231686
6.449833	0.1	49.218911
6.451500	0.1	49.215515
6.453167	0.1	49.206526
6.454833	0.1	49.218489
6.456500	0.1	49.207564
6.458167	0.1	49.179823
6.459833	0.1	49.182949
6.461500	0.1	49.161270
6.463167	0.1	49.180489
6.464833	0.1	49.171935
6.466500	0.1	49.177704
6.468167	0.1	49.168581
6.469833	0.1	49.165303
6.471500	0.1	49.151284
6.473167	0.1	49.143446
6.474833	0.1	49.143992
6.476500	0.1	49.135502
6.478167	0.1	49.136950
6.479833	0.1	49.140517
6.481500	0.1	49.146888
6.483167	0.1	49.149854
6.484833	0.1	49.140830
6.486500	0.1	49.130339
6.488167	0.1	49.136756
6.489833	0.1	49.145352
6.491500	0.1	49.145205
6.493167	0.1	49.156892
6.494833	0.1	49.164200
6.496500	0.1	49.172059
6.498167	0.1	49.193726
6.499833	0.1	49.204135
6.501500	0.1	49.234974
6.503167	0.1	49.265560
6.504833	0.1	49.301859
6.506500	0.1	49.324184
6.508167	0.1	49.359052
6.509833	0.1	49.404828
6.511500	0.1	49.453360
6.513167	0.1	49.505907
6.514833	0.1	49.564307
6.516500	0.1	49.619708
6.518167	0.1	49.671229
6.519833	0.1	49.738942
6.521500	0.1	49.781426
6.523167	0.1	49.832046
6.524833	0.1	49.864470
6.526500	0.1	49.915208
6.528167	0.1	49.938421
6.529833	0.1	49.983507
6.531500	0.1	49.976704
6.533167	0.1	49.983109
6.534833	0.1	49.973513
6.536500	0.1	49.969963
6.538167	0.1	49.946536
6.539833	0.1	49.915411
6.541500	0.1	49.856457
6.543167	0.1	49.821365
6.544833	0.1	49.788636
6.546500	0.1	49.758619
6.548167	0.1	49.710263
6.549833	0.1	49.685227
6.551500	0.1	49.655767
6.553167	0.1	49.602057
6.554833	0.1	49.582941
6.556500	0.1	49.559687
6.558167	0.1	49.535312
6.559833	0.1	49.502671
6.561500	0.1	49.489147
6.563167	0.1	49.494222
6.564833	0.1	49.484618
6.566500	0.1	49.492473
6.568167	0.1	49.476195
6.569833	0.1	49.481540
6.571500	0.1	49.480710
6.573167	0.1	49.482326
6.574833	0.1	49.484140
6.576500	0.1	49.491678
6.578167	0.1	49.473650
6.579833	0.1	49.477667
6.581500	0.1	49.482867
6.583167	0.1	49.464056
6.584833	0.1	49.458948
6.586500	0.1	49.453174
6.588167	0.1	49.424231
6.589833	0.1	49.401659
6.591500	0.1	49.379263
6.593167	0.1	49.364057
6.594833	0.1	49.348888
6.596500	0.1	49.333079
6.598167	0.1	49.330841
6.599833	0.1	49.295429
6.601500	0.1	49.260914
6.603167	0.1	49.253994
6.604833	0.1	49.232606
6.606500	0.1	49.232656
6.608167	0.1	49.203301
6.609833	0.1	49.176250
6.611500	0.1	49.159593
6.613167	0.1	49.157188
6.614833	0.1	49.156395
6.616500	0.1	49.154075
6.618167	0.1	49.137149
6.619833	0.1	49.140564
6.621500	0.1	49.127689
6.623167	0.1	49.103167
6.624833	0.1	49.113860
6.626500	0.1	49.118317
6.628167	0.1	49.122934
6.629833	0.1	49.124170
6.631500	0.1	49.156024
6.633167	0.1	49.181647
6.634833	0.1	49.185123
6.636500	0.1	49.208790
6.638167	0.1	49.209298
6.639833	0.1	49.251046
6.641500	0.1	49.290953
6.643167	0.1	49.303783
6.644833	0.1	49.332913
6.646500	0.1	49.367057
6.648167	0.1	49.415041
6.649833	0.1	49.465116
6.651500	0.1	49.517992
6.653167	0.1	49.563093
6.654833	0.1	49.605817
6.656500	0.1	49.678188
6.658167	0.1	49.740246
6.659833	0.1	49.806865
6.661500	0.1	49.879244
6.663167	0.1	49.959059
6.664833	0.1	50.058074
6.666500	0.1	50.158909
6.668167	0.1	50.251182
6.669833	0.1	50.374533
6.671500	0.1	50.499799
6.673167	0.1	50.632701
6.674833	0.1	50.780483
6.676500	0.1	50.952241
6.678167	0.1	51.126293
6.679833	0.1	51.295438
6.681500	0.1	51.444594
6.683167	0.1	51.628555
6.684833	0.1	51.803280
6.686500	0.1	51.983829
6.688167	0.1	52.194636
6.689833	0.1	52.433506
6.691500	0.1	52.640905
6.693167	0.1	52.862107
6.694833	0.1	53.101625
6.696500	0.1	53.359860
6.698167	0.1	53.617265
6.699833	0.1	53.850346
6.701500	0.1	54.073671
6.703167	0.1	54.275216
6.704833	0.1	54.445748
6.706500	0.1	54.604176
6.708167	0.1	54.716571
6.709833	0.1	54.810362
6.711500	0.1	54.864630
6.713167	0.1	54.825964
6.714833	0.1	54.773300
6.716500	0.1	54.685066
6.718167	0.1	54.568429
6.719833	0.1	54.407227
6.721500	0.1	54.220429
6.723167	0.1	54.008238
6.724833	0.1	53.797437
6.726500	0.1	53.578966
6.728167	0.1	53.366992
6.729833	0.1	53.148805
6.731500	0.1	52.958190
6.733167	0.1	52.756650
6.734833	0.1	52.595857
6.736500	0.1	52.429693
6.738167	0.1	52.324471
6.739833	0.1	52.218669
6.741500	0.1	52.161218
6.743167	0.1	52.127193
6.744833	0.1	52.132911
6.746500	0.1	52.191981
6.748167	0.1	52.270884
6.749833	0.1	52.395043
6.751500	0.1	52.530909
6.753167	0.1	52.711389
6.754833	0.1	52.907498
6.756500	0.1	53.128518
6.758167	0.1	53.388203
6.759833	0.1	53.637916
6.761500	0.1	53.874100
6.763167	0.1	54.099711
6.764833	0.1	54.292721
6.766500	0.1	54.459318
6.768167	0.1	54.606530
6.769833	0.1	54.695038
6.771500	0.1	54.737846
6.773167	0.1	54.727370
6.774833	0.1	54.677312
6.776500	0.1	54.607016
6.778167	0.1	54.430512
6.779833	0.1	54.271780
6.781500	0.1	54.064641
6.783167	0.1	53.824543
6.784833	0.1	53.592024
6.786500	0.1	53.342104
6.788167	0.1	53.077641
6.789833	0.1	52.843046
6.791500	0.1	52.612405
6.793167	0.1	52.386659
6.794833	0.1	52.157373
6.796500	0.1	51.974414
6.798167	0.1	51.793498
6.799833	0.1	51.618001
6.801500	0.1	51.486861
6.803167	0.1	51.366153
6.804833	0.1	51.256736
6.806500	0.1	51.161869
6.808167	0.1	51.082707
6.809833	0.1	51.029628
6.811500	0.1	50.972456
6.813167	0.1	50.938153
6.814833	0.1	50.917861
6.816500	0.1	50.896492
6.818167	0.1	50.884195
6.819833	0.1	50.892869
6.821500	0.1	50.911078
6.823167	0.1	50.941216
6.824833	0.1	50.967557
6.826500	0.1	51.023980
6.828167	0.1	51.110923
6.829833	0.1	51.210838
6.831500	0.1	51.307673
6.833167	0.1	51.465666
6.834833	0.1	51.641679
6.836500	0.1	51.839806
6.838167	0.1	52.075638
6.839833	0.1	52.343857
6.841500	0.1	52.665028
6.843167	0.1	53.067266
6.844833	0.1	53.481342
6.846500	0.1	53.957401
6.848167	0.1	54.489083
6.849833	0.1	55.082461
6.851500	0.1	55.715637
6.853167	0.1	56.406393
6.854833	0.1	57.138362
6.856500	0.1	57.895420
6.858167	0.1	58.659189
6.859833	0.1	59.420618
6.861500	0.1	60.181726
6.863167	0.1	60.892028
6.864833	0.1	61.550972
6.866500	0.1	62.122648
6.868167	0.1	62.629680
6.869833	0.1	63.022822
6.871500	0.1	63.322032
6.873167	0.1	63.499841
6.874833	0.1	63.558016
6.876500	0.1	63.526129
6.878167	0.1	63.394594
6.879833	0.1	63.177350
6.881500	0.1	62.866677
6.883167	0.1	62.488556
6.884833	0.1	62.083249
6.886500	0.1	61.648219
6.888167	0.1	61.212175
6.889833	0.1	60.770143
6.891500	0.1	60.347689
6.893167	0.1	59.933266
6.894833	0.1	59.547114
6.896500	0.1	59.210015
6.898167	0.1	58.905905
6.899833	0.1	58.647391
6.901500	0.1	58.439961
6.903167	0.1	58.268667
6.904833	0.1	58.140143
6.906500	0.1	58.037300
6.908167	0.1	57.998290
6.909833	0.1	57.995638
6.911500	0.1	58.015298
6.913167	0.1	58.069860
6.914833	0.1	58.138438
6.916500	0.1	58.244586
6.918167	0.1	58.376591
6.919833	0.1	58.533095
6.921500	0.1	58.722347
6.923167	0.1	58.919590
6.924833	0.1	59.145997
6.926500	0.1	59.396817
6.928167	0.1	59.644677
6.929833	0.1	59.906234
6.931500	0.1	60.203064
6.933167	0.1	60.487804
6.934833	0.1	60.814626
6.936500	0.1	61.146915
6.938167	0.1	61.505920
6.939833	0.1	61.854549
6.941500	0.1	62.240620
6.943167	0.1	62.630995
6.944833	0.1	63.016743
6.946500	0.1	63.434650
6.948167	0.1	63.872396
6.949833	0.1	64.312826
6.951500	0.1	64.770408
6.953167	0.1	65.237601
6.954833	0.1	65.727970
6.956500	0.1	66.248352
6.958167	0.1	66.766290
6.959833	0.1	67.298705
6.961500	0.1	67.839973
6.963167	0.1	68.417257
6.964833	0.1	68.988863
6.966500	0.1	69.588790
6.968167	0.1	70.212975
6.969833	0.1	70.839368
6.971500	0.1	71.493626
6.973167	0.1	72.176332
6.974833	0.1	72.843209
6.976500	0.1	73.544230
6.978167	0.1	74.284337
6.979833	0.1	75.058318
6.981500	0.1	75.853893
6.983167	0.1	76.688065
6.984833	0.1	77.551097
6.986500	0.1	78.464936
6.988167	0.1	79.431219
6.989833	0.1	80.482372
6.991500	0.1	81.593252
6.993167	0.1	82.813143
6.994833	0.1	84.141241
6.996500	0.1	85.582516
6.998167	0.1	87.157428
6.999833	0.1	88.899859
7.001500	0.1	90.822167
7.003167	0.1	92.937594
7.004833	0.1	95.258619
7.006500	0.1	97.821344
7.008167	0.1	100.666715
7.009833	0.1	103.792549
7.011500	0.1	107.238176
7.013167	0.1	110.993064
7.014833	0.1	115.100769
7.016500	0.1	119.598667
7.018167	0.1	124.464529
7.019833	0.1	129.662061
7.021500	0.1	135.212748
7.023167	0.1	141.111180
7.024833	0.1	147.308218
7.026500	0.1	153.741608
7.028167	0.1	160.419566
7.029833	0.1	167.213210
7.031500	0.1	174.072528
7.033167	0.1	180.895977
7.034833	0.1	187.595707
7.036500	0.1	194.057036
7.038167	0.1	200.201662
7.039833	0.1	205.894721
7.041500	0.1	211.080777
7.043167	0.1	215.661878
7.044833	0.1	219.542123
7.046500	0.1	222.675034
7.048167	0.1	225.026475
7.049833	0.1	226.571068
7.051500	0.1	227.337433
7.053167	0.1	227.293362
7.054833	0.1	226.500521
7.056500	0.1	225.043957
7.058167	0.1	222.955295
7.059833	0.1	220.344682
7.061500	0.1	217.293444
7.063167	0.1	213.922195
7.064833	0.1	210.266739
7.066500	0.1	206.496598
7.068167	0.1	202.672172
7.069833	0.1	198.883654
7.071500	0.1	195.194733
7.073167	0.1	191.674653
7.074833	0.1	188.396949
7.076500	0.1	185.339381
7.078167	0.1	182.590888
7.079833	0.1	180.169059
7.081500	0.1	178.015247
7.083167	0.1	176.231488
7.084833	0.1	174.751837
7.086500	0.1	173.562830
7.088167	0.1	172.699169
7.089833	0.1	172.114996
7.091500	0.1	171.776282
7.093167	0.1	171.670157
7.094833	0.1	171.783083
7.096500	0.1	172.085789
7.098167	0.1	172.553844
7.099833	0.1	173.172665
7.101500	0.1	173.906776
7.103167	0.1	174.767762
7.104833	0.1	175.729619
7.106500	0.1	176.779588
7.108167	0.1	177.905175
7.109833	0.1	179.069082
7.111500	0.1	180.278715
7.113167	0.1	181.532822
7.114833	0.1	182.787584
7.116500	0.1	184.086269
7.118167	0.1	185.431570
7.119833	0.1	186.756739
7.121500	0.1	188.122050
7.123167	0.1	189.465802
7.124833	0.1	190.824284
7.126500	0.1	192.183282
7.128167	0.1	193.561297
7.129833	0.1	194.900992
7.131500	0.1	196.258436
7.133167	0.1	197.612406
7.134833	0.1	198.969280
7.136500	0.1	200.336070
7.138167	0.1	201.737930
7.139833	0.1	203.195777
7.141500	0.1	204.770662
7.143167	0.1	206.465901
7.144833	0.1	208.340715
7.146500	0.1	210.457005
7.148167	0.1	212.913536
7.149833	0.1	215.741799
7.151500	0.1	219.007097
7.153167	0.1	222.725720
7.154833	0.1	226.820582
7.156500	0.1	231.217184
7.158167	0.1	235.593640
7.159833	0.1	239.749856
7.161500	0.1	243.419612
7.163167	0.1	246.342532
7.164833	0.1	248.436522
7.166500	0.1	249.637588
7.168167	0.1	250.028151
7.169833	0.1	249.779162
7.171500	0.1	249.049178
7.173167	0.1	248.029835
7.174833	0.1	246.878461
7.176500	0.1	245.748546
7.178167	0.1	244.742275
7.179833	0.1	243.917863
7.181500	0.1	243.258936
7.183167	0.1	242.752772
7.184833	0.1	242.355115
7.186500	0.1	242.005296
7.188167	0.1	241.739747
7.189833	0.1	241.525024
7.191500	0.1	241.370624
7.193167	0.1	241.338469
7.194833	0.1	241.413007
7.196500	0.1	241.618476
7.198167	0.1	241.942736
7.199833	0.1	242.399725
7.201500	0.1	242.928065
7.203167	0.1	243.511173
7.204833	0.1	244.097126
7.206500	0.1	244.619774
7.208167	0.1	245.039442
7.209833	0.1	245.340294
7.211500	0.1	245.404156
7.213167	0.1	245.292032
7.214833	0.1	244.968864
7.216500	0.1	244.480006
7.218167	0.1	243.782132
7.219833	0.1	242.948627
7.221500	0.1	242.034803
7.223167	0.1	241.052313
7.224833	0.1	240.055946
7.226500	0.1	239.069551
7.228167	0.1	238.123311
7.229833	0.1	237.151688
7.231500	0.1	236.196438
7.233167	0.1	235.210241
7.234833	0.1	234.173107
7.236500	0.1	233.082459
7.238167	0.1	231.950523
7.239833	0.1	230.799701
7.241500	0.1	229.612306
7.243167	0.1	228.367199
7.244833	0.1	227.070626
7.246500	0.1	225.723872
7.248167	0.1	224.297805
7.249833	0.1	222.818434
7.251500	0.1	221.221173
7.253167	0.1	219.602162
7.254833	0.1	217.940909
7.256500	0.1	216.269198
7.258167	0.1	214.645408
7.259833	0.1	213.079826
7.261500	0.1	211.638339
7.263167	0.1	210.323537
7.264833	0.1	209.097725
7.266500	0.1	207.918492
7.268167	0.1	206.723977
7.269833	0.1	205.459453
7.271500	0.1	204.049637
7.273167	0.1	202.500189
7.274833	0.1	200.782116
7.276500	0.1	198.889200
7.278167	0.1	196.901242
7.279833	0.1	194.849161
7.281500	0.1	192.772209
7.283167	0.1	190.692349
7.284833	0.1	188.677573
7.286500	0.1	186.687962
7.288167	0.1	184.751997
7.289833	0.1	182.795237
7.291500	0.1	180.916280
7.293167	0.1	179.059142
7.294833	0.1	177.191541
7.296500	0.1	175.321448
7.298167	0.1	173.508014
7.299833	0.1	171.696418
7.301500	0.1	169.896666
7.303167	0.1	168.095670
7.304833	0.1	166.260447
7.306500	0.1	164.437832
7.308167	0.1	162.582345
7.309833	0.1	160.709709
7.311500	0.1	158.831197
7.313167	0.1	156.919448
7.314833	0.1	155.014005
7.316500	0.1	153.067319
7.318167	0.1	151.140073
7.319833	0.1	149.250007
7.321500	0.1	147.374907
7.323167	0.1	145.518144
7.324833	0.1	143.687770
7.326500	0.1	141.907170
7.328167	0.1	140.132870
7.329833	0.1	138.411505
7.331500	0.1	136.694309
7.333167	0.1	135.021886
7.334833	0.1	133.369607
7.336500	0.1	131.730858
7.338167	0.1	130.099829
7.339833	0.1	128.488936
7.341500	0.1	126.884781
7.343167	0.1	125.261481
7.344833	0.1	123.667291
7.346500	0.1	122.072180
7.348167	0.1	120.476665
7.349833	0.1	118.871492
7.351500	0.1	117.314967
7.353167	0.1	115.775190
7.354833	0.1	114.246268
7.356500	0.1	112.768214
7.358167	0.1	111.294353
7.359833	0.1	109.855496
7.361500	0.1	108.424293
7.363167	0.1	107.002213
7.364833	0.1	105.589305
7.366500	0.1	104.206201
7.368167	0.1	102.804288
7.369833	0.1	101.446635
7.371500	0.1	100.105326
7.373167	0.1	98.783786
7.374833	0.1	97.489882
7.376500	0.1	96.227997
7.378167	0.1	94.997092
7.379833	0.1	93.758728
7.381500	0.1	92.541451
7.383167	0.1	91.331506
7.384833	0.1	90.134940
7.386500	0.1	88.936252
7.388167	0.1	87.764191
7.389833	0.1	86.607837
7.391500	0.1	85.434896
7.393167	0.1	84.298555
7.394833	0.1	83.179455
7.396500	0.1	82.085525
7.398167	0.1	80.996302
7.399833	0.1	79.955897
7.401500	0.1	78.910228
7.403167	0.1	77.849669
7.404833	0.1	76.829474
7.406500	0.1	75.825518
7.408167	0.1	74.835878
7.409833	0.1	73.878512
7.411500	0.1	72.933302
7.413167	0.1	71.998788
7.414833	0.1	71.097967
7.416500	0.1	70.181833
7.418167	0.1	69.280481
7.419833	0.1	68.388947
7.421500	0.1	67.472783
7.423167	0.1	66.567143
7.424833	0.1	65.686600
7.426500	0.1	64.833044
7.428167	0.1	63.989325
7.429833	0.1	63.180394
7.431500	0.1	62.372933
7.433167	0.1	61.616732
7.434833	0.1	60.869885
7.436500	0.1	60.136993
7.438167	0.1	59.410343
7.439833	0.1	58.727857
7.441500	0.1	58.032180
7.443167	0.1	57.354712
7.444833	0.1	56.672136
7.446500	0.1	56.014922
7.448167	0.1	55.376127
7.449833	0.1	54.770746
7.451500	0.1	54.212919
7.453167	0.1	53.691890
7.454833	0.1	53.241992
7.456500	0.1	52.821777
7.458167	0.1	52.403966
7.459833	0.1	51.980764
7.461500	0.1	51.501647
7.463167	0.1	50.965716
7.464833	0.1	50.337775
7.466500	0.1	49.635888
7.468167	0.1	48.911545
7.469833	0.1	48.079709
7.471500	0.1	47.223020
7.473167	0.1	46.340501
7.474833	0.1	45.436836
7.476500	0.1	44.546659
7.478167	0.1	43.644173
7.479833	0.1	42.802304
7.481500	0.1	42.013236
7.483167	0.1	41.371259
7.484833	0.1	41.030745
7.486500	0.1	41.231533
7.488167	0.1	42.261374
7.489833	0.1	44.394619
7.491500	0.1	47.691149
7.493167	0.1	52.034089
7.494833	0.1	56.958283
7.496500	0.1	61.880299
7.498167	0.1	66.205468
7.499833	0.1	69.363443
7.501500	0.1	71.107425
7.503167	0.1	71.385945
7.504833	0.1	70.324861
7.506500	0.1	68.171597
7.508167	0.1	65.276973
7.509833	0.1	61.903305
7.511500	0.1	58.355822
7.513167	0.1	54.776163
7.514833	0.1	51.328783
7.516500	0.1	48.090842
7.518167	0.1	45.124537
7.519833	0.1	42.480780
7.521500	0.1	40.136682
7.523167	0.1	38.071555
7.524833	0.1	36.271870
7.526500	0.1	34.726076
7.528167	0.1	33.356288
7.529833	0.1	32.156206
7.531500	0.1	31.064176
7.533167	0.1	30.077296
7.534833	0.1	29.131274
7.536500	0.1	28.211649
7.538167	0.1	27.346492
7.539833	0.1	26.518881
7.541500	0.1	25.731791
7.543167	0.1	24.978701
7.544833	0.1	24.291368
7.546500	0.1	23.667705
7.548167	0.1	23.064433
7.549833	0.1	22.550519
7.551500	0.1	22.105743
7.553167	0.1	21.769852
7.554833	0.1	21.591416
7.556500	0.1	21.633163
7.558167	0.1	21.930309
7.559833	0.1	22.542890
7.561500	0.1	23.463591
7.563167	0.1	24.593405
7.564833	0.1	25.784026
7.566500	0.1	26.891475
7.568167	0.1	27.748559
7.569833	0.1	28.238275
7.571500	0.1	28.307378
7.573167	0.1	27.955284
7.574833	0.1	27.236453
7.576500	0.1	26.253371
7.578167	0.1	25.061334
7.579833	0.1	23.813284
7.581500	0.1	22.539021
7.583167	0.1	21.313398
7.584833	0.1	20.211470
7.586500	0.1	19.221697
7.588167	0.1	18.371254
7.589833	0.1	17.604488
7.591500	0.1	16.935672
7.593167	0.1	16.281430
7.594833	0.1	15.654449
7.596500	0.1	15.000427
7.598167	0.1	14.311335
7.599833	0.1	13.600027
7.601500	0.1	12.865050
7.603167	0.1	12.126003
7.604833	0.1	11.381695
7.606500	0.1	10.657794
7.608167	0.1	9.942019
7.609833	0.1	9.279093
7.611500	0.1	8.646098
7.613167	0.1	8.041247
7.614833	0.1	7.479119
7.616500	0.1	6.962893
7.618167	0.1	6.461669
7.619833	0.1	5.981770
7.621500	0.1	5.535814
7.623167	0.1	5.102544
7.624833	0.1	4.666044
7.626500	0.1	4.240773
7.628167	0.1	3.844853
7.629833	0.1	3.446933
7.631500	0.1	3.074092
7.633167	0.1	2.693885
7.634833	0.1	2.343602
7.636500	0.1	2.013279
7.638167	0.1	1.725643
7.639833	0.1	1.468120
7.641500	0.1	1.275628
7.643167	0.1	1.098947
7.644833	0.1	0.933492
7.646500	0.1	0.796749
7.648167	0.1	0.633508
7.649833	0.1	0.481278
7.651500	0.1	0.278878
7.653167	0.1	0.059350
7.654833	0.1	-0.139397
7.656500	0.1	-0.367981
7.658167	0.1	-0.603537
7.659833	0.1	-0.839070
7.661500	0.1	-1.063998
7.663167	0.1	-1.282563
7.664833	0.1	-1.510812
7.666500	0.1	-1.728355
7.668167	0.1	-1.932229
7.669833	0.1	-2.122981
7.671500	0.1	-2.304742
7.673167	0.1	-2.474075
7.674833	0.1	-2.643715
7.676500	0.1	-2.771163
7.678167	0.1	-2.937030
7.679833	0.1	-3.114784
7.681500	0.1	-3.318703
7.683167	0.1	-3.542493
7.684833	0.1	-3.770689
7.686500	0.1	-4.040108
7.688167	0.1	-4.315464
7.689833	0.1	-4.604963
7.691500	0.1	-4.893991
7.693167	0.1	-5.230183
7.694833	0.1	-5.549984
7.696500	0.1	-5.883044
7.698167	0.1	-6.221852
7.699833	0.1	-6.540057
7.701500	0.1	-6.846292
7.703167	0.1	-7.159003
7.704833	0.1	-7.468767
7.706500	0.1	-7.776319
7.708167	0.1	-8.056595
7.709833	0.1	-8.325057
7.711500	0.1	-8.609629
7.713167	0.1	-8.870218
7.714833	0.1	-9.144212
7.716500	0.1	-9.389197
7.718167	0.1	-9.602911
7.719833	0.1	-9.800962
7.721500	0.1	-9.972335
7.723167	0.1	-10.082870
7.724833	0.1	-10.156522
7.726500	0.1	-10.108758
7.728167	0.1	-9.887846
7.729833	0.1	-9.434607
7.731500	0.1	-8.677011
7.733167	0.1	-7.614126
7.734833	0.1	-6.260598
7.736500	0.1	-4.733589
7.738167	0.1	-3.136719
7.739833	0.1	-1.702075
7.741500	0.1	-0.538499
7.743167	0.1	0.247185
7.744833	0.1	0.618383
7.746500	0.1	0.564103
7.748167	0.1	0.132342
7.749833	0.1	-0.605426
7.751500	0.1	-1.588794
7.753167	0.1	-2.714361
7.754833	0.1	-3.931168
7.756500	0.1	-5.160648
7.758167	0.1	-6.352311
7.759833	0.1	-7.479544
7.761500	0.1	-8.553370
7.763167	0.1	-9.531326
7.764833	0.1	-10.385689
7.766500	0.1	-11.153424
7.768167	0.1	-11.835045
7.769833	0.1	-12.426619
7.771500	0.1	-12.960245
7.773167	0.1	-13.443912
7.774833	0.1	-13.883932
7.776500	0.1	-14.276442
7.778167	0.1	-14.650711
7.779833	0.1	-14.998054
7.781500	0.1	-15.320592
7.783167	0.1	-15.630780
7.784833	0.1	-15.939369
7.786500	0.1	-16.227322
7.788167	0.1	-16.501847
7.789833	0.1	-16.769489
7.791500	0.1	-17.024014
7.793167	0.1	-17.274982
7.794833	0.1	-17.522226
7.796500	0.1	-17.768760
7.798167	0.1	-17.998553
7.799833	0.1	-18.237138
7.801500	0.1	-18.485567
7.803167	0.1	-18.700899
7.804833	0.1	-18.931272
7.806500	0.1	-19.146161
7.808167	0.1	-19.347174
7.809833	0.1	-19.541213
7.811500	0.1	-19.711498
7.813167	0.1	-19.869151
7.814833	0.1	-20.018776
7.816500	0.1	-20.141866
7.818167	0.1	-20.247024
7.819833	0.1	-20.350120
7.821500	0.1	-20.450415
7.823167	0.1	-20.541514
7.824833	0.1	-20.603671
7.826500	0.1	-20.664688
7.828167	0.1	-20.747074
7.829833	0.1	-20.810659
7.831500	0.1	-20.870024
7.833167	0.1	-20.946883
7.834833	0.1	-21.005028
7.836500	0.1	-21.039187
7.838167	0.1	-21.076722
7.839833	0.1	-21.110563
7.841500	0.1	-21.142925
7.843167	0.1	-21.148483
7.844833	0.1	-21.147786
7.846500	0.1	-21.129975
7.848167	0.1	-21.132030
7.849833	0.1	-21.117378
7.851500	0.1	-21.132768
7.853167	0.1	-21.157973
7.854833	0.1	-21.226147
7.856500	0.1	-21.310697
7.858167	0.1	-21.426926
7.859833	0.1	-21.579777
7.861500	0.1	-21.729260
7.863167	0.1	-21.917174
7.864833	0.1	-22.094126
7.866500	0.1	-22.262182
7.868167	0.1	-22.417192
7.869833	0.1	-22.568938
7.871500	0.1	-22.685063
7.873167	0.1	-22.791463
7.874833	0.1	-22.885105
7.876500	0.1	-22.980280
7.878167	0.1	-23.099217
7.879833	0.1	-23.229198
7.881500	0.1	-23.361357
7.883167	0.1	-23.514482
7.884833	0.1	-23.682728
7.886500	0.1	-23.850617
7.888167	0.1	-23.981754
7.889833	0.1	-24.096661
7.891500	0.1	-24.185779
7.893167	0.1	-24.273288
7.894833	0.1	-24.329198
7.896500	0.1	-24.393741
7.898167	0.1	-24.494248
7.899833	0.1	-24.606323
7.901500	0.1	-24.775627
7.903167	0.1	-24.967373
7.904833	0.1	-25.181924
7.906500	0.1	-25.419566
7.908167	0.1	-25.648937
7.909833	0.1	-25.896017
7.911500	0.1	-26.125723
7.913167	0.1	-26.356448
7.914833	0.1	-26.568575
7.916500	0.1	-26.749557
7.918167	0.1	-26.925959
7.919833	0.1	-27.060022
7.921500	0.1	-27.187178
7.923167	0.1	-27.302861
7.924833	0.1	-27.390583
7.926500	0.1	-27.435268
7.928167	0.1	-27.479441
7.929833	0.1	-27.500600
7.931500	0.1	-27.503529
7.933167	0.1	-27.472417
7.934833	0.1	-27.424286
7.936500	0.1	-27.339477
7.938167	0.1	-27.252306
7.939833	0.1	-27.152925
7.941500	0.1	-27.026816
7.943167	0.1	-26.908365
7.944833	0.1	-26.770139
7.946500	0.1	-26.643345
7.948167	0.1	-26.502797
7.949833	0.1	-26.344685
7.951500	0.1	-26.154347
7.953167	0.1	-25.936549
7.954833	0.1	-25.671555
7.956500	0.1	-25.357626
7.958167	0.1	-24.988369
7.959833	0.1	-24.588346
7.961500	0.1	-24.184339
7.963167	0.1	-23.739824
7.964833	0.1	-23.330489
7.966500	0.1	-22.951552
7.968167	0.1	-22.599909
7.969833	0.1	-22.296858
7.971500	0.1	-22.044429
7.973167	0.1	-21.817125
7.974833	0.1	-21.633465
7.976500	0.1	-21.470506
7.978167	0.1	-21.362494
7.979833	0.1	-21.272214
7.981500	0.1	-21.227746
7.983167	0.1	-21.218866
7.984833	0.1	-21.238946
7.986500	0.1	-21.313373
7.988167	0.1	-21.426287
7.989833	0.1	-21.606529
7.991500	0.1	-21.827851
7.993167	0.1	-22.147402
7.994833	0.1	-22.514508
7.996500	0.1	-22.944475
7.998167	0.1	-23.438784
7.999833	0.1	-23.964101
8.001500	0.1	-24.519291
8.003167	0.1	-25.071728
8.004833	0.1	-25.626066
8.006500	0.1	-26.158472
8.008167	0.1	-26.645331
8.009833	0.1	-27.096413
8.011500	0.1	-27.500213
8.013167	0.1	-27.859373
8.014833	0.1	-28.185120
8.016500	0.1	-28.493029
8.018167	0.1	-28.783420
8.019833	0.1	-29.089801
8.021500	0.1	-29.371979
8.023167	0.1	-29.658862
8.024833	0.1	-29.926177
8.026500	0.1	-30.196172
8.028167	0.1	-30.464665
8.029833	0.1	-30.731012
8.031500	0.1	-31.000382
8.033167	0.1	-31.255752
8.034833	0.1	-31.494943
8.036500	0.1	-31.740338
8.038167	0.1	-31.971786
8.039833	0.1	-32.185895
8.041500	0.1	-32.394421
8.043167	0.1	-32.580268
8.044833	0.1	-32.747888
8.046500	0.1	-32.901483
8.048167	0.1	-33.052187
8.049833	0.1	-33.185337
8.051500	0.1	-33.304552
8.053167	0.1	-33.418310
8.054833	0.1	-33.507819
8.056500	0.1	-33.609607
8.058167	0.1	-33.711540
8.059833	0.1	-33.785020
8.061500	0.1	-33.869227
8.063167	0.1	-33.951894
8.064833	0.1	-34.042933
8.066500	0.1	-34.127789
8.068167	0.1	-34.207391
8.069833	0.1	-34.284902
8.071500	0.1	-34.379479
8.073167	0.1	-34.445435
8.074833	0.1	-34.506705
8.076500	0.1	-34.567703
8.078167	0.1	-34.633312
8.079833	0.1	-34.686657
8.081500	0.1	-34.704632
8.083167	0.1	-34.714812
8.084833	0.1	-34.729084
8.086500	0.1	-34.750345
8.088167	0.1	-34.727163
8.089833	0.1	-34.688135
8.091500	0.1	-34.638318
8.093167	0.1	-34.586412
8.094833	0.1	-34.524723
8.096500	0.1	-34.460604
8.098167	0.1	-34.390069
8.099833	0.1	-34.307556
8.101500	0.1	-34.216994
8.103167	0.1	-34.068660
8.104833	0.1	-33.825795
8.106500	0.1	-33.476675
8.108167	0.1	-32.968702
8.109833	0.1	-32.291149
8.111500	0.1	-31.436789
8.113167	0.1	-30.409035
8.114833	0.1	-29.272438
8.116500	0.1	-28.029634
8.118167	0.1	-26.753820
8.119833	0.1	-25.469993
8.121500	0.1	-24.239973
8.123167	0.1	-23.104381
8.124833	0.1	-22.104662
8.126500	0.1	-21.326588
8.128167	0.1	-20.788629
8.129833	0.1	-20.506234
8.131500	0.1	-20.510807
8.133167	0.1	-20.796161
8.134833	0.1	-21.326359
8.136500	0.1	-22.064333
8.138167	0.1	-22.955305
8.139833	0.1	-23.940984
8.141500	0.1	-24.975988
8.143167	0.1	-26.020884
8.144833	0.1	-27.042402
8.146500	0.1	-28.022211
8.148167	0.1	-28.933501
8.149833	0.1	-29.762742
8.151500	0.1	-30.536839
8.153167	0.1	-31.238643
8.154833	0.1	-31.856357
8.156500	0.1	-32.407771
8.158167	0.1	-32.896323
8.159833	0.1	-33.332180
8.161500	0.1	-33.693343
8.163167	0.1	-34.039627
8.164833	0.1	-34.334426
8.166500	0.1	-34.549115
8.168167	0.1	-34.731883
8.169833	0.1	-34.842474
8.171500	0.1	-34.879934
8.173167	0.1	-34.869788
8.174833	0.1	-34.745363
8.176500	0.1	-34.559146
8.178167	0.1	-34.323797
8.179833	0.1	-34.040256
8.181500	0.1	-33.753401
8.183167	0.1	-33.474079
8.184833	0.1	-33.234574
8.186500	0.1	-33.053611
8.188167	0.1	-32.927534
8.189833	0.1	-32.864250
8.191500	0.1	-32.855218
8.193167	0.1	-32.912707
8.194833	0.1	-33.033239
8.196500	0.1	-33.195307
8.198167	0.1	-33.386501
8.199833	0.1	-33.610769
8.201500	0.1	-33.855991
8.203167	0.1	-34.100871
8.204833	0.1	-34.359019
8.206500	0.1	-34.602275
8.208167	0.1	-34.855499
8.209833	0.1	-35.104129
8.211500	0.1	-35.337050
8.213167	0.1	-35.562577
8.214833	0.1	-35.769941
8.216500	0.1	-35.963595
8.218167	0.1	-36.129291
8.219833	0.1	-36.284792
8.221500	0.1	-36.432385
8.223167	0.1	-36.574099
8.224833	0.1	-36.707856
8.226500	0.1	-36.843863
8.228167	0.1	-36.952502
8.229833	0.1	-37.065722
8.231500	0.1	-37.183674
8.233167	0.1	-37.277578
8.234833	0.1	-37.364224
8.236500	0.1	-37.431164
8.238167	0.1	-37.493047
8.239833	0.1	-37.556237
8.241500	0.1	-37.589920
8.243167	0.1	-37.615999
8.244833	0.1	-37.634579
8.246500	0.1	-37.676704
8.248167	0.1	-37.710090
8.249833	0.1	-37.727517
8.251500	0.1	-37.758014
8.253167	0.1	-37.779355
8.254833	0.1	-37.807180
8.256500	0.1	-37.857378
8.258167	0.1	-37.895473
8.259833	0.1	-37.946032
8.261500	0.1	-37.982034
8.263167	0.1	-38.042867
8.264833	0.1	-38.089244
8.266500	0.1	-38.140621
8.268167	0.1	-38.184075
8.269833	0.1	-38.242471
8.271500	0.1	-38.302841
8.273167	0.1	-38.361739
8.274833	0.1	-38.430306
8.276500	0.1	-38.478516
8.278167	0.1	-38.536941
8.279833	0.1	-38.581307
8.281500	0.1	-38.625700
8.283167	0.1	-38.660864
8.284833	0.1	-38.713024
8.286500	0.1	-38.746672
8.288167	0.1	-38.768824
8.289833	0.1	-38.821326
8.291500	0.1	-38.856860
8.293167	0.1	-38.895628
8.294833	0.1	-38.928843
8.296500	0.1	-38.958057
8.298167	0.1	-38.985962
8.299833	0.1	-38.994619
8.301500	0.1	-39.017914
8.303167	0.1	-39.037833
8.304833	0.1	-39.075491
8.306500	0.1	-39.085007
8.308167	0.1	-39.108607
8.309833	0.1	-39.136968
8.311500	0.1	-39.148274
8.313167	0.1	-39.159689
8.314833	0.1	-39.160548
8.316500	0.1	-39.170008
8.318167	0.1	-39.171994
8.319833	0.1	-39.164603
8.321500	0.1	-39.144342
8.323167	0.1	-39.126507
8.324833	0.1	-39.111051
8.326500	0.1	-39.081688
8.328167	0.1	-39.023768
8.329833	0.1	-38.971784
8.331500	0.1	-38.893668
8.333167	0.1	-38.820380
8.334833	0.1	-38.739447
8.336500	0.1	-38.645471
8.338167	0.1	-38.585254
8.339833	0.1	-38.518337
8.341500	0.1	-38.476343
8.343167	0.1	-38.441790
8.344833	0.1	-38.406513
8.346500	0.1	-38.384911
8.348167	0.1	-38.373723
8.349833	0.1	-38.373790
8.351500	0.1	-38.378391
8.353167	0.1	-38.390981
8.354833	0.1	-38.417510
8.356500	0.1	-38.450234
8.358167	0.1	-38.466536
8.359833	0.1	-38.524266
8.361500	0.1	-38.557660
8.363167	0.1	-38.594944
8.364833	0.1	-38.645064
8.366500	0.1	-38.687102
8.368167	0.1	-38.735621
8.369833	0.1	-38.786387
8.371500	0.1	-38.824954
8.373167	0.1	-38.864499
8.374833	0.1	-38.905109
8.376500	0.1	-38.925820
8.378167	0.1	-38.946114
8.379833	0.1	-38.975446
8.381500	0.1	-38.987689
8.383167	0.1	-38.979316
8.384833	0.1	-38.991493
8.386500	0.1	-39.007972
8.388167	0.1	-39.014405
8.389833	0.1	-39.003372
8.391500	0.1	-38.993592
8.393167	0.1	-38.980456
8.394833	0.1	-38.964499
8.396500	0.1	-38.926957
8.398167	0.1	-38.900821
8.399833	0.1	-38.860919
8.401500	0.1	-38.822480
8.403167	0.1	-38.779680
8.404833	0.1	-38.704693
8.406500	0.1	-38.665516
8.408167	0.1	-38.608649
8.409833	0.1	-38.547686
8.411500	0.1	-38.489503
8.413167	0.1	-38.428772
8.414833	0.1	-38.372439
8.416500	0.1	-38.299335
8.418167	0.1	-38.242405
8.419833	0.1	-38.164857
8.421500	0.1	-38.076040
8.423167	0.1	-37.979261
8.424833	0.1	-37.849204
8.426500	0.1	-37.727450
8.428167	0.1	-37.566633
8.429833	0.1	-37.375298
8.431500	0.1	-37.152860
8.433167	0.1	-36.891073
8.434833	0.1	-36.618317
8.436500	0.1	-36.316420
8.438167	0.1	-36.016992
8.439833	0.1	-35.727739
8.441500	0.1	-35.462522
8.443167	0.1	-35.220699
8.444833	0.1	-35.003700
8.446500	0.1	-34.842780
8.448167	0.1	-34.712549
8.449833	0.1	-34.612827
8.451500	0.1	-34.563125
8.453167	0.1	-34.548633
8.454833	0.1	-34.549950
8.456500	0.1	-34.566542
8.458167	0.1	-34.582788
8.459833	0.1	-34.594632
8.461500	0.1	-34.611007
8.463167	0.1	-34.623954
8.464833	0.1	-34.606038
8.466500	0.1	-34.583368
8.468167	0.1	-34.545641
8.469833	0.1	-34.500675
8.471500	0.1	-34.448826
8.473167	0.1	-34.389814
8.474833	0.1	-34.313707
8.476500	0.1	-34.225055
8.478167	0.1	-34.128722
8.479833	0.1	-34.018219
8.481500	0.1	-33.891015
8.483167	0.1	-33.756845
8.484833	0.1	-33.614574
8.486500	0.1	-33.434808
8.488167	0.1	-33.262916
8.489833	0.1	-33.075243
8.491500	0.1	-32.874555
8.493167	0.1	-32.657704
8.494833	0.1	-32.427597
8.496500	0.1	-32.201749
8.498167	0.1	-31.976531
8.499833	0.1	-31.722220
8.501500	0.1	-31.468367
8.503167	0.1	-31.208685
8.504833	0.1	-30.949856
8.506500	0.1	-30.696630
8.508167	0.1	-30.448630
8.509833	0.1	-30.197772
8.511500	0.1	-29.940884
8.513167	0.1	-29.679765
8.514833	0.1	-29.403603
8.516500	0.1	-29.146484
8.518167	0.1	-28.888713
8.519833	0.1	-28.630600
8.521500	0.1	-28.375830
8.523167	0.1	-28.083304
8.524833	0.1	-27.788315
8.526500	0.1	-27.502364
8.528167	0.1	-27.173648
8.529833	0.1	-26.844813
8.531500	0.1	-26.481948
8.533167	0.1	-26.113932
8.534833	0.1	-25.724043
8.536500	0.1	-25.312265
8.538167	0.1	-24.896883
8.539833	0.1	-24.463500
8.541500	0.1	-23.994859
8.543167	0.1	-23.553089
8.544833	0.1	-23.094060
8.546500	0.1	-22.632314
8.548167	0.1	-22.171516
8.549833	0.1	-21.692371
8.551500	0.1	-21.232776
8.553167	0.1	-20.767222
8.554833	0.1	-20.298944
8.556500	0.1	-19.836521
8.558167	0.1	-19.366657
8.559833	0.1	-18.920410
8.561500	0.1	-18.435221
8.563167	0.1	-17.944778
8.564833	0.1	-17.454489
8.566500	0.1	-16.970057
8.568167	0.1	-16.465610
8.569833	0.1	-15.938594
8.571500	0.1	-15.412384
8.573167	0.1	-14.860494
8.574833	0.1	-14.323369
8.576500	0.1	-13.767336
8.578167	0.1	-13.230772
8.579833	0.1	-12.669034
8.581500	0.1	-12.111680
8.583167	0.1	-11.561588
8.584833	0.1	-10.996139
8.586500	0.1	-10.449905
8.588167	0.1	-9.885708
8.589833	0.1	-9.326387
8.591500	0.1	-8.767249
8.593167	0.1	-8.200533
8.594833	0.1	-7.606945
8.596500	0.1	-7.030629
8.598167	0.1	-6.456614
8.599833	0.1	-5.861592
8.601500	0.1	-5.264916
8.603167	0.1	-4.652267
8.604833	0.1	-4.039842
8.606500	0.1	-3.422455
8.608167	0.1	-2.792079
8.609833	0.1	-2.161965
8.611500	0.1	-1.530564
8.613167	0.1	-0.892020
8.614833	0.1	-0.248845
8.616500	0.1	0.376340
8.618167	0.1	1.021185
8.619833	0.1	1.658269
8.621500	0.1	2.308434
8.623167	0.1	2.957467
8.624833	0.1	3.610771
8.626500	0.1	4.247690
8.628167	0.1	4.898123
8.629833	0.1	5.528380
8.631500	0.1	6.168486
8.633167	0.1	6.782760
8.634833	0.1	7.411454
8.636500	0.1	8.025410
8.638167	0.1	8.654602
8.639833	0.1	9.256677
8.641500	0.1	9.870451
8.643167	0.1	10.439716
8.644833	0.1	11.027483
8.646500	0.1	11.587092
8.648167	0.1	12.150453
8.649833	0.1	12.702155
8.651500	0.1	13.232590
8.653167	0.1	13.776502
8.654833	0.1	14.308271
8.656500	0.1	14.822855
8.658167	0.1	15.313880
8.659833	0.1	15.810915
8.661500	0.1	16.280996
8.663167	0.1	16.747051
8.664833	0.1	17.184976
8.666500	0.1	17.630381
8.668167	0.1	18.061421
8.669833	0.1	18.466018
8.671500	0.1	18.842130
8.673167	0.1	19.208265
8.674833	0.1	19.583053
8.676500	0.1	19.922004
8.678167	0.1	20.261603
8.679833	0.1	20.551176
8.681500	0.1	20.839026
8.683167	0.1	21.102918
8.684833	0.1	21.360732
8.686500	0.1	21.578326
8.688167	0.1	21.778270
8.689833	0.1	21.949304
8.691500	0.1	22.108887
8.693167	0.1	22.238346
8.694833	0.1	22.365881
8.696500	0.1	22.467692
8.698167	0.1	22.525237
8.699833	0.1	22.585337
8.701500	0.1	22.610313
8.703167	0.1	22.615510
8.704833	0.1	22.583526
8.706500	0.1	22.552891
8.708167	0.1	22.475748
8.709833	0.1	22.376167
8.711500	0.1	22.276140
8.713167	0.1	22.134574
8.714833	0.1	21.962299
8.716500	0.1	21.778645
8.718167	0.1	21.560190
8.719833	0.1	21.320950
8.721500	0.1	21.054463
8.723167	0.1	20.782957
8.724833	0.1	20.485302
8.726500	0.1	20.165367
8.728167	0.1	19.820064
8.729833	0.1	19.441242
8.731500	0.1	19.072361
8.733167	0.1	18.651094
8.734833	0.1	18.221563
8.736500	0.1	17.766638
8.738167	0.1	17.293379
8.739833	0.1	16.798436
8.741500	0.1	16.284344
8.743167	0.1	15.762906
8.744833	0.1	15.214194
8.746500	0.1	14.649042
8.748167	0.1	14.075684
8.749833	0.1	13.480775
8.751500	0.1	12.860009
8.753167	0.1	12.210846
8.754833	0.1	11.533259
8.756500	0.1	10.845861
8.758167	0.1	10.155381
8.759833	0.1	9.436087
8.761500	0.1	8.694063
8.763167	0.1	7.941309
8.764833	0.1	7.155852
8.766500	0.1	6.408295
8.768167	0.1	5.631980
8.769833	0.1	4.822762
8.771500	0.1	4.024476
8.773167	0.1	3.235894
8.774833	0.1	2.415343
8.776500	0.1	1.586172
8.778167	0.1	0.739552
8.779833	0.1	-0.105349
8.781500	0.1	-0.958004
8.783167	0.1	-1.836966
8.784833	0.1	-2.730164
8.786500	0.1	-3.628590
8.788167	0.1	-4.543682
8.789833	0.1	-5.474845
8.791500	0.1	-6.430849
8.793167	0.1	-7.397340
8.794833	0.1	-8.333025
8.796500	0.1	-9.307585
8.798167	0.1	-10.281668
8.799833	0.1	-11.257599
8.801500	0.1	-12.249864
8.803167	0.1	-13.224501
8.804833	0.1	-14.219728
8.806500	0.1	-15.201355
8.808167	0.1	-16.162161
8.809833	0.1	-17.125904
8.811500	0.1	-18.092387
8.813167	0.1	-19.046471
8.814833	0.1	-19.996416
8.816500	0.1	-20.947733
8.818167	0.1	-21.897405
8.819833	0.1	-22.825063
8.821500	0.1	-23.758220
8.823167	0.1	-24.671972
8.824833	0.1	-25.562925
8.826500	0.1	-26.464651
8.828167	0.1	-27.359838
8.829833	0.1	-28.245211
8.831500	0.1	-29.124298
8.833167	0.1	-29.992377
8.834833	0.1	-30.844839
8.836500	0.1	-31.701085
8.838167	0.1	-32.536726
8.839833	0.1	-33.365033
8.841500	0.1	-34.172720
8.843167	0.1	-34.980930
8.844833	0.1	-35.783885
8.846500	0.1	-36.557821
8.848167	0.1	-37.325968
8.849833	0.1	-38.082756
8.851500	0.1	-38.829134
8.853167	0.1	-39.575671
8.854833	0.1	-40.311049
8.856500	0.1	-41.031035
8.858167	0.1	-41.739868
8.859833	0.1	-42.435249
8.861500	0.1	-43.139088
8.863167	0.1	-43.825951
8.864833	0.1	-44.507287
8.866500	0.1	-45.169385
8.868167	0.1	-45.828147
8.869833	0.1	-46.496411
8.871500	0.1	-47.160927
8.873167	0.1	-47.800424
8.874833	0.1	-48.449864
8.876500	0.1	-49.082278
8.878167	0.1	-49.729036
8.879833	0.1	-50.374916
8.881500	0.1	-51.010225
8.883167	0.1	-51.642713
8.884833	0.1	-52.275705
8.886500	0.1	-52.907954
8.888167	0.1	-53.550526
8.889833	0.1	-54.182939
8.891500	0.1	-54.823327
8.893167	0.1	-55.465884
8.894833	0.1	-56.097049
8.896500	0.1	-56.751078
8.898167	0.1	-57.379415
8.899833	0.1	-58.005731
8.901500	0.1	-58.644164
8.903167	0.1	-59.267495
8.904833	0.1	-59.890957
8.906500	0.1	-60.509576
8.908167	0.1	-61.125291
8.909833	0.1	-61.728153
8.911500	0.1	-62.311220
8.913167	0.1	-62.920174
8.914833	0.1	-63.507911
8.916500	0.1	-64.080557
8.918167	0.1	-64.650529
8.919833	0.1	-65.192054
8.921500	0.1	-65.754204
8.923167	0.1	-66.300927
8.924833	0.1	-66.828620
8.926500	0.1	-67.348297
8.928167	0.1	-67.861928
8.929833	0.1	-68.357263
8.931500	0.1	-68.834822
8.933167	0.1	-69.308803
8.934833	0.1	-69.767371
8.936500	0.1	-70.231634
8.938167	0.1	-70.665270
8.939833	0.1	-71.083336
8.941500	0.1	-71.497813
8.943167	0.1	-71.897788
8.944833	0.1	-72.275206
8.946500	0.1	-72.641486
8.948167	0.1	-72.996144
8.949833	0.1	-73.344054
8.951500	0.1	-73.683358
8.953167	0.1	-74.010008
8.954833	0.1	-74.327149
8.956500	0.1	-74.622883
8.958167	0.1	-74.896995
8.959833	0.1	-75.182616
8.961500	0.1	-75.445059
8.963167	0.1	-75.698368
8.964833	0.1	-75.921812
8.966500	0.1	-76.139918
8.968167	0.1	-76.347990
8.969833	0.1	-76.561091
8.971500	0.1	-76.747508
8.973167	0.1	-76.933466
8.974833	0.1	-77.101579
8.976500	0.1	-77.248423
8.978167	0.1	-77.375696
8.979833	0.1	-77.514444
8.981500	0.1	-77.634549
8.983167	0.1	-77.751655
8.984833	0.1	-77.863332
8.986500	0.1	-77.956599
8.988167	0.1	-78.037920
8.989833	0.1	-78.120685
8.991500	0.1	-78.192565
8.993167	0.1	-78.242956
8.994833	0.1	-78.289658
8.996500	0.1	-78.328002
8.998167	0.1	-78.374952
8.999833	0.1	-78.413319
9.001500	0.1	-78.437380
9.003167	0.1	-78.460461
9.004833	0.1	-78.469886
9.006500	0.1	-78.471493
9.008167	0.1	-78.463909
9.009833	0.1	-78.450310
9.011500	0.1	-78.438911
9.013167	0.1	-78.424194
9.014833	0.1	-78.405048
9.016500	0.1	-78.368197
9.018167	0.1	-78.326257
9.019833	0.1	-78.280845
9.021500	0.1	-78.221241
9.023167	0.1	-78.161586
9.024833	0.1	-78.095901
9.026500	0.1	-78.024304
9.028167	0.1	-77.949223
9.029833	0.1	-77.874578
9.031500	0.1	-77.799776
9.033167	0.1	-77.705018
9.034833	0.1	-77.585858
9.036500	0.1	-77.479958
9.038167	0.1	-77.374804
9.039833	0.1	-77.251101
9.041500	0.1	-77.122361
9.043167	0.1	-76.988156
9.044833	0.1	-76.855524
9.046500	0.1	-76.704111
9.048167	0.1	-76.548466
9.049833	0.1	-76.384635
9.051500	0.1	-76.236484
9.053167	0.1	-76.062183
9.054833	0.1	-75.893924
9.056500	0.1	-75.711293
9.058167	0.1	-75.528041
9.059833	0.1	-75.352253
9.061500	0.1	-75.164078
9.063167	0.1	-74.989694
9.064833	0.1	-74.809000
9.066500	0.1	-74.629801
9.068167	0.1	-74.445511
9.069833	0.1	-74.273478
9.071500	0.1	-74.090732
9.073167	0.1	-73.895438
9.074833	0.1	-73.686911
9.076500	0.1	-73.454822
9.078167	0.1	-73.224802
9.079833	0.1	-72.988049
9.081500	0.1	-72.725247
9.083167	0.1	-72.449301
9.084833	0.1	-72.175097
9.086500	0.1	-71.886143
9.088167	0.1	-71.595721
9.089833	0.1	-71.335209
9.091500	0.1	-71.077748
9.093167	0.1	-70.836659
9.094833	0.1	-70.598812
9.096500	0.1	-70.380803
9.098167	0.1	-70.162423
9.099833	0.1	-69.948057
9.101500	0.1	-69.733867
9.103167	0.1	-69.514438
9.104833	0.1	-69.311366
9.106500	0.1	-69.072133
9.108167	0.1	-68.820938
9.109833	0.1	-68.579652
9.111500	0.1	-68.328817
9.113167	0.1	-68.075615
9.114833	0.1	-67.815998
9.116500	0.1	-67.551295
9.118167	0.1	-67.280812
9.119833	0.1	-67.006935
9.121500	0.1	-66.712800
9.123167	0.1	-66.416831
9.124833	0.1	-66.147162
9.126500	0.1	-65.860778
9.128167	0.1	-65.553956
9.129833	0.1	-65.267897
9.131500	0.1	-64.987751
9.133167	0.1	-64.705194
9.134833	0.1	-64.410267
9.136500	0.1	-64.129844
9.138167	0.1	-63.846552
9.139833	0.1	-63.565461
9.141500	0.1	-63.279089
9.143167	0.1	-63.004918
9.144833	0.1	-62.737675
9.146500	0.1	-62.475736
9.148167	0.1	-62.202880
9.149833	0.1	-61.927584
9.151500	0.1	-61.648014
9.153167	0.1	-61.377493
9.154833	0.1	-61.111462
9.156500	0.1	-60.847628
9.158167	0.1	-60.565360
9.159833	0.1	-60.307341
9.161500	0.1	-60.037917
9.163167	0.1	-59.776767
9.164833	0.1	-59.504662
9.166500	0.1	-59.230138
9.168167	0.1	-58.956002
9.169833	0.1	-58.685472
9.171500	0.1	-58.429536
9.173167	0.1	-58.169859
9.174833	0.1	-57.900769
9.176500	0.1	-57.632140
9.178167	0.1	-57.368319
9.179833	0.1	-57.094959
9.181500	0.1	-56.828822
9.183167	0.1	-56.567022
9.184833	0.1	-56.300195
9.186500	0.1	-56.042114
9.188167	0.1	-55.773629
9.189833	0.1	-55.508796
9.191500	0.1	-55.229484
9.193167	0.1	-54.975510
9.194833	0.1	-54.712587
9.196500	0.1	-54.457822
9.198167	0.1	-54.193983
9.199833	0.1	-53.924199
9.201500	0.1	-53.658546
9.203167	0.1	-53.396850
9.204833	0.1	-53.113519
9.206500	0.1	-52.842649
9.208167	0.1	-52.571833
9.209833	0.1	-52.291589
9.211500	0.1	-52.045747
9.213167	0.1	-51.782253
9.214833	0.1	-51.531731
9.216500	0.1	-51.273629
9.218167	0.1	-51.027705
9.219833	0.1	-50.788494
9.221500	0.1	-50.537644
9.223167	0.1	-50.294651
9.224833	0.1	-50.039621
9.226500	0.1	-49.799215
9.228167	0.1	-49.549274
9.229833	0.1	-49.301200
9.231500	0.1	-49.039068
9.233167	0.1	-48.800305
9.234833	0.1	-48.556234
9.236500	0.1	-48.314350
9.238167	0.1	-48.075237
9.239833	0.1	-47.857225
9.241500	0.1	-47.630450
9.243167	0.1	-47.395036
9.244833	0.1	-47.162100
9.246500	0.1	-46.962011
9.248167	0.1	-46.747862
9.249833	0.1	-46.534524
9.251500	0.1	-46.336064
9.253167	0.1	-46.133167
9.254833	0.1	-45.945970
9.256500	0.1	-45.745439
9.258167	0.1	-45.563372
9.259833	0.1	-45.361587
9.261500	0.1	-45.165076
9.263167	0.1	-44.981485
9.264833	0.1	-44.762980
9.266500	0.1	-44.554581
9.268167	0.1	-44.345476
9.269833	0.1	-44.125476
9.271500	0.1	-43.906086
9.273167	0.1	-43.686301
9.274833	0.1	-43.471544
9.276500	0.1	-43.243026
9.278167	0.1	-43.037483
9.279833	0.1	-42.817620
9.281500	0.1	-42.599131
9.283167	0.1	-42.384161
9.284833	0.1	-42.153515
9.286500	0.1	-41.919939
9.288167	0.1	-41.709370
9.289833	0.1	-41.497024
9.291500	0.1	-41.298303
9.293167	0.1	-41.093766
9.294833	0.1	-40.898886
9.296500	0.1	-40.701743
9.298167	0.1	-40.501140
9.299833	0.1	-40.305915
9.301500	0.1	-40.119022
9.303167	0.1	-39.926462
9.304833	0.1	-39.740467
9.306500	0.1	-39.554831
9.308167	0.1	-39.367278
9.309833	0.1	-39.186726
9.311500	0.1	-39.018359
9.313167	0.1	-38.839796
9.314833	0.1	-38.656951
9.316500	0.1	-38.496409
9.318167	0.1	-38.317396
9.319833	0.1	-38.162177
9.321500	0.1	-38.000221
9.323167	0.1	-37.837172
9.324833	0.1	-37.652832
9.326500	0.1	-37.503554
9.328167	0.1	-37.351458
9.329833	0.1	-37.183947
9.331500	0.1	-37.009231
9.333167	0.1	-36.855445
9.334833	0.1	-36.706600
9.336500	0.1	-36.541581
9.338167	0.1	-36.385237
9.339833	0.1	-36.234720
9.341500	0.1	-36.052189
9.343167	0.1	-35.881217
9.344833	0.1	-35.732055
9.346500	0.1	-35.557221
9.348167	0.1	-35.405099
9.349833	0.1	-35.256929
9.351500	0.1	-35.090867
9.353167	0.1	-34.939649
9.354833	0.1	-34.790471
9.356500	0.1	-34.627930
9.358167	0.1	-34.459212
9.359833	0.1	-34.321705
9.361500	0.1	-34.166650
9.363167	0.1	-34.025396
9.364833	0.1	-33.869112
9.366500	0.1	-33.727425
9.368167	0.1	-33.566384
9.369833	0.1	-33.423624
9.371500	0.1	-33.278366
9.373167	0.1	-33.136927
9.374833	0.1	-32.986126
9.376500	0.1	-32.858154
9.378167	0.1	-32.729527
9.379833	0.1	-32.600333
9.381500	0.1	-32.469322
9.383167	0.1	-32.337029
9.384833	0.1	-32.220243
9.386500	0.1	-32.089272
9.388167	0.1	-31.968530
9.389833	0.1	-31.831348
9.391500	0.1	-31.709049
9.393167	0.1	-31.585251
9.394833	0.1	-31.473514
9.396500	0.1	-31.369255
9.398167	0.1	-31.241883
9.399833	0.1	-31.129964
9.401500	0.1	-31.004257
9.403167	0.1	-30.885522
9.404833	0.1	-30.761592
9.406500	0.1	-30.645111
9.408167	0.1	-30.513838
9.409833	0.1	-30.390471
9.411500	0.1	-30.270973
9.413167	0.1	-30.161708
9.414833	0.1	-30.054394
9.416500	0.1	-29.942856
9.418167	0.1	-29.837186
9.419833	0.1	-29.726460
9.421500	0.1	-29.617521
9.423167	0.1	-29.507344
9.424833	0.1	-29.407863
9.426500	0.1	-29.312628
9.428167	0.1	-29.215361
9.429833	0.1	-29.114768
9.431500	0.1	-28.999560
9.433167	0.1	-28.893204
9.434833	0.1	-28.791848
9.436500	0.1	-28.692634
9.438167	0.1	-28.586451
9.439833	0.1	-28.484094
9.441500	0.1	-28.382172
9.443167	0.1	-28.288644
9.444833	0.1	-28.184460
9.446500	0.1	-28.091876
9.448167	0.1	-27.999768
9.449833	0.1	-27.910824
9.451500	0.1	-27.819903
9.453167	0.1	-27.719897
9.454833	0.1	-27.633301
9.456500	0.1	-27.543379
9.458167	0.1	-27.447232
9.459833	0.1	-27.366348
9.461500	0.1	-27.302891
9.463167	0.1	-27.216357
9.464833	0.1	-27.128964
9.466500	0.1	-27.060998
9.468167	0.1	-26.982368
9.469833	0.1	-26.902398
9.471500	0.1	-26.813469
9.473167	0.1	-26.724675
9.474833	0.1	-26.639608
9.476500	0.1	-26.564746
9.478167	0.1	-26.500073
9.479833	0.1	-26.419270
9.481500	0.1	-26.348757
9.483167	0.1	-26.278889
9.484833	0.1	-26.207820
9.486500	0.1	-26.132927
9.488167	0.1	-26.059023
9.489833	0.1	-25.977943
9.491500	0.1	-25.905594
9.493167	0.1	-25.851490
9.494833	0.1	-25.785306
9.496500	0.1	-25.710921
9.498167	0.1	-25.634599
9.499833	0.1	-25.565990
9.501500	0.1	-25.498139
9.503167	0.1	-25.440703
9.504833	0.1	-25.361896
9.506500	0.1	-25.315327
9.508167	0.1	-25.266407
9.509833	0.1	-25.202087
9.511500	0.1	-25.137590
9.513167	0.1	-25.071488
9.514833	0.1	-25.021758
9.516500	0.1	-24.980147
9.518167	0.1	-24.918190
9.519833	0.1	-24.849712
9.521500	0.1	-24.801895
9.523167	0.1	-24.733062
9.524833	0.1	-24.692776
9.526500	0.1	-24.644669
9.528167	0.1	-24.589467
9.529833	0.1	-24.549560
9.531500	0.1	-24.503007
9.533167	0.1	-24.430435
9.534833	0.1	-24.398024
9.536500	0.1	-24.341844
9.538167	0.1	-24.311991
9.539833	0.1	-24.265048
9.541500	0.1	-24.206792
9.543167	0.1	-24.162750
9.544833	0.1	-24.106999
9.546500	0.1	-24.061231
9.548167	0.1	-24.009369
9.549833	0.1	-23.974373
9.551500	0.1	-23.927612
9.553167	0.1	-23.875813
9.554833	0.1	-23.821246
9.556500	0.1	-23.774566
9.558167	0.1	-23.732988
9.559833	0.1	-23.698465
9.561500	0.1	-23.646709
9.563167	0.1	-23.603498
9.564833	0.1	-23.550151
9.566500	0.1	-23.509118
9.568167	0.1	-23.458834
9.569833	0.1	-23.409942
9.571500	0.1	-23.370190
9.573167	0.1	-23.337743
9.574833	0.1	-23.299987
9.576500	0.1	-23.271277
9.578167	0.1	-23.220451
9.579833	0.1	-23.181825
9.581500	0.1	-23.150744
9.583167	0.1	-23.117492
9.584833	0.1	-23.060913
9.586500	0.1	-23.012979
9.588167	0.1	-22.982850
9.589833	0.1	-22.920713
9.591500	0.1	-22.876784
9.593167	0.1	-22.840591
9.594833	0.1	-22.803366
9.596500	0.1	-22.759327
9.598167	0.1	-22.716825
9.599833	0.1	-22.686577
9.601500	0.1	-22.651242
9.603167	0.1	-22.608432
9.604833	0.1	-22.560773
9.606500	0.1	-22.521802
9.608167	0.1	-22.480672
9.609833	0.1	-22.426066
9.611500	0.1	-22.384236
9.613167	0.1	-22.340741
9.614833	0.1	-22.291353
9.616500	0.1	-22.252627
9.618167	0.1	-22.209809
9.619833	0.1	-22.180794
9.621500	0.1	-22.130956
9.623167	0.1	-22.080171
9.624833	0.1	-22.045646
9.626500	0.1	-22.003264
9.628167	0.1	-21.961698
9.629833	0.1	-21.915492
9.631500	0.1	-21.888098
9.633167	0.1	-21.858838
9.634833	0.1	-21.821432
9.636500	0.1	-21.784827
9.638167	0.1	-21.744617
9.639833	0.1	-21.713261
9.641500	0.1	-21.665369
9.643167	0.1	-21.641965
9.644833	0.1	-21.589326
9.646500	0.1	-21.554995
9.648167	0.1	-21.510875
9.649833	0.1	-21.467236
9.651500	0.1	-21.429303
9.653167	0.1	-21.393675
9.654833	0.1	-21.357289
9.656500	0.1	-21.313019
9.658167	0.1	-21.265904
9.659833	0.1	-21.218083
9.661500	0.1	-21.185125
9.663167	0.1	-21.147042
9.664833	0.1	-21.118612
9.666500	0.1	-21.071387
9.668167	0.1	-21.023172
9.669833	0.1	-20.969551
9.671500	0.1	-20.928590
9.673167	0.1	-20.881050
9.674833	0.1	-20.848465
9.676500	0.1	-20.818351
9.678167	0.1	-20.775070
9.679833	0.1	-20.725798
9.681500	0.1	-20.681365
9.683167	0.1	-20.629024
9.684833	0.1	-20.596230
9.686500	0.1	-20.556173
9.688167	0.1	-20.507077
9.689833	0.1	-20.462106
9.691500	0.1	-20.409579
9.693167	0.1	-20.360666
9.694833	0.1	-20.309080
9.696500	0.1	-20.262952
9.698167	0.1	-20.230659
9.699833	0.1	-20.186119
9.701500	0.1	-20.155857
9.703167	0.1	-20.083628
9.704833	0.1	-20.030616
9.706500	0.1	-19.980372
9.708167	0.1	-19.932156
9.709833	0.1	-19.896050
9.711500	0.1	-19.843940
9.713167	0.1	-19.797179
9.714833	0.1	-19.743461
9.716500	0.1	-19.688834
9.718167	0.1	-19.651033
9.719833	0.1	-19.602442
9.721500	0.1	-19.546251
9.723167	0.1	-19.497984
9.724833	0.1	-19.455546
9.726500	0.1	-19.409739
9.728167	0.1	-19.354879
9.729833	0.1	-19.301412
9.731500	0.1	-19.257453
9.733167	0.1	-19.218554
9.734833	0.1	-19.161145
9.736500	0.1	-19.115606
9.738167	0.1	-19.057178
9.739833	0.1	-18.985793
9.741500	0.1	-18.935482
9.743167	0.1	-18.872929
9.744833	0.1	-18.814865
9.746500	0.1	-18.768598
9.748167	0.1	-18.708069
9.749833	0.1	-18.649841
9.751500	0.1	-18.596803
9.753167	0.1	-18.533278
9.754833	0.1	-18.476018
9.756500	0.1	-18.405384
9.758167	0.1	-18.325102
9.759833	0.1	-18.265685
9.761500	0.1	-18.203265
9.763167	0.1	-18.148068
9.764833	0.1	-18.102272
9.766500	0.1	-18.068800
9.768167	0.1	-17.992878
9.769833	0.1	-17.955954
9.771500	0.1	-17.876972
9.773167	0.1	-17.830580
9.774833	0.1	-17.772945
9.776500	0.1	-17.704167
9.778167	0.1	-17.647506
9.779833	0.1	-17.594427
9.781500	0.1	-17.555579
9.783167	0.1	-17.492155
9.784833	0.1	-17.423696
9.786500	0.1	-17.351207
9.788167	0.1	-17.286858
9.789833	0.1	-17.229735
9.791500	0.1	-17.166438
9.793167	0.1	-17.112210
9.794833	0.1	-17.049669
9.796500	0.1	-16.982765
9.798167	0.1	-16.924087
9.799833	0.1	-16.858748
9.801500	0.1	-16.793779
9.803167	0.1	-16.744675
9.804833	0.1	-16.680255
9.806500	0.1	-16.616373
9.808167	0.1	-16.550674
9.809833	0.1	-16.493236
9.811500	0.1	-16.421887
9.813167	0.1	-16.362562
9.814833	0.1	-16.285856
9.816500	0.1	-16.228469
9.818167	0.1	-16.155765
9.819833	0.1	-16.088712
9.821500	0.1	-16.030278
9.823167	0.1	-15.960119
9.824833	0.1	-15.890275
9.826500	0.1	-15.837719
9.828167	0.1	-15.768946
9.829833	0.1	-15.703483
9.831500	0.1	-15.638630
9.833167	0.1	-15.567573
9.834833	0.1	-15.491716
9.836500	0.1	-15.431495
9.838167	0.1	-15.369897
9.839833	0.1	-15.289896
9.841500	0.1	-15.226559
9.843167	0.1	-15.139565
9.844833	0.1	-15.084583
9.846500	0.1	-15.012423
9.848167	0.1	-14.944480
9.849833	0.1	-14.866924
9.851500	0.1	-14.800347
9.853167	0.1	-14.734816
9.854833	0.1	-14.666686
9.856500	0.1	-14.592357
9.858167	0.1	-14.530503
9.859833	0.1	-14.445034
9.861500	0.1	-14.372001
9.863167	0.1	-14.292949
9.864833	0.1	-14.218375
9.866500	0.1	-14.148007
9.868167	0.1	-14.072880
9.869833	0.1	-14.014753
9.871500	0.1	-13.949665
9.873167	0.1	-13.855150
9.874833	0.1	-13.764073
9.876500	0.1	-13.698473
9.878167	0.1	-13.631810
9.879833	0.1	-13.557835
9.881500	0.1	-13.476333
9.883167	0.1	-13.404267
9.884833	0.1	-13.320561
9.886500	0.1	-13.241254
9.888167	0.1	-13.158442
9.889833	0.1	-13.075260
9.891500	0.1	-12.992179
9.893167	0.1	-12.923305
9.894833	0.1	-12.830113
9.896500	0.1	-12.751141
9.898167	0.1	-12.675315
9.899833	0.1	-12.611348
9.901500	0.1	-12.522113
9.903167	0.1	-12.434126
9.904833	0.1	-12.348577
9.906500	0.1	-12.279593
9.908167	0.1	-12.200602
9.909833	0.1	-12.137016
9.911500	0.1	-12.058510
9.913167	0.1	-11.977357
9.914833	0.1	-11.898770
9.916500	0.1	-11.838380
9.918167	0.1	-11.758418
9.919833	0.1	-11.659897
9.921500	0.1	-11.582865
9.923167	0.1	-11.491206
9.924833	0.1	-11.416781
9.926500	0.1	-11.346498
9.928167	0.1	-11.271966
9.929833	0.1	-11.181879
9.931500	0.1	-11.089145
9.933167	0.1	-11.014153
9.934833	0.1	-10.932463
9.936500	0.1	-10.854765
9.938167	0.1	-10.773188
9.939833	0.1	-10.701932
9.941500	0.1	-10.615222
9.943167	0.1	-10.532689
9.944833	0.1	-10.451929
9.946500	0.1	-10.355917
9.948167	0.1	-10.272338
9.949833	0.1	-10.203984
9.951500	0.1	-10.111561
9.953167	0.1	-10.012700
9.954833	0.1	-9.927818
9.956500	0.1	-9.856086
9.958167	0.1	-9.777813
9.959833	0.1	-9.697385
9.961500	0.1	-9.602487
9.963167	0.1	-9.519617
9.964833	0.1	-9.429708
9.966500	0.1	-9.342184
9.968167	0.1	-9.258269
9.969833	0.1	-9.162304
9.971500	0.1	-9.056993
9.973167	0.1	-8.976627
9.974833	0.1	-8.894027
9.976500	0.1	-8.788026
9.978167	0.1	-8.707226
9.979833	0.1	-8.638757
9.981500	0.1	-8.553049
9.983167	0.1	-8.456313
9.984833	0.1	-8.362293
9.986500	0.1	-8.266422
9.988167	0.1	-8.180588
9.989833	0.1	-8.100016
9.991500	0.1	-8.014167
9.993167	0.1	-7.946111
9.994833	0.1	-7.855765
9.996500	0.1	-7.752095
9.998167	0.1	-7.672707
9.999833	0.1	-7.578398
10.001500	0.1	-7.488394
```
