## Supplementary material for "Rhizobial enzyme reveals pH-driven catalytic switching and ʟ-amino acid incorporation by ʟ,ᴅ-transpeptidases": File S3. Julia Notebook: Ldt8 + gm-AEJA + L-Ala (Tris-HCl @ pH 7)_29_UV_VIS_1.txt

```
URL	chrom://desktop-8dojj41/ChromeleonLocal/Brooks/2025-09-04 Final In Vitro Assays (4h %40 28C %2B pH Gradient).seq/942.smp/UV_VIS_1.channel/UV_VIS_1.chm
Channel	UV_VIS_1

Injection Information:
Data Vault	ChromeleonLocal
Sequence	2025-09-04 Final In Vitro Assays (4h @ 28C + pH Gradient)
Name	Ldt8 + gm-AEJA + L-Ala (Tris-HCl @ pH 7)
Number	29
Position	BB6
Comment	
Processing Method	Basic Quantitative
Instrument Method	E. coli v520ul HypersilGold aQ 600ul 15% 10min 60C
Type	Calibration Standard
Status	Finished
Inject Time	04/09/2025 22:34:06 +01:00
Volume (µl)	10.000
Dilution Factor	1.0000
Weight	1.0000

Chromatogram Data Information:
Time Min. (min)	0.001500
Time Max. (min)	10.001500
Data Points	6001
Detector	UV
Generating Data System	Chromeleon 7.2.10.24543
Exporting Data System	Chromeleon 7.2.10.0
Operator	Instrument Controller
Signal Quantity	Absorbance
Signal Unit	mAU
Signal Min.	-553.019673
Signal Max.	3,260.271700
Channel	UV_VIS_1
Driver Name	VWD3000.dll
Channel Type	Evaluation
Min. Step (s)	0.1
Max. Step (s)	0.1
Average Step (s)	0.1

Signal Parameter Information:
Signal Info	WVL:202 nm

Chromatogram Data:
Time (min)	Step (s)	Value (mAU)
0.001500	n.a.	19.358882
0.003167	0.1	19.373752
0.004833	0.1	19.391898
0.006500	0.1	19.400473
0.008167	0.1	19.397583
0.009833	0.1	19.413910
0.011500	0.1	19.420371
0.013167	0.1	19.423871
0.014833	0.1	19.429064
0.016500	0.1	19.438470
0.018167	0.1	19.463389
0.019833	0.1	19.473354
0.021500	0.1	19.478626
0.023167	0.1	19.489603
0.024833	0.1	19.505858
0.026500	0.1	19.529724
0.028167	0.1	19.553251
0.029833	0.1	19.564681
0.031500	0.1	19.580722
0.033167	0.1	19.590358
0.034833	0.1	19.606336
0.036500	0.1	19.615022
0.038167	0.1	19.648418
0.039833	0.1	19.675464
0.041500	0.1	19.672709
0.043167	0.1	19.680949
0.044833	0.1	19.704278
0.046500	0.1	19.699244
0.048167	0.1	19.706521
0.049833	0.1	19.716284
0.051500	0.1	19.729643
0.053167	0.1	19.759304
0.054833	0.1	19.772212
0.056500	0.1	19.778080
0.058167	0.1	19.768249
0.059833	0.1	19.794260
0.061500	0.1	19.810271
0.063167	0.1	19.832038
0.064833	0.1	19.828618
0.066500	0.1	19.842882
0.068167	0.1	19.850549
0.069833	0.1	19.866681
0.071500	0.1	19.880385
0.073167	0.1	19.895038
0.074833	0.1	19.891510
0.076500	0.1	19.905182
0.078167	0.1	19.922896
0.079833	0.1	19.952857
0.081500	0.1	19.958732
0.083167	0.1	19.950458
0.084833	0.1	19.974405
0.086500	0.1	19.989855
0.088167	0.1	19.995841
0.089833	0.1	20.005582
0.091500	0.1	20.020282
0.093167	0.1	20.031556
0.094833	0.1	20.046016
0.096500	0.1	20.072360
0.098167	0.1	20.077248
0.099833	0.1	20.095619
0.101500	0.1	20.108528
0.103167	0.1	20.122937
0.104833	0.1	20.153192
0.106500	0.1	20.192030
0.108167	0.1	20.201714
0.109833	0.1	20.223750
0.111500	0.1	20.282508
0.113167	0.1	20.342351
0.114833	0.1	20.406297
0.116500	0.1	20.496982
0.118167	0.1	20.590063
0.119833	0.1	20.732028
0.121500	0.1	20.880619
0.123167	0.1	21.057850
0.124833	0.1	21.251018
0.126500	0.1	21.471740
0.128167	0.1	21.695234
0.129833	0.1	21.928220
0.131500	0.1	22.206680
0.133167	0.1	22.512361
0.134833	0.1	22.786625
0.136500	0.1	23.039133
0.138167	0.1	23.321862
0.139833	0.1	23.586370
0.141500	0.1	23.848641
0.143167	0.1	24.102576
0.144833	0.1	24.335170
0.146500	0.1	24.534968
0.148167	0.1	24.731055
0.149833	0.1	24.901233
0.151500	0.1	25.052829
0.153167	0.1	25.205853
0.154833	0.1	25.318109
0.156500	0.1	25.411892
0.158167	0.1	25.503703
0.159833	0.1	25.570867
0.161500	0.1	25.643362
0.163167	0.1	25.681740
0.164833	0.1	25.720748
0.166500	0.1	25.761952
0.168167	0.1	25.791186
0.169833	0.1	25.810771
0.171500	0.1	25.823186
0.173167	0.1	25.818882
0.174833	0.1	25.838296
0.176500	0.1	25.821079
0.178167	0.1	25.814232
0.179833	0.1	25.796285
0.181500	0.1	25.799212
0.183167	0.1	25.785229
0.184833	0.1	25.784933
0.186500	0.1	25.778369
0.188167	0.1	25.758825
0.189833	0.1	25.752404
0.191500	0.1	25.749257
0.193167	0.1	25.748738
0.194833	0.1	25.743296
0.196500	0.1	25.728870
0.198167	0.1	25.719746
0.199833	0.1	25.699552
0.201500	0.1	25.690216
0.203167	0.1	25.693102
0.204833	0.1	25.692782
0.206500	0.1	25.684021
0.208167	0.1	25.671888
0.209833	0.1	25.686101
0.211500	0.1	25.655288
0.213167	0.1	25.637147
0.214833	0.1	25.632853
0.216500	0.1	25.635829
0.218167	0.1	25.624583
0.219833	0.1	25.612223
0.221500	0.1	25.629081
0.223167	0.1	25.623236
0.224833	0.1	25.613616
0.226500	0.1	25.613889
0.228167	0.1	25.614328
0.229833	0.1	25.609021
0.231500	0.1	25.594309
0.233167	0.1	25.584619
0.234833	0.1	25.604092
0.236500	0.1	25.586364
0.238167	0.1	25.582603
0.239833	0.1	25.584213
0.241500	0.1	25.570790
0.243167	0.1	25.566827
0.244833	0.1	25.566463
0.246500	0.1	25.574634
0.248167	0.1	25.569687
0.249833	0.1	25.578861
0.251500	0.1	25.581146
0.253167	0.1	25.575794
0.254833	0.1	25.576071
0.256500	0.1	25.582860
0.258167	0.1	25.577994
0.259833	0.1	25.566933
0.261500	0.1	25.560744
0.263167	0.1	25.558947
0.264833	0.1	25.552991
0.266500	0.1	25.559575
0.268167	0.1	25.557121
0.269833	0.1	25.555031
0.271500	0.1	25.556101
0.273167	0.1	25.555971
0.274833	0.1	25.553945
0.276500	0.1	25.547432
0.278167	0.1	25.545753
0.279833	0.1	25.556504
0.281500	0.1	25.551260
0.283167	0.1	25.559914
0.284833	0.1	25.557729
0.286500	0.1	25.562549
0.288167	0.1	25.555825
0.289833	0.1	25.545182
0.291500	0.1	25.539134
0.293167	0.1	25.536366
0.294833	0.1	25.527947
0.296500	0.1	25.533304
0.298167	0.1	25.536802
0.299833	0.1	25.535459
0.301500	0.1	25.541231
0.303167	0.1	25.536768
0.304833	0.1	25.530036
0.306500	0.1	25.532551
0.308167	0.1	25.527647
0.309833	0.1	25.540919
0.311500	0.1	25.535643
0.313167	0.1	25.526221
0.314833	0.1	25.524809
0.316500	0.1	25.529807
0.318167	0.1	25.541184
0.319833	0.1	25.534024
0.321500	0.1	25.528209
0.323167	0.1	25.533477
0.324833	0.1	25.544454
0.326500	0.1	25.524198
0.328167	0.1	25.538050
0.329833	0.1	25.542787
0.331500	0.1	25.524055
0.333167	0.1	25.544504
0.334833	0.1	25.530855
0.336500	0.1	25.530918
0.338167	0.1	25.540477
0.339833	0.1	25.544063
0.341500	0.1	25.548772
0.343167	0.1	25.562597
0.344833	0.1	25.559079
0.346500	0.1	25.554089
0.348167	0.1	25.554352
0.349833	0.1	25.555710
0.351500	0.1	25.567628
0.353167	0.1	25.566586
0.354833	0.1	25.565513
0.356500	0.1	25.559337
0.358167	0.1	25.557023
0.359833	0.1	25.553990
0.361500	0.1	25.552038
0.363167	0.1	25.551148
0.364833	0.1	25.557500
0.366500	0.1	25.561340
0.368167	0.1	25.542411
0.369833	0.1	25.551357
0.371500	0.1	25.539383
0.373167	0.1	25.545936
0.374833	0.1	25.561682
0.376500	0.1	25.570068
0.378167	0.1	25.543821
0.379833	0.1	25.550233
0.381500	0.1	25.550196
0.383167	0.1	25.557547
0.384833	0.1	25.556568
0.386500	0.1	25.553432
0.388167	0.1	25.553606
0.389833	0.1	25.566711
0.391500	0.1	25.575948
0.393167	0.1	25.568059
0.394833	0.1	25.557136
0.396500	0.1	25.556632
0.398167	0.1	25.561449
0.399833	0.1	25.561404
0.401500	0.1	25.565958
0.403167	0.1	25.554660
0.404833	0.1	25.550282
0.406500	0.1	25.557837
0.408167	0.1	25.556681
0.409833	0.1	25.566570
0.411500	0.1	25.553643
0.413167	0.1	25.555462
0.414833	0.1	25.541641
0.416500	0.1	25.547374
0.418167	0.1	25.547819
0.419833	0.1	25.541660
0.421500	0.1	25.557943
0.423167	0.1	25.549012
0.424833	0.1	25.544965
0.426500	0.1	25.544144
0.428167	0.1	25.536541
0.429833	0.1	25.525608
0.431500	0.1	25.522034
0.433167	0.1	25.528596
0.434833	0.1	25.530333
0.436500	0.1	25.544615
0.438167	0.1	25.534525
0.439833	0.1	25.527718
0.441500	0.1	25.515667
0.443167	0.1	25.534175
0.444833	0.1	25.542240
0.446500	0.1	25.522283
0.448167	0.1	25.519989
0.449833	0.1	25.518915
0.451500	0.1	25.521150
0.453167	0.1	25.524352
0.454833	0.1	25.516183
0.456500	0.1	25.520861
0.458167	0.1	25.520873
0.459833	0.1	25.523711
0.461500	0.1	25.526361
0.463167	0.1	25.525378
0.464833	0.1	25.527204
0.466500	0.1	25.528740
0.468167	0.1	25.513748
0.469833	0.1	25.521988
0.471500	0.1	25.529702
0.473167	0.1	25.528927
0.474833	0.1	25.531206
0.476500	0.1	25.528352
0.478167	0.1	25.535733
0.479833	0.1	25.527111
0.481500	0.1	25.528153
0.483167	0.1	25.522742
0.484833	0.1	25.528743
0.486500	0.1	25.545009
0.488167	0.1	25.543000
0.489833	0.1	25.542778
0.491500	0.1	25.532827
0.493167	0.1	25.541796
0.494833	0.1	25.543656
0.496500	0.1	25.527751
0.498167	0.1	25.522177
0.499833	0.1	25.533765
0.501500	0.1	25.527251
0.503167	0.1	25.533425
0.504833	0.1	25.536882
0.506500	0.1	25.551053
0.508167	0.1	25.551147
0.509833	0.1	25.525685
0.511500	0.1	25.545003
0.513167	0.1	25.545177
0.514833	0.1	25.542226
0.516500	0.1	25.540607
0.518167	0.1	25.528522
0.519833	0.1	25.542094
0.521500	0.1	25.555323
0.523167	0.1	25.550318
0.524833	0.1	25.531038
0.526500	0.1	25.545123
0.528167	0.1	25.547746
0.529833	0.1	25.568112
0.531500	0.1	25.571059
0.533167	0.1	25.577150
0.534833	0.1	25.575914
0.536500	0.1	25.571773
0.538167	0.1	25.564224
0.539833	0.1	25.574539
0.541500	0.1	25.592647
0.543167	0.1	25.587544
0.544833	0.1	25.589402
0.546500	0.1	25.616093
0.548167	0.1	25.628347
0.549833	0.1	25.640397
0.551500	0.1	25.661210
0.553167	0.1	25.675418
0.554833	0.1	25.703336
0.556500	0.1	25.734516
0.558167	0.1	25.754444
0.559833	0.1	25.768911
0.561500	0.1	25.789039
0.563167	0.1	25.812824
0.564833	0.1	25.851884
0.566500	0.1	25.897990
0.568167	0.1	25.958942
0.569833	0.1	26.028846
0.571500	0.1	26.160372
0.573167	0.1	26.376638
0.574833	0.1	26.721567
0.576500	0.1	27.240549
0.578167	0.1	27.993443
0.579833	0.1	29.036572
0.581500	0.1	30.405923
0.583167	0.1	32.153940
0.584833	0.1	34.293893
0.586500	0.1	36.828319
0.588167	0.1	39.768561
0.589833	0.1	43.136275
0.591500	0.1	46.956832
0.593167	0.1	51.323764
0.594833	0.1	56.461654
0.596500	0.1	62.631757
0.598167	0.1	70.197521
0.599833	0.1	79.642561
0.601500	0.1	91.401226
0.603167	0.1	105.926154
0.604833	0.1	123.629412
0.606500	0.1	144.764738
0.608167	0.1	169.500533
0.609833	0.1	197.921894
0.611500	0.1	229.918711
0.613167	0.1	265.502696
0.614833	0.1	304.569928
0.616500	0.1	346.997661
0.618167	0.1	392.474960
0.619833	0.1	440.663189
0.621500	0.1	490.911037
0.623167	0.1	542.297587
0.624833	0.1	593.458908
0.626500	0.1	643.098145
0.628167	0.1	689.562381
0.629833	0.1	731.148158
0.631500	0.1	766.534495
0.633167	0.1	794.428258
0.634833	0.1	813.840836
0.636500	0.1	824.526984
0.638167	0.1	826.280503
0.639833	0.1	819.646581
0.641500	0.1	805.334904
0.643167	0.1	784.324357
0.644833	0.1	757.768109
0.646500	0.1	726.992076
0.648167	0.1	693.377499
0.649833	0.1	658.212380
0.651500	0.1	622.778256
0.653167	0.1	588.125026
0.654833	0.1	555.306468
0.656500	0.1	524.952585
0.658167	0.1	497.733476
0.659833	0.1	474.180991
0.661500	0.1	454.543086
0.663167	0.1	438.688798
0.664833	0.1	426.233003
0.666500	0.1	416.489214
0.668167	0.1	408.447509
0.669833	0.1	401.271727
0.671500	0.1	394.138628
0.673167	0.1	386.530069
0.674833	0.1	378.131554
0.676500	0.1	368.829038
0.678167	0.1	358.601567
0.679833	0.1	347.675211
0.681500	0.1	336.173830
0.683167	0.1	324.351105
0.684833	0.1	312.378891
0.686500	0.1	300.313048
0.688167	0.1	288.082959
0.689833	0.1	275.444731
0.691500	0.1	261.802608
0.693167	0.1	246.333987
0.694833	0.1	227.985175
0.696500	0.1	205.470814
0.698167	0.1	177.550253
0.699833	0.1	143.076097
0.701500	0.1	101.374866
0.703167	0.1	52.331016
0.704833	0.1	-3.454549
0.706500	0.1	-64.706506
0.708167	0.1	-129.552441
0.709833	0.1	-195.779106
0.711500	0.1	-261.013583
0.713167	0.1	-323.009637
0.714833	0.1	-379.769959
0.716500	0.1	-429.706906
0.718167	0.1	-471.683463
0.719833	0.1	-505.060661
0.721500	0.1	-529.593388
0.723167	0.1	-545.439937
0.724833	0.1	-553.019673
0.726500	0.1	-552.997019
0.728167	0.1	-546.202785
0.729833	0.1	-533.538493
0.731500	0.1	-515.939600
0.733167	0.1	-494.346781
0.734833	0.1	-469.650693
0.736500	0.1	-442.696863
0.738167	0.1	-414.201993
0.739833	0.1	-384.828750
0.741500	0.1	-355.170971
0.743167	0.1	-325.684509
0.744833	0.1	-296.771126
0.746500	0.1	-268.751025
0.748167	0.1	-241.861389
0.749833	0.1	-216.284727
0.751500	0.1	-192.156925
0.753167	0.1	-169.549200
0.754833	0.1	-148.516966
0.756500	0.1	-129.058434
0.758167	0.1	-111.136533
0.759833	0.1	-94.747461
0.761500	0.1	-79.804181
0.763167	0.1	-66.250775
0.764833	0.1	-54.011419
0.766500	0.1	-42.997005
0.768167	0.1	-33.131283
0.769833	0.1	-24.308238
0.771500	0.1	-16.445895
0.773167	0.1	-9.434737
0.774833	0.1	-3.230447
0.776500	0.1	2.245599
0.778167	0.1	7.060294
0.779833	0.1	11.291777
0.781500	0.1	15.000408
0.783167	0.1	18.251194
0.784833	0.1	21.073136
0.786500	0.1	23.503820
0.788167	0.1	25.631078
0.789833	0.1	27.472375
0.791500	0.1	29.040927
0.793167	0.1	30.391611
0.794833	0.1	31.551451
0.796500	0.1	32.545025
0.798167	0.1	33.398712
0.799833	0.1	34.119478
0.801500	0.1	34.736258
0.803167	0.1	35.262890
0.804833	0.1	35.696693
0.806500	0.1	36.091004
0.808167	0.1	36.402444
0.809833	0.1	36.659519
0.811500	0.1	36.867361
0.813167	0.1	37.034560
0.814833	0.1	37.174314
0.816500	0.1	37.286681
0.818167	0.1	37.365861
0.819833	0.1	37.413449
0.821500	0.1	37.464718
0.823167	0.1	37.518498
0.824833	0.1	37.557531
0.826500	0.1	37.564187
0.828167	0.1	37.588964
0.829833	0.1	37.609388
0.831500	0.1	37.647579
0.833167	0.1	37.702738
0.834833	0.1	37.760210
0.836500	0.1	37.872440
0.838167	0.1	38.020401
0.839833	0.1	38.204820
0.841500	0.1	38.430806
0.843167	0.1	38.705605
0.844833	0.1	39.025723
0.846500	0.1	39.392578
0.848167	0.1	39.796559
0.849833	0.1	40.242068
0.851500	0.1	40.688752
0.853167	0.1	41.140118
0.854833	0.1	41.595553
0.856500	0.1	42.001204
0.858167	0.1	42.355138
0.859833	0.1	42.693264
0.861500	0.1	42.974351
0.863167	0.1	43.211891
0.864833	0.1	43.404196
0.866500	0.1	43.539859
0.868167	0.1	43.620350
0.869833	0.1	43.665760
0.871500	0.1	43.643524
0.873167	0.1	43.584538
0.874833	0.1	43.482996
0.876500	0.1	43.329886
0.878167	0.1	43.144686
0.879833	0.1	42.937574
0.881500	0.1	42.722495
0.883167	0.1	42.448892
0.884833	0.1	42.175266
0.886500	0.1	41.897888
0.888167	0.1	41.600986
0.889833	0.1	41.296371
0.891500	0.1	40.998156
0.893167	0.1	40.695979
0.894833	0.1	40.400380
0.896500	0.1	40.103081
0.898167	0.1	39.831784
0.899833	0.1	39.567755
0.901500	0.1	39.312173
0.903167	0.1	39.088558
0.904833	0.1	38.870821
0.906500	0.1	38.680197
0.908167	0.1	38.509897
0.909833	0.1	38.380180
0.911500	0.1	38.258904
0.913167	0.1	38.152674
0.914833	0.1	38.051194
0.916500	0.1	37.949391
0.918167	0.1	37.825051
0.919833	0.1	37.679950
0.921500	0.1	37.553471
0.923167	0.1	37.418683
0.924833	0.1	37.295609
0.926500	0.1	37.204375
0.928167	0.1	37.129722
0.929833	0.1	37.100484
0.931500	0.1	37.123927
0.933167	0.1	37.204445
0.934833	0.1	37.320898
0.936500	0.1	37.496912
0.938167	0.1	37.739650
0.939833	0.1	37.992831
0.941500	0.1	38.268056
0.943167	0.1	38.521489
0.944833	0.1	38.727874
0.946500	0.1	38.860647
0.948167	0.1	38.867238
0.949833	0.1	38.752579
0.951500	0.1	38.496161
0.953167	0.1	38.112347
0.954833	0.1	37.634761
0.956500	0.1	37.096581
0.958167	0.1	36.500524
0.959833	0.1	35.902289
0.961500	0.1	35.290637
0.963167	0.1	34.688389
0.964833	0.1	34.119060
0.966500	0.1	33.532992
0.968167	0.1	32.979712
0.969833	0.1	32.463433
0.971500	0.1	31.922006
0.973167	0.1	31.425305
0.974833	0.1	30.939406
0.976500	0.1	30.497636
0.978167	0.1	30.064572
0.979833	0.1	29.678121
0.981500	0.1	29.313729
0.983167	0.1	29.007963
0.984833	0.1	28.732319
0.986500	0.1	28.496504
0.988167	0.1	28.323501
0.989833	0.1	28.174546
0.991500	0.1	28.061400
0.993167	0.1	27.997176
0.994833	0.1	27.966773
0.996500	0.1	27.954487
0.998167	0.1	27.982695
0.999833	0.1	28.014111
1.001500	0.1	28.040174
1.003167	0.1	28.082772
1.004833	0.1	28.120310
1.006500	0.1	28.158718
1.008167	0.1	28.183837
1.009833	0.1	28.219827
1.011500	0.1	28.273963
1.013167	0.1	28.337420
1.014833	0.1	28.435064
1.016500	0.1	28.557821
1.018167	0.1	28.728671
1.019833	0.1	28.930635
1.021500	0.1	29.181537
1.023167	0.1	29.453001
1.024833	0.1	29.744427
1.026500	0.1	30.039584
1.028167	0.1	30.288404
1.029833	0.1	30.491021
1.031500	0.1	30.652541
1.033167	0.1	30.751687
1.034833	0.1	30.761708
1.036500	0.1	30.731420
1.038167	0.1	30.615063
1.039833	0.1	30.455765
1.041500	0.1	30.261461
1.043167	0.1	30.030989
1.044833	0.1	29.804964
1.046500	0.1	29.540033
1.048167	0.1	29.282510
1.049833	0.1	29.039286
1.051500	0.1	28.797646
1.053167	0.1	28.565641
1.054833	0.1	28.345321
1.056500	0.1	28.152425
1.058167	0.1	27.958499
1.059833	0.1	27.790574
1.061500	0.1	27.643484
1.063167	0.1	27.513031
1.064833	0.1	27.411339
1.066500	0.1	27.299317
1.068167	0.1	27.205928
1.069833	0.1	27.123889
1.071500	0.1	27.068809
1.073167	0.1	27.018552
1.074833	0.1	26.980468
1.076500	0.1	26.953512
1.078167	0.1	26.919764
1.079833	0.1	26.909480
1.081500	0.1	26.888311
1.083167	0.1	26.878255
1.084833	0.1	26.879394
1.086500	0.1	26.888027
1.088167	0.1	26.907231
1.089833	0.1	26.950359
1.091500	0.1	26.995306
1.093167	0.1	27.042717
1.094833	0.1	27.117976
1.096500	0.1	27.206430
1.098167	0.1	27.294229
1.099833	0.1	27.420059
1.101500	0.1	27.544566
1.103167	0.1	27.680944
1.104833	0.1	27.798987
1.106500	0.1	27.921179
1.108167	0.1	28.034482
1.109833	0.1	28.115608
1.111500	0.1	28.179087
1.113167	0.1	28.220193
1.114833	0.1	28.235685
1.116500	0.1	28.239801
1.118167	0.1	28.221690
1.119833	0.1	28.161752
1.121500	0.1	28.109452
1.123167	0.1	28.040764
1.124833	0.1	27.954157
1.126500	0.1	27.865211
1.128167	0.1	27.795486
1.129833	0.1	27.701618
1.131500	0.1	27.618666
1.133167	0.1	27.541209
1.134833	0.1	27.475300
1.136500	0.1	27.397431
1.138167	0.1	27.338119
1.139833	0.1	27.283329
1.141500	0.1	27.221843
1.143167	0.1	27.166807
1.144833	0.1	27.121601
1.146500	0.1	27.081509
1.148167	0.1	27.030007
1.149833	0.1	27.007184
1.151500	0.1	26.985310
1.153167	0.1	26.971397
1.154833	0.1	26.923010
1.156500	0.1	26.900387
1.158167	0.1	26.868908
1.159833	0.1	26.836126
1.161500	0.1	26.795836
1.163167	0.1	26.758445
1.164833	0.1	26.725368
1.166500	0.1	26.682340
1.168167	0.1	26.674731
1.169833	0.1	26.649459
1.171500	0.1	26.622928
1.173167	0.1	26.605611
1.174833	0.1	26.569965
1.176500	0.1	26.535174
1.178167	0.1	26.509447
1.179833	0.1	26.494963
1.181500	0.1	26.474544
1.183167	0.1	26.451317
1.184833	0.1	26.435680
1.186500	0.1	26.405251
1.188167	0.1	26.389340
1.189833	0.1	26.385605
1.191500	0.1	26.352775
1.193167	0.1	26.316440
1.194833	0.1	26.300023
1.196500	0.1	26.288208
1.198167	0.1	26.257148
1.199833	0.1	26.245455
1.201500	0.1	26.230062
1.203167	0.1	26.217567
1.204833	0.1	26.196370
1.206500	0.1	26.183324
1.208167	0.1	26.152395
1.209833	0.1	26.143880
1.211500	0.1	26.123617
1.213167	0.1	26.096843
1.214833	0.1	26.067287
1.216500	0.1	26.053233
1.218167	0.1	26.062384
1.219833	0.1	26.039662
1.221500	0.1	26.018592
1.223167	0.1	25.993089
1.224833	0.1	25.961770
1.226500	0.1	25.950829
1.228167	0.1	25.915426
1.229833	0.1	25.890320
1.231500	0.1	25.845825
1.233167	0.1	25.810883
1.234833	0.1	25.792882
1.236500	0.1	25.769969
1.238167	0.1	25.741752
1.239833	0.1	25.713780
1.241500	0.1	25.684548
1.243167	0.1	25.647944
1.244833	0.1	25.607912
1.246500	0.1	25.581102
1.248167	0.1	25.569049
1.249833	0.1	25.540829
1.251500	0.1	25.524196
1.253167	0.1	25.506112
1.254833	0.1	25.515158
1.256500	0.1	25.531244
1.258167	0.1	25.555192
1.259833	0.1	25.598363
1.261500	0.1	25.645057
1.263167	0.1	25.730297
1.264833	0.1	25.821614
1.266500	0.1	25.948194
1.268167	0.1	26.058955
1.269833	0.1	26.175290
1.271500	0.1	26.312200
1.273167	0.1	26.425535
1.274833	0.1	26.549342
1.276500	0.1	26.661300
1.278167	0.1	26.757896
1.279833	0.1	26.832406
1.281500	0.1	26.866777
1.283167	0.1	26.887820
1.284833	0.1	26.913149
1.286500	0.1	26.877732
1.288167	0.1	26.829306
1.289833	0.1	26.774104
1.291500	0.1	26.671127
1.293167	0.1	26.572992
1.294833	0.1	26.453849
1.296500	0.1	26.335981
1.298167	0.1	26.204170
1.299833	0.1	26.075574
1.301500	0.1	25.939642
1.303167	0.1	25.822075
1.304833	0.1	25.698002
1.306500	0.1	25.574137
1.308167	0.1	25.459134
1.309833	0.1	25.363425
1.311500	0.1	25.258370
1.313167	0.1	25.159127
1.314833	0.1	25.062750
1.316500	0.1	24.951858
1.318167	0.1	24.864832
1.319833	0.1	24.762301
1.321500	0.1	24.655244
1.323167	0.1	24.546265
1.324833	0.1	24.473635
1.326500	0.1	24.367756
1.328167	0.1	24.253730
1.329833	0.1	24.138872
1.331500	0.1	24.054158
1.333167	0.1	23.961816
1.334833	0.1	23.860757
1.336500	0.1	23.754372
1.338167	0.1	23.668606
1.339833	0.1	23.588763
1.341500	0.1	23.489149
1.343167	0.1	23.417359
1.344833	0.1	23.336232
1.346500	0.1	23.267293
1.348167	0.1	23.193502
1.349833	0.1	23.136096
1.351500	0.1	23.086686
1.353167	0.1	23.036221
1.354833	0.1	22.990540
1.356500	0.1	22.951425
1.358167	0.1	22.904932
1.359833	0.1	22.869632
1.361500	0.1	22.829668
1.363167	0.1	22.804680
1.364833	0.1	22.765792
1.366500	0.1	22.744764
1.368167	0.1	22.713139
1.369833	0.1	22.683157
1.371500	0.1	22.646691
1.373167	0.1	22.622483
1.374833	0.1	22.571880
1.376500	0.1	22.556021
1.378167	0.1	22.523245
1.379833	0.1	22.496751
1.381500	0.1	22.459780
1.383167	0.1	22.415143
1.384833	0.1	22.391421
1.386500	0.1	22.348825
1.388167	0.1	22.319396
1.389833	0.1	22.269226
1.391500	0.1	22.228250
1.393167	0.1	22.191432
1.394833	0.1	22.176180
1.396500	0.1	22.142983
1.398167	0.1	22.112301
1.399833	0.1	22.114508
1.401500	0.1	22.097961
1.403167	0.1	22.065949
1.404833	0.1	22.050997
1.406500	0.1	22.037536
1.408167	0.1	22.023794
1.409833	0.1	22.020801
1.411500	0.1	22.007791
1.413167	0.1	21.980278
1.414833	0.1	21.980825
1.416500	0.1	21.961642
1.418167	0.1	21.956774
1.419833	0.1	21.942496
1.421500	0.1	21.948423
1.423167	0.1	21.938458
1.424833	0.1	21.930408
1.426500	0.1	21.925599
1.428167	0.1	21.926796
1.429833	0.1	21.918951
1.431500	0.1	21.912672
1.433167	0.1	21.906576
1.434833	0.1	21.917885
1.436500	0.1	21.919530
1.438167	0.1	21.934815
1.439833	0.1	21.938907
1.441500	0.1	21.970900
1.443167	0.1	21.969372
1.444833	0.1	21.980389
1.446500	0.1	21.991214
1.448167	0.1	22.021847
1.449833	0.1	22.055750
1.451500	0.1	22.074473
1.453167	0.1	22.106825
1.454833	0.1	22.140096
1.456500	0.1	22.185849
1.458167	0.1	22.236147
1.459833	0.1	22.250383
1.461500	0.1	22.301179
1.463167	0.1	22.355658
1.464833	0.1	22.406964
1.466500	0.1	22.439704
1.468167	0.1	22.487011
1.469833	0.1	22.537456
1.471500	0.1	22.599399
1.473167	0.1	22.636255
1.474833	0.1	22.679427
1.476500	0.1	22.710996
1.478167	0.1	22.760839
1.479833	0.1	22.795283
1.481500	0.1	22.838044
1.483167	0.1	22.876610
1.484833	0.1	22.935736
1.486500	0.1	22.963457
1.488167	0.1	23.013219
1.489833	0.1	23.037749
1.491500	0.1	23.068107
1.493167	0.1	23.100083
1.494833	0.1	23.148223
1.496500	0.1	23.170514
1.498167	0.1	23.196806
1.499833	0.1	23.243680
1.501500	0.1	23.276643
1.503167	0.1	23.301738
1.504833	0.1	23.337889
1.506500	0.1	23.380435
1.508167	0.1	23.405614
1.509833	0.1	23.421684
1.511500	0.1	23.452629
1.513167	0.1	23.482346
1.514833	0.1	23.525068
1.516500	0.1	23.563925
1.518167	0.1	23.588625
1.519833	0.1	23.621129
1.521500	0.1	23.664838
1.523167	0.1	23.716071
1.524833	0.1	23.774714
1.526500	0.1	23.837179
1.528167	0.1	23.896905
1.529833	0.1	23.955853
1.531500	0.1	24.013685
1.533167	0.1	24.085957
1.534833	0.1	24.147152
1.536500	0.1	24.216097
1.538167	0.1	24.305708
1.539833	0.1	24.403637
1.541500	0.1	24.486254
1.543167	0.1	24.577339
1.544833	0.1	24.636143
1.546500	0.1	24.718605
1.548167	0.1	24.801142
1.549833	0.1	24.857347
1.551500	0.1	24.922197
1.553167	0.1	25.007104
1.554833	0.1	25.077901
1.556500	0.1	25.146320
1.558167	0.1	25.211167
1.559833	0.1	25.274428
1.561500	0.1	25.320935
1.563167	0.1	25.374649
1.564833	0.1	25.418735
1.566500	0.1	25.478331
1.568167	0.1	25.524715
1.569833	0.1	25.559710
1.571500	0.1	25.608627
1.573167	0.1	25.651630
1.574833	0.1	25.678205
1.576500	0.1	25.722894
1.578167	0.1	25.747304
1.579833	0.1	25.779840
1.581500	0.1	25.810896
1.583167	0.1	25.846818
1.584833	0.1	25.891886
1.586500	0.1	25.924249
1.588167	0.1	25.964688
1.589833	0.1	25.993471
1.591500	0.1	26.041015
1.593167	0.1	26.074997
1.594833	0.1	26.105657
1.596500	0.1	26.144004
1.598167	0.1	26.188694
1.599833	0.1	26.225275
1.601500	0.1	26.261312
1.603167	0.1	26.288047
1.604833	0.1	26.325305
1.606500	0.1	26.336735
1.608167	0.1	26.373307
1.609833	0.1	26.395525
1.611500	0.1	26.402917
1.613167	0.1	26.431555
1.614833	0.1	26.452795
1.616500	0.1	26.468832
1.618167	0.1	26.480874
1.619833	0.1	26.475614
1.621500	0.1	26.491251
1.623167	0.1	26.496575
1.624833	0.1	26.496518
1.626500	0.1	26.487030
1.628167	0.1	26.477432
1.629833	0.1	26.478977
1.631500	0.1	26.488918
1.633167	0.1	26.490043
1.634833	0.1	26.486579
1.636500	0.1	26.489415
1.638167	0.1	26.489552
1.639833	0.1	26.518072
1.641500	0.1	26.525518
1.643167	0.1	26.532917
1.644833	0.1	26.557762
1.646500	0.1	26.577745
1.648167	0.1	26.599612
1.649833	0.1	26.618267
1.651500	0.1	26.638952
1.653167	0.1	26.666296
1.654833	0.1	26.672622
1.656500	0.1	26.697491
1.658167	0.1	26.733037
1.659833	0.1	26.757918
1.661500	0.1	26.771131
1.663167	0.1	26.791800
1.664833	0.1	26.806289
1.666500	0.1	26.798239
1.668167	0.1	26.804654
1.669833	0.1	26.793353
1.671500	0.1	26.806255
1.673167	0.1	26.797621
1.674833	0.1	26.808970
1.676500	0.1	26.796197
1.678167	0.1	26.792519
1.679833	0.1	26.798828
1.681500	0.1	26.789690
1.683167	0.1	26.765742
1.684833	0.1	26.767791
1.686500	0.1	26.769801
1.688167	0.1	26.764676
1.689833	0.1	26.747643
1.691500	0.1	26.755709
1.693167	0.1	26.754679
1.694833	0.1	26.761481
1.696500	0.1	26.760359
1.698167	0.1	26.751158
1.699833	0.1	26.755459
1.701500	0.1	26.758377
1.703167	0.1	26.763232
1.704833	0.1	26.753500
1.706500	0.1	26.763409
1.708167	0.1	26.765104
1.709833	0.1	26.761775
1.711500	0.1	26.761971
1.713167	0.1	26.743961
1.714833	0.1	26.730250
1.716500	0.1	26.735217
1.718167	0.1	26.757694
1.719833	0.1	26.754894
1.721500	0.1	26.752748
1.723167	0.1	26.750628
1.724833	0.1	26.758080
1.726500	0.1	26.756760
1.728167	0.1	26.745515
1.729833	0.1	26.743419
1.731500	0.1	26.727359
1.733167	0.1	26.732734
1.734833	0.1	26.742225
1.736500	0.1	26.723711
1.738167	0.1	26.704888
1.739833	0.1	26.704817
1.741500	0.1	26.706711
1.743167	0.1	26.710518
1.744833	0.1	26.687403
1.746500	0.1	26.674758
1.748167	0.1	26.680013
1.749833	0.1	26.680215
1.751500	0.1	26.666814
1.753167	0.1	26.667502
1.754833	0.1	26.671550
1.756500	0.1	26.675109
1.758167	0.1	26.680106
1.759833	0.1	26.668122
1.761500	0.1	26.660296
1.763167	0.1	26.660692
1.764833	0.1	26.657623
1.766500	0.1	26.640402
1.768167	0.1	26.643755
1.769833	0.1	26.669601
1.771500	0.1	26.662020
1.773167	0.1	26.664368
1.774833	0.1	26.660991
1.776500	0.1	26.668021
1.778167	0.1	26.665760
1.779833	0.1	26.656444
1.781500	0.1	26.660296
1.783167	0.1	26.651884
1.784833	0.1	26.652677
1.786500	0.1	26.651163
1.788167	0.1	26.632515
1.789833	0.1	26.631644
1.791500	0.1	26.639346
1.793167	0.1	26.629261
1.794833	0.1	26.631906
1.796500	0.1	26.623411
1.798167	0.1	26.626840
1.799833	0.1	26.628553
1.801500	0.1	26.618040
1.803167	0.1	26.608543
1.804833	0.1	26.614143
1.806500	0.1	26.611951
1.808167	0.1	26.596910
1.809833	0.1	26.593924
1.811500	0.1	26.589663
1.813167	0.1	26.582335
1.814833	0.1	26.579577
1.816500	0.1	26.575516
1.818167	0.1	26.576970
1.819833	0.1	26.584878
1.821500	0.1	26.559666
1.823167	0.1	26.544556
1.824833	0.1	26.534041
1.826500	0.1	26.550751
1.828167	0.1	26.557957
1.829833	0.1	26.550575
1.831500	0.1	26.545330
1.833167	0.1	26.526558
1.834833	0.1	26.528717
1.836500	0.1	26.523851
1.838167	0.1	26.504060
1.839833	0.1	26.523788
1.841500	0.1	26.532311
1.843167	0.1	26.524427
1.844833	0.1	26.507879
1.846500	0.1	26.504738
1.848167	0.1	26.490078
1.849833	0.1	26.508796
1.851500	0.1	26.507240
1.853167	0.1	26.515797
1.854833	0.1	26.506738
1.856500	0.1	26.495469
1.858167	0.1	26.506805
1.859833	0.1	26.514093
1.861500	0.1	26.503380
1.863167	0.1	26.506404
1.864833	0.1	26.503942
1.866500	0.1	26.507069
1.868167	0.1	26.501374
1.869833	0.1	26.494178
1.871500	0.1	26.497261
1.873167	0.1	26.485148
1.874833	0.1	26.470772
1.876500	0.1	26.475252
1.878167	0.1	26.478342
1.879833	0.1	26.481897
1.881500	0.1	26.477190
1.883167	0.1	26.468258
1.884833	0.1	26.463028
1.886500	0.1	26.441447
1.888167	0.1	26.428818
1.889833	0.1	26.421623
1.891500	0.1	26.426813
1.893167	0.1	26.418812
1.894833	0.1	26.410435
1.896500	0.1	26.411795
1.898167	0.1	26.412456
1.899833	0.1	26.410099
1.901500	0.1	26.410675
1.903167	0.1	26.389707
1.904833	0.1	26.380366
1.906500	0.1	26.365986
1.908167	0.1	26.378785
1.909833	0.1	26.370955
1.911500	0.1	26.359518
1.913167	0.1	26.355294
1.914833	0.1	26.348408
1.916500	0.1	26.347462
1.918167	0.1	26.362189
1.919833	0.1	26.368283
1.921500	0.1	26.377439
1.923167	0.1	26.363463
1.924833	0.1	26.361396
1.926500	0.1	26.366119
1.928167	0.1	26.381023
1.929833	0.1	26.371361
1.931500	0.1	26.364163
1.933167	0.1	26.378854
1.934833	0.1	26.381254
1.936500	0.1	26.382421
1.938167	0.1	26.391424
1.939833	0.1	26.394950
1.941500	0.1	26.397282
1.943167	0.1	26.396601
1.944833	0.1	26.398963
1.946500	0.1	26.408776
1.948167	0.1	26.422882
1.949833	0.1	26.434421
1.951500	0.1	26.441766
1.953167	0.1	26.442587
1.954833	0.1	26.441637
1.956500	0.1	26.455726
1.958167	0.1	26.456289
1.959833	0.1	26.461443
1.961500	0.1	26.468055
1.963167	0.1	26.475872
1.964833	0.1	26.470986
1.966500	0.1	26.470926
1.968167	0.1	26.475224
1.969833	0.1	26.464158
1.971500	0.1	26.502200
1.973167	0.1	26.486725
1.974833	0.1	26.502194
1.976500	0.1	26.502271
1.978167	0.1	26.507173
1.979833	0.1	26.523507
1.981500	0.1	26.520212
1.983167	0.1	26.516821
1.984833	0.1	26.534527
1.986500	0.1	26.542570
1.988167	0.1	26.553002
1.989833	0.1	26.565968
1.991500	0.1	26.577145
1.993167	0.1	26.591854
1.994833	0.1	26.596005
1.996500	0.1	26.607542
1.998167	0.1	26.609294
1.999833	0.1	26.609077
2.001500	0.1	26.623647
2.003167	0.1	26.660044
2.004833	0.1	26.666845
2.006500	0.1	26.684877
2.008167	0.1	26.684443
2.009833	0.1	26.697260
2.011500	0.1	26.718787
2.013167	0.1	26.724941
2.014833	0.1	26.744470
2.016500	0.1	26.754393
2.018167	0.1	26.771295
2.019833	0.1	26.804978
2.021500	0.1	26.832508
2.023167	0.1	26.833022
2.024833	0.1	26.862681
2.026500	0.1	26.890757
2.028167	0.1	26.889135
2.029833	0.1	26.915354
2.031500	0.1	26.932266
2.033167	0.1	26.961410
2.034833	0.1	26.988481
2.036500	0.1	27.016452
2.038167	0.1	27.052224
2.039833	0.1	27.072911
2.041500	0.1	27.100362
2.043167	0.1	27.144227
2.044833	0.1	27.175380
2.046500	0.1	27.213420
2.048167	0.1	27.263376
2.049833	0.1	27.301083
2.051500	0.1	27.334000
2.053167	0.1	27.386030
2.054833	0.1	27.422220
2.056500	0.1	27.466473
2.058167	0.1	27.510130
2.059833	0.1	27.543068
2.061500	0.1	27.580046
2.063167	0.1	27.611717
2.064833	0.1	27.658059
2.066500	0.1	27.698774
2.068167	0.1	27.745243
2.069833	0.1	27.774650
2.071500	0.1	27.808669
2.073167	0.1	27.827928
2.074833	0.1	27.856760
2.076500	0.1	27.873406
2.078167	0.1	27.892871
2.079833	0.1	27.909654
2.081500	0.1	27.908205
2.083167	0.1	27.920382
2.084833	0.1	27.909848
2.086500	0.1	27.925971
2.088167	0.1	27.922794
2.089833	0.1	27.911735
2.091500	0.1	27.896309
2.093167	0.1	27.888889
2.094833	0.1	27.882248
2.096500	0.1	27.879626
2.098167	0.1	27.850326
2.099833	0.1	27.839146
2.101500	0.1	27.831699
2.103167	0.1	27.810566
2.104833	0.1	27.794715
2.106500	0.1	27.794501
2.108167	0.1	27.795674
2.109833	0.1	27.783842
2.111500	0.1	27.768639
2.113167	0.1	27.762306
2.114833	0.1	27.745513
2.116500	0.1	27.730206
2.118167	0.1	27.735529
2.119833	0.1	27.737854
2.121500	0.1	27.708301
2.123167	0.1	27.692395
2.124833	0.1	27.687832
2.126500	0.1	27.689254
2.128167	0.1	27.683556
2.129833	0.1	27.657425
2.131500	0.1	27.625470
2.133167	0.1	27.609250
2.134833	0.1	27.584142
2.136500	0.1	27.579282
2.138167	0.1	27.570263
2.139833	0.1	27.537146
2.141500	0.1	27.524302
2.143167	0.1	27.505217
2.144833	0.1	27.478862
2.146500	0.1	27.466730
2.148167	0.1	27.430736
2.149833	0.1	27.407410
2.151500	0.1	27.371199
2.153167	0.1	27.354596
2.154833	0.1	27.337093
2.156500	0.1	27.301873
2.158167	0.1	27.273034
2.159833	0.1	27.225432
2.161500	0.1	27.228179
2.163167	0.1	27.207965
2.164833	0.1	27.174667
2.166500	0.1	27.152410
2.168167	0.1	27.126346
2.169833	0.1	27.102554
2.171500	0.1	27.075044
2.173167	0.1	27.055918
2.174833	0.1	27.025769
2.176500	0.1	27.008036
2.178167	0.1	26.975354
2.179833	0.1	26.956550
2.181500	0.1	26.927432
2.183167	0.1	26.908035
2.184833	0.1	26.886939
2.186500	0.1	26.861116
2.188167	0.1	26.848950
2.189833	0.1	26.816089
2.191500	0.1	26.796989
2.193167	0.1	26.759676
2.194833	0.1	26.762039
2.196500	0.1	26.740087
2.198167	0.1	26.714763
2.199833	0.1	26.693876
2.201500	0.1	26.681468
2.203167	0.1	26.668429
2.204833	0.1	26.665500
2.206500	0.1	26.669552
2.208167	0.1	26.657405
2.209833	0.1	26.641281
2.211500	0.1	26.625127
2.213167	0.1	26.632514
2.214833	0.1	26.613662
2.216500	0.1	26.627260
2.218167	0.1	26.606114
2.219833	0.1	26.591021
2.221500	0.1	26.601679
2.223167	0.1	26.595173
2.224833	0.1	26.598923
2.226500	0.1	26.591883
2.228167	0.1	26.590774
2.229833	0.1	26.592542
2.231500	0.1	26.611281
2.233167	0.1	26.614566
2.234833	0.1	26.628342
2.236500	0.1	26.636744
2.238167	0.1	26.632053
2.239833	0.1	26.633645
2.241500	0.1	26.634200
2.243167	0.1	26.662329
2.244833	0.1	26.659706
2.246500	0.1	26.679586
2.248167	0.1	26.688351
2.249833	0.1	26.690390
2.251500	0.1	26.707858
2.253167	0.1	26.725849
2.254833	0.1	26.721239
2.256500	0.1	26.719089
2.258167	0.1	26.741670
2.259833	0.1	26.766785
2.261500	0.1	26.766787
2.263167	0.1	26.773702
2.264833	0.1	26.757779
2.266500	0.1	26.764755
2.268167	0.1	26.769017
2.269833	0.1	26.779607
2.271500	0.1	26.772101
2.273167	0.1	26.780207
2.274833	0.1	26.766153
2.276500	0.1	26.760268
2.278167	0.1	26.755704
2.279833	0.1	26.748704
2.281500	0.1	26.738405
2.283167	0.1	26.738262
2.284833	0.1	26.743986
2.286500	0.1	26.756344
2.288167	0.1	26.737622
2.289833	0.1	26.745117
2.291500	0.1	26.737536
2.293167	0.1	26.721123
2.294833	0.1	26.719321
2.296500	0.1	26.697012
2.298167	0.1	26.703073
2.299833	0.1	26.699156
2.301500	0.1	26.707409
2.303167	0.1	26.690546
2.304833	0.1	26.696274
2.306500	0.1	26.683531
2.308167	0.1	26.683194
2.309833	0.1	26.678445
2.311500	0.1	26.683583
2.313167	0.1	26.678726
2.314833	0.1	26.694481
2.316500	0.1	26.690602
2.318167	0.1	26.689694
2.319833	0.1	26.699359
2.321500	0.1	26.702540
2.323167	0.1	26.701655
2.324833	0.1	26.720554
2.326500	0.1	26.721931
2.328167	0.1	26.738715
2.329833	0.1	26.766520
2.331500	0.1	26.773544
2.333167	0.1	26.786608
2.334833	0.1	26.796434
2.336500	0.1	26.810195
2.338167	0.1	26.826024
2.339833	0.1	26.854920
2.341500	0.1	26.885517
2.343167	0.1	26.890433
2.344833	0.1	26.912244
2.346500	0.1	26.954723
2.348167	0.1	26.978116
2.349833	0.1	27.017973
2.351500	0.1	27.040561
2.353167	0.1	27.071080
2.354833	0.1	27.094980
2.356500	0.1	27.106692
2.358167	0.1	27.128180
2.359833	0.1	27.156572
2.361500	0.1	27.197202
2.363167	0.1	27.206019
2.364833	0.1	27.232218
2.366500	0.1	27.249569
2.368167	0.1	27.268349
2.369833	0.1	27.299108
2.371500	0.1	27.307394
2.373167	0.1	27.297900
2.374833	0.1	27.312847
2.376500	0.1	27.341686
2.378167	0.1	27.360744
2.379833	0.1	27.363968
2.381500	0.1	27.374283
2.383167	0.1	27.366792
2.384833	0.1	27.362968
2.386500	0.1	27.360776
2.388167	0.1	27.353594
2.389833	0.1	27.343069
2.391500	0.1	27.329465
2.393167	0.1	27.316455
2.394833	0.1	27.305114
2.396500	0.1	27.300555
2.398167	0.1	27.289775
2.399833	0.1	27.288429
2.401500	0.1	27.296090
2.403167	0.1	27.270216
2.404833	0.1	27.271336
2.406500	0.1	27.268276
2.408167	0.1	27.261022
2.409833	0.1	27.264226
2.411500	0.1	27.256241
2.413167	0.1	27.269724
2.414833	0.1	27.280782
2.416500	0.1	27.279373
2.418167	0.1	27.296142
2.419833	0.1	27.315526
2.421500	0.1	27.336608
2.423167	0.1	27.374522
2.424833	0.1	27.420529
2.426500	0.1	27.458768
2.428167	0.1	27.492538
2.429833	0.1	27.529532
2.431500	0.1	27.597312
2.433167	0.1	27.636572
2.434833	0.1	27.706933
2.436500	0.1	27.756404
2.438167	0.1	27.818408
2.439833	0.1	27.888945
2.441500	0.1	27.941132
2.443167	0.1	27.999962
2.444833	0.1	28.048411
2.446500	0.1	28.102540
2.448167	0.1	28.143148
2.449833	0.1	28.204346
2.451500	0.1	28.264303
2.453167	0.1	28.300515
2.454833	0.1	28.331265
2.456500	0.1	28.360428
2.458167	0.1	28.389517
2.459833	0.1	28.421208
2.461500	0.1	28.435843
2.463167	0.1	28.450373
2.464833	0.1	28.449901
2.466500	0.1	28.459518
2.468167	0.1	28.454539
2.469833	0.1	28.466581
2.471500	0.1	28.447038
2.473167	0.1	28.445985
2.474833	0.1	28.445572
2.476500	0.1	28.440866
2.478167	0.1	28.416545
2.479833	0.1	28.415441
2.481500	0.1	28.403251
2.483167	0.1	28.376873
2.484833	0.1	28.366172
2.486500	0.1	28.365566
2.488167	0.1	28.354459
2.489833	0.1	28.349563
2.491500	0.1	28.330731
2.493167	0.1	28.315242
2.494833	0.1	28.303726
2.496500	0.1	28.316648
2.498167	0.1	28.320000
2.499833	0.1	28.287044
2.501500	0.1	28.298136
2.503167	0.1	28.306957
2.504833	0.1	28.308363
2.506500	0.1	28.311454
2.508167	0.1	28.316195
2.509833	0.1	28.320595
2.511500	0.1	28.326104
2.513167	0.1	28.332376
2.514833	0.1	28.350926
2.516500	0.1	28.361920
2.518167	0.1	28.373081
2.519833	0.1	28.397125
2.521500	0.1	28.408541
2.523167	0.1	28.437170
2.524833	0.1	28.471176
2.526500	0.1	28.503877
2.528167	0.1	28.531738
2.529833	0.1	28.563733
2.531500	0.1	28.608576
2.533167	0.1	28.641956
2.534833	0.1	28.684906
2.536500	0.1	28.713792
2.538167	0.1	28.758229
2.539833	0.1	28.803664
2.541500	0.1	28.827261
2.543167	0.1	28.875276
2.544833	0.1	28.915719
2.546500	0.1	28.962330
2.548167	0.1	29.011177
2.549833	0.1	29.072727
2.551500	0.1	29.133040
2.553167	0.1	29.184174
2.554833	0.1	29.237663
2.556500	0.1	29.285522
2.558167	0.1	29.333721
2.559833	0.1	29.406532
2.561500	0.1	29.486525
2.563167	0.1	29.572813
2.564833	0.1	29.614594
2.566500	0.1	29.691465
2.568167	0.1	29.758730
2.569833	0.1	29.824638
2.571500	0.1	29.899351
2.573167	0.1	29.991709
2.574833	0.1	30.069648
2.576500	0.1	30.142506
2.578167	0.1	30.229988
2.579833	0.1	30.335743
2.581500	0.1	30.414963
2.583167	0.1	30.504028
2.584833	0.1	30.587841
2.586500	0.1	30.707887
2.588167	0.1	30.806517
2.589833	0.1	30.916109
2.591500	0.1	31.016772
2.593167	0.1	31.131317
2.594833	0.1	31.239139
2.596500	0.1	31.353290
2.598167	0.1	31.470247
2.599833	0.1	31.570536
2.601500	0.1	31.685228
2.603167	0.1	31.832358
2.604833	0.1	31.957558
2.606500	0.1	32.093465
2.608167	0.1	32.219621
2.609833	0.1	32.362689
2.611500	0.1	32.472825
2.613167	0.1	32.602386
2.614833	0.1	32.753816
2.616500	0.1	32.883867
2.618167	0.1	33.040014
2.619833	0.1	33.156656
2.621500	0.1	33.308161
2.623167	0.1	33.445958
2.624833	0.1	33.574891
2.626500	0.1	33.728681
2.628167	0.1	33.850439
2.629833	0.1	33.997781
2.631500	0.1	34.123082
2.633167	0.1	34.258334
2.634833	0.1	34.384879
2.636500	0.1	34.502677
2.638167	0.1	34.654331
2.639833	0.1	34.785325
2.641500	0.1	34.912634
2.643167	0.1	35.023947
2.644833	0.1	35.142525
2.646500	0.1	35.259890
2.648167	0.1	35.377261
2.649833	0.1	35.493425
2.651500	0.1	35.620105
2.653167	0.1	35.718801
2.654833	0.1	35.808828
2.656500	0.1	35.920890
2.658167	0.1	36.042914
2.659833	0.1	36.150852
2.661500	0.1	36.268029
2.663167	0.1	36.378222
2.664833	0.1	36.502573
2.666500	0.1	36.596644
2.668167	0.1	36.697562
2.669833	0.1	36.811914
2.671500	0.1	36.916018
2.673167	0.1	37.020368
2.674833	0.1	37.138138
2.676500	0.1	37.256638
2.678167	0.1	37.390695
2.679833	0.1	37.513994
2.681500	0.1	37.633067
2.683167	0.1	37.752261
2.684833	0.1	37.884569
2.686500	0.1	38.007627
2.688167	0.1	38.132237
2.689833	0.1	38.274074
2.691500	0.1	38.399531
2.693167	0.1	38.528806
2.694833	0.1	38.650101
2.696500	0.1	38.772396
2.698167	0.1	38.924052
2.699833	0.1	39.062975
2.701500	0.1	39.203024
2.703167	0.1	39.340577
2.704833	0.1	39.481255
2.706500	0.1	39.631261
2.708167	0.1	39.783822
2.709833	0.1	39.939665
2.711500	0.1	40.081001
2.713167	0.1	40.233741
2.714833	0.1	40.382984
2.716500	0.1	40.547048
2.718167	0.1	40.698022
2.719833	0.1	40.854731
2.721500	0.1	41.018937
2.723167	0.1	41.182524
2.724833	0.1	41.361142
2.726500	0.1	41.511430
2.728167	0.1	41.689138
2.729833	0.1	41.859723
2.731500	0.1	42.031168
2.733167	0.1	42.199417
2.734833	0.1	42.367391
2.736500	0.1	42.554771
2.738167	0.1	42.721314
2.739833	0.1	42.900118
2.741500	0.1	43.075711
2.743167	0.1	43.245516
2.744833	0.1	43.431524
2.746500	0.1	43.615511
2.748167	0.1	43.807083
2.749833	0.1	43.987031
2.751500	0.1	44.169712
2.753167	0.1	44.371053
2.754833	0.1	44.565778
2.756500	0.1	44.754440
2.758167	0.1	44.969859
2.759833	0.1	45.163391
2.761500	0.1	45.360965
2.763167	0.1	45.575922
2.764833	0.1	45.790126
2.766500	0.1	46.006150
2.768167	0.1	46.229639
2.769833	0.1	46.440624
2.771500	0.1	46.652874
2.773167	0.1	46.880511
2.774833	0.1	47.115450
2.776500	0.1	47.357761
2.778167	0.1	47.601548
2.779833	0.1	47.845745
2.781500	0.1	48.065446
2.783167	0.1	48.329828
2.784833	0.1	48.562234
2.786500	0.1	48.808869
2.788167	0.1	49.074211
2.789833	0.1	49.322469
2.791500	0.1	49.568408
2.793167	0.1	49.828688
2.794833	0.1	50.076953
2.796500	0.1	50.313035
2.798167	0.1	50.581127
2.799833	0.1	50.810781
2.801500	0.1	51.063945
2.803167	0.1	51.303927
2.804833	0.1	51.534162
2.806500	0.1	51.755083
2.808167	0.1	51.976437
2.809833	0.1	52.194309
2.811500	0.1	52.427075
2.813167	0.1	52.644591
2.814833	0.1	52.868085
2.816500	0.1	53.050704
2.818167	0.1	53.254743
2.819833	0.1	53.456754
2.821500	0.1	53.658704
2.823167	0.1	53.845035
2.824833	0.1	54.047364
2.826500	0.1	54.242813
2.828167	0.1	54.427762
2.829833	0.1	54.627316
2.831500	0.1	54.819704
2.833167	0.1	54.992284
2.834833	0.1	55.184186
2.836500	0.1	55.380199
2.838167	0.1	55.582922
2.839833	0.1	55.762890
2.841500	0.1	55.942330
2.843167	0.1	56.123458
2.844833	0.1	56.318807
2.846500	0.1	56.505962
2.848167	0.1	56.672007
2.849833	0.1	56.857838
2.851500	0.1	57.052251
2.853167	0.1	57.260264
2.854833	0.1	57.447647
2.856500	0.1	57.656287
2.858167	0.1	57.828730
2.859833	0.1	58.016864
2.861500	0.1	58.207481
2.863167	0.1	58.410882
2.864833	0.1	58.588195
2.866500	0.1	58.775789
2.868167	0.1	58.968981
2.869833	0.1	59.152459
2.871500	0.1	59.360841
2.873167	0.1	59.561284
2.874833	0.1	59.762138
2.876500	0.1	59.936791
2.878167	0.1	60.119358
2.879833	0.1	60.322829
2.881500	0.1	60.502412
2.883167	0.1	60.710867
2.884833	0.1	60.894613
2.886500	0.1	61.073980
2.888167	0.1	61.266849
2.889833	0.1	61.459077
2.891500	0.1	61.640178
2.893167	0.1	61.827068
2.894833	0.1	62.011812
2.896500	0.1	62.191932
2.898167	0.1	62.371504
2.899833	0.1	62.538583
2.901500	0.1	62.719536
2.903167	0.1	62.900778
2.904833	0.1	63.091830
2.906500	0.1	63.272268
2.908167	0.1	63.457296
2.909833	0.1	63.623367
2.911500	0.1	63.797704
2.913167	0.1	63.979232
2.914833	0.1	64.151258
2.916500	0.1	64.345820
2.918167	0.1	64.512222
2.919833	0.1	64.697168
2.921500	0.1	64.875224
2.923167	0.1	65.047751
2.924833	0.1	65.230190
2.926500	0.1	65.408840
2.928167	0.1	65.567417
2.929833	0.1	65.743101
2.931500	0.1	65.899649
2.933167	0.1	66.055685
2.934833	0.1	66.217139
2.936500	0.1	66.368596
2.938167	0.1	66.514211
2.939833	0.1	66.648761
2.941500	0.1	66.795823
2.943167	0.1	66.925325
2.944833	0.1	67.069768
2.946500	0.1	67.201843
2.948167	0.1	67.305101
2.949833	0.1	67.414918
2.951500	0.1	67.521629
2.953167	0.1	67.638427
2.954833	0.1	67.735067
2.956500	0.1	67.812962
2.958167	0.1	67.910437
2.959833	0.1	68.003126
2.961500	0.1	68.094257
2.963167	0.1	68.190018
2.964833	0.1	68.282692
2.966500	0.1	68.357946
2.968167	0.1	68.443128
2.969833	0.1	68.518712
2.971500	0.1	68.596330
2.973167	0.1	68.672550
2.974833	0.1	68.752355
2.976500	0.1	68.841882
2.978167	0.1	68.923077
2.979833	0.1	68.992978
2.981500	0.1	69.070574
2.983167	0.1	69.136727
2.984833	0.1	69.222495
2.986500	0.1	69.302113
2.988167	0.1	69.389996
2.989833	0.1	69.450647
2.991500	0.1	69.536042
2.993167	0.1	69.614499
2.994833	0.1	69.689779
2.996500	0.1	69.752265
2.998167	0.1	69.821484
2.999833	0.1	69.872607
3.001500	0.1	69.936596
3.003167	0.1	69.999513
3.004833	0.1	70.076455
3.006500	0.1	70.124658
3.008167	0.1	70.192355
3.009833	0.1	70.235986
3.011500	0.1	70.300354
3.013167	0.1	70.348210
3.014833	0.1	70.379189
3.016500	0.1	70.434548
3.018167	0.1	70.438545
3.019833	0.1	70.467296
3.021500	0.1	70.488101
3.023167	0.1	70.532224
3.024833	0.1	70.558758
3.026500	0.1	70.577869
3.028167	0.1	70.584974
3.029833	0.1	70.578470
3.031500	0.1	70.587136
3.033167	0.1	70.602265
3.034833	0.1	70.600594
3.036500	0.1	70.621320
3.038167	0.1	70.632622
3.039833	0.1	70.647270
3.041500	0.1	70.639614
3.043167	0.1	70.630902
3.044833	0.1	70.636638
3.046500	0.1	70.643956
3.048167	0.1	70.651208
3.049833	0.1	70.668287
3.051500	0.1	70.676985
3.053167	0.1	70.673098
3.054833	0.1	70.689790
3.056500	0.1	70.712368
3.058167	0.1	70.748856
3.059833	0.1	70.775304
3.061500	0.1	70.793992
3.063167	0.1	70.825941
3.064833	0.1	70.840114
3.066500	0.1	70.858575
3.068167	0.1	70.898820
3.069833	0.1	70.909571
3.071500	0.1	70.919725
3.073167	0.1	70.943883
3.074833	0.1	70.946512
3.076500	0.1	70.946028
3.078167	0.1	70.939105
3.079833	0.1	70.923773
3.081500	0.1	70.917584
3.083167	0.1	70.899263
3.084833	0.1	70.883192
3.086500	0.1	70.846333
3.088167	0.1	70.808666
3.089833	0.1	70.810130
3.091500	0.1	70.758405
3.093167	0.1	70.723103
3.094833	0.1	70.690725
3.096500	0.1	70.675171
3.098167	0.1	70.649986
3.099833	0.1	70.623288
3.101500	0.1	70.606880
3.103167	0.1	70.546726
3.104833	0.1	70.538611
3.106500	0.1	70.528816
3.108167	0.1	70.509960
3.109833	0.1	70.509308
3.111500	0.1	70.509325
3.113167	0.1	70.514734
3.114833	0.1	70.509511
3.116500	0.1	70.510330
3.118167	0.1	70.507298
3.119833	0.1	70.530694
3.121500	0.1	70.533782
3.123167	0.1	70.557026
3.124833	0.1	70.567782
3.126500	0.1	70.574357
3.128167	0.1	70.612609
3.129833	0.1	70.644680
3.131500	0.1	70.660660
3.133167	0.1	70.710567
3.134833	0.1	70.748582
3.136500	0.1	70.810194
3.138167	0.1	70.854454
3.139833	0.1	70.930551
3.141500	0.1	71.022064
3.143167	0.1	71.079125
3.144833	0.1	71.162365
3.146500	0.1	71.239332
3.148167	0.1	71.314014
3.149833	0.1	71.374787
3.151500	0.1	71.418369
3.153167	0.1	71.462079
3.154833	0.1	71.476766
3.156500	0.1	71.459149
3.158167	0.1	71.438253
3.159833	0.1	71.442177
3.161500	0.1	71.406050
3.163167	0.1	71.380788
3.164833	0.1	71.321883
3.166500	0.1	71.272474
3.168167	0.1	71.226373
3.169833	0.1	71.156882
3.171500	0.1	71.082009
3.173167	0.1	71.029653
3.174833	0.1	70.966320
3.176500	0.1	70.894757
3.178167	0.1	70.840828
3.179833	0.1	70.756426
3.181500	0.1	70.668957
3.183167	0.1	70.561618
3.184833	0.1	70.469775
3.186500	0.1	70.371993
3.188167	0.1	70.269620
3.189833	0.1	70.162538
3.191500	0.1	70.045218
3.193167	0.1	69.915439
3.194833	0.1	69.801212
3.196500	0.1	69.667828
3.198167	0.1	69.527440
3.199833	0.1	69.374535
3.201500	0.1	69.262919
3.203167	0.1	69.129941
3.204833	0.1	69.002057
3.206500	0.1	68.889578
3.208167	0.1	68.798757
3.209833	0.1	68.693085
3.211500	0.1	68.614370
3.213167	0.1	68.529693
3.214833	0.1	68.452152
3.216500	0.1	68.380812
3.218167	0.1	68.296905
3.219833	0.1	68.233251
3.221500	0.1	68.167074
3.223167	0.1	68.087352
3.224833	0.1	68.002463
3.226500	0.1	67.937713
3.228167	0.1	67.873847
3.229833	0.1	67.792251
3.231500	0.1	67.743306
3.233167	0.1	67.684803
3.234833	0.1	67.606408
3.236500	0.1	67.535147
3.238167	0.1	67.469204
3.239833	0.1	67.399002
3.241500	0.1	67.341938
3.243167	0.1	67.299897
3.244833	0.1	67.256045
3.246500	0.1	67.191544
3.248167	0.1	67.138488
3.249833	0.1	67.089750
3.251500	0.1	67.024465
3.253167	0.1	66.957632
3.254833	0.1	66.917116
3.256500	0.1	66.883520
3.258167	0.1	66.843809
3.259833	0.1	66.801382
3.261500	0.1	66.755050
3.263167	0.1	66.708504
3.264833	0.1	66.652441
3.266500	0.1	66.573821
3.268167	0.1	66.534042
3.269833	0.1	66.464379
3.271500	0.1	66.411991
3.273167	0.1	66.329134
3.274833	0.1	66.253109
3.276500	0.1	66.209281
3.278167	0.1	66.143865
3.279833	0.1	66.060944
3.281500	0.1	65.983567
3.283167	0.1	65.925752
3.284833	0.1	65.878906
3.286500	0.1	65.851001
3.288167	0.1	65.823330
3.289833	0.1	65.812302
3.291500	0.1	65.818091
3.293167	0.1	65.835829
3.294833	0.1	65.864021
3.296500	0.1	65.928769
3.298167	0.1	65.998337
3.299833	0.1	66.065683
3.301500	0.1	66.137113
3.303167	0.1	66.228907
3.304833	0.1	66.305179
3.306500	0.1	66.376286
3.308167	0.1	66.448613
3.309833	0.1	66.475722
3.311500	0.1	66.535197
3.313167	0.1	66.595869
3.314833	0.1	66.651530
3.316500	0.1	66.660818
3.318167	0.1	66.691570
3.319833	0.1	66.726270
3.321500	0.1	66.748730
3.323167	0.1	66.770160
3.324833	0.1	66.805876
3.326500	0.1	66.818687
3.328167	0.1	66.832834
3.329833	0.1	66.832397
3.331500	0.1	66.887123
3.333167	0.1	66.944266
3.334833	0.1	67.044193
3.336500	0.1	67.218755
3.338167	0.1	67.463099
3.339833	0.1	67.781214
3.341500	0.1	68.243833
3.343167	0.1	68.846051
3.344833	0.1	69.656733
3.346500	0.1	70.652174
3.348167	0.1	71.850398
3.349833	0.1	73.255239
3.351500	0.1	74.858830
3.353167	0.1	76.592929
3.354833	0.1	78.469253
3.356500	0.1	80.370784
3.358167	0.1	82.265157
3.359833	0.1	84.077346
3.361500	0.1	85.712208
3.363167	0.1	87.116241
3.364833	0.1	88.239111
3.366500	0.1	89.003403
3.368167	0.1	89.430768
3.369833	0.1	89.482943
3.371500	0.1	89.170473
3.373167	0.1	88.538958
3.374833	0.1	87.632130
3.376500	0.1	86.478732
3.378167	0.1	85.113032
3.379833	0.1	83.644302
3.381500	0.1	82.081911
3.383167	0.1	80.487482
3.384833	0.1	78.887026
3.386500	0.1	77.321952
3.388167	0.1	75.821408
3.389833	0.1	74.398236
3.391500	0.1	73.072643
3.393167	0.1	71.876700
3.394833	0.1	70.815139
3.396500	0.1	69.901966
3.398167	0.1	69.143564
3.399833	0.1	68.611497
3.401500	0.1	68.360350
3.403167	0.1	68.434398
3.404833	0.1	69.012321
3.406500	0.1	70.383631
3.408167	0.1	72.859571
3.409833	0.1	77.089066
3.411500	0.1	83.949296
3.413167	0.1	94.666719
3.414833	0.1	110.808094
3.416500	0.1	134.246919
3.418167	0.1	166.873576
3.419833	0.1	210.290323
3.421500	0.1	265.361892
3.423167	0.1	331.914024
3.424833	0.1	408.539882
3.426500	0.1	492.463426
3.428167	0.1	579.900127
3.429833	0.1	666.653413
3.431500	0.1	748.531402
3.433167	0.1	821.587237
3.434833	0.1	882.988836
3.436500	0.1	930.516810
3.438167	0.1	963.186407
3.439833	0.1	980.459003
3.441500	0.1	982.924048
3.443167	0.1	971.522120
3.444833	0.1	947.741835
3.446500	0.1	913.388391
3.448167	0.1	870.459416
3.449833	0.1	821.109336
3.451500	0.1	767.396829
3.453167	0.1	711.320392
3.454833	0.1	654.648315
3.456500	0.1	598.968533
3.458167	0.1	545.330271
3.459833	0.1	494.703681
3.461500	0.1	447.666180
3.463167	0.1	404.566175
3.464833	0.1	365.476104
3.466500	0.1	330.406619
3.468167	0.1	299.134214
3.469833	0.1	271.460520
3.471500	0.1	247.034398
3.473167	0.1	225.568913
3.474833	0.1	206.722228
3.476500	0.1	190.221903
3.478167	0.1	175.786282
3.479833	0.1	163.114023
3.481500	0.1	152.023855
3.483167	0.1	142.314360
3.484833	0.1	133.780798
3.486500	0.1	126.279971
3.488167	0.1	119.697808
3.489833	0.1	113.871624
3.491500	0.1	108.729246
3.493167	0.1	104.174975
3.494833	0.1	100.118558
3.496500	0.1	96.507907
3.498167	0.1	93.278826
3.499833	0.1	90.380494
3.501500	0.1	87.769701
3.503167	0.1	85.424298
3.504833	0.1	83.273869
3.506500	0.1	81.361388
3.508167	0.1	79.600295
3.509833	0.1	78.001075
3.511500	0.1	76.532834
3.513167	0.1	75.220540
3.514833	0.1	74.011308
3.516500	0.1	72.914093
3.518167	0.1	71.898344
3.519833	0.1	70.965576
3.521500	0.1	70.097467
3.523167	0.1	69.300527
3.524833	0.1	68.541030
3.526500	0.1	67.857572
3.528167	0.1	67.191098
3.529833	0.1	66.572260
3.531500	0.1	66.000638
3.533167	0.1	65.463236
3.534833	0.1	64.936469
3.536500	0.1	64.434577
3.538167	0.1	63.960535
3.539833	0.1	63.505884
3.541500	0.1	63.066088
3.543167	0.1	62.625885
3.544833	0.1	62.221223
3.546500	0.1	61.840830
3.548167	0.1	61.468577
3.549833	0.1	61.129425
3.551500	0.1	60.777194
3.553167	0.1	60.472202
3.554833	0.1	60.166104
3.556500	0.1	59.869329
3.558167	0.1	59.584926
3.559833	0.1	59.305858
3.561500	0.1	59.021001
3.563167	0.1	58.773212
3.564833	0.1	58.541780
3.566500	0.1	58.283505
3.568167	0.1	58.029829
3.569833	0.1	57.797058
3.571500	0.1	57.569154
3.573167	0.1	57.360909
3.574833	0.1	57.144099
3.576500	0.1	56.928245
3.578167	0.1	56.704868
3.579833	0.1	56.524573
3.581500	0.1	56.331247
3.583167	0.1	56.160338
3.584833	0.1	55.997690
3.586500	0.1	55.834339
3.588167	0.1	55.666951
3.589833	0.1	55.504843
3.591500	0.1	55.349442
3.593167	0.1	55.206882
3.594833	0.1	55.065448
3.596500	0.1	54.939353
3.598167	0.1	54.831732
3.599833	0.1	54.740407
3.601500	0.1	54.672910
3.603167	0.1	54.674942
3.604833	0.1	54.751817
3.606500	0.1	54.942292
3.608167	0.1	55.298790
3.609833	0.1	55.933306
3.611500	0.1	56.944058
3.613167	0.1	58.470383
3.614833	0.1	60.682496
3.616500	0.1	63.816797
3.618167	0.1	68.105679
3.619833	0.1	73.720260
3.621500	0.1	80.788469
3.623167	0.1	89.333107
3.624833	0.1	99.240285
3.626500	0.1	110.221252
3.628167	0.1	121.833281
3.629833	0.1	133.493451
3.631500	0.1	144.544980
3.633167	0.1	154.393100
3.634833	0.1	162.423332
3.636500	0.1	168.242983
3.638167	0.1	171.635307
3.639833	0.1	172.513275
3.641500	0.1	171.008901
3.643167	0.1	167.380248
3.644833	0.1	162.000513
3.646500	0.1	155.321673
3.648167	0.1	147.740345
3.649833	0.1	139.700155
3.651500	0.1	131.532975
3.653167	0.1	123.522560
3.654833	0.1	115.845873
3.656500	0.1	108.693065
3.658167	0.1	102.117982
3.659833	0.1	96.176961
3.661500	0.1	90.849443
3.663167	0.1	86.120236
3.664833	0.1	81.957263
3.666500	0.1	78.265726
3.668167	0.1	75.045169
3.669833	0.1	72.202849
3.671500	0.1	69.676442
3.673167	0.1	67.490111
3.674833	0.1	65.560035
3.676500	0.1	63.850928
3.678167	0.1	62.314178
3.679833	0.1	60.965728
3.681500	0.1	59.758468
3.683167	0.1	58.690806
3.684833	0.1	57.765081
3.686500	0.1	56.948292
3.688167	0.1	56.203598
3.689833	0.1	55.566825
3.691500	0.1	55.019899
3.693167	0.1	54.523472
3.694833	0.1	54.081128
3.696500	0.1	53.707872
3.698167	0.1	53.358132
3.699833	0.1	53.075964
3.701500	0.1	52.836158
3.703167	0.1	52.644625
3.704833	0.1	52.477943
3.706500	0.1	52.313354
3.708167	0.1	52.185405
3.709833	0.1	52.072310
3.711500	0.1	51.975691
3.713167	0.1	51.871596
3.714833	0.1	51.788588
3.716500	0.1	51.711028
3.718167	0.1	51.632836
3.719833	0.1	51.534821
3.721500	0.1	51.432413
3.723167	0.1	51.327941
3.724833	0.1	51.230681
3.726500	0.1	51.126188
3.728167	0.1	50.999390
3.729833	0.1	50.897753
3.731500	0.1	50.780403
3.733167	0.1	50.661724
3.734833	0.1	50.555766
3.736500	0.1	50.458483
3.738167	0.1	50.348991
3.739833	0.1	50.254781
3.741500	0.1	50.169716
3.743167	0.1	50.100890
3.744833	0.1	50.021049
3.746500	0.1	49.948466
3.748167	0.1	49.895362
3.749833	0.1	49.847006
3.751500	0.1	49.821519
3.753167	0.1	49.783613
3.754833	0.1	49.763539
3.756500	0.1	49.748464
3.758167	0.1	49.736609
3.759833	0.1	49.726743
3.761500	0.1	49.729201
3.763167	0.1	49.726145
3.764833	0.1	49.740666
3.766500	0.1	49.743293
3.768167	0.1	49.775349
3.769833	0.1	49.781573
3.771500	0.1	49.789043
3.773167	0.1	49.833651
3.774833	0.1	49.846230
3.776500	0.1	49.875636
3.778167	0.1	49.883210
3.779833	0.1	49.891695
3.781500	0.1	49.911307
3.783167	0.1	49.927604
3.784833	0.1	49.917697
3.786500	0.1	49.910541
3.788167	0.1	49.895677
3.789833	0.1	49.881008
3.791500	0.1	49.862013
3.793167	0.1	49.824028
3.794833	0.1	49.776110
3.796500	0.1	49.747271
3.798167	0.1	49.695924
3.799833	0.1	49.649283
3.801500	0.1	49.602912
3.803167	0.1	49.550002
3.804833	0.1	49.488827
3.806500	0.1	49.433116
3.808167	0.1	49.379766
3.809833	0.1	49.327770
3.811500	0.1	49.278339
3.813167	0.1	49.220885
3.814833	0.1	49.189015
3.816500	0.1	49.158434
3.818167	0.1	49.118399
3.819833	0.1	49.077942
3.821500	0.1	49.043968
3.823167	0.1	48.999578
3.824833	0.1	48.975690
3.826500	0.1	48.956736
3.828167	0.1	48.943157
3.829833	0.1	48.931896
3.831500	0.1	48.909889
3.833167	0.1	48.888202
3.834833	0.1	48.864199
3.836500	0.1	48.857682
3.838167	0.1	48.851546
3.839833	0.1	48.849362
3.841500	0.1	48.853469
3.843167	0.1	48.857664
3.844833	0.1	48.839525
3.846500	0.1	48.836141
3.848167	0.1	48.864545
3.849833	0.1	48.865299
3.851500	0.1	48.878641
3.853167	0.1	48.877911
3.854833	0.1	48.894943
3.856500	0.1	48.893126
3.858167	0.1	48.918811
3.859833	0.1	48.921105
3.861500	0.1	48.928386
3.863167	0.1	48.949436
3.864833	0.1	48.953436
3.866500	0.1	48.969738
3.868167	0.1	48.986076
3.869833	0.1	48.993015
3.871500	0.1	48.984485
3.873167	0.1	48.993347
3.874833	0.1	48.991946
3.876500	0.1	48.982535
3.878167	0.1	48.989758
3.879833	0.1	48.983198
3.881500	0.1	48.989083
3.883167	0.1	48.980787
3.884833	0.1	48.970977
3.886500	0.1	48.970234
3.888167	0.1	48.988473
3.889833	0.1	48.987914
3.891500	0.1	48.975093
3.893167	0.1	48.975465
3.894833	0.1	48.977067
3.896500	0.1	48.974932
3.898167	0.1	48.980154
3.899833	0.1	48.985633
3.901500	0.1	48.985354
3.903167	0.1	48.989299
3.904833	0.1	48.987538
3.906500	0.1	48.987275
3.908167	0.1	48.998158
3.909833	0.1	48.979940
3.911500	0.1	48.997590
3.913167	0.1	48.996955
3.914833	0.1	49.005819
3.916500	0.1	49.007910
3.918167	0.1	48.988338
3.919833	0.1	48.986662
3.921500	0.1	48.983307
3.923167	0.1	49.000813
3.924833	0.1	49.002765
3.926500	0.1	49.012373
3.928167	0.1	49.006456
3.929833	0.1	48.994479
3.931500	0.1	48.995671
3.933167	0.1	48.993893
3.934833	0.1	48.994785
3.936500	0.1	49.003144
3.938167	0.1	48.987909
3.939833	0.1	48.991493
3.941500	0.1	49.007408
3.943167	0.1	48.994984
3.944833	0.1	48.979613
3.946500	0.1	48.983923
3.948167	0.1	48.994477
3.949833	0.1	48.992633
3.951500	0.1	48.999448
3.953167	0.1	49.002041
3.954833	0.1	48.999367
3.956500	0.1	49.009129
3.958167	0.1	48.999595
3.959833	0.1	49.002504
3.961500	0.1	49.021373
3.963167	0.1	49.014745
3.964833	0.1	49.021607
3.966500	0.1	49.038373
3.968167	0.1	49.063362
3.969833	0.1	49.053794
3.971500	0.1	49.063585
3.973167	0.1	49.076826
3.974833	0.1	49.076726
3.976500	0.1	49.102726
3.978167	0.1	49.119439
3.979833	0.1	49.137461
3.981500	0.1	49.135525
3.983167	0.1	49.143541
3.984833	0.1	49.150182
3.986500	0.1	49.152428
3.988167	0.1	49.160536
3.989833	0.1	49.154331
3.991500	0.1	49.164053
3.993167	0.1	49.165898
3.994833	0.1	49.176829
3.996500	0.1	49.175215
3.998167	0.1	49.182274
3.999833	0.1	49.194935
4.001500	0.1	49.190600
4.003167	0.1	49.186770
4.004833	0.1	49.186594
4.006500	0.1	49.192185
4.008167	0.1	49.192531
4.009833	0.1	49.196097
4.011500	0.1	49.200321
4.013167	0.1	49.190541
4.014833	0.1	49.186575
4.016500	0.1	49.201654
4.018167	0.1	49.208295
4.019833	0.1	49.209970
4.021500	0.1	49.199937
4.023167	0.1	49.206291
4.024833	0.1	49.200662
4.026500	0.1	49.206188
4.028167	0.1	49.208622
4.029833	0.1	49.215898
4.031500	0.1	49.224755
4.033167	0.1	49.224532
4.034833	0.1	49.205054
4.036500	0.1	49.211853
4.038167	0.1	49.209978
4.039833	0.1	49.222255
4.041500	0.1	49.230531
4.043167	0.1	49.245950
4.044833	0.1	49.280784
4.046500	0.1	49.286055
4.048167	0.1	49.294865
4.049833	0.1	49.314477
4.051500	0.1	49.347271
4.053167	0.1	49.345799
4.054833	0.1	49.361689
4.056500	0.1	49.382025
4.058167	0.1	49.395020
4.059833	0.1	49.414699
4.061500	0.1	49.421696
4.063167	0.1	49.421270
4.064833	0.1	49.437853
4.066500	0.1	49.444252
4.068167	0.1	49.436990
4.069833	0.1	49.445189
4.071500	0.1	49.465682
4.073167	0.1	49.479395
4.074833	0.1	49.473132
4.076500	0.1	49.461616
4.078167	0.1	49.468234
4.079833	0.1	49.488999
4.081500	0.1	49.478976
4.083167	0.1	49.454926
4.084833	0.1	49.467613
4.086500	0.1	49.465222
4.088167	0.1	49.471560
4.089833	0.1	49.460293
4.091500	0.1	49.462452
4.093167	0.1	49.461654
4.094833	0.1	49.466406
4.096500	0.1	49.467447
4.098167	0.1	49.478028
4.099833	0.1	49.483835
4.101500	0.1	49.495691
4.103167	0.1	49.519423
4.104833	0.1	49.554372
4.106500	0.1	49.582948
4.108167	0.1	49.613916
4.109833	0.1	49.672229
4.111500	0.1	49.724732
4.113167	0.1	49.769612
4.114833	0.1	49.827299
4.116500	0.1	49.859008
4.118167	0.1	49.885820
4.119833	0.1	49.921484
4.121500	0.1	49.950663
4.123167	0.1	49.953527
4.124833	0.1	49.959496
4.126500	0.1	49.937041
4.128167	0.1	49.932142
4.129833	0.1	49.899755
4.131500	0.1	49.878602
4.133167	0.1	49.843731
4.134833	0.1	49.815485
4.136500	0.1	49.774855
4.138167	0.1	49.733797
4.139833	0.1	49.716529
4.141500	0.1	49.675136
4.143167	0.1	49.660513
4.144833	0.1	49.633144
4.146500	0.1	49.620514
4.148167	0.1	49.628791
4.149833	0.1	49.612984
4.151500	0.1	49.637411
4.153167	0.1	49.659655
4.154833	0.1	49.702003
4.156500	0.1	49.751715
4.158167	0.1	49.836673
4.159833	0.1	49.953711
4.161500	0.1	50.089439
4.163167	0.1	50.264840
4.164833	0.1	50.446891
4.166500	0.1	50.639087
4.168167	0.1	50.811590
4.169833	0.1	51.012394
4.171500	0.1	51.181318
4.173167	0.1	51.337744
4.174833	0.1	51.442467
4.176500	0.1	51.518932
4.178167	0.1	51.562253
4.179833	0.1	51.566068
4.181500	0.1	51.523144
4.183167	0.1	51.456639
4.184833	0.1	51.365497
4.186500	0.1	51.277621
4.188167	0.1	51.155504
4.189833	0.1	51.023973
4.191500	0.1	50.893006
4.193167	0.1	50.779802
4.194833	0.1	50.659619
4.196500	0.1	50.565360
4.198167	0.1	50.462239
4.199833	0.1	50.357215
4.201500	0.1	50.284089
4.203167	0.1	50.214207
4.204833	0.1	50.159219
4.206500	0.1	50.124683
4.208167	0.1	50.067534
4.209833	0.1	50.035978
4.211500	0.1	50.014254
4.213167	0.1	50.000457
4.214833	0.1	49.993210
4.216500	0.1	49.961241
4.218167	0.1	49.975588
4.219833	0.1	49.959079
4.221500	0.1	49.955142
4.223167	0.1	49.941797
4.224833	0.1	49.937047
4.226500	0.1	49.947920
4.228167	0.1	49.948777
4.229833	0.1	49.949205
4.231500	0.1	49.965277
4.233167	0.1	49.969012
4.234833	0.1	49.977358
4.236500	0.1	50.004257
4.238167	0.1	50.043384
4.239833	0.1	50.103134
4.241500	0.1	50.188295
4.243167	0.1	50.293389
4.244833	0.1	50.441641
4.246500	0.1	50.594496
4.248167	0.1	50.782156
4.249833	0.1	50.987079
4.251500	0.1	51.202342
4.253167	0.1	51.379418
4.254833	0.1	51.561127
4.256500	0.1	51.741909
4.258167	0.1	51.873604
4.259833	0.1	51.954396
4.261500	0.1	52.022482
4.263167	0.1	52.050474
4.264833	0.1	52.058481
4.266500	0.1	52.063271
4.268167	0.1	52.048343
4.269833	0.1	52.062248
4.271500	0.1	52.073677
4.273167	0.1	52.122988
4.274833	0.1	52.223735
4.276500	0.1	52.361260
4.278167	0.1	52.545621
4.279833	0.1	52.735630
4.281500	0.1	52.935400
4.283167	0.1	53.146592
4.284833	0.1	53.315662
4.286500	0.1	53.472345
4.288167	0.1	53.563662
4.289833	0.1	53.607138
4.291500	0.1	53.607185
4.293167	0.1	53.574188
4.294833	0.1	53.486862
4.296500	0.1	53.369799
4.298167	0.1	53.243242
4.299833	0.1	53.099925
4.301500	0.1	52.933685
4.303167	0.1	52.796137
4.304833	0.1	52.627303
4.306500	0.1	52.463728
4.308167	0.1	52.314818
4.309833	0.1	52.167654
4.311500	0.1	52.023886
4.313167	0.1	51.887264
4.314833	0.1	51.747825
4.316500	0.1	51.615341
4.318167	0.1	51.494436
4.319833	0.1	51.385049
4.321500	0.1	51.279587
4.323167	0.1	51.176806
4.324833	0.1	51.099544
4.326500	0.1	51.035337
4.328167	0.1	50.991826
4.329833	0.1	50.979172
4.331500	0.1	50.986260
4.333167	0.1	51.040850
4.334833	0.1	51.110763
4.336500	0.1	51.194710
4.338167	0.1	51.355608
4.339833	0.1	51.544218
4.341500	0.1	51.735972
4.343167	0.1	51.975772
4.344833	0.1	52.198595
4.346500	0.1	52.418563
4.348167	0.1	52.620686
4.349833	0.1	52.788904
4.351500	0.1	52.937588
4.353167	0.1	53.045003
4.354833	0.1	53.152516
4.356500	0.1	53.245701
4.358167	0.1	53.354712
4.359833	0.1	53.559841
4.361500	0.1	53.874600
4.363167	0.1	54.410359
4.364833	0.1	55.265983
4.366500	0.1	56.625382
4.368167	0.1	58.712611
4.369833	0.1	61.848308
4.371500	0.1	66.439455
4.373167	0.1	72.999103
4.374833	0.1	82.027599
4.376500	0.1	94.076493
4.378167	0.1	109.558278
4.379833	0.1	128.600348
4.381500	0.1	151.058827
4.383167	0.1	176.343337
4.384833	0.1	203.489321
4.386500	0.1	231.102666
4.388167	0.1	257.676620
4.389833	0.1	281.632591
4.391500	0.1	301.541644
4.393167	0.1	316.351899
4.394833	0.1	325.425877
4.396500	0.1	328.619058
4.398167	0.1	326.201424
4.399833	0.1	318.813613
4.401500	0.1	307.352976
4.403167	0.1	292.864633
4.404833	0.1	276.376767
4.406500	0.1	258.858391
4.408167	0.1	241.135980
4.409833	0.1	223.782024
4.411500	0.1	207.300650
4.413167	0.1	191.976927
4.414833	0.1	177.964105
4.416500	0.1	165.233401
4.418167	0.1	153.755195
4.419833	0.1	143.421852
4.421500	0.1	134.108508
4.423167	0.1	125.692153
4.424833	0.1	118.089837
4.426500	0.1	111.234443
4.428167	0.1	105.039986
4.429833	0.1	99.436688
4.431500	0.1	94.411008
4.433167	0.1	89.904437
4.434833	0.1	85.864490
4.436500	0.1	82.296425
4.438167	0.1	79.142680
4.439833	0.1	76.358328
4.441500	0.1	73.873517
4.443167	0.1	71.683644
4.444833	0.1	69.740168
4.446500	0.1	67.997400
4.448167	0.1	66.444002
4.449833	0.1	65.029181
4.451500	0.1	63.765540
4.453167	0.1	62.604511
4.454833	0.1	61.586019
4.456500	0.1	60.663672
4.458167	0.1	59.796044
4.459833	0.1	59.029033
4.461500	0.1	58.331574
4.463167	0.1	57.719530
4.464833	0.1	57.137676
4.466500	0.1	56.636198
4.468167	0.1	56.199138
4.469833	0.1	55.785821
4.471500	0.1	55.407304
4.473167	0.1	55.051298
4.474833	0.1	54.735064
4.476500	0.1	54.462326
4.478167	0.1	54.203805
4.479833	0.1	53.947698
4.481500	0.1	53.733555
4.483167	0.1	53.507369
4.484833	0.1	53.316390
4.486500	0.1	53.152176
4.488167	0.1	52.989607
4.489833	0.1	52.842870
4.491500	0.1	52.685261
4.493167	0.1	52.544173
4.494833	0.1	52.410408
4.496500	0.1	52.275084
4.498167	0.1	52.148569
4.499833	0.1	52.023929
4.501500	0.1	51.932509
4.503167	0.1	51.854521
4.504833	0.1	51.767986
4.506500	0.1	51.679503
4.508167	0.1	51.608088
4.509833	0.1	51.550295
4.511500	0.1	51.479950
4.513167	0.1	51.408139
4.514833	0.1	51.368814
4.516500	0.1	51.329256
4.518167	0.1	51.284614
4.519833	0.1	51.210683
4.521500	0.1	51.172800
4.523167	0.1	51.132775
4.524833	0.1	51.100310
4.526500	0.1	51.056185
4.528167	0.1	51.040194
4.529833	0.1	51.007581
4.531500	0.1	50.961950
4.533167	0.1	50.919604
4.534833	0.1	50.882708
4.536500	0.1	50.840440
4.538167	0.1	50.809392
4.539833	0.1	50.754867
4.541500	0.1	50.697455
4.543167	0.1	50.672033
4.544833	0.1	50.630672
4.546500	0.1	50.610282
4.548167	0.1	50.572475
4.549833	0.1	50.539798
4.551500	0.1	50.504838
4.553167	0.1	50.492613
4.554833	0.1	50.464175
4.556500	0.1	50.440043
4.558167	0.1	50.427661
4.559833	0.1	50.395669
4.561500	0.1	50.369536
4.563167	0.1	50.344567
4.564833	0.1	50.322921
4.566500	0.1	50.289455
4.568167	0.1	50.255923
4.569833	0.1	50.224038
4.571500	0.1	50.193058
4.573167	0.1	50.142751
4.574833	0.1	50.099135
4.576500	0.1	50.073193
4.578167	0.1	50.022236
4.579833	0.1	49.997056
4.581500	0.1	49.982520
4.583167	0.1	49.970273
4.584833	0.1	49.946886
4.586500	0.1	49.928783
4.588167	0.1	49.915608
4.589833	0.1	49.894753
4.591500	0.1	49.885425
4.593167	0.1	49.878098
4.594833	0.1	49.884907
4.596500	0.1	49.865544
4.598167	0.1	49.848885
4.599833	0.1	49.852245
4.601500	0.1	49.845516
4.603167	0.1	49.825448
4.604833	0.1	49.833836
4.606500	0.1	49.853870
4.608167	0.1	49.877776
4.609833	0.1	49.909916
4.611500	0.1	49.946227
4.613167	0.1	49.992106
4.614833	0.1	50.057558
4.616500	0.1	50.115529
4.618167	0.1	50.174122
4.619833	0.1	50.225686
4.621500	0.1	50.283013
4.623167	0.1	50.349906
4.624833	0.1	50.393390
4.626500	0.1	50.447193
4.628167	0.1	50.466470
4.629833	0.1	50.484579
4.631500	0.1	50.474625
4.633167	0.1	50.460800
4.634833	0.1	50.418248
4.636500	0.1	50.363900
4.638167	0.1	50.321928
4.639833	0.1	50.278140
4.641500	0.1	50.210067
4.643167	0.1	50.158389
4.644833	0.1	50.099266
4.646500	0.1	50.039620
4.648167	0.1	49.974445
4.649833	0.1	49.920287
4.651500	0.1	49.844734
4.653167	0.1	49.807748
4.654833	0.1	49.740647
4.656500	0.1	49.713101
4.658167	0.1	49.661619
4.659833	0.1	49.608788
4.661500	0.1	49.566843
4.663167	0.1	49.550507
4.664833	0.1	49.525044
4.666500	0.1	49.508766
4.668167	0.1	49.497411
4.669833	0.1	49.483007
4.671500	0.1	49.449913
4.673167	0.1	49.457009
4.674833	0.1	49.454268
4.676500	0.1	49.470378
4.678167	0.1	49.494321
4.679833	0.1	49.500987
4.681500	0.1	49.520222
4.683167	0.1	49.549076
4.684833	0.1	49.574722
4.686500	0.1	49.620139
4.688167	0.1	49.660081
4.689833	0.1	49.714098
4.691500	0.1	49.778994
4.693167	0.1	49.822266
4.694833	0.1	49.881923
4.696500	0.1	49.916562
4.698167	0.1	49.965113
4.699833	0.1	50.009576
4.701500	0.1	50.045424
4.703167	0.1	50.069558
4.704833	0.1	50.073259
4.706500	0.1	50.064376
4.708167	0.1	50.061359
4.709833	0.1	50.063968
4.711500	0.1	50.057325
4.713167	0.1	50.057010
4.714833	0.1	50.062484
4.716500	0.1	50.067936
4.718167	0.1	50.088523
4.719833	0.1	50.133585
4.721500	0.1	50.172057
4.723167	0.1	50.217973
4.724833	0.1	50.260059
4.726500	0.1	50.318274
4.728167	0.1	50.373705
4.729833	0.1	50.428704
4.731500	0.1	50.468418
4.733167	0.1	50.497119
4.734833	0.1	50.529851
4.736500	0.1	50.532135
4.738167	0.1	50.536009
4.739833	0.1	50.523616
4.741500	0.1	50.512499
4.743167	0.1	50.492244
4.744833	0.1	50.477460
4.746500	0.1	50.465001
4.748167	0.1	50.444920
4.749833	0.1	50.444921
4.751500	0.1	50.454424
4.753167	0.1	50.472548
4.754833	0.1	50.518851
4.756500	0.1	50.559051
4.758167	0.1	50.623540
4.759833	0.1	50.699034
4.761500	0.1	50.768891
4.763167	0.1	50.882712
4.764833	0.1	51.008525
4.766500	0.1	51.161843
4.768167	0.1	51.335165
4.769833	0.1	51.576636
4.771500	0.1	51.899448
4.773167	0.1	52.322994
4.774833	0.1	52.920978
4.776500	0.1	53.686170
4.778167	0.1	54.625090
4.779833	0.1	55.757564
4.781500	0.1	57.097458
4.783167	0.1	58.566140
4.784833	0.1	60.122618
4.786500	0.1	61.703625
4.788167	0.1	63.171433
4.789833	0.1	64.487374
4.791500	0.1	65.521982
4.793167	0.1	66.267634
4.794833	0.1	66.660258
4.796500	0.1	66.687711
4.798167	0.1	66.426460
4.799833	0.1	65.883267
4.801500	0.1	65.099030
4.803167	0.1	64.154874
4.804833	0.1	63.104302
4.806500	0.1	61.996358
4.808167	0.1	60.884531
4.809833	0.1	59.786834
4.811500	0.1	58.763257
4.813167	0.1	57.771794
4.814833	0.1	56.862458
4.816500	0.1	56.023677
4.818167	0.1	55.277905
4.819833	0.1	54.591211
4.821500	0.1	53.973026
4.823167	0.1	53.441655
4.824833	0.1	52.953940
4.826500	0.1	52.511106
4.828167	0.1	52.133904
4.829833	0.1	51.792438
4.831500	0.1	51.487259
4.833167	0.1	51.222976
4.834833	0.1	50.983870
4.836500	0.1	50.768612
4.838167	0.1	50.610990
4.839833	0.1	50.432634
4.841500	0.1	50.273162
4.843167	0.1	50.129062
4.844833	0.1	50.020906
4.846500	0.1	49.906903
4.848167	0.1	49.802861
4.849833	0.1	49.728588
4.851500	0.1	49.656344
4.853167	0.1	49.598956
4.854833	0.1	49.521163
4.856500	0.1	49.483939
4.858167	0.1	49.440735
4.859833	0.1	49.412986
4.861500	0.1	49.388482
4.863167	0.1	49.348402
4.864833	0.1	49.335166
4.866500	0.1	49.320346
4.868167	0.1	49.308663
4.869833	0.1	49.312307
4.871500	0.1	49.309033
4.873167	0.1	49.326360
4.874833	0.1	49.309134
4.876500	0.1	49.299042
4.878167	0.1	49.286764
4.879833	0.1	49.273708
4.881500	0.1	49.260309
4.883167	0.1	49.279010
4.884833	0.1	49.270490
4.886500	0.1	49.251397
4.888167	0.1	49.233798
4.889833	0.1	49.209930
4.891500	0.1	49.202471
4.893167	0.1	49.198465
4.894833	0.1	49.168731
4.896500	0.1	49.157753
4.898167	0.1	49.168304
4.899833	0.1	49.149598
4.901500	0.1	49.145658
4.903167	0.1	49.148276
4.904833	0.1	49.148000
4.906500	0.1	49.153857
4.908167	0.1	49.157382
4.909833	0.1	49.165500
4.911500	0.1	49.190201
4.913167	0.1	49.204758
4.914833	0.1	49.194690
4.916500	0.1	49.200372
4.918167	0.1	49.212990
4.919833	0.1	49.214934
4.921500	0.1	49.220695
4.923167	0.1	49.201831
4.924833	0.1	49.197479
4.926500	0.1	49.177927
4.928167	0.1	49.157266
4.929833	0.1	49.150997
4.931500	0.1	49.124091
4.933167	0.1	49.111603
4.934833	0.1	49.103959
4.936500	0.1	49.077262
4.938167	0.1	49.054198
4.939833	0.1	49.040180
4.941500	0.1	49.046635
4.943167	0.1	49.040553
4.944833	0.1	49.025060
4.946500	0.1	49.014801
4.948167	0.1	49.007985
4.949833	0.1	48.981653
4.951500	0.1	48.968394
4.953167	0.1	48.954509
4.954833	0.1	48.945674
4.956500	0.1	48.931533
4.958167	0.1	48.919313
4.959833	0.1	48.919275
4.961500	0.1	48.916582
4.963167	0.1	48.917296
4.964833	0.1	48.887326
4.966500	0.1	48.910256
4.968167	0.1	48.902443
4.969833	0.1	48.909232
4.971500	0.1	48.916560
4.973167	0.1	48.917466
4.974833	0.1	48.918098
4.976500	0.1	48.936189
4.978167	0.1	48.948598
4.979833	0.1	48.980290
4.981500	0.1	49.039478
4.983167	0.1	49.078722
4.984833	0.1	49.131990
4.986500	0.1	49.173929
4.988167	0.1	49.240848
4.989833	0.1	49.279880
4.991500	0.1	49.329988
4.993167	0.1	49.366769
4.994833	0.1	49.414449
4.996500	0.1	49.422801
4.998167	0.1	49.450988
4.999833	0.1	49.448639
5.001500	0.1	49.415315
5.003167	0.1	49.408955
5.004833	0.1	49.395745
5.006500	0.1	49.354210
5.008167	0.1	49.324192
5.009833	0.1	49.293860
5.011500	0.1	49.262064
5.013167	0.1	49.211594
5.014833	0.1	49.199012
5.016500	0.1	49.171735
5.018167	0.1	49.155995
5.019833	0.1	49.137629
5.021500	0.1	49.109749
5.023167	0.1	49.091519
5.024833	0.1	49.070220
5.026500	0.1	49.040410
5.028167	0.1	49.026817
5.029833	0.1	48.994692
5.031500	0.1	48.978203
5.033167	0.1	48.957875
5.034833	0.1	48.930696
5.036500	0.1	48.912780
5.038167	0.1	48.885715
5.039833	0.1	48.869033
5.041500	0.1	48.855155
5.043167	0.1	48.850298
5.044833	0.1	48.818549
5.046500	0.1	48.798662
5.048167	0.1	48.786499
5.049833	0.1	48.762948
5.051500	0.1	48.760087
5.053167	0.1	48.756660
5.054833	0.1	48.745598
5.056500	0.1	48.747810
5.058167	0.1	48.727496
5.059833	0.1	48.728652
5.061500	0.1	48.726874
5.063167	0.1	48.738179
5.064833	0.1	48.734448
5.066500	0.1	48.736745
5.068167	0.1	48.755515
5.069833	0.1	48.747410
5.071500	0.1	48.739091
5.073167	0.1	48.759101
5.074833	0.1	48.759343
5.076500	0.1	48.783216
5.078167	0.1	48.789393
5.079833	0.1	48.784638
5.081500	0.1	48.812171
5.083167	0.1	48.801314
5.084833	0.1	48.812686
5.086500	0.1	48.806898
5.088167	0.1	48.807410
5.089833	0.1	48.781951
5.091500	0.1	48.763661
5.093167	0.1	48.752843
5.094833	0.1	48.735020
5.096500	0.1	48.714388
5.098167	0.1	48.708616
5.099833	0.1	48.689053
5.101500	0.1	48.658907
5.103167	0.1	48.636537
5.104833	0.1	48.649147
5.106500	0.1	48.622714
5.108167	0.1	48.602674
5.109833	0.1	48.595201
5.111500	0.1	48.587664
5.113167	0.1	48.581323
5.114833	0.1	48.578539
5.116500	0.1	48.569253
5.118167	0.1	48.538754
5.119833	0.1	48.533983
5.121500	0.1	48.541481
5.123167	0.1	48.534672
5.124833	0.1	48.514236
5.126500	0.1	48.513124
5.128167	0.1	48.496294
5.129833	0.1	48.493405
5.131500	0.1	48.471728
5.133167	0.1	48.461463
5.134833	0.1	48.439868
5.136500	0.1	48.422947
5.138167	0.1	48.420936
5.139833	0.1	48.431984
5.141500	0.1	48.424597
5.143167	0.1	48.412081
5.144833	0.1	48.414062
5.146500	0.1	48.409347
5.148167	0.1	48.403172
5.149833	0.1	48.411047
5.151500	0.1	48.405142
5.153167	0.1	48.415421
5.154833	0.1	48.394042
5.156500	0.1	48.401814
5.158167	0.1	48.389399
5.159833	0.1	48.370772
5.161500	0.1	48.382300
5.163167	0.1	48.374452
5.164833	0.1	48.371247
5.166500	0.1	48.377500
5.168167	0.1	48.368675
5.169833	0.1	48.392567
5.171500	0.1	48.378400
5.173167	0.1	48.387634
5.174833	0.1	48.379130
5.176500	0.1	48.390678
5.178167	0.1	48.416477
5.179833	0.1	48.419444
5.181500	0.1	48.431457
5.183167	0.1	48.414935
5.184833	0.1	48.413655
5.186500	0.1	48.417265
5.188167	0.1	48.408160
5.189833	0.1	48.404350
5.191500	0.1	48.407106
5.193167	0.1	48.406648
5.194833	0.1	48.409852
5.196500	0.1	48.409189
5.198167	0.1	48.389964
5.199833	0.1	48.392990
5.201500	0.1	48.395774
5.203167	0.1	48.392499
5.204833	0.1	48.403200
5.206500	0.1	48.412091
5.208167	0.1	48.414058
5.209833	0.1	48.416516
5.211500	0.1	48.413081
5.213167	0.1	48.423242
5.214833	0.1	48.447011
5.216500	0.1	48.459667
5.218167	0.1	48.475536
5.219833	0.1	48.471541
5.221500	0.1	48.493953
5.223167	0.1	48.495114
5.224833	0.1	48.493771
5.226500	0.1	48.479380
5.228167	0.1	48.491488
5.229833	0.1	48.482574
5.231500	0.1	48.476354
5.233167	0.1	48.467840
5.234833	0.1	48.467627
5.236500	0.1	48.482900
5.238167	0.1	48.480948
5.239833	0.1	48.457913
5.241500	0.1	48.449483
5.243167	0.1	48.437500
5.244833	0.1	48.422387
5.246500	0.1	48.418581
5.248167	0.1	48.402505
5.249833	0.1	48.402222
5.251500	0.1	48.400983
5.253167	0.1	48.386512
5.254833	0.1	48.357708
5.256500	0.1	48.338503
5.258167	0.1	48.340537
5.259833	0.1	48.321405
5.261500	0.1	48.301768
5.263167	0.1	48.312780
5.264833	0.1	48.310133
5.266500	0.1	48.294277
5.268167	0.1	48.290772
5.269833	0.1	48.283647
5.271500	0.1	48.272931
5.273167	0.1	48.266139
5.274833	0.1	48.277701
5.276500	0.1	48.243873
5.278167	0.1	48.223463
5.279833	0.1	48.217774
5.281500	0.1	48.204344
5.283167	0.1	48.212414
5.284833	0.1	48.216253
5.286500	0.1	48.215272
5.288167	0.1	48.207893
5.289833	0.1	48.203399
5.291500	0.1	48.192737
5.293167	0.1	48.194107
5.294833	0.1	48.200563
5.296500	0.1	48.208018
5.298167	0.1	48.193743
5.299833	0.1	48.184550
5.301500	0.1	48.174711
5.303167	0.1	48.162519
5.304833	0.1	48.157541
5.306500	0.1	48.157456
5.308167	0.1	48.164537
5.309833	0.1	48.159469
5.311500	0.1	48.163982
5.313167	0.1	48.128377
5.314833	0.1	48.130894
5.316500	0.1	48.130388
5.318167	0.1	48.147153
5.319833	0.1	48.144495
5.321500	0.1	48.139940
5.323167	0.1	48.121512
5.324833	0.1	48.131916
5.326500	0.1	48.144875
5.328167	0.1	48.132642
5.329833	0.1	48.140729
5.331500	0.1	48.139427
5.333167	0.1	48.141150
5.334833	0.1	48.157162
5.336500	0.1	48.156440
5.338167	0.1	48.158459
5.339833	0.1	48.139345
5.341500	0.1	48.132903
5.343167	0.1	48.126683
5.344833	0.1	48.128131
5.346500	0.1	48.126535
5.348167	0.1	48.118468
5.349833	0.1	48.141899
5.351500	0.1	48.150493
5.353167	0.1	48.142573
5.354833	0.1	48.140458
5.356500	0.1	48.144217
5.358167	0.1	48.162402
5.359833	0.1	48.176757
5.361500	0.1	48.168864
5.363167	0.1	48.173925
5.364833	0.1	48.170526
5.366500	0.1	48.189970
5.368167	0.1	48.203767
5.369833	0.1	48.194159
5.371500	0.1	48.186688
5.373167	0.1	48.190167
5.374833	0.1	48.202889
5.376500	0.1	48.200315
5.378167	0.1	48.193615
5.379833	0.1	48.183811
5.381500	0.1	48.201919
5.383167	0.1	48.200758
5.384833	0.1	48.183897
5.386500	0.1	48.187323
5.388167	0.1	48.201084
5.389833	0.1	48.212859
5.391500	0.1	48.217787
5.393167	0.1	48.233199
5.394833	0.1	48.244442
5.396500	0.1	48.252080
5.398167	0.1	48.251607
5.399833	0.1	48.269926
5.401500	0.1	48.292648
5.403167	0.1	48.304565
5.404833	0.1	48.324928
5.406500	0.1	48.343267
5.408167	0.1	48.375865
5.409833	0.1	48.386223
5.411500	0.1	48.403946
5.413167	0.1	48.432237
5.414833	0.1	48.432148
5.416500	0.1	48.445309
5.418167	0.1	48.457839
5.419833	0.1	48.476386
5.421500	0.1	48.510789
5.423167	0.1	48.556289
5.424833	0.1	48.590500
5.426500	0.1	48.640612
5.428167	0.1	48.687524
5.429833	0.1	48.736232
5.431500	0.1	48.812810
5.433167	0.1	48.915724
5.434833	0.1	49.007738
5.436500	0.1	49.143039
5.438167	0.1	49.254403
5.439833	0.1	49.398869
5.441500	0.1	49.548625
5.443167	0.1	49.722822
5.444833	0.1	49.885011
5.446500	0.1	50.062223
5.448167	0.1	50.235579
5.449833	0.1	50.418651
5.451500	0.1	50.627801
5.453167	0.1	50.816692
5.454833	0.1	51.000002
5.456500	0.1	51.167257
5.458167	0.1	51.337836
5.459833	0.1	51.484386
5.461500	0.1	51.648095
5.463167	0.1	51.783451
5.464833	0.1	51.916217
5.466500	0.1	52.015495
5.468167	0.1	52.113718
5.469833	0.1	52.207783
5.471500	0.1	52.277109
5.473167	0.1	52.346115
5.474833	0.1	52.410858
5.476500	0.1	52.434006
5.478167	0.1	52.464942
5.479833	0.1	52.476421
5.481500	0.1	52.495382
5.483167	0.1	52.472740
5.484833	0.1	52.463811
5.486500	0.1	52.435420
5.488167	0.1	52.418398
5.489833	0.1	52.361557
5.491500	0.1	52.308885
5.493167	0.1	52.251011
5.494833	0.1	52.158218
5.496500	0.1	52.073154
5.498167	0.1	51.972477
5.499833	0.1	51.852106
5.501500	0.1	51.727412
5.503167	0.1	51.580358
5.504833	0.1	51.427406
5.506500	0.1	51.278677
5.508167	0.1	51.111890
5.509833	0.1	50.952293
5.511500	0.1	50.792955
5.513167	0.1	50.600779
5.514833	0.1	50.418498
5.516500	0.1	50.256293
5.518167	0.1	50.095371
5.519833	0.1	49.935082
5.521500	0.1	49.797087
5.523167	0.1	49.659878
5.524833	0.1	49.514184
5.526500	0.1	49.368003
5.528167	0.1	49.251781
5.529833	0.1	49.149651
5.531500	0.1	49.023979
5.533167	0.1	48.939494
5.534833	0.1	48.836862
5.536500	0.1	48.759610
5.538167	0.1	48.694588
5.539833	0.1	48.616757
5.541500	0.1	48.544617
5.543167	0.1	48.501220
5.544833	0.1	48.465179
5.546500	0.1	48.418915
5.548167	0.1	48.375033
5.549833	0.1	48.347850
5.551500	0.1	48.316921
5.553167	0.1	48.276141
5.554833	0.1	48.263148
5.556500	0.1	48.232558
5.558167	0.1	48.227105
5.559833	0.1	48.199614
5.561500	0.1	48.219025
5.563167	0.1	48.200402
5.564833	0.1	48.190176
5.566500	0.1	48.184754
5.568167	0.1	48.184444
5.569833	0.1	48.168282
5.571500	0.1	48.163107
5.573167	0.1	48.154850
5.574833	0.1	48.138602
5.576500	0.1	48.136605
5.578167	0.1	48.139675
5.579833	0.1	48.142699
5.581500	0.1	48.128933
5.583167	0.1	48.119890
5.584833	0.1	48.098232
5.586500	0.1	48.091955
5.588167	0.1	48.086911
5.589833	0.1	48.095514
5.591500	0.1	48.095563
5.593167	0.1	48.073263
5.594833	0.1	48.059045
5.596500	0.1	48.053086
5.598167	0.1	48.046081
5.599833	0.1	48.046956
5.601500	0.1	48.036198
5.603167	0.1	48.024014
5.604833	0.1	48.048824
5.606500	0.1	48.044570
5.608167	0.1	48.031805
5.609833	0.1	48.034364
5.611500	0.1	48.037841
5.613167	0.1	48.041552
5.614833	0.1	48.048421
5.616500	0.1	48.053150
5.618167	0.1	48.057782
5.619833	0.1	48.053637
5.621500	0.1	48.080047
5.623167	0.1	48.092674
5.624833	0.1	48.108160
5.626500	0.1	48.115723
5.628167	0.1	48.122512
5.629833	0.1	48.143943
5.631500	0.1	48.176748
5.633167	0.1	48.198814
5.634833	0.1	48.225106
5.636500	0.1	48.248075
5.638167	0.1	48.266330
5.639833	0.1	48.276041
5.641500	0.1	48.271184
5.643167	0.1	48.266243
5.644833	0.1	48.268011
5.646500	0.1	48.271303
5.648167	0.1	48.252715
5.649833	0.1	48.245066
5.651500	0.1	48.232846
5.653167	0.1	48.235518
5.654833	0.1	48.215657
5.656500	0.1	48.205916
5.658167	0.1	48.200730
5.659833	0.1	48.174474
5.661500	0.1	48.162851
5.663167	0.1	48.133155
5.664833	0.1	48.129847
5.666500	0.1	48.120987
5.668167	0.1	48.107553
5.669833	0.1	48.118790
5.671500	0.1	48.111941
5.673167	0.1	48.081772
5.674833	0.1	48.084654
5.676500	0.1	48.081085
5.678167	0.1	48.090733
5.679833	0.1	48.096180
5.681500	0.1	48.080619
5.683167	0.1	48.082373
5.684833	0.1	48.080679
5.686500	0.1	48.083122
5.688167	0.1	48.094220
5.689833	0.1	48.103467
5.691500	0.1	48.097459
5.693167	0.1	48.111262
5.694833	0.1	48.113907
5.696500	0.1	48.126730
5.698167	0.1	48.116741
5.699833	0.1	48.128131
5.701500	0.1	48.132916
5.703167	0.1	48.122870
5.704833	0.1	48.114706
5.706500	0.1	48.147528
5.708167	0.1	48.157663
5.709833	0.1	48.156286
5.711500	0.1	48.152243
5.713167	0.1	48.140106
5.714833	0.1	48.150415
5.716500	0.1	48.145186
5.718167	0.1	48.150408
5.719833	0.1	48.159807
5.721500	0.1	48.175820
5.723167	0.1	48.193413
5.724833	0.1	48.215404
5.726500	0.1	48.247113
5.728167	0.1	48.297738
5.729833	0.1	48.345756
5.731500	0.1	48.419513
5.733167	0.1	48.507558
5.734833	0.1	48.648628
5.736500	0.1	48.847207
5.738167	0.1	49.105426
5.739833	0.1	49.445396
5.741500	0.1	49.913008
5.743167	0.1	50.553198
5.744833	0.1	51.431705
5.746500	0.1	52.601810
5.748167	0.1	54.196647
5.749833	0.1	56.373126
5.751500	0.1	59.350501
5.753167	0.1	63.406470
5.754833	0.1	68.998405
5.756500	0.1	76.726560
5.758167	0.1	87.564534
5.759833	0.1	102.841574
5.761500	0.1	124.432287
5.763167	0.1	154.857692
5.764833	0.1	197.238580
5.766500	0.1	255.173354
5.768167	0.1	332.317185
5.769833	0.1	431.889162
5.771500	0.1	556.045766
5.773167	0.1	705.023645
5.774833	0.1	877.088030
5.776500	0.1	1,068.198996
5.778167	0.1	1,272.466663
5.779833	0.1	1,483.363454
5.781500	0.1	1,693.687774
5.783167	0.1	1,898.765122
5.784833	0.1	2,093.905079
5.786500	0.1	2,278.183383
5.788167	0.1	2,446.907958
5.789833	0.1	2,602.550477
5.791500	0.1	2,749.310745
5.793167	0.1	2,873.622524
5.794833	0.1	2,990.073893
5.796500	0.1	3,082.582685
5.798167	0.1	3,153.044488
5.799833	0.1	3,211.322845
5.801500	0.1	3,244.266008
5.803167	0.1	3,260.271700
5.804833	0.1	3,244.038785
5.806500	0.1	3,212.808363
5.808167	0.1	3,151.789266
5.809833	0.1	3,091.212679
5.811500	0.1	3,014.380369
5.813167	0.1	2,933.615314
5.814833	0.1	2,845.326594
5.816500	0.1	2,755.273470
5.818167	0.1	2,663.855546
5.819833	0.1	2,571.002852
5.821500	0.1	2,476.625153
5.823167	0.1	2,380.444621
5.824833	0.1	2,281.716127
5.826500	0.1	2,181.948355
5.828167	0.1	2,081.395461
5.829833	0.1	1,981.029766
5.831500	0.1	1,880.711483
5.833167	0.1	1,780.205183
5.834833	0.1	1,680.689923
5.836500	0.1	1,582.466995
5.838167	0.1	1,485.219161
5.839833	0.1	1,389.941239
5.841500	0.1	1,297.000074
5.843167	0.1	1,206.945229
5.844833	0.1	1,120.008646
5.846500	0.1	1,036.477907
5.848167	0.1	956.835274
5.849833	0.1	881.298343
5.851500	0.1	809.960218
5.853167	0.1	743.116840
5.854833	0.1	680.719614
5.856500	0.1	622.882002
5.858167	0.1	569.567294
5.859833	0.1	520.582815
5.861500	0.1	475.894560
5.863167	0.1	435.214141
5.864833	0.1	398.384623
5.866500	0.1	365.137216
5.868167	0.1	335.239149
5.869833	0.1	308.402752
5.871500	0.1	284.392489
5.873167	0.1	262.973946
5.874833	0.1	243.848156
5.876500	0.1	226.812808
5.878167	0.1	211.630182
5.879833	0.1	198.125357
5.881500	0.1	186.089009
5.883167	0.1	175.343496
5.884833	0.1	165.779358
5.886500	0.1	157.254458
5.888167	0.1	149.600025
5.889833	0.1	142.750837
5.891500	0.1	136.615288
5.893167	0.1	131.081936
5.894833	0.1	126.089482
5.896500	0.1	121.558132
5.898167	0.1	117.460089
5.899833	0.1	113.737255
5.901500	0.1	110.337500
5.903167	0.1	107.208124
5.904833	0.1	104.317446
5.906500	0.1	101.682173
5.908167	0.1	99.256526
5.909833	0.1	97.012755
5.911500	0.1	94.935224
5.913167	0.1	92.984852
5.914833	0.1	91.200973
5.916500	0.1	89.519014
5.918167	0.1	87.973110
5.919833	0.1	86.495582
5.921500	0.1	85.143574
5.923167	0.1	83.866922
5.924833	0.1	82.676068
5.926500	0.1	81.551487
5.928167	0.1	80.502391
5.929833	0.1	79.534498
5.931500	0.1	78.627159
5.933167	0.1	77.763816
5.934833	0.1	76.967211
5.936500	0.1	76.197929
5.938167	0.1	75.454815
5.939833	0.1	74.759971
5.941500	0.1	74.086901
5.943167	0.1	73.442467
5.944833	0.1	72.815338
5.946500	0.1	72.194480
5.948167	0.1	71.583677
5.949833	0.1	70.983310
5.951500	0.1	70.392159
5.953167	0.1	69.813282
5.954833	0.1	69.219791
5.956500	0.1	68.654194
5.958167	0.1	68.065155
5.959833	0.1	67.507840
5.961500	0.1	66.928126
5.963167	0.1	66.369698
5.964833	0.1	65.800457
5.966500	0.1	65.234210
5.968167	0.1	64.656491
5.969833	0.1	64.095747
5.971500	0.1	63.543630
5.973167	0.1	63.011583
5.974833	0.1	62.479621
5.976500	0.1	61.963707
5.978167	0.1	61.444646
5.979833	0.1	60.942641
5.981500	0.1	60.432823
5.983167	0.1	59.952991
5.984833	0.1	59.468814
5.986500	0.1	59.011473
5.988167	0.1	58.553470
5.989833	0.1	58.110041
5.991500	0.1	57.683771
5.993167	0.1	57.284361
5.994833	0.1	56.911801
5.996500	0.1	56.523631
5.998167	0.1	56.163299
5.999833	0.1	55.811515
6.001500	0.1	55.471630
6.003167	0.1	55.149883
6.004833	0.1	54.854707
6.006500	0.1	54.576462
6.008167	0.1	54.306788
6.009833	0.1	54.040706
6.011500	0.1	53.799247
6.013167	0.1	53.590079
6.014833	0.1	53.368126
6.016500	0.1	53.180054
6.018167	0.1	53.008375
6.019833	0.1	52.841128
6.021500	0.1	52.699652
6.023167	0.1	52.582589
6.024833	0.1	52.467367
6.026500	0.1	52.383027
6.028167	0.1	52.298564
6.029833	0.1	52.239814
6.031500	0.1	52.187465
6.033167	0.1	52.181928
6.034833	0.1	52.174037
6.036500	0.1	52.158587
6.038167	0.1	52.169545
6.039833	0.1	52.205350
6.041500	0.1	52.225891
6.043167	0.1	52.263392
6.044833	0.1	52.264568
6.046500	0.1	52.274765
6.048167	0.1	52.253311
6.049833	0.1	52.205124
6.051500	0.1	52.147207
6.053167	0.1	52.074704
6.054833	0.1	51.962819
6.056500	0.1	51.840884
6.058167	0.1	51.708154
6.059833	0.1	51.547431
6.061500	0.1	51.392397
6.063167	0.1	51.216210
6.064833	0.1	51.036832
6.066500	0.1	50.872958
6.068167	0.1	50.706540
6.069833	0.1	50.561322
6.071500	0.1	50.419428
6.073167	0.1	50.283876
6.074833	0.1	50.126045
6.076500	0.1	50.012329
6.078167	0.1	49.923429
6.079833	0.1	49.823320
6.081500	0.1	49.752917
6.083167	0.1	49.661352
6.084833	0.1	49.599787
6.086500	0.1	49.544425
6.088167	0.1	49.504547
6.089833	0.1	49.464559
6.091500	0.1	49.436112
6.093167	0.1	49.404695
6.094833	0.1	49.398098
6.096500	0.1	49.367756
6.098167	0.1	49.357831
6.099833	0.1	49.338999
6.101500	0.1	49.341679
6.103167	0.1	49.333953
6.104833	0.1	49.321335
6.106500	0.1	49.322949
6.108167	0.1	49.305639
6.109833	0.1	49.312478
6.111500	0.1	49.300066
6.113167	0.1	49.306757
6.114833	0.1	49.283290
6.116500	0.1	49.287118
6.118167	0.1	49.253724
6.119833	0.1	49.241056
6.121500	0.1	49.229239
6.123167	0.1	49.201582
6.124833	0.1	49.178883
6.126500	0.1	49.144127
6.128167	0.1	49.098006
6.129833	0.1	49.062866
6.131500	0.1	49.037054
6.133167	0.1	49.021520
6.134833	0.1	48.992437
6.136500	0.1	48.960120
6.138167	0.1	48.930979
6.139833	0.1	48.913427
6.141500	0.1	48.882365
6.143167	0.1	48.853631
6.144833	0.1	48.841630
6.146500	0.1	48.805736
6.148167	0.1	48.781491
6.149833	0.1	48.768821
6.151500	0.1	48.771352
6.153167	0.1	48.747334
6.154833	0.1	48.741760
6.156500	0.1	48.753245
6.158167	0.1	48.760156
6.159833	0.1	48.764800
6.161500	0.1	48.781932
6.163167	0.1	48.813805
6.164833	0.1	48.854338
6.166500	0.1	48.875807
6.168167	0.1	48.927214
6.169833	0.1	48.964554
6.171500	0.1	49.037351
6.173167	0.1	49.110108
6.174833	0.1	49.174394
6.176500	0.1	49.250037
6.178167	0.1	49.302086
6.179833	0.1	49.354049
6.181500	0.1	49.426275
6.183167	0.1	49.450732
6.184833	0.1	49.469445
6.186500	0.1	49.480739
6.188167	0.1	49.472477
6.189833	0.1	49.461771
6.191500	0.1	49.457342
6.193167	0.1	49.421006
6.194833	0.1	49.389851
6.196500	0.1	49.335495
6.198167	0.1	49.287389
6.199833	0.1	49.216638
6.201500	0.1	49.162116
6.203167	0.1	49.108710
6.204833	0.1	49.038852
6.206500	0.1	48.992136
6.208167	0.1	48.946662
6.209833	0.1	48.894669
6.211500	0.1	48.840330
6.213167	0.1	48.808847
6.214833	0.1	48.783783
6.216500	0.1	48.763542
6.218167	0.1	48.747676
6.219833	0.1	48.755839
6.221500	0.1	48.744315
6.223167	0.1	48.751638
6.224833	0.1	48.760559
6.226500	0.1	48.771325
6.228167	0.1	48.794534
6.229833	0.1	48.837473
6.231500	0.1	48.896479
6.233167	0.1	48.965991
6.234833	0.1	49.073375
6.236500	0.1	49.163009
6.238167	0.1	49.302891
6.239833	0.1	49.468224
6.241500	0.1	49.666838
6.243167	0.1	49.904600
6.244833	0.1	50.210338
6.246500	0.1	50.578828
6.248167	0.1	50.999097
6.249833	0.1	51.490594
6.251500	0.1	52.069293
6.253167	0.1	52.716039
6.254833	0.1	53.442149
6.256500	0.1	54.258281
6.258167	0.1	55.159429
6.259833	0.1	56.147797
6.261500	0.1	57.221291
6.263167	0.1	58.305279
6.264833	0.1	59.400661
6.266500	0.1	60.527115
6.268167	0.1	61.610315
6.269833	0.1	62.650937
6.271500	0.1	63.596248
6.273167	0.1	64.413474
6.274833	0.1	65.106070
6.276500	0.1	65.634900
6.278167	0.1	65.977922
6.279833	0.1	66.139528
6.281500	0.1	66.115356
6.283167	0.1	65.916171
6.284833	0.1	65.531438
6.286500	0.1	65.004109
6.288167	0.1	64.321848
6.289833	0.1	63.553328
6.291500	0.1	62.699072
6.293167	0.1	61.766624
6.294833	0.1	60.822329
6.296500	0.1	59.850630
6.298167	0.1	58.906980
6.299833	0.1	57.983861
6.301500	0.1	57.072035
6.303167	0.1	56.228040
6.304833	0.1	55.435349
6.306500	0.1	54.700541
6.308167	0.1	54.020243
6.309833	0.1	53.411626
6.311500	0.1	52.848309
6.313167	0.1	52.350200
6.314833	0.1	51.914866
6.316500	0.1	51.538779
6.318167	0.1	51.171055
6.319833	0.1	50.866713
6.321500	0.1	50.604240
6.323167	0.1	50.370151
6.324833	0.1	50.164954
6.326500	0.1	49.975905
6.328167	0.1	49.814051
6.329833	0.1	49.680954
6.331500	0.1	49.568208
6.333167	0.1	49.453109
6.334833	0.1	49.349647
6.336500	0.1	49.286459
6.338167	0.1	49.202089
6.339833	0.1	49.147110
6.341500	0.1	49.118073
6.343167	0.1	49.063952
6.344833	0.1	49.004525
6.346500	0.1	48.975456
6.348167	0.1	48.925982
6.349833	0.1	48.904102
6.351500	0.1	48.874558
6.353167	0.1	48.837094
6.354833	0.1	48.825497
6.356500	0.1	48.806631
6.358167	0.1	48.737014
6.359833	0.1	48.710702
6.361500	0.1	48.702101
6.363167	0.1	48.687165
6.364833	0.1	48.675064
6.366500	0.1	48.656705
6.368167	0.1	48.643417
6.369833	0.1	48.636280
6.371500	0.1	48.626342
6.373167	0.1	48.611918
6.374833	0.1	48.614773
6.376500	0.1	48.590658
6.378167	0.1	48.585735
6.379833	0.1	48.572135
6.381500	0.1	48.567790
6.383167	0.1	48.554533
6.384833	0.1	48.551462
6.386500	0.1	48.550108
6.388167	0.1	48.570040
6.389833	0.1	48.556440
6.391500	0.1	48.550790
6.393167	0.1	48.551116
6.394833	0.1	48.557301
6.396500	0.1	48.554685
6.398167	0.1	48.573801
6.399833	0.1	48.584000
6.401500	0.1	48.575367
6.403167	0.1	48.584118
6.404833	0.1	48.596323
6.406500	0.1	48.597775
6.408167	0.1	48.609052
6.409833	0.1	48.616544
6.411500	0.1	48.627301
6.413167	0.1	48.643992
6.414833	0.1	48.650427
6.416500	0.1	48.642573
6.418167	0.1	48.657108
6.419833	0.1	48.651213
6.421500	0.1	48.647668
6.423167	0.1	48.654561
6.424833	0.1	48.666918
6.426500	0.1	48.659327
6.428167	0.1	48.640575
6.429833	0.1	48.628768
6.431500	0.1	48.621980
6.433167	0.1	48.626391
6.434833	0.1	48.630719
6.436500	0.1	48.632447
6.438167	0.1	48.605876
6.439833	0.1	48.599771
6.441500	0.1	48.585275
6.443167	0.1	48.594771
6.444833	0.1	48.587843
6.446500	0.1	48.575188
6.448167	0.1	48.560839
6.449833	0.1	48.560463
6.451500	0.1	48.562410
6.453167	0.1	48.555758
6.454833	0.1	48.528632
6.456500	0.1	48.513531
6.458167	0.1	48.539253
6.459833	0.1	48.523786
6.461500	0.1	48.532220
6.463167	0.1	48.532930
6.464833	0.1	48.539263
6.466500	0.1	48.519359
6.468167	0.1	48.510979
6.469833	0.1	48.499680
6.471500	0.1	48.487596
6.473167	0.1	48.504649
6.474833	0.1	48.506270
6.476500	0.1	48.498356
6.478167	0.1	48.500343
6.479833	0.1	48.495258
6.481500	0.1	48.500893
6.483167	0.1	48.499605
6.484833	0.1	48.510271
6.486500	0.1	48.517505
6.488167	0.1	48.522764
6.489833	0.1	48.505429
6.491500	0.1	48.519131
6.493167	0.1	48.520239
6.494833	0.1	48.529326
6.496500	0.1	48.546602
6.498167	0.1	48.549732
6.499833	0.1	48.576923
6.501500	0.1	48.589405
6.503167	0.1	48.612753
6.504833	0.1	48.624759
6.506500	0.1	48.665789
6.508167	0.1	48.699599
6.509833	0.1	48.735884
6.511500	0.1	48.785111
6.513167	0.1	48.860631
6.514833	0.1	48.911910
6.516500	0.1	48.976410
6.518167	0.1	49.016333
6.519833	0.1	49.093995
6.521500	0.1	49.157973
6.523167	0.1	49.224136
6.524833	0.1	49.282006
6.526500	0.1	49.330767
6.528167	0.1	49.370960
6.529833	0.1	49.410721
6.531500	0.1	49.433476
6.533167	0.1	49.452100
6.534833	0.1	49.462630
6.536500	0.1	49.459306
6.538167	0.1	49.434688
6.539833	0.1	49.416587
6.541500	0.1	49.396033
6.543167	0.1	49.357467
6.544833	0.1	49.308296
6.546500	0.1	49.279452
6.548167	0.1	49.226175
6.549833	0.1	49.160344
6.551500	0.1	49.134748
6.553167	0.1	49.103381
6.554833	0.1	49.063244
6.556500	0.1	49.034779
6.558167	0.1	49.010537
6.559833	0.1	48.992309
6.561500	0.1	48.969580
6.563167	0.1	48.946551
6.564833	0.1	48.945302
6.566500	0.1	48.930257
6.568167	0.1	48.938342
6.569833	0.1	48.947215
6.571500	0.1	48.949291
6.573167	0.1	48.937815
6.574833	0.1	48.938574
6.576500	0.1	48.937783
6.578167	0.1	48.939521
6.579833	0.1	48.934425
6.581500	0.1	48.925751
6.583167	0.1	48.937176
6.584833	0.1	48.918190
6.586500	0.1	48.896892
6.588167	0.1	48.889286
6.589833	0.1	48.870317
6.591500	0.1	48.855983
6.593167	0.1	48.811589
6.594833	0.1	48.776891
6.596500	0.1	48.741329
6.598167	0.1	48.733044
6.599833	0.1	48.715887
6.601500	0.1	48.690205
6.603167	0.1	48.665894
6.604833	0.1	48.648619
6.606500	0.1	48.627674
6.608167	0.1	48.607470
6.609833	0.1	48.586511
6.611500	0.1	48.549288
6.613167	0.1	48.544091
6.614833	0.1	48.540446
6.616500	0.1	48.506506
6.618167	0.1	48.508680
6.619833	0.1	48.485288
6.621500	0.1	48.496121
6.623167	0.1	48.501864
6.624833	0.1	48.485890
6.626500	0.1	48.487976
6.628167	0.1	48.497863
6.629833	0.1	48.511733
6.631500	0.1	48.505645
6.633167	0.1	48.515804
6.634833	0.1	48.533471
6.636500	0.1	48.565672
6.638167	0.1	48.581761
6.639833	0.1	48.623691
6.641500	0.1	48.657252
6.643167	0.1	48.672412
6.644833	0.1	48.714568
6.646500	0.1	48.761537
6.648167	0.1	48.804837
6.649833	0.1	48.851631
6.651500	0.1	48.905854
6.653167	0.1	48.958884
6.654833	0.1	49.025230
6.656500	0.1	49.090474
6.658167	0.1	49.171253
6.659833	0.1	49.260006
6.661500	0.1	49.338229
6.663167	0.1	49.433018
6.664833	0.1	49.511564
6.666500	0.1	49.626314
6.668167	0.1	49.736004
6.669833	0.1	49.869808
6.671500	0.1	50.025670
6.673167	0.1	50.190355
6.674833	0.1	50.360399
6.676500	0.1	50.535193
6.678167	0.1	50.725885
6.679833	0.1	50.928096
6.681500	0.1	51.155478
6.683167	0.1	51.368153
6.684833	0.1	51.606506
6.686500	0.1	51.846458
6.688167	0.1	52.096648
6.689833	0.1	52.359351
6.691500	0.1	52.636305
6.693167	0.1	52.902148
6.694833	0.1	53.168984
6.696500	0.1	53.434940
6.698167	0.1	53.674759
6.699833	0.1	53.909338
6.701500	0.1	54.106050
6.703167	0.1	54.317065
6.704833	0.1	54.465164
6.706500	0.1	54.570323
6.708167	0.1	54.624189
6.709833	0.1	54.632808
6.711500	0.1	54.606722
6.713167	0.1	54.528718
6.714833	0.1	54.399417
6.716500	0.1	54.249652
6.718167	0.1	54.046789
6.719833	0.1	53.827711
6.721500	0.1	53.581691
6.723167	0.1	53.343394
6.724833	0.1	53.087643
6.726500	0.1	52.845350
6.728167	0.1	52.604769
6.729833	0.1	52.374874
6.731500	0.1	52.168670
6.733167	0.1	52.009151
6.734833	0.1	51.849424
6.736500	0.1	51.729520
6.738167	0.1	51.647135
6.739833	0.1	51.593190
6.741500	0.1	51.555028
6.743167	0.1	51.574618
6.744833	0.1	51.633242
6.746500	0.1	51.726645
6.748167	0.1	51.862796
6.749833	0.1	52.006724
6.751500	0.1	52.210185
6.753167	0.1	52.422787
6.754833	0.1	52.670460
6.756500	0.1	52.943806
6.758167	0.1	53.184678
6.759833	0.1	53.424915
6.761500	0.1	53.677544
6.763167	0.1	53.911355
6.764833	0.1	54.075845
6.766500	0.1	54.203608
6.768167	0.1	54.287140
6.769833	0.1	54.323903
6.771500	0.1	54.312692
6.773167	0.1	54.235794
6.774833	0.1	54.132000
6.776500	0.1	53.955583
6.778167	0.1	53.772123
6.779833	0.1	53.536410
6.781500	0.1	53.268281
6.783167	0.1	53.000325
6.784833	0.1	52.715410
6.786500	0.1	52.447589
6.788167	0.1	52.162717
6.789833	0.1	51.902685
6.791500	0.1	51.656985
6.793167	0.1	51.406233
6.794833	0.1	51.186826
6.796500	0.1	51.005643
6.798167	0.1	50.833080
6.799833	0.1	50.671732
6.801500	0.1	50.531932
6.803167	0.1	50.410014
6.804833	0.1	50.319526
6.806500	0.1	50.241274
6.808167	0.1	50.151744
6.809833	0.1	50.088898
6.811500	0.1	50.052153
6.813167	0.1	50.006967
6.814833	0.1	49.987272
6.816500	0.1	49.971336
6.818167	0.1	49.956117
6.819833	0.1	49.946035
6.821500	0.1	49.979830
6.823167	0.1	50.011945
6.824833	0.1	50.049313
6.826500	0.1	50.100399
6.828167	0.1	50.163288
6.829833	0.1	50.263702
6.831500	0.1	50.370600
6.833167	0.1	50.493598
6.834833	0.1	50.665943
6.836500	0.1	50.854012
6.838167	0.1	51.056862
6.839833	0.1	51.318011
6.841500	0.1	51.641677
6.843167	0.1	51.967387
6.844833	0.1	52.358883
6.846500	0.1	52.825814
6.848167	0.1	53.369864
6.849833	0.1	53.941230
6.851500	0.1	54.562445
6.853167	0.1	55.264842
6.854833	0.1	55.993741
6.856500	0.1	56.778552
6.858167	0.1	57.578949
6.859833	0.1	58.378888
6.861500	0.1	59.177826
6.863167	0.1	59.950209
6.864833	0.1	60.689846
6.866500	0.1	61.362416
6.868167	0.1	61.934403
6.869833	0.1	62.410263
6.871500	0.1	62.797204
6.873167	0.1	63.054073
6.874833	0.1	63.199809
6.876500	0.1	63.204378
6.878167	0.1	63.116567
6.879833	0.1	62.914476
6.881500	0.1	62.641641
6.883167	0.1	62.288772
6.884833	0.1	61.891519
6.886500	0.1	61.448897
6.888167	0.1	60.964006
6.889833	0.1	60.514014
6.891500	0.1	60.042204
6.893167	0.1	59.611115
6.894833	0.1	59.199882
6.896500	0.1	58.821363
6.898167	0.1	58.473986
6.899833	0.1	58.187680
6.901500	0.1	57.939728
6.903167	0.1	57.735642
6.904833	0.1	57.588824
6.906500	0.1	57.480169
6.908167	0.1	57.411347
6.909833	0.1	57.400490
6.911500	0.1	57.404679
6.913167	0.1	57.455308
6.914833	0.1	57.520760
6.916500	0.1	57.626377
6.918167	0.1	57.753692
6.919833	0.1	57.917225
6.921500	0.1	58.132048
6.923167	0.1	58.321964
6.924833	0.1	58.532873
6.926500	0.1	58.785687
6.928167	0.1	59.032339
6.929833	0.1	59.322113
6.931500	0.1	59.594930
6.933167	0.1	59.907483
6.934833	0.1	60.239617
6.936500	0.1	60.578485
6.938167	0.1	60.924891
6.939833	0.1	61.318886
6.941500	0.1	61.701988
6.943167	0.1	62.092447
6.944833	0.1	62.506542
6.946500	0.1	62.932418
6.948167	0.1	63.386430
6.949833	0.1	63.837634
6.951500	0.1	64.302945
6.953167	0.1	64.797636
6.954833	0.1	65.287763
6.956500	0.1	65.806791
6.958167	0.1	66.345069
6.959833	0.1	66.894878
6.961500	0.1	67.468030
6.963167	0.1	68.052690
6.964833	0.1	68.650885
6.966500	0.1	69.267984
6.968167	0.1	69.901413
6.969833	0.1	70.529135
6.971500	0.1	71.195917
6.973167	0.1	71.853756
6.974833	0.1	72.578769
6.976500	0.1	73.302932
6.978167	0.1	74.041970
6.979833	0.1	74.811602
6.981500	0.1	75.597267
6.983167	0.1	76.422932
6.984833	0.1	77.299184
6.986500	0.1	78.209633
6.988167	0.1	79.174223
6.989833	0.1	80.230317
6.991500	0.1	81.341884
6.993167	0.1	82.520474
6.994833	0.1	83.786749
6.996500	0.1	85.198745
6.998167	0.1	86.693535
6.999833	0.1	88.340534
7.001500	0.1	90.131887
7.003167	0.1	92.121003
7.004833	0.1	94.274248
7.006500	0.1	96.622095
7.008167	0.1	99.179164
7.009833	0.1	101.998789
7.011500	0.1	105.066238
7.013167	0.1	108.398721
7.014833	0.1	111.996165
7.016500	0.1	115.867133
7.018167	0.1	120.010793
7.019833	0.1	124.439280
7.021500	0.1	129.104161
7.023167	0.1	133.993278
7.024833	0.1	139.080347
7.026500	0.1	144.338858
7.028167	0.1	149.692074
7.029833	0.1	155.080454
7.031500	0.1	160.437492
7.033167	0.1	165.715850
7.034833	0.1	170.844413
7.036500	0.1	175.688231
7.038167	0.1	180.231311
7.039833	0.1	184.396036
7.041500	0.1	188.101228
7.043167	0.1	191.297171
7.044833	0.1	193.900451
7.046500	0.1	195.920592
7.048167	0.1	197.354461
7.049833	0.1	198.188249
7.051500	0.1	198.420636
7.053167	0.1	198.105893
7.054833	0.1	197.262481
7.056500	0.1	195.999419
7.058167	0.1	194.337649
7.059833	0.1	192.347561
7.061500	0.1	190.085181
7.063167	0.1	187.667667
7.064833	0.1	185.170914
7.066500	0.1	182.646997
7.068167	0.1	180.134669
7.069833	0.1	177.746932
7.071500	0.1	175.461220
7.073167	0.1	173.391323
7.074833	0.1	171.514463
7.076500	0.1	169.895638
7.078167	0.1	168.486513
7.079833	0.1	167.339095
7.081500	0.1	166.472647
7.083167	0.1	165.859465
7.084833	0.1	165.486379
7.086500	0.1	165.355536
7.088167	0.1	165.446043
7.089833	0.1	165.749181
7.091500	0.1	166.249622
7.093167	0.1	166.893869
7.094833	0.1	167.686044
7.096500	0.1	168.647429
7.098167	0.1	169.729017
7.099833	0.1	170.918738
7.101500	0.1	172.187933
7.103167	0.1	173.488758
7.104833	0.1	174.853664
7.106500	0.1	176.251885
7.108167	0.1	177.688638
7.109833	0.1	179.090618
7.111500	0.1	180.518685
7.113167	0.1	181.943559
7.114833	0.1	183.365465
7.116500	0.1	184.774729
7.118167	0.1	186.187191
7.119833	0.1	187.557657
7.121500	0.1	188.923368
7.123167	0.1	190.257186
7.124833	0.1	191.586123
7.126500	0.1	192.885240
7.128167	0.1	194.165061
7.129833	0.1	195.464702
7.131500	0.1	196.745588
7.133167	0.1	198.042177
7.134833	0.1	199.361696
7.136500	0.1	200.713320
7.138167	0.1	202.115448
7.139833	0.1	203.576550
7.141500	0.1	205.201314
7.143167	0.1	207.007456
7.144833	0.1	208.995643
7.146500	0.1	211.316057
7.148167	0.1	214.025496
7.149833	0.1	217.153309
7.151500	0.1	220.774424
7.153167	0.1	224.881630
7.154833	0.1	229.343181
7.156500	0.1	233.924611
7.158167	0.1	238.411404
7.159833	0.1	242.502219
7.161500	0.1	245.928203
7.163167	0.1	248.487572
7.164833	0.1	250.113470
7.166500	0.1	250.859415
7.168167	0.1	250.854215
7.169833	0.1	250.278257
7.171500	0.1	249.339638
7.173167	0.1	248.215829
7.174833	0.1	247.078726
7.176500	0.1	246.070629
7.178167	0.1	245.211629
7.179833	0.1	244.532609
7.181500	0.1	244.027611
7.183167	0.1	243.614633
7.184833	0.1	243.344629
7.186500	0.1	243.173906
7.188167	0.1	243.176978
7.189833	0.1	243.262357
7.191500	0.1	243.508290
7.193167	0.1	243.877720
7.194833	0.1	244.370696
7.196500	0.1	244.993340
7.198167	0.1	245.760406
7.199833	0.1	246.599697
7.201500	0.1	247.517274
7.203167	0.1	248.456339
7.204833	0.1	249.366106
7.206500	0.1	250.156201
7.208167	0.1	250.737250
7.209833	0.1	251.096244
7.211500	0.1	251.150525
7.213167	0.1	250.869721
7.214833	0.1	250.316563
7.216500	0.1	249.555626
7.218167	0.1	248.574687
7.219833	0.1	247.456043
7.221500	0.1	246.223763
7.223167	0.1	244.913842
7.224833	0.1	243.617479
7.226500	0.1	242.317829
7.228167	0.1	241.041931
7.229833	0.1	239.790847
7.231500	0.1	238.562810
7.233167	0.1	237.392213
7.234833	0.1	236.239350
7.236500	0.1	235.120370
7.238167	0.1	233.973661
7.239833	0.1	232.838816
7.241500	0.1	231.657903
7.243167	0.1	230.470137
7.244833	0.1	229.201878
7.246500	0.1	227.843855
7.248167	0.1	226.420479
7.249833	0.1	224.893049
7.251500	0.1	223.281336
7.253167	0.1	221.651900
7.254833	0.1	220.000735
7.256500	0.1	218.384939
7.258167	0.1	216.793788
7.259833	0.1	215.316475
7.261500	0.1	213.965852
7.263167	0.1	212.687139
7.264833	0.1	211.455969
7.266500	0.1	210.189736
7.268167	0.1	208.819817
7.269833	0.1	207.320898
7.271500	0.1	205.646276
7.273167	0.1	203.764988
7.274833	0.1	201.727296
7.276500	0.1	199.597905
7.278167	0.1	197.413612
7.279833	0.1	195.211954
7.281500	0.1	193.029363
7.283167	0.1	190.882295
7.284833	0.1	188.814461
7.286500	0.1	186.808361
7.288167	0.1	184.874234
7.289833	0.1	182.986991
7.291500	0.1	181.137273
7.293167	0.1	179.285989
7.294833	0.1	177.441947
7.296500	0.1	175.640386
7.298167	0.1	173.792866
7.299833	0.1	171.949976
7.301500	0.1	170.093181
7.303167	0.1	168.205272
7.304833	0.1	166.296528
7.306500	0.1	164.354897
7.308167	0.1	162.404673
7.309833	0.1	160.416496
7.311500	0.1	158.426115
7.313167	0.1	156.416280
7.314833	0.1	154.397823
7.316500	0.1	152.401833
7.318167	0.1	150.427824
7.319833	0.1	148.454001
7.321500	0.1	146.508508
7.323167	0.1	144.602615
7.324833	0.1	142.766233
7.326500	0.1	140.954776
7.328167	0.1	139.144936
7.329833	0.1	137.432906
7.331500	0.1	135.765709
7.333167	0.1	134.089296
7.334833	0.1	132.440903
7.336500	0.1	130.811218
7.338167	0.1	129.185416
7.339833	0.1	127.554964
7.341500	0.1	125.941097
7.343167	0.1	124.335513
7.344833	0.1	122.713707
7.346500	0.1	121.116905
7.348167	0.1	119.525184
7.349833	0.1	117.919741
7.351500	0.1	116.346131
7.353167	0.1	114.791836
7.354833	0.1	113.243156
7.356500	0.1	111.748522
7.358167	0.1	110.241078
7.359833	0.1	108.773734
7.361500	0.1	107.316146
7.363167	0.1	105.853741
7.364833	0.1	104.423024
7.366500	0.1	102.985155
7.368167	0.1	101.586400
7.369833	0.1	100.207563
7.371500	0.1	98.835714
7.373167	0.1	97.526521
7.374833	0.1	96.233232
7.376500	0.1	94.959293
7.378167	0.1	93.710157
7.379833	0.1	92.466323
7.381500	0.1	91.275240
7.383167	0.1	90.049191
7.384833	0.1	88.870474
7.386500	0.1	87.680170
7.388167	0.1	86.502494
7.389833	0.1	85.362690
7.391500	0.1	84.226669
7.393167	0.1	83.105423
7.394833	0.1	82.001185
7.396500	0.1	80.932017
7.398167	0.1	79.841256
7.399833	0.1	78.802845
7.401500	0.1	77.750157
7.403167	0.1	76.716958
7.404833	0.1	75.708540
7.406500	0.1	74.706050
7.408167	0.1	73.730120
7.409833	0.1	72.757788
7.411500	0.1	71.816195
7.413167	0.1	70.896839
7.414833	0.1	69.973354
7.416500	0.1	69.051750
7.418167	0.1	68.140754
7.419833	0.1	67.227655
7.421500	0.1	66.322929
7.423167	0.1	65.434952
7.424833	0.1	64.579833
7.426500	0.1	63.740640
7.428167	0.1	62.907687
7.429833	0.1	62.106956
7.431500	0.1	61.336257
7.433167	0.1	60.577614
7.434833	0.1	59.847448
7.436500	0.1	59.138189
7.438167	0.1	58.434099
7.439833	0.1	57.747686
7.441500	0.1	57.071139
7.443167	0.1	56.378879
7.444833	0.1	55.706823
7.446500	0.1	55.049950
7.448167	0.1	54.417546
7.449833	0.1	53.854541
7.451500	0.1	53.333220
7.453167	0.1	52.865648
7.454833	0.1	52.415146
7.456500	0.1	51.998254
7.458167	0.1	51.567961
7.459833	0.1	51.103915
7.461500	0.1	50.576903
7.463167	0.1	49.979881
7.464833	0.1	49.307586
7.466500	0.1	48.556181
7.468167	0.1	47.758737
7.469833	0.1	46.903382
7.471500	0.1	46.024896
7.473167	0.1	45.117210
7.474833	0.1	44.204331
7.476500	0.1	43.302968
7.478167	0.1	42.450967
7.479833	0.1	41.632274
7.481500	0.1	40.937581
7.483167	0.1	40.511522
7.484833	0.1	40.578262
7.486500	0.1	41.416159
7.488167	0.1	43.329048
7.489833	0.1	46.497543
7.491500	0.1	50.801167
7.493167	0.1	55.852222
7.494833	0.1	61.077709
7.496500	0.1	65.787967
7.498167	0.1	69.447142
7.499833	0.1	71.677028
7.501500	0.1	72.361478
7.503167	0.1	71.606406
7.504833	0.1	69.659473
7.506500	0.1	66.840409
7.508167	0.1	63.456670
7.509833	0.1	59.783184
7.511500	0.1	56.055481
7.513167	0.1	52.447136
7.514833	0.1	49.050944
7.516500	0.1	45.928669
7.518167	0.1	43.108089
7.519833	0.1	40.591509
7.521500	0.1	38.379508
7.523167	0.1	36.484579
7.524833	0.1	34.828837
7.526500	0.1	33.394292
7.528167	0.1	32.113455
7.529833	0.1	30.983867
7.531500	0.1	29.911652
7.533167	0.1	28.900176
7.534833	0.1	27.951795
7.536500	0.1	27.039310
7.538167	0.1	26.162095
7.539833	0.1	25.315417
7.541500	0.1	24.554152
7.543167	0.1	23.832934
7.544833	0.1	23.171141
7.546500	0.1	22.534424
7.548167	0.1	21.982431
7.549833	0.1	21.471813
7.551500	0.1	21.017269
7.553167	0.1	20.579209
7.554833	0.1	20.166310
7.556500	0.1	19.775263
7.558167	0.1	19.370476
7.559833	0.1	18.955177
7.561500	0.1	18.496172
7.563167	0.1	18.032232
7.564833	0.1	17.545080
7.566500	0.1	17.020217
7.568167	0.1	16.505677
7.569833	0.1	15.966470
7.571500	0.1	15.469583
7.573167	0.1	14.990935
7.574833	0.1	14.526067
7.576500	0.1	14.075497
7.578167	0.1	13.698214
7.579833	0.1	13.347736
7.581500	0.1	13.078662
7.583167	0.1	12.884082
7.584833	0.1	12.765459
7.586500	0.1	12.698291
7.588167	0.1	12.660416
7.589833	0.1	12.613532
7.591500	0.1	12.534806
7.593167	0.1	12.381174
7.594833	0.1	12.152559
7.596500	0.1	11.824702
7.598167	0.1	11.437025
7.599833	0.1	10.946245
7.601500	0.1	10.399151
7.603167	0.1	9.823427
7.604833	0.1	9.248381
7.606500	0.1	8.655547
7.608167	0.1	8.085204
7.609833	0.1	7.529665
7.611500	0.1	6.992620
7.613167	0.1	6.495636
7.614833	0.1	6.007159
7.616500	0.1	5.533636
7.618167	0.1	5.102265
7.619833	0.1	4.689566
7.621500	0.1	4.275163
7.623167	0.1	3.876851
7.624833	0.1	3.472734
7.626500	0.1	3.067794
7.628167	0.1	2.672545
7.629833	0.1	2.305654
7.631500	0.1	1.912151
7.633167	0.1	1.558621
7.634833	0.1	1.244768
7.636500	0.1	0.970437
7.638167	0.1	0.720806
7.639833	0.1	0.523018
7.641500	0.1	0.374940
7.643167	0.1	0.232988
7.644833	0.1	0.088784
7.646500	0.1	-0.049957
7.648167	0.1	-0.204310
7.649833	0.1	-0.392505
7.651500	0.1	-0.589243
7.653167	0.1	-0.805591
7.654833	0.1	-1.047627
7.656500	0.1	-1.306246
7.658167	0.1	-1.565001
7.659833	0.1	-1.791397
7.661500	0.1	-2.029636
7.663167	0.1	-2.261634
7.664833	0.1	-2.488436
7.666500	0.1	-2.698330
7.668167	0.1	-2.909987
7.669833	0.1	-3.079482
7.671500	0.1	-3.242910
7.673167	0.1	-3.385517
7.674833	0.1	-3.563429
7.676500	0.1	-3.735444
7.678167	0.1	-3.899020
7.679833	0.1	-4.080581
7.681500	0.1	-4.267369
7.683167	0.1	-4.514340
7.684833	0.1	-4.774229
7.686500	0.1	-5.058640
7.688167	0.1	-5.354498
7.689833	0.1	-5.667014
7.691500	0.1	-5.997060
7.693167	0.1	-6.320124
7.694833	0.1	-6.658208
7.696500	0.1	-7.000001
7.698167	0.1	-7.340431
7.699833	0.1	-7.670546
7.701500	0.1	-7.995111
7.703167	0.1	-8.297049
7.704833	0.1	-8.610184
7.706500	0.1	-8.900976
7.708167	0.1	-9.178884
7.709833	0.1	-9.462019
7.711500	0.1	-9.737416
7.713167	0.1	-9.981236
7.714833	0.1	-10.220650
7.716500	0.1	-10.418804
7.718167	0.1	-10.608243
7.719833	0.1	-10.764862
7.721500	0.1	-10.867887
7.723167	0.1	-10.892366
7.724833	0.1	-10.781496
7.726500	0.1	-10.477088
7.728167	0.1	-9.918633
7.729833	0.1	-9.042783
7.731500	0.1	-7.850940
7.733167	0.1	-6.397984
7.734833	0.1	-4.767491
7.736500	0.1	-3.126032
7.738167	0.1	-1.606521
7.739833	0.1	-0.393045
7.741500	0.1	0.420310
7.743167	0.1	0.808051
7.744833	0.1	0.713550
7.746500	0.1	0.253962
7.748167	0.1	-0.570612
7.749833	0.1	-1.619205
7.751500	0.1	-2.811251
7.753167	0.1	-4.098957
7.754833	0.1	-5.402966
7.756500	0.1	-6.662272
7.758167	0.1	-7.859277
7.759833	0.1	-8.969714
7.761500	0.1	-9.969424
7.763167	0.1	-10.903029
7.764833	0.1	-11.715097
7.766500	0.1	-12.440114
7.768167	0.1	-13.065355
7.769833	0.1	-13.615812
7.771500	0.1	-14.105856
7.773167	0.1	-14.558312
7.774833	0.1	-14.969482
7.776500	0.1	-15.340913
7.778167	0.1	-15.708275
7.779833	0.1	-16.052766
7.781500	0.1	-16.381093
7.783167	0.1	-16.671228
7.784833	0.1	-16.975241
7.786500	0.1	-17.272973
7.788167	0.1	-17.529636
7.789833	0.1	-17.800713
7.791500	0.1	-18.048909
7.793167	0.1	-18.293431
7.794833	0.1	-18.522068
7.796500	0.1	-18.749823
7.798167	0.1	-18.991628
7.799833	0.1	-19.225260
7.801500	0.1	-19.448316
7.803167	0.1	-19.660369
7.804833	0.1	-19.878630
7.806500	0.1	-20.070530
7.808167	0.1	-20.266438
7.809833	0.1	-20.448750
7.811500	0.1	-20.597733
7.813167	0.1	-20.728396
7.814833	0.1	-20.854481
7.816500	0.1	-20.985086
7.818167	0.1	-21.092188
7.819833	0.1	-21.194171
7.821500	0.1	-21.271570
7.823167	0.1	-21.332768
7.824833	0.1	-21.423011
7.826500	0.1	-21.486781
7.828167	0.1	-21.549575
7.829833	0.1	-21.620922
7.831500	0.1	-21.687370
7.833167	0.1	-21.742438
7.834833	0.1	-21.796058
7.836500	0.1	-21.826738
7.838167	0.1	-21.863249
7.839833	0.1	-21.894878
7.841500	0.1	-21.895852
7.843167	0.1	-21.892306
7.844833	0.1	-21.891562
7.846500	0.1	-21.869682
7.848167	0.1	-21.860990
7.849833	0.1	-21.878501
7.851500	0.1	-21.924918
7.853167	0.1	-21.977767
7.854833	0.1	-22.056794
7.856500	0.1	-22.195601
7.858167	0.1	-22.349337
7.859833	0.1	-22.522322
7.861500	0.1	-22.699328
7.863167	0.1	-22.880378
7.864833	0.1	-23.064102
7.866500	0.1	-23.226631
7.868167	0.1	-23.369099
7.869833	0.1	-23.505603
7.871500	0.1	-23.612627
7.873167	0.1	-23.703142
7.874833	0.1	-23.788813
7.876500	0.1	-23.885878
7.878167	0.1	-24.008814
7.879833	0.1	-24.158597
7.881500	0.1	-24.322395
7.883167	0.1	-24.481455
7.884833	0.1	-24.648584
7.886500	0.1	-24.796684
7.888167	0.1	-24.909935
7.889833	0.1	-24.985105
7.891500	0.1	-25.056350
7.893167	0.1	-25.126726
7.894833	0.1	-25.206847
7.896500	0.1	-25.298037
7.898167	0.1	-25.424363
7.899833	0.1	-25.572667
7.901500	0.1	-25.770065
7.903167	0.1	-25.988816
7.904833	0.1	-26.229345
7.906500	0.1	-26.472900
7.908167	0.1	-26.720146
7.909833	0.1	-26.948151
7.911500	0.1	-27.168232
7.913167	0.1	-27.388786
7.914833	0.1	-27.582252
7.916500	0.1	-27.749324
7.918167	0.1	-27.883447
7.919833	0.1	-27.986653
7.921500	0.1	-28.104774
7.923167	0.1	-28.198909
7.924833	0.1	-28.253056
7.926500	0.1	-28.304269
7.928167	0.1	-28.312224
7.929833	0.1	-28.309047
7.931500	0.1	-28.280204
7.933167	0.1	-28.218762
7.934833	0.1	-28.141029
7.936500	0.1	-28.040399
7.938167	0.1	-27.946174
7.939833	0.1	-27.814441
7.941500	0.1	-27.689391
7.943167	0.1	-27.565390
7.944833	0.1	-27.430044
7.946500	0.1	-27.273085
7.948167	0.1	-27.123992
7.949833	0.1	-26.940631
7.951500	0.1	-26.715992
7.953167	0.1	-26.437264
7.954833	0.1	-26.127402
7.956500	0.1	-25.765359
7.958167	0.1	-25.386360
7.959833	0.1	-24.951830
7.961500	0.1	-24.530602
7.963167	0.1	-24.109687
7.964833	0.1	-23.724614
7.966500	0.1	-23.393674
7.968167	0.1	-23.094762
7.969833	0.1	-22.850606
7.971500	0.1	-22.616411
7.973167	0.1	-22.417904
7.974833	0.1	-22.255183
7.976500	0.1	-22.127514
7.978167	0.1	-22.053676
7.979833	0.1	-22.001543
7.981500	0.1	-21.991517
7.983167	0.1	-22.026661
7.984833	0.1	-22.107827
7.986500	0.1	-22.225439
7.988167	0.1	-22.396827
7.989833	0.1	-22.648306
7.991500	0.1	-22.973258
7.993167	0.1	-23.340832
7.994833	0.1	-23.794210
7.996500	0.1	-24.270703
7.998167	0.1	-24.816028
7.999833	0.1	-25.371513
8.001500	0.1	-25.923272
8.003167	0.1	-26.467881
8.004833	0.1	-26.989216
8.006500	0.1	-27.491652
8.008167	0.1	-27.922096
8.009833	0.1	-28.343401
8.011500	0.1	-28.715031
8.013167	0.1	-29.036212
8.014833	0.1	-29.354917
8.016500	0.1	-29.649316
8.018167	0.1	-29.924403
8.019833	0.1	-30.215700
8.021500	0.1	-30.493593
8.023167	0.1	-30.786481
8.024833	0.1	-31.069715
8.026500	0.1	-31.334192
8.028167	0.1	-31.608900
8.029833	0.1	-31.865287
8.031500	0.1	-32.119668
8.033167	0.1	-32.363201
8.034833	0.1	-32.602968
8.036500	0.1	-32.828315
8.038167	0.1	-33.052667
8.039833	0.1	-33.256163
8.041500	0.1	-33.447963
8.043167	0.1	-33.611478
8.044833	0.1	-33.747411
8.046500	0.1	-33.893846
8.048167	0.1	-34.027006
8.049833	0.1	-34.139384
8.051500	0.1	-34.252649
8.053167	0.1	-34.332945
8.054833	0.1	-34.447460
8.056500	0.1	-34.542599
8.058167	0.1	-34.627429
8.059833	0.1	-34.712840
8.061500	0.1	-34.813112
8.063167	0.1	-34.897084
8.064833	0.1	-34.979044
8.066500	0.1	-35.079655
8.068167	0.1	-35.143933
8.069833	0.1	-35.217653
8.071500	0.1	-35.301952
8.073167	0.1	-35.368671
8.074833	0.1	-35.422465
8.076500	0.1	-35.486562
8.078167	0.1	-35.539777
8.079833	0.1	-35.558914
8.081500	0.1	-35.565160
8.083167	0.1	-35.570727
8.084833	0.1	-35.571788
8.086500	0.1	-35.555457
8.088167	0.1	-35.533890
8.089833	0.1	-35.471731
8.091500	0.1	-35.409250
8.093167	0.1	-35.344794
8.094833	0.1	-35.279189
8.096500	0.1	-35.210690
8.098167	0.1	-35.131015
8.099833	0.1	-35.004920
8.101500	0.1	-34.834577
8.103167	0.1	-34.581965
8.104833	0.1	-34.189235
8.106500	0.1	-33.634140
8.108167	0.1	-32.903739
8.109833	0.1	-31.989121
8.111500	0.1	-30.924478
8.113167	0.1	-29.746986
8.114833	0.1	-28.489786
8.116500	0.1	-27.210514
8.118167	0.1	-25.937085
8.119833	0.1	-24.716282
8.121500	0.1	-23.623536
8.123167	0.1	-22.696457
8.124833	0.1	-21.977561
8.126500	0.1	-21.498072
8.128167	0.1	-21.301888
8.129833	0.1	-21.407164
8.131500	0.1	-21.764134
8.133167	0.1	-22.353025
8.134833	0.1	-23.144354
8.136500	0.1	-24.079349
8.138167	0.1	-25.092739
8.139833	0.1	-26.146617
8.141500	0.1	-27.196781
8.143167	0.1	-28.208162
8.144833	0.1	-29.167447
8.146500	0.1	-30.068782
8.148167	0.1	-30.888421
8.149833	0.1	-31.640792
8.151500	0.1	-32.312999
8.153167	0.1	-32.901685
8.154833	0.1	-33.426462
8.156500	0.1	-33.889965
8.158167	0.1	-34.319592
8.159833	0.1	-34.672833
8.161500	0.1	-34.988992
8.163167	0.1	-35.252460
8.164833	0.1	-35.442065
8.166500	0.1	-35.623509
8.168167	0.1	-35.699339
8.169833	0.1	-35.703290
8.171500	0.1	-35.647673
8.173167	0.1	-35.490253
8.174833	0.1	-35.283125
8.176500	0.1	-35.020965
8.178167	0.1	-34.756192
8.179833	0.1	-34.473084
8.181500	0.1	-34.231035
8.183167	0.1	-34.010439
8.184833	0.1	-33.850544
8.186500	0.1	-33.754879
8.188167	0.1	-33.721251
8.189833	0.1	-33.757034
8.191500	0.1	-33.851757
8.193167	0.1	-33.986173
8.194833	0.1	-34.160971
8.196500	0.1	-34.389768
8.198167	0.1	-34.617426
8.199833	0.1	-34.875610
8.201500	0.1	-35.124734
8.203167	0.1	-35.375581
8.204833	0.1	-35.631838
8.206500	0.1	-35.869160
8.208167	0.1	-36.099348
8.209833	0.1	-36.323868
8.211500	0.1	-36.537596
8.213167	0.1	-36.743092
8.214833	0.1	-36.933219
8.216500	0.1	-37.109137
8.218167	0.1	-37.274895
8.219833	0.1	-37.413160
8.221500	0.1	-37.549763
8.223167	0.1	-37.665683
8.224833	0.1	-37.785653
8.226500	0.1	-37.912262
8.228167	0.1	-38.030242
8.229833	0.1	-38.131296
8.231500	0.1	-38.218713
8.233167	0.1	-38.305220
8.234833	0.1	-38.363439
8.236500	0.1	-38.427981
8.238167	0.1	-38.468499
8.239833	0.1	-38.501118
8.241500	0.1	-38.530302
8.243167	0.1	-38.548185
8.244833	0.1	-38.570097
8.246500	0.1	-38.590041
8.248167	0.1	-38.619584
8.249833	0.1	-38.646598
8.251500	0.1	-38.688926
8.253167	0.1	-38.733083
8.254833	0.1	-38.773288
8.256500	0.1	-38.836987
8.258167	0.1	-38.870180
8.259833	0.1	-38.916309
8.261500	0.1	-38.958036
8.263167	0.1	-39.022418
8.264833	0.1	-39.059900
8.266500	0.1	-39.115058
8.268167	0.1	-39.185351
8.269833	0.1	-39.258141
8.271500	0.1	-39.320647
8.273167	0.1	-39.363076
8.274833	0.1	-39.411587
8.276500	0.1	-39.465118
8.278167	0.1	-39.510652
8.279833	0.1	-39.542801
8.281500	0.1	-39.586216
8.283167	0.1	-39.617212
8.284833	0.1	-39.667173
8.286500	0.1	-39.700013
8.288167	0.1	-39.730149
8.289833	0.1	-39.756144
8.291500	0.1	-39.771382
8.293167	0.1	-39.813507
8.294833	0.1	-39.849401
8.296500	0.1	-39.874213
8.298167	0.1	-39.894553
8.299833	0.1	-39.924499
8.301500	0.1	-39.937841
8.303167	0.1	-39.962696
8.304833	0.1	-39.998733
8.306500	0.1	-40.008376
8.308167	0.1	-40.009160
8.309833	0.1	-40.025221
8.311500	0.1	-40.029864
8.313167	0.1	-40.037621
8.314833	0.1	-40.040873
8.316500	0.1	-40.024135
8.318167	0.1	-40.007959
8.319833	0.1	-40.003558
8.321500	0.1	-39.976594
8.323167	0.1	-39.944352
8.324833	0.1	-39.905585
8.326500	0.1	-39.840699
8.328167	0.1	-39.747667
8.329833	0.1	-39.666857
8.331500	0.1	-39.589311
8.333167	0.1	-39.499399
8.334833	0.1	-39.436044
8.336500	0.1	-39.378893
8.338167	0.1	-39.323681
8.339833	0.1	-39.283986
8.341500	0.1	-39.253611
8.343167	0.1	-39.232415
8.344833	0.1	-39.217821
8.346500	0.1	-39.231263
8.348167	0.1	-39.253656
8.349833	0.1	-39.254670
8.351500	0.1	-39.275060
8.353167	0.1	-39.303181
8.354833	0.1	-39.322711
8.356500	0.1	-39.370376
8.358167	0.1	-39.419190
8.359833	0.1	-39.448838
8.361500	0.1	-39.487335
8.363167	0.1	-39.550431
8.364833	0.1	-39.590902
8.366500	0.1	-39.629211
8.368167	0.1	-39.669147
8.369833	0.1	-39.711668
8.371500	0.1	-39.748310
8.373167	0.1	-39.784393
8.374833	0.1	-39.807032
8.376500	0.1	-39.841933
8.378167	0.1	-39.862710
8.379833	0.1	-39.881814
8.381500	0.1	-39.869438
8.383167	0.1	-39.884593
8.384833	0.1	-39.879106
8.386500	0.1	-39.874249
8.388167	0.1	-39.869167
8.389833	0.1	-39.852205
8.391500	0.1	-39.837832
8.393167	0.1	-39.796838
8.394833	0.1	-39.766054
8.396500	0.1	-39.717842
8.398167	0.1	-39.680072
8.399833	0.1	-39.642691
8.401500	0.1	-39.585264
8.403167	0.1	-39.520956
8.404833	0.1	-39.471832
8.406500	0.1	-39.423904
8.408167	0.1	-39.376714
8.409833	0.1	-39.316614
8.411500	0.1	-39.256999
8.413167	0.1	-39.199215
8.414833	0.1	-39.136519
8.416500	0.1	-39.061170
8.418167	0.1	-38.983670
8.419833	0.1	-38.896290
8.421500	0.1	-38.790674
8.423167	0.1	-38.665988
8.424833	0.1	-38.488491
8.426500	0.1	-38.321901
8.428167	0.1	-38.099772
8.429833	0.1	-37.864758
8.431500	0.1	-37.590945
8.433167	0.1	-37.286759
8.434833	0.1	-36.977730
8.436500	0.1	-36.684571
8.438167	0.1	-36.407673
8.439833	0.1	-36.161419
8.441500	0.1	-35.953286
8.443167	0.1	-35.783530
8.444833	0.1	-35.646154
8.446500	0.1	-35.561017
8.448167	0.1	-35.514681
8.449833	0.1	-35.488573
8.451500	0.1	-35.479997
8.453167	0.1	-35.489638
8.454833	0.1	-35.528027
8.456500	0.1	-35.545738
8.458167	0.1	-35.555198
8.459833	0.1	-35.556277
8.461500	0.1	-35.563032
8.463167	0.1	-35.557719
8.464833	0.1	-35.509752
8.466500	0.1	-35.481407
8.468167	0.1	-35.442253
8.469833	0.1	-35.369266
8.471500	0.1	-35.300463
8.473167	0.1	-35.219781
8.474833	0.1	-35.128149
8.476500	0.1	-35.030039
8.478167	0.1	-34.902520
8.479833	0.1	-34.756744
8.481500	0.1	-34.612255
8.483167	0.1	-34.460847
8.484833	0.1	-34.279125
8.486500	0.1	-34.100060
8.488167	0.1	-33.914726
8.489833	0.1	-33.704767
8.491500	0.1	-33.479293
8.493167	0.1	-33.272634
8.494833	0.1	-33.021602
8.496500	0.1	-32.776730
8.498167	0.1	-32.549281
8.499833	0.1	-32.298613
8.501500	0.1	-32.038430
8.503167	0.1	-31.805928
8.504833	0.1	-31.545187
8.506500	0.1	-31.293035
8.508167	0.1	-31.054465
8.509833	0.1	-30.804721
8.511500	0.1	-30.563248
8.513167	0.1	-30.327998
8.514833	0.1	-30.064802
8.516500	0.1	-29.816386
8.518167	0.1	-29.542136
8.519833	0.1	-29.255477
8.521500	0.1	-28.976790
8.523167	0.1	-28.675601
8.524833	0.1	-28.374552
8.526500	0.1	-28.041008
8.528167	0.1	-27.697364
8.529833	0.1	-27.334815
8.531500	0.1	-26.941958
8.533167	0.1	-26.539951
8.534833	0.1	-26.135865
8.536500	0.1	-25.719714
8.538167	0.1	-25.273076
8.539833	0.1	-24.831496
8.541500	0.1	-24.371296
8.543167	0.1	-23.904418
8.544833	0.1	-23.470223
8.546500	0.1	-23.004065
8.548167	0.1	-22.571426
8.549833	0.1	-22.108812
8.551500	0.1	-21.654872
8.553167	0.1	-21.204045
8.554833	0.1	-20.748537
8.556500	0.1	-20.284952
8.558167	0.1	-19.829833
8.559833	0.1	-19.357294
8.561500	0.1	-18.888376
8.563167	0.1	-18.401165
8.564833	0.1	-17.886954
8.566500	0.1	-17.397472
8.568167	0.1	-16.868850
8.569833	0.1	-16.331442
8.571500	0.1	-15.807565
8.573167	0.1	-15.276441
8.574833	0.1	-14.728091
8.576500	0.1	-14.173399
8.578167	0.1	-13.620666
8.579833	0.1	-13.063357
8.581500	0.1	-12.498413
8.583167	0.1	-11.945440
8.584833	0.1	-11.410798
8.586500	0.1	-10.854139
8.588167	0.1	-10.290083
8.589833	0.1	-9.730652
8.591500	0.1	-9.158092
8.593167	0.1	-8.583744
8.594833	0.1	-8.010496
8.596500	0.1	-7.417876
8.598167	0.1	-6.810854
8.599833	0.1	-6.201546
8.601500	0.1	-5.588250
8.603167	0.1	-4.969691
8.604833	0.1	-4.344025
8.606500	0.1	-3.714874
8.608167	0.1	-3.076781
8.609833	0.1	-2.430267
8.611500	0.1	-1.786470
8.613167	0.1	-1.139899
8.614833	0.1	-0.499305
8.616500	0.1	0.124564
8.618167	0.1	0.782220
8.619833	0.1	1.449634
8.621500	0.1	2.115509
8.623167	0.1	2.782131
8.624833	0.1	3.433653
8.626500	0.1	4.069785
8.628167	0.1	4.718445
8.629833	0.1	5.342051
8.631500	0.1	5.981598
8.633167	0.1	6.615319
8.634833	0.1	7.224377
8.636500	0.1	7.849594
8.638167	0.1	8.457122
8.639833	0.1	9.041538
8.641500	0.1	9.652456
8.643167	0.1	10.241536
8.644833	0.1	10.798761
8.646500	0.1	11.380574
8.648167	0.1	11.941501
8.649833	0.1	12.507501
8.651500	0.1	13.048297
8.653167	0.1	13.584461
8.654833	0.1	14.102317
8.656500	0.1	14.607417
8.658167	0.1	15.101533
8.659833	0.1	15.588025
8.661500	0.1	16.062360
8.663167	0.1	16.526866
8.664833	0.1	16.967838
8.666500	0.1	17.417856
8.668167	0.1	17.829729
8.669833	0.1	18.238773
8.671500	0.1	18.630953
8.673167	0.1	19.014969
8.674833	0.1	19.363770
8.676500	0.1	19.698391
8.678167	0.1	20.021621
8.679833	0.1	20.306928
8.681500	0.1	20.597268
8.683167	0.1	20.872754
8.684833	0.1	21.100276
8.686500	0.1	21.323674
8.688167	0.1	21.521073
8.689833	0.1	21.677574
8.691500	0.1	21.825396
8.693167	0.1	21.954235
8.694833	0.1	22.055014
8.696500	0.1	22.123468
8.698167	0.1	22.200733
8.699833	0.1	22.217572
8.701500	0.1	22.223839
8.703167	0.1	22.224445
8.704833	0.1	22.182719
8.706500	0.1	22.113526
8.708167	0.1	22.020507
8.709833	0.1	21.897036
8.711500	0.1	21.747868
8.713167	0.1	21.587664
8.714833	0.1	21.402435
8.716500	0.1	21.192699
8.718167	0.1	20.943966
8.719833	0.1	20.673737
8.721500	0.1	20.384279
8.723167	0.1	20.073268
8.724833	0.1	19.733755
8.726500	0.1	19.396374
8.728167	0.1	19.009572
8.729833	0.1	18.622652
8.731500	0.1	18.192529
8.733167	0.1	17.745356
8.734833	0.1	17.302107
8.736500	0.1	16.824034
8.738167	0.1	16.344410
8.739833	0.1	15.826511
8.741500	0.1	15.300148
8.743167	0.1	14.736293
8.744833	0.1	14.172208
8.746500	0.1	13.583577
8.748167	0.1	12.980993
8.749833	0.1	12.361690
8.751500	0.1	11.724559
8.753167	0.1	11.051565
8.754833	0.1	10.351175
8.756500	0.1	9.645610
8.758167	0.1	8.944802
8.759833	0.1	8.204513
8.761500	0.1	7.449128
8.763167	0.1	6.678082
8.764833	0.1	5.907601
8.766500	0.1	5.121996
8.768167	0.1	4.346169
8.769833	0.1	3.553526
8.771500	0.1	2.748186
8.773167	0.1	1.923337
8.774833	0.1	1.094437
8.776500	0.1	0.268975
8.778167	0.1	-0.581891
8.779833	0.1	-1.407092
8.781500	0.1	-2.288641
8.783167	0.1	-3.163805
8.784833	0.1	-4.072774
8.786500	0.1	-4.988355
8.788167	0.1	-5.906513
8.789833	0.1	-6.844161
8.791500	0.1	-7.800913
8.793167	0.1	-8.757656
8.794833	0.1	-9.714242
8.796500	0.1	-10.683402
8.798167	0.1	-11.659141
8.799833	0.1	-12.624995
8.801500	0.1	-13.609196
8.803167	0.1	-14.598723
8.804833	0.1	-15.580192
8.806500	0.1	-16.554944
8.808167	0.1	-17.536193
8.809833	0.1	-18.498151
8.811500	0.1	-19.457912
8.813167	0.1	-20.397358
8.814833	0.1	-21.341881
8.816500	0.1	-22.294380
8.818167	0.1	-23.230625
8.819833	0.1	-24.160806
8.821500	0.1	-25.081362
8.823167	0.1	-25.983549
8.824833	0.1	-26.894768
8.826500	0.1	-27.782732
8.828167	0.1	-28.665843
8.829833	0.1	-29.545876
8.831500	0.1	-30.413358
8.833167	0.1	-31.259237
8.834833	0.1	-32.091658
8.836500	0.1	-32.939333
8.838167	0.1	-33.772067
8.839833	0.1	-34.590816
8.841500	0.1	-35.409198
8.843167	0.1	-36.210837
8.844833	0.1	-36.984452
8.846500	0.1	-37.745964
8.848167	0.1	-38.514531
8.849833	0.1	-39.276704
8.851500	0.1	-40.003069
8.853167	0.1	-40.727723
8.854833	0.1	-41.462782
8.856500	0.1	-42.187143
8.858167	0.1	-42.872266
8.859833	0.1	-43.574853
8.861500	0.1	-44.269083
8.863167	0.1	-44.956601
8.864833	0.1	-45.628230
8.866500	0.1	-46.312132
8.868167	0.1	-46.980637
8.869833	0.1	-47.640754
8.871500	0.1	-48.290137
8.873167	0.1	-48.953655
8.874833	0.1	-49.592826
8.876500	0.1	-50.255050
8.878167	0.1	-50.916176
8.879833	0.1	-51.551562
8.881500	0.1	-52.206234
8.883167	0.1	-52.847242
8.884833	0.1	-53.504095
8.886500	0.1	-54.151643
8.888167	0.1	-54.806408
8.889833	0.1	-55.458155
8.891500	0.1	-56.096893
8.893167	0.1	-56.754740
8.894833	0.1	-57.407041
8.896500	0.1	-58.048556
8.898167	0.1	-58.701883
8.899833	0.1	-59.339355
8.901500	0.1	-59.987796
8.903167	0.1	-60.628820
8.904833	0.1	-61.252707
8.906500	0.1	-61.883746
8.908167	0.1	-62.497702
8.909833	0.1	-63.111057
8.911500	0.1	-63.725885
8.913167	0.1	-64.328281
8.914833	0.1	-64.904170
8.916500	0.1	-65.479408
8.918167	0.1	-66.038849
8.919833	0.1	-66.593072
8.921500	0.1	-67.134262
8.923167	0.1	-67.676357
8.924833	0.1	-68.200997
8.926500	0.1	-68.702915
8.928167	0.1	-69.210441
8.929833	0.1	-69.688338
8.931500	0.1	-70.162415
8.933167	0.1	-70.624585
8.934833	0.1	-71.068488
8.936500	0.1	-71.506213
8.938167	0.1	-71.935872
8.939833	0.1	-72.342164
8.941500	0.1	-72.728674
8.943167	0.1	-73.117231
8.944833	0.1	-73.479206
8.946500	0.1	-73.825485
8.948167	0.1	-74.159665
8.949833	0.1	-74.507334
8.951500	0.1	-74.816220
8.953167	0.1	-75.114552
8.954833	0.1	-75.410981
8.956500	0.1	-75.712186
8.958167	0.1	-75.981992
8.959833	0.1	-76.224876
8.961500	0.1	-76.479021
8.963167	0.1	-76.708488
8.964833	0.1	-76.944946
8.966500	0.1	-77.153935
8.968167	0.1	-77.350744
8.969833	0.1	-77.531040
8.971500	0.1	-77.697567
8.973167	0.1	-77.864800
8.974833	0.1	-78.011961
8.976500	0.1	-78.147555
8.978167	0.1	-78.276827
8.979833	0.1	-78.396461
8.981500	0.1	-78.506475
8.983167	0.1	-78.617442
8.984833	0.1	-78.712097
8.986500	0.1	-78.792875
8.988167	0.1	-78.869955
8.989833	0.1	-78.930786
8.991500	0.1	-78.994421
8.993167	0.1	-79.056298
8.994833	0.1	-79.110811
8.996500	0.1	-79.154826
8.998167	0.1	-79.180359
8.999833	0.1	-79.205279
9.001500	0.1	-79.224243
9.003167	0.1	-79.252223
9.004833	0.1	-79.249794
9.006500	0.1	-79.249886
9.008167	0.1	-79.249902
9.009833	0.1	-79.225236
9.011500	0.1	-79.201606
9.013167	0.1	-79.182555
9.014833	0.1	-79.143290
9.016500	0.1	-79.119872
9.018167	0.1	-79.070730
9.019833	0.1	-79.030879
9.021500	0.1	-78.977542
9.023167	0.1	-78.902609
9.024833	0.1	-78.836084
9.026500	0.1	-78.754900
9.028167	0.1	-78.676763
9.029833	0.1	-78.583870
9.031500	0.1	-78.484391
9.033167	0.1	-78.387762
9.034833	0.1	-78.283679
9.036500	0.1	-78.158847
9.038167	0.1	-78.054282
9.039833	0.1	-77.920677
9.041500	0.1	-77.791574
9.043167	0.1	-77.659805
9.044833	0.1	-77.522719
9.046500	0.1	-77.378859
9.048167	0.1	-77.214095
9.049833	0.1	-77.049610
9.051500	0.1	-76.878133
9.053167	0.1	-76.710184
9.054833	0.1	-76.529702
9.056500	0.1	-76.351443
9.058167	0.1	-76.151043
9.059833	0.1	-75.959496
9.061500	0.1	-75.761784
9.063167	0.1	-75.586292
9.064833	0.1	-75.397922
9.066500	0.1	-75.207924
9.068167	0.1	-75.025385
9.069833	0.1	-74.836503
9.071500	0.1	-74.649128
9.073167	0.1	-74.464163
9.074833	0.1	-74.245190
9.076500	0.1	-74.021398
9.078167	0.1	-73.789411
9.079833	0.1	-73.533934
9.081500	0.1	-73.284959
9.083167	0.1	-72.992173
9.084833	0.1	-72.715017
9.086500	0.1	-72.432237
9.088167	0.1	-72.155861
9.089833	0.1	-71.887319
9.091500	0.1	-71.620221
9.093167	0.1	-71.379275
9.094833	0.1	-71.144287
9.096500	0.1	-70.910277
9.098167	0.1	-70.671859
9.099833	0.1	-70.441777
9.101500	0.1	-70.220776
9.103167	0.1	-69.987528
9.104833	0.1	-69.766126
9.106500	0.1	-69.533279
9.108167	0.1	-69.311560
9.109833	0.1	-69.045833
9.111500	0.1	-68.796139
9.113167	0.1	-68.533704
9.114833	0.1	-68.275228
9.116500	0.1	-68.002693
9.118167	0.1	-67.745169
9.119833	0.1	-67.467900
9.121500	0.1	-67.180671
9.123167	0.1	-66.895598
9.124833	0.1	-66.594506
9.126500	0.1	-66.333971
9.128167	0.1	-66.046634
9.129833	0.1	-65.745657
9.131500	0.1	-65.450208
9.133167	0.1	-65.167840
9.134833	0.1	-64.874606
9.136500	0.1	-64.593892
9.138167	0.1	-64.304723
9.139833	0.1	-64.018820
9.141500	0.1	-63.732021
9.143167	0.1	-63.455113
9.144833	0.1	-63.180339
9.146500	0.1	-62.911278
9.148167	0.1	-62.642031
9.149833	0.1	-62.358905
9.151500	0.1	-62.088911
9.153167	0.1	-61.826558
9.154833	0.1	-61.570393
9.156500	0.1	-61.293890
9.158167	0.1	-61.022426
9.159833	0.1	-60.765734
9.161500	0.1	-60.481692
9.163167	0.1	-60.213813
9.164833	0.1	-59.940983
9.166500	0.1	-59.673610
9.168167	0.1	-59.417564
9.169833	0.1	-59.141129
9.171500	0.1	-58.867616
9.173167	0.1	-58.614937
9.174833	0.1	-58.336006
9.176500	0.1	-58.068331
9.178167	0.1	-57.806642
9.179833	0.1	-57.536676
9.181500	0.1	-57.260644
9.183167	0.1	-57.005913
9.184833	0.1	-56.736854
9.186500	0.1	-56.468905
9.188167	0.1	-56.200718
9.189833	0.1	-55.936892
9.191500	0.1	-55.684004
9.193167	0.1	-55.421930
9.194833	0.1	-55.157500
9.196500	0.1	-54.893091
9.198167	0.1	-54.614624
9.199833	0.1	-54.339632
9.201500	0.1	-54.072348
9.203167	0.1	-53.809286
9.204833	0.1	-53.551073
9.206500	0.1	-53.283207
9.208167	0.1	-53.007525
9.209833	0.1	-52.741807
9.211500	0.1	-52.467676
9.213167	0.1	-52.224839
9.214833	0.1	-51.964453
9.216500	0.1	-51.718831
9.218167	0.1	-51.468704
9.219833	0.1	-51.234838
9.221500	0.1	-50.978264
9.223167	0.1	-50.723723
9.224833	0.1	-50.466126
9.226500	0.1	-50.226699
9.228167	0.1	-49.959080
9.229833	0.1	-49.705057
9.231500	0.1	-49.458961
9.233167	0.1	-49.225989
9.234833	0.1	-48.998583
9.236500	0.1	-48.762193
9.238167	0.1	-48.508156
9.239833	0.1	-48.278307
9.241500	0.1	-48.039885
9.243167	0.1	-47.822912
9.244833	0.1	-47.601227
9.246500	0.1	-47.381761
9.248167	0.1	-47.162767
9.249833	0.1	-46.975083
9.251500	0.1	-46.762914
9.253167	0.1	-46.553726
9.254833	0.1	-46.377243
9.256500	0.1	-46.190912
9.258167	0.1	-45.993200
9.259833	0.1	-45.810133
9.261500	0.1	-45.616565
9.263167	0.1	-45.407842
9.264833	0.1	-45.219166
9.266500	0.1	-45.032054
9.268167	0.1	-44.807704
9.269833	0.1	-44.594384
9.271500	0.1	-44.374540
9.273167	0.1	-44.152937
9.274833	0.1	-43.945923
9.276500	0.1	-43.731281
9.278167	0.1	-43.529161
9.279833	0.1	-43.302091
9.281500	0.1	-43.072127
9.283167	0.1	-42.847714
9.284833	0.1	-42.629236
9.286500	0.1	-42.421864
9.288167	0.1	-42.205519
9.289833	0.1	-41.991055
9.291500	0.1	-41.796528
9.293167	0.1	-41.578217
9.294833	0.1	-41.382111
9.296500	0.1	-41.183231
9.298167	0.1	-40.981747
9.299833	0.1	-40.780781
9.301500	0.1	-40.602440
9.303167	0.1	-40.413419
9.304833	0.1	-40.237560
9.306500	0.1	-40.063122
9.308167	0.1	-39.871233
9.309833	0.1	-39.692205
9.311500	0.1	-39.527111
9.313167	0.1	-39.351105
9.314833	0.1	-39.184133
9.316500	0.1	-39.014801
9.318167	0.1	-38.848278
9.319833	0.1	-38.689483
9.321500	0.1	-38.521966
9.323167	0.1	-38.356020
9.324833	0.1	-38.196966
9.326500	0.1	-38.034171
9.328167	0.1	-37.864320
9.329833	0.1	-37.697939
9.331500	0.1	-37.543718
9.333167	0.1	-37.397210
9.334833	0.1	-37.221217
9.336500	0.1	-37.040905
9.338167	0.1	-36.888616
9.339833	0.1	-36.725694
9.341500	0.1	-36.573439
9.343167	0.1	-36.414859
9.344833	0.1	-36.243666
9.346500	0.1	-36.090939
9.348167	0.1	-35.931781
9.349833	0.1	-35.782123
9.351500	0.1	-35.628412
9.353167	0.1	-35.486478
9.354833	0.1	-35.326071
9.356500	0.1	-35.172770
9.358167	0.1	-35.008193
9.359833	0.1	-34.874899
9.361500	0.1	-34.722579
9.363167	0.1	-34.573903
9.364833	0.1	-34.429884
9.366500	0.1	-34.273506
9.368167	0.1	-34.118845
9.369833	0.1	-33.974815
9.371500	0.1	-33.846302
9.373167	0.1	-33.702800
9.374833	0.1	-33.554132
9.376500	0.1	-33.433478
9.378167	0.1	-33.306356
9.379833	0.1	-33.181749
9.381500	0.1	-33.042452
9.383167	0.1	-32.911763
9.384833	0.1	-32.790224
9.386500	0.1	-32.669452
9.388167	0.1	-32.549433
9.389833	0.1	-32.436112
9.391500	0.1	-32.312068
9.393167	0.1	-32.199548
9.394833	0.1	-32.082131
9.396500	0.1	-31.965215
9.398167	0.1	-31.843429
9.399833	0.1	-31.718427
9.401500	0.1	-31.601288
9.403167	0.1	-31.487545
9.404833	0.1	-31.366912
9.406500	0.1	-31.260804
9.408167	0.1	-31.135116
9.409833	0.1	-31.024259
9.411500	0.1	-30.909721
9.413167	0.1	-30.782748
9.414833	0.1	-30.663602
9.416500	0.1	-30.552643
9.418167	0.1	-30.437769
9.419833	0.1	-30.327378
9.421500	0.1	-30.240646
9.423167	0.1	-30.142211
9.424833	0.1	-30.031843
9.426500	0.1	-29.937303
9.428167	0.1	-29.825480
9.429833	0.1	-29.725081
9.431500	0.1	-29.623609
9.433167	0.1	-29.519897
9.434833	0.1	-29.427125
9.436500	0.1	-29.318434
9.438167	0.1	-29.206240
9.439833	0.1	-29.100154
9.441500	0.1	-29.012824
9.443167	0.1	-28.916391
9.444833	0.1	-28.820495
9.446500	0.1	-28.726610
9.448167	0.1	-28.639658
9.449833	0.1	-28.537076
9.451500	0.1	-28.464530
9.453167	0.1	-28.367422
9.454833	0.1	-28.286758
9.456500	0.1	-28.200582
9.458167	0.1	-28.104043
9.459833	0.1	-28.035046
9.461500	0.1	-27.956580
9.463167	0.1	-27.882113
9.464833	0.1	-27.784691
9.466500	0.1	-27.700333
9.468167	0.1	-27.619440
9.469833	0.1	-27.549928
9.471500	0.1	-27.468731
9.473167	0.1	-27.393243
9.474833	0.1	-27.309139
9.476500	0.1	-27.240329
9.478167	0.1	-27.173062
9.479833	0.1	-27.090746
9.481500	0.1	-27.006481
9.483167	0.1	-26.928689
9.484833	0.1	-26.850472
9.486500	0.1	-26.788030
9.488167	0.1	-26.722142
9.489833	0.1	-26.650108
9.491500	0.1	-26.577750
9.493167	0.1	-26.501532
9.494833	0.1	-26.428352
9.496500	0.1	-26.367131
9.498167	0.1	-26.307266
9.499833	0.1	-26.235207
9.501500	0.1	-26.155808
9.503167	0.1	-26.086045
9.504833	0.1	-26.041052
9.506500	0.1	-25.980652
9.508167	0.1	-25.917448
9.509833	0.1	-25.867528
9.511500	0.1	-25.808441
9.513167	0.1	-25.754236
9.514833	0.1	-25.694409
9.516500	0.1	-25.635410
9.518167	0.1	-25.579060
9.519833	0.1	-25.531594
9.521500	0.1	-25.478652
9.523167	0.1	-25.421032
9.524833	0.1	-25.362088
9.526500	0.1	-25.302358
9.528167	0.1	-25.261675
9.529833	0.1	-25.213274
9.531500	0.1	-25.178899
9.533167	0.1	-25.140181
9.534833	0.1	-25.081845
9.536500	0.1	-25.032175
9.538167	0.1	-24.969540
9.539833	0.1	-24.910499
9.541500	0.1	-24.865241
9.543167	0.1	-24.835872
9.544833	0.1	-24.791224
9.546500	0.1	-24.751278
9.548167	0.1	-24.681059
9.549833	0.1	-24.634228
9.551500	0.1	-24.582847
9.553167	0.1	-24.544031
9.554833	0.1	-24.496484
9.556500	0.1	-24.456141
9.558167	0.1	-24.398000
9.559833	0.1	-24.362440
9.561500	0.1	-24.301572
9.563167	0.1	-24.258408
9.564833	0.1	-24.208939
9.566500	0.1	-24.170178
9.568167	0.1	-24.112747
9.569833	0.1	-24.060486
9.571500	0.1	-24.036394
9.573167	0.1	-24.002925
9.574833	0.1	-23.950808
9.576500	0.1	-23.918203
9.578167	0.1	-23.867679
9.579833	0.1	-23.837898
9.581500	0.1	-23.799034
9.583167	0.1	-23.754181
9.584833	0.1	-23.714345
9.586500	0.1	-23.675765
9.588167	0.1	-23.629275
9.589833	0.1	-23.588987
9.591500	0.1	-23.553126
9.593167	0.1	-23.508629
9.594833	0.1	-23.473521
9.596500	0.1	-23.416968
9.598167	0.1	-23.367029
9.599833	0.1	-23.345907
9.601500	0.1	-23.303947
9.603167	0.1	-23.268630
9.604833	0.1	-23.218109
9.606500	0.1	-23.170275
9.608167	0.1	-23.117692
9.609833	0.1	-23.087684
9.611500	0.1	-23.050222
9.613167	0.1	-23.018235
9.614833	0.1	-22.986280
9.616500	0.1	-22.935175
9.618167	0.1	-22.902115
9.619833	0.1	-22.852276
9.621500	0.1	-22.799907
9.623167	0.1	-22.765761
9.624833	0.1	-22.708988
9.626500	0.1	-22.670773
9.628167	0.1	-22.632392
9.629833	0.1	-22.586356
9.631500	0.1	-22.556630
9.633167	0.1	-22.515848
9.634833	0.1	-22.462902
9.636500	0.1	-22.441873
9.638167	0.1	-22.408713
9.639833	0.1	-22.372952
9.641500	0.1	-22.320936
9.643167	0.1	-22.280857
9.644833	0.1	-22.250554
9.646500	0.1	-22.225117
9.648167	0.1	-22.181960
9.649833	0.1	-22.144468
9.651500	0.1	-22.087155
9.653167	0.1	-22.044464
9.654833	0.1	-22.010891
9.656500	0.1	-21.970241
9.658167	0.1	-21.923563
9.659833	0.1	-21.876516
9.661500	0.1	-21.844649
9.663167	0.1	-21.802277
9.664833	0.1	-21.753361
9.666500	0.1	-21.712315
9.668167	0.1	-21.672595
9.669833	0.1	-21.622416
9.671500	0.1	-21.577942
9.673167	0.1	-21.538078
9.674833	0.1	-21.508565
9.676500	0.1	-21.458163
9.678167	0.1	-21.420118
9.679833	0.1	-21.365497
9.681500	0.1	-21.308121
9.683167	0.1	-21.269966
9.684833	0.1	-21.227380
9.686500	0.1	-21.180818
9.688167	0.1	-21.142646
9.689833	0.1	-21.092509
9.691500	0.1	-21.051080
9.693167	0.1	-20.996741
9.694833	0.1	-20.956340
9.696500	0.1	-20.916733
9.698167	0.1	-20.867102
9.699833	0.1	-20.825761
9.701500	0.1	-20.777142
9.703167	0.1	-20.719782
9.704833	0.1	-20.674442
9.706500	0.1	-20.628345
9.708167	0.1	-20.574662
9.709833	0.1	-20.531118
9.711500	0.1	-20.474021
9.713167	0.1	-20.424007
9.714833	0.1	-20.382063
9.716500	0.1	-20.330619
9.718167	0.1	-20.282214
9.719833	0.1	-20.234313
9.721500	0.1	-20.173469
9.723167	0.1	-20.129574
9.724833	0.1	-20.082351
9.726500	0.1	-20.041018
9.728167	0.1	-19.984245
9.729833	0.1	-19.934073
9.731500	0.1	-19.882603
9.733167	0.1	-19.832860
9.734833	0.1	-19.767396
9.736500	0.1	-19.711179
9.738167	0.1	-19.661628
9.739833	0.1	-19.613051
9.741500	0.1	-19.543385
9.743167	0.1	-19.483127
9.744833	0.1	-19.433501
9.746500	0.1	-19.383526
9.748167	0.1	-19.333905
9.749833	0.1	-19.259902
9.751500	0.1	-19.190984
9.753167	0.1	-19.119869
9.754833	0.1	-19.079614
9.756500	0.1	-19.000796
9.758167	0.1	-18.938929
9.759833	0.1	-18.884102
9.761500	0.1	-18.831516
9.763167	0.1	-18.763777
9.764833	0.1	-18.699299
9.766500	0.1	-18.640168
9.768167	0.1	-18.605408
9.769833	0.1	-18.545323
9.771500	0.1	-18.496848
9.773167	0.1	-18.420902
9.774833	0.1	-18.365893
9.776500	0.1	-18.311984
9.778167	0.1	-18.253911
9.779833	0.1	-18.198464
9.781500	0.1	-18.143223
9.783167	0.1	-18.084574
9.784833	0.1	-18.020948
9.786500	0.1	-17.959540
9.788167	0.1	-17.884958
9.789833	0.1	-17.834420
9.791500	0.1	-17.772079
9.793167	0.1	-17.698344
9.794833	0.1	-17.638655
9.796500	0.1	-17.571447
9.798167	0.1	-17.503509
9.799833	0.1	-17.447947
9.801500	0.1	-17.392113
9.803167	0.1	-17.340003
9.804833	0.1	-17.248418
9.806500	0.1	-17.200790
9.808167	0.1	-17.125003
9.809833	0.1	-17.063461
9.811500	0.1	-16.995645
9.813167	0.1	-16.928725
9.814833	0.1	-16.877767
9.816500	0.1	-16.807096
9.818167	0.1	-16.742360
9.819833	0.1	-16.674353
9.821500	0.1	-16.604792
9.823167	0.1	-16.531599
9.824833	0.1	-16.465965
9.826500	0.1	-16.397487
9.828167	0.1	-16.342316
9.829833	0.1	-16.270862
9.831500	0.1	-16.190960
9.833167	0.1	-16.121537
9.834833	0.1	-16.043707
9.836500	0.1	-15.996860
9.838167	0.1	-15.922905
9.839833	0.1	-15.867304
9.841500	0.1	-15.788023
9.843167	0.1	-15.707735
9.844833	0.1	-15.648750
9.846500	0.1	-15.574298
9.848167	0.1	-15.514721
9.849833	0.1	-15.438284
9.851500	0.1	-15.375322
9.853167	0.1	-15.301757
9.854833	0.1	-15.216784
9.856500	0.1	-15.130029
9.858167	0.1	-15.072659
9.859833	0.1	-15.000998
9.861500	0.1	-14.929606
9.863167	0.1	-14.863669
9.864833	0.1	-14.783546
9.866500	0.1	-14.702233
9.868167	0.1	-14.623013
9.869833	0.1	-14.554380
9.871500	0.1	-14.492850
9.873167	0.1	-14.422179
9.874833	0.1	-14.344754
9.876500	0.1	-14.271746
9.878167	0.1	-14.191386
9.879833	0.1	-14.106907
9.881500	0.1	-14.045682
9.883167	0.1	-13.968995
9.884833	0.1	-13.891291
9.886500	0.1	-13.813145
9.888167	0.1	-13.730465
9.889833	0.1	-13.657413
9.891500	0.1	-13.557030
9.893167	0.1	-13.486956
9.894833	0.1	-13.410178
9.896500	0.1	-13.332305
9.898167	0.1	-13.261913
9.899833	0.1	-13.167550
9.901500	0.1	-13.080427
9.903167	0.1	-12.989907
9.904833	0.1	-12.921370
9.906500	0.1	-12.839307
9.908167	0.1	-12.769283
9.909833	0.1	-12.688499
9.911500	0.1	-12.603071
9.913167	0.1	-12.529220
9.914833	0.1	-12.451855
9.916500	0.1	-12.369632
9.918167	0.1	-12.306892
9.919833	0.1	-12.216082
9.921500	0.1	-12.134026
9.923167	0.1	-12.062628
9.924833	0.1	-11.982042
9.926500	0.1	-11.901033
9.928167	0.1	-11.823706
9.929833	0.1	-11.750979
9.931500	0.1	-11.663374
9.933167	0.1	-11.578926
9.934833	0.1	-11.495302
9.936500	0.1	-11.413753
9.938167	0.1	-11.334274
9.939833	0.1	-11.248842
9.941500	0.1	-11.159014
9.943167	0.1	-11.080364
9.944833	0.1	-10.997239
9.946500	0.1	-10.928339
9.948167	0.1	-10.824098
9.949833	0.1	-10.730801
9.951500	0.1	-10.645070
9.953167	0.1	-10.559836
9.954833	0.1	-10.484036
9.956500	0.1	-10.399385
9.958167	0.1	-10.308858
9.959833	0.1	-10.230231
9.961500	0.1	-10.145684
9.963167	0.1	-10.067299
9.964833	0.1	-9.970520
9.966500	0.1	-9.905830
9.968167	0.1	-9.810150
9.969833	0.1	-9.719893
9.971500	0.1	-9.631170
9.973167	0.1	-9.544897
9.974833	0.1	-9.467994
9.976500	0.1	-9.362061
9.978167	0.1	-9.287630
9.979833	0.1	-9.210971
9.981500	0.1	-9.118093
9.983167	0.1	-9.022763
9.984833	0.1	-8.930064
9.986500	0.1	-8.836114
9.988167	0.1	-8.746554
9.989833	0.1	-8.671373
9.991500	0.1	-8.585925
9.993167	0.1	-8.489148
9.994833	0.1	-8.393046
9.996500	0.1	-8.319246
9.998167	0.1	-8.229562
9.999833	0.1	-8.139354
10.001500	0.1	-8.062132
```
