## Supplementary material for "Rhizobial enzyme reveals pH-driven catalytic switching and ʟ-amino acid incorporation by ʟ,ᴅ-transpeptidases": File S3. Julia Notebook: Ldt8 + gm-AEJA + L-Ala (Tris-HCl @ pH 8)_30_UV_VIS_1.txt

```
URL	chrom://desktop-8dojj41/ChromeleonLocal/Brooks/2025-09-04 Final In Vitro Assays (4h %40 28C %2B pH Gradient).seq/506.smp/UV_VIS_1.channel/UV_VIS_1.chm
Channel	UV_VIS_1

Injection Information:
Data Vault	ChromeleonLocal
Sequence	2025-09-04 Final In Vitro Assays (4h @ 28C + pH Gradient)
Name	Ldt8 + gm-AEJA + L-Ala (Tris-HCl @ pH 8)
Number	30
Position	BB7
Comment	
Processing Method	Basic Quantitative
Instrument Method	E. coli v520ul HypersilGold aQ 600ul 15% 10min 60C
Type	Calibration Standard
Status	Finished
Inject Time	04/09/2025 22:45:17 +01:00
Volume (µl)	10.000
Dilution Factor	1.0000
Weight	1.0000

Chromatogram Data Information:
Time Min. (min)	0.001500
Time Max. (min)	10.001500
Data Points	6001
Detector	UV
Generating Data System	Chromeleon 7.2.10.24543
Exporting Data System	Chromeleon 7.2.10.0
Operator	Instrument Controller
Signal Quantity	Absorbance
Signal Unit	mAU
Signal Min.	-943.534350
Signal Max.	3,077.728434
Channel	UV_VIS_1
Driver Name	VWD3000.dll
Channel Type	Evaluation
Min. Step (s)	0.1
Max. Step (s)	0.1
Average Step (s)	0.1

Signal Parameter Information:
Signal Info	WVL:202 nm

Chromatogram Data:
Time (min)	Step (s)	Value (mAU)
0.001500	n.a.	19.284625
0.003167	0.1	19.295929
0.004833	0.1	19.302224
0.006500	0.1	19.305913
0.008167	0.1	19.320281
0.009833	0.1	19.318239
0.011500	0.1	19.326535
0.013167	0.1	19.344617
0.014833	0.1	19.358242
0.016500	0.1	19.371183
0.018167	0.1	19.377243
0.019833	0.1	19.390012
0.021500	0.1	19.404623
0.023167	0.1	19.428111
0.024833	0.1	19.435558
0.026500	0.1	19.435674
0.028167	0.1	19.457893
0.029833	0.1	19.481338
0.031500	0.1	19.492353
0.033167	0.1	19.510463
0.034833	0.1	19.539485
0.036500	0.1	19.545409
0.038167	0.1	19.578200
0.039833	0.1	19.576413
0.041500	0.1	19.597106
0.043167	0.1	19.605823
0.044833	0.1	19.630919
0.046500	0.1	19.628126
0.048167	0.1	19.629788
0.049833	0.1	19.643790
0.051500	0.1	19.667435
0.053167	0.1	19.669575
0.054833	0.1	19.688951
0.056500	0.1	19.679261
0.058167	0.1	19.700951
0.059833	0.1	19.705257
0.061500	0.1	19.723944
0.063167	0.1	19.730105
0.064833	0.1	19.748254
0.066500	0.1	19.755160
0.068167	0.1	19.772122
0.069833	0.1	19.767760
0.071500	0.1	19.778927
0.073167	0.1	19.786416
0.074833	0.1	19.793158
0.076500	0.1	19.816673
0.078167	0.1	19.847699
0.079833	0.1	19.849558
0.081500	0.1	19.871192
0.083167	0.1	19.884917
0.084833	0.1	19.885708
0.086500	0.1	19.900481
0.088167	0.1	19.913073
0.089833	0.1	19.927500
0.091500	0.1	19.953531
0.093167	0.1	19.972118
0.094833	0.1	19.982354
0.096500	0.1	19.979614
0.098167	0.1	20.001287
0.099833	0.1	20.016767
0.101500	0.1	20.034118
0.103167	0.1	20.046879
0.104833	0.1	20.080970
0.106500	0.1	20.106355
0.108167	0.1	20.144105
0.109833	0.1	20.170622
0.111500	0.1	20.228395
0.113167	0.1	20.316438
0.114833	0.1	20.417775
0.116500	0.1	20.512284
0.118167	0.1	20.634737
0.119833	0.1	20.767699
0.121500	0.1	20.939227
0.123167	0.1	21.147205
0.124833	0.1	21.355139
0.126500	0.1	21.591821
0.128167	0.1	21.837131
0.129833	0.1	22.104455
0.131500	0.1	22.388777
0.133167	0.1	22.666627
0.134833	0.1	22.937460
0.136500	0.1	23.215701
0.138167	0.1	23.498502
0.139833	0.1	23.754562
0.141500	0.1	23.980874
0.143167	0.1	24.203663
0.144833	0.1	24.426551
0.146500	0.1	24.606588
0.148167	0.1	24.785492
0.149833	0.1	24.955055
0.151500	0.1	25.083992
0.153167	0.1	25.221812
0.154833	0.1	25.331160
0.156500	0.1	25.433432
0.158167	0.1	25.509367
0.159833	0.1	25.570081
0.161500	0.1	25.605474
0.163167	0.1	25.649146
0.164833	0.1	25.654079
0.166500	0.1	25.680488
0.168167	0.1	25.695888
0.169833	0.1	25.718523
0.171500	0.1	25.726841
0.173167	0.1	25.713995
0.174833	0.1	25.719962
0.176500	0.1	25.736133
0.178167	0.1	25.716331
0.179833	0.1	25.711625
0.181500	0.1	25.714158
0.183167	0.1	25.703918
0.184833	0.1	25.683954
0.186500	0.1	25.681129
0.188167	0.1	25.669268
0.189833	0.1	25.658593
0.191500	0.1	25.646275
0.193167	0.1	25.646151
0.194833	0.1	25.636340
0.196500	0.1	25.635818
0.198167	0.1	25.623715
0.199833	0.1	25.607815
0.201500	0.1	25.603912
0.203167	0.1	25.602889
0.204833	0.1	25.586044
0.206500	0.1	25.586943
0.208167	0.1	25.564202
0.209833	0.1	25.552286
0.211500	0.1	25.552599
0.213167	0.1	25.543719
0.214833	0.1	25.535779
0.216500	0.1	25.533148
0.218167	0.1	25.530795
0.219833	0.1	25.519703
0.221500	0.1	25.537432
0.223167	0.1	25.531639
0.224833	0.1	25.528040
0.226500	0.1	25.510801
0.228167	0.1	25.499233
0.229833	0.1	25.493426
0.231500	0.1	25.476196
0.233167	0.1	25.481170
0.234833	0.1	25.476149
0.236500	0.1	25.486077
0.238167	0.1	25.479507
0.239833	0.1	25.476270
0.241500	0.1	25.473101
0.243167	0.1	25.473268
0.244833	0.1	25.471568
0.246500	0.1	25.468344
0.248167	0.1	25.478597
0.249833	0.1	25.454437
0.251500	0.1	25.460548
0.253167	0.1	25.462351
0.254833	0.1	25.466251
0.256500	0.1	25.448572
0.258167	0.1	25.447083
0.259833	0.1	25.452718
0.261500	0.1	25.457543
0.263167	0.1	25.445224
0.264833	0.1	25.446024
0.266500	0.1	25.441077
0.268167	0.1	25.430405
0.269833	0.1	25.433925
0.271500	0.1	25.444721
0.273167	0.1	25.453761
0.274833	0.1	25.444317
0.276500	0.1	25.442049
0.278167	0.1	25.442510
0.279833	0.1	25.449755
0.281500	0.1	25.452552
0.283167	0.1	25.456701
0.284833	0.1	25.464711
0.286500	0.1	25.464023
0.288167	0.1	25.457984
0.289833	0.1	25.449208
0.291500	0.1	25.448504
0.293167	0.1	25.444329
0.294833	0.1	25.455043
0.296500	0.1	25.435452
0.298167	0.1	25.435609
0.299833	0.1	25.445633
0.301500	0.1	25.444507
0.303167	0.1	25.442104
0.304833	0.1	25.452324
0.306500	0.1	25.421211
0.308167	0.1	25.437412
0.309833	0.1	25.430991
0.311500	0.1	25.432833
0.313167	0.1	25.425548
0.314833	0.1	25.434920
0.316500	0.1	25.424267
0.318167	0.1	25.418996
0.319833	0.1	25.436829
0.321500	0.1	25.436257
0.323167	0.1	25.434438
0.324833	0.1	25.426890
0.326500	0.1	25.428345
0.328167	0.1	25.427945
0.329833	0.1	25.419981
0.331500	0.1	25.422413
0.333167	0.1	25.424827
0.334833	0.1	25.417257
0.336500	0.1	25.419811
0.338167	0.1	25.422245
0.339833	0.1	25.412790
0.341500	0.1	25.417113
0.343167	0.1	25.412457
0.344833	0.1	25.415435
0.346500	0.1	25.419290
0.348167	0.1	25.429584
0.349833	0.1	25.427533
0.351500	0.1	25.424703
0.353167	0.1	25.447194
0.354833	0.1	25.431480
0.356500	0.1	25.438307
0.358167	0.1	25.431275
0.359833	0.1	25.423572
0.361500	0.1	25.430567
0.363167	0.1	25.430827
0.364833	0.1	25.427912
0.366500	0.1	25.434318
0.368167	0.1	25.414816
0.369833	0.1	25.410692
0.371500	0.1	25.420630
0.373167	0.1	25.426159
0.374833	0.1	25.424834
0.376500	0.1	25.416262
0.378167	0.1	25.415783
0.379833	0.1	25.427977
0.381500	0.1	25.410970
0.383167	0.1	25.416421
0.384833	0.1	25.415646
0.386500	0.1	25.418280
0.388167	0.1	25.422908
0.389833	0.1	25.422385
0.391500	0.1	25.408066
0.393167	0.1	25.423459
0.394833	0.1	25.412175
0.396500	0.1	25.399361
0.398167	0.1	25.403705
0.399833	0.1	25.416792
0.401500	0.1	25.418049
0.403167	0.1	25.414508
0.404833	0.1	25.410063
0.406500	0.1	25.405508
0.408167	0.1	25.402616
0.409833	0.1	25.414588
0.411500	0.1	25.421732
0.413167	0.1	25.426229
0.414833	0.1	25.428726
0.416500	0.1	25.417236
0.418167	0.1	25.432902
0.419833	0.1	25.411595
0.421500	0.1	25.421749
0.423167	0.1	25.435181
0.424833	0.1	25.411368
0.426500	0.1	25.396227
0.428167	0.1	25.389116
0.429833	0.1	25.384992
0.431500	0.1	25.396300
0.433167	0.1	25.394800
0.434833	0.1	25.390383
0.436500	0.1	25.418327
0.438167	0.1	25.392572
0.439833	0.1	25.389173
0.441500	0.1	25.387926
0.443167	0.1	25.394588
0.444833	0.1	25.400250
0.446500	0.1	25.410123
0.448167	0.1	25.423121
0.449833	0.1	25.412268
0.451500	0.1	25.427475
0.453167	0.1	25.414733
0.454833	0.1	25.423054
0.456500	0.1	25.402440
0.458167	0.1	25.422607
0.459833	0.1	25.418189
0.461500	0.1	25.397632
0.463167	0.1	25.411984
0.464833	0.1	25.398699
0.466500	0.1	25.409390
0.468167	0.1	25.411089
0.469833	0.1	25.411331
0.471500	0.1	25.419958
0.473167	0.1	25.427230
0.474833	0.1	25.424083
0.476500	0.1	25.416574
0.478167	0.1	25.402971
0.479833	0.1	25.408947
0.481500	0.1	25.413432
0.483167	0.1	25.411056
0.484833	0.1	25.422272
0.486500	0.1	25.420877
0.488167	0.1	25.406383
0.489833	0.1	25.411370
0.491500	0.1	25.414583
0.493167	0.1	25.418549
0.494833	0.1	25.423345
0.496500	0.1	25.429974
0.498167	0.1	25.423733
0.499833	0.1	25.416105
0.501500	0.1	25.412005
0.503167	0.1	25.412439
0.504833	0.1	25.406400
0.506500	0.1	25.412829
0.508167	0.1	25.416642
0.509833	0.1	25.415690
0.511500	0.1	25.432537
0.513167	0.1	25.423283
0.514833	0.1	25.422559
0.516500	0.1	25.416833
0.518167	0.1	25.429243
0.519833	0.1	25.425286
0.521500	0.1	25.424635
0.523167	0.1	25.421109
0.524833	0.1	25.424383
0.526500	0.1	25.438306
0.528167	0.1	25.439119
0.529833	0.1	25.432262
0.531500	0.1	25.430661
0.533167	0.1	25.427101
0.534833	0.1	25.434734
0.536500	0.1	25.429382
0.538167	0.1	25.429637
0.539833	0.1	25.443276
0.541500	0.1	25.442031
0.543167	0.1	25.462422
0.544833	0.1	25.457029
0.546500	0.1	25.470442
0.548167	0.1	25.471179
0.549833	0.1	25.475953
0.551500	0.1	25.485741
0.553167	0.1	25.499707
0.554833	0.1	25.515116
0.556500	0.1	25.522176
0.558167	0.1	25.536135
0.559833	0.1	25.553248
0.561500	0.1	25.569396
0.563167	0.1	25.579975
0.564833	0.1	25.596193
0.566500	0.1	25.621715
0.568167	0.1	25.691262
0.569833	0.1	25.756533
0.571500	0.1	25.873977
0.573167	0.1	26.085137
0.574833	0.1	26.426392
0.576500	0.1	26.931975
0.578167	0.1	27.670313
0.579833	0.1	28.688694
0.581500	0.1	30.014619
0.583167	0.1	31.699708
0.584833	0.1	33.702908
0.586500	0.1	36.083094
0.588167	0.1	38.816264
0.589833	0.1	41.926581
0.591500	0.1	45.521114
0.593167	0.1	49.759753
0.594833	0.1	54.929048
0.596500	0.1	61.374909
0.598167	0.1	69.604890
0.599833	0.1	80.247359
0.601500	0.1	93.969918
0.603167	0.1	111.576402
0.604833	0.1	133.813564
0.606500	0.1	161.418901
0.608167	0.1	195.083842
0.609833	0.1	235.187425
0.611500	0.1	281.737689
0.613167	0.1	334.410741
0.614833	0.1	392.475702
0.616500	0.1	454.875812
0.618167	0.1	520.336573
0.619833	0.1	587.719036
0.621500	0.1	656.094380
0.623167	0.1	724.818160
0.624833	0.1	793.700362
0.626500	0.1	862.808587
0.628167	0.1	932.216159
0.629833	0.1	1,001.805137
0.631500	0.1	1,071.082533
0.633167	0.1	1,139.191150
0.634833	0.1	1,204.727359
0.636500	0.1	1,265.306223
0.638167	0.1	1,319.465251
0.639833	0.1	1,364.867063
0.641500	0.1	1,400.063277
0.643167	0.1	1,423.906543
0.644833	0.1	1,436.136497
0.646500	0.1	1,436.648464
0.648167	0.1	1,426.077324
0.649833	0.1	1,405.494192
0.651500	0.1	1,376.821890
0.653167	0.1	1,341.014059
0.654833	0.1	1,300.083244
0.656500	0.1	1,255.692235
0.658167	0.1	1,209.601252
0.659833	0.1	1,163.115397
0.661500	0.1	1,117.465474
0.663167	0.1	1,073.479525
0.664833	0.1	1,031.655312
0.666500	0.1	991.930337
0.668167	0.1	954.317117
0.669833	0.1	918.378167
0.671500	0.1	883.858093
0.673167	0.1	850.649624
0.674833	0.1	818.541840
0.676500	0.1	787.472443
0.678167	0.1	757.350392
0.679833	0.1	728.013011
0.681500	0.1	699.100955
0.683167	0.1	670.166401
0.684833	0.1	640.789056
0.686500	0.1	610.424839
0.688167	0.1	578.798762
0.689833	0.1	545.525848
0.691500	0.1	510.287795
0.693167	0.1	472.676180
0.694833	0.1	432.252418
0.696500	0.1	388.270473
0.698167	0.1	339.892046
0.699833	0.1	286.345384
0.701500	0.1	227.141534
0.703167	0.1	162.114856
0.704833	0.1	91.643148
0.706500	0.1	16.581937
0.708167	0.1	-61.777254
0.709833	0.1	-141.893079
0.711500	0.1	-222.116385
0.713167	0.1	-300.877296
0.714833	0.1	-376.753760
0.716500	0.1	-448.616246
0.718167	0.1	-515.612223
0.719833	0.1	-577.240526
0.721500	0.1	-633.266889
0.723167	0.1	-683.705149
0.724833	0.1	-728.748421
0.726500	0.1	-768.709452
0.728167	0.1	-803.945041
0.729833	0.1	-834.865674
0.731500	0.1	-861.800768
0.733167	0.1	-885.018526
0.734833	0.1	-904.673265
0.736500	0.1	-920.745476
0.738167	0.1	-932.985105
0.739833	0.1	-940.858997
0.741500	0.1	-943.534350
0.743167	0.1	-939.960725
0.744833	0.1	-929.012418
0.746500	0.1	-909.739323
0.748167	0.1	-881.556206
0.749833	0.1	-844.485122
0.751500	0.1	-799.210955
0.753167	0.1	-747.063760
0.754833	0.1	-689.820261
0.756500	0.1	-629.472044
0.758167	0.1	-568.003206
0.759833	0.1	-507.200568
0.761500	0.1	-448.504288
0.763167	0.1	-392.989010
0.764833	0.1	-341.419816
0.766500	0.1	-294.197127
0.768167	0.1	-251.487233
0.769833	0.1	-213.291737
0.771500	0.1	-179.455868
0.773167	0.1	-149.708431
0.774833	0.1	-123.741340
0.776500	0.1	-101.211316
0.778167	0.1	-81.787313
0.779833	0.1	-65.119251
0.781500	0.1	-50.824481
0.783167	0.1	-38.652719
0.784833	0.1	-28.280866
0.786500	0.1	-19.484610
0.788167	0.1	-11.995670
0.789833	0.1	-5.665837
0.791500	0.1	-0.293398
0.793167	0.1	4.267117
0.794833	0.1	8.143870
0.796500	0.1	11.459452
0.798167	0.1	14.273149
0.799833	0.1	16.712607
0.801500	0.1	18.800437
0.803167	0.1	20.643401
0.804833	0.1	22.226769
0.806500	0.1	23.627662
0.808167	0.1	24.855032
0.809833	0.1	25.935659
0.811500	0.1	26.896085
0.813167	0.1	27.773947
0.814833	0.1	28.579469
0.816500	0.1	29.308945
0.818167	0.1	29.980291
0.819833	0.1	30.608283
0.821500	0.1	31.185444
0.823167	0.1	31.725239
0.824833	0.1	32.194765
0.826500	0.1	32.637763
0.828167	0.1	33.043680
0.829833	0.1	33.429151
0.831500	0.1	33.775757
0.833167	0.1	34.117955
0.834833	0.1	34.434760
0.836500	0.1	34.774485
0.838167	0.1	35.151764
0.839833	0.1	35.550936
0.841500	0.1	36.049599
0.843167	0.1	36.605649
0.844833	0.1	37.225505
0.846500	0.1	37.894880
0.848167	0.1	38.602490
0.849833	0.1	39.376453
0.851500	0.1	40.157362
0.853167	0.1	40.934557
0.854833	0.1	41.665857
0.856500	0.1	42.355137
0.858167	0.1	42.990988
0.859833	0.1	43.560053
0.861500	0.1	44.042312
0.863167	0.1	44.443249
0.864833	0.1	44.754684
0.866500	0.1	44.993238
0.868167	0.1	45.162404
0.869833	0.1	45.244868
0.871500	0.1	45.272207
0.873167	0.1	45.201595
0.874833	0.1	45.082312
0.876500	0.1	44.910210
0.878167	0.1	44.692480
0.879833	0.1	44.425965
0.881500	0.1	44.111840
0.883167	0.1	43.778509
0.884833	0.1	43.431156
0.886500	0.1	43.070726
0.888167	0.1	42.693556
0.889833	0.1	42.327271
0.891500	0.1	41.942019
0.893167	0.1	41.591844
0.894833	0.1	41.225840
0.896500	0.1	40.877407
0.898167	0.1	40.535110
0.899833	0.1	40.229060
0.901500	0.1	39.923344
0.903167	0.1	39.621062
0.904833	0.1	39.333014
0.906500	0.1	39.052553
0.908167	0.1	38.774116
0.909833	0.1	38.521369
0.911500	0.1	38.246703
0.913167	0.1	37.992263
0.914833	0.1	37.725743
0.916500	0.1	37.474655
0.918167	0.1	37.222831
0.919833	0.1	36.945029
0.921500	0.1	36.702464
0.923167	0.1	36.478929
0.924833	0.1	36.270936
0.926500	0.1	36.111886
0.928167	0.1	35.963150
0.929833	0.1	35.880745
0.931500	0.1	35.851116
0.933167	0.1	35.877399
0.934833	0.1	35.982028
0.936500	0.1	36.097900
0.938167	0.1	36.256446
0.939833	0.1	36.448131
0.941500	0.1	36.682552
0.943167	0.1	36.893479
0.944833	0.1	37.071142
0.946500	0.1	37.160269
0.948167	0.1	37.164527
0.949833	0.1	37.063718
0.951500	0.1	36.848606
0.953167	0.1	36.526601
0.954833	0.1	36.137499
0.956500	0.1	35.704873
0.958167	0.1	35.243427
0.959833	0.1	34.777215
0.961500	0.1	34.307989
0.963167	0.1	33.831470
0.964833	0.1	33.370689
0.966500	0.1	32.908882
0.968167	0.1	32.449556
0.969833	0.1	31.996476
0.971500	0.1	31.543895
0.973167	0.1	31.098729
0.974833	0.1	30.669206
0.976500	0.1	30.240478
0.978167	0.1	29.843934
0.979833	0.1	29.458660
0.981500	0.1	29.112550
0.983167	0.1	28.779504
0.984833	0.1	28.463312
0.986500	0.1	28.170941
0.988167	0.1	27.933381
0.989833	0.1	27.715326
0.991500	0.1	27.504188
0.993167	0.1	27.327079
0.994833	0.1	27.175046
0.996500	0.1	27.039279
0.998167	0.1	26.926853
0.999833	0.1	26.815405
1.001500	0.1	26.733676
1.003167	0.1	26.654092
1.004833	0.1	26.584058
1.006500	0.1	26.533421
1.008167	0.1	26.471444
1.009833	0.1	26.438460
1.011500	0.1	26.414736
1.013167	0.1	26.411679
1.014833	0.1	26.402746
1.016500	0.1	26.407056
1.018167	0.1	26.401221
1.019833	0.1	26.424965
1.021500	0.1	26.437582
1.023167	0.1	26.470788
1.024833	0.1	26.524078
1.026500	0.1	26.562072
1.028167	0.1	26.601903
1.029833	0.1	26.616298
1.031500	0.1	26.650794
1.033167	0.1	26.674493
1.034833	0.1	26.676406
1.036500	0.1	26.682050
1.038167	0.1	26.663688
1.039833	0.1	26.666209
1.041500	0.1	26.663992
1.043167	0.1	26.629726
1.044833	0.1	26.616551
1.046500	0.1	26.586453
1.048167	0.1	26.546574
1.049833	0.1	26.506116
1.051500	0.1	26.485178
1.053167	0.1	26.432970
1.054833	0.1	26.401183
1.056500	0.1	26.372088
1.058167	0.1	26.332590
1.059833	0.1	26.317898
1.061500	0.1	26.291346
1.063167	0.1	26.290283
1.064833	0.1	26.254604
1.066500	0.1	26.244653
1.068167	0.1	26.245521
1.069833	0.1	26.248783
1.071500	0.1	26.246660
1.073167	0.1	26.278864
1.074833	0.1	26.310383
1.076500	0.1	26.322332
1.078167	0.1	26.346743
1.079833	0.1	26.383675
1.081500	0.1	26.403082
1.083167	0.1	26.434721
1.084833	0.1	26.493601
1.086500	0.1	26.542104
1.088167	0.1	26.596954
1.089833	0.1	26.663238
1.091500	0.1	26.729511
1.093167	0.1	26.804902
1.094833	0.1	26.895399
1.096500	0.1	26.963255
1.098167	0.1	27.048465
1.099833	0.1	27.134125
1.101500	0.1	27.213464
1.103167	0.1	27.302056
1.104833	0.1	27.364967
1.106500	0.1	27.419875
1.108167	0.1	27.477454
1.109833	0.1	27.518953
1.111500	0.1	27.571016
1.113167	0.1	27.618318
1.114833	0.1	27.635179
1.116500	0.1	27.624944
1.118167	0.1	27.610589
1.119833	0.1	27.592997
1.121500	0.1	27.549485
1.123167	0.1	27.501906
1.124833	0.1	27.456866
1.126500	0.1	27.388689
1.128167	0.1	27.306752
1.129833	0.1	27.240563
1.131500	0.1	27.160494
1.133167	0.1	27.102366
1.134833	0.1	27.021844
1.136500	0.1	26.974975
1.138167	0.1	26.921399
1.139833	0.1	26.866771
1.141500	0.1	26.833880
1.143167	0.1	26.779290
1.144833	0.1	26.734783
1.146500	0.1	26.709096
1.148167	0.1	26.676076
1.149833	0.1	26.638144
1.151500	0.1	26.619915
1.153167	0.1	26.596081
1.154833	0.1	26.570997
1.156500	0.1	26.558440
1.158167	0.1	26.521816
1.159833	0.1	26.515457
1.161500	0.1	26.501073
1.163167	0.1	26.484338
1.164833	0.1	26.457596
1.166500	0.1	26.425607
1.168167	0.1	26.401967
1.169833	0.1	26.400571
1.171500	0.1	26.369140
1.173167	0.1	26.340175
1.174833	0.1	26.313484
1.176500	0.1	26.273236
1.178167	0.1	26.262460
1.179833	0.1	26.236379
1.181500	0.1	26.218699
1.183167	0.1	26.182493
1.184833	0.1	26.171541
1.186500	0.1	26.154189
1.188167	0.1	26.146311
1.189833	0.1	26.126098
1.191500	0.1	26.125663
1.193167	0.1	26.098623
1.194833	0.1	26.082114
1.196500	0.1	26.075039
1.198167	0.1	26.065024
1.199833	0.1	26.051305
1.201500	0.1	26.034478
1.203167	0.1	26.024766
1.204833	0.1	26.013222
1.206500	0.1	25.998492
1.208167	0.1	26.011626
1.209833	0.1	25.994010
1.211500	0.1	25.977721
1.213167	0.1	25.980389
1.214833	0.1	25.970107
1.216500	0.1	25.984259
1.218167	0.1	25.977268
1.219833	0.1	25.977324
1.221500	0.1	25.976467
1.223167	0.1	25.982589
1.224833	0.1	25.991558
1.226500	0.1	25.984522
1.228167	0.1	25.976949
1.229833	0.1	25.981780
1.231500	0.1	25.995762
1.233167	0.1	25.992090
1.234833	0.1	26.007184
1.236500	0.1	25.999446
1.238167	0.1	25.993087
1.239833	0.1	25.994634
1.241500	0.1	25.999080
1.243167	0.1	25.991934
1.244833	0.1	25.986587
1.246500	0.1	25.997452
1.248167	0.1	25.984855
1.249833	0.1	25.976052
1.251500	0.1	25.992236
1.253167	0.1	25.991051
1.254833	0.1	25.996159
1.256500	0.1	26.023337
1.258167	0.1	26.051251
1.259833	0.1	26.108962
1.261500	0.1	26.150780
1.263167	0.1	26.223860
1.264833	0.1	26.310712
1.266500	0.1	26.396776
1.268167	0.1	26.505738
1.269833	0.1	26.606379
1.271500	0.1	26.715549
1.273167	0.1	26.822602
1.274833	0.1	26.906443
1.276500	0.1	26.969964
1.278167	0.1	27.040884
1.279833	0.1	27.068299
1.281500	0.1	27.094568
1.283167	0.1	27.094362
1.284833	0.1	27.070435
1.286500	0.1	27.030215
1.288167	0.1	26.972892
1.289833	0.1	26.863895
1.291500	0.1	26.770203
1.293167	0.1	26.674934
1.294833	0.1	26.562165
1.296500	0.1	26.431753
1.298167	0.1	26.293143
1.299833	0.1	26.175491
1.301500	0.1	26.014535
1.303167	0.1	25.870665
1.304833	0.1	25.713908
1.306500	0.1	25.573383
1.308167	0.1	25.438153
1.309833	0.1	25.301626
1.311500	0.1	25.179961
1.313167	0.1	25.039064
1.314833	0.1	24.923390
1.316500	0.1	24.803021
1.318167	0.1	24.696701
1.319833	0.1	24.614192
1.321500	0.1	24.530260
1.323167	0.1	24.444674
1.324833	0.1	24.376134
1.326500	0.1	24.304376
1.328167	0.1	24.243515
1.329833	0.1	24.170375
1.331500	0.1	24.102957
1.333167	0.1	24.025702
1.334833	0.1	23.960567
1.336500	0.1	23.879390
1.338167	0.1	23.808782
1.339833	0.1	23.711705
1.341500	0.1	23.625614
1.343167	0.1	23.541034
1.344833	0.1	23.441893
1.346500	0.1	23.362717
1.348167	0.1	23.280623
1.349833	0.1	23.198309
1.351500	0.1	23.122170
1.353167	0.1	23.045747
1.354833	0.1	22.987469
1.356500	0.1	22.914263
1.358167	0.1	22.844607
1.359833	0.1	22.781979
1.361500	0.1	22.719397
1.363167	0.1	22.646164
1.364833	0.1	22.608928
1.366500	0.1	22.551519
1.368167	0.1	22.495279
1.369833	0.1	22.451411
1.371500	0.1	22.403392
1.373167	0.1	22.355136
1.374833	0.1	22.313758
1.376500	0.1	22.284302
1.378167	0.1	22.242223
1.379833	0.1	22.202854
1.381500	0.1	22.167827
1.383167	0.1	22.129453
1.384833	0.1	22.103328
1.386500	0.1	22.076337
1.388167	0.1	22.048841
1.389833	0.1	22.017003
1.391500	0.1	21.994336
1.393167	0.1	21.957384
1.394833	0.1	21.932527
1.396500	0.1	21.912433
1.398167	0.1	21.902194
1.399833	0.1	21.877353
1.401500	0.1	21.869572
1.403167	0.1	21.856672
1.404833	0.1	21.829253
1.406500	0.1	21.811503
1.408167	0.1	21.808689
1.409833	0.1	21.799534
1.411500	0.1	21.777758
1.413167	0.1	21.779069
1.414833	0.1	21.772914
1.416500	0.1	21.770945
1.418167	0.1	21.775170
1.419833	0.1	21.775262
1.421500	0.1	21.766169
1.423167	0.1	21.760163
1.424833	0.1	21.763222
1.426500	0.1	21.757961
1.428167	0.1	21.748626
1.429833	0.1	21.749208
1.431500	0.1	21.755186
1.433167	0.1	21.750059
1.434833	0.1	21.758976
1.436500	0.1	21.758987
1.438167	0.1	21.753799
1.439833	0.1	21.754741
1.441500	0.1	21.771726
1.443167	0.1	21.797061
1.444833	0.1	21.797465
1.446500	0.1	21.806446
1.448167	0.1	21.820679
1.449833	0.1	21.827947
1.451500	0.1	21.849719
1.453167	0.1	21.866958
1.454833	0.1	21.895210
1.456500	0.1	21.895754
1.458167	0.1	21.915317
1.459833	0.1	21.950400
1.461500	0.1	21.966974
1.463167	0.1	21.991440
1.464833	0.1	22.024050
1.466500	0.1	22.068375
1.468167	0.1	22.101485
1.469833	0.1	22.126515
1.471500	0.1	22.136119
1.473167	0.1	22.191985
1.474833	0.1	22.226416
1.476500	0.1	22.257127
1.478167	0.1	22.292548
1.479833	0.1	22.320145
1.481500	0.1	22.371834
1.483167	0.1	22.418053
1.484833	0.1	22.468339
1.486500	0.1	22.514250
1.488167	0.1	22.569639
1.489833	0.1	22.596878
1.491500	0.1	22.642130
1.493167	0.1	22.700349
1.494833	0.1	22.751051
1.496500	0.1	22.813522
1.498167	0.1	22.879127
1.499833	0.1	22.923908
1.501500	0.1	22.977321
1.503167	0.1	23.049963
1.504833	0.1	23.104669
1.506500	0.1	23.167915
1.508167	0.1	23.229485
1.509833	0.1	23.280261
1.511500	0.1	23.328154
1.513167	0.1	23.395766
1.514833	0.1	23.462992
1.516500	0.1	23.537588
1.518167	0.1	23.601657
1.519833	0.1	23.662157
1.521500	0.1	23.720013
1.523167	0.1	23.798683
1.524833	0.1	23.875791
1.526500	0.1	23.959239
1.528167	0.1	24.014414
1.529833	0.1	24.093110
1.531500	0.1	24.189009
1.533167	0.1	24.269447
1.534833	0.1	24.329142
1.536500	0.1	24.417781
1.538167	0.1	24.507105
1.539833	0.1	24.588594
1.541500	0.1	24.651996
1.543167	0.1	24.715480
1.544833	0.1	24.784619
1.546500	0.1	24.836710
1.548167	0.1	24.896060
1.549833	0.1	24.956545
1.551500	0.1	25.019330
1.553167	0.1	25.070976
1.554833	0.1	25.121095
1.556500	0.1	25.137001
1.558167	0.1	25.188478
1.559833	0.1	25.208288
1.561500	0.1	25.219718
1.563167	0.1	25.257693
1.564833	0.1	25.294145
1.566500	0.1	25.311802
1.568167	0.1	25.336158
1.569833	0.1	25.349755
1.571500	0.1	25.390347
1.573167	0.1	25.430075
1.574833	0.1	25.442975
1.576500	0.1	25.455430
1.578167	0.1	25.484614
1.579833	0.1	25.489024
1.581500	0.1	25.515662
1.583167	0.1	25.553328
1.584833	0.1	25.583254
1.586500	0.1	25.625329
1.588167	0.1	25.653818
1.589833	0.1	25.689153
1.591500	0.1	25.736618
1.593167	0.1	25.771544
1.594833	0.1	25.798707
1.596500	0.1	25.846367
1.598167	0.1	25.874714
1.599833	0.1	25.909551
1.601500	0.1	25.936488
1.603167	0.1	25.975297
1.604833	0.1	26.013607
1.606500	0.1	26.048357
1.608167	0.1	26.086990
1.609833	0.1	26.123308
1.611500	0.1	26.148629
1.613167	0.1	26.177245
1.614833	0.1	26.173470
1.616500	0.1	26.200928
1.618167	0.1	26.202464
1.619833	0.1	26.226634
1.621500	0.1	26.249413
1.623167	0.1	26.260107
1.624833	0.1	26.265040
1.626500	0.1	26.269574
1.628167	0.1	26.277155
1.629833	0.1	26.308115
1.631500	0.1	26.314084
1.633167	0.1	26.313634
1.634833	0.1	26.307459
1.636500	0.1	26.312302
1.638167	0.1	26.316156
1.639833	0.1	26.321377
1.641500	0.1	26.318934
1.643167	0.1	26.321326
1.644833	0.1	26.313652
1.646500	0.1	26.328126
1.648167	0.1	26.339020
1.649833	0.1	26.357837
1.651500	0.1	26.380996
1.653167	0.1	26.399074
1.654833	0.1	26.411058
1.656500	0.1	26.418356
1.658167	0.1	26.437085
1.659833	0.1	26.445879
1.661500	0.1	26.453127
1.663167	0.1	26.474777
1.664833	0.1	26.492553
1.666500	0.1	26.514199
1.668167	0.1	26.552520
1.669833	0.1	26.560999
1.671500	0.1	26.589139
1.673167	0.1	26.629957
1.674833	0.1	26.645142
1.676500	0.1	26.658683
1.678167	0.1	26.686202
1.679833	0.1	26.723667
1.681500	0.1	26.762758
1.683167	0.1	26.795162
1.684833	0.1	26.816841
1.686500	0.1	26.839338
1.688167	0.1	26.858046
1.689833	0.1	26.875189
1.691500	0.1	26.892383
1.693167	0.1	26.914683
1.694833	0.1	26.939931
1.696500	0.1	26.962616
1.698167	0.1	26.987444
1.699833	0.1	27.009867
1.701500	0.1	27.020549
1.703167	0.1	27.030791
1.704833	0.1	27.036034
1.706500	0.1	27.053388
1.708167	0.1	27.064694
1.709833	0.1	27.065027
1.711500	0.1	27.062957
1.713167	0.1	27.062702
1.714833	0.1	27.056054
1.716500	0.1	27.055414
1.718167	0.1	27.064485
1.719833	0.1	27.059917
1.721500	0.1	27.053602
1.723167	0.1	27.027625
1.724833	0.1	27.025841
1.726500	0.1	27.007706
1.728167	0.1	26.994938
1.729833	0.1	26.991360
1.731500	0.1	26.988726
1.733167	0.1	26.978267
1.734833	0.1	26.967084
1.736500	0.1	26.941351
1.738167	0.1	26.927699
1.739833	0.1	26.901021
1.741500	0.1	26.893167
1.743167	0.1	26.885158
1.744833	0.1	26.875763
1.746500	0.1	26.865700
1.748167	0.1	26.849615
1.749833	0.1	26.858125
1.751500	0.1	26.839167
1.753167	0.1	26.826630
1.754833	0.1	26.823111
1.756500	0.1	26.808415
1.758167	0.1	26.780541
1.759833	0.1	26.771068
1.761500	0.1	26.760457
1.763167	0.1	26.759356
1.764833	0.1	26.734386
1.766500	0.1	26.726748
1.768167	0.1	26.739951
1.769833	0.1	26.719351
1.771500	0.1	26.723234
1.773167	0.1	26.713257
1.774833	0.1	26.694881
1.776500	0.1	26.709102
1.778167	0.1	26.709708
1.779833	0.1	26.699873
1.781500	0.1	26.696125
1.783167	0.1	26.687391
1.784833	0.1	26.687143
1.786500	0.1	26.688477
1.788167	0.1	26.699473
1.789833	0.1	26.700444
1.791500	0.1	26.679251
1.793167	0.1	26.678662
1.794833	0.1	26.690973
1.796500	0.1	26.701770
1.798167	0.1	26.713202
1.799833	0.1	26.708543
1.801500	0.1	26.697086
1.803167	0.1	26.700574
1.804833	0.1	26.719281
1.806500	0.1	26.718725
1.808167	0.1	26.731554
1.809833	0.1	26.713866
1.811500	0.1	26.712399
1.813167	0.1	26.714755
1.814833	0.1	26.721157
1.816500	0.1	26.719690
1.818167	0.1	26.702308
1.819833	0.1	26.708798
1.821500	0.1	26.716586
1.823167	0.1	26.710778
1.824833	0.1	26.699934
1.826500	0.1	26.698180
1.828167	0.1	26.686544
1.829833	0.1	26.671847
1.831500	0.1	26.686241
1.833167	0.1	26.678223
1.834833	0.1	26.682044
1.836500	0.1	26.682541
1.838167	0.1	26.671829
1.839833	0.1	26.670331
1.841500	0.1	26.665063
1.843167	0.1	26.658253
1.844833	0.1	26.675687
1.846500	0.1	26.686851
1.848167	0.1	26.697684
1.849833	0.1	26.721872
1.851500	0.1	26.734454
1.853167	0.1	26.756410
1.854833	0.1	26.788944
1.856500	0.1	26.819355
1.858167	0.1	26.846697
1.859833	0.1	26.856838
1.861500	0.1	26.885121
1.863167	0.1	26.895419
1.864833	0.1	26.916622
1.866500	0.1	26.924049
1.868167	0.1	26.945601
1.869833	0.1	26.963871
1.871500	0.1	26.969647
1.873167	0.1	26.981674
1.874833	0.1	26.974810
1.876500	0.1	26.968409
1.878167	0.1	26.943389
1.879833	0.1	26.942092
1.881500	0.1	26.914766
1.883167	0.1	26.883350
1.884833	0.1	26.871773
1.886500	0.1	26.832523
1.888167	0.1	26.810286
1.889833	0.1	26.777818
1.891500	0.1	26.755539
1.893167	0.1	26.732079
1.894833	0.1	26.686307
1.896500	0.1	26.642365
1.898167	0.1	26.618799
1.899833	0.1	26.612003
1.901500	0.1	26.600186
1.903167	0.1	26.587025
1.904833	0.1	26.573618
1.906500	0.1	26.554298
1.908167	0.1	26.551077
1.909833	0.1	26.548008
1.911500	0.1	26.537665
1.913167	0.1	26.520987
1.914833	0.1	26.534457
1.916500	0.1	26.513690
1.918167	0.1	26.511980
1.919833	0.1	26.528408
1.921500	0.1	26.524975
1.923167	0.1	26.529990
1.924833	0.1	26.550747
1.926500	0.1	26.535568
1.928167	0.1	26.532174
1.929833	0.1	26.554450
1.931500	0.1	26.549557
1.933167	0.1	26.583081
1.934833	0.1	26.589169
1.936500	0.1	26.597529
1.938167	0.1	26.613632
1.939833	0.1	26.623325
1.941500	0.1	26.629193
1.943167	0.1	26.638096
1.944833	0.1	26.675398
1.946500	0.1	26.694343
1.948167	0.1	26.691070
1.949833	0.1	26.695134
1.951500	0.1	26.708199
1.953167	0.1	26.728611
1.954833	0.1	26.738297
1.956500	0.1	26.750384
1.958167	0.1	26.784861
1.959833	0.1	26.776729
1.961500	0.1	26.790348
1.963167	0.1	26.801006
1.964833	0.1	26.825444
1.966500	0.1	26.836492
1.968167	0.1	26.838055
1.969833	0.1	26.849377
1.971500	0.1	26.863208
1.973167	0.1	26.887973
1.974833	0.1	26.913120
1.976500	0.1	26.917490
1.978167	0.1	26.929742
1.979833	0.1	26.940834
1.981500	0.1	26.970520
1.983167	0.1	26.978366
1.984833	0.1	26.998701
1.986500	0.1	27.019841
1.988167	0.1	27.061891
1.989833	0.1	27.075541
1.991500	0.1	27.073259
1.993167	0.1	27.102179
1.994833	0.1	27.116146
1.996500	0.1	27.133356
1.998167	0.1	27.152555
1.999833	0.1	27.178502
2.001500	0.1	27.202960
2.003167	0.1	27.203458
2.004833	0.1	27.203255
2.006500	0.1	27.203918
2.008167	0.1	27.207692
2.009833	0.1	27.200716
2.011500	0.1	27.212864
2.013167	0.1	27.222949
2.014833	0.1	27.221971
2.016500	0.1	27.224329
2.018167	0.1	27.219882
2.019833	0.1	27.210803
2.021500	0.1	27.220965
2.023167	0.1	27.211406
2.024833	0.1	27.194861
2.026500	0.1	27.169552
2.028167	0.1	27.186542
2.029833	0.1	27.187091
2.031500	0.1	27.176800
2.033167	0.1	27.159304
2.034833	0.1	27.153530
2.036500	0.1	27.166075
2.038167	0.1	27.147105
2.039833	0.1	27.135009
2.041500	0.1	27.137209
2.043167	0.1	27.122072
2.044833	0.1	27.117639
2.046500	0.1	27.137161
2.048167	0.1	27.124294
2.049833	0.1	27.121845
2.051500	0.1	27.145485
2.053167	0.1	27.156816
2.054833	0.1	27.149382
2.056500	0.1	27.176776
2.058167	0.1	27.190238
2.059833	0.1	27.207253
2.061500	0.1	27.223816
2.063167	0.1	27.246818
2.064833	0.1	27.268339
2.066500	0.1	27.281443
2.068167	0.1	27.311517
2.069833	0.1	27.346961
2.071500	0.1	27.390733
2.073167	0.1	27.419204
2.074833	0.1	27.440516
2.076500	0.1	27.469931
2.078167	0.1	27.492455
2.079833	0.1	27.529706
2.081500	0.1	27.538392
2.083167	0.1	27.559815
2.084833	0.1	27.588141
2.086500	0.1	27.581760
2.088167	0.1	27.584622
2.089833	0.1	27.592147
2.091500	0.1	27.593112
2.093167	0.1	27.572026
2.094833	0.1	27.560550
2.096500	0.1	27.553542
2.098167	0.1	27.544873
2.099833	0.1	27.523297
2.101500	0.1	27.509953
2.103167	0.1	27.482961
2.104833	0.1	27.442808
2.106500	0.1	27.429691
2.108167	0.1	27.408807
2.109833	0.1	27.359283
2.111500	0.1	27.341596
2.113167	0.1	27.315575
2.114833	0.1	27.296753
2.116500	0.1	27.279051
2.118167	0.1	27.234158
2.119833	0.1	27.204607
2.121500	0.1	27.176880
2.123167	0.1	27.141662
2.124833	0.1	27.118108
2.126500	0.1	27.107303
2.128167	0.1	27.089411
2.129833	0.1	27.076190
2.131500	0.1	27.067104
2.133167	0.1	27.027334
2.134833	0.1	27.011291
2.136500	0.1	27.009712
2.138167	0.1	27.000232
2.139833	0.1	27.003645
2.141500	0.1	26.984297
2.143167	0.1	26.955172
2.144833	0.1	26.946178
2.146500	0.1	26.922550
2.148167	0.1	26.913943
2.149833	0.1	26.901023
2.151500	0.1	26.905518
2.153167	0.1	26.872893
2.154833	0.1	26.866319
2.156500	0.1	26.843034
2.158167	0.1	26.848517
2.159833	0.1	26.844887
2.161500	0.1	26.833799
2.163167	0.1	26.827130
2.164833	0.1	26.803601
2.166500	0.1	26.805054
2.168167	0.1	26.801316
2.169833	0.1	26.779985
2.171500	0.1	26.775385
2.173167	0.1	26.757007
2.174833	0.1	26.759117
2.176500	0.1	26.747371
2.178167	0.1	26.735037
2.179833	0.1	26.720926
2.181500	0.1	26.718465
2.183167	0.1	26.722934
2.184833	0.1	26.709406
2.186500	0.1	26.705122
2.188167	0.1	26.702160
2.189833	0.1	26.711654
2.191500	0.1	26.699195
2.193167	0.1	26.689692
2.194833	0.1	26.693365
2.196500	0.1	26.703419
2.198167	0.1	26.691877
2.199833	0.1	26.698743
2.201500	0.1	26.705440
2.203167	0.1	26.678656
2.204833	0.1	26.685232
2.206500	0.1	26.679366
2.208167	0.1	26.702176
2.209833	0.1	26.706337
2.211500	0.1	26.713570
2.213167	0.1	26.722600
2.214833	0.1	26.731854
2.216500	0.1	26.740093
2.218167	0.1	26.737805
2.219833	0.1	26.740646
2.221500	0.1	26.759851
2.223167	0.1	26.778061
2.224833	0.1	26.797943
2.226500	0.1	26.813797
2.228167	0.1	26.831524
2.229833	0.1	26.846622
2.231500	0.1	26.863533
2.233167	0.1	26.864226
2.234833	0.1	26.887061
2.236500	0.1	26.910387
2.238167	0.1	26.934914
2.239833	0.1	26.952950
2.241500	0.1	26.970192
2.243167	0.1	26.982892
2.244833	0.1	27.005466
2.246500	0.1	27.048647
2.248167	0.1	27.052064
2.249833	0.1	27.074932
2.251500	0.1	27.093008
2.253167	0.1	27.129167
2.254833	0.1	27.152794
2.256500	0.1	27.177364
2.258167	0.1	27.202816
2.259833	0.1	27.230331
2.261500	0.1	27.253499
2.263167	0.1	27.259458
2.264833	0.1	27.269576
2.266500	0.1	27.276401
2.268167	0.1	27.312241
2.269833	0.1	27.321752
2.271500	0.1	27.321992
2.273167	0.1	27.329262
2.274833	0.1	27.327451
2.276500	0.1	27.333410
2.278167	0.1	27.350421
2.279833	0.1	27.348507
2.281500	0.1	27.358024
2.283167	0.1	27.358771
2.284833	0.1	27.340111
2.286500	0.1	27.338390
2.288167	0.1	27.332081
2.289833	0.1	27.336139
2.291500	0.1	27.324754
2.293167	0.1	27.324034
2.294833	0.1	27.323380
2.296500	0.1	27.297918
2.298167	0.1	27.300395
2.299833	0.1	27.299224
2.301500	0.1	27.288944
2.303167	0.1	27.304348
2.304833	0.1	27.302008
2.306500	0.1	27.280769
2.308167	0.1	27.285025
2.309833	0.1	27.304027
2.311500	0.1	27.282538
2.313167	0.1	27.266553
2.314833	0.1	27.277101
2.316500	0.1	27.273055
2.318167	0.1	27.274810
2.319833	0.1	27.267058
2.321500	0.1	27.259610
2.323167	0.1	27.249865
2.324833	0.1	27.266383
2.326500	0.1	27.256640
2.328167	0.1	27.272751
2.329833	0.1	27.275522
2.331500	0.1	27.283979
2.333167	0.1	27.288600
2.334833	0.1	27.292539
2.336500	0.1	27.309017
2.338167	0.1	27.306040
2.339833	0.1	27.327557
2.341500	0.1	27.353923
2.343167	0.1	27.365361
2.344833	0.1	27.375293
2.346500	0.1	27.378632
2.348167	0.1	27.374454
2.349833	0.1	27.393215
2.351500	0.1	27.408548
2.353167	0.1	27.421375
2.354833	0.1	27.426871
2.356500	0.1	27.439827
2.358167	0.1	27.448513
2.359833	0.1	27.465887
2.361500	0.1	27.480023
2.363167	0.1	27.472738
2.364833	0.1	27.488528
2.366500	0.1	27.504715
2.368167	0.1	27.517631
2.369833	0.1	27.538393
2.371500	0.1	27.529555
2.373167	0.1	27.538195
2.374833	0.1	27.540764
2.376500	0.1	27.535149
2.378167	0.1	27.522819
2.379833	0.1	27.529047
2.381500	0.1	27.524866
2.383167	0.1	27.516705
2.384833	0.1	27.521564
2.386500	0.1	27.520095
2.388167	0.1	27.521965
2.389833	0.1	27.535112
2.391500	0.1	27.528654
2.393167	0.1	27.512596
2.394833	0.1	27.514044
2.396500	0.1	27.514016
2.398167	0.1	27.516192
2.399833	0.1	27.527381
2.401500	0.1	27.527101
2.403167	0.1	27.543816
2.404833	0.1	27.539425
2.406500	0.1	27.533041
2.408167	0.1	27.543105
2.409833	0.1	27.553831
2.411500	0.1	27.568290
2.413167	0.1	27.584929
2.414833	0.1	27.609067
2.416500	0.1	27.630291
2.418167	0.1	27.642742
2.419833	0.1	27.677858
2.421500	0.1	27.722217
2.423167	0.1	27.770245
2.424833	0.1	27.817228
2.426500	0.1	27.847287
2.428167	0.1	27.887566
2.429833	0.1	27.929691
2.431500	0.1	27.970100
2.433167	0.1	28.011846
2.434833	0.1	28.054326
2.436500	0.1	28.103932
2.438167	0.1	28.146175
2.439833	0.1	28.186032
2.441500	0.1	28.207843
2.443167	0.1	28.258126
2.444833	0.1	28.301829
2.446500	0.1	28.338779
2.448167	0.1	28.345730
2.449833	0.1	28.369161
2.451500	0.1	28.380620
2.453167	0.1	28.395303
2.454833	0.1	28.408343
2.456500	0.1	28.434989
2.458167	0.1	28.435728
2.459833	0.1	28.438319
2.461500	0.1	28.429782
2.463167	0.1	28.454705
2.464833	0.1	28.458144
2.466500	0.1	28.462554
2.468167	0.1	28.466724
2.469833	0.1	28.462615
2.471500	0.1	28.462040
2.473167	0.1	28.465483
2.474833	0.1	28.470503
2.476500	0.1	28.486131
2.478167	0.1	28.492739
2.479833	0.1	28.494392
2.481500	0.1	28.494742
2.483167	0.1	28.514275
2.484833	0.1	28.554440
2.486500	0.1	28.560755
2.488167	0.1	28.577248
2.489833	0.1	28.592870
2.491500	0.1	28.618625
2.493167	0.1	28.648889
2.494833	0.1	28.699973
2.496500	0.1	28.730201
2.498167	0.1	28.767498
2.499833	0.1	28.792133
2.501500	0.1	28.831496
2.503167	0.1	28.883481
2.504833	0.1	28.945534
2.506500	0.1	29.014081
2.508167	0.1	29.059030
2.509833	0.1	29.115510
2.511500	0.1	29.185112
2.513167	0.1	29.255128
2.514833	0.1	29.341397
2.516500	0.1	29.431479
2.518167	0.1	29.530356
2.519833	0.1	29.598113
2.521500	0.1	29.699990
2.523167	0.1	29.797888
2.524833	0.1	29.903581
2.526500	0.1	30.018487
2.528167	0.1	30.137506
2.529833	0.1	30.271491
2.531500	0.1	30.387258
2.533167	0.1	30.518131
2.534833	0.1	30.661532
2.536500	0.1	30.806617
2.538167	0.1	30.950389
2.539833	0.1	31.106434
2.541500	0.1	31.255456
2.543167	0.1	31.439611
2.544833	0.1	31.614238
2.546500	0.1	31.787306
2.548167	0.1	31.961206
2.549833	0.1	32.136073
2.551500	0.1	32.316817
2.553167	0.1	32.496394
2.554833	0.1	32.684471
2.556500	0.1	32.888885
2.558167	0.1	33.096316
2.559833	0.1	33.300698
2.561500	0.1	33.496474
2.563167	0.1	33.697652
2.564833	0.1	33.893528
2.566500	0.1	34.106655
2.568167	0.1	34.312576
2.569833	0.1	34.515158
2.571500	0.1	34.719731
2.573167	0.1	34.917036
2.574833	0.1	35.131584
2.576500	0.1	35.318401
2.578167	0.1	35.505892
2.579833	0.1	35.688730
2.581500	0.1	35.850300
2.583167	0.1	36.022739
2.584833	0.1	36.189451
2.586500	0.1	36.349167
2.588167	0.1	36.509957
2.589833	0.1	36.660753
2.591500	0.1	36.790655
2.593167	0.1	36.928882
2.594833	0.1	37.057840
2.596500	0.1	37.180907
2.598167	0.1	37.277723
2.599833	0.1	37.374078
2.601500	0.1	37.475928
2.603167	0.1	37.552659
2.604833	0.1	37.638405
2.606500	0.1	37.703437
2.608167	0.1	37.733959
2.609833	0.1	37.781067
2.611500	0.1	37.817143
2.613167	0.1	37.886832
2.614833	0.1	37.913860
2.616500	0.1	37.933249
2.618167	0.1	37.942504
2.619833	0.1	37.955231
2.621500	0.1	37.975344
2.623167	0.1	37.976226
2.624833	0.1	37.981990
2.626500	0.1	37.986872
2.628167	0.1	37.978187
2.629833	0.1	37.975719
2.631500	0.1	37.975937
2.633167	0.1	37.967814
2.634833	0.1	37.963809
2.636500	0.1	37.965640
2.638167	0.1	37.959259
2.639833	0.1	37.961889
2.641500	0.1	37.957942
2.643167	0.1	37.942993
2.644833	0.1	37.953922
2.646500	0.1	37.954483
2.648167	0.1	37.947836
2.649833	0.1	37.958789
2.651500	0.1	37.952205
2.653167	0.1	37.961091
2.654833	0.1	37.952413
2.656500	0.1	37.969387
2.658167	0.1	37.962477
2.659833	0.1	37.985405
2.661500	0.1	38.025401
2.663167	0.1	38.043386
2.664833	0.1	38.062437
2.666500	0.1	38.088725
2.668167	0.1	38.126743
2.669833	0.1	38.161043
2.671500	0.1	38.181923
2.673167	0.1	38.208824
2.674833	0.1	38.261011
2.676500	0.1	38.315144
2.678167	0.1	38.369948
2.679833	0.1	38.412693
2.681500	0.1	38.467352
2.683167	0.1	38.534068
2.684833	0.1	38.609125
2.686500	0.1	38.697374
2.688167	0.1	38.781603
2.689833	0.1	38.851514
2.691500	0.1	38.957186
2.693167	0.1	39.034783
2.694833	0.1	39.139338
2.696500	0.1	39.230533
2.698167	0.1	39.357262
2.699833	0.1	39.484567
2.701500	0.1	39.618290
2.703167	0.1	39.717141
2.704833	0.1	39.835919
2.706500	0.1	39.984270
2.708167	0.1	40.119608
2.709833	0.1	40.261310
2.711500	0.1	40.392686
2.713167	0.1	40.543030
2.714833	0.1	40.682821
2.716500	0.1	40.818808
2.718167	0.1	40.964536
2.719833	0.1	41.121625
2.721500	0.1	41.281692
2.723167	0.1	41.441749
2.724833	0.1	41.589249
2.726500	0.1	41.758673
2.728167	0.1	41.912135
2.729833	0.1	42.072733
2.731500	0.1	42.241836
2.733167	0.1	42.383565
2.734833	0.1	42.553014
2.736500	0.1	42.718685
2.738167	0.1	42.883436
2.739833	0.1	43.064396
2.741500	0.1	43.230787
2.743167	0.1	43.417853
2.744833	0.1	43.592820
2.746500	0.1	43.780786
2.748167	0.1	43.958383
2.749833	0.1	44.134277
2.751500	0.1	44.317595
2.753167	0.1	44.495136
2.754833	0.1	44.679604
2.756500	0.1	44.856652
2.758167	0.1	45.043436
2.759833	0.1	45.228977
2.761500	0.1	45.425470
2.763167	0.1	45.611497
2.764833	0.1	45.809907
2.766500	0.1	46.002110
2.768167	0.1	46.191373
2.769833	0.1	46.398301
2.771500	0.1	46.589420
2.773167	0.1	46.780381
2.774833	0.1	46.976249
2.776500	0.1	47.197217
2.778167	0.1	47.395128
2.779833	0.1	47.606670
2.781500	0.1	47.807240
2.783167	0.1	48.023203
2.784833	0.1	48.223416
2.786500	0.1	48.442817
2.788167	0.1	48.642762
2.789833	0.1	48.854904
2.791500	0.1	49.088665
2.793167	0.1	49.309170
2.794833	0.1	49.541035
2.796500	0.1	49.744309
2.798167	0.1	49.979013
2.799833	0.1	50.207936
2.801500	0.1	50.446560
2.803167	0.1	50.688423
2.804833	0.1	50.926226
2.806500	0.1	51.159539
2.808167	0.1	51.390610
2.809833	0.1	51.635597
2.811500	0.1	51.893007
2.813167	0.1	52.127120
2.814833	0.1	52.385049
2.816500	0.1	52.636788
2.818167	0.1	52.897012
2.819833	0.1	53.144825
2.821500	0.1	53.394986
2.823167	0.1	53.651176
2.824833	0.1	53.901934
2.826500	0.1	54.157515
2.828167	0.1	54.408698
2.829833	0.1	54.669261
2.831500	0.1	54.924593
2.833167	0.1	55.172083
2.834833	0.1	55.422667
2.836500	0.1	55.655698
2.838167	0.1	55.897074
2.839833	0.1	56.154893
2.841500	0.1	56.397697
2.843167	0.1	56.621443
2.844833	0.1	56.851247
2.846500	0.1	57.061854
2.848167	0.1	57.286266
2.849833	0.1	57.524775
2.851500	0.1	57.735010
2.853167	0.1	57.938954
2.854833	0.1	58.131913
2.856500	0.1	58.343824
2.858167	0.1	58.533891
2.859833	0.1	58.723796
2.861500	0.1	58.909916
2.863167	0.1	59.102458
2.864833	0.1	59.290906
2.866500	0.1	59.465777
2.868167	0.1	59.654346
2.869833	0.1	59.828725
2.871500	0.1	60.020708
2.873167	0.1	60.200838
2.874833	0.1	60.395680
2.876500	0.1	60.580107
2.878167	0.1	60.753014
2.879833	0.1	60.949460
2.881500	0.1	61.124625
2.883167	0.1	61.306112
2.884833	0.1	61.503557
2.886500	0.1	61.677443
2.888167	0.1	61.873655
2.889833	0.1	62.039036
2.891500	0.1	62.220002
2.893167	0.1	62.410762
2.894833	0.1	62.584998
2.896500	0.1	62.767155
2.898167	0.1	62.950105
2.899833	0.1	63.147800
2.901500	0.1	63.325460
2.903167	0.1	63.496660
2.904833	0.1	63.673647
2.906500	0.1	63.848397
2.908167	0.1	64.008164
2.909833	0.1	64.183943
2.911500	0.1	64.361680
2.913167	0.1	64.508938
2.914833	0.1	64.671959
2.916500	0.1	64.831551
2.918167	0.1	65.004935
2.919833	0.1	65.145623
2.921500	0.1	65.287612
2.923167	0.1	65.442252
2.924833	0.1	65.597815
2.926500	0.1	65.737269
2.928167	0.1	65.883635
2.929833	0.1	66.030089
2.931500	0.1	66.176244
2.933167	0.1	66.295794
2.934833	0.1	66.449112
2.936500	0.1	66.575837
2.938167	0.1	66.712785
2.939833	0.1	66.850131
2.941500	0.1	66.995365
2.943167	0.1	67.115272
2.944833	0.1	67.250506
2.946500	0.1	67.389991
2.948167	0.1	67.500019
2.949833	0.1	67.620007
2.951500	0.1	67.753927
2.953167	0.1	67.854261
2.954833	0.1	67.984958
2.956500	0.1	68.099321
2.958167	0.1	68.220360
2.959833	0.1	68.346079
2.961500	0.1	68.450861
2.963167	0.1	68.570974
2.964833	0.1	68.676663
2.966500	0.1	68.793675
2.968167	0.1	68.900717
2.969833	0.1	69.017943
2.971500	0.1	69.127821
2.973167	0.1	69.231286
2.974833	0.1	69.320884
2.976500	0.1	69.441262
2.978167	0.1	69.568187
2.979833	0.1	69.672709
2.981500	0.1	69.767763
2.983167	0.1	69.894952
2.984833	0.1	70.008100
2.986500	0.1	70.135572
2.988167	0.1	70.253242
2.989833	0.1	70.365122
2.991500	0.1	70.469743
2.993167	0.1	70.589060
2.994833	0.1	70.692641
2.996500	0.1	70.803027
2.998167	0.1	70.909821
2.999833	0.1	71.020505
3.001500	0.1	71.139123
3.003167	0.1	71.235916
3.004833	0.1	71.331671
3.006500	0.1	71.438612
3.008167	0.1	71.525310
3.009833	0.1	71.625263
3.011500	0.1	71.690882
3.013167	0.1	71.759480
3.014833	0.1	71.837952
3.016500	0.1	71.930341
3.018167	0.1	71.965674
3.019833	0.1	72.015918
3.021500	0.1	72.063877
3.023167	0.1	72.103094
3.024833	0.1	72.143373
3.026500	0.1	72.169657
3.028167	0.1	72.202032
3.029833	0.1	72.223763
3.031500	0.1	72.242381
3.033167	0.1	72.241582
3.034833	0.1	72.239740
3.036500	0.1	72.244946
3.038167	0.1	72.247840
3.039833	0.1	72.233290
3.041500	0.1	72.183958
3.043167	0.1	72.173864
3.044833	0.1	72.154824
3.046500	0.1	72.105341
3.048167	0.1	72.068812
3.049833	0.1	72.057727
3.051500	0.1	72.010109
3.053167	0.1	71.986595
3.054833	0.1	71.958439
3.056500	0.1	71.919651
3.058167	0.1	71.848267
3.059833	0.1	71.820431
3.061500	0.1	71.769352
3.063167	0.1	71.710368
3.064833	0.1	71.672147
3.066500	0.1	71.643320
3.068167	0.1	71.583287
3.069833	0.1	71.544548
3.071500	0.1	71.483852
3.073167	0.1	71.425977
3.074833	0.1	71.371860
3.076500	0.1	71.300385
3.078167	0.1	71.259265
3.079833	0.1	71.201013
3.081500	0.1	71.148266
3.083167	0.1	71.078100
3.084833	0.1	71.031036
3.086500	0.1	70.986838
3.088167	0.1	70.938772
3.089833	0.1	70.881707
3.091500	0.1	70.836251
3.093167	0.1	70.801215
3.094833	0.1	70.755587
3.096500	0.1	70.728899
3.098167	0.1	70.715073
3.099833	0.1	70.708847
3.101500	0.1	70.713812
3.103167	0.1	70.709813
3.104833	0.1	70.710550
3.106500	0.1	70.726901
3.108167	0.1	70.761973
3.109833	0.1	70.773352
3.111500	0.1	70.765404
3.113167	0.1	70.803667
3.114833	0.1	70.824927
3.116500	0.1	70.849045
3.118167	0.1	70.875766
3.119833	0.1	70.916636
3.121500	0.1	70.952781
3.123167	0.1	70.980524
3.124833	0.1	71.014137
3.126500	0.1	71.038678
3.128167	0.1	71.080222
3.129833	0.1	71.124561
3.131500	0.1	71.149169
3.133167	0.1	71.224272
3.134833	0.1	71.299384
3.136500	0.1	71.377977
3.138167	0.1	71.476702
3.139833	0.1	71.600729
3.141500	0.1	71.718200
3.143167	0.1	71.840373
3.144833	0.1	71.964685
3.146500	0.1	72.086290
3.148167	0.1	72.184811
3.149833	0.1	72.261364
3.151500	0.1	72.332287
3.153167	0.1	72.388928
3.154833	0.1	72.411925
3.156500	0.1	72.412865
3.158167	0.1	72.385968
3.159833	0.1	72.353554
3.161500	0.1	72.298263
3.163167	0.1	72.203685
3.164833	0.1	72.109464
3.166500	0.1	71.991233
3.168167	0.1	71.883081
3.169833	0.1	71.761318
3.171500	0.1	71.637779
3.173167	0.1	71.501671
3.174833	0.1	71.359717
3.176500	0.1	71.211848
3.178167	0.1	71.077919
3.179833	0.1	70.937929
3.181500	0.1	70.810098
3.183167	0.1	70.684499
3.184833	0.1	70.546188
3.186500	0.1	70.399765
3.188167	0.1	70.250390
3.189833	0.1	70.113035
3.191500	0.1	69.981128
3.193167	0.1	69.879758
3.194833	0.1	69.767168
3.196500	0.1	69.644216
3.198167	0.1	69.535541
3.199833	0.1	69.464027
3.201500	0.1	69.362590
3.203167	0.1	69.267889
3.204833	0.1	69.212339
3.206500	0.1	69.163468
3.208167	0.1	69.110565
3.209833	0.1	69.065492
3.211500	0.1	69.031282
3.213167	0.1	68.994813
3.214833	0.1	68.976118
3.216500	0.1	68.936987
3.218167	0.1	68.924638
3.219833	0.1	68.868383
3.221500	0.1	68.853240
3.223167	0.1	68.825270
3.224833	0.1	68.789416
3.226500	0.1	68.756597
3.228167	0.1	68.741799
3.229833	0.1	68.690800
3.231500	0.1	68.675068
3.233167	0.1	68.635628
3.234833	0.1	68.610967
3.236500	0.1	68.584979
3.238167	0.1	68.565937
3.239833	0.1	68.526961
3.241500	0.1	68.490246
3.243167	0.1	68.455547
3.244833	0.1	68.414073
3.246500	0.1	68.399458
3.248167	0.1	68.383571
3.249833	0.1	68.358455
3.251500	0.1	68.353569
3.253167	0.1	68.343446
3.254833	0.1	68.331054
3.256500	0.1	68.325869
3.258167	0.1	68.331338
3.259833	0.1	68.371266
3.261500	0.1	68.379325
3.263167	0.1	68.398288
3.264833	0.1	68.410786
3.266500	0.1	68.437903
3.268167	0.1	68.442516
3.269833	0.1	68.467210
3.271500	0.1	68.485476
3.273167	0.1	68.478851
3.274833	0.1	68.473241
3.276500	0.1	68.480425
3.278167	0.1	68.464681
3.279833	0.1	68.485425
3.281500	0.1	68.466759
3.283167	0.1	68.452227
3.284833	0.1	68.432563
3.286500	0.1	68.432978
3.288167	0.1	68.439828
3.289833	0.1	68.449583
3.291500	0.1	68.476000
3.293167	0.1	68.503102
3.294833	0.1	68.562860
3.296500	0.1	68.631308
3.298167	0.1	68.723737
3.299833	0.1	68.826108
3.301500	0.1	68.975500
3.303167	0.1	69.125732
3.304833	0.1	69.287330
3.306500	0.1	69.470881
3.308167	0.1	69.662798
3.309833	0.1	69.861086
3.311500	0.1	70.028414
3.313167	0.1	70.213065
3.314833	0.1	70.382072
3.316500	0.1	70.536747
3.318167	0.1	70.679670
3.319833	0.1	70.839909
3.321500	0.1	70.997975
3.323167	0.1	71.181169
3.324833	0.1	71.352605
3.326500	0.1	71.554944
3.328167	0.1	71.781869
3.329833	0.1	72.044456
3.331500	0.1	72.336648
3.333167	0.1	72.688815
3.334833	0.1	73.124524
3.336500	0.1	73.643533
3.338167	0.1	74.291978
3.339833	0.1	75.091561
3.341500	0.1	76.059109
3.343167	0.1	77.243362
3.344833	0.1	78.717618
3.346500	0.1	80.516014
3.348167	0.1	82.710027
3.349833	0.1	85.372948
3.351500	0.1	88.585339
3.353167	0.1	92.447087
3.354833	0.1	97.077872
3.356500	0.1	102.597094
3.358167	0.1	109.094124
3.359833	0.1	116.735484
3.361500	0.1	125.610845
3.363167	0.1	135.869754
3.364833	0.1	147.605243
3.366500	0.1	160.875215
3.368167	0.1	175.764886
3.369833	0.1	192.285494
3.371500	0.1	210.415284
3.373167	0.1	230.114998
3.374833	0.1	251.303931
3.376500	0.1	273.828552
3.378167	0.1	297.532336
3.379833	0.1	322.187055
3.381500	0.1	347.512299
3.383167	0.1	373.232399
3.384833	0.1	399.094458
3.386500	0.1	424.748445
3.388167	0.1	449.926288
3.389833	0.1	474.300229
3.391500	0.1	497.561042
3.393167	0.1	519.446607
3.394833	0.1	539.783310
3.396500	0.1	558.292230
3.398167	0.1	574.830707
3.399833	0.1	589.188702
3.401500	0.1	601.330972
3.403167	0.1	611.075411
3.404833	0.1	618.472925
3.406500	0.1	623.420534
3.408167	0.1	625.911875
3.409833	0.1	626.025105
3.411500	0.1	623.852269
3.413167	0.1	619.377542
3.414833	0.1	612.892740
3.416500	0.1	604.677786
3.418167	0.1	595.127384
3.419833	0.1	584.802161
3.421500	0.1	574.491447
3.423167	0.1	565.143092
3.424833	0.1	557.675096
3.426500	0.1	553.033321
3.428167	0.1	551.952615
3.429833	0.1	554.803411
3.431500	0.1	561.359431
3.433167	0.1	570.897169
3.434833	0.1	582.204772
3.436500	0.1	593.836196
3.438167	0.1	603.980909
3.439833	0.1	611.006764
3.441500	0.1	613.555659
3.443167	0.1	610.646389
3.444833	0.1	601.840098
3.446500	0.1	587.142607
3.448167	0.1	566.906073
3.449833	0.1	541.995813
3.451500	0.1	513.371524
3.453167	0.1	482.097413
3.454833	0.1	449.352045
3.456500	0.1	416.215529
3.458167	0.1	383.528822
3.459833	0.1	352.053055
3.461500	0.1	322.348826
3.463167	0.1	294.732183
3.464833	0.1	269.410774
3.466500	0.1	246.498652
3.468167	0.1	225.926207
3.469833	0.1	207.588928
3.471500	0.1	191.326966
3.473167	0.1	176.952575
3.474833	0.1	164.306668
3.476500	0.1	153.180565
3.478167	0.1	143.372742
3.479833	0.1	134.742864
3.481500	0.1	127.148385
3.483167	0.1	120.478882
3.484833	0.1	114.589136
3.486500	0.1	109.405526
3.488167	0.1	104.806929
3.489833	0.1	100.737805
3.491500	0.1	97.142293
3.493167	0.1	93.927918
3.494833	0.1	91.079620
3.496500	0.1	88.522994
3.498167	0.1	86.225400
3.499833	0.1	84.128368
3.501500	0.1	82.236304
3.503167	0.1	80.512445
3.504833	0.1	78.948212
3.506500	0.1	77.484213
3.508167	0.1	76.135119
3.509833	0.1	74.900987
3.511500	0.1	73.770327
3.513167	0.1	72.728923
3.514833	0.1	71.769352
3.516500	0.1	70.877364
3.518167	0.1	70.051726
3.519833	0.1	69.288363
3.521500	0.1	68.586861
3.523167	0.1	67.931961
3.524833	0.1	67.310540
3.526500	0.1	66.698353
3.528167	0.1	66.137312
3.529833	0.1	65.592815
3.531500	0.1	65.075556
3.533167	0.1	64.565792
3.534833	0.1	64.063815
3.536500	0.1	63.587056
3.538167	0.1	63.144832
3.539833	0.1	62.706116
3.541500	0.1	62.270105
3.543167	0.1	61.895349
3.544833	0.1	61.520277
3.546500	0.1	61.145465
3.548167	0.1	60.827027
3.549833	0.1	60.496302
3.551500	0.1	60.192544
3.553167	0.1	59.921090
3.554833	0.1	59.615564
3.556500	0.1	59.343864
3.558167	0.1	59.109547
3.559833	0.1	58.873593
3.561500	0.1	58.665129
3.563167	0.1	58.459205
3.564833	0.1	58.284674
3.566500	0.1	58.093191
3.568167	0.1	57.940173
3.569833	0.1	57.784584
3.571500	0.1	57.664834
3.573167	0.1	57.576339
3.574833	0.1	57.520065
3.576500	0.1	57.523797
3.578167	0.1	57.567093
3.579833	0.1	57.663571
3.581500	0.1	57.861437
3.583167	0.1	58.133160
3.584833	0.1	58.515653
3.586500	0.1	59.019490
3.588167	0.1	59.619481
3.589833	0.1	60.320331
3.591500	0.1	61.164983
3.593167	0.1	62.090298
3.594833	0.1	63.088262
3.596500	0.1	64.132477
3.598167	0.1	65.215837
3.599833	0.1	66.315029
3.601500	0.1	67.338883
3.603167	0.1	68.327858
3.604833	0.1	69.197161
3.606500	0.1	69.960478
3.608167	0.1	70.583118
3.609833	0.1	71.049949
3.611500	0.1	71.369752
3.613167	0.1	71.562784
3.614833	0.1	71.618392
3.616500	0.1	71.553662
3.618167	0.1	71.416203
3.619833	0.1	71.221830
3.621500	0.1	71.002537
3.623167	0.1	70.801903
3.624833	0.1	70.608288
3.626500	0.1	70.433344
3.628167	0.1	70.278318
3.629833	0.1	70.099117
3.631500	0.1	69.902630
3.633167	0.1	69.603226
3.634833	0.1	69.210102
3.636500	0.1	68.690880
3.638167	0.1	68.026746
3.639833	0.1	67.206747
3.641500	0.1	66.293517
3.643167	0.1	65.281332
3.644833	0.1	64.220360
3.646500	0.1	63.126086
3.648167	0.1	62.017988
3.649833	0.1	60.938048
3.651500	0.1	59.882344
3.653167	0.1	58.909207
3.654833	0.1	58.003823
3.656500	0.1	57.163763
3.658167	0.1	56.392510
3.659833	0.1	55.690267
3.661500	0.1	55.061890
3.663167	0.1	54.487910
3.664833	0.1	53.996160
3.666500	0.1	53.518694
3.668167	0.1	53.091734
3.669833	0.1	52.705397
3.671500	0.1	52.373997
3.673167	0.1	52.047548
3.674833	0.1	51.763513
3.676500	0.1	51.494838
3.678167	0.1	51.273510
3.679833	0.1	51.075627
3.681500	0.1	50.880786
3.683167	0.1	50.689457
3.684833	0.1	50.530461
3.686500	0.1	50.379838
3.688167	0.1	50.262172
3.689833	0.1	50.157849
3.691500	0.1	50.064475
3.693167	0.1	49.965070
3.694833	0.1	49.887102
3.696500	0.1	49.809658
3.698167	0.1	49.763144
3.699833	0.1	49.716959
3.701500	0.1	49.677684
3.703167	0.1	49.667716
3.704833	0.1	49.659582
3.706500	0.1	49.654554
3.708167	0.1	49.645942
3.709833	0.1	49.659428
3.711500	0.1	49.676961
3.713167	0.1	49.685565
3.714833	0.1	49.694310
3.716500	0.1	49.695841
3.718167	0.1	49.693991
3.719833	0.1	49.677519
3.721500	0.1	49.639932
3.723167	0.1	49.608774
3.724833	0.1	49.558841
3.726500	0.1	49.502204
3.728167	0.1	49.447966
3.729833	0.1	49.382107
3.731500	0.1	49.318573
3.733167	0.1	49.243414
3.734833	0.1	49.162980
3.736500	0.1	49.099817
3.738167	0.1	49.034997
3.739833	0.1	48.953715
3.741500	0.1	48.903865
3.743167	0.1	48.848106
3.744833	0.1	48.788244
3.746500	0.1	48.737381
3.748167	0.1	48.698027
3.749833	0.1	48.656794
3.751500	0.1	48.623899
3.753167	0.1	48.574330
3.754833	0.1	48.542329
3.756500	0.1	48.516423
3.758167	0.1	48.486249
3.759833	0.1	48.459067
3.761500	0.1	48.425421
3.763167	0.1	48.402780
3.764833	0.1	48.380869
3.766500	0.1	48.383014
3.768167	0.1	48.361781
3.769833	0.1	48.342897
3.771500	0.1	48.358852
3.773167	0.1	48.371184
3.774833	0.1	48.342677
3.776500	0.1	48.352452
3.778167	0.1	48.334570
3.779833	0.1	48.339114
3.781500	0.1	48.345923
3.783167	0.1	48.346040
3.784833	0.1	48.359568
3.786500	0.1	48.355439
3.788167	0.1	48.360700
3.789833	0.1	48.344487
3.791500	0.1	48.355619
3.793167	0.1	48.355527
3.794833	0.1	48.355031
3.796500	0.1	48.346451
3.798167	0.1	48.342810
3.799833	0.1	48.321471
3.801500	0.1	48.313463
3.803167	0.1	48.300299
3.804833	0.1	48.298408
3.806500	0.1	48.276108
3.808167	0.1	48.256094
3.809833	0.1	48.228047
3.811500	0.1	48.213545
3.813167	0.1	48.213999
3.814833	0.1	48.190531
3.816500	0.1	48.176358
3.818167	0.1	48.159616
3.819833	0.1	48.161852
3.821500	0.1	48.123969
3.823167	0.1	48.129441
3.824833	0.1	48.109175
3.826500	0.1	48.106045
3.828167	0.1	48.099135
3.829833	0.1	48.099236
3.831500	0.1	48.098230
3.833167	0.1	48.093840
3.834833	0.1	48.104525
3.836500	0.1	48.113538
3.838167	0.1	48.109566
3.839833	0.1	48.115596
3.841500	0.1	48.126209
3.843167	0.1	48.127390
3.844833	0.1	48.137549
3.846500	0.1	48.155099
3.848167	0.1	48.175204
3.849833	0.1	48.167089
3.851500	0.1	48.176249
3.853167	0.1	48.188530
3.854833	0.1	48.208128
3.856500	0.1	48.210519
3.858167	0.1	48.214852
3.859833	0.1	48.250639
3.861500	0.1	48.248809
3.863167	0.1	48.247156
3.864833	0.1	48.255136
3.866500	0.1	48.271584
3.868167	0.1	48.253658
3.869833	0.1	48.276758
3.871500	0.1	48.290488
3.873167	0.1	48.257879
3.874833	0.1	48.257441
3.876500	0.1	48.253643
3.878167	0.1	48.249767
3.879833	0.1	48.254342
3.881500	0.1	48.272198
3.883167	0.1	48.286919
3.884833	0.1	48.281881
3.886500	0.1	48.275961
3.888167	0.1	48.270685
3.889833	0.1	48.270480
3.891500	0.1	48.261704
3.893167	0.1	48.269039
3.894833	0.1	48.257205
3.896500	0.1	48.251286
3.898167	0.1	48.263765
3.899833	0.1	48.257739
3.901500	0.1	48.273320
3.903167	0.1	48.271344
3.904833	0.1	48.270867
3.906500	0.1	48.263905
3.908167	0.1	48.267041
3.909833	0.1	48.276903
3.911500	0.1	48.277740
3.913167	0.1	48.287082
3.914833	0.1	48.283506
3.916500	0.1	48.297348
3.918167	0.1	48.293911
3.919833	0.1	48.307785
3.921500	0.1	48.306638
3.923167	0.1	48.316663
3.924833	0.1	48.313832
3.926500	0.1	48.337525
3.928167	0.1	48.334012
3.929833	0.1	48.336226
3.931500	0.1	48.334797
3.933167	0.1	48.333239
3.934833	0.1	48.317468
3.936500	0.1	48.323301
3.938167	0.1	48.323968
3.939833	0.1	48.337615
3.941500	0.1	48.336544
3.943167	0.1	48.335862
3.944833	0.1	48.332016
3.946500	0.1	48.338990
3.948167	0.1	48.369628
3.949833	0.1	48.363926
3.951500	0.1	48.369536
3.953167	0.1	48.380517
3.954833	0.1	48.390325
3.956500	0.1	48.399683
3.958167	0.1	48.401250
3.959833	0.1	48.401120
3.961500	0.1	48.414993
3.963167	0.1	48.437587
3.964833	0.1	48.446897
3.966500	0.1	48.439588
3.968167	0.1	48.443194
3.969833	0.1	48.441074
3.971500	0.1	48.450590
3.973167	0.1	48.445907
3.974833	0.1	48.476412
3.976500	0.1	48.486398
3.978167	0.1	48.501928
3.979833	0.1	48.514859
3.981500	0.1	48.522100
3.983167	0.1	48.528358
3.984833	0.1	48.537333
3.986500	0.1	48.541901
3.988167	0.1	48.536504
3.989833	0.1	48.549701
3.991500	0.1	48.553892
3.993167	0.1	48.571301
3.994833	0.1	48.589828
3.996500	0.1	48.613611
3.998167	0.1	48.607061
3.999833	0.1	48.599564
4.001500	0.1	48.608717
4.003167	0.1	48.604721
4.004833	0.1	48.615114
4.006500	0.1	48.633521
4.008167	0.1	48.646143
4.009833	0.1	48.658025
4.011500	0.1	48.672197
4.013167	0.1	48.649662
4.014833	0.1	48.663158
4.016500	0.1	48.668927
4.018167	0.1	48.682794
4.019833	0.1	48.676182
4.021500	0.1	48.667635
4.023167	0.1	48.683737
4.024833	0.1	48.707431
4.026500	0.1	48.717571
4.028167	0.1	48.717483
4.029833	0.1	48.734257
4.031500	0.1	48.752519
4.033167	0.1	48.753473
4.034833	0.1	48.769892
4.036500	0.1	48.794665
4.038167	0.1	48.799373
4.039833	0.1	48.820353
4.041500	0.1	48.825704
4.043167	0.1	48.850447
4.044833	0.1	48.870682
4.046500	0.1	48.887237
4.048167	0.1	48.918719
4.049833	0.1	48.935908
4.051500	0.1	48.950557
4.053167	0.1	48.963492
4.054833	0.1	48.993112
4.056500	0.1	49.022723
4.058167	0.1	49.045934
4.059833	0.1	49.058755
4.061500	0.1	49.071890
4.063167	0.1	49.093658
4.064833	0.1	49.092972
4.066500	0.1	49.099862
4.068167	0.1	49.109598
4.069833	0.1	49.101509
4.071500	0.1	49.095142
4.073167	0.1	49.093930
4.074833	0.1	49.098410
4.076500	0.1	49.077437
4.078167	0.1	49.094002
4.079833	0.1	49.096492
4.081500	0.1	49.100735
4.083167	0.1	49.102763
4.084833	0.1	49.091444
4.086500	0.1	49.086339
4.088167	0.1	49.090566
4.089833	0.1	49.099246
4.091500	0.1	49.098618
4.093167	0.1	49.105531
4.094833	0.1	49.104685
4.096500	0.1	49.112966
4.098167	0.1	49.105195
4.099833	0.1	49.109033
4.101500	0.1	49.118876
4.103167	0.1	49.130839
4.104833	0.1	49.145486
4.106500	0.1	49.150998
4.108167	0.1	49.173000
4.109833	0.1	49.179850
4.111500	0.1	49.180506
4.113167	0.1	49.190073
4.114833	0.1	49.199228
4.116500	0.1	49.225766
4.118167	0.1	49.237491
4.119833	0.1	49.238716
4.121500	0.1	49.225527
4.123167	0.1	49.251604
4.124833	0.1	49.242652
4.126500	0.1	49.255148
4.128167	0.1	49.249614
4.129833	0.1	49.248006
4.131500	0.1	49.232679
4.133167	0.1	49.251231
4.134833	0.1	49.259585
4.136500	0.1	49.247766
4.138167	0.1	49.242050
4.139833	0.1	49.249171
4.141500	0.1	49.254116
4.143167	0.1	49.278836
4.144833	0.1	49.302743
4.146500	0.1	49.331476
4.148167	0.1	49.362200
4.149833	0.1	49.406213
4.151500	0.1	49.468341
4.153167	0.1	49.556752
4.154833	0.1	49.649242
4.156500	0.1	49.782626
4.158167	0.1	49.943724
4.159833	0.1	50.124195
4.161500	0.1	50.291420
4.163167	0.1	50.493200
4.164833	0.1	50.672840
4.166500	0.1	50.834578
4.168167	0.1	50.995088
4.169833	0.1	51.091219
4.171500	0.1	51.167327
4.173167	0.1	51.188632
4.174833	0.1	51.196001
4.176500	0.1	51.172409
4.178167	0.1	51.104262
4.179833	0.1	51.004205
4.181500	0.1	50.901154
4.183167	0.1	50.783785
4.184833	0.1	50.654558
4.186500	0.1	50.551759
4.188167	0.1	50.447693
4.189833	0.1	50.334124
4.191500	0.1	50.242643
4.193167	0.1	50.149066
4.194833	0.1	50.082926
4.196500	0.1	50.011816
4.198167	0.1	49.946517
4.199833	0.1	49.906856
4.201500	0.1	49.878097
4.203167	0.1	49.840882
4.204833	0.1	49.801098
4.206500	0.1	49.754440
4.208167	0.1	49.753948
4.209833	0.1	49.743815
4.211500	0.1	49.734607
4.213167	0.1	49.730009
4.214833	0.1	49.719776
4.216500	0.1	49.719741
4.218167	0.1	49.725091
4.219833	0.1	49.726247
4.221500	0.1	49.725231
4.223167	0.1	49.714015
4.224833	0.1	49.711571
4.226500	0.1	49.722821
4.228167	0.1	49.728121
4.229833	0.1	49.737339
4.231500	0.1	49.763503
4.233167	0.1	49.795536
4.234833	0.1	49.848420
4.236500	0.1	49.961566
4.238167	0.1	50.071258
4.239833	0.1	50.194946
4.241500	0.1	50.354166
4.243167	0.1	50.499829
4.244833	0.1	50.710541
4.246500	0.1	50.911441
4.248167	0.1	51.097457
4.249833	0.1	51.273526
4.251500	0.1	51.435534
4.253167	0.1	51.560967
4.254833	0.1	51.666675
4.256500	0.1	51.723310
4.258167	0.1	51.738350
4.259833	0.1	51.746734
4.261500	0.1	51.713809
4.263167	0.1	51.697439
4.264833	0.1	51.670757
4.266500	0.1	51.641426
4.268167	0.1	51.624479
4.269833	0.1	51.630386
4.271500	0.1	51.689662
4.273167	0.1	51.768709
4.274833	0.1	51.888631
4.276500	0.1	52.039055
4.278167	0.1	52.185864
4.279833	0.1	52.374782
4.281500	0.1	52.537115
4.283167	0.1	52.702980
4.284833	0.1	52.834294
4.286500	0.1	52.919975
4.288167	0.1	52.930139
4.289833	0.1	52.931781
4.291500	0.1	52.879851
4.293167	0.1	52.795230
4.294833	0.1	52.690773
4.296500	0.1	52.552880
4.298167	0.1	52.406306
4.299833	0.1	52.232477
4.301500	0.1	52.080573
4.303167	0.1	51.914129
4.304833	0.1	51.739630
4.306500	0.1	51.600054
4.308167	0.1	51.465096
4.309833	0.1	51.331382
4.311500	0.1	51.203369
4.313167	0.1	51.086826
4.314833	0.1	50.981631
4.316500	0.1	50.877460
4.318167	0.1	50.795137
4.319833	0.1	50.715845
4.321500	0.1	50.647207
4.323167	0.1	50.590906
4.324833	0.1	50.553059
4.326500	0.1	50.527942
4.328167	0.1	50.509517
4.329833	0.1	50.486117
4.331500	0.1	50.516167
4.333167	0.1	50.557183
4.334833	0.1	50.623106
4.336500	0.1	50.735106
4.338167	0.1	50.886842
4.339833	0.1	51.066055
4.341500	0.1	51.269867
4.343167	0.1	51.479329
4.344833	0.1	51.703627
4.346500	0.1	51.937456
4.348167	0.1	52.153720
4.349833	0.1	52.342507
4.351500	0.1	52.512979
4.353167	0.1	52.692245
4.354833	0.1	52.848567
4.356500	0.1	53.082035
4.358167	0.1	53.403947
4.359833	0.1	53.897558
4.361500	0.1	54.598362
4.363167	0.1	55.662066
4.364833	0.1	57.201306
4.366500	0.1	59.343797
4.368167	0.1	62.255872
4.369833	0.1	66.006067
4.371500	0.1	70.710934
4.373167	0.1	76.390304
4.374833	0.1	82.967162
4.376500	0.1	90.327743
4.378167	0.1	98.251272
4.379833	0.1	106.399334
4.381500	0.1	114.499609
4.383167	0.1	122.145699
4.384833	0.1	129.037205
4.386500	0.1	134.872237
4.388167	0.1	139.415024
4.389833	0.1	142.519540
4.391500	0.1	144.108533
4.393167	0.1	144.185565
4.394833	0.1	142.773396
4.396500	0.1	140.103405
4.398167	0.1	136.326179
4.399833	0.1	131.674535
4.401500	0.1	126.363325
4.403167	0.1	120.673188
4.404833	0.1	114.802792
4.406500	0.1	108.932251
4.408167	0.1	103.235576
4.409833	0.1	97.813311
4.411500	0.1	92.752717
4.413167	0.1	88.092936
4.414833	0.1	83.841635
4.416500	0.1	80.032019
4.418167	0.1	76.625861
4.419833	0.1	73.588823
4.421500	0.1	70.906728
4.423167	0.1	68.576481
4.424833	0.1	66.516246
4.426500	0.1	64.691016
4.428167	0.1	63.098842
4.429833	0.1	61.722082
4.431500	0.1	60.510812
4.433167	0.1	59.475572
4.434833	0.1	58.567364
4.436500	0.1	57.766769
4.438167	0.1	57.066355
4.439833	0.1	56.464219
4.441500	0.1	55.945484
4.443167	0.1	55.448099
4.444833	0.1	55.005898
4.446500	0.1	54.600754
4.448167	0.1	54.231607
4.449833	0.1	53.907310
4.451500	0.1	53.592788
4.453167	0.1	53.312815
4.454833	0.1	53.046516
4.456500	0.1	52.805558
4.458167	0.1	52.592845
4.459833	0.1	52.376193
4.461500	0.1	52.195943
4.463167	0.1	52.045322
4.464833	0.1	51.895063
4.466500	0.1	51.763777
4.468167	0.1	51.632866
4.469833	0.1	51.516880
4.471500	0.1	51.400419
4.473167	0.1	51.309113
4.474833	0.1	51.226246
4.476500	0.1	51.134034
4.478167	0.1	51.043194
4.479833	0.1	50.957148
4.481500	0.1	50.888201
4.483167	0.1	50.807305
4.484833	0.1	50.747048
4.486500	0.1	50.684773
4.488167	0.1	50.649897
4.489833	0.1	50.575323
4.491500	0.1	50.530710
4.493167	0.1	50.487879
4.494833	0.1	50.457459
4.496500	0.1	50.424234
4.498167	0.1	50.366114
4.499833	0.1	50.348334
4.501500	0.1	50.320732
4.503167	0.1	50.275881
4.504833	0.1	50.256054
4.506500	0.1	50.220419
4.508167	0.1	50.199062
4.509833	0.1	50.184377
4.511500	0.1	50.174388
4.513167	0.1	50.163506
4.514833	0.1	50.145828
4.516500	0.1	50.146623
4.518167	0.1	50.141163
4.519833	0.1	50.135355
4.521500	0.1	50.126059
4.523167	0.1	50.126642
4.524833	0.1	50.113567
4.526500	0.1	50.116194
4.528167	0.1	50.112586
4.529833	0.1	50.113167
4.531500	0.1	50.113099
4.533167	0.1	50.094869
4.534833	0.1	50.082068
4.536500	0.1	50.070187
4.538167	0.1	50.033203
4.539833	0.1	50.006151
4.541500	0.1	49.980037
4.543167	0.1	49.952010
4.544833	0.1	49.954699
4.546500	0.1	49.949048
4.548167	0.1	49.934570
4.549833	0.1	49.923204
4.551500	0.1	49.913186
4.553167	0.1	49.904648
4.554833	0.1	49.897077
4.556500	0.1	49.888768
4.558167	0.1	49.881063
4.559833	0.1	49.869462
4.561500	0.1	49.865323
4.563167	0.1	49.863062
4.564833	0.1	49.829081
4.566500	0.1	49.823785
4.568167	0.1	49.795059
4.569833	0.1	49.772233
4.571500	0.1	49.742834
4.573167	0.1	49.721935
4.574833	0.1	49.703870
4.576500	0.1	49.688361
4.578167	0.1	49.677502
4.579833	0.1	49.667921
4.581500	0.1	49.647313
4.583167	0.1	49.651718
4.584833	0.1	49.632921
4.586500	0.1	49.638278
4.588167	0.1	49.640603
4.589833	0.1	49.634377
4.591500	0.1	49.622802
4.593167	0.1	49.614982
4.594833	0.1	49.618040
4.596500	0.1	49.625271
4.598167	0.1	49.641917
4.599833	0.1	49.649856
4.601500	0.1	49.656505
4.603167	0.1	49.649355
4.604833	0.1	49.659998
4.606500	0.1	49.668909
4.608167	0.1	49.677385
4.609833	0.1	49.691076
4.611500	0.1	49.729532
4.613167	0.1	49.742687
4.614833	0.1	49.764511
4.616500	0.1	49.790291
4.618167	0.1	49.808586
4.619833	0.1	49.833379
4.621500	0.1	49.858000
4.623167	0.1	49.893799
4.624833	0.1	49.922407
4.626500	0.1	49.937344
4.628167	0.1	49.952108
4.629833	0.1	49.961639
4.631500	0.1	49.947590
4.633167	0.1	49.955060
4.634833	0.1	49.942017
4.636500	0.1	49.931383
4.638167	0.1	49.907273
4.639833	0.1	49.897967
4.641500	0.1	49.871819
4.643167	0.1	49.838703
4.644833	0.1	49.820082
4.646500	0.1	49.803413
4.648167	0.1	49.789517
4.649833	0.1	49.752135
4.651500	0.1	49.726599
4.653167	0.1	49.690392
4.654833	0.1	49.662770
4.656500	0.1	49.653027
4.658167	0.1	49.623696
4.659833	0.1	49.609743
4.661500	0.1	49.586627
4.663167	0.1	49.561050
4.664833	0.1	49.547626
4.666500	0.1	49.517614
4.668167	0.1	49.516740
4.669833	0.1	49.507496
4.671500	0.1	49.489740
4.673167	0.1	49.490302
4.674833	0.1	49.471018
4.676500	0.1	49.455566
4.678167	0.1	49.467144
4.679833	0.1	49.461306
4.681500	0.1	49.478511
4.683167	0.1	49.485974
4.684833	0.1	49.462040
4.686500	0.1	49.461123
4.688167	0.1	49.468073
4.689833	0.1	49.472207
4.691500	0.1	49.478887
4.693167	0.1	49.496027
4.694833	0.1	49.507488
4.696500	0.1	49.509820
4.698167	0.1	49.538751
4.699833	0.1	49.530650
4.701500	0.1	49.533954
4.703167	0.1	49.524563
4.704833	0.1	49.531355
4.706500	0.1	49.541172
4.708167	0.1	49.529765
4.709833	0.1	49.521921
4.711500	0.1	49.510642
4.713167	0.1	49.504203
4.714833	0.1	49.527041
4.716500	0.1	49.528597
4.718167	0.1	49.524307
4.719833	0.1	49.542843
4.721500	0.1	49.560383
4.723167	0.1	49.566940
4.724833	0.1	49.583055
4.726500	0.1	49.607330
4.728167	0.1	49.637685
4.729833	0.1	49.663581
4.731500	0.1	49.686417
4.733167	0.1	49.702257
4.734833	0.1	49.731470
4.736500	0.1	49.738464
4.738167	0.1	49.749417
4.739833	0.1	49.766750
4.741500	0.1	49.773377
4.743167	0.1	49.784486
4.744833	0.1	49.794773
4.746500	0.1	49.814322
4.748167	0.1	49.813199
4.749833	0.1	49.842370
4.751500	0.1	49.864176
4.753167	0.1	49.885734
4.754833	0.1	49.912581
4.756500	0.1	49.955232
4.758167	0.1	49.995879
4.759833	0.1	50.045495
4.761500	0.1	50.102462
4.763167	0.1	50.143588
4.764833	0.1	50.206575
4.766500	0.1	50.261533
4.768167	0.1	50.320763
4.769833	0.1	50.371419
4.771500	0.1	50.431906
4.773167	0.1	50.514051
4.774833	0.1	50.588073
4.776500	0.1	50.676943
4.778167	0.1	50.813838
4.779833	0.1	50.926218
4.781500	0.1	51.043997
4.783167	0.1	51.176223
4.784833	0.1	51.316428
4.786500	0.1	51.458569
4.788167	0.1	51.580107
4.789833	0.1	51.697088
4.791500	0.1	51.767766
4.793167	0.1	51.842662
4.794833	0.1	51.879800
4.796500	0.1	51.901772
4.798167	0.1	51.907822
4.799833	0.1	51.876054
4.801500	0.1	51.817572
4.803167	0.1	51.769389
4.804833	0.1	51.694020
4.806500	0.1	51.610414
4.808167	0.1	51.495757
4.809833	0.1	51.371330
4.811500	0.1	51.233140
4.813167	0.1	51.104583
4.814833	0.1	50.968008
4.816500	0.1	50.822473
4.818167	0.1	50.665649
4.819833	0.1	50.518501
4.821500	0.1	50.385898
4.823167	0.1	50.231200
4.824833	0.1	50.104603
4.826500	0.1	49.994715
4.828167	0.1	49.882816
4.829833	0.1	49.777814
4.831500	0.1	49.681555
4.833167	0.1	49.593531
4.834833	0.1	49.530354
4.836500	0.1	49.468995
4.838167	0.1	49.428187
4.839833	0.1	49.368239
4.841500	0.1	49.306908
4.843167	0.1	49.270797
4.844833	0.1	49.228209
4.846500	0.1	49.180777
4.848167	0.1	49.152782
4.849833	0.1	49.128204
4.851500	0.1	49.102014
4.853167	0.1	49.085876
4.854833	0.1	49.072646
4.856500	0.1	49.072652
4.858167	0.1	49.056040
4.859833	0.1	49.046373
4.861500	0.1	49.033487
4.863167	0.1	49.017023
4.864833	0.1	49.006323
4.866500	0.1	49.010642
4.868167	0.1	49.004798
4.869833	0.1	48.999689
4.871500	0.1	48.990672
4.873167	0.1	48.995204
4.874833	0.1	48.995071
4.876500	0.1	48.994332
4.878167	0.1	48.997125
4.879833	0.1	48.988395
4.881500	0.1	48.981874
4.883167	0.1	48.999126
4.884833	0.1	49.002511
4.886500	0.1	48.974041
4.888167	0.1	48.976360
4.889833	0.1	48.982582
4.891500	0.1	48.977626
4.893167	0.1	48.955671
4.894833	0.1	48.953846
4.896500	0.1	48.944360
4.898167	0.1	48.948893
4.899833	0.1	48.948273
4.901500	0.1	48.949104
4.903167	0.1	48.962839
4.904833	0.1	48.961743
4.906500	0.1	48.974134
4.908167	0.1	48.992564
4.909833	0.1	48.982770
4.911500	0.1	48.999292
4.913167	0.1	49.007035
4.914833	0.1	49.012022
4.916500	0.1	48.998069
4.918167	0.1	49.010048
4.919833	0.1	49.000158
4.921500	0.1	48.978251
4.923167	0.1	48.963070
4.924833	0.1	48.939857
4.926500	0.1	48.917990
4.928167	0.1	48.894853
4.929833	0.1	48.871278
4.931500	0.1	48.857734
4.933167	0.1	48.838225
4.934833	0.1	48.811612
4.936500	0.1	48.782966
4.938167	0.1	48.760311
4.939833	0.1	48.744129
4.941500	0.1	48.717489
4.943167	0.1	48.706138
4.944833	0.1	48.696402
4.946500	0.1	48.690881
4.948167	0.1	48.681381
4.949833	0.1	48.650496
4.951500	0.1	48.635709
4.953167	0.1	48.638764
4.954833	0.1	48.628225
4.956500	0.1	48.640239
4.958167	0.1	48.625283
4.959833	0.1	48.625098
4.961500	0.1	48.616963
4.963167	0.1	48.602151
4.964833	0.1	48.616025
4.966500	0.1	48.598736
4.968167	0.1	48.602111
4.969833	0.1	48.600775
4.971500	0.1	48.609651
4.973167	0.1	48.592409
4.974833	0.1	48.596319
4.976500	0.1	48.589503
4.978167	0.1	48.580846
4.979833	0.1	48.582675
4.981500	0.1	48.580262
4.983167	0.1	48.571740
4.984833	0.1	48.579707
4.986500	0.1	48.566590
4.988167	0.1	48.571551
4.989833	0.1	48.550576
4.991500	0.1	48.552897
4.993167	0.1	48.564597
4.994833	0.1	48.562429
4.996500	0.1	48.540958
4.998167	0.1	48.534197
4.999833	0.1	48.517420
5.001500	0.1	48.519213
5.003167	0.1	48.514575
5.004833	0.1	48.502958
5.006500	0.1	48.490760
5.008167	0.1	48.484371
5.009833	0.1	48.487945
5.011500	0.1	48.478809
5.013167	0.1	48.484758
5.014833	0.1	48.475534
5.016500	0.1	48.470330
5.018167	0.1	48.465024
5.019833	0.1	48.448272
5.021500	0.1	48.441913
5.023167	0.1	48.445591
5.024833	0.1	48.439743
5.026500	0.1	48.440436
5.028167	0.1	48.444305
5.029833	0.1	48.420572
5.031500	0.1	48.410900
5.033167	0.1	48.392096
5.034833	0.1	48.403114
5.036500	0.1	48.379442
5.038167	0.1	48.394071
5.039833	0.1	48.381175
5.041500	0.1	48.374810
5.043167	0.1	48.357726
5.044833	0.1	48.363501
5.046500	0.1	48.354188
5.048167	0.1	48.337688
5.049833	0.1	48.337528
5.051500	0.1	48.326153
5.053167	0.1	48.315391
5.054833	0.1	48.318280
5.056500	0.1	48.320452
5.058167	0.1	48.329347
5.059833	0.1	48.322777
5.061500	0.1	48.338813
5.063167	0.1	48.340215
5.064833	0.1	48.348543
5.066500	0.1	48.337462
5.068167	0.1	48.357524
5.069833	0.1	48.363980
5.071500	0.1	48.378185
5.073167	0.1	48.403188
5.074833	0.1	48.418604
5.076500	0.1	48.428318
5.078167	0.1	48.436594
5.079833	0.1	48.437741
5.081500	0.1	48.451285
5.083167	0.1	48.450243
5.084833	0.1	48.443358
5.086500	0.1	48.426233
5.088167	0.1	48.432672
5.089833	0.1	48.412074
5.091500	0.1	48.407183
5.093167	0.1	48.393467
5.094833	0.1	48.383557
5.096500	0.1	48.374167
5.098167	0.1	48.339335
5.099833	0.1	48.320817
5.101500	0.1	48.320041
5.103167	0.1	48.305325
5.104833	0.1	48.280850
5.106500	0.1	48.268174
5.108167	0.1	48.229907
5.109833	0.1	48.237046
5.111500	0.1	48.227448
5.113167	0.1	48.234419
5.114833	0.1	48.216550
5.116500	0.1	48.213116
5.118167	0.1	48.194626
5.119833	0.1	48.189675
5.121500	0.1	48.183762
5.123167	0.1	48.185599
5.124833	0.1	48.178820
5.126500	0.1	48.186634
5.128167	0.1	48.172443
5.129833	0.1	48.142616
5.131500	0.1	48.130424
5.133167	0.1	48.139596
5.134833	0.1	48.139823
5.136500	0.1	48.123193
5.138167	0.1	48.133991
5.139833	0.1	48.135319
5.141500	0.1	48.127441
5.143167	0.1	48.124057
5.144833	0.1	48.105947
5.146500	0.1	48.116325
5.148167	0.1	48.107068
5.149833	0.1	48.104635
5.151500	0.1	48.103486
5.153167	0.1	48.099621
5.154833	0.1	48.089371
5.156500	0.1	48.089899
5.158167	0.1	48.085607
5.159833	0.1	48.091165
5.161500	0.1	48.070177
5.163167	0.1	48.080643
5.164833	0.1	48.090305
5.166500	0.1	48.092697
5.168167	0.1	48.100643
5.169833	0.1	48.104033
5.171500	0.1	48.088809
5.173167	0.1	48.097036
5.174833	0.1	48.093052
5.176500	0.1	48.084173
5.178167	0.1	48.103272
5.179833	0.1	48.092762
5.181500	0.1	48.092433
5.183167	0.1	48.070485
5.184833	0.1	48.099050
5.186500	0.1	48.096901
5.188167	0.1	48.081764
5.189833	0.1	48.097795
5.191500	0.1	48.095064
5.193167	0.1	48.092949
5.194833	0.1	48.084714
5.196500	0.1	48.077654
5.198167	0.1	48.075553
5.199833	0.1	48.061379
5.201500	0.1	48.068859
5.203167	0.1	48.057839
5.204833	0.1	48.061643
5.206500	0.1	48.063154
5.208167	0.1	48.072054
5.209833	0.1	48.086881
5.211500	0.1	48.103849
5.213167	0.1	48.094146
5.214833	0.1	48.106829
5.216500	0.1	48.109821
5.218167	0.1	48.115501
5.219833	0.1	48.135204
5.221500	0.1	48.139543
5.223167	0.1	48.148416
5.224833	0.1	48.152384
5.226500	0.1	48.131738
5.228167	0.1	48.131318
5.229833	0.1	48.129696
5.231500	0.1	48.145884
5.233167	0.1	48.140634
5.234833	0.1	48.141438
5.236500	0.1	48.129573
5.238167	0.1	48.138002
5.239833	0.1	48.121878
5.241500	0.1	48.104038
5.243167	0.1	48.107974
5.244833	0.1	48.106216
5.246500	0.1	48.098511
5.248167	0.1	48.089910
5.249833	0.1	48.102524
5.251500	0.1	48.087942
5.253167	0.1	48.095300
5.254833	0.1	48.079646
5.256500	0.1	48.081905
5.258167	0.1	48.073507
5.259833	0.1	48.063675
5.261500	0.1	48.053797
5.263167	0.1	48.042071
5.264833	0.1	48.029314
5.266500	0.1	48.011003
5.268167	0.1	48.012288
5.269833	0.1	48.013072
5.271500	0.1	48.008701
5.273167	0.1	47.988401
5.274833	0.1	47.995416
5.276500	0.1	47.990516
5.278167	0.1	47.982901
5.279833	0.1	47.978403
5.281500	0.1	47.974785
5.283167	0.1	47.954672
5.284833	0.1	47.963215
5.286500	0.1	47.945977
5.288167	0.1	47.956080
5.289833	0.1	47.948069
5.291500	0.1	47.963127
5.293167	0.1	47.963379
5.294833	0.1	47.959928
5.296500	0.1	47.956117
5.298167	0.1	47.964812
5.299833	0.1	47.945187
5.301500	0.1	47.933437
5.303167	0.1	47.934829
5.304833	0.1	47.918336
5.306500	0.1	47.921111
5.308167	0.1	47.918947
5.309833	0.1	47.909615
5.311500	0.1	47.904341
5.313167	0.1	47.905935
5.314833	0.1	47.888925
5.316500	0.1	47.909275
5.318167	0.1	47.899609
5.319833	0.1	47.896081
5.321500	0.1	47.895465
5.323167	0.1	47.888069
5.324833	0.1	47.893445
5.326500	0.1	47.895878
5.328167	0.1	47.908536
5.329833	0.1	47.872815
5.331500	0.1	47.888921
5.333167	0.1	47.891229
5.334833	0.1	47.879661
5.336500	0.1	47.883731
5.338167	0.1	47.891490
5.339833	0.1	47.880431
5.341500	0.1	47.886188
5.343167	0.1	47.894187
5.344833	0.1	47.889074
5.346500	0.1	47.898195
5.348167	0.1	47.906869
5.349833	0.1	47.880428
5.351500	0.1	47.885378
5.353167	0.1	47.897119
5.354833	0.1	47.906271
5.356500	0.1	47.892248
5.358167	0.1	47.906074
5.359833	0.1	47.916297
5.361500	0.1	47.909166
5.363167	0.1	47.926146
5.364833	0.1	47.935610
5.366500	0.1	47.932608
5.368167	0.1	47.935749
5.369833	0.1	47.945623
5.371500	0.1	47.964081
5.373167	0.1	47.957700
5.374833	0.1	47.967866
5.376500	0.1	47.969263
5.378167	0.1	47.971623
5.379833	0.1	47.982155
5.381500	0.1	47.985546
5.383167	0.1	47.979859
5.384833	0.1	47.963809
5.386500	0.1	47.987756
5.388167	0.1	47.999022
5.389833	0.1	48.018859
5.391500	0.1	48.029163
5.393167	0.1	48.047891
5.394833	0.1	48.065525
5.396500	0.1	48.084999
5.398167	0.1	48.114947
5.399833	0.1	48.121500
5.401500	0.1	48.143936
5.403167	0.1	48.157760
5.404833	0.1	48.160092
5.406500	0.1	48.194929
5.408167	0.1	48.214093
5.409833	0.1	48.221497
5.411500	0.1	48.248540
5.413167	0.1	48.267496
5.414833	0.1	48.279486
5.416500	0.1	48.308120
5.418167	0.1	48.334686
5.419833	0.1	48.364897
5.421500	0.1	48.390298
5.423167	0.1	48.424856
5.424833	0.1	48.470311
5.426500	0.1	48.548964
5.428167	0.1	48.624564
5.429833	0.1	48.702601
5.431500	0.1	48.807672
5.433167	0.1	48.924893
5.434833	0.1	49.029753
5.436500	0.1	49.133548
5.438167	0.1	49.296251
5.439833	0.1	49.458845
5.441500	0.1	49.606390
5.443167	0.1	49.758529
5.444833	0.1	49.955561
5.446500	0.1	50.145804
5.448167	0.1	50.331849
5.449833	0.1	50.523940
5.451500	0.1	50.723118
5.453167	0.1	50.908132
5.454833	0.1	51.067679
5.456500	0.1	51.245497
5.458167	0.1	51.416873
5.459833	0.1	51.595556
5.461500	0.1	51.746138
5.463167	0.1	51.875391
5.464833	0.1	52.026358
5.466500	0.1	52.151315
5.468167	0.1	52.274348
5.469833	0.1	52.374892
5.471500	0.1	52.476501
5.473167	0.1	52.569749
5.474833	0.1	52.645703
5.476500	0.1	52.717918
5.478167	0.1	52.793522
5.479833	0.1	52.832550
5.481500	0.1	52.878381
5.483167	0.1	52.901666
5.484833	0.1	52.915596
5.486500	0.1	52.918754
5.488167	0.1	52.917156
5.489833	0.1	52.867692
5.491500	0.1	52.829495
5.493167	0.1	52.769355
5.494833	0.1	52.685616
5.496500	0.1	52.570567
5.498167	0.1	52.437825
5.499833	0.1	52.318213
5.501500	0.1	52.160885
5.503167	0.1	51.981132
5.504833	0.1	51.802800
5.506500	0.1	51.601197
5.508167	0.1	51.419545
5.509833	0.1	51.222776
5.511500	0.1	51.016611
5.513167	0.1	50.797803
5.514833	0.1	50.590106
5.516500	0.1	50.381868
5.518167	0.1	50.174844
5.519833	0.1	50.007938
5.521500	0.1	49.832429
5.523167	0.1	49.657806
5.524833	0.1	49.500329
5.526500	0.1	49.347950
5.528167	0.1	49.201111
5.529833	0.1	49.083680
5.531500	0.1	48.962147
5.533167	0.1	48.844577
5.534833	0.1	48.742568
5.536500	0.1	48.666648
5.538167	0.1	48.589429
5.539833	0.1	48.514590
5.541500	0.1	48.441513
5.543167	0.1	48.380168
5.544833	0.1	48.337839
5.546500	0.1	48.303644
5.548167	0.1	48.240839
5.549833	0.1	48.211751
5.551500	0.1	48.189149
5.553167	0.1	48.155626
5.554833	0.1	48.135510
5.556500	0.1	48.110205
5.558167	0.1	48.103981
5.559833	0.1	48.072624
5.561500	0.1	48.068310
5.563167	0.1	48.069190
5.564833	0.1	48.049107
5.566500	0.1	48.046007
5.568167	0.1	48.031383
5.569833	0.1	48.020199
5.571500	0.1	48.016600
5.573167	0.1	48.031073
5.574833	0.1	48.007926
5.576500	0.1	48.010859
5.578167	0.1	47.986514
5.579833	0.1	47.980940
5.581500	0.1	47.981232
5.583167	0.1	47.980430
5.584833	0.1	47.955898
5.586500	0.1	47.956597
5.588167	0.1	47.944554
5.589833	0.1	47.934701
5.591500	0.1	47.928402
5.593167	0.1	47.905673
5.594833	0.1	47.920729
5.596500	0.1	47.903506
5.598167	0.1	47.884682
5.599833	0.1	47.871729
5.601500	0.1	47.864562
5.603167	0.1	47.868464
5.604833	0.1	47.859592
5.606500	0.1	47.862168
5.608167	0.1	47.854648
5.609833	0.1	47.863642
5.611500	0.1	47.851928
5.613167	0.1	47.838563
5.614833	0.1	47.825506
5.616500	0.1	47.843607
5.618167	0.1	47.846395
5.619833	0.1	47.850078
5.621500	0.1	47.873278
5.623167	0.1	47.897566
5.624833	0.1	47.899738
5.626500	0.1	47.903267
5.628167	0.1	47.929701
5.629833	0.1	47.941460
5.631500	0.1	47.951054
5.633167	0.1	47.961078
5.634833	0.1	47.957090
5.636500	0.1	47.969564
5.638167	0.1	47.958950
5.639833	0.1	47.960770
5.641500	0.1	47.972432
5.643167	0.1	47.964205
5.644833	0.1	47.970862
5.646500	0.1	47.967687
5.648167	0.1	47.950886
5.649833	0.1	47.946016
5.651500	0.1	47.928055
5.653167	0.1	47.928988
5.654833	0.1	47.913243
5.656500	0.1	47.895588
5.658167	0.1	47.880728
5.659833	0.1	47.872000
5.661500	0.1	47.858833
5.663167	0.1	47.849465
5.664833	0.1	47.840991
5.666500	0.1	47.822310
5.668167	0.1	47.826217
5.669833	0.1	47.832608
5.671500	0.1	47.806533
5.673167	0.1	47.801019
5.674833	0.1	47.802864
5.676500	0.1	47.791658
5.678167	0.1	47.801902
5.679833	0.1	47.800129
5.681500	0.1	47.794142
5.683167	0.1	47.783836
5.684833	0.1	47.783080
5.686500	0.1	47.789272
5.688167	0.1	47.780746
5.689833	0.1	47.779865
5.691500	0.1	47.784393
5.693167	0.1	47.777541
5.694833	0.1	47.781153
5.696500	0.1	47.798486
5.698167	0.1	47.795091
5.699833	0.1	47.792333
5.701500	0.1	47.807458
5.703167	0.1	47.801591
5.704833	0.1	47.797399
5.706500	0.1	47.784984
5.708167	0.1	47.795650
5.709833	0.1	47.793159
5.711500	0.1	47.793114
5.713167	0.1	47.799503
5.714833	0.1	47.814870
5.716500	0.1	47.796438
5.718167	0.1	47.776903
5.719833	0.1	47.796582
5.721500	0.1	47.812700
5.723167	0.1	47.827140
5.724833	0.1	47.858264
5.726500	0.1	47.877319
5.728167	0.1	47.929506
5.729833	0.1	47.984759
5.731500	0.1	48.100315
5.733167	0.1	48.209119
5.734833	0.1	48.355447
5.736500	0.1	48.587814
5.738167	0.1	48.883878
5.739833	0.1	49.277562
5.741500	0.1	49.833165
5.743167	0.1	50.570356
5.744833	0.1	51.565340
5.746500	0.1	52.890791
5.748167	0.1	54.657701
5.749833	0.1	57.096838
5.751500	0.1	60.372427
5.753167	0.1	64.788634
5.754833	0.1	70.800738
5.756500	0.1	79.056701
5.758167	0.1	90.444893
5.759833	0.1	106.267586
5.761500	0.1	128.269625
5.763167	0.1	158.826201
5.764833	0.1	200.790350
5.766500	0.1	257.551844
5.768167	0.1	332.453359
5.769833	0.1	428.419362
5.771500	0.1	547.485502
5.773167	0.1	690.043651
5.774833	0.1	854.454100
5.776500	0.1	1,037.109187
5.778167	0.1	1,232.460606
5.779833	0.1	1,434.600663
5.781500	0.1	1,636.194008
5.783167	0.1	1,833.296063
5.784833	0.1	2,020.779565
5.786500	0.1	2,196.106475
5.788167	0.1	2,358.721443
5.789833	0.1	2,506.669943
5.791500	0.1	2,639.054436
5.793167	0.1	2,753.707778
5.794833	0.1	2,854.608923
5.796500	0.1	2,935.826670
5.798167	0.1	2,999.958958
5.799833	0.1	3,053.169788
5.801500	0.1	3,077.728434
5.803167	0.1	3,077.219838
5.804833	0.1	3,059.826274
5.806500	0.1	3,032.747676
5.808167	0.1	2,992.727800
5.809833	0.1	2,932.821471
5.811500	0.1	2,865.337382
5.813167	0.1	2,790.606022
5.814833	0.1	2,711.485632
5.816500	0.1	2,628.663289
5.818167	0.1	2,542.555895
5.819833	0.1	2,453.014584
5.821500	0.1	2,358.680390
5.823167	0.1	2,264.738093
5.824833	0.1	2,168.301929
5.826500	0.1	2,070.976181
5.828167	0.1	1,973.278991
5.829833	0.1	1,875.431353
5.831500	0.1	1,777.433192
5.833167	0.1	1,679.662963
5.834833	0.1	1,582.671797
5.836500	0.1	1,486.939931
5.838167	0.1	1,392.837049
5.839833	0.1	1,300.864963
5.841500	0.1	1,211.457565
5.843167	0.1	1,124.951046
5.844833	0.1	1,041.830272
5.846500	0.1	962.275032
5.848167	0.1	886.740714
5.849833	0.1	815.352136
5.851500	0.1	748.309200
5.853167	0.1	685.649932
5.854833	0.1	627.461535
5.856500	0.1	573.699552
5.858167	0.1	524.300314
5.859833	0.1	479.118621
5.861500	0.1	437.956328
5.863167	0.1	400.672644
5.864833	0.1	366.992110
5.866500	0.1	336.688476
5.868167	0.1	309.453497
5.869833	0.1	285.087553
5.871500	0.1	263.313786
5.873167	0.1	243.877614
5.874833	0.1	226.585952
5.876500	0.1	211.177568
5.878167	0.1	197.467476
5.879833	0.1	185.271861
5.881500	0.1	174.407168
5.883167	0.1	164.698919
5.884833	0.1	156.031502
5.886500	0.1	148.300648
5.888167	0.1	141.395734
5.889833	0.1	135.187784
5.891500	0.1	129.603468
5.893167	0.1	124.573978
5.894833	0.1	120.038954
5.896500	0.1	115.921083
5.898167	0.1	112.188343
5.899833	0.1	108.782209
5.901500	0.1	105.668135
5.903167	0.1	102.808267
5.904833	0.1	100.179055
5.906500	0.1	97.751418
5.908167	0.1	95.501312
5.909833	0.1	93.426366
5.911500	0.1	91.472665
5.913167	0.1	89.647084
5.914833	0.1	87.946145
5.916500	0.1	86.372340
5.918167	0.1	84.882681
5.919833	0.1	83.466149
5.921500	0.1	82.151576
5.923167	0.1	80.899366
5.924833	0.1	79.714964
5.926500	0.1	78.595989
5.928167	0.1	77.546191
5.929833	0.1	76.532811
5.931500	0.1	75.583808
5.933167	0.1	74.678912
5.934833	0.1	73.825076
5.936500	0.1	72.999688
5.938167	0.1	72.267865
5.939833	0.1	71.549191
5.941500	0.1	70.885065
5.943167	0.1	70.250956
5.944833	0.1	69.622968
5.946500	0.1	69.048893
5.948167	0.1	68.529418
5.949833	0.1	68.027193
5.951500	0.1	67.550444
5.953167	0.1	67.080684
5.954833	0.1	66.647914
5.956500	0.1	66.228762
5.958167	0.1	65.833575
5.959833	0.1	65.429000
5.961500	0.1	65.047285
5.963167	0.1	64.669719
5.964833	0.1	64.285693
5.966500	0.1	63.883257
5.968167	0.1	63.496326
5.969833	0.1	63.093732
5.971500	0.1	62.683180
5.973167	0.1	62.276150
5.974833	0.1	61.839324
5.976500	0.1	61.401544
5.978167	0.1	60.963976
5.979833	0.1	60.516397
5.981500	0.1	60.063827
5.983167	0.1	59.608150
5.984833	0.1	59.137878
5.986500	0.1	58.680609
5.988167	0.1	58.250203
5.989833	0.1	57.806060
5.991500	0.1	57.380350
5.993167	0.1	56.968693
5.994833	0.1	56.560913
5.996500	0.1	56.139353
5.998167	0.1	55.770569
5.999833	0.1	55.399612
6.001500	0.1	55.043073
6.003167	0.1	54.721851
6.004833	0.1	54.403554
6.006500	0.1	54.098029
6.008167	0.1	53.812541
6.009833	0.1	53.560291
6.011500	0.1	53.310968
6.013167	0.1	53.094771
6.014833	0.1	52.864881
6.016500	0.1	52.665879
6.018167	0.1	52.456239
6.019833	0.1	52.294771
6.021500	0.1	52.141468
6.023167	0.1	51.974635
6.024833	0.1	51.862798
6.026500	0.1	51.759166
6.028167	0.1	51.660041
6.029833	0.1	51.569557
6.031500	0.1	51.505125
6.033167	0.1	51.458052
6.034833	0.1	51.441778
6.036500	0.1	51.417175
6.038167	0.1	51.412205
6.039833	0.1	51.433424
6.041500	0.1	51.466511
6.043167	0.1	51.498762
6.044833	0.1	51.524337
6.046500	0.1	51.559912
6.048167	0.1	51.581522
6.049833	0.1	51.582650
6.051500	0.1	51.551659
6.053167	0.1	51.518040
6.054833	0.1	51.461777
6.056500	0.1	51.376200
6.058167	0.1	51.290617
6.059833	0.1	51.172091
6.061500	0.1	51.064607
6.063167	0.1	50.915780
6.064833	0.1	50.746269
6.066500	0.1	50.606730
6.068167	0.1	50.453570
6.069833	0.1	50.294131
6.071500	0.1	50.171514
6.073167	0.1	50.044391
6.074833	0.1	49.912871
6.076500	0.1	49.808908
6.078167	0.1	49.709200
6.079833	0.1	49.609110
6.081500	0.1	49.535021
6.083167	0.1	49.448651
6.084833	0.1	49.388340
6.086500	0.1	49.348539
6.088167	0.1	49.312503
6.089833	0.1	49.290056
6.091500	0.1	49.234731
6.093167	0.1	49.209150
6.094833	0.1	49.181611
6.096500	0.1	49.158146
6.098167	0.1	49.146168
6.099833	0.1	49.133815
6.101500	0.1	49.138919
6.103167	0.1	49.115349
6.104833	0.1	49.102655
6.106500	0.1	49.090312
6.108167	0.1	49.090999
6.109833	0.1	49.084247
6.111500	0.1	49.095761
6.113167	0.1	49.084983
6.114833	0.1	49.076152
6.116500	0.1	49.075172
6.118167	0.1	49.051074
6.119833	0.1	49.031310
6.121500	0.1	49.017449
6.123167	0.1	49.002571
6.124833	0.1	48.982863
6.126500	0.1	48.956486
6.128167	0.1	48.924819
6.129833	0.1	48.902781
6.131500	0.1	48.883839
6.133167	0.1	48.860147
6.134833	0.1	48.839011
6.136500	0.1	48.795438
6.138167	0.1	48.768695
6.139833	0.1	48.731065
6.141500	0.1	48.702230
6.143167	0.1	48.692635
6.144833	0.1	48.674333
6.146500	0.1	48.647887
6.148167	0.1	48.634023
6.149833	0.1	48.620981
6.151500	0.1	48.594583
6.153167	0.1	48.604479
6.154833	0.1	48.607644
6.156500	0.1	48.594378
6.158167	0.1	48.603055
6.159833	0.1	48.603681
6.161500	0.1	48.612066
6.163167	0.1	48.645286
6.164833	0.1	48.693962
6.166500	0.1	48.712298
6.168167	0.1	48.752316
6.169833	0.1	48.817098
6.171500	0.1	48.869884
6.173167	0.1	48.919701
6.174833	0.1	48.981980
6.176500	0.1	49.035174
6.178167	0.1	49.107875
6.179833	0.1	49.182859
6.181500	0.1	49.242981
6.183167	0.1	49.291426
6.184833	0.1	49.339912
6.186500	0.1	49.368023
6.188167	0.1	49.397067
6.189833	0.1	49.403992
6.191500	0.1	49.401703
6.193167	0.1	49.388460
6.194833	0.1	49.359156
6.196500	0.1	49.321410
6.198167	0.1	49.278614
6.199833	0.1	49.220310
6.201500	0.1	49.189726
6.203167	0.1	49.145842
6.204833	0.1	49.090587
6.206500	0.1	49.029969
6.208167	0.1	48.972033
6.209833	0.1	48.940883
6.211500	0.1	48.893591
6.213167	0.1	48.866728
6.214833	0.1	48.855354
6.216500	0.1	48.843124
6.218167	0.1	48.844760
6.219833	0.1	48.840747
6.221500	0.1	48.870945
6.223167	0.1	48.898249
6.224833	0.1	48.957677
6.226500	0.1	48.997205
6.228167	0.1	49.078699
6.229833	0.1	49.175295
6.231500	0.1	49.285096
6.233167	0.1	49.420527
6.234833	0.1	49.608568
6.236500	0.1	49.815295
6.238167	0.1	50.060194
6.239833	0.1	50.346533
6.241500	0.1	50.669177
6.243167	0.1	51.063673
6.244833	0.1	51.504718
6.246500	0.1	52.014343
6.248167	0.1	52.581995
6.249833	0.1	53.202988
6.251500	0.1	53.906295
6.253167	0.1	54.647190
6.254833	0.1	55.444860
6.256500	0.1	56.259440
6.258167	0.1	57.122295
6.259833	0.1	58.001465
6.261500	0.1	58.865784
6.263167	0.1	59.729342
6.264833	0.1	60.558346
6.266500	0.1	61.331391
6.268167	0.1	62.047721
6.269833	0.1	62.671117
6.271500	0.1	63.185605
6.273167	0.1	63.600189
6.274833	0.1	63.866010
6.276500	0.1	64.025672
6.278167	0.1	64.057494
6.279833	0.1	63.929636
6.281500	0.1	63.689450
6.283167	0.1	63.328939
6.284833	0.1	62.855870
6.286500	0.1	62.282600
6.288167	0.1	61.638940
6.289833	0.1	60.928526
6.291500	0.1	60.194168
6.293167	0.1	59.412037
6.294833	0.1	58.613411
6.296500	0.1	57.823607
6.298167	0.1	57.050624
6.299833	0.1	56.269182
6.301500	0.1	55.534964
6.303167	0.1	54.872223
6.304833	0.1	54.242803
6.306500	0.1	53.641086
6.308167	0.1	53.091822
6.309833	0.1	52.603008
6.311500	0.1	52.142885
6.313167	0.1	51.742590
6.314833	0.1	51.386247
6.316500	0.1	51.074193
6.318167	0.1	50.793019
6.319833	0.1	50.557675
6.321500	0.1	50.324066
6.323167	0.1	50.120737
6.324833	0.1	49.960513
6.326500	0.1	49.791663
6.328167	0.1	49.693594
6.329833	0.1	49.573203
6.331500	0.1	49.487611
6.333167	0.1	49.407416
6.334833	0.1	49.327610
6.336500	0.1	49.260905
6.338167	0.1	49.235578
6.339833	0.1	49.193232
6.341500	0.1	49.149981
6.343167	0.1	49.129498
6.344833	0.1	49.088397
6.346500	0.1	49.062257
6.348167	0.1	49.041863
6.349833	0.1	49.009259
6.351500	0.1	48.980122
6.353167	0.1	48.955516
6.354833	0.1	48.934017
6.356500	0.1	48.916463
6.358167	0.1	48.897395
6.359833	0.1	48.890209
6.361500	0.1	48.864006
6.363167	0.1	48.844690
6.364833	0.1	48.820890
6.366500	0.1	48.819070
6.368167	0.1	48.804649
6.369833	0.1	48.805799
6.371500	0.1	48.781947
6.373167	0.1	48.785916
6.374833	0.1	48.764165
6.376500	0.1	48.736404
6.378167	0.1	48.736397
6.379833	0.1	48.734968
6.381500	0.1	48.732303
6.383167	0.1	48.745451
6.384833	0.1	48.743285
6.386500	0.1	48.738467
6.388167	0.1	48.732814
6.389833	0.1	48.740090
6.391500	0.1	48.731876
6.393167	0.1	48.731193
6.394833	0.1	48.730231
6.396500	0.1	48.752561
6.398167	0.1	48.740957
6.399833	0.1	48.773516
6.401500	0.1	48.764506
6.403167	0.1	48.745124
6.404833	0.1	48.771933
6.406500	0.1	48.776254
6.408167	0.1	48.764246
6.409833	0.1	48.777960
6.411500	0.1	48.788842
6.413167	0.1	48.808191
6.414833	0.1	48.814622
6.416500	0.1	48.824208
6.418167	0.1	48.826380
6.419833	0.1	48.833586
6.421500	0.1	48.833716
6.423167	0.1	48.830127
6.424833	0.1	48.848239
6.426500	0.1	48.839066
6.428167	0.1	48.820447
6.429833	0.1	48.819448
6.431500	0.1	48.830291
6.433167	0.1	48.814792
6.434833	0.1	48.829123
6.436500	0.1	48.822652
6.438167	0.1	48.822399
6.439833	0.1	48.817697
6.441500	0.1	48.812131
6.443167	0.1	48.804806
6.444833	0.1	48.797923
6.446500	0.1	48.787216
6.448167	0.1	48.774706
6.449833	0.1	48.780039
6.451500	0.1	48.774246
6.453167	0.1	48.781805
6.454833	0.1	48.764351
6.456500	0.1	48.750315
6.458167	0.1	48.760826
6.459833	0.1	48.747138
6.461500	0.1	48.750104
6.463167	0.1	48.750039
6.464833	0.1	48.740863
6.466500	0.1	48.751054
6.468167	0.1	48.747528
6.469833	0.1	48.744756
6.471500	0.1	48.752856
6.473167	0.1	48.736590
6.474833	0.1	48.733172
6.476500	0.1	48.743832
6.478167	0.1	48.729099
6.479833	0.1	48.731788
6.481500	0.1	48.736946
6.483167	0.1	48.722784
6.484833	0.1	48.715870
6.486500	0.1	48.722745
6.488167	0.1	48.720751
6.489833	0.1	48.739451
6.491500	0.1	48.729933
6.493167	0.1	48.747918
6.494833	0.1	48.747386
6.496500	0.1	48.761035
6.498167	0.1	48.764793
6.499833	0.1	48.768194
6.501500	0.1	48.779875
6.503167	0.1	48.803886
6.504833	0.1	48.809522
6.506500	0.1	48.822610
6.508167	0.1	48.853761
6.509833	0.1	48.861948
6.511500	0.1	48.889691
6.513167	0.1	48.928081
6.514833	0.1	48.955074
6.516500	0.1	49.029367
6.518167	0.1	49.067877
6.519833	0.1	49.099991
6.521500	0.1	49.173254
6.523167	0.1	49.229997
6.524833	0.1	49.297260
6.526500	0.1	49.345752
6.528167	0.1	49.421177
6.529833	0.1	49.473243
6.531500	0.1	49.512601
6.533167	0.1	49.551202
6.534833	0.1	49.580374
6.536500	0.1	49.615316
6.538167	0.1	49.616953
6.539833	0.1	49.605193
6.541500	0.1	49.599773
6.543167	0.1	49.593417
6.544833	0.1	49.560416
6.546500	0.1	49.527043
6.548167	0.1	49.501473
6.549833	0.1	49.438310
6.551500	0.1	49.393532
6.553167	0.1	49.356292
6.554833	0.1	49.329773
6.556500	0.1	49.296756
6.558167	0.1	49.259841
6.559833	0.1	49.222514
6.561500	0.1	49.199971
6.563167	0.1	49.180341
6.564833	0.1	49.162171
6.566500	0.1	49.155016
6.568167	0.1	49.146075
6.569833	0.1	49.142377
6.571500	0.1	49.137157
6.573167	0.1	49.133705
6.574833	0.1	49.115324
6.576500	0.1	49.120170
6.578167	0.1	49.119552
6.579833	0.1	49.126295
6.581500	0.1	49.127024
6.583167	0.1	49.116378
6.584833	0.1	49.122051
6.586500	0.1	49.099673
6.588167	0.1	49.092333
6.589833	0.1	49.075785
6.591500	0.1	49.046505
6.593167	0.1	49.025064
6.594833	0.1	49.002876
6.596500	0.1	48.993045
6.598167	0.1	48.955331
6.599833	0.1	48.942701
6.601500	0.1	48.915730
6.603167	0.1	48.905011
6.604833	0.1	48.872077
6.606500	0.1	48.846327
6.608167	0.1	48.833122
6.609833	0.1	48.813662
6.611500	0.1	48.795053
6.613167	0.1	48.775721
6.614833	0.1	48.758443
6.616500	0.1	48.740238
6.618167	0.1	48.728149
6.619833	0.1	48.742198
6.621500	0.1	48.736934
6.623167	0.1	48.726088
6.624833	0.1	48.723540
6.626500	0.1	48.717898
6.628167	0.1	48.715766
6.629833	0.1	48.720293
6.631500	0.1	48.728134
6.633167	0.1	48.733011
6.634833	0.1	48.750487
6.636500	0.1	48.749197
6.638167	0.1	48.771059
6.639833	0.1	48.793201
6.641500	0.1	48.817624
6.643167	0.1	48.861927
6.644833	0.1	48.889712
6.646500	0.1	48.914584
6.648167	0.1	48.969843
6.649833	0.1	48.999570
6.651500	0.1	49.030702
6.653167	0.1	49.109790
6.654833	0.1	49.163654
6.656500	0.1	49.224014
6.658167	0.1	49.286900
6.659833	0.1	49.368042
6.661500	0.1	49.439095
6.663167	0.1	49.518119
6.664833	0.1	49.595848
6.666500	0.1	49.697558
6.668167	0.1	49.807789
6.669833	0.1	49.936058
6.671500	0.1	50.075397
6.673167	0.1	50.209212
6.674833	0.1	50.362196
6.676500	0.1	50.541274
6.678167	0.1	50.729627
6.679833	0.1	50.920118
6.681500	0.1	51.130822
6.683167	0.1	51.347346
6.684833	0.1	51.578230
6.686500	0.1	51.827232
6.688167	0.1	52.089887
6.689833	0.1	52.336437
6.691500	0.1	52.571612
6.693167	0.1	52.836648
6.694833	0.1	53.078637
6.696500	0.1	53.343961
6.698167	0.1	53.607425
6.699833	0.1	53.851501
6.701500	0.1	54.082578
6.703167	0.1	54.283346
6.704833	0.1	54.475049
6.706500	0.1	54.612001
6.708167	0.1	54.742198
6.709833	0.1	54.822532
6.711500	0.1	54.829578
6.713167	0.1	54.831907
6.714833	0.1	54.728790
6.716500	0.1	54.619904
6.718167	0.1	54.467810
6.719833	0.1	54.283138
6.721500	0.1	54.064820
6.723167	0.1	53.831882
6.724833	0.1	53.600664
6.726500	0.1	53.367775
6.728167	0.1	53.114376
6.729833	0.1	52.861948
6.731500	0.1	52.630549
6.733167	0.1	52.415175
6.734833	0.1	52.212204
6.736500	0.1	52.056900
6.738167	0.1	51.920208
6.739833	0.1	51.792723
6.741500	0.1	51.716586
6.743167	0.1	51.688133
6.744833	0.1	51.656094
6.746500	0.1	51.709263
6.748167	0.1	51.778277
6.749833	0.1	51.878375
6.751500	0.1	52.027230
6.753167	0.1	52.214394
6.754833	0.1	52.418518
6.756500	0.1	52.661453
6.758167	0.1	52.891914
6.759833	0.1	53.150392
6.761500	0.1	53.410264
6.763167	0.1	53.673630
6.764833	0.1	53.876981
6.766500	0.1	54.087530
6.768167	0.1	54.214011
6.769833	0.1	54.307036
6.771500	0.1	54.332996
6.773167	0.1	54.327109
6.774833	0.1	54.282029
6.776500	0.1	54.191829
6.778167	0.1	54.032161
6.779833	0.1	53.833697
6.781500	0.1	53.606317
6.783167	0.1	53.383594
6.784833	0.1	53.128881
6.786500	0.1	52.850923
6.788167	0.1	52.572438
6.789833	0.1	52.305057
6.791500	0.1	52.054831
6.793167	0.1	51.808029
6.794833	0.1	51.567784
6.796500	0.1	51.351787
6.798167	0.1	51.172308
6.799833	0.1	50.983216
6.801500	0.1	50.842408
6.803167	0.1	50.701898
6.804833	0.1	50.580977
6.806500	0.1	50.486109
6.808167	0.1	50.396022
6.809833	0.1	50.304325
6.811500	0.1	50.253537
6.813167	0.1	50.226233
6.814833	0.1	50.198598
6.816500	0.1	50.177361
6.818167	0.1	50.171175
6.819833	0.1	50.185530
6.821500	0.1	50.193454
6.823167	0.1	50.223819
6.824833	0.1	50.282265
6.826500	0.1	50.354259
6.828167	0.1	50.436181
6.829833	0.1	50.544926
6.831500	0.1	50.685848
6.833167	0.1	50.863636
6.834833	0.1	51.064245
6.836500	0.1	51.291698
6.838167	0.1	51.581300
6.839833	0.1	51.900405
6.841500	0.1	52.254137
6.843167	0.1	52.652606
6.844833	0.1	53.127749
6.846500	0.1	53.631762
6.848167	0.1	54.202914
6.849833	0.1	54.816507
6.851500	0.1	55.485733
6.853167	0.1	56.147668
6.854833	0.1	56.867992
6.856500	0.1	57.600784
6.858167	0.1	58.312173
6.859833	0.1	58.990853
6.861500	0.1	59.651771
6.863167	0.1	60.249590
6.864833	0.1	60.808006
6.866500	0.1	61.281657
6.868167	0.1	61.655144
6.869833	0.1	61.939454
6.871500	0.1	62.115578
6.873167	0.1	62.207138
6.874833	0.1	62.172148
6.876500	0.1	62.052308
6.878167	0.1	61.864772
6.879833	0.1	61.594919
6.881500	0.1	61.286452
6.883167	0.1	60.921251
6.884833	0.1	60.521315
6.886500	0.1	60.119006
6.888167	0.1	59.702744
6.889833	0.1	59.287189
6.891500	0.1	58.898908
6.893167	0.1	58.539476
6.894833	0.1	58.205019
6.896500	0.1	57.918259
6.898167	0.1	57.655328
6.899833	0.1	57.453611
6.901500	0.1	57.272830
6.903167	0.1	57.132501
6.904833	0.1	57.051202
6.906500	0.1	57.007886
6.908167	0.1	56.972417
6.909833	0.1	56.989384
6.911500	0.1	57.054697
6.913167	0.1	57.140326
6.914833	0.1	57.240099
6.916500	0.1	57.367873
6.918167	0.1	57.515264
6.919833	0.1	57.692364
6.921500	0.1	57.894966
6.923167	0.1	58.086463
6.924833	0.1	58.326756
6.926500	0.1	58.591528
6.928167	0.1	58.858562
6.929833	0.1	59.122547
6.931500	0.1	59.422496
6.933167	0.1	59.737479
6.934833	0.1	60.075766
6.936500	0.1	60.415067
6.938167	0.1	60.783409
6.939833	0.1	61.152418
6.941500	0.1	61.522785
6.943167	0.1	61.925857
6.944833	0.1	62.326457
6.946500	0.1	62.754477
6.948167	0.1	63.182134
6.949833	0.1	63.645406
6.951500	0.1	64.112554
6.953167	0.1	64.579936
6.954833	0.1	65.085571
6.956500	0.1	65.594954
6.958167	0.1	66.133815
6.959833	0.1	66.677397
6.961500	0.1	67.245849
6.963167	0.1	67.828706
6.964833	0.1	68.427658
6.966500	0.1	69.046370
6.968167	0.1	69.687673
6.969833	0.1	70.323546
6.971500	0.1	71.006570
6.973167	0.1	71.691727
6.974833	0.1	72.407112
6.976500	0.1	73.151192
6.978167	0.1	73.916365
6.979833	0.1	74.715956
6.981500	0.1	75.556358
6.983167	0.1	76.455949
6.984833	0.1	77.384198
6.986500	0.1	78.377683
6.988167	0.1	79.439052
6.989833	0.1	80.599670
6.991500	0.1	81.843399
6.993167	0.1	83.228107
6.994833	0.1	84.722356
6.996500	0.1	86.335376
6.998167	0.1	88.148074
6.999833	0.1	90.120534
7.001500	0.1	92.317216
7.003167	0.1	94.722273
7.004833	0.1	97.407188
7.006500	0.1	100.351604
7.008167	0.1	103.583789
7.009833	0.1	107.169779
7.011500	0.1	111.073760
7.013167	0.1	115.360109
7.014833	0.1	119.973599
7.016500	0.1	124.960628
7.018167	0.1	130.347535
7.019833	0.1	136.046587
7.021500	0.1	142.091100
7.023167	0.1	148.402694
7.024833	0.1	154.966996
7.026500	0.1	161.721990
7.028167	0.1	168.554918
7.029833	0.1	175.435170
7.031500	0.1	182.247521
7.033167	0.1	188.908154
7.034833	0.1	195.267916
7.036500	0.1	201.267229
7.038167	0.1	206.799641
7.039833	0.1	211.765131
7.041500	0.1	216.109510
7.043167	0.1	219.725504
7.044833	0.1	222.572100
7.046500	0.1	224.625530
7.048167	0.1	225.885868
7.049833	0.1	226.337091
7.051500	0.1	226.005343
7.053167	0.1	224.924533
7.054833	0.1	223.206291
7.056500	0.1	220.858865
7.058167	0.1	218.039613
7.059833	0.1	214.799040
7.061500	0.1	211.271716
7.063167	0.1	207.488575
7.064833	0.1	203.612254
7.066500	0.1	199.714620
7.068167	0.1	195.862053
7.069833	0.1	192.137756
7.071500	0.1	188.615973
7.073167	0.1	185.321854
7.074833	0.1	182.330695
7.076500	0.1	179.626048
7.078167	0.1	177.228454
7.079833	0.1	175.182298
7.081500	0.1	173.431317
7.083167	0.1	172.025521
7.084833	0.1	170.916721
7.086500	0.1	170.114284
7.088167	0.1	169.593726
7.089833	0.1	169.319212
7.091500	0.1	169.294897
7.093167	0.1	169.476793
7.094833	0.1	169.868987
7.096500	0.1	170.424896
7.098167	0.1	171.129944
7.099833	0.1	171.963876
7.101500	0.1	172.916636
7.103167	0.1	173.952845
7.104833	0.1	175.072520
7.106500	0.1	176.276936
7.108167	0.1	177.525010
7.109833	0.1	178.825615
7.111500	0.1	180.154291
7.113167	0.1	181.489262
7.114833	0.1	182.826151
7.116500	0.1	184.214411
7.118167	0.1	185.583101
7.119833	0.1	186.993108
7.121500	0.1	188.365976
7.123167	0.1	189.746018
7.124833	0.1	191.123951
7.126500	0.1	192.487855
7.128167	0.1	193.840455
7.129833	0.1	195.201541
7.131500	0.1	196.552480
7.133167	0.1	197.923044
7.134833	0.1	199.314520
7.136500	0.1	200.722459
7.138167	0.1	202.198694
7.139833	0.1	203.754185
7.141500	0.1	205.485104
7.143167	0.1	207.374529
7.144833	0.1	209.521638
7.146500	0.1	211.966928
7.148167	0.1	214.797653
7.149833	0.1	218.102529
7.151500	0.1	221.846492
7.153167	0.1	225.968591
7.154833	0.1	230.365334
7.156500	0.1	234.742091
7.158167	0.1	238.913388
7.159833	0.1	242.609066
7.161500	0.1	245.557043
7.163167	0.1	247.668290
7.164833	0.1	248.915387
7.166500	0.1	249.390083
7.168167	0.1	249.188563
7.169833	0.1	248.507814
7.171500	0.1	247.551599
7.173167	0.1	246.514394
7.174833	0.1	245.551215
7.176500	0.1	244.738964
7.178167	0.1	244.114318
7.179833	0.1	243.714497
7.181500	0.1	243.465634
7.183167	0.1	243.430997
7.184833	0.1	243.537960
7.186500	0.1	243.798246
7.188167	0.1	244.223361
7.189833	0.1	244.849403
7.191500	0.1	245.714264
7.193167	0.1	246.784011
7.194833	0.1	248.043678
7.196500	0.1	249.548376
7.198167	0.1	251.173890
7.199833	0.1	252.923856
7.201500	0.1	254.762554
7.203167	0.1	256.567641
7.204833	0.1	258.238410
7.206500	0.1	259.696476
7.208167	0.1	260.739092
7.209833	0.1	261.349623
7.211500	0.1	261.440617
7.213167	0.1	261.034560
7.214833	0.1	260.150891
7.216500	0.1	258.919362
7.218167	0.1	257.389695
7.219833	0.1	255.715219
7.221500	0.1	253.954721
7.223167	0.1	252.254643
7.224833	0.1	250.629063
7.226500	0.1	249.190654
7.228167	0.1	247.915347
7.229833	0.1	246.803632
7.231500	0.1	245.794201
7.233167	0.1	244.886903
7.234833	0.1	243.970691
7.236500	0.1	243.018314
7.238167	0.1	242.014444
7.239833	0.1	240.952610
7.241500	0.1	239.769356
7.243167	0.1	238.479157
7.244833	0.1	237.060829
7.246500	0.1	235.516677
7.248167	0.1	233.843011
7.249833	0.1	232.073205
7.251500	0.1	230.218798
7.253167	0.1	228.309699
7.254833	0.1	226.375829
7.256500	0.1	224.447238
7.258167	0.1	222.592496
7.259833	0.1	220.865357
7.261500	0.1	219.253192
7.263167	0.1	217.735236
7.264833	0.1	216.309847
7.266500	0.1	214.892033
7.268167	0.1	213.396857
7.269833	0.1	211.811378
7.271500	0.1	210.088948
7.273167	0.1	208.303834
7.274833	0.1	206.508567
7.276500	0.1	204.932185
7.278167	0.1	203.789966
7.279833	0.1	203.239860
7.281500	0.1	203.442989
7.283167	0.1	204.382735
7.284833	0.1	205.804006
7.286500	0.1	207.364786
7.288167	0.1	208.599758
7.289833	0.1	209.201860
7.291500	0.1	208.940391
7.293167	0.1	207.848937
7.294833	0.1	206.001800
7.296500	0.1	203.536766
7.298167	0.1	200.657355
7.299833	0.1	197.477721
7.301500	0.1	194.126103
7.303167	0.1	190.674774
7.304833	0.1	187.210593
7.306500	0.1	183.749198
7.308167	0.1	180.332088
7.309833	0.1	176.963870
7.311500	0.1	173.681394
7.313167	0.1	170.509721
7.314833	0.1	167.409303
7.316500	0.1	164.422504
7.318167	0.1	161.513656
7.319833	0.1	158.715107
7.321500	0.1	156.021810
7.323167	0.1	153.445344
7.324833	0.1	150.967024
7.326500	0.1	148.569644
7.328167	0.1	146.272114
7.329833	0.1	144.068686
7.331500	0.1	141.918253
7.333167	0.1	139.833473
7.334833	0.1	137.832428
7.336500	0.1	135.855617
7.338167	0.1	133.948365
7.339833	0.1	132.064532
7.341500	0.1	130.191237
7.343167	0.1	128.338780
7.344833	0.1	126.512111
7.346500	0.1	124.699099
7.348167	0.1	122.925679
7.349833	0.1	121.180028
7.351500	0.1	119.480670
7.353167	0.1	117.810296
7.354833	0.1	116.214997
7.356500	0.1	114.655170
7.358167	0.1	113.134494
7.359833	0.1	111.680990
7.361500	0.1	110.246340
7.363167	0.1	108.842558
7.364833	0.1	107.486807
7.366500	0.1	106.157235
7.368167	0.1	104.807838
7.369833	0.1	103.478047
7.371500	0.1	102.135126
7.373167	0.1	100.810610
7.374833	0.1	99.467822
7.376500	0.1	98.144998
7.378167	0.1	96.803574
7.379833	0.1	95.476180
7.381500	0.1	94.156532
7.383167	0.1	92.838917
7.384833	0.1	91.542527
7.386500	0.1	90.245292
7.388167	0.1	88.952607
7.389833	0.1	87.676324
7.391500	0.1	86.442879
7.393167	0.1	85.233561
7.394833	0.1	84.031250
7.396500	0.1	82.874378
7.398167	0.1	81.712557
7.399833	0.1	80.583450
7.401500	0.1	79.454530
7.403167	0.1	78.349095
7.404833	0.1	77.272256
7.406500	0.1	76.195418
7.408167	0.1	75.160038
7.409833	0.1	74.132250
7.411500	0.1	73.149915
7.413167	0.1	72.169482
7.414833	0.1	71.192590
7.416500	0.1	70.236808
7.418167	0.1	69.264615
7.419833	0.1	68.290943
7.421500	0.1	67.336266
7.423167	0.1	66.402206
7.424833	0.1	65.500253
7.426500	0.1	64.626842
7.428167	0.1	63.743459
7.429833	0.1	62.921773
7.431500	0.1	62.099496
7.433167	0.1	61.300833
7.434833	0.1	60.545699
7.436500	0.1	59.806849
7.438167	0.1	59.098247
7.439833	0.1	58.395585
7.441500	0.1	57.696406
7.443167	0.1	56.971836
7.444833	0.1	56.273693
7.446500	0.1	55.628139
7.448167	0.1	54.992448
7.449833	0.1	54.419343
7.451500	0.1	53.891313
7.453167	0.1	53.407110
7.454833	0.1	52.978042
7.456500	0.1	52.535872
7.458167	0.1	52.096458
7.459833	0.1	51.589135
7.461500	0.1	51.030637
7.463167	0.1	50.390719
7.464833	0.1	49.691782
7.466500	0.1	48.932146
7.468167	0.1	48.114227
7.469833	0.1	47.254961
7.471500	0.1	46.359708
7.473167	0.1	45.445984
7.474833	0.1	44.534943
7.476500	0.1	43.630754
7.478167	0.1	42.738592
7.479833	0.1	41.929288
7.481500	0.1	41.263574
7.483167	0.1	40.844812
7.484833	0.1	40.924337
7.486500	0.1	41.812382
7.488167	0.1	43.770011
7.489833	0.1	46.888814
7.491500	0.1	51.084312
7.493167	0.1	55.930978
7.494833	0.1	60.861151
7.496500	0.1	65.237677
7.498167	0.1	68.566581
7.499833	0.1	70.472149
7.501500	0.1	70.903525
7.503167	0.1	69.965176
7.504833	0.1	67.924920
7.506500	0.1	65.088073
7.508167	0.1	61.749828
7.509833	0.1	58.188946
7.511500	0.1	54.629649
7.513167	0.1	51.153408
7.514833	0.1	47.902087
7.516500	0.1	44.910283
7.518167	0.1	42.227216
7.519833	0.1	39.855981
7.521500	0.1	37.773860
7.523167	0.1	35.973546
7.524833	0.1	34.418743
7.526500	0.1	33.049743
7.528167	0.1	31.841418
7.529833	0.1	30.758956
7.531500	0.1	29.739555
7.533167	0.1	28.783111
7.534833	0.1	27.852110
7.536500	0.1	26.962551
7.538167	0.1	26.118520
7.539833	0.1	25.310288
7.541500	0.1	24.555827
7.543167	0.1	23.848249
7.544833	0.1	23.198394
7.546500	0.1	22.597396
7.548167	0.1	22.056374
7.549833	0.1	21.566989
7.551500	0.1	21.099416
7.553167	0.1	20.704449
7.554833	0.1	20.293868
7.556500	0.1	19.905881
7.558167	0.1	19.513745
7.559833	0.1	19.078542
7.561500	0.1	18.635612
7.563167	0.1	18.161672
7.564833	0.1	17.650276
7.566500	0.1	17.130579
7.568167	0.1	16.616947
7.569833	0.1	16.093469
7.571500	0.1	15.570711
7.573167	0.1	15.082728
7.574833	0.1	14.637014
7.576500	0.1	14.187150
7.578167	0.1	13.794952
7.579833	0.1	13.460904
7.581500	0.1	13.202496
7.583167	0.1	13.011162
7.584833	0.1	12.866243
7.586500	0.1	12.781888
7.588167	0.1	12.725455
7.589833	0.1	12.657739
7.591500	0.1	12.534350
7.593167	0.1	12.338669
7.594833	0.1	12.059513
7.596500	0.1	11.671238
7.598167	0.1	11.203276
7.599833	0.1	10.687813
7.601500	0.1	10.150965
7.603167	0.1	9.567231
7.604833	0.1	8.973960
7.606500	0.1	8.405050
7.608167	0.1	7.841357
7.609833	0.1	7.279766
7.611500	0.1	6.757546
7.613167	0.1	6.300274
7.614833	0.1	5.846490
7.616500	0.1	5.397078
7.618167	0.1	4.976470
7.619833	0.1	4.560222
7.621500	0.1	4.155417
7.623167	0.1	3.759959
7.624833	0.1	3.354619
7.626500	0.1	2.949989
7.628167	0.1	2.550084
7.629833	0.1	2.163579
7.631500	0.1	1.793879
7.633167	0.1	1.468188
7.634833	0.1	1.162024
7.636500	0.1	0.902797
7.638167	0.1	0.673736
7.639833	0.1	0.496686
7.641500	0.1	0.346755
7.643167	0.1	0.209261
7.644833	0.1	0.074450
7.646500	0.1	-0.082744
7.648167	0.1	-0.240398
7.649833	0.1	-0.453707
7.651500	0.1	-0.683209
7.653167	0.1	-0.918820
7.654833	0.1	-1.168490
7.656500	0.1	-1.429543
7.658167	0.1	-1.676462
7.659833	0.1	-1.930970
7.661500	0.1	-2.175268
7.663167	0.1	-2.392628
7.664833	0.1	-2.610583
7.666500	0.1	-2.813436
7.668167	0.1	-2.987824
7.669833	0.1	-3.161735
7.671500	0.1	-3.327063
7.673167	0.1	-3.477963
7.674833	0.1	-3.627871
7.676500	0.1	-3.811586
7.678167	0.1	-4.009779
7.679833	0.1	-4.217926
7.681500	0.1	-4.452509
7.683167	0.1	-4.707111
7.684833	0.1	-4.973320
7.686500	0.1	-5.256962
7.688167	0.1	-5.560437
7.689833	0.1	-5.885535
7.691500	0.1	-6.216902
7.693167	0.1	-6.558649
7.694833	0.1	-6.902584
7.696500	0.1	-7.242890
7.698167	0.1	-7.562074
7.699833	0.1	-7.899367
7.701500	0.1	-8.214526
7.703167	0.1	-8.520902
7.704833	0.1	-8.811530
7.706500	0.1	-9.097711
7.708167	0.1	-9.365858
7.709833	0.1	-9.651035
7.711500	0.1	-9.896530
7.713167	0.1	-10.126876
7.714833	0.1	-10.338123
7.716500	0.1	-10.525853
7.718167	0.1	-10.674879
7.719833	0.1	-10.787852
7.721500	0.1	-10.853958
7.723167	0.1	-10.803582
7.724833	0.1	-10.616104
7.726500	0.1	-10.189967
7.728167	0.1	-9.509737
7.729833	0.1	-8.550568
7.731500	0.1	-7.275453
7.733167	0.1	-5.793325
7.734833	0.1	-4.198612
7.736500	0.1	-2.689171
7.738167	0.1	-1.395603
7.739833	0.1	-0.422594
7.741500	0.1	0.143583
7.743167	0.1	0.273971
7.744833	0.1	-0.003426
7.746500	0.1	-0.628874
7.748167	0.1	-1.518852
7.749833	0.1	-2.599540
7.751500	0.1	-3.799972
7.753167	0.1	-5.032438
7.754833	0.1	-6.276335
7.756500	0.1	-7.473039
7.758167	0.1	-8.599099
7.759833	0.1	-9.641750
7.761500	0.1	-10.589214
7.763167	0.1	-11.417801
7.764833	0.1	-12.173098
7.766500	0.1	-12.840431
7.768167	0.1	-13.427620
7.769833	0.1	-13.952192
7.771500	0.1	-14.421648
7.773167	0.1	-14.854583
7.774833	0.1	-15.241760
7.776500	0.1	-15.620199
7.778167	0.1	-15.962986
7.779833	0.1	-16.285168
7.781500	0.1	-16.601822
7.783167	0.1	-16.910318
7.784833	0.1	-17.200773
7.786500	0.1	-17.470884
7.788167	0.1	-17.725245
7.789833	0.1	-17.965274
7.791500	0.1	-18.212423
7.793167	0.1	-18.459696
7.794833	0.1	-18.690648
7.796500	0.1	-18.919872
7.798167	0.1	-19.156381
7.799833	0.1	-19.384656
7.801500	0.1	-19.595764
7.803167	0.1	-19.811370
7.804833	0.1	-20.017478
7.806500	0.1	-20.203279
7.808167	0.1	-20.399387
7.809833	0.1	-20.577348
7.811500	0.1	-20.723386
7.813167	0.1	-20.872528
7.814833	0.1	-20.999913
7.816500	0.1	-21.123434
7.818167	0.1	-21.212572
7.819833	0.1	-21.296517
7.821500	0.1	-21.385127
7.823167	0.1	-21.464930
7.824833	0.1	-21.541760
7.826500	0.1	-21.602191
7.828167	0.1	-21.656958
7.829833	0.1	-21.725299
7.831500	0.1	-21.783557
7.833167	0.1	-21.841060
7.834833	0.1	-21.890924
7.836500	0.1	-21.935772
7.838167	0.1	-21.976585
7.839833	0.1	-21.995515
7.841500	0.1	-21.995967
7.843167	0.1	-21.988489
7.844833	0.1	-21.990143
7.846500	0.1	-21.981856
7.848167	0.1	-21.985190
7.849833	0.1	-21.992446
7.851500	0.1	-22.048482
7.853167	0.1	-22.115878
7.854833	0.1	-22.233196
7.856500	0.1	-22.365025
7.858167	0.1	-22.505533
7.859833	0.1	-22.681966
7.861500	0.1	-22.853254
7.863167	0.1	-23.036232
7.864833	0.1	-23.190335
7.866500	0.1	-23.327586
7.868167	0.1	-23.449478
7.869833	0.1	-23.537825
7.871500	0.1	-23.635650
7.873167	0.1	-23.718442
7.874833	0.1	-23.795437
7.876500	0.1	-23.888792
7.878167	0.1	-24.018852
7.879833	0.1	-24.181507
7.881500	0.1	-24.362401
7.883167	0.1	-24.522329
7.884833	0.1	-24.698739
7.886500	0.1	-24.827877
7.888167	0.1	-24.946645
7.889833	0.1	-25.045595
7.891500	0.1	-25.128395
7.893167	0.1	-25.203632
7.894833	0.1	-25.311757
7.896500	0.1	-25.409186
7.898167	0.1	-25.534660
7.899833	0.1	-25.710607
7.901500	0.1	-25.912233
7.903167	0.1	-26.137873
7.904833	0.1	-26.376616
7.906500	0.1	-26.622963
7.908167	0.1	-26.876623
7.909833	0.1	-27.109792
7.911500	0.1	-27.340068
7.913167	0.1	-27.548083
7.914833	0.1	-27.725075
7.916500	0.1	-27.897858
7.918167	0.1	-28.040493
7.919833	0.1	-28.151517
7.921500	0.1	-28.265670
7.923167	0.1	-28.355338
7.924833	0.1	-28.417769
7.926500	0.1	-28.445797
7.928167	0.1	-28.465379
7.929833	0.1	-28.456779
7.931500	0.1	-28.420940
7.933167	0.1	-28.368027
7.934833	0.1	-28.287320
7.936500	0.1	-28.195331
7.938167	0.1	-28.061254
7.939833	0.1	-27.939981
7.941500	0.1	-27.828834
7.943167	0.1	-27.684729
7.944833	0.1	-27.554921
7.946500	0.1	-27.396257
7.948167	0.1	-27.232168
7.949833	0.1	-27.044682
7.951500	0.1	-26.804209
7.953167	0.1	-26.522922
7.954833	0.1	-26.199633
7.956500	0.1	-25.827511
7.958167	0.1	-25.424153
7.959833	0.1	-25.013669
7.961500	0.1	-24.588547
7.963167	0.1	-24.205635
7.964833	0.1	-23.830770
7.966500	0.1	-23.493116
7.968167	0.1	-23.202065
7.969833	0.1	-22.950736
7.971500	0.1	-22.746453
7.973167	0.1	-22.573325
7.974833	0.1	-22.423048
7.976500	0.1	-22.309889
7.978167	0.1	-22.249228
7.979833	0.1	-22.186066
7.981500	0.1	-22.182448
7.983167	0.1	-22.218502
7.984833	0.1	-22.298382
7.986500	0.1	-22.450932
7.988167	0.1	-22.634522
7.989833	0.1	-22.882401
7.991500	0.1	-23.204229
7.993167	0.1	-23.587092
7.994833	0.1	-24.028011
7.996500	0.1	-24.521943
7.998167	0.1	-25.072546
7.999833	0.1	-25.608305
8.001500	0.1	-26.148154
8.003167	0.1	-26.688109
8.004833	0.1	-27.207353
8.006500	0.1	-27.711031
8.008167	0.1	-28.156581
8.009833	0.1	-28.566715
8.011500	0.1	-28.911070
8.013167	0.1	-29.243522
8.014833	0.1	-29.557745
8.016500	0.1	-29.861440
8.018167	0.1	-30.143740
8.019833	0.1	-30.435285
8.021500	0.1	-30.710782
8.023167	0.1	-30.993955
8.024833	0.1	-31.261066
8.026500	0.1	-31.539074
8.028167	0.1	-31.810371
8.029833	0.1	-32.068221
8.031500	0.1	-32.326096
8.033167	0.1	-32.568635
8.034833	0.1	-32.819823
8.036500	0.1	-33.045896
8.038167	0.1	-33.264289
8.039833	0.1	-33.462135
8.041500	0.1	-33.644101
8.043167	0.1	-33.815477
8.044833	0.1	-33.980051
8.046500	0.1	-34.125500
8.048167	0.1	-34.246744
8.049833	0.1	-34.364323
8.051500	0.1	-34.464354
8.053167	0.1	-34.564919
8.054833	0.1	-34.670905
8.056500	0.1	-34.757304
8.058167	0.1	-34.847959
8.059833	0.1	-34.950219
8.061500	0.1	-35.044636
8.063167	0.1	-35.126215
8.064833	0.1	-35.196262
8.066500	0.1	-35.284959
8.068167	0.1	-35.357989
8.069833	0.1	-35.432567
8.071500	0.1	-35.511561
8.073167	0.1	-35.588116
8.074833	0.1	-35.638113
8.076500	0.1	-35.669513
8.078167	0.1	-35.722115
8.079833	0.1	-35.744383
8.081500	0.1	-35.765986
8.083167	0.1	-35.767677
8.084833	0.1	-35.762819
8.086500	0.1	-35.740082
8.088167	0.1	-35.697560
8.089833	0.1	-35.649112
8.091500	0.1	-35.593027
8.093167	0.1	-35.517159
8.094833	0.1	-35.436016
8.096500	0.1	-35.367379
8.098167	0.1	-35.267494
8.099833	0.1	-35.137425
8.101500	0.1	-34.936590
8.103167	0.1	-34.625273
8.104833	0.1	-34.186364
8.106500	0.1	-33.545016
8.108167	0.1	-32.739085
8.109833	0.1	-31.778057
8.111500	0.1	-30.643158
8.113167	0.1	-29.413424
8.114833	0.1	-28.133316
8.116500	0.1	-26.832064
8.118167	0.1	-25.567507
8.119833	0.1	-24.388470
8.121500	0.1	-23.343152
8.123167	0.1	-22.503248
8.124833	0.1	-21.882674
8.126500	0.1	-21.528741
8.128167	0.1	-21.482787
8.129833	0.1	-21.729482
8.131500	0.1	-22.228405
8.133167	0.1	-22.929626
8.134833	0.1	-23.827344
8.136500	0.1	-24.800569
8.138167	0.1	-25.850379
8.139833	0.1	-26.912587
8.141500	0.1	-27.965030
8.143167	0.1	-28.960954
8.144833	0.1	-29.882519
8.146500	0.1	-30.746509
8.148167	0.1	-31.519857
8.149833	0.1	-32.222615
8.151500	0.1	-32.856227
8.153167	0.1	-33.423767
8.154833	0.1	-33.912511
8.156500	0.1	-34.351801
8.158167	0.1	-34.751247
8.159833	0.1	-35.080026
8.161500	0.1	-35.367720
8.163167	0.1	-35.593565
8.164833	0.1	-35.755296
8.166500	0.1	-35.890889
8.168167	0.1	-35.926983
8.169833	0.1	-35.877727
8.171500	0.1	-35.763120
8.173167	0.1	-35.569811
8.174833	0.1	-35.321378
8.176500	0.1	-35.041487
8.178167	0.1	-34.762137
8.179833	0.1	-34.487830
8.181500	0.1	-34.252811
8.183167	0.1	-34.087250
8.184833	0.1	-33.967156
8.186500	0.1	-33.921974
8.188167	0.1	-33.921202
8.189833	0.1	-33.993538
8.191500	0.1	-34.132474
8.193167	0.1	-34.303422
8.194833	0.1	-34.496390
8.196500	0.1	-34.721560
8.198167	0.1	-34.942241
8.199833	0.1	-35.184777
8.201500	0.1	-35.475020
8.203167	0.1	-35.727630
8.204833	0.1	-35.964596
8.206500	0.1	-36.221952
8.208167	0.1	-36.439672
8.209833	0.1	-36.636796
8.211500	0.1	-36.839124
8.213167	0.1	-37.032511
8.214833	0.1	-37.206293
8.216500	0.1	-37.362207
8.218167	0.1	-37.493757
8.219833	0.1	-37.651291
8.221500	0.1	-37.780145
8.223167	0.1	-37.912860
8.224833	0.1	-38.040131
8.226500	0.1	-38.153786
8.228167	0.1	-38.270437
8.229833	0.1	-38.341229
8.231500	0.1	-38.429473
8.233167	0.1	-38.495564
8.234833	0.1	-38.553102
8.236500	0.1	-38.594438
8.238167	0.1	-38.632527
8.239833	0.1	-38.656660
8.241500	0.1	-38.667398
8.243167	0.1	-38.712041
8.244833	0.1	-38.731391
8.246500	0.1	-38.759995
8.248167	0.1	-38.784385
8.249833	0.1	-38.829680
8.251500	0.1	-38.862468
8.253167	0.1	-38.887390
8.254833	0.1	-38.936932
8.256500	0.1	-38.997315
8.258167	0.1	-39.022751
8.259833	0.1	-39.080257
8.261500	0.1	-39.123863
8.263167	0.1	-39.162871
8.264833	0.1	-39.233077
8.266500	0.1	-39.294922
8.268167	0.1	-39.363694
8.269833	0.1	-39.428252
8.271500	0.1	-39.474554
8.273167	0.1	-39.500225
8.274833	0.1	-39.565652
8.276500	0.1	-39.602524
8.278167	0.1	-39.625268
8.279833	0.1	-39.675473
8.281500	0.1	-39.713512
8.283167	0.1	-39.755403
8.284833	0.1	-39.791695
8.286500	0.1	-39.841195
8.288167	0.1	-39.874155
8.289833	0.1	-39.904310
8.291500	0.1	-39.935940
8.293167	0.1	-39.960773
8.294833	0.1	-39.988075
8.296500	0.1	-40.026486
8.298167	0.1	-40.033291
8.299833	0.1	-40.047075
8.301500	0.1	-40.074561
8.303167	0.1	-40.096528
8.304833	0.1	-40.103637
8.306500	0.1	-40.127799
8.308167	0.1	-40.157764
8.309833	0.1	-40.168016
8.311500	0.1	-40.170372
8.313167	0.1	-40.182489
8.314833	0.1	-40.185091
8.316500	0.1	-40.170661
8.318167	0.1	-40.153094
8.319833	0.1	-40.128292
8.321500	0.1	-40.090012
8.323167	0.1	-40.037779
8.324833	0.1	-39.987826
8.326500	0.1	-39.930924
8.328167	0.1	-39.853548
8.329833	0.1	-39.770775
8.331500	0.1	-39.687386
8.333167	0.1	-39.607683
8.334833	0.1	-39.533904
8.336500	0.1	-39.480263
8.338167	0.1	-39.444767
8.339833	0.1	-39.390529
8.341500	0.1	-39.365653
8.343167	0.1	-39.355576
8.344833	0.1	-39.361127
8.346500	0.1	-39.367141
8.348167	0.1	-39.393336
8.349833	0.1	-39.396185
8.351500	0.1	-39.421391
8.353167	0.1	-39.441629
8.354833	0.1	-39.460252
8.356500	0.1	-39.504632
8.358167	0.1	-39.557634
8.359833	0.1	-39.602448
8.361500	0.1	-39.638189
8.363167	0.1	-39.692563
8.364833	0.1	-39.740737
8.366500	0.1	-39.781794
8.368167	0.1	-39.816226
8.369833	0.1	-39.859994
8.371500	0.1	-39.897402
8.373167	0.1	-39.924638
8.374833	0.1	-39.942893
8.376500	0.1	-39.946494
8.378167	0.1	-39.961873
8.379833	0.1	-39.961662
8.381500	0.1	-39.983440
8.383167	0.1	-39.977049
8.384833	0.1	-39.977994
8.386500	0.1	-39.966026
8.388167	0.1	-39.956851
8.389833	0.1	-39.930223
8.391500	0.1	-39.913160
8.393167	0.1	-39.873903
8.394833	0.1	-39.836180
8.396500	0.1	-39.802802
8.398167	0.1	-39.758398
8.399833	0.1	-39.715580
8.401500	0.1	-39.671488
8.403167	0.1	-39.620607
8.404833	0.1	-39.535486
8.406500	0.1	-39.472523
8.408167	0.1	-39.406125
8.409833	0.1	-39.356905
8.411500	0.1	-39.281355
8.413167	0.1	-39.226722
8.414833	0.1	-39.147713
8.416500	0.1	-39.073063
8.418167	0.1	-38.987394
8.419833	0.1	-38.883057
8.421500	0.1	-38.760112
8.423167	0.1	-38.605828
8.424833	0.1	-38.410870
8.426500	0.1	-38.203795
8.428167	0.1	-37.965457
8.429833	0.1	-37.710019
8.431500	0.1	-37.421862
8.433167	0.1	-37.135017
8.434833	0.1	-36.838935
8.436500	0.1	-36.551167
8.438167	0.1	-36.296267
8.439833	0.1	-36.080090
8.441500	0.1	-35.914706
8.443167	0.1	-35.795173
8.444833	0.1	-35.705218
8.446500	0.1	-35.657196
8.448167	0.1	-35.644425
8.449833	0.1	-35.649731
8.451500	0.1	-35.648091
8.453167	0.1	-35.685197
8.454833	0.1	-35.694335
8.456500	0.1	-35.718473
8.458167	0.1	-35.726788
8.459833	0.1	-35.708978
8.461500	0.1	-35.708772
8.463167	0.1	-35.673398
8.464833	0.1	-35.648743
8.466500	0.1	-35.608278
8.468167	0.1	-35.567894
8.469833	0.1	-35.478714
8.471500	0.1	-35.386481
8.473167	0.1	-35.296124
8.474833	0.1	-35.185014
8.476500	0.1	-35.072312
8.478167	0.1	-34.935925
8.479833	0.1	-34.805502
8.481500	0.1	-34.638028
8.483167	0.1	-34.466837
8.484833	0.1	-34.286117
8.486500	0.1	-34.097595
8.488167	0.1	-33.896262
8.489833	0.1	-33.666737
8.491500	0.1	-33.448802
8.493167	0.1	-33.224470
8.494833	0.1	-32.991205
8.496500	0.1	-32.740846
8.498167	0.1	-32.494431
8.499833	0.1	-32.241392
8.501500	0.1	-32.004430
8.503167	0.1	-31.767351
8.504833	0.1	-31.521994
8.506500	0.1	-31.271781
8.508167	0.1	-31.034204
8.509833	0.1	-30.796701
8.511500	0.1	-30.543074
8.513167	0.1	-30.296616
8.514833	0.1	-30.044569
8.516500	0.1	-29.788179
8.518167	0.1	-29.522434
8.519833	0.1	-29.227065
8.521500	0.1	-28.923999
8.523167	0.1	-28.591003
8.524833	0.1	-28.275120
8.526500	0.1	-27.922712
8.528167	0.1	-27.561827
8.529833	0.1	-27.186795
8.531500	0.1	-26.782753
8.533167	0.1	-26.369697
8.534833	0.1	-25.950049
8.536500	0.1	-25.520155
8.538167	0.1	-25.078964
8.539833	0.1	-24.621592
8.541500	0.1	-24.179194
8.543167	0.1	-23.737773
8.544833	0.1	-23.297641
8.546500	0.1	-22.831874
8.548167	0.1	-22.393182
8.549833	0.1	-21.959890
8.551500	0.1	-21.525529
8.553167	0.1	-21.067597
8.554833	0.1	-20.615525
8.556500	0.1	-20.185504
8.558167	0.1	-19.712706
8.559833	0.1	-19.248301
8.561500	0.1	-18.760150
8.563167	0.1	-18.262837
8.564833	0.1	-17.751137
8.566500	0.1	-17.237300
8.568167	0.1	-16.724118
8.569833	0.1	-16.185877
8.571500	0.1	-15.649176
8.573167	0.1	-15.118381
8.574833	0.1	-14.595254
8.576500	0.1	-14.043725
8.578167	0.1	-13.502487
8.579833	0.1	-12.959474
8.581500	0.1	-12.423672
8.583167	0.1	-11.876230
8.584833	0.1	-11.319085
8.586500	0.1	-10.764927
8.588167	0.1	-10.213573
8.589833	0.1	-9.641373
8.591500	0.1	-9.059600
8.593167	0.1	-8.474403
8.594833	0.1	-7.886753
8.596500	0.1	-7.306385
8.598167	0.1	-6.706770
8.599833	0.1	-6.089746
8.601500	0.1	-5.472141
8.603167	0.1	-4.836150
8.604833	0.1	-4.198223
8.606500	0.1	-3.561548
8.608167	0.1	-2.941190
8.609833	0.1	-2.298366
8.611500	0.1	-1.658788
8.613167	0.1	-1.005158
8.614833	0.1	-0.369786
8.616500	0.1	0.303781
8.618167	0.1	0.964753
8.619833	0.1	1.645283
8.621500	0.1	2.298637
8.623167	0.1	2.952254
8.624833	0.1	3.610117
8.626500	0.1	4.243138
8.628167	0.1	4.881131
8.629833	0.1	5.528620
8.631500	0.1	6.182070
8.633167	0.1	6.806582
8.634833	0.1	7.421109
8.636500	0.1	8.049111
8.638167	0.1	8.658605
8.639833	0.1	9.250033
8.641500	0.1	9.861750
8.643167	0.1	10.443324
8.644833	0.1	11.016990
8.646500	0.1	11.581380
8.648167	0.1	12.150892
8.649833	0.1	12.715510
8.651500	0.1	13.260827
8.653167	0.1	13.782444
8.654833	0.1	14.307304
8.656500	0.1	14.834219
8.658167	0.1	15.353667
8.659833	0.1	15.849509
8.661500	0.1	16.335123
8.663167	0.1	16.803958
8.664833	0.1	17.257029
8.666500	0.1	17.695510
8.668167	0.1	18.120009
8.669833	0.1	18.534894
8.671500	0.1	18.928349
8.673167	0.1	19.288410
8.674833	0.1	19.641447
8.676500	0.1	19.979853
8.678167	0.1	20.306036
8.679833	0.1	20.607453
8.681500	0.1	20.885976
8.683167	0.1	21.130577
8.684833	0.1	21.370908
8.686500	0.1	21.587607
8.688167	0.1	21.782165
8.689833	0.1	21.949021
8.691500	0.1	22.087380
8.693167	0.1	22.212515
8.694833	0.1	22.296701
8.696500	0.1	22.363903
8.698167	0.1	22.398418
8.699833	0.1	22.414722
8.701500	0.1	22.403811
8.703167	0.1	22.363094
8.704833	0.1	22.305478
8.706500	0.1	22.209576
8.708167	0.1	22.081116
8.709833	0.1	21.948941
8.711500	0.1	21.793598
8.713167	0.1	21.616318
8.714833	0.1	21.411245
8.716500	0.1	21.170856
8.718167	0.1	20.902375
8.719833	0.1	20.622970
8.721500	0.1	20.312786
8.723167	0.1	19.985284
8.724833	0.1	19.621786
8.726500	0.1	19.267417
8.728167	0.1	18.891991
8.729833	0.1	18.475964
8.731500	0.1	18.040095
8.733167	0.1	17.592292
8.734833	0.1	17.114001
8.736500	0.1	16.634784
8.738167	0.1	16.134548
8.739833	0.1	15.604567
8.741500	0.1	15.075570
8.743167	0.1	14.515232
8.744833	0.1	13.933845
8.746500	0.1	13.338152
8.748167	0.1	12.715443
8.749833	0.1	12.093215
8.751500	0.1	11.457659
8.753167	0.1	10.786694
8.754833	0.1	10.070913
8.756500	0.1	9.368163
8.758167	0.1	8.636674
8.759833	0.1	7.901792
8.761500	0.1	7.176795
8.763167	0.1	6.440234
8.764833	0.1	5.681030
8.766500	0.1	4.906239
8.768167	0.1	4.146789
8.769833	0.1	3.390613
8.771500	0.1	2.596199
8.773167	0.1	1.805769
8.774833	0.1	0.996923
8.776500	0.1	0.189583
8.778167	0.1	-0.617940
8.779833	0.1	-1.450673
8.781500	0.1	-2.297664
8.783167	0.1	-3.157257
8.784833	0.1	-4.031997
8.786500	0.1	-4.935967
8.788167	0.1	-5.830866
8.789833	0.1	-6.747453
8.791500	0.1	-7.667162
8.793167	0.1	-8.601975
8.794833	0.1	-9.536467
8.796500	0.1	-10.498883
8.798167	0.1	-11.457945
8.799833	0.1	-12.416447
8.801500	0.1	-13.367858
8.803167	0.1	-14.329402
8.804833	0.1	-15.299491
8.806500	0.1	-16.257114
8.808167	0.1	-17.203841
8.809833	0.1	-18.155396
8.811500	0.1	-19.074768
8.813167	0.1	-20.020519
8.814833	0.1	-20.941996
8.816500	0.1	-21.862731
8.818167	0.1	-22.780491
8.819833	0.1	-23.694512
8.821500	0.1	-24.583600
8.823167	0.1	-25.464432
8.824833	0.1	-26.358298
8.826500	0.1	-27.224225
8.828167	0.1	-28.088920
8.829833	0.1	-28.943935
8.831500	0.1	-29.798544
8.833167	0.1	-30.643014
8.834833	0.1	-31.476616
8.836500	0.1	-32.294696
8.838167	0.1	-33.111705
8.839833	0.1	-33.916254
8.841500	0.1	-34.709354
8.843167	0.1	-35.488151
8.844833	0.1	-36.273800
8.846500	0.1	-37.038990
8.848167	0.1	-37.799440
8.849833	0.1	-38.518823
8.851500	0.1	-39.251170
8.853167	0.1	-39.982221
8.854833	0.1	-40.706410
8.856500	0.1	-41.404725
8.858167	0.1	-42.115502
8.859833	0.1	-42.804243
8.861500	0.1	-43.501809
8.863167	0.1	-44.180762
8.864833	0.1	-44.845654
8.866500	0.1	-45.515514
8.868167	0.1	-46.183481
8.869833	0.1	-46.846307
8.871500	0.1	-47.499073
8.873167	0.1	-48.149333
8.874833	0.1	-48.802700
8.876500	0.1	-49.439010
8.878167	0.1	-50.089853
8.879833	0.1	-50.728852
8.881500	0.1	-51.383336
8.883167	0.1	-52.024868
8.884833	0.1	-52.658571
8.886500	0.1	-53.289239
8.888167	0.1	-53.935503
8.889833	0.1	-54.584868
8.891500	0.1	-55.226210
8.893167	0.1	-55.879178
8.894833	0.1	-56.514490
8.896500	0.1	-57.142677
8.898167	0.1	-57.785248
8.899833	0.1	-58.429467
8.901500	0.1	-59.057651
8.903167	0.1	-59.692111
8.904833	0.1	-60.311754
8.906500	0.1	-60.928646
8.908167	0.1	-61.536010
8.909833	0.1	-62.163422
8.911500	0.1	-62.764178
8.913167	0.1	-63.373742
8.914833	0.1	-63.954371
8.916500	0.1	-64.546563
8.918167	0.1	-65.124874
8.919833	0.1	-65.688875
8.921500	0.1	-66.245731
8.923167	0.1	-66.790980
8.924833	0.1	-67.321331
8.926500	0.1	-67.858561
8.928167	0.1	-68.384867
8.929833	0.1	-68.890442
8.931500	0.1	-69.372700
8.933167	0.1	-69.855509
8.934833	0.1	-70.316932
8.936500	0.1	-70.777525
8.938167	0.1	-71.204033
8.939833	0.1	-71.635289
8.941500	0.1	-72.052928
8.943167	0.1	-72.448845
8.944833	0.1	-72.844273
8.946500	0.1	-73.223341
8.948167	0.1	-73.596990
8.949833	0.1	-73.951195
8.951500	0.1	-74.289610
8.953167	0.1	-74.614196
8.954833	0.1	-74.913446
8.956500	0.1	-75.216978
8.958167	0.1	-75.495127
8.959833	0.1	-75.764969
8.961500	0.1	-76.021922
8.963167	0.1	-76.259774
8.964833	0.1	-76.513942
8.966500	0.1	-76.702648
8.968167	0.1	-76.922547
8.969833	0.1	-77.133249
8.971500	0.1	-77.314184
8.973167	0.1	-77.484228
8.974833	0.1	-77.647634
8.976500	0.1	-77.792436
8.978167	0.1	-77.927944
8.979833	0.1	-78.054659
8.981500	0.1	-78.170461
8.983167	0.1	-78.284688
8.984833	0.1	-78.381283
8.986500	0.1	-78.477756
8.988167	0.1	-78.567589
8.989833	0.1	-78.636583
8.991500	0.1	-78.704565
8.993167	0.1	-78.764407
8.994833	0.1	-78.809925
8.996500	0.1	-78.846213
8.998167	0.1	-78.876503
8.999833	0.1	-78.904763
9.001500	0.1	-78.923096
9.003167	0.1	-78.947863
9.004833	0.1	-78.969723
9.006500	0.1	-78.965594
9.008167	0.1	-78.955455
9.009833	0.1	-78.941332
9.011500	0.1	-78.930770
9.013167	0.1	-78.911450
9.014833	0.1	-78.859033
9.016500	0.1	-78.821703
9.018167	0.1	-78.765775
9.019833	0.1	-78.701482
9.021500	0.1	-78.645200
9.023167	0.1	-78.580871
9.024833	0.1	-78.509693
9.026500	0.1	-78.446957
9.028167	0.1	-78.353287
9.029833	0.1	-78.260102
9.031500	0.1	-78.152750
9.033167	0.1	-78.063266
9.034833	0.1	-77.954571
9.036500	0.1	-77.838670
9.038167	0.1	-77.713177
9.039833	0.1	-77.610454
9.041500	0.1	-77.462552
9.043167	0.1	-77.328412
9.044833	0.1	-77.198095
9.046500	0.1	-77.052156
9.048167	0.1	-76.918788
9.049833	0.1	-76.742929
9.051500	0.1	-76.570959
9.053167	0.1	-76.396335
9.054833	0.1	-76.235602
9.056500	0.1	-76.049389
9.058167	0.1	-75.864339
9.059833	0.1	-75.689241
9.061500	0.1	-75.509950
9.063167	0.1	-75.303329
9.064833	0.1	-75.105008
9.066500	0.1	-74.925262
9.068167	0.1	-74.735235
9.069833	0.1	-74.560197
9.071500	0.1	-74.353507
9.073167	0.1	-74.156580
9.074833	0.1	-73.952082
9.076500	0.1	-73.737029
9.078167	0.1	-73.532048
9.079833	0.1	-73.287767
9.081500	0.1	-73.033947
9.083167	0.1	-72.792545
9.084833	0.1	-72.536626
9.086500	0.1	-72.278404
9.088167	0.1	-72.018057
9.089833	0.1	-71.758111
9.091500	0.1	-71.502797
9.093167	0.1	-71.253320
9.094833	0.1	-70.998019
9.096500	0.1	-70.754493
9.098167	0.1	-70.516706
9.099833	0.1	-70.262353
9.101500	0.1	-70.010191
9.103167	0.1	-69.764675
9.104833	0.1	-69.516627
9.106500	0.1	-69.265838
9.108167	0.1	-69.012616
9.109833	0.1	-68.770670
9.111500	0.1	-68.509474
9.113167	0.1	-68.264748
9.114833	0.1	-67.992635
9.116500	0.1	-67.721223
9.118167	0.1	-67.463133
9.119833	0.1	-67.196170
9.121500	0.1	-66.917703
9.123167	0.1	-66.658751
9.124833	0.1	-66.387060
9.126500	0.1	-66.095112
9.128167	0.1	-65.830784
9.129833	0.1	-65.552800
9.131500	0.1	-65.287397
9.133167	0.1	-65.005862
9.134833	0.1	-64.737965
9.136500	0.1	-64.450664
9.138167	0.1	-64.167996
9.139833	0.1	-63.902111
9.141500	0.1	-63.630996
9.143167	0.1	-63.364090
9.144833	0.1	-63.102966
9.146500	0.1	-62.820305
9.148167	0.1	-62.534903
9.149833	0.1	-62.271523
9.151500	0.1	-61.996018
9.153167	0.1	-61.739835
9.154833	0.1	-61.469985
9.156500	0.1	-61.211029
9.158167	0.1	-60.933873
9.159833	0.1	-60.677928
9.161500	0.1	-60.390817
9.163167	0.1	-60.123776
9.164833	0.1	-59.861515
9.166500	0.1	-59.597755
9.168167	0.1	-59.325446
9.169833	0.1	-59.049714
9.171500	0.1	-58.772749
9.173167	0.1	-58.513175
9.174833	0.1	-58.251640
9.176500	0.1	-57.972368
9.178167	0.1	-57.706656
9.179833	0.1	-57.429343
9.181500	0.1	-57.166666
9.183167	0.1	-56.903189
9.184833	0.1	-56.633463
9.186500	0.1	-56.367227
9.188167	0.1	-56.097568
9.189833	0.1	-55.822052
9.191500	0.1	-55.557460
9.193167	0.1	-55.300326
9.194833	0.1	-55.044936
9.196500	0.1	-54.793863
9.198167	0.1	-54.542846
9.199833	0.1	-54.279961
9.201500	0.1	-54.008478
9.203167	0.1	-53.743193
9.204833	0.1	-53.482451
9.206500	0.1	-53.223355
9.208167	0.1	-52.960965
9.209833	0.1	-52.710489
9.211500	0.1	-52.452522
9.213167	0.1	-52.217741
9.214833	0.1	-51.958142
9.216500	0.1	-51.708963
9.218167	0.1	-51.470389
9.219833	0.1	-51.247581
9.221500	0.1	-51.006134
9.223167	0.1	-50.769698
9.224833	0.1	-50.532246
9.226500	0.1	-50.269755
9.228167	0.1	-50.045895
9.229833	0.1	-49.804849
9.231500	0.1	-49.584551
9.233167	0.1	-49.333606
9.234833	0.1	-49.091064
9.236500	0.1	-48.850881
9.238167	0.1	-48.606384
9.239833	0.1	-48.377910
9.241500	0.1	-48.148419
9.243167	0.1	-47.917466
9.244833	0.1	-47.693399
9.246500	0.1	-47.465083
9.248167	0.1	-47.235051
9.249833	0.1	-47.019993
9.251500	0.1	-46.790111
9.253167	0.1	-46.595176
9.254833	0.1	-46.397529
9.256500	0.1	-46.191034
9.258167	0.1	-45.991597
9.259833	0.1	-45.787004
9.261500	0.1	-45.594018
9.263167	0.1	-45.389528
9.264833	0.1	-45.194320
9.266500	0.1	-44.987196
9.268167	0.1	-44.771812
9.269833	0.1	-44.563532
9.271500	0.1	-44.355558
9.273167	0.1	-44.132941
9.274833	0.1	-43.937413
9.276500	0.1	-43.734520
9.278167	0.1	-43.527415
9.279833	0.1	-43.310815
9.281500	0.1	-43.090183
9.283167	0.1	-42.897412
9.284833	0.1	-42.687062
9.286500	0.1	-42.483002
9.288167	0.1	-42.290689
9.289833	0.1	-42.092647
9.291500	0.1	-41.878155
9.293167	0.1	-41.687575
9.294833	0.1	-41.489126
9.296500	0.1	-41.287460
9.298167	0.1	-41.109345
9.299833	0.1	-40.917441
9.301500	0.1	-40.722889
9.303167	0.1	-40.546475
9.304833	0.1	-40.371438
9.306500	0.1	-40.192916
9.308167	0.1	-40.019858
9.309833	0.1	-39.841673
9.311500	0.1	-39.647956
9.313167	0.1	-39.475187
9.314833	0.1	-39.292533
9.316500	0.1	-39.147845
9.318167	0.1	-38.986761
9.319833	0.1	-38.813232
9.321500	0.1	-38.645319
9.323167	0.1	-38.475045
9.324833	0.1	-38.314458
9.326500	0.1	-38.126687
9.328167	0.1	-37.966763
9.329833	0.1	-37.808905
9.331500	0.1	-37.647923
9.333167	0.1	-37.483207
9.334833	0.1	-37.305422
9.336500	0.1	-37.129950
9.338167	0.1	-36.967496
9.339833	0.1	-36.810913
9.341500	0.1	-36.657022
9.343167	0.1	-36.497327
9.344833	0.1	-36.335277
9.346500	0.1	-36.176345
9.348167	0.1	-36.018229
9.349833	0.1	-35.858500
9.351500	0.1	-35.706305
9.353167	0.1	-35.542305
9.354833	0.1	-35.424433
9.356500	0.1	-35.257235
9.358167	0.1	-35.115713
9.359833	0.1	-34.963633
9.361500	0.1	-34.812544
9.363167	0.1	-34.667214
9.364833	0.1	-34.521716
9.366500	0.1	-34.381262
9.368167	0.1	-34.227928
9.369833	0.1	-34.085498
9.371500	0.1	-33.952832
9.373167	0.1	-33.802925
9.374833	0.1	-33.653747
9.376500	0.1	-33.520946
9.378167	0.1	-33.402215
9.379833	0.1	-33.264462
9.381500	0.1	-33.111349
9.383167	0.1	-32.997727
9.384833	0.1	-32.871645
9.386500	0.1	-32.746125
9.388167	0.1	-32.608856
9.389833	0.1	-32.500751
9.391500	0.1	-32.385889
9.393167	0.1	-32.251112
9.394833	0.1	-32.121036
9.396500	0.1	-32.006840
9.398167	0.1	-31.881568
9.399833	0.1	-31.754869
9.401500	0.1	-31.630009
9.403167	0.1	-31.523581
9.404833	0.1	-31.405284
9.406500	0.1	-31.284504
9.408167	0.1	-31.153098
9.409833	0.1	-31.037919
9.411500	0.1	-30.919493
9.413167	0.1	-30.804451
9.414833	0.1	-30.683295
9.416500	0.1	-30.575717
9.418167	0.1	-30.464434
9.419833	0.1	-30.346138
9.421500	0.1	-30.237245
9.423167	0.1	-30.122919
9.424833	0.1	-30.020228
9.426500	0.1	-29.924021
9.428167	0.1	-29.821812
9.429833	0.1	-29.716332
9.431500	0.1	-29.618824
9.433167	0.1	-29.507909
9.434833	0.1	-29.409295
9.436500	0.1	-29.326183
9.438167	0.1	-29.217165
9.439833	0.1	-29.111899
9.441500	0.1	-29.018942
9.443167	0.1	-28.923573
9.444833	0.1	-28.833836
9.446500	0.1	-28.733367
9.448167	0.1	-28.627974
9.449833	0.1	-28.538028
9.451500	0.1	-28.450535
9.453167	0.1	-28.365283
9.454833	0.1	-28.262935
9.456500	0.1	-28.173149
9.458167	0.1	-28.109988
9.459833	0.1	-28.020820
9.461500	0.1	-27.952491
9.463167	0.1	-27.867130
9.464833	0.1	-27.792964
9.466500	0.1	-27.703966
9.468167	0.1	-27.615838
9.469833	0.1	-27.541269
9.471500	0.1	-27.468513
9.473167	0.1	-27.387037
9.474833	0.1	-27.316401
9.476500	0.1	-27.235690
9.478167	0.1	-27.156072
9.479833	0.1	-27.078306
9.481500	0.1	-27.007869
9.483167	0.1	-26.927489
9.484833	0.1	-26.845094
9.486500	0.1	-26.773802
9.488167	0.1	-26.700220
9.489833	0.1	-26.626586
9.491500	0.1	-26.563585
9.493167	0.1	-26.489941
9.494833	0.1	-26.420970
9.496500	0.1	-26.364919
9.498167	0.1	-26.306648
9.499833	0.1	-26.240512
9.501500	0.1	-26.181381
9.503167	0.1	-26.115583
9.504833	0.1	-26.045531
9.506500	0.1	-25.978941
9.508167	0.1	-25.928244
9.509833	0.1	-25.868853
9.511500	0.1	-25.806820
9.513167	0.1	-25.761398
9.514833	0.1	-25.704816
9.516500	0.1	-25.643819
9.518167	0.1	-25.590459
9.519833	0.1	-25.536954
9.521500	0.1	-25.469801
9.523167	0.1	-25.419551
9.524833	0.1	-25.373232
9.526500	0.1	-25.320255
9.528167	0.1	-25.265576
9.529833	0.1	-25.193401
9.531500	0.1	-25.159016
9.533167	0.1	-25.111723
9.534833	0.1	-25.056801
9.536500	0.1	-25.009601
9.538167	0.1	-24.951451
9.539833	0.1	-24.932768
9.541500	0.1	-24.871095
9.543167	0.1	-24.818256
9.544833	0.1	-24.779414
9.546500	0.1	-24.718852
9.548167	0.1	-24.682975
9.549833	0.1	-24.635313
9.551500	0.1	-24.576966
9.553167	0.1	-24.524487
9.554833	0.1	-24.487344
9.556500	0.1	-24.440639
9.558167	0.1	-24.405930
9.559833	0.1	-24.345117
9.561500	0.1	-24.281484
9.563167	0.1	-24.241368
9.564833	0.1	-24.185413
9.566500	0.1	-24.139153
9.568167	0.1	-24.099874
9.569833	0.1	-24.059406
9.571500	0.1	-24.024121
9.573167	0.1	-23.983738
9.574833	0.1	-23.954369
9.576500	0.1	-23.894284
9.578167	0.1	-23.863259
9.579833	0.1	-23.833341
9.581500	0.1	-23.789510
9.583167	0.1	-23.727143
9.584833	0.1	-23.693938
9.586500	0.1	-23.670019
9.588167	0.1	-23.612623
9.589833	0.1	-23.582082
9.591500	0.1	-23.532960
9.593167	0.1	-23.487847
9.594833	0.1	-23.465545
9.596500	0.1	-23.422137
9.598167	0.1	-23.389658
9.599833	0.1	-23.338168
9.601500	0.1	-23.268173
9.603167	0.1	-23.235250
9.604833	0.1	-23.205326
9.606500	0.1	-23.158572
9.608167	0.1	-23.110635
9.609833	0.1	-23.065655
9.611500	0.1	-23.039576
9.613167	0.1	-22.989956
9.614833	0.1	-22.959987
9.616500	0.1	-22.927420
9.618167	0.1	-22.871240
9.619833	0.1	-22.822504
9.621500	0.1	-22.779860
9.623167	0.1	-22.736892
9.624833	0.1	-22.692449
9.626500	0.1	-22.651692
9.628167	0.1	-22.619085
9.629833	0.1	-22.559355
9.631500	0.1	-22.524598
9.633167	0.1	-22.493408
9.634833	0.1	-22.457264
9.636500	0.1	-22.431339
9.638167	0.1	-22.399265
9.639833	0.1	-22.359920
9.641500	0.1	-22.324538
9.643167	0.1	-22.290961
9.644833	0.1	-22.245934
9.646500	0.1	-22.208606
9.648167	0.1	-22.159186
9.649833	0.1	-22.117676
9.651500	0.1	-22.092468
9.653167	0.1	-22.033427
9.654833	0.1	-21.999428
9.656500	0.1	-21.944348
9.658167	0.1	-21.905784
9.659833	0.1	-21.882297
9.661500	0.1	-21.831229
9.663167	0.1	-21.800366
9.664833	0.1	-21.758027
9.666500	0.1	-21.719459
9.668167	0.1	-21.685594
9.669833	0.1	-21.631791
9.671500	0.1	-21.606601
9.673167	0.1	-21.557860
9.674833	0.1	-21.500531
9.676500	0.1	-21.455402
9.678167	0.1	-21.411093
9.679833	0.1	-21.365897
9.681500	0.1	-21.333511
9.683167	0.1	-21.283114
9.684833	0.1	-21.247838
9.686500	0.1	-21.182359
9.688167	0.1	-21.160660
9.689833	0.1	-21.095252
9.691500	0.1	-21.064038
9.693167	0.1	-21.021747
9.694833	0.1	-20.968046
9.696500	0.1	-20.919404
9.698167	0.1	-20.858881
9.699833	0.1	-20.817515
9.701500	0.1	-20.771405
9.703167	0.1	-20.727724
9.704833	0.1	-20.681895
9.706500	0.1	-20.637028
9.708167	0.1	-20.605107
9.709833	0.1	-20.555897
9.711500	0.1	-20.509335
9.713167	0.1	-20.450596
9.714833	0.1	-20.403468
9.716500	0.1	-20.352358
9.718167	0.1	-20.314752
9.719833	0.1	-20.267525
9.721500	0.1	-20.215816
9.723167	0.1	-20.169280
9.724833	0.1	-20.107190
9.726500	0.1	-20.063086
9.728167	0.1	-20.016886
9.729833	0.1	-19.953729
9.731500	0.1	-19.903969
9.733167	0.1	-19.844255
9.734833	0.1	-19.788133
9.736500	0.1	-19.735386
9.738167	0.1	-19.697603
9.739833	0.1	-19.637782
9.741500	0.1	-19.594388
9.743167	0.1	-19.528470
9.744833	0.1	-19.474711
9.746500	0.1	-19.411533
9.748167	0.1	-19.333330
9.749833	0.1	-19.284096
9.751500	0.1	-19.231628
9.753167	0.1	-19.166338
9.754833	0.1	-19.119639
9.756500	0.1	-19.048603
9.758167	0.1	-18.988455
9.759833	0.1	-18.929273
9.761500	0.1	-18.861768
9.763167	0.1	-18.803381
9.764833	0.1	-18.738235
9.766500	0.1	-18.692455
9.768167	0.1	-18.625451
9.769833	0.1	-18.578625
9.771500	0.1	-18.522689
9.773167	0.1	-18.475521
9.774833	0.1	-18.431919
9.776500	0.1	-18.358324
9.778167	0.1	-18.297075
9.779833	0.1	-18.237872
9.781500	0.1	-18.186121
9.783167	0.1	-18.124423
9.784833	0.1	-18.057644
9.786500	0.1	-18.004139
9.788167	0.1	-17.925275
9.789833	0.1	-17.874193
9.791500	0.1	-17.811763
9.793167	0.1	-17.750000
9.794833	0.1	-17.693177
9.796500	0.1	-17.628542
9.798167	0.1	-17.549138
9.799833	0.1	-17.486805
9.801500	0.1	-17.430422
9.803167	0.1	-17.379311
9.804833	0.1	-17.321102
9.806500	0.1	-17.232715
9.808167	0.1	-17.177951
9.809833	0.1	-17.109789
9.811500	0.1	-17.047269
9.813167	0.1	-16.999169
9.814833	0.1	-16.925501
9.816500	0.1	-16.863265
9.818167	0.1	-16.794046
9.819833	0.1	-16.716317
9.821500	0.1	-16.653862
9.823167	0.1	-16.588502
9.824833	0.1	-16.526614
9.826500	0.1	-16.456218
9.828167	0.1	-16.373154
9.829833	0.1	-16.300250
9.831500	0.1	-16.242418
9.833167	0.1	-16.171779
9.834833	0.1	-16.097879
9.836500	0.1	-16.038587
9.838167	0.1	-15.978396
9.839833	0.1	-15.914773
9.841500	0.1	-15.845707
9.843167	0.1	-15.786300
9.844833	0.1	-15.697457
9.846500	0.1	-15.641755
9.848167	0.1	-15.562960
9.849833	0.1	-15.486366
9.851500	0.1	-15.416992
9.853167	0.1	-15.341375
9.854833	0.1	-15.279244
9.856500	0.1	-15.187802
9.858167	0.1	-15.120076
9.859833	0.1	-15.072430
9.861500	0.1	-14.981785
9.863167	0.1	-14.919630
9.864833	0.1	-14.837741
9.866500	0.1	-14.763115
9.868167	0.1	-14.675786
9.869833	0.1	-14.622776
9.871500	0.1	-14.543386
9.873167	0.1	-14.456131
9.874833	0.1	-14.377193
9.876500	0.1	-14.307286
9.878167	0.1	-14.231820
9.879833	0.1	-14.156417
9.881500	0.1	-14.075271
9.883167	0.1	-14.000591
9.884833	0.1	-13.924903
9.886500	0.1	-13.835341
9.888167	0.1	-13.760676
9.889833	0.1	-13.695933
9.891500	0.1	-13.615023
9.893167	0.1	-13.524495
9.894833	0.1	-13.433246
9.896500	0.1	-13.347042
9.898167	0.1	-13.273947
9.899833	0.1	-13.200663
9.901500	0.1	-13.123990
9.903167	0.1	-13.032601
9.904833	0.1	-12.954115
9.906500	0.1	-12.876144
9.908167	0.1	-12.798041
9.909833	0.1	-12.720253
9.911500	0.1	-12.639748
9.913167	0.1	-12.573330
9.914833	0.1	-12.511963
9.916500	0.1	-12.431667
9.918167	0.1	-12.342921
9.919833	0.1	-12.262257
9.921500	0.1	-12.175864
9.923167	0.1	-12.106199
9.924833	0.1	-12.012698
9.926500	0.1	-11.938430
9.928167	0.1	-11.861711
9.929833	0.1	-11.784371
9.931500	0.1	-11.694022
9.933167	0.1	-11.613266
9.934833	0.1	-11.527792
9.936500	0.1	-11.458529
9.938167	0.1	-11.366735
9.939833	0.1	-11.288889
9.941500	0.1	-11.205131
9.943167	0.1	-11.118718
9.944833	0.1	-11.042346
9.946500	0.1	-10.972010
9.948167	0.1	-10.879988
9.949833	0.1	-10.810894
9.951500	0.1	-10.702174
9.953167	0.1	-10.618618
9.954833	0.1	-10.539131
9.956500	0.1	-10.445374
9.958167	0.1	-10.363809
9.959833	0.1	-10.281314
9.961500	0.1	-10.179570
9.963167	0.1	-10.111186
9.964833	0.1	-10.028313
9.966500	0.1	-9.940417
9.968167	0.1	-9.851451
9.969833	0.1	-9.760560
9.971500	0.1	-9.687100
9.973167	0.1	-9.592981
9.974833	0.1	-9.494389
9.976500	0.1	-9.413357
9.978167	0.1	-9.327944
9.979833	0.1	-9.242882
9.981500	0.1	-9.143196
9.983167	0.1	-9.079662
9.984833	0.1	-8.994921
9.986500	0.1	-8.891110
9.988167	0.1	-8.809271
9.989833	0.1	-8.714098
9.991500	0.1	-8.617599
9.993167	0.1	-8.545360
9.994833	0.1	-8.452129
9.996500	0.1	-8.364638
9.998167	0.1	-8.280023
9.999833	0.1	-8.189718
10.001500	0.1	-8.096250
```
