## Supplementary material for "Rhizobial enzyme reveals pH-driven catalytic switching and ʟ-amino acid incorporation by ʟ,ᴅ-transpeptidases": File S3. Julia Notebook: Water_14_UV_VIS_1.txt

```
URL	chrom://desktop-8dojj41/ChromeleonLocal/Brooks/2025-09-04 Final In Vitro Assays (4h %40 28C %2B pH Gradient).seq/819.smp/UV_VIS_1.channel/UV_VIS_1.chm
Channel	UV_VIS_1

Injection Information:
Data Vault	ChromeleonLocal
Sequence	2025-09-04 Final In Vitro Assays (4h @ 28C + pH Gradient)
Name	Water
Number	14
Position	RA1
Comment	
Processing Method	Basic Quantitative
Instrument Method	E. coli v520ul HypersilGold aQ 600ul 15% 10min 60C
Type	Calibration Standard
Status	Finished
Inject Time	04/09/2025 19:40:25 +01:00
Volume (µl)	250.000
Dilution Factor	1.0000
Weight	1.0000

Chromatogram Data Information:
Time Min. (min)	0.001500
Time Max. (min)	10.001500
Data Points	6001
Detector	UV
Generating Data System	Chromeleon 7.2.10.24543
Exporting Data System	Chromeleon 7.2.10.0
Operator	Instrument Controller
Signal Quantity	Absorbance
Signal Unit	mAU
Signal Min.	-1,062.522867
Signal Max.	243.843200
Channel	UV_VIS_1
Driver Name	VWD3000.dll
Channel Type	Evaluation
Min. Step (s)	0.1
Max. Step (s)	0.1
Average Step (s)	0.1

Signal Parameter Information:
Signal Info	WVL:202 nm

Chromatogram Data:
Time (min)	Step (s)	Value (mAU)
0.001500	n.a.	0.031278
0.003167	0.1	0.028550
0.004833	0.1	0.034421
0.006500	0.1	0.025274
0.008167	0.1	0.030775
0.009833	0.1	0.026550
0.011500	0.1	0.020903
0.013167	0.1	0.017051
0.014833	0.1	0.028912
0.016500	0.1	0.038536
0.018167	0.1	0.034765
0.019833	0.1	0.044628
0.021500	0.1	0.038233
0.023167	0.1	0.039906
0.024833	0.1	0.028151
0.026500	0.1	0.030373
0.028167	0.1	0.045004
0.029833	0.1	0.044424
0.031500	0.1	0.025728
0.033167	0.1	0.023644
0.034833	0.1	0.026744
0.036500	0.1	0.031316
0.038167	0.1	0.036900
0.039833	0.1	0.032590
0.041500	0.1	0.026464
0.043167	0.1	0.038055
0.044833	0.1	0.028156
0.046500	0.1	0.035136
0.048167	0.1	0.039992
0.049833	0.1	0.037843
0.051500	0.1	0.031314
0.053167	0.1	0.040633
0.054833	0.1	0.036982
0.056500	0.1	0.051967
0.058167	0.1	0.040287
0.059833	0.1	0.043838
0.061500	0.1	0.027060
0.063167	0.1	0.028691
0.064833	0.1	0.025414
0.066500	0.1	0.015033
0.068167	0.1	0.031771
0.069833	0.1	0.033834
0.071500	0.1	0.035126
0.073167	0.1	0.041521
0.074833	0.1	0.034835
0.076500	0.1	0.038021
0.078167	0.1	0.035062
0.079833	0.1	0.037849
0.081500	0.1	0.037577
0.083167	0.1	0.046010
0.084833	0.1	0.035065
0.086500	0.1	0.037687
0.088167	0.1	0.049347
0.089833	0.1	0.038626
0.091500	0.1	0.054722
0.093167	0.1	0.048966
0.094833	0.1	0.066684
0.096500	0.1	0.054907
0.098167	0.1	0.041244
0.099833	0.1	0.044942
0.101500	0.1	0.060363
0.103167	0.1	0.046281
0.104833	0.1	0.030905
0.106500	0.1	0.029386
0.108167	0.1	0.026607
0.109833	0.1	0.021225
0.111500	0.1	0.045123
0.113167	0.1	0.036476
0.114833	0.1	0.038485
0.116500	0.1	0.022481
0.118167	0.1	0.034892
0.119833	0.1	0.019369
0.121500	0.1	0.037898
0.123167	0.1	0.045685
0.124833	0.1	0.051801
0.126500	0.1	0.043647
0.128167	0.1	0.049645
0.129833	0.1	0.069519
0.131500	0.1	0.060232
0.133167	0.1	0.057654
0.134833	0.1	0.045397
0.136500	0.1	0.048834
0.138167	0.1	0.052789
0.139833	0.1	0.053978
0.141500	0.1	0.056593
0.143167	0.1	0.048441
0.144833	0.1	0.044686
0.146500	0.1	0.052818
0.148167	0.1	0.060289
0.149833	0.1	0.052172
0.151500	0.1	0.058075
0.153167	0.1	0.066451
0.154833	0.1	0.072629
0.156500	0.1	0.062317
0.158167	0.1	0.069204
0.159833	0.1	0.100476
0.161500	0.1	0.067680
0.163167	0.1	0.078234
0.164833	0.1	0.087140
0.166500	0.1	0.090260
0.168167	0.1	0.081015
0.169833	0.1	0.073354
0.171500	0.1	0.075575
0.173167	0.1	0.081410
0.174833	0.1	0.079430
0.176500	0.1	0.078617
0.178167	0.1	0.075150
0.179833	0.1	0.086806
0.181500	0.1	0.093192
0.183167	0.1	0.091474
0.184833	0.1	0.109221
0.186500	0.1	0.101631
0.188167	0.1	0.101577
0.189833	0.1	0.101506
0.191500	0.1	0.115392
0.193167	0.1	0.123550
0.194833	0.1	0.116234
0.196500	0.1	0.122516
0.198167	0.1	0.135121
0.199833	0.1	0.117993
0.201500	0.1	0.129066
0.203167	0.1	0.112222
0.204833	0.1	0.126204
0.206500	0.1	0.140697
0.208167	0.1	0.129001
0.209833	0.1	0.140625
0.211500	0.1	0.144518
0.213167	0.1	0.141497
0.214833	0.1	0.141091
0.216500	0.1	0.146036
0.218167	0.1	0.142669
0.219833	0.1	0.141849
0.221500	0.1	0.149399
0.223167	0.1	0.150227
0.224833	0.1	0.162575
0.226500	0.1	0.167004
0.228167	0.1	0.165780
0.229833	0.1	0.171464
0.231500	0.1	0.186686
0.233167	0.1	0.183713
0.234833	0.1	0.182685
0.236500	0.1	0.179187
0.238167	0.1	0.173931
0.239833	0.1	0.179171
0.241500	0.1	0.191938
0.243167	0.1	0.189935
0.244833	0.1	0.196570
0.246500	0.1	0.195010
0.248167	0.1	0.213016
0.249833	0.1	0.221397
0.251500	0.1	0.232671
0.253167	0.1	0.237348
0.254833	0.1	0.233984
0.256500	0.1	0.243046
0.258167	0.1	0.257702
0.259833	0.1	0.263035
0.261500	0.1	0.253048
0.263167	0.1	0.267849
0.264833	0.1	0.282718
0.266500	0.1	0.287227
0.268167	0.1	0.265476
0.269833	0.1	0.274742
0.271500	0.1	0.278238
0.273167	0.1	0.279094
0.274833	0.1	0.300051
0.276500	0.1	0.321851
0.278167	0.1	0.318119
0.279833	0.1	0.312040
0.281500	0.1	0.307474
0.283167	0.1	0.314274
0.284833	0.1	0.328254
0.286500	0.1	0.342152
0.288167	0.1	0.340094
0.289833	0.1	0.337963
0.291500	0.1	0.346496
0.293167	0.1	0.357382
0.294833	0.1	0.378665
0.296500	0.1	0.398444
0.298167	0.1	0.384242
0.299833	0.1	0.394469
0.301500	0.1	0.403735
0.303167	0.1	0.398736
0.304833	0.1	0.416845
0.306500	0.1	0.427680
0.308167	0.1	0.420744
0.309833	0.1	0.432671
0.311500	0.1	0.453250
0.313167	0.1	0.460637
0.314833	0.1	0.450198
0.316500	0.1	0.450727
0.318167	0.1	0.450374
0.319833	0.1	0.465579
0.321500	0.1	0.482207
0.323167	0.1	0.501665
0.324833	0.1	0.514847
0.326500	0.1	0.526350
0.328167	0.1	0.527297
0.329833	0.1	0.520333
0.331500	0.1	0.544956
0.333167	0.1	0.554253
0.334833	0.1	0.563906
0.336500	0.1	0.568714
0.338167	0.1	0.556520
0.339833	0.1	0.568651
0.341500	0.1	0.577634
0.343167	0.1	0.607601
0.344833	0.1	0.604956
0.346500	0.1	0.612937
0.348167	0.1	0.623134
0.349833	0.1	0.644418
0.351500	0.1	0.632202
0.353167	0.1	0.648396
0.354833	0.1	0.655466
0.356500	0.1	0.668176
0.358167	0.1	0.684113
0.359833	0.1	0.694458
0.361500	0.1	0.705164
0.363167	0.1	0.708514
0.364833	0.1	0.711728
0.366500	0.1	0.721242
0.368167	0.1	0.739648
0.369833	0.1	0.742898
0.371500	0.1	0.751302
0.373167	0.1	0.763246
0.374833	0.1	0.770483
0.376500	0.1	0.770464
0.378167	0.1	0.787311
0.379833	0.1	0.787523
0.381500	0.1	0.804272
0.383167	0.1	0.836747
0.384833	0.1	0.850426
0.386500	0.1	0.840438
0.388167	0.1	0.856256
0.389833	0.1	0.875891
0.391500	0.1	0.880663
0.393167	0.1	0.889179
0.394833	0.1	0.906542
0.396500	0.1	0.897979
0.398167	0.1	0.894919
0.399833	0.1	0.914341
0.401500	0.1	0.935737
0.403167	0.1	0.946076
0.404833	0.1	0.955234
0.406500	0.1	0.970123
0.408167	0.1	0.983910
0.409833	0.1	1.003151
0.411500	0.1	1.004520
0.413167	0.1	1.004961
0.414833	0.1	0.999235
0.416500	0.1	1.016866
0.418167	0.1	1.021093
0.419833	0.1	1.041719
0.421500	0.1	1.043796
0.423167	0.1	1.047290
0.424833	0.1	1.062008
0.426500	0.1	1.071108
0.428167	0.1	1.068562
0.429833	0.1	1.058852
0.431500	0.1	1.057295
0.433167	0.1	1.076447
0.434833	0.1	1.097642
0.436500	0.1	1.112194
0.438167	0.1	1.123254
0.439833	0.1	1.138906
0.441500	0.1	1.138360
0.443167	0.1	1.166361
0.444833	0.1	1.176901
0.446500	0.1	1.171586
0.448167	0.1	1.183821
0.449833	0.1	1.188994
0.451500	0.1	1.196042
0.453167	0.1	1.205500
0.454833	0.1	1.228483
0.456500	0.1	1.224159
0.458167	0.1	1.236456
0.459833	0.1	1.248618
0.461500	0.1	1.244199
0.463167	0.1	1.255620
0.464833	0.1	1.262265
0.466500	0.1	1.275545
0.468167	0.1	1.284853
0.469833	0.1	1.302253
0.471500	0.1	1.313212
0.473167	0.1	1.323306
0.474833	0.1	1.324968
0.476500	0.1	1.348346
0.478167	0.1	1.339364
0.479833	0.1	1.342162
0.481500	0.1	1.343513
0.483167	0.1	1.342778
0.484833	0.1	1.354297
0.486500	0.1	1.372001
0.488167	0.1	1.377231
0.489833	0.1	1.393717
0.491500	0.1	1.427895
0.493167	0.1	1.430886
0.494833	0.1	1.443736
0.496500	0.1	1.428363
0.498167	0.1	1.438068
0.499833	0.1	1.428310
0.501500	0.1	1.445050
0.503167	0.1	1.467855
0.504833	0.1	1.452763
0.506500	0.1	1.470756
0.508167	0.1	1.477691
0.509833	0.1	1.498983
0.511500	0.1	1.513959
0.513167	0.1	1.508830
0.514833	0.1	1.520025
0.516500	0.1	1.537722
0.518167	0.1	1.526722
0.519833	0.1	1.539074
0.521500	0.1	1.538296
0.523167	0.1	1.561409
0.524833	0.1	1.567053
0.526500	0.1	1.566428
0.528167	0.1	1.569809
0.529833	0.1	1.584379
0.531500	0.1	1.606050
0.533167	0.1	1.609847
0.534833	0.1	1.606449
0.536500	0.1	1.610867
0.538167	0.1	1.607149
0.539833	0.1	1.622322
0.541500	0.1	1.632128
0.543167	0.1	1.650238
0.544833	0.1	1.658135
0.546500	0.1	1.655284
0.548167	0.1	1.667875
0.549833	0.1	1.672725
0.551500	0.1	1.681669
0.553167	0.1	1.684078
0.554833	0.1	1.677716
0.556500	0.1	1.688968
0.558167	0.1	1.696946
0.559833	0.1	1.727258
0.561500	0.1	1.728974
0.563167	0.1	1.731155
0.564833	0.1	1.734412
0.566500	0.1	1.732568
0.568167	0.1	1.746479
0.569833	0.1	1.752935
0.571500	0.1	1.783858
0.573167	0.1	1.778296
0.574833	0.1	1.791532
0.576500	0.1	1.808088
0.578167	0.1	1.800255
0.579833	0.1	1.803881
0.581500	0.1	1.818016
0.583167	0.1	1.820267
0.584833	0.1	1.845826
0.586500	0.1	1.859632
0.588167	0.1	1.868824
0.589833	0.1	1.870799
0.591500	0.1	1.873747
0.593167	0.1	1.883288
0.594833	0.1	1.892876
0.596500	0.1	1.897052
0.598167	0.1	1.904862
0.599833	0.1	1.906602
0.601500	0.1	1.907863
0.603167	0.1	1.921462
0.604833	0.1	1.932592
0.606500	0.1	1.947876
0.608167	0.1	1.940474
0.609833	0.1	1.962571
0.611500	0.1	1.963766
0.613167	0.1	1.982878
0.614833	0.1	1.980854
0.616500	0.1	1.982090
0.618167	0.1	1.987056
0.619833	0.1	1.991529
0.621500	0.1	1.995804
0.623167	0.1	2.006475
0.624833	0.1	2.013249
0.626500	0.1	2.016338
0.628167	0.1	2.032253
0.629833	0.1	2.062147
0.631500	0.1	2.071692
0.633167	0.1	2.070072
0.634833	0.1	2.080472
0.636500	0.1	2.097647
0.638167	0.1	2.100326
0.639833	0.1	2.115427
0.641500	0.1	2.120627
0.643167	0.1	2.121419
0.644833	0.1	2.126982
0.646500	0.1	2.134557
0.648167	0.1	2.143456
0.649833	0.1	2.136252
0.651500	0.1	2.136896
0.653167	0.1	2.144600
0.654833	0.1	2.157817
0.656500	0.1	2.170957
0.658167	0.1	2.184379
0.659833	0.1	2.194253
0.661500	0.1	2.211392
0.663167	0.1	2.209533
0.664833	0.1	2.224964
0.666500	0.1	2.236517
0.668167	0.1	2.239875
0.669833	0.1	2.251851
0.671500	0.1	2.256248
0.673167	0.1	2.252483
0.674833	0.1	2.266764
0.676500	0.1	2.268421
0.678167	0.1	2.278362
0.679833	0.1	2.271341
0.681500	0.1	2.290439
0.683167	0.1	2.299190
0.684833	0.1	2.306124
0.686500	0.1	2.317081
0.688167	0.1	2.308337
0.689833	0.1	2.326643
0.691500	0.1	2.322310
0.693167	0.1	2.347016
0.694833	0.1	2.359800
0.696500	0.1	2.368240
0.698167	0.1	2.370198
0.699833	0.1	2.359427
0.701500	0.1	2.382249
0.703167	0.1	2.389686
0.704833	0.1	2.410521
0.706500	0.1	2.424480
0.708167	0.1	2.431934
0.709833	0.1	2.415190
0.711500	0.1	2.420070
0.713167	0.1	2.442375
0.714833	0.1	2.455920
0.716500	0.1	2.456037
0.718167	0.1	2.479728
0.719833	0.1	2.476211
0.721500	0.1	2.478251
0.723167	0.1	2.499770
0.724833	0.1	2.511272
0.726500	0.1	2.524514
0.728167	0.1	2.539806
0.729833	0.1	2.546038
0.731500	0.1	2.569854
0.733167	0.1	2.577808
0.734833	0.1	2.568915
0.736500	0.1	2.575856
0.738167	0.1	2.582456
0.739833	0.1	2.594202
0.741500	0.1	2.600903
0.743167	0.1	2.605494
0.744833	0.1	2.629036
0.746500	0.1	2.645226
0.748167	0.1	2.645677
0.749833	0.1	2.648698
0.751500	0.1	2.643473
0.753167	0.1	2.647428
0.754833	0.1	2.666027
0.756500	0.1	2.672094
0.758167	0.1	2.682814
0.759833	0.1	2.692287
0.761500	0.1	2.697210
0.763167	0.1	2.704372
0.764833	0.1	2.722684
0.766500	0.1	2.716081
0.768167	0.1	2.723952
0.769833	0.1	2.723636
0.771500	0.1	2.756357
0.773167	0.1	2.758062
0.774833	0.1	2.759487
0.776500	0.1	2.763876
0.778167	0.1	2.742131
0.779833	0.1	2.754490
0.781500	0.1	2.750066
0.783167	0.1	2.748219
0.784833	0.1	2.764214
0.786500	0.1	2.742270
0.788167	0.1	2.734990
0.789833	0.1	2.724747
0.791500	0.1	2.720486
0.793167	0.1	2.720876
0.794833	0.1	2.711313
0.796500	0.1	2.695640
0.798167	0.1	2.682187
0.799833	0.1	2.677848
0.801500	0.1	2.675354
0.803167	0.1	2.664285
0.804833	0.1	2.652962
0.806500	0.1	2.618988
0.808167	0.1	2.615359
0.809833	0.1	2.616523
0.811500	0.1	2.606097
0.813167	0.1	2.595168
0.814833	0.1	2.573370
0.816500	0.1	2.567885
0.818167	0.1	2.566894
0.819833	0.1	2.551188
0.821500	0.1	2.531051
0.823167	0.1	2.496451
0.824833	0.1	2.481992
0.826500	0.1	2.490989
0.828167	0.1	2.476851
0.829833	0.1	2.449210
0.831500	0.1	2.431423
0.833167	0.1	2.395771
0.834833	0.1	2.360082
0.836500	0.1	2.339793
0.838167	0.1	2.327486
0.839833	0.1	2.287337
0.841500	0.1	2.254142
0.843167	0.1	2.212150
0.844833	0.1	2.164118
0.846500	0.1	2.095829
0.848167	0.1	2.031776
0.849833	0.1	1.959143
0.851500	0.1	1.903348
0.853167	0.1	1.828123
0.854833	0.1	1.743389
0.856500	0.1	1.660209
0.858167	0.1	1.570798
0.859833	0.1	1.497355
0.861500	0.1	1.437638
0.863167	0.1	1.354288
0.864833	0.1	1.289635
0.866500	0.1	1.231699
0.868167	0.1	1.162436
0.869833	0.1	1.106987
0.871500	0.1	1.059218
0.873167	0.1	1.005502
0.874833	0.1	0.942830
0.876500	0.1	0.921014
0.878167	0.1	0.886818
0.879833	0.1	0.838779
0.881500	0.1	0.815917
0.883167	0.1	0.785677
0.884833	0.1	0.764213
0.886500	0.1	0.731378
0.888167	0.1	0.712114
0.889833	0.1	0.700858
0.891500	0.1	0.698138
0.893167	0.1	0.676723
0.894833	0.1	0.666966
0.896500	0.1	0.653582
0.898167	0.1	0.666426
0.899833	0.1	0.657216
0.901500	0.1	0.661579
0.903167	0.1	0.639473
0.904833	0.1	0.635237
0.906500	0.1	0.603400
0.908167	0.1	0.585816
0.909833	0.1	0.571247
0.911500	0.1	0.577722
0.913167	0.1	0.560653
0.914833	0.1	0.534327
0.916500	0.1	0.513958
0.918167	0.1	0.467828
0.919833	0.1	0.469489
0.921500	0.1	0.454703
0.923167	0.1	0.429721
0.924833	0.1	0.390836
0.926500	0.1	0.366649
0.928167	0.1	0.342785
0.929833	0.1	0.308787
0.931500	0.1	0.291285
0.933167	0.1	0.282846
0.934833	0.1	0.265796
0.936500	0.1	0.234370
0.938167	0.1	0.201814
0.939833	0.1	0.171343
0.941500	0.1	0.155287
0.943167	0.1	0.141770
0.944833	0.1	0.113245
0.946500	0.1	0.091805
0.948167	0.1	0.086520
0.949833	0.1	0.050655
0.951500	0.1	0.039838
0.953167	0.1	0.015510
0.954833	0.1	0.003153
0.956500	0.1	-0.027515
0.958167	0.1	-0.039505
0.959833	0.1	-0.045117
0.961500	0.1	-0.063268
0.963167	0.1	-0.091365
0.964833	0.1	-0.114074
0.966500	0.1	-0.132687
0.968167	0.1	-0.163920
0.969833	0.1	-0.179884
0.971500	0.1	-0.196444
0.973167	0.1	-0.227204
0.974833	0.1	-0.240671
0.976500	0.1	-0.270468
0.978167	0.1	-0.293268
0.979833	0.1	-0.317276
0.981500	0.1	-0.341706
0.983167	0.1	-0.353478
0.984833	0.1	-0.365258
0.986500	0.1	-0.367212
0.988167	0.1	-0.391998
0.989833	0.1	-0.403296
0.991500	0.1	-0.421553
0.993167	0.1	-0.430978
0.994833	0.1	-0.446673
0.996500	0.1	-0.450489
0.998167	0.1	-0.471831
0.999833	0.1	-0.480505
1.001500	0.1	-0.487194
1.003167	0.1	-0.503852
1.004833	0.1	-0.506504
1.006500	0.1	-0.519660
1.008167	0.1	-0.509276
1.009833	0.1	-0.526631
1.011500	0.1	-0.528761
1.013167	0.1	-0.535516
1.014833	0.1	-0.524070
1.016500	0.1	-0.525873
1.018167	0.1	-0.523378
1.019833	0.1	-0.513976
1.021500	0.1	-0.504331
1.023167	0.1	-0.494426
1.024833	0.1	-0.500770
1.026500	0.1	-0.504586
1.028167	0.1	-0.503558
1.029833	0.1	-0.512169
1.031500	0.1	-0.496116
1.033167	0.1	-0.478563
1.034833	0.1	-0.487805
1.036500	0.1	-0.486654
1.038167	0.1	-0.503531
1.039833	0.1	-0.516662
1.041500	0.1	-0.521164
1.043167	0.1	-0.531903
1.044833	0.1	-0.551671
1.046500	0.1	-0.549951
1.048167	0.1	-0.555476
1.049833	0.1	-0.545395
1.051500	0.1	-0.571662
1.053167	0.1	-0.547505
1.054833	0.1	-0.546793
1.056500	0.1	-0.553749
1.058167	0.1	-0.564792
1.059833	0.1	-0.568574
1.061500	0.1	-0.571328
1.063167	0.1	-0.561258
1.064833	0.1	-0.534394
1.066500	0.1	-0.508400
1.068167	0.1	-0.496017
1.069833	0.1	-0.451355
1.071500	0.1	-0.417308
1.073167	0.1	-0.364328
1.074833	0.1	-0.309060
1.076500	0.1	-0.240560
1.078167	0.1	-0.178495
1.079833	0.1	-0.110003
1.081500	0.1	-0.026670
1.083167	0.1	0.040022
1.084833	0.1	0.125008
1.086500	0.1	0.191214
1.088167	0.1	0.267749
1.089833	0.1	0.329144
1.091500	0.1	0.385312
1.093167	0.1	0.442196
1.094833	0.1	0.488222
1.096500	0.1	0.514631
1.098167	0.1	0.560482
1.099833	0.1	0.598664
1.101500	0.1	0.615009
1.103167	0.1	0.639948
1.104833	0.1	0.656932
1.106500	0.1	0.668118
1.108167	0.1	0.687037
1.109833	0.1	0.687736
1.111500	0.1	0.704815
1.113167	0.1	0.717961
1.114833	0.1	0.706037
1.116500	0.1	0.710340
1.118167	0.1	0.719302
1.119833	0.1	0.721714
1.121500	0.1	0.708819
1.123167	0.1	0.700436
1.124833	0.1	0.713447
1.126500	0.1	0.730349
1.128167	0.1	0.727716
1.129833	0.1	0.713385
1.131500	0.1	0.712155
1.133167	0.1	0.710450
1.134833	0.1	0.709726
1.136500	0.1	0.719177
1.138167	0.1	0.717119
1.139833	0.1	0.709380
1.141500	0.1	0.703487
1.143167	0.1	0.716680
1.144833	0.1	0.709019
1.146500	0.1	0.688742
1.148167	0.1	0.706912
1.149833	0.1	0.707127
1.151500	0.1	0.710998
1.153167	0.1	0.703246
1.154833	0.1	0.716878
1.156500	0.1	0.711927
1.158167	0.1	0.703755
1.159833	0.1	0.706496
1.161500	0.1	0.712979
1.163167	0.1	0.714388
1.164833	0.1	0.729172
1.166500	0.1	0.721724
1.168167	0.1	0.708597
1.169833	0.1	0.704769
1.171500	0.1	0.702294
1.173167	0.1	0.716029
1.174833	0.1	0.723878
1.176500	0.1	0.717822
1.178167	0.1	0.706049
1.179833	0.1	0.704915
1.181500	0.1	0.713629
1.183167	0.1	0.710113
1.184833	0.1	0.708012
1.186500	0.1	0.696701
1.188167	0.1	0.688367
1.189833	0.1	0.699326
1.191500	0.1	0.699376
1.193167	0.1	0.713545
1.194833	0.1	0.697010
1.196500	0.1	0.723222
1.198167	0.1	0.709973
1.199833	0.1	0.709460
1.201500	0.1	0.708041
1.203167	0.1	0.709245
1.204833	0.1	0.696572
1.206500	0.1	0.699023
1.208167	0.1	0.713410
1.209833	0.1	0.721716
1.211500	0.1	0.734618
1.213167	0.1	0.733738
1.214833	0.1	0.722473
1.216500	0.1	0.733509
1.218167	0.1	0.737985
1.219833	0.1	0.731938
1.221500	0.1	0.740540
1.223167	0.1	0.741122
1.224833	0.1	0.719270
1.226500	0.1	0.725197
1.228167	0.1	0.733993
1.229833	0.1	0.724227
1.231500	0.1	0.730590
1.233167	0.1	0.740836
1.234833	0.1	0.747079
1.236500	0.1	0.747233
1.238167	0.1	0.736756
1.239833	0.1	0.745092
1.241500	0.1	0.734396
1.243167	0.1	0.728505
1.244833	0.1	0.744813
1.246500	0.1	0.739384
1.248167	0.1	0.741336
1.249833	0.1	0.736570
1.251500	0.1	0.747767
1.253167	0.1	0.744073
1.254833	0.1	0.742264
1.256500	0.1	0.732284
1.258167	0.1	0.733118
1.259833	0.1	0.727699
1.261500	0.1	0.738787
1.263167	0.1	0.735675
1.264833	0.1	0.745243
1.266500	0.1	0.739740
1.268167	0.1	0.746854
1.269833	0.1	0.747184
1.271500	0.1	0.749649
1.273167	0.1	0.758999
1.274833	0.1	0.752286
1.276500	0.1	0.758097
1.278167	0.1	0.749112
1.279833	0.1	0.752126
1.281500	0.1	0.746372
1.283167	0.1	0.751889
1.284833	0.1	0.750122
1.286500	0.1	0.738767
1.288167	0.1	0.730002
1.289833	0.1	0.733542
1.291500	0.1	0.740223
1.293167	0.1	0.730584
1.294833	0.1	0.730460
1.296500	0.1	0.743593
1.298167	0.1	0.726526
1.299833	0.1	0.713863
1.301500	0.1	0.708285
1.303167	0.1	0.699232
1.304833	0.1	0.700729
1.306500	0.1	0.705090
1.308167	0.1	0.686689
1.309833	0.1	0.683227
1.311500	0.1	0.696300
1.313167	0.1	0.690930
1.314833	0.1	0.675533
1.316500	0.1	0.692726
1.318167	0.1	0.689127
1.319833	0.1	0.688144
1.321500	0.1	0.681126
1.323167	0.1	0.684616
1.324833	0.1	0.663605
1.326500	0.1	0.656094
1.328167	0.1	0.666168
1.329833	0.1	0.661695
1.331500	0.1	0.660203
1.333167	0.1	0.647333
1.334833	0.1	0.652063
1.336500	0.1	0.633790
1.338167	0.1	0.614015
1.339833	0.1	0.624924
1.341500	0.1	0.637806
1.343167	0.1	0.629620
1.344833	0.1	0.631712
1.346500	0.1	0.622797
1.348167	0.1	0.613183
1.349833	0.1	0.603843
1.351500	0.1	0.613743
1.353167	0.1	0.613933
1.354833	0.1	0.606394
1.356500	0.1	0.596636
1.358167	0.1	0.603518
1.359833	0.1	0.587554
1.361500	0.1	0.567820
1.363167	0.1	0.570163
1.364833	0.1	0.572066
1.366500	0.1	0.566587
1.368167	0.1	0.548881
1.369833	0.1	0.532676
1.371500	0.1	0.525538
1.373167	0.1	0.516677
1.374833	0.1	0.510490
1.376500	0.1	0.506492
1.378167	0.1	0.505652
1.379833	0.1	0.498656
1.381500	0.1	0.482822
1.383167	0.1	0.478481
1.384833	0.1	0.450200
1.386500	0.1	0.453889
1.388167	0.1	0.456643
1.389833	0.1	0.470347
1.391500	0.1	0.460959
1.393167	0.1	0.462632
1.394833	0.1	0.434805
1.396500	0.1	0.432806
1.398167	0.1	0.412862
1.399833	0.1	0.403552
1.401500	0.1	0.396926
1.403167	0.1	0.379765
1.404833	0.1	0.381638
1.406500	0.1	0.373617
1.408167	0.1	0.351320
1.409833	0.1	0.358639
1.411500	0.1	0.343128
1.413167	0.1	0.340346
1.414833	0.1	0.347927
1.416500	0.1	0.344180
1.418167	0.1	0.336084
1.419833	0.1	0.333766
1.421500	0.1	0.332238
1.423167	0.1	0.324784
1.424833	0.1	0.329412
1.426500	0.1	0.298275
1.428167	0.1	0.301432
1.429833	0.1	0.305706
1.431500	0.1	0.292455
1.433167	0.1	0.291821
1.434833	0.1	0.292069
1.436500	0.1	0.287441
1.438167	0.1	0.278707
1.439833	0.1	0.268831
1.441500	0.1	0.254247
1.443167	0.1	0.250069
1.444833	0.1	0.209163
1.446500	0.1	0.208233
1.448167	0.1	0.203825
1.449833	0.1	0.199813
1.451500	0.1	0.170410
1.453167	0.1	0.163057
1.454833	0.1	0.164480
1.456500	0.1	0.164833
1.458167	0.1	0.150106
1.459833	0.1	0.152397
1.461500	0.1	0.138570
1.463167	0.1	0.125383
1.464833	0.1	0.128711
1.466500	0.1	0.112743
1.468167	0.1	0.103061
1.469833	0.1	0.095029
1.471500	0.1	0.096077
1.473167	0.1	0.082038
1.474833	0.1	0.095805
1.476500	0.1	0.084538
1.478167	0.1	0.087370
1.479833	0.1	0.063633
1.481500	0.1	0.057344
1.483167	0.1	0.061055
1.484833	0.1	0.063228
1.486500	0.1	0.039878
1.488167	0.1	0.045710
1.489833	0.1	0.038564
1.491500	0.1	0.032433
1.493167	0.1	0.031681
1.494833	0.1	0.034287
1.496500	0.1	0.007401
1.498167	0.1	0.002789
1.499833	0.1	0.000865
1.501500	0.1	-0.013722
1.503167	0.1	-0.007969
1.504833	0.1	-0.012519
1.506500	0.1	-0.019526
1.508167	0.1	-0.019303
1.509833	0.1	-0.005757
1.511500	0.1	-0.013735
1.513167	0.1	-0.025631
1.514833	0.1	-0.019822
1.516500	0.1	-0.013604
1.518167	0.1	-0.027532
1.519833	0.1	-0.037434
1.521500	0.1	-0.043111
1.523167	0.1	-0.044809
1.524833	0.1	-0.057270
1.526500	0.1	-0.065040
1.528167	0.1	-0.060327
1.529833	0.1	-0.059477
1.531500	0.1	-0.061387
1.533167	0.1	-0.069520
1.534833	0.1	-0.065186
1.536500	0.1	-0.066620
1.538167	0.1	-0.070462
1.539833	0.1	-0.060502
1.541500	0.1	-0.070154
1.543167	0.1	-0.059262
1.544833	0.1	-0.078211
1.546500	0.1	-0.066903
1.548167	0.1	-0.066419
1.549833	0.1	-0.059794
1.551500	0.1	-0.089184
1.553167	0.1	-0.078351
1.554833	0.1	-0.080869
1.556500	0.1	-0.085961
1.558167	0.1	-0.080956
1.559833	0.1	-0.096960
1.561500	0.1	-0.093912
1.563167	0.1	-0.089221
1.564833	0.1	-0.097092
1.566500	0.1	-0.098987
1.568167	0.1	-0.098269
1.569833	0.1	-0.108269
1.571500	0.1	-0.111788
1.573167	0.1	-0.116681
1.574833	0.1	-0.119274
1.576500	0.1	-0.110875
1.578167	0.1	-0.118590
1.579833	0.1	-0.125703
1.581500	0.1	-0.129852
1.583167	0.1	-0.122399
1.584833	0.1	-0.121561
1.586500	0.1	-0.121948
1.588167	0.1	-0.111220
1.589833	0.1	-0.123320
1.591500	0.1	-0.123465
1.593167	0.1	-0.120404
1.594833	0.1	-0.122332
1.596500	0.1	-0.125834
1.598167	0.1	-0.134796
1.599833	0.1	-0.133002
1.601500	0.1	-0.127943
1.603167	0.1	-0.133864
1.604833	0.1	-0.123610
1.606500	0.1	-0.123327
1.608167	0.1	-0.117753
1.609833	0.1	-0.110901
1.611500	0.1	-0.111085
1.613167	0.1	-0.085431
1.614833	0.1	-0.095369
1.616500	0.1	-0.097875
1.618167	0.1	-0.098072
1.619833	0.1	-0.094531
1.621500	0.1	-0.097363
1.623167	0.1	-0.102286
1.624833	0.1	-0.101236
1.626500	0.1	-0.107617
1.628167	0.1	-0.103790
1.629833	0.1	-0.117432
1.631500	0.1	-0.102171
1.633167	0.1	-0.106572
1.634833	0.1	-0.112424
1.636500	0.1	-0.123553
1.638167	0.1	-0.115754
1.639833	0.1	-0.110008
1.641500	0.1	-0.097104
1.643167	0.1	-0.109666
1.644833	0.1	-0.099474
1.646500	0.1	-0.089807
1.648167	0.1	-0.082983
1.649833	0.1	-0.093730
1.651500	0.1	-0.105075
1.653167	0.1	-0.094807
1.654833	0.1	-0.098159
1.656500	0.1	-0.082394
1.658167	0.1	-0.085951
1.659833	0.1	-0.090851
1.661500	0.1	-0.096090
1.663167	0.1	-0.074357
1.664833	0.1	-0.083011
1.666500	0.1	-0.077374
1.668167	0.1	-0.078967
1.669833	0.1	-0.078375
1.671500	0.1	-0.071041
1.673167	0.1	-0.081471
1.674833	0.1	-0.076706
1.676500	0.1	-0.065391
1.678167	0.1	-0.073130
1.679833	0.1	-0.070482
1.681500	0.1	-0.061570
1.683167	0.1	-0.044544
1.684833	0.1	-0.042713
1.686500	0.1	-0.039918
1.688167	0.1	-0.043916
1.689833	0.1	-0.038780
1.691500	0.1	-0.051490
1.693167	0.1	-0.055663
1.694833	0.1	-0.056398
1.696500	0.1	-0.053284
1.698167	0.1	-0.048782
1.699833	0.1	-0.043105
1.701500	0.1	-0.037591
1.703167	0.1	-0.023444
1.704833	0.1	-0.036607
1.706500	0.1	-0.018269
1.708167	0.1	-0.005212
1.709833	0.1	-0.020196
1.711500	0.1	-0.039002
1.713167	0.1	-0.024001
1.714833	0.1	-0.008127
1.716500	0.1	-0.018401
1.718167	0.1	0.009497
1.719833	0.1	0.008059
1.721500	0.1	0.005540
1.723167	0.1	0.008510
1.724833	0.1	0.000696
1.726500	0.1	0.004418
1.728167	0.1	0.006357
1.729833	0.1	0.009573
1.731500	0.1	0.008881
1.733167	0.1	0.013962
1.734833	0.1	0.023188
1.736500	0.1	0.030410
1.738167	0.1	0.043628
1.739833	0.1	0.034954
1.741500	0.1	0.036287
1.743167	0.1	0.039950
1.744833	0.1	0.044221
1.746500	0.1	0.042065
1.748167	0.1	0.053434
1.749833	0.1	0.056987
1.751500	0.1	0.042960
1.753167	0.1	0.057840
1.754833	0.1	0.064927
1.756500	0.1	0.065935
1.758167	0.1	0.061147
1.759833	0.1	0.063326
1.761500	0.1	0.071690
1.763167	0.1	0.073900
1.764833	0.1	0.074923
1.766500	0.1	0.078896
1.768167	0.1	0.069473
1.769833	0.1	0.074717
1.771500	0.1	0.074151
1.773167	0.1	0.085546
1.774833	0.1	0.084231
1.776500	0.1	0.085193
1.778167	0.1	0.074958
1.779833	0.1	0.085803
1.781500	0.1	0.082270
1.783167	0.1	0.101940
1.784833	0.1	0.104326
1.786500	0.1	0.114064
1.788167	0.1	0.120956
1.789833	0.1	0.125974
1.791500	0.1	0.133451
1.793167	0.1	0.126109
1.794833	0.1	0.120416
1.796500	0.1	0.114589
1.798167	0.1	0.117786
1.799833	0.1	0.129101
1.801500	0.1	0.123424
1.803167	0.1	0.126036
1.804833	0.1	0.128302
1.806500	0.1	0.126121
1.808167	0.1	0.134895
1.809833	0.1	0.129893
1.811500	0.1	0.145708
1.813167	0.1	0.155250
1.814833	0.1	0.151908
1.816500	0.1	0.149559
1.818167	0.1	0.150981
1.819833	0.1	0.173686
1.821500	0.1	0.176217
1.823167	0.1	0.163789
1.824833	0.1	0.172245
1.826500	0.1	0.192556
1.828167	0.1	0.194927
1.829833	0.1	0.196142
1.831500	0.1	0.196612
1.833167	0.1	0.198813
1.834833	0.1	0.200811
1.836500	0.1	0.200239
1.838167	0.1	0.190426
1.839833	0.1	0.208336
1.841500	0.1	0.209753
1.843167	0.1	0.233482
1.844833	0.1	0.244421
1.846500	0.1	0.240563
1.848167	0.1	0.245258
1.849833	0.1	0.268463
1.851500	0.1	0.280940
1.853167	0.1	0.278005
1.854833	0.1	0.278100
1.856500	0.1	0.295197
1.858167	0.1	0.324823
1.859833	0.1	0.346277
1.861500	0.1	0.343712
1.863167	0.1	0.343239
1.864833	0.1	0.361363
1.866500	0.1	0.371253
1.868167	0.1	0.378915
1.869833	0.1	0.381725
1.871500	0.1	0.396324
1.873167	0.1	0.418040
1.874833	0.1	0.436594
1.876500	0.1	0.430016
1.878167	0.1	0.448835
1.879833	0.1	0.466729
1.881500	0.1	0.471437
1.883167	0.1	0.503249
1.884833	0.1	0.519004
1.886500	0.1	0.512101
1.888167	0.1	0.539050
1.889833	0.1	0.550428
1.891500	0.1	0.543897
1.893167	0.1	0.574791
1.894833	0.1	0.596661
1.896500	0.1	0.625221
1.898167	0.1	0.635842
1.899833	0.1	0.647307
1.901500	0.1	0.670069
1.903167	0.1	0.679653
1.904833	0.1	0.701772
1.906500	0.1	0.714162
1.908167	0.1	0.731129
1.909833	0.1	0.746633
1.911500	0.1	0.773251
1.913167	0.1	0.812316
1.914833	0.1	0.840448
1.916500	0.1	0.861059
1.918167	0.1	0.875666
1.919833	0.1	0.894785
1.921500	0.1	0.910283
1.923167	0.1	0.917972
1.924833	0.1	0.962763
1.926500	0.1	0.986069
1.928167	0.1	1.012371
1.929833	0.1	1.031065
1.931500	0.1	1.056198
1.933167	0.1	1.096133
1.934833	0.1	1.127992
1.936500	0.1	1.163290
1.938167	0.1	1.190632
1.939833	0.1	1.230532
1.941500	0.1	1.250639
1.943167	0.1	1.306847
1.944833	0.1	1.335940
1.946500	0.1	1.371980
1.948167	0.1	1.411866
1.949833	0.1	1.437535
1.951500	0.1	1.482379
1.953167	0.1	1.514805
1.954833	0.1	1.544806
1.956500	0.1	1.577903
1.958167	0.1	1.622502
1.959833	0.1	1.674991
1.961500	0.1	1.718840
1.963167	0.1	1.744182
1.964833	0.1	1.790196
1.966500	0.1	1.828607
1.968167	0.1	1.869700
1.969833	0.1	1.913493
1.971500	0.1	1.965567
1.973167	0.1	1.997936
1.974833	0.1	2.073193
1.976500	0.1	2.143689
1.978167	0.1	2.209880
1.979833	0.1	2.293339
1.981500	0.1	2.367457
1.983167	0.1	2.466860
1.984833	0.1	2.571758
1.986500	0.1	2.689972
1.988167	0.1	2.795490
1.989833	0.1	2.921009
1.991500	0.1	3.052734
1.993167	0.1	3.192282
1.994833	0.1	3.328232
1.996500	0.1	3.483244
1.998167	0.1	3.662692
1.999833	0.1	3.862944
2.001500	0.1	4.108566
2.003167	0.1	4.355988
2.004833	0.1	4.658400
2.006500	0.1	4.994854
2.008167	0.1	5.348022
2.009833	0.1	5.748767
2.011500	0.1	6.207852
2.013167	0.1	6.733615
2.014833	0.1	7.347093
2.016500	0.1	8.048870
2.018167	0.1	8.860513
2.019833	0.1	9.765416
2.021500	0.1	10.805203
2.023167	0.1	11.881481
2.024833	0.1	13.013915
2.026500	0.1	14.150352
2.028167	0.1	15.236210
2.029833	0.1	16.280595
2.031500	0.1	17.252907
2.033167	0.1	18.114076
2.034833	0.1	18.889013
2.036500	0.1	19.569612
2.038167	0.1	20.144364
2.039833	0.1	20.629993
2.041500	0.1	21.044351
2.043167	0.1	21.382226
2.044833	0.1	21.682399
2.046500	0.1	21.950795
2.048167	0.1	22.149799
2.049833	0.1	22.315739
2.051500	0.1	22.462386
2.053167	0.1	22.602610
2.054833	0.1	22.729904
2.056500	0.1	22.848213
2.058167	0.1	22.947742
2.059833	0.1	23.046758
2.061500	0.1	23.164168
2.063167	0.1	23.281499
2.064833	0.1	23.409380
2.066500	0.1	23.529684
2.068167	0.1	23.679773
2.069833	0.1	23.856278
2.071500	0.1	24.029101
2.073167	0.1	24.195985
2.074833	0.1	24.368484
2.076500	0.1	24.550149
2.078167	0.1	24.678491
2.079833	0.1	24.722180
2.081500	0.1	24.614718
2.083167	0.1	24.223904
2.084833	0.1	23.297053
2.086500	0.1	21.386812
2.088167	0.1	17.849124
2.089833	0.1	11.728633
2.091500	0.1	1.753867
2.093167	0.1	-13.651813
2.094833	0.1	-36.071059
2.096500	0.1	-66.911558
2.098167	0.1	-106.991100
2.099833	0.1	-156.400909
2.101500	0.1	-214.346741
2.103167	0.1	-279.266332
2.104833	0.1	-349.019856
2.106500	0.1	-421.223374
2.108167	0.1	-493.520158
2.109833	0.1	-563.866609
2.111500	0.1	-630.661350
2.113167	0.1	-692.769999
2.114833	0.1	-749.537587
2.116500	0.1	-800.684128
2.118167	0.1	-846.218720
2.119833	0.1	-886.381949
2.121500	0.1	-921.529760
2.123167	0.1	-952.099609
2.124833	0.1	-978.564256
2.126500	0.1	-1,001.405084
2.128167	0.1	-1,021.069204
2.129833	0.1	-1,037.975418
2.131500	0.1	-1,050.138086
2.133167	0.1	-1,056.334735
2.134833	0.1	-1,059.432826
2.136500	0.1	-1,060.978627
2.138167	0.1	-1,061.748197
2.139833	0.1	-1,062.133501
2.141500	0.1	-1,062.328887
2.143167	0.1	-1,062.425726
2.144833	0.1	-1,062.470954
2.146500	0.1	-1,062.493466
2.148167	0.1	-1,062.505798
2.149833	0.1	-1,062.511447
2.151500	0.1	-1,062.515214
2.153167	0.1	-1,062.513238
2.154833	0.1	-1,062.514653
2.156500	0.1	-1,062.516233
2.158167	0.1	-1,062.515784
2.159833	0.1	-1,062.514906
2.161500	0.1	-1,062.516796
2.163167	0.1	-1,062.517521
2.164833	0.1	-1,062.516428
2.166500	0.1	-1,062.517046
2.168167	0.1	-1,062.515900
2.169833	0.1	-1,062.516418
2.171500	0.1	-1,062.517114
2.173167	0.1	-1,062.517171
2.174833	0.1	-1,062.514289
2.176500	0.1	-1,062.514086
2.178167	0.1	-1,062.514640
2.179833	0.1	-1,062.516881
2.181500	0.1	-1,062.515599
2.183167	0.1	-1,062.514886
2.184833	0.1	-1,062.513293
2.186500	0.1	-1,062.511770
2.188167	0.1	-1,062.511810
2.189833	0.1	-1,062.511975
2.191500	0.1	-1,062.515114
2.193167	0.1	-1,062.514862
2.194833	0.1	-1,062.514227
2.196500	0.1	-1,062.515656
2.198167	0.1	-1,062.513750
2.199833	0.1	-1,062.517310
2.201500	0.1	-1,062.518287
2.203167	0.1	-1,062.518120
2.204833	0.1	-1,062.517964
2.206500	0.1	-1,062.519050
2.208167	0.1	-1,062.518356
2.209833	0.1	-1,062.517063
2.211500	0.1	-1,062.516345
2.213167	0.1	-1,062.518023
2.214833	0.1	-1,062.518498
2.216500	0.1	-1,062.518589
2.218167	0.1	-1,062.517834
2.219833	0.1	-1,062.516948
2.221500	0.1	-1,062.516578
2.223167	0.1	-1,062.517194
2.224833	0.1	-1,062.521285
2.226500	0.1	-1,062.522310
2.228167	0.1	-1,062.521875
2.229833	0.1	-1,062.519548
2.231500	0.1	-1,062.519259
2.233167	0.1	-1,062.517078
2.234833	0.1	-1,062.516498
2.236500	0.1	-1,062.517372
2.238167	0.1	-1,062.521592
2.239833	0.1	-1,062.520862
2.241500	0.1	-1,062.519843
2.243167	0.1	-1,062.521080
2.244833	0.1	-1,062.519369
2.246500	0.1	-1,062.521498
2.248167	0.1	-1,062.518851
2.249833	0.1	-1,062.517383
2.251500	0.1	-1,062.519779
2.253167	0.1	-1,062.522867
2.254833	0.1	-1,062.520771
2.256500	0.1	-1,062.520088
2.258167	0.1	-1,062.518219
2.259833	0.1	-1,062.519251
2.261500	0.1	-1,062.519038
2.263167	0.1	-1,062.519805
2.264833	0.1	-1,062.519315
2.266500	0.1	-1,062.520234
2.268167	0.1	-1,062.518801
2.269833	0.1	-1,062.518741
2.271500	0.1	-1,062.519947
2.273167	0.1	-1,062.519167
2.274833	0.1	-1,062.522780
2.276500	0.1	-1,062.522256
2.278167	0.1	-1,062.521557
2.279833	0.1	-1,062.517497
2.281500	0.1	-1,062.516707
2.283167	0.1	-1,062.515585
2.284833	0.1	-1,062.517862
2.286500	0.1	-1,062.519582
2.288167	0.1	-1,062.518257
2.289833	0.1	-1,062.518978
2.291500	0.1	-1,062.515991
2.293167	0.1	-1,062.518429
2.294833	0.1	-1,062.516954
2.296500	0.1	-1,062.518691
2.298167	0.1	-1,062.519923
2.299833	0.1	-1,062.521702
2.301500	0.1	-1,062.517570
2.303167	0.1	-1,062.514924
2.304833	0.1	-1,062.517314
2.306500	0.1	-1,062.514796
2.308167	0.1	-1,062.517760
2.309833	0.1	-1,062.518875
2.311500	0.1	-1,062.519578
2.313167	0.1	-1,062.517600
2.314833	0.1	-1,062.515449
2.316500	0.1	-1,062.514083
2.318167	0.1	-1,062.516821
2.319833	0.1	-1,062.517315
2.321500	0.1	-1,062.516034
2.323167	0.1	-1,062.515249
2.324833	0.1	-1,062.516021
2.326500	0.1	-1,062.515460
2.328167	0.1	-1,062.517509
2.329833	0.1	-1,062.515840
2.331500	0.1	-1,062.513332
2.333167	0.1	-1,062.514045
2.334833	0.1	-1,062.512509
2.336500	0.1	-1,062.514289
2.338167	0.1	-1,062.513650
2.339833	0.1	-1,062.516095
2.341500	0.1	-1,062.512442
2.343167	0.1	-1,062.516293
2.344833	0.1	-1,062.516178
2.346500	0.1	-1,062.515102
2.348167	0.1	-1,062.513692
2.349833	0.1	-1,062.512551
2.351500	0.1	-1,062.512491
2.353167	0.1	-1,062.515371
2.354833	0.1	-1,062.512226
2.356500	0.1	-1,062.513347
2.358167	0.1	-1,062.513107
2.359833	0.1	-1,062.510440
2.361500	0.1	-1,062.510563
2.363167	0.1	-1,062.511789
2.364833	0.1	-1,062.513275
2.366500	0.1	-1,062.515035
2.368167	0.1	-1,062.511548
2.369833	0.1	-1,062.509298
2.371500	0.1	-1,062.509993
2.373167	0.1	-1,062.510195
2.374833	0.1	-1,062.509131
2.376500	0.1	-1,062.511729
2.378167	0.1	-1,062.510552
2.379833	0.1	-1,062.512948
2.381500	0.1	-1,062.509487
2.383167	0.1	-1,062.508705
2.384833	0.1	-1,062.506787
2.386500	0.1	-1,062.508302
2.388167	0.1	-1,062.506586
2.389833	0.1	-1,062.506747
2.391500	0.1	-1,062.507846
2.393167	0.1	-1,062.506140
2.394833	0.1	-1,062.507543
2.396500	0.1	-1,062.505261
2.398167	0.1	-1,062.506012
2.399833	0.1	-1,062.504278
2.401500	0.1	-1,062.505376
2.403167	0.1	-1,062.504833
2.404833	0.1	-1,062.504198
2.406500	0.1	-1,062.505337
2.408167	0.1	-1,062.503940
2.409833	0.1	-1,062.506372
2.411500	0.1	-1,062.506495
2.413167	0.1	-1,062.505828
2.414833	0.1	-1,062.503822
2.416500	0.1	-1,062.503548
2.418167	0.1	-1,062.505157
2.419833	0.1	-1,062.504433
2.421500	0.1	-1,062.503708
2.423167	0.1	-1,062.502618
2.424833	0.1	-1,062.502074
2.426500	0.1	-1,062.503330
2.428167	0.1	-1,062.503884
2.429833	0.1	-1,062.508163
2.431500	0.1	-1,062.507389
2.433167	0.1	-1,062.504892
2.434833	0.1	-1,062.370403
2.436500	0.1	-1,061.321545
2.438167	0.1	-1,058.864023
2.439833	0.1	-1,055.377502
2.441500	0.1	-1,051.298839
2.443167	0.1	-1,046.857110
2.444833	0.1	-1,042.164281
2.446500	0.1	-1,037.272537
2.448167	0.1	-1,032.206773
2.449833	0.1	-1,026.971958
2.451500	0.1	-1,021.590409
2.453167	0.1	-1,016.048235
2.454833	0.1	-1,010.356399
2.456500	0.1	-1,004.501175
2.458167	0.1	-998.501473
2.459833	0.1	-992.350635
2.461500	0.1	-986.042426
2.463167	0.1	-979.578228
2.464833	0.1	-972.969402
2.466500	0.1	-966.197786
2.468167	0.1	-959.269978
2.469833	0.1	-952.190416
2.471500	0.1	-944.963571
2.473167	0.1	-937.579687
2.474833	0.1	-930.044699
2.476500	0.1	-922.355598
2.478167	0.1	-914.516315
2.479833	0.1	-906.529740
2.481500	0.1	-898.402568
2.483167	0.1	-890.123852
2.484833	0.1	-881.705507
2.486500	0.1	-873.147731
2.488167	0.1	-864.449818
2.489833	0.1	-855.616179
2.491500	0.1	-846.657324
2.493167	0.1	-837.561834
2.494833	0.1	-828.349414
2.496500	0.1	-819.011967
2.498167	0.1	-809.551573
2.499833	0.1	-799.985696
2.501500	0.1	-790.305154
2.503167	0.1	-780.522868
2.504833	0.1	-770.637408
2.506500	0.1	-760.655220
2.508167	0.1	-750.592693
2.509833	0.1	-740.433074
2.511500	0.1	-730.202547
2.513167	0.1	-719.901113
2.514833	0.1	-709.527711
2.516500	0.1	-699.084906
2.518167	0.1	-688.584492
2.519833	0.1	-678.030241
2.521500	0.1	-667.445926
2.523167	0.1	-656.816926
2.524833	0.1	-646.151821
2.526500	0.1	-635.472712
2.528167	0.1	-624.753426
2.529833	0.1	-614.022379
2.531500	0.1	-603.273993
2.533167	0.1	-592.522881
2.534833	0.1	-581.763564
2.536500	0.1	-571.019490
2.538167	0.1	-560.289769
2.539833	0.1	-549.561994
2.541500	0.1	-538.861708
2.543167	0.1	-528.181890
2.544833	0.1	-517.537903
2.546500	0.1	-506.938940
2.548167	0.1	-496.391857
2.549833	0.1	-485.890791
2.551500	0.1	-475.457496
2.553167	0.1	-465.084505
2.554833	0.1	-454.781260
2.556500	0.1	-444.550361
2.558167	0.1	-434.391643
2.559833	0.1	-424.323855
2.561500	0.1	-414.351072
2.563167	0.1	-404.472849
2.564833	0.1	-394.693499
2.566500	0.1	-385.008565
2.568167	0.1	-375.421834
2.569833	0.1	-365.953614
2.571500	0.1	-356.595029
2.573167	0.1	-347.356289
2.574833	0.1	-338.232381
2.576500	0.1	-329.228805
2.578167	0.1	-320.342381
2.579833	0.1	-311.574431
2.581500	0.1	-302.950719
2.583167	0.1	-294.447461
2.584833	0.1	-286.070937
2.586500	0.1	-277.836062
2.588167	0.1	-269.740011
2.589833	0.1	-261.776596
2.591500	0.1	-253.964857
2.593167	0.1	-246.275904
2.594833	0.1	-238.739592
2.596500	0.1	-231.344850
2.598167	0.1	-224.080596
2.599833	0.1	-216.958783
2.601500	0.1	-209.984315
2.603167	0.1	-203.135640
2.604833	0.1	-196.439153
2.606500	0.1	-189.891444
2.608167	0.1	-183.475902
2.609833	0.1	-177.203429
2.611500	0.1	-171.079210
2.613167	0.1	-165.103074
2.614833	0.1	-159.254635
2.616500	0.1	-153.538881
2.618167	0.1	-147.971429
2.619833	0.1	-142.531539
2.621500	0.1	-137.217164
2.623167	0.1	-132.044546
2.624833	0.1	-126.981871
2.626500	0.1	-122.080234
2.628167	0.1	-117.285832
2.629833	0.1	-112.625592
2.631500	0.1	-108.099111
2.633167	0.1	-103.697104
2.634833	0.1	-99.394699
2.636500	0.1	-95.227465
2.638167	0.1	-91.182663
2.639833	0.1	-87.246054
2.641500	0.1	-83.422230
2.643167	0.1	-79.721698
2.644833	0.1	-76.128618
2.646500	0.1	-72.625868
2.648167	0.1	-69.238420
2.649833	0.1	-65.946087
2.651500	0.1	-62.758283
2.653167	0.1	-59.680382
2.654833	0.1	-56.687318
2.656500	0.1	-53.804619
2.658167	0.1	-51.003957
2.659833	0.1	-48.295643
2.661500	0.1	-45.658679
2.663167	0.1	-43.122212
2.664833	0.1	-40.664574
2.666500	0.1	-38.303267
2.668167	0.1	-35.998513
2.669833	0.1	-33.768827
2.671500	0.1	-31.630866
2.673167	0.1	-29.578133
2.674833	0.1	-27.571247
2.676500	0.1	-25.644749
2.678167	0.1	-23.780018
2.679833	0.1	-21.981142
2.681500	0.1	-20.244704
2.683167	0.1	-18.566988
2.684833	0.1	-16.949406
2.686500	0.1	-15.392548
2.688167	0.1	-13.913565
2.689833	0.1	-12.461112
2.691500	0.1	-11.073491
2.693167	0.1	-9.739739
2.694833	0.1	-8.451655
2.696500	0.1	-7.205778
2.698167	0.1	-6.024454
2.699833	0.1	-4.877213
2.701500	0.1	-3.763099
2.703167	0.1	-2.700748
2.704833	0.1	-1.681140
2.706500	0.1	-0.700667
2.708167	0.1	0.240978
2.709833	0.1	1.138183
2.711500	0.1	1.990675
2.713167	0.1	2.829395
2.714833	0.1	3.626343
2.716500	0.1	4.376172
2.718167	0.1	5.105402
2.719833	0.1	5.809304
2.721500	0.1	6.475147
2.723167	0.1	7.110917
2.724833	0.1	7.732710
2.726500	0.1	8.315182
2.728167	0.1	8.875502
2.729833	0.1	9.400884
2.731500	0.1	9.917745
2.733167	0.1	10.410602
2.734833	0.1	10.871522
2.736500	0.1	11.298474
2.738167	0.1	11.720123
2.739833	0.1	12.113569
2.741500	0.1	12.492086
2.743167	0.1	12.868764
2.744833	0.1	13.222882
2.746500	0.1	13.541192
2.748167	0.1	13.851411
2.749833	0.1	14.151123
2.751500	0.1	14.427845
2.753167	0.1	14.702446
2.754833	0.1	14.964834
2.756500	0.1	15.220561
2.758167	0.1	15.451784
2.759833	0.1	15.669757
2.761500	0.1	15.880329
2.763167	0.1	16.080066
2.764833	0.1	16.265130
2.766500	0.1	16.466695
2.768167	0.1	16.670547
2.769833	0.1	16.838312
2.771500	0.1	17.009570
2.773167	0.1	17.178290
2.774833	0.1	17.345443
2.776500	0.1	17.524988
2.778167	0.1	17.672578
2.779833	0.1	17.819647
2.781500	0.1	17.964354
2.783167	0.1	18.107485
2.784833	0.1	18.260984
2.786500	0.1	18.416137
2.788167	0.1	18.570157
2.789833	0.1	18.725889
2.791500	0.1	18.868106
2.793167	0.1	19.011704
2.794833	0.1	19.163866
2.796500	0.1	19.301706
2.798167	0.1	19.452022
2.799833	0.1	19.602827
2.801500	0.1	19.768378
2.803167	0.1	19.928809
2.804833	0.1	20.077849
2.806500	0.1	20.219736
2.808167	0.1	20.389404
2.809833	0.1	20.549805
2.811500	0.1	20.696566
2.813167	0.1	20.855659
2.814833	0.1	21.012037
2.816500	0.1	21.185068
2.818167	0.1	21.363391
2.819833	0.1	21.526621
2.821500	0.1	21.695782
2.823167	0.1	21.881048
2.824833	0.1	22.059936
2.826500	0.1	22.228146
2.828167	0.1	22.400370
2.829833	0.1	22.580254
2.831500	0.1	22.753105
2.833167	0.1	22.934630
2.834833	0.1	23.107301
2.836500	0.1	23.287260
2.838167	0.1	23.480083
2.839833	0.1	23.679173
2.841500	0.1	23.865085
2.843167	0.1	24.064237
2.844833	0.1	24.264081
2.846500	0.1	24.453459
2.848167	0.1	24.646803
2.849833	0.1	24.849270
2.851500	0.1	25.031167
2.853167	0.1	25.215131
2.854833	0.1	25.413517
2.856500	0.1	25.604451
2.858167	0.1	25.807779
2.859833	0.1	25.979096
2.861500	0.1	26.182835
2.863167	0.1	26.376142
2.864833	0.1	26.577927
2.866500	0.1	26.773921
2.868167	0.1	26.958978
2.869833	0.1	27.145923
2.871500	0.1	27.341613
2.873167	0.1	27.546184
2.874833	0.1	27.733850
2.876500	0.1	27.926485
2.878167	0.1	28.105182
2.879833	0.1	28.275526
2.881500	0.1	28.467515
2.883167	0.1	28.654326
2.884833	0.1	28.835175
2.886500	0.1	29.017487
2.888167	0.1	29.188703
2.889833	0.1	29.374544
2.891500	0.1	29.544692
2.893167	0.1	29.729533
2.894833	0.1	29.887714
2.896500	0.1	30.093053
2.898167	0.1	30.259996
2.899833	0.1	30.419324
2.901500	0.1	30.577550
2.903167	0.1	30.744137
2.904833	0.1	30.888348
2.906500	0.1	31.056157
2.908167	0.1	31.199749
2.909833	0.1	31.376499
2.911500	0.1	31.545396
2.913167	0.1	31.694965
2.914833	0.1	31.845681
2.916500	0.1	31.993925
2.918167	0.1	32.141343
2.919833	0.1	32.297750
2.921500	0.1	32.455523
2.923167	0.1	32.589514
2.924833	0.1	32.705576
2.926500	0.1	32.854954
2.928167	0.1	33.003536
2.929833	0.1	33.148760
2.931500	0.1	33.280780
2.933167	0.1	33.411215
2.934833	0.1	33.546832
2.936500	0.1	33.670838
2.938167	0.1	33.800417
2.939833	0.1	33.934710
2.941500	0.1	34.061198
2.943167	0.1	34.171862
2.944833	0.1	34.272809
2.946500	0.1	34.394301
2.948167	0.1	34.524720
2.949833	0.1	34.649115
2.951500	0.1	34.756622
2.953167	0.1	34.870291
2.954833	0.1	34.983606
2.956500	0.1	35.119495
2.958167	0.1	35.226852
2.959833	0.1	35.326472
2.961500	0.1	35.435148
2.963167	0.1	35.543609
2.964833	0.1	35.648099
2.966500	0.1	35.769676
2.968167	0.1	35.883064
2.969833	0.1	35.985441
2.971500	0.1	36.095722
2.973167	0.1	36.210482
2.974833	0.1	36.309490
2.976500	0.1	36.414004
2.978167	0.1	36.513691
2.979833	0.1	36.614854
2.981500	0.1	36.735392
2.983167	0.1	36.846389
2.984833	0.1	36.948076
2.986500	0.1	37.052538
2.988167	0.1	37.154560
2.989833	0.1	37.253564
2.991500	0.1	37.346973
2.993167	0.1	37.448735
2.994833	0.1	37.546102
2.996500	0.1	37.643667
2.998167	0.1	37.752479
2.999833	0.1	37.840446
3.001500	0.1	37.952156
3.003167	0.1	38.046375
3.004833	0.1	38.138762
3.006500	0.1	38.251286
3.008167	0.1	38.331617
3.009833	0.1	38.431836
3.011500	0.1	38.534084
3.013167	0.1	38.636563
3.014833	0.1	38.718810
3.016500	0.1	38.820490
3.018167	0.1	38.896966
3.019833	0.1	38.985730
3.021500	0.1	39.047858
3.023167	0.1	39.139154
3.024833	0.1	39.240586
3.026500	0.1	39.329674
3.028167	0.1	39.412590
3.029833	0.1	39.495998
3.031500	0.1	39.578784
3.033167	0.1	39.663360
3.034833	0.1	39.748999
3.036500	0.1	39.841624
3.038167	0.1	39.911278
3.039833	0.1	39.994909
3.041500	0.1	40.067387
3.043167	0.1	40.143991
3.044833	0.1	40.216055
3.046500	0.1	40.282716
3.048167	0.1	40.354825
3.049833	0.1	40.427712
3.051500	0.1	40.508191
3.053167	0.1	40.571578
3.054833	0.1	40.647695
3.056500	0.1	40.725802
3.058167	0.1	40.786891
3.059833	0.1	40.862624
3.061500	0.1	40.918815
3.063167	0.1	40.977160
3.064833	0.1	41.019849
3.066500	0.1	41.070218
3.068167	0.1	41.140520
3.069833	0.1	41.179601
3.071500	0.1	41.236735
3.073167	0.1	41.294089
3.074833	0.1	41.342146
3.076500	0.1	41.381929
3.078167	0.1	41.429676
3.079833	0.1	41.481020
3.081500	0.1	41.524469
3.083167	0.1	41.570002
3.084833	0.1	41.605222
3.086500	0.1	41.653275
3.088167	0.1	41.691111
3.089833	0.1	41.721237
3.091500	0.1	41.754991
3.093167	0.1	41.795205
3.094833	0.1	41.828363
3.096500	0.1	41.871612
3.098167	0.1	41.893478
3.099833	0.1	41.918941
3.101500	0.1	41.947945
3.103167	0.1	41.975001
3.104833	0.1	42.005822
3.106500	0.1	42.040210
3.108167	0.1	42.056541
3.109833	0.1	42.069745
3.111500	0.1	42.119112
3.113167	0.1	42.137281
3.114833	0.1	42.163183
3.116500	0.1	42.187957
3.118167	0.1	42.191922
3.119833	0.1	42.221371
3.121500	0.1	42.228025
3.123167	0.1	42.256004
3.124833	0.1	42.255153
3.126500	0.1	42.269347
3.128167	0.1	42.307080
3.129833	0.1	42.324504
3.131500	0.1	42.329085
3.133167	0.1	42.332082
3.134833	0.1	42.333500
3.136500	0.1	42.351800
3.138167	0.1	42.354084
3.139833	0.1	42.344181
3.141500	0.1	42.353390
3.143167	0.1	42.370356
3.144833	0.1	42.353078
3.146500	0.1	42.350076
3.148167	0.1	42.349641
3.149833	0.1	42.338709
3.151500	0.1	42.351324
3.153167	0.1	42.353910
3.154833	0.1	42.357687
3.156500	0.1	42.342336
3.158167	0.1	42.336525
3.159833	0.1	42.332200
3.161500	0.1	42.334375
3.163167	0.1	42.320222
3.164833	0.1	42.313056
3.166500	0.1	42.322948
3.168167	0.1	42.311913
3.169833	0.1	42.304317
3.171500	0.1	42.290974
3.173167	0.1	42.275414
3.174833	0.1	42.253718
3.176500	0.1	42.215943
3.178167	0.1	42.200405
3.179833	0.1	42.180280
3.181500	0.1	42.161375
3.183167	0.1	42.153987
3.184833	0.1	42.131155
3.186500	0.1	42.121571
3.188167	0.1	42.113756
3.189833	0.1	42.080794
3.191500	0.1	42.041323
3.193167	0.1	42.021436
3.194833	0.1	42.016475
3.196500	0.1	41.973448
3.198167	0.1	41.928386
3.199833	0.1	41.898781
3.201500	0.1	41.878106
3.203167	0.1	41.853573
3.204833	0.1	41.812935
3.206500	0.1	41.787240
3.208167	0.1	41.754333
3.209833	0.1	41.719265
3.211500	0.1	41.687074
3.213167	0.1	41.662169
3.214833	0.1	41.623779
3.216500	0.1	41.611856
3.218167	0.1	41.542844
3.219833	0.1	41.510170
3.221500	0.1	41.475913
3.223167	0.1	41.447129
3.224833	0.1	41.398172
3.226500	0.1	41.357471
3.228167	0.1	41.303368
3.229833	0.1	41.268845
3.231500	0.1	41.219354
3.233167	0.1	41.184304
3.234833	0.1	41.132013
3.236500	0.1	41.085532
3.238167	0.1	41.016414
3.239833	0.1	40.968913
3.241500	0.1	40.905095
3.243167	0.1	40.838674
3.244833	0.1	40.784692
3.246500	0.1	40.727083
3.248167	0.1	40.662672
3.249833	0.1	40.577996
3.251500	0.1	40.504331
3.253167	0.1	40.445294
3.254833	0.1	40.370657
3.256500	0.1	40.309653
3.258167	0.1	40.259797
3.259833	0.1	40.209535
3.261500	0.1	40.155969
3.263167	0.1	40.107585
3.264833	0.1	40.060046
3.266500	0.1	40.023612
3.268167	0.1	39.993306
3.269833	0.1	39.965329
3.271500	0.1	39.924722
3.273167	0.1	39.911794
3.274833	0.1	39.892866
3.276500	0.1	39.851921
3.278167	0.1	39.801654
3.279833	0.1	39.761549
3.281500	0.1	39.720097
3.283167	0.1	39.690146
3.284833	0.1	39.658876
3.286500	0.1	39.613791
3.288167	0.1	39.565763
3.289833	0.1	39.525980
3.291500	0.1	39.469311
3.293167	0.1	39.423824
3.294833	0.1	39.373850
3.296500	0.1	39.342331
3.298167	0.1	39.293489
3.299833	0.1	39.246703
3.301500	0.1	39.208402
3.303167	0.1	39.140698
3.304833	0.1	39.102361
3.306500	0.1	39.046354
3.308167	0.1	38.989355
3.309833	0.1	38.927464
3.311500	0.1	38.884896
3.313167	0.1	38.815097
3.314833	0.1	38.780433
3.316500	0.1	38.706116
3.318167	0.1	38.644086
3.319833	0.1	38.597814
3.321500	0.1	38.545859
3.323167	0.1	38.464880
3.324833	0.1	38.416518
3.326500	0.1	38.369353
3.328167	0.1	38.310552
3.329833	0.1	38.257364
3.331500	0.1	38.204429
3.333167	0.1	38.150685
3.334833	0.1	38.088126
3.336500	0.1	38.033549
3.338167	0.1	37.967000
3.339833	0.1	37.914236
3.341500	0.1	37.858701
3.343167	0.1	37.804399
3.344833	0.1	37.748498
3.346500	0.1	37.693895
3.348167	0.1	37.636511
3.349833	0.1	37.591868
3.351500	0.1	37.529785
3.353167	0.1	37.479759
3.354833	0.1	37.412915
3.356500	0.1	37.348180
3.358167	0.1	37.288628
3.359833	0.1	37.248971
3.361500	0.1	37.193377
3.363167	0.1	37.133667
3.364833	0.1	37.069182
3.366500	0.1	37.013585
3.368167	0.1	36.949956
3.369833	0.1	36.890619
3.371500	0.1	36.835247
3.373167	0.1	36.789478
3.374833	0.1	36.716058
3.376500	0.1	36.671398
3.378167	0.1	36.615432
3.379833	0.1	36.553590
3.381500	0.1	36.485255
3.383167	0.1	36.419800
3.384833	0.1	36.358017
3.386500	0.1	36.302386
3.388167	0.1	36.240499
3.389833	0.1	36.153410
3.391500	0.1	36.104893
3.393167	0.1	36.046377
3.394833	0.1	35.991604
3.396500	0.1	35.958265
3.398167	0.1	35.887147
3.399833	0.1	35.812328
3.401500	0.1	35.751251
3.403167	0.1	35.698238
3.404833	0.1	35.637407
3.406500	0.1	35.570391
3.408167	0.1	35.500880
3.409833	0.1	35.431965
3.411500	0.1	35.369448
3.413167	0.1	35.323875
3.414833	0.1	35.264083
3.416500	0.1	35.205410
3.418167	0.1	35.135360
3.419833	0.1	35.072836
3.421500	0.1	35.013541
3.423167	0.1	34.942250
3.424833	0.1	34.893150
3.426500	0.1	34.822760
3.428167	0.1	34.768391
3.429833	0.1	34.701880
3.431500	0.1	34.648361
3.433167	0.1	34.591719
3.434833	0.1	34.532947
3.436500	0.1	34.458875
3.438167	0.1	34.407361
3.439833	0.1	34.334387
3.441500	0.1	34.288908
3.443167	0.1	34.215897
3.444833	0.1	34.156448
3.446500	0.1	34.085229
3.448167	0.1	34.048292
3.449833	0.1	33.992615
3.451500	0.1	33.923349
3.453167	0.1	33.866493
3.454833	0.1	33.806433
3.456500	0.1	33.730934
3.458167	0.1	33.688050
3.459833	0.1	33.620990
3.461500	0.1	33.557916
3.463167	0.1	33.522665
3.464833	0.1	33.459363
3.466500	0.1	33.393124
3.468167	0.1	33.331718
3.469833	0.1	33.281685
3.471500	0.1	33.225547
3.473167	0.1	33.180787
3.474833	0.1	33.112251
3.476500	0.1	33.039162
3.478167	0.1	32.992716
3.479833	0.1	32.937200
3.481500	0.1	32.891500
3.483167	0.1	32.835274
3.484833	0.1	32.777244
3.486500	0.1	32.720631
3.488167	0.1	32.650940
3.489833	0.1	32.606311
3.491500	0.1	32.550393
3.493167	0.1	32.494134
3.494833	0.1	32.442171
3.496500	0.1	32.388561
3.498167	0.1	32.325345
3.499833	0.1	32.269845
3.501500	0.1	32.219620
3.503167	0.1	32.159051
3.504833	0.1	32.104639
3.506500	0.1	32.054477
3.508167	0.1	31.999670
3.509833	0.1	31.947259
3.511500	0.1	31.888726
3.513167	0.1	31.830025
3.514833	0.1	31.768186
3.516500	0.1	31.700103
3.518167	0.1	31.648969
3.519833	0.1	31.592251
3.521500	0.1	31.533807
3.523167	0.1	31.475632
3.524833	0.1	31.415052
3.526500	0.1	31.367869
3.528167	0.1	31.307359
3.529833	0.1	31.255173
3.531500	0.1	31.182873
3.533167	0.1	31.112123
3.534833	0.1	31.059478
3.536500	0.1	31.022561
3.538167	0.1	30.983698
3.539833	0.1	30.911009
3.541500	0.1	30.864974
3.543167	0.1	30.821233
3.544833	0.1	30.766649
3.546500	0.1	30.699789
3.548167	0.1	30.645980
3.549833	0.1	30.589077
3.551500	0.1	30.543113
3.553167	0.1	30.504187
3.554833	0.1	30.444389
3.556500	0.1	30.390736
3.558167	0.1	30.324852
3.559833	0.1	30.267689
3.561500	0.1	30.210928
3.563167	0.1	30.166145
3.564833	0.1	30.112302
3.566500	0.1	30.059354
3.568167	0.1	30.017048
3.569833	0.1	29.950401
3.571500	0.1	29.914173
3.573167	0.1	29.842819
3.574833	0.1	29.791191
3.576500	0.1	29.753448
3.578167	0.1	29.706267
3.579833	0.1	29.656104
3.581500	0.1	29.609879
3.583167	0.1	29.561318
3.584833	0.1	29.502736
3.586500	0.1	29.457088
3.588167	0.1	29.404563
3.589833	0.1	29.370836
3.591500	0.1	29.319674
3.593167	0.1	29.284602
3.594833	0.1	29.213472
3.596500	0.1	29.177148
3.598167	0.1	29.149300
3.599833	0.1	29.097570
3.601500	0.1	29.063283
3.603167	0.1	29.002218
3.604833	0.1	28.959765
3.606500	0.1	28.915466
3.608167	0.1	28.866110
3.609833	0.1	28.829027
3.611500	0.1	28.801260
3.613167	0.1	28.748976
3.614833	0.1	28.711305
3.616500	0.1	28.686034
3.618167	0.1	28.664872
3.619833	0.1	28.616778
3.621500	0.1	28.581901
3.623167	0.1	28.541447
3.624833	0.1	28.490295
3.626500	0.1	28.435532
3.628167	0.1	28.405027
3.629833	0.1	28.379272
3.631500	0.1	28.342070
3.633167	0.1	28.289916
3.634833	0.1	28.258074
3.636500	0.1	28.223491
3.638167	0.1	28.197345
3.639833	0.1	28.145780
3.641500	0.1	28.124610
3.643167	0.1	28.072750
3.644833	0.1	28.038277
3.646500	0.1	28.006226
3.648167	0.1	27.973371
3.649833	0.1	27.941547
3.651500	0.1	27.909177
3.653167	0.1	27.865218
3.654833	0.1	27.824809
3.656500	0.1	27.780575
3.658167	0.1	27.731252
3.659833	0.1	27.709186
3.661500	0.1	27.688356
3.663167	0.1	27.648233
3.664833	0.1	27.612826
3.666500	0.1	27.561842
3.668167	0.1	27.533345
3.669833	0.1	27.518236
3.671500	0.1	27.494523
3.673167	0.1	27.476571
3.674833	0.1	27.448176
3.676500	0.1	27.421526
3.678167	0.1	27.379720
3.679833	0.1	27.326147
3.681500	0.1	27.318157
3.683167	0.1	27.275327
3.684833	0.1	27.252219
3.686500	0.1	27.218923
3.688167	0.1	27.208003
3.689833	0.1	27.175494
3.691500	0.1	27.168071
3.693167	0.1	27.131898
3.694833	0.1	27.089267
3.696500	0.1	27.074014
3.698167	0.1	27.058135
3.699833	0.1	27.019945
3.701500	0.1	26.992206
3.703167	0.1	26.962280
3.704833	0.1	26.941816
3.706500	0.1	26.916614
3.708167	0.1	26.897711
3.709833	0.1	26.861089
3.711500	0.1	26.850071
3.713167	0.1	26.841315
3.714833	0.1	26.811078
3.716500	0.1	26.773259
3.718167	0.1	26.755173
3.719833	0.1	26.734172
3.721500	0.1	26.709178
3.723167	0.1	26.673105
3.724833	0.1	26.661155
3.726500	0.1	26.648689
3.728167	0.1	26.627890
3.729833	0.1	26.619979
3.731500	0.1	26.604463
3.733167	0.1	26.590655
3.734833	0.1	26.577732
3.736500	0.1	26.569168
3.738167	0.1	26.546333
3.739833	0.1	26.534279
3.741500	0.1	26.494640
3.743167	0.1	26.474806
3.744833	0.1	26.481515
3.746500	0.1	26.452744
3.748167	0.1	26.437059
3.749833	0.1	26.414085
3.751500	0.1	26.400199
3.753167	0.1	26.372816
3.754833	0.1	26.349887
3.756500	0.1	26.344709
3.758167	0.1	26.334315
3.759833	0.1	26.297818
3.761500	0.1	26.273823
3.763167	0.1	26.260236
3.764833	0.1	26.252766
3.766500	0.1	26.252357
3.768167	0.1	26.242550
3.769833	0.1	26.228898
3.771500	0.1	26.206541
3.773167	0.1	26.205522
3.774833	0.1	26.175094
3.776500	0.1	26.154963
3.778167	0.1	26.140950
3.779833	0.1	26.107572
3.781500	0.1	26.093388
3.783167	0.1	26.085579
3.784833	0.1	26.077520
3.786500	0.1	26.073207
3.788167	0.1	26.059894
3.789833	0.1	26.042862
3.791500	0.1	26.040257
3.793167	0.1	26.029079
3.794833	0.1	26.020279
3.796500	0.1	26.008235
3.798167	0.1	25.992628
3.799833	0.1	25.986321
3.801500	0.1	25.965452
3.803167	0.1	25.978962
3.804833	0.1	25.963210
3.806500	0.1	25.946513
3.808167	0.1	25.935701
3.809833	0.1	25.925408
3.811500	0.1	25.929131
3.813167	0.1	25.925311
3.814833	0.1	25.928031
3.816500	0.1	25.911194
3.818167	0.1	25.903112
3.819833	0.1	25.902279
3.821500	0.1	25.890202
3.823167	0.1	25.890597
3.824833	0.1	25.877517
3.826500	0.1	25.868511
3.828167	0.1	25.855920
3.829833	0.1	25.856992
3.831500	0.1	25.818934
3.833167	0.1	25.839771
3.834833	0.1	25.830416
3.836500	0.1	25.798892
3.838167	0.1	25.807745
3.839833	0.1	25.814504
3.841500	0.1	25.809096
3.843167	0.1	25.808416
3.844833	0.1	25.806201
3.846500	0.1	25.803162
3.848167	0.1	25.796071
3.849833	0.1	25.791614
3.851500	0.1	25.783882
3.853167	0.1	25.775802
3.854833	0.1	25.765386
3.856500	0.1	25.757113
3.858167	0.1	25.747883
3.859833	0.1	25.738869
3.861500	0.1	25.736810
3.863167	0.1	25.732198
3.864833	0.1	25.747157
3.866500	0.1	25.733229
3.868167	0.1	25.728704
3.869833	0.1	25.718040
3.871500	0.1	25.715124
3.873167	0.1	25.718007
3.874833	0.1	25.707308
3.876500	0.1	25.702765
3.878167	0.1	25.697833
3.879833	0.1	25.686926
3.881500	0.1	25.673627
3.883167	0.1	25.668560
3.884833	0.1	25.669059
3.886500	0.1	25.660777
3.888167	0.1	25.647614
3.889833	0.1	25.634939
3.891500	0.1	25.629949
3.893167	0.1	25.615409
3.894833	0.1	25.627578
3.896500	0.1	25.632132
3.898167	0.1	25.641284
3.899833	0.1	25.644077
3.901500	0.1	25.632161
3.903167	0.1	25.627751
3.904833	0.1	25.630704
3.906500	0.1	25.614010
3.908167	0.1	25.619847
3.909833	0.1	25.618366
3.911500	0.1	25.626182
3.913167	0.1	25.611725
3.914833	0.1	25.606643
3.916500	0.1	25.595666
3.918167	0.1	25.613756
3.919833	0.1	25.615458
3.921500	0.1	25.609371
3.923167	0.1	25.613419
3.924833	0.1	25.593622
3.926500	0.1	25.612219
3.928167	0.1	25.610797
3.929833	0.1	25.588008
3.931500	0.1	25.596673
3.933167	0.1	25.616296
3.934833	0.1	25.603944
3.936500	0.1	25.593843
3.938167	0.1	25.604964
3.939833	0.1	25.598107
3.941500	0.1	25.595041
3.943167	0.1	25.596928
3.944833	0.1	25.600933
3.946500	0.1	25.619186
3.948167	0.1	25.589720
3.949833	0.1	25.597268
3.951500	0.1	25.582169
3.953167	0.1	25.572544
3.954833	0.1	25.563770
3.956500	0.1	25.558262
3.958167	0.1	25.561195
3.959833	0.1	25.561127
3.961500	0.1	25.561497
3.963167	0.1	25.558287
3.964833	0.1	25.549944
3.966500	0.1	25.539345
3.968167	0.1	25.523400
3.969833	0.1	25.507315
3.971500	0.1	25.511856
3.973167	0.1	25.512233
3.974833	0.1	25.514526
3.976500	0.1	25.505423
3.978167	0.1	25.490256
3.979833	0.1	25.508059
3.981500	0.1	25.492439
3.983167	0.1	25.499938
3.984833	0.1	25.488719
3.986500	0.1	25.494374
3.988167	0.1	25.495371
3.989833	0.1	25.486545
3.991500	0.1	25.479125
3.993167	0.1	25.458398
3.994833	0.1	25.468992
3.996500	0.1	25.470171
3.998167	0.1	25.484854
3.999833	0.1	25.475976
4.001500	0.1	25.461789
4.003167	0.1	25.467663
4.004833	0.1	25.464762
4.006500	0.1	25.456404
4.008167	0.1	25.444609
4.009833	0.1	25.436438
4.011500	0.1	25.448279
4.013167	0.1	25.452033
4.014833	0.1	25.438865
4.016500	0.1	25.451796
4.018167	0.1	25.438991
4.019833	0.1	25.454569
4.021500	0.1	25.451344
4.023167	0.1	25.454398
4.024833	0.1	25.459645
4.026500	0.1	25.476761
4.028167	0.1	25.467418
4.029833	0.1	25.471464
4.031500	0.1	25.453596
4.033167	0.1	25.471706
4.034833	0.1	25.463507
4.036500	0.1	25.479198
4.038167	0.1	25.474035
4.039833	0.1	25.459724
4.041500	0.1	25.464602
4.043167	0.1	25.460552
4.044833	0.1	25.474694
4.046500	0.1	25.481348
4.048167	0.1	25.491684
4.049833	0.1	25.500408
4.051500	0.1	25.494123
4.053167	0.1	25.500752
4.054833	0.1	25.493645
4.056500	0.1	25.495163
4.058167	0.1	25.495761
4.059833	0.1	25.504375
4.061500	0.1	25.507646
4.063167	0.1	25.500912
4.064833	0.1	25.505847
4.066500	0.1	25.488613
4.068167	0.1	25.494862
4.069833	0.1	25.498246
4.071500	0.1	25.504556
4.073167	0.1	25.502210
4.074833	0.1	25.494816
4.076500	0.1	25.485182
4.078167	0.1	25.510850
4.079833	0.1	25.507723
4.081500	0.1	25.512354
4.083167	0.1	25.516494
4.084833	0.1	25.518372
4.086500	0.1	25.515201
4.088167	0.1	25.510778
4.089833	0.1	25.511670
4.091500	0.1	25.507700
4.093167	0.1	25.506883
4.094833	0.1	25.512047
4.096500	0.1	25.505298
4.098167	0.1	25.522322
4.099833	0.1	25.516366
4.101500	0.1	25.500310
4.103167	0.1	25.499951
4.104833	0.1	25.518702
4.106500	0.1	25.508190
4.108167	0.1	25.496452
4.109833	0.1	25.494017
4.111500	0.1	25.486209
4.113167	0.1	25.477466
4.114833	0.1	25.501302
4.116500	0.1	25.510614
4.118167	0.1	25.483287
4.119833	0.1	25.470405
4.121500	0.1	25.465079
4.123167	0.1	25.473117
4.124833	0.1	25.462632
4.126500	0.1	25.448170
4.128167	0.1	25.433354
4.129833	0.1	25.422853
4.131500	0.1	25.411383
4.133167	0.1	25.418953
4.134833	0.1	25.411187
4.136500	0.1	25.406501
4.138167	0.1	25.403883
4.139833	0.1	25.396365
4.141500	0.1	25.398712
4.143167	0.1	25.389788
4.144833	0.1	25.386424
4.146500	0.1	25.373277
4.148167	0.1	25.350926
4.149833	0.1	25.348303
4.151500	0.1	25.346668
4.153167	0.1	25.346650
4.154833	0.1	25.334491
4.156500	0.1	25.336327
4.158167	0.1	25.321251
4.159833	0.1	25.334533
4.161500	0.1	25.322867
4.163167	0.1	25.310550
4.164833	0.1	25.311367
4.166500	0.1	25.298805
4.168167	0.1	25.302925
4.169833	0.1	25.301291
4.171500	0.1	25.308233
4.173167	0.1	25.303036
4.174833	0.1	25.292751
4.176500	0.1	25.286494
4.178167	0.1	25.291244
4.179833	0.1	25.276423
4.181500	0.1	25.267926
4.183167	0.1	25.283086
4.184833	0.1	25.271035
4.186500	0.1	25.261337
4.188167	0.1	25.251175
4.189833	0.1	25.239226
4.191500	0.1	25.252089
4.193167	0.1	25.234178
4.194833	0.1	25.223705
4.196500	0.1	25.228202
4.198167	0.1	25.231572
4.199833	0.1	25.234347
4.201500	0.1	25.238693
4.203167	0.1	25.240640
4.204833	0.1	25.231232
4.206500	0.1	25.223225
4.208167	0.1	25.212849
4.209833	0.1	25.211049
4.211500	0.1	25.221082
4.213167	0.1	25.212234
4.214833	0.1	25.217189
4.216500	0.1	25.210268
4.218167	0.1	25.210452
4.219833	0.1	25.216044
4.221500	0.1	25.214516
4.223167	0.1	25.190892
4.224833	0.1	25.170758
4.226500	0.1	25.175993
4.228167	0.1	25.154681
4.229833	0.1	25.155293
4.231500	0.1	25.177985
4.233167	0.1	25.188122
4.234833	0.1	25.182950
4.236500	0.1	25.187050
4.238167	0.1	25.170044
4.239833	0.1	25.173660
4.241500	0.1	25.165213
4.243167	0.1	25.140920
4.244833	0.1	25.147923
4.246500	0.1	25.135949
4.248167	0.1	25.127572
4.249833	0.1	25.118250
4.251500	0.1	25.102901
4.253167	0.1	25.116581
4.254833	0.1	25.110550
4.256500	0.1	25.113713
4.258167	0.1	25.118272
4.259833	0.1	25.110647
4.261500	0.1	25.079104
4.263167	0.1	25.083026
4.264833	0.1	25.080868
4.266500	0.1	25.071903
4.268167	0.1	25.092247
4.269833	0.1	25.093070
4.271500	0.1	25.081150
4.273167	0.1	25.081064
4.274833	0.1	25.067275
4.276500	0.1	25.054111
4.278167	0.1	25.056145
4.279833	0.1	25.055773
4.281500	0.1	25.052632
4.283167	0.1	25.039102
4.284833	0.1	25.014483
4.286500	0.1	25.020376
4.288167	0.1	25.014663
4.289833	0.1	25.016840
4.291500	0.1	25.010929
4.293167	0.1	25.003058
4.294833	0.1	25.002527
4.296500	0.1	24.996364
4.298167	0.1	24.997313
4.299833	0.1	24.995770
4.301500	0.1	24.979522
4.303167	0.1	24.972500
4.304833	0.1	24.977450
4.306500	0.1	24.960620
4.308167	0.1	24.957091
4.309833	0.1	24.950063
4.311500	0.1	24.953210
4.313167	0.1	24.966390
4.314833	0.1	24.939623
4.316500	0.1	24.931350
4.318167	0.1	24.925472
4.319833	0.1	24.908049
4.321500	0.1	24.931879
4.323167	0.1	24.933970
4.324833	0.1	24.916964
4.326500	0.1	24.896689
4.328167	0.1	24.900154
4.329833	0.1	24.897501
4.331500	0.1	24.903805
4.333167	0.1	24.899315
4.334833	0.1	24.888735
4.336500	0.1	24.882028
4.338167	0.1	24.881962
4.339833	0.1	24.878361
4.341500	0.1	24.868061
4.343167	0.1	24.865172
4.344833	0.1	24.874917
4.346500	0.1	24.868787
4.348167	0.1	24.830724
4.349833	0.1	24.826253
4.351500	0.1	24.828776
4.353167	0.1	24.846200
4.354833	0.1	24.831808
4.356500	0.1	24.830640
4.358167	0.1	24.836821
4.359833	0.1	24.819958
4.361500	0.1	24.815718
4.363167	0.1	24.800565
4.364833	0.1	24.794284
4.366500	0.1	24.789689
4.368167	0.1	24.796199
4.369833	0.1	24.785164
4.371500	0.1	24.774863
4.373167	0.1	24.776423
4.374833	0.1	24.783138
4.376500	0.1	24.782091
4.378167	0.1	24.773460
4.379833	0.1	24.774955
4.381500	0.1	24.768147
4.383167	0.1	24.731622
4.384833	0.1	24.723171
4.386500	0.1	24.725137
4.388167	0.1	24.709754
4.389833	0.1	24.729349
4.391500	0.1	24.716333
4.393167	0.1	24.711179
4.394833	0.1	24.692287
4.396500	0.1	24.694378
4.398167	0.1	24.680694
4.399833	0.1	24.683644
4.401500	0.1	24.685090
4.403167	0.1	24.672880
4.404833	0.1	24.675907
4.406500	0.1	24.660643
4.408167	0.1	24.638835
4.409833	0.1	24.648192
4.411500	0.1	24.625094
4.413167	0.1	24.643039
4.414833	0.1	24.633071
4.416500	0.1	24.627507
4.418167	0.1	24.617414
4.419833	0.1	24.608816
4.421500	0.1	24.616658
4.423167	0.1	24.593838
4.424833	0.1	24.597807
4.426500	0.1	24.587928
4.428167	0.1	24.578806
4.429833	0.1	24.596649
4.431500	0.1	24.574709
4.433167	0.1	24.578229
4.434833	0.1	24.592048
4.436500	0.1	24.567530
4.438167	0.1	24.538235
4.439833	0.1	24.536678
4.441500	0.1	24.547617
4.443167	0.1	24.535423
4.444833	0.1	24.516363
4.446500	0.1	24.532203
4.448167	0.1	24.517273
4.449833	0.1	24.505628
4.451500	0.1	24.518179
4.453167	0.1	24.512590
4.454833	0.1	24.500252
4.456500	0.1	24.483108
4.458167	0.1	24.492030
4.459833	0.1	24.509136
4.461500	0.1	24.508925
4.463167	0.1	24.492323
4.464833	0.1	24.479584
4.466500	0.1	24.481513
4.468167	0.1	24.474082
4.469833	0.1	24.476689
4.471500	0.1	24.484307
4.473167	0.1	24.492687
4.474833	0.1	24.478344
4.476500	0.1	24.489573
4.478167	0.1	24.480547
4.479833	0.1	24.467242
4.481500	0.1	24.476009
4.483167	0.1	24.475175
4.484833	0.1	24.464046
4.486500	0.1	24.446425
4.488167	0.1	24.471755
4.489833	0.1	24.455381
4.491500	0.1	24.446781
4.493167	0.1	24.432100
4.494833	0.1	24.443911
4.496500	0.1	24.453666
4.498167	0.1	24.441911
4.499833	0.1	24.432980
4.501500	0.1	24.447018
4.503167	0.1	24.442339
4.504833	0.1	24.421235
4.506500	0.1	24.414294
4.508167	0.1	24.419319
4.509833	0.1	24.415517
4.511500	0.1	24.395039
4.513167	0.1	24.420011
4.514833	0.1	24.396489
4.516500	0.1	24.401465
4.518167	0.1	24.389983
4.519833	0.1	24.397598
4.521500	0.1	24.388789
4.523167	0.1	24.383721
4.524833	0.1	24.387044
4.526500	0.1	24.386192
4.528167	0.1	24.385647
4.529833	0.1	24.385832
4.531500	0.1	24.382239
4.533167	0.1	24.363590
4.534833	0.1	24.369571
4.536500	0.1	24.353408
4.538167	0.1	24.348031
4.539833	0.1	24.360307
4.541500	0.1	24.367308
4.543167	0.1	24.362252
4.544833	0.1	24.356935
4.546500	0.1	24.347441
4.548167	0.1	24.337786
4.549833	0.1	24.326598
4.551500	0.1	24.326216
4.553167	0.1	24.335454
4.554833	0.1	24.329444
4.556500	0.1	24.326210
4.558167	0.1	24.320232
4.559833	0.1	24.324920
4.561500	0.1	24.321113
4.563167	0.1	24.318511
4.564833	0.1	24.310462
4.566500	0.1	24.280354
4.568167	0.1	24.275478
4.569833	0.1	24.266476
4.571500	0.1	24.263661
4.573167	0.1	24.268404
4.574833	0.1	24.264671
4.576500	0.1	24.256919
4.578167	0.1	24.242370
4.579833	0.1	24.223387
4.581500	0.1	24.206292
4.583167	0.1	24.194233
4.584833	0.1	24.207680
4.586500	0.1	24.211050
4.588167	0.1	24.208879
4.589833	0.1	24.203510
4.591500	0.1	24.167527
4.593167	0.1	24.168937
4.594833	0.1	24.156187
4.596500	0.1	24.139395
4.598167	0.1	24.138603
4.599833	0.1	24.120600
4.601500	0.1	24.105361
4.603167	0.1	24.113294
4.604833	0.1	24.100646
4.606500	0.1	24.080912
4.608167	0.1	24.072454
4.609833	0.1	24.068105
4.611500	0.1	24.054209
4.613167	0.1	24.052930
4.614833	0.1	24.042741
4.616500	0.1	24.045958
4.618167	0.1	24.039610
4.619833	0.1	24.034764
4.621500	0.1	24.019035
4.623167	0.1	24.006917
4.624833	0.1	23.988726
4.626500	0.1	23.983228
4.628167	0.1	23.973424
4.629833	0.1	23.965696
4.631500	0.1	23.971522
4.633167	0.1	23.954574
4.634833	0.1	23.934227
4.636500	0.1	23.939567
4.638167	0.1	23.922990
4.639833	0.1	23.910412
4.641500	0.1	23.905135
4.643167	0.1	23.911499
4.644833	0.1	23.906191
4.646500	0.1	23.891500
4.648167	0.1	23.873926
4.649833	0.1	23.876434
4.651500	0.1	23.860319
4.653167	0.1	23.856730
4.654833	0.1	23.865018
4.656500	0.1	23.856414
4.658167	0.1	23.857059
4.659833	0.1	23.840184
4.661500	0.1	23.837108
4.663167	0.1	23.843119
4.664833	0.1	23.825392
4.666500	0.1	23.822357
4.668167	0.1	23.822479
4.669833	0.1	23.827645
4.671500	0.1	23.819920
4.673167	0.1	23.826137
4.674833	0.1	23.804565
4.676500	0.1	23.789579
4.678167	0.1	23.792562
4.679833	0.1	23.792841
4.681500	0.1	23.796609
4.683167	0.1	23.788242
4.684833	0.1	23.779765
4.686500	0.1	23.768345
4.688167	0.1	23.758040
4.689833	0.1	23.755531
4.691500	0.1	23.743711
4.693167	0.1	23.739791
4.694833	0.1	23.759472
4.696500	0.1	23.748532
4.698167	0.1	23.741575
4.699833	0.1	23.723315
4.701500	0.1	23.705697
4.703167	0.1	23.700743
4.704833	0.1	23.683050
4.706500	0.1	23.684315
4.708167	0.1	23.668796
4.709833	0.1	23.660702
4.711500	0.1	23.671875
4.713167	0.1	23.662407
4.714833	0.1	23.663725
4.716500	0.1	23.659125
4.718167	0.1	23.676412
4.719833	0.1	23.654750
4.721500	0.1	23.646986
4.723167	0.1	23.615977
4.724833	0.1	23.609370
4.726500	0.1	23.602241
4.728167	0.1	23.584134
4.729833	0.1	23.592787
4.731500	0.1	23.569762
4.733167	0.1	23.562329
4.734833	0.1	23.558263
4.736500	0.1	23.546801
4.738167	0.1	23.531165
4.739833	0.1	23.522154
4.741500	0.1	23.518472
4.743167	0.1	23.521673
4.744833	0.1	23.511880
4.746500	0.1	23.511988
4.748167	0.1	23.495345
4.749833	0.1	23.484283
4.751500	0.1	23.482654
4.753167	0.1	23.456705
4.754833	0.1	23.441653
4.756500	0.1	23.455451
4.758167	0.1	23.434314
4.759833	0.1	23.419439
4.761500	0.1	23.419665
4.763167	0.1	23.410573
4.764833	0.1	23.397406
4.766500	0.1	23.399942
4.768167	0.1	23.403395
4.769833	0.1	23.374567
4.771500	0.1	23.369098
4.773167	0.1	23.353578
4.774833	0.1	23.356412
4.776500	0.1	23.346534
4.778167	0.1	23.342000
4.779833	0.1	23.334952
4.781500	0.1	23.328455
4.783167	0.1	23.329797
4.784833	0.1	23.329432
4.786500	0.1	23.306701
4.788167	0.1	23.305627
4.789833	0.1	23.296612
4.791500	0.1	23.302148
4.793167	0.1	23.290208
4.794833	0.1	23.267035
4.796500	0.1	23.280977
4.798167	0.1	23.261960
4.799833	0.1	23.239588
4.801500	0.1	23.246974
4.803167	0.1	23.252750
4.804833	0.1	23.244937
4.806500	0.1	23.238935
4.808167	0.1	23.242850
4.809833	0.1	23.244489
4.811500	0.1	23.218518
4.813167	0.1	23.199731
4.814833	0.1	23.188988
4.816500	0.1	23.193325
4.818167	0.1	23.218618
4.819833	0.1	23.194760
4.821500	0.1	23.193062
4.823167	0.1	23.191048
4.824833	0.1	23.190173
4.826500	0.1	23.166767
4.828167	0.1	23.174889
4.829833	0.1	23.183950
4.831500	0.1	23.198192
4.833167	0.1	23.180465
4.834833	0.1	23.185604
4.836500	0.1	23.173780
4.838167	0.1	23.195613
4.839833	0.1	23.182488
4.841500	0.1	23.167205
4.843167	0.1	23.177403
4.844833	0.1	23.160652
4.846500	0.1	23.170372
4.848167	0.1	23.179643
4.849833	0.1	23.198129
4.851500	0.1	23.188091
4.853167	0.1	23.200055
4.854833	0.1	23.190200
4.856500	0.1	23.185713
4.858167	0.1	23.184805
4.859833	0.1	23.184903
4.861500	0.1	23.176836
4.863167	0.1	23.182096
4.864833	0.1	23.190916
4.866500	0.1	23.190569
4.868167	0.1	23.184686
4.869833	0.1	23.177691
4.871500	0.1	23.163947
4.873167	0.1	23.163192
4.874833	0.1	23.159452
4.876500	0.1	23.171844
4.878167	0.1	23.133165
4.879833	0.1	23.157833
4.881500	0.1	23.140027
4.883167	0.1	23.129591
4.884833	0.1	23.112682
4.886500	0.1	23.118482
4.888167	0.1	23.114516
4.889833	0.1	23.109500
4.891500	0.1	23.117014
4.893167	0.1	23.107328
4.894833	0.1	23.100986
4.896500	0.1	23.086062
4.898167	0.1	23.089752
4.899833	0.1	23.075623
4.901500	0.1	23.070166
4.903167	0.1	23.062836
4.904833	0.1	23.083839
4.906500	0.1	23.070062
4.908167	0.1	23.071672
4.909833	0.1	23.072720
4.911500	0.1	23.068652
4.913167	0.1	23.072532
4.914833	0.1	23.057824
4.916500	0.1	23.061663
4.918167	0.1	23.064978
4.919833	0.1	23.056007
4.921500	0.1	23.069543
4.923167	0.1	23.060538
4.924833	0.1	23.060180
4.926500	0.1	23.061812
4.928167	0.1	23.051680
4.929833	0.1	23.046217
4.931500	0.1	23.063778
4.933167	0.1	23.060044
4.934833	0.1	23.050131
4.936500	0.1	23.054677
4.938167	0.1	23.061822
4.939833	0.1	23.054562
4.941500	0.1	23.043324
4.943167	0.1	23.046092
4.944833	0.1	23.050646
4.946500	0.1	23.048459
4.948167	0.1	23.057811
4.949833	0.1	23.046235
4.951500	0.1	23.034820
4.953167	0.1	23.042156
4.954833	0.1	23.037681
4.956500	0.1	23.020764
4.958167	0.1	23.028503
4.959833	0.1	23.016384
4.961500	0.1	23.028808
4.963167	0.1	23.022317
4.964833	0.1	23.025326
4.966500	0.1	23.027676
4.968167	0.1	23.012189
4.969833	0.1	23.027481
4.971500	0.1	23.022616
4.973167	0.1	23.008063
4.974833	0.1	22.995611
4.976500	0.1	22.990441
4.978167	0.1	22.995407
4.979833	0.1	22.986066
4.981500	0.1	22.990472
4.983167	0.1	22.994611
4.984833	0.1	22.969564
4.986500	0.1	22.986560
4.988167	0.1	22.982468
4.989833	0.1	22.971662
4.991500	0.1	22.972344
4.993167	0.1	22.971011
4.994833	0.1	22.970563
4.996500	0.1	22.962554
4.998167	0.1	22.963097
4.999833	0.1	22.949267
5.001500	0.1	22.953802
5.003167	0.1	22.946195
5.004833	0.1	22.944259
5.006500	0.1	22.942430
5.008167	0.1	22.949447
5.009833	0.1	22.939921
5.011500	0.1	22.939286
5.013167	0.1	22.921396
5.014833	0.1	22.938480
5.016500	0.1	22.939668
5.018167	0.1	22.924390
5.019833	0.1	22.916492
5.021500	0.1	22.919628
5.023167	0.1	22.912175
5.024833	0.1	22.900980
5.026500	0.1	22.892226
5.028167	0.1	22.899692
5.029833	0.1	22.901305
5.031500	0.1	22.883329
5.033167	0.1	22.902072
5.034833	0.1	22.895812
5.036500	0.1	22.886769
5.038167	0.1	22.881538
5.039833	0.1	22.886625
5.041500	0.1	22.896179
5.043167	0.1	22.872742
5.044833	0.1	22.873941
5.046500	0.1	22.858033
5.048167	0.1	22.886869
5.049833	0.1	22.883434
5.051500	0.1	22.876536
5.053167	0.1	22.874223
5.054833	0.1	22.862979
5.056500	0.1	22.855642
5.058167	0.1	22.857945
5.059833	0.1	22.845295
5.061500	0.1	22.869257
5.063167	0.1	22.877544
5.064833	0.1	22.865239
5.066500	0.1	22.862716
5.068167	0.1	22.874712
5.069833	0.1	22.876207
5.071500	0.1	22.864451
5.073167	0.1	22.853640
5.074833	0.1	22.840280
5.076500	0.1	22.844750
5.078167	0.1	22.841930
5.079833	0.1	22.850677
5.081500	0.1	22.848082
5.083167	0.1	22.850484
5.084833	0.1	22.861090
5.086500	0.1	22.851100
5.088167	0.1	22.838580
5.089833	0.1	22.858287
5.091500	0.1	22.861706
5.093167	0.1	22.866931
5.094833	0.1	22.865854
5.096500	0.1	22.874390
5.098167	0.1	22.876169
5.099833	0.1	22.862469
5.101500	0.1	22.859757
5.103167	0.1	22.850036
5.104833	0.1	22.876723
5.106500	0.1	22.858213
5.108167	0.1	22.873556
5.109833	0.1	22.893078
5.111500	0.1	22.889831
5.113167	0.1	22.894944
5.114833	0.1	22.894637
5.116500	0.1	22.909667
5.118167	0.1	22.899658
5.119833	0.1	22.903187
5.121500	0.1	22.908533
5.123167	0.1	22.912399
5.124833	0.1	22.909940
5.126500	0.1	22.911843
5.128167	0.1	22.913805
5.129833	0.1	22.906517
5.131500	0.1	22.902459
5.133167	0.1	22.910613
5.134833	0.1	22.918399
5.136500	0.1	22.925096
5.138167	0.1	22.904531
5.139833	0.1	22.905586
5.141500	0.1	22.904512
5.143167	0.1	22.905114
5.144833	0.1	22.910004
5.146500	0.1	22.905873
5.148167	0.1	22.906104
5.149833	0.1	22.893055
5.151500	0.1	22.923274
5.153167	0.1	22.913121
5.154833	0.1	22.919303
5.156500	0.1	22.924179
5.158167	0.1	22.938481
5.159833	0.1	22.930959
5.161500	0.1	22.951232
5.163167	0.1	22.952590
5.164833	0.1	22.928447
5.166500	0.1	22.936064
5.168167	0.1	22.935711
5.169833	0.1	22.929686
5.171500	0.1	22.948705
5.173167	0.1	22.957303
5.174833	0.1	22.947520
5.176500	0.1	22.944779
5.178167	0.1	22.945652
5.179833	0.1	22.934163
5.181500	0.1	22.943619
5.183167	0.1	22.942567
5.184833	0.1	22.952999
5.186500	0.1	22.946310
5.188167	0.1	22.944166
5.189833	0.1	22.939772
5.191500	0.1	22.945180
5.193167	0.1	22.939199
5.194833	0.1	22.948646
5.196500	0.1	22.951691
5.198167	0.1	22.946897
5.199833	0.1	22.956283
5.201500	0.1	22.960834
5.203167	0.1	22.952737
5.204833	0.1	22.943206
5.206500	0.1	22.961116
5.208167	0.1	22.964058
5.209833	0.1	22.965216
5.211500	0.1	22.967765
5.213167	0.1	22.971275
5.214833	0.1	22.970050
5.216500	0.1	22.975943
5.218167	0.1	22.971477
5.219833	0.1	22.967936
5.221500	0.1	22.977661
5.223167	0.1	22.986289
5.224833	0.1	22.992321
5.226500	0.1	22.990163
5.228167	0.1	22.972110
5.229833	0.1	22.975095
5.231500	0.1	22.999629
5.233167	0.1	22.996165
5.234833	0.1	22.993197
5.236500	0.1	22.982641
5.238167	0.1	22.992080
5.239833	0.1	22.999465
5.241500	0.1	23.004376
5.243167	0.1	23.007371
5.244833	0.1	23.012996
5.246500	0.1	23.020106
5.248167	0.1	23.030529
5.249833	0.1	23.040386
5.251500	0.1	23.026077
5.253167	0.1	23.035082
5.254833	0.1	23.030330
5.256500	0.1	23.030615
5.258167	0.1	23.034765
5.259833	0.1	23.021895
5.261500	0.1	23.042057
5.263167	0.1	23.038188
5.264833	0.1	23.046679
5.266500	0.1	23.046740
5.268167	0.1	23.048741
5.269833	0.1	23.060032
5.271500	0.1	23.059274
5.273167	0.1	23.075194
5.274833	0.1	23.060408
5.276500	0.1	23.068102
5.278167	0.1	23.059315
5.279833	0.1	23.074302
5.281500	0.1	23.060678
5.283167	0.1	23.072134
5.284833	0.1	23.059611
5.286500	0.1	23.077984
5.288167	0.1	23.076396
5.289833	0.1	23.064614
5.291500	0.1	23.066791
5.293167	0.1	23.089596
5.294833	0.1	23.093856
5.296500	0.1	23.105705
5.298167	0.1	23.088413
5.299833	0.1	23.082950
5.301500	0.1	23.091921
5.303167	0.1	23.087353
5.304833	0.1	23.103306
5.306500	0.1	23.080398
5.308167	0.1	23.088972
5.309833	0.1	23.107734
5.311500	0.1	23.106070
5.313167	0.1	23.111862
5.314833	0.1	23.107829
5.316500	0.1	23.084345
5.318167	0.1	23.104954
5.319833	0.1	23.105241
5.321500	0.1	23.110613
5.323167	0.1	23.112419
5.324833	0.1	23.123653
5.326500	0.1	23.135594
5.328167	0.1	23.140744
5.329833	0.1	23.159986
5.331500	0.1	23.164364
5.333167	0.1	23.168940
5.334833	0.1	23.164582
5.336500	0.1	23.167667
5.338167	0.1	23.183457
5.339833	0.1	23.179657
5.341500	0.1	23.194321
5.343167	0.1	23.192890
5.344833	0.1	23.183301
5.346500	0.1	23.194505
5.348167	0.1	23.207509
5.349833	0.1	23.208743
5.351500	0.1	23.204977
5.353167	0.1	23.226121
5.354833	0.1	23.239000
5.356500	0.1	23.228324
5.358167	0.1	23.239455
5.359833	0.1	23.256043
5.361500	0.1	23.256251
5.363167	0.1	23.254299
5.364833	0.1	23.260368
5.366500	0.1	23.271933
5.368167	0.1	23.270456
5.369833	0.1	23.275843
5.371500	0.1	23.264596
5.373167	0.1	23.270053
5.374833	0.1	23.270945
5.376500	0.1	23.268630
5.378167	0.1	23.276168
5.379833	0.1	23.278207
5.381500	0.1	23.283421
5.383167	0.1	23.288808
5.384833	0.1	23.292889
5.386500	0.1	23.296071
5.388167	0.1	23.309081
5.389833	0.1	23.294760
5.391500	0.1	23.274056
5.393167	0.1	23.284356
5.394833	0.1	23.303682
5.396500	0.1	23.311239
5.398167	0.1	23.311815
5.399833	0.1	23.313002
5.401500	0.1	23.307610
5.403167	0.1	23.306531
5.404833	0.1	23.325395
5.406500	0.1	23.336690
5.408167	0.1	23.332454
5.409833	0.1	23.345565
5.411500	0.1	23.349813
5.413167	0.1	23.368876
5.414833	0.1	23.357638
5.416500	0.1	23.357893
5.418167	0.1	23.363380
5.419833	0.1	23.383524
5.421500	0.1	23.393307
5.423167	0.1	23.402145
5.424833	0.1	23.412382
5.426500	0.1	23.441362
5.428167	0.1	23.471092
5.429833	0.1	23.473077
5.431500	0.1	23.499895
5.433167	0.1	23.504902
5.434833	0.1	23.531419
5.436500	0.1	23.567466
5.438167	0.1	23.583333
5.439833	0.1	23.617178
5.441500	0.1	23.646113
5.443167	0.1	23.682994
5.444833	0.1	23.703314
5.446500	0.1	23.731966
5.448167	0.1	23.774852
5.449833	0.1	23.791309
5.451500	0.1	23.815725
5.453167	0.1	23.854000
5.454833	0.1	23.873486
5.456500	0.1	23.889500
5.458167	0.1	23.890554
5.459833	0.1	23.901592
5.461500	0.1	23.933771
5.463167	0.1	23.937168
5.464833	0.1	23.939891
5.466500	0.1	23.953783
5.468167	0.1	23.949144
5.469833	0.1	23.944415
5.471500	0.1	23.926709
5.473167	0.1	23.937112
5.474833	0.1	23.930943
5.476500	0.1	23.927379
5.478167	0.1	23.924576
5.479833	0.1	23.888054
5.481500	0.1	23.889162
5.483167	0.1	23.865454
5.484833	0.1	23.847205
5.486500	0.1	23.819162
5.488167	0.1	23.796120
5.489833	0.1	23.793604
5.491500	0.1	23.770311
5.493167	0.1	23.729372
5.494833	0.1	23.723940
5.496500	0.1	23.709058
5.498167	0.1	23.680798
5.499833	0.1	23.651197
5.501500	0.1	23.639274
5.503167	0.1	23.625288
5.504833	0.1	23.623404
5.506500	0.1	23.628478
5.508167	0.1	23.620518
5.509833	0.1	23.594529
5.511500	0.1	23.576299
5.513167	0.1	23.580176
5.514833	0.1	23.559778
5.516500	0.1	23.536419
5.518167	0.1	23.545403
5.519833	0.1	23.551093
5.521500	0.1	23.543420
5.523167	0.1	23.540567
5.524833	0.1	23.545398
5.526500	0.1	23.533196
5.528167	0.1	23.538043
5.529833	0.1	23.517485
5.531500	0.1	23.538173
5.533167	0.1	23.538006
5.534833	0.1	23.521816
5.536500	0.1	23.519644
5.538167	0.1	23.527687
5.539833	0.1	23.522639
5.541500	0.1	23.511737
5.543167	0.1	23.492105
5.544833	0.1	23.501421
5.546500	0.1	23.521711
5.548167	0.1	23.530059
5.549833	0.1	23.512252
5.551500	0.1	23.502147
5.553167	0.1	23.514955
5.554833	0.1	23.501839
5.556500	0.1	23.504760
5.558167	0.1	23.516416
5.559833	0.1	23.514487
5.561500	0.1	23.515765
5.563167	0.1	23.509152
5.564833	0.1	23.523206
5.566500	0.1	23.512265
5.568167	0.1	23.517769
5.569833	0.1	23.514685
5.571500	0.1	23.499369
5.573167	0.1	23.494585
5.574833	0.1	23.500207
5.576500	0.1	23.496839
5.578167	0.1	23.496561
5.579833	0.1	23.501634
5.581500	0.1	23.504702
5.583167	0.1	23.500022
5.584833	0.1	23.497419
5.586500	0.1	23.511516
5.588167	0.1	23.503908
5.589833	0.1	23.500526
5.591500	0.1	23.504267
5.593167	0.1	23.504432
5.594833	0.1	23.497495
5.596500	0.1	23.497148
5.598167	0.1	23.506437
5.599833	0.1	23.489934
5.601500	0.1	23.501872
5.603167	0.1	23.514922
5.604833	0.1	23.515265
5.606500	0.1	23.514050
5.608167	0.1	23.514834
5.609833	0.1	23.519654
5.611500	0.1	23.494191
5.613167	0.1	23.509720
5.614833	0.1	23.509278
5.616500	0.1	23.500894
5.618167	0.1	23.506426
5.619833	0.1	23.502745
5.621500	0.1	23.499546
5.623167	0.1	23.513978
5.624833	0.1	23.510408
5.626500	0.1	23.499767
5.628167	0.1	23.517413
5.629833	0.1	23.504152
5.631500	0.1	23.496178
5.633167	0.1	23.489622
5.634833	0.1	23.490707
5.636500	0.1	23.502188
5.638167	0.1	23.506726
5.639833	0.1	23.501723
5.641500	0.1	23.505415
5.643167	0.1	23.498318
5.644833	0.1	23.508388
5.646500	0.1	23.521931
5.648167	0.1	23.506779
5.649833	0.1	23.511333
5.651500	0.1	23.504550
5.653167	0.1	23.505730
5.654833	0.1	23.504249
5.656500	0.1	23.494233
5.658167	0.1	23.515046
5.659833	0.1	23.522868
5.661500	0.1	23.493846
5.663167	0.1	23.491750
5.664833	0.1	23.487791
5.666500	0.1	23.502944
5.668167	0.1	23.494647
5.669833	0.1	23.490549
5.671500	0.1	23.501558
5.673167	0.1	23.508325
5.674833	0.1	23.491669
5.676500	0.1	23.498405
5.678167	0.1	23.486851
5.679833	0.1	23.479799
5.681500	0.1	23.470621
5.683167	0.1	23.484800
5.684833	0.1	23.485283
5.686500	0.1	23.486157
5.688167	0.1	23.485875
5.689833	0.1	23.503509
5.691500	0.1	23.484801
5.693167	0.1	23.478834
5.694833	0.1	23.484070
5.696500	0.1	23.474561
5.698167	0.1	23.468860
5.699833	0.1	23.483957
5.701500	0.1	23.475620
5.703167	0.1	23.494840
5.704833	0.1	23.508192
5.706500	0.1	23.512930
5.708167	0.1	23.509410
5.709833	0.1	23.508741
5.711500	0.1	23.521022
5.713167	0.1	23.520427
5.714833	0.1	23.527373
5.716500	0.1	23.534913
5.718167	0.1	23.533340
5.719833	0.1	23.528388
5.721500	0.1	23.543920
5.723167	0.1	23.566128
5.724833	0.1	23.576086
5.726500	0.1	23.556276
5.728167	0.1	23.572514
5.729833	0.1	23.570253
5.731500	0.1	23.588153
5.733167	0.1	23.601485
5.734833	0.1	23.614651
5.736500	0.1	23.621324
5.738167	0.1	23.627174
5.739833	0.1	23.638980
5.741500	0.1	23.647256
5.743167	0.1	23.633482
5.744833	0.1	23.650187
5.746500	0.1	23.650563
5.748167	0.1	23.632026
5.749833	0.1	23.643282
5.751500	0.1	23.642006
5.753167	0.1	23.641914
5.754833	0.1	23.628929
5.756500	0.1	23.632937
5.758167	0.1	23.627310
5.759833	0.1	23.617757
5.761500	0.1	23.612402
5.763167	0.1	23.621197
5.764833	0.1	23.605187
5.766500	0.1	23.595926
5.768167	0.1	23.592707
5.769833	0.1	23.595312
5.771500	0.1	23.609513
5.773167	0.1	23.588782
5.774833	0.1	23.591483
5.776500	0.1	23.568935
5.778167	0.1	23.583621
5.779833	0.1	23.580434
5.781500	0.1	23.559525
5.783167	0.1	23.564686
5.784833	0.1	23.578974
5.786500	0.1	23.578173
5.788167	0.1	23.574928
5.789833	0.1	23.563575
5.791500	0.1	23.557494
5.793167	0.1	23.565170
5.794833	0.1	23.571293
5.796500	0.1	23.560668
5.798167	0.1	23.569474
5.799833	0.1	23.545599
5.801500	0.1	23.543844
5.803167	0.1	23.569503
5.804833	0.1	23.557052
5.806500	0.1	23.554161
5.808167	0.1	23.550623
5.809833	0.1	23.562960
5.811500	0.1	23.576039
5.813167	0.1	23.579671
5.814833	0.1	23.561333
5.816500	0.1	23.575373
5.818167	0.1	23.576915
5.819833	0.1	23.596444
5.821500	0.1	23.595370
5.823167	0.1	23.590357
5.824833	0.1	23.601125
5.826500	0.1	23.610714
5.828167	0.1	23.606154
5.829833	0.1	23.634601
5.831500	0.1	23.636448
5.833167	0.1	23.625256
5.834833	0.1	23.624045
5.836500	0.1	23.637867
5.838167	0.1	23.636618
5.839833	0.1	23.634204
5.841500	0.1	23.638534
5.843167	0.1	23.637935
5.844833	0.1	23.649129
5.846500	0.1	23.655445
5.848167	0.1	23.656449
5.849833	0.1	23.648372
5.851500	0.1	23.649150
5.853167	0.1	23.650995
5.854833	0.1	23.668853
5.856500	0.1	23.677100
5.858167	0.1	23.661568
5.859833	0.1	23.674447
5.861500	0.1	23.671172
5.863167	0.1	23.653876
5.864833	0.1	23.667021
5.866500	0.1	23.664139
5.868167	0.1	23.656831
5.869833	0.1	23.673581
5.871500	0.1	23.683280
5.873167	0.1	23.690069
5.874833	0.1	23.699776
5.876500	0.1	23.710311
5.878167	0.1	23.711675
5.879833	0.1	23.710566
5.881500	0.1	23.712340
5.883167	0.1	23.715721
5.884833	0.1	23.724851
5.886500	0.1	23.723324
5.888167	0.1	23.726356
5.889833	0.1	23.722212
5.891500	0.1	23.729115
5.893167	0.1	23.742922
5.894833	0.1	23.748196
5.896500	0.1	23.742681
5.898167	0.1	23.734070
5.899833	0.1	23.738136
5.901500	0.1	23.750207
5.903167	0.1	23.755752
5.904833	0.1	23.748860
5.906500	0.1	23.748091
5.908167	0.1	23.765716
5.909833	0.1	23.749677
5.911500	0.1	23.766224
5.913167	0.1	23.771392
5.914833	0.1	23.766215
5.916500	0.1	23.766084
5.918167	0.1	23.771546
5.919833	0.1	23.771219
5.921500	0.1	23.772404
5.923167	0.1	23.773994
5.924833	0.1	23.776190
5.926500	0.1	23.776477
5.928167	0.1	23.770526
5.929833	0.1	23.764145
5.931500	0.1	23.775879
5.933167	0.1	23.779816
5.934833	0.1	23.787568
5.936500	0.1	23.779195
5.938167	0.1	23.777173
5.939833	0.1	23.779415
5.941500	0.1	23.774859
5.943167	0.1	23.792969
5.944833	0.1	23.808658
5.946500	0.1	23.797962
5.948167	0.1	23.819984
5.949833	0.1	23.835717
5.951500	0.1	23.839872
5.953167	0.1	23.842383
5.954833	0.1	23.846847
5.956500	0.1	23.858992
5.958167	0.1	23.878398
5.959833	0.1	23.882155
5.961500	0.1	23.914347
5.963167	0.1	23.912449
5.964833	0.1	23.914743
5.966500	0.1	23.921773
5.968167	0.1	23.922442
5.969833	0.1	23.917864
5.971500	0.1	23.930445
5.973167	0.1	23.946530
5.974833	0.1	23.933443
5.976500	0.1	23.947930
5.978167	0.1	23.939990
5.979833	0.1	23.939920
5.981500	0.1	23.939770
5.983167	0.1	23.952040
5.984833	0.1	23.967651
5.986500	0.1	23.992679
5.988167	0.1	23.982790
5.989833	0.1	23.992979
5.991500	0.1	23.988329
5.993167	0.1	23.986683
5.994833	0.1	23.994143
5.996500	0.1	23.990828
5.998167	0.1	24.008794
5.999833	0.1	23.997781
6.001500	0.1	23.999407
6.003167	0.1	24.004950
6.004833	0.1	24.018975
6.006500	0.1	24.014395
6.008167	0.1	24.028397
6.009833	0.1	24.017804
6.011500	0.1	24.020173
6.013167	0.1	24.016159
6.014833	0.1	24.011705
6.016500	0.1	24.019280
6.018167	0.1	24.016724
6.019833	0.1	24.022663
6.021500	0.1	24.011505
6.023167	0.1	24.003193
6.024833	0.1	24.000355
6.026500	0.1	23.996499
6.028167	0.1	23.997091
6.029833	0.1	24.004646
6.031500	0.1	23.992595
6.033167	0.1	24.006502
6.034833	0.1	23.997010
6.036500	0.1	24.000756
6.038167	0.1	23.993369
6.039833	0.1	24.027945
6.041500	0.1	24.018213
6.043167	0.1	23.992292
6.044833	0.1	24.007074
6.046500	0.1	24.020868
6.048167	0.1	24.023995
6.049833	0.1	24.008541
6.051500	0.1	24.011034
6.053167	0.1	24.027969
6.054833	0.1	24.028786
6.056500	0.1	24.047457
6.058167	0.1	24.052190
6.059833	0.1	24.063355
6.061500	0.1	24.056493
6.063167	0.1	24.058657
6.064833	0.1	24.060721
6.066500	0.1	24.061927
6.068167	0.1	24.057939
6.069833	0.1	24.053188
6.071500	0.1	24.073531
6.073167	0.1	24.093535
6.074833	0.1	24.080526
6.076500	0.1	24.089815
6.078167	0.1	24.089445
6.079833	0.1	24.094232
6.081500	0.1	24.123099
6.083167	0.1	24.134282
6.084833	0.1	24.150234
6.086500	0.1	24.154775
6.088167	0.1	24.159897
6.089833	0.1	24.183591
6.091500	0.1	24.177268
6.093167	0.1	24.187841
6.094833	0.1	24.192037
6.096500	0.1	24.206097
6.098167	0.1	24.222892
6.099833	0.1	24.223834
6.101500	0.1	24.212988
6.103167	0.1	24.237667
6.104833	0.1	24.247237
6.106500	0.1	24.259438
6.108167	0.1	24.261081
6.109833	0.1	24.274684
6.111500	0.1	24.268786
6.113167	0.1	24.276275
6.114833	0.1	24.307947
6.116500	0.1	24.331209
6.118167	0.1	24.334663
6.119833	0.1	24.326986
6.121500	0.1	24.343565
6.123167	0.1	24.354791
6.124833	0.1	24.369497
6.126500	0.1	24.380682
6.128167	0.1	24.404512
6.129833	0.1	24.378246
6.131500	0.1	24.386768
6.133167	0.1	24.405772
6.134833	0.1	24.436499
6.136500	0.1	24.445681
6.138167	0.1	24.453204
6.139833	0.1	24.464995
6.141500	0.1	24.483504
6.143167	0.1	24.489639
6.144833	0.1	24.493201
6.146500	0.1	24.492374
6.148167	0.1	24.517437
6.149833	0.1	24.511992
6.151500	0.1	24.546919
6.153167	0.1	24.554822
6.154833	0.1	24.558022
6.156500	0.1	24.574861
6.158167	0.1	24.596752
6.159833	0.1	24.609319
6.161500	0.1	24.608498
6.163167	0.1	24.622317
6.164833	0.1	24.640534
6.166500	0.1	24.659440
6.168167	0.1	24.662934
6.169833	0.1	24.680508
6.171500	0.1	24.694336
6.173167	0.1	24.690964
6.174833	0.1	24.704215
6.176500	0.1	24.711927
6.178167	0.1	24.718223
6.179833	0.1	24.707358
6.181500	0.1	24.720890
6.183167	0.1	24.732469
6.184833	0.1	24.734261
6.186500	0.1	24.736323
6.188167	0.1	24.747873
6.189833	0.1	24.745847
6.191500	0.1	24.758960
6.193167	0.1	24.766375
6.194833	0.1	24.752814
6.196500	0.1	24.748610
6.198167	0.1	24.750137
6.199833	0.1	24.758811
6.201500	0.1	24.763311
6.203167	0.1	24.767571
6.204833	0.1	24.753839
6.206500	0.1	24.765691
6.208167	0.1	24.766278
6.209833	0.1	24.767126
6.211500	0.1	24.772603
6.213167	0.1	24.783082
6.214833	0.1	24.792928
6.216500	0.1	24.802017
6.218167	0.1	24.790230
6.219833	0.1	24.786781
6.221500	0.1	24.805593
6.223167	0.1	24.815472
6.224833	0.1	24.832082
6.226500	0.1	24.846740
6.228167	0.1	24.841651
6.229833	0.1	24.852568
6.231500	0.1	24.845475
6.233167	0.1	24.850482
6.234833	0.1	24.851656
6.236500	0.1	24.861969
6.238167	0.1	24.856351
6.239833	0.1	24.852991
6.241500	0.1	24.867836
6.243167	0.1	24.869580
6.244833	0.1	24.864102
6.246500	0.1	24.860479
6.248167	0.1	24.870216
6.249833	0.1	24.883974
6.251500	0.1	24.895890
6.253167	0.1	24.914283
6.254833	0.1	24.911785
6.256500	0.1	24.905568
6.258167	0.1	24.921031
6.259833	0.1	24.914891
6.261500	0.1	24.939366
6.263167	0.1	24.940445
6.264833	0.1	24.946966
6.266500	0.1	24.937756
6.268167	0.1	24.947745
6.269833	0.1	24.955198
6.271500	0.1	24.949128
6.273167	0.1	24.973849
6.274833	0.1	24.988243
6.276500	0.1	24.992472
6.278167	0.1	25.009187
6.279833	0.1	24.998889
6.281500	0.1	25.013325
6.283167	0.1	25.019410
6.284833	0.1	25.026297
6.286500	0.1	25.049821
6.288167	0.1	25.055052
6.289833	0.1	25.082259
6.291500	0.1	25.086029
6.293167	0.1	25.084330
6.294833	0.1	25.100959
6.296500	0.1	25.107418
6.298167	0.1	25.124288
6.299833	0.1	25.142901
6.301500	0.1	25.144571
6.303167	0.1	25.176250
6.304833	0.1	25.181148
6.306500	0.1	25.187484
6.308167	0.1	25.192201
6.309833	0.1	25.195878
6.311500	0.1	25.204349
6.313167	0.1	25.220538
6.314833	0.1	25.222999
6.316500	0.1	25.242771
6.318167	0.1	25.246396
6.319833	0.1	25.240442
6.321500	0.1	25.234812
6.323167	0.1	25.262695
6.324833	0.1	25.271759
6.326500	0.1	25.285123
6.328167	0.1	25.287643
6.329833	0.1	25.304503
6.331500	0.1	25.320170
6.333167	0.1	25.326238
6.334833	0.1	25.323681
6.336500	0.1	25.324362
6.338167	0.1	25.329842
6.339833	0.1	25.356129
6.341500	0.1	25.375511
6.343167	0.1	25.376452
6.344833	0.1	25.388830
6.346500	0.1	25.409469
6.348167	0.1	25.408484
6.349833	0.1	25.417463
6.351500	0.1	25.439676
6.353167	0.1	25.450054
6.354833	0.1	25.462750
6.356500	0.1	25.470010
6.358167	0.1	25.506055
6.359833	0.1	25.504569
6.361500	0.1	25.507108
6.363167	0.1	25.517371
6.364833	0.1	25.506466
6.366500	0.1	25.531463
6.368167	0.1	25.539221
6.369833	0.1	25.548552
6.371500	0.1	25.567816
6.373167	0.1	25.580608
6.374833	0.1	25.578870
6.376500	0.1	25.607729
6.378167	0.1	25.611715
6.379833	0.1	25.629562
6.381500	0.1	25.610023
6.383167	0.1	25.614870
6.384833	0.1	25.632128
6.386500	0.1	25.652642
6.388167	0.1	25.634652
6.389833	0.1	25.643428
6.391500	0.1	25.642367
6.393167	0.1	25.655140
6.394833	0.1	25.659582
6.396500	0.1	25.676485
6.398167	0.1	25.694917
6.399833	0.1	25.704474
6.401500	0.1	25.709310
6.403167	0.1	25.706955
6.404833	0.1	25.721122
6.406500	0.1	25.719589
6.408167	0.1	25.732689
6.409833	0.1	25.737072
6.411500	0.1	25.740648
6.413167	0.1	25.754854
6.414833	0.1	25.762494
6.416500	0.1	25.755049
6.418167	0.1	25.773781
6.419833	0.1	25.777439
6.421500	0.1	25.788597
6.423167	0.1	25.787649
6.424833	0.1	25.786704
6.426500	0.1	25.793676
6.428167	0.1	25.813877
6.429833	0.1	25.804096
6.431500	0.1	25.824981
6.433167	0.1	25.824765
6.434833	0.1	25.839348
6.436500	0.1	25.844413
6.438167	0.1	25.860931
6.439833	0.1	25.849247
6.441500	0.1	25.870715
6.443167	0.1	25.872541
6.444833	0.1	25.884096
6.446500	0.1	25.891208
6.448167	0.1	25.911892
6.449833	0.1	25.915743
6.451500	0.1	25.930451
6.453167	0.1	25.928609
6.454833	0.1	25.938736
6.456500	0.1	25.960056
6.458167	0.1	25.964784
6.459833	0.1	25.975287
6.461500	0.1	25.978052
6.463167	0.1	25.994526
6.464833	0.1	26.005268
6.466500	0.1	26.008328
6.468167	0.1	26.020061
6.469833	0.1	26.030782
6.471500	0.1	26.048971
6.473167	0.1	26.062241
6.474833	0.1	26.055919
6.476500	0.1	26.076324
6.478167	0.1	26.080425
6.479833	0.1	26.091846
6.481500	0.1	26.109801
6.483167	0.1	26.117667
6.484833	0.1	26.114991
6.486500	0.1	26.137949
6.488167	0.1	26.149006
6.489833	0.1	26.154281
6.491500	0.1	26.184271
6.493167	0.1	26.197902
6.494833	0.1	26.208175
6.496500	0.1	26.210093
6.498167	0.1	26.230526
6.499833	0.1	26.248098
6.501500	0.1	26.242175
6.503167	0.1	26.239586
6.504833	0.1	26.242334
6.506500	0.1	26.245605
6.508167	0.1	26.269827
6.509833	0.1	26.288709
6.511500	0.1	26.293503
6.513167	0.1	26.329614
6.514833	0.1	26.340890
6.516500	0.1	26.328680
6.518167	0.1	26.319001
6.519833	0.1	26.334969
6.521500	0.1	26.347055
6.523167	0.1	26.349704
6.524833	0.1	26.374201
6.526500	0.1	26.362609
6.528167	0.1	26.362358
6.529833	0.1	26.369717
6.531500	0.1	26.375577
6.533167	0.1	26.370662
6.534833	0.1	26.398346
6.536500	0.1	26.400431
6.538167	0.1	26.406717
6.539833	0.1	26.424495
6.541500	0.1	26.428002
6.543167	0.1	26.430023
6.544833	0.1	26.415258
6.546500	0.1	26.416390
6.548167	0.1	26.420855
6.549833	0.1	26.446008
6.551500	0.1	26.446882
6.553167	0.1	26.440899
6.554833	0.1	26.463246
6.556500	0.1	26.471890
6.558167	0.1	26.471605
6.559833	0.1	26.497158
6.561500	0.1	26.509227
6.563167	0.1	26.503541
6.564833	0.1	26.496428
6.566500	0.1	26.500794
6.568167	0.1	26.520500
6.569833	0.1	26.530335
6.571500	0.1	26.535173
6.573167	0.1	26.541793
6.574833	0.1	26.538121
6.576500	0.1	26.539319
6.578167	0.1	26.574462
6.579833	0.1	26.569326
6.581500	0.1	26.572058
6.583167	0.1	26.570721
6.584833	0.1	26.588782
6.586500	0.1	26.594370
6.588167	0.1	26.595119
6.589833	0.1	26.620863
6.591500	0.1	26.633357
6.593167	0.1	26.631670
6.594833	0.1	26.658472
6.596500	0.1	26.669040
6.598167	0.1	26.671978
6.599833	0.1	26.685905
6.601500	0.1	26.710240
6.603167	0.1	26.710119
6.604833	0.1	26.723244
6.606500	0.1	26.723957
6.608167	0.1	26.733332
6.609833	0.1	26.750650
6.611500	0.1	26.754145
6.613167	0.1	26.785588
6.614833	0.1	26.782625
6.616500	0.1	26.784905
6.618167	0.1	26.792106
6.619833	0.1	26.801147
6.621500	0.1	26.830537
6.623167	0.1	26.829761
6.624833	0.1	26.838757
6.626500	0.1	26.844565
6.628167	0.1	26.851122
6.629833	0.1	26.870614
6.631500	0.1	26.887873
6.633167	0.1	26.902666
6.634833	0.1	26.900848
6.636500	0.1	26.911451
6.638167	0.1	26.910310
6.639833	0.1	26.908061
6.641500	0.1	26.920313
6.643167	0.1	26.930596
6.644833	0.1	26.930392
6.646500	0.1	26.952980
6.648167	0.1	26.955674
6.649833	0.1	26.967143
6.651500	0.1	26.972358
6.653167	0.1	26.983987
6.654833	0.1	27.002768
6.656500	0.1	26.994825
6.658167	0.1	26.998605
6.659833	0.1	27.011753
6.661500	0.1	27.014040
6.663167	0.1	27.014818
6.664833	0.1	27.014546
6.666500	0.1	27.029283
6.668167	0.1	27.028312
6.669833	0.1	27.041712
6.671500	0.1	27.049281
6.673167	0.1	27.054157
6.674833	0.1	27.061890
6.676500	0.1	27.074928
6.678167	0.1	27.083156
6.679833	0.1	27.096915
6.681500	0.1	27.106273
6.683167	0.1	27.127791
6.684833	0.1	27.117922
6.686500	0.1	27.139790
6.688167	0.1	27.121685
6.689833	0.1	27.155961
6.691500	0.1	27.170116
6.693167	0.1	27.172834
6.694833	0.1	27.178362
6.696500	0.1	27.177062
6.698167	0.1	27.198385
6.699833	0.1	27.185489
6.701500	0.1	27.209469
6.703167	0.1	27.208166
6.704833	0.1	27.219361
6.706500	0.1	27.232485
6.708167	0.1	27.255822
6.709833	0.1	27.248937
6.711500	0.1	27.264511
6.713167	0.1	27.288561
6.714833	0.1	27.309020
6.716500	0.1	27.329730
6.718167	0.1	27.341208
6.719833	0.1	27.355825
6.721500	0.1	27.375266
6.723167	0.1	27.394192
6.724833	0.1	27.422703
6.726500	0.1	27.435950
6.728167	0.1	27.446844
6.729833	0.1	27.449907
6.731500	0.1	27.471302
6.733167	0.1	27.489779
6.734833	0.1	27.500211
6.736500	0.1	27.523309
6.738167	0.1	27.535066
6.739833	0.1	27.566768
6.741500	0.1	27.579269
6.743167	0.1	27.592613
6.744833	0.1	27.601875
6.746500	0.1	27.628235
6.748167	0.1	27.639314
6.749833	0.1	27.637270
6.751500	0.1	27.658720
6.753167	0.1	27.672874
6.754833	0.1	27.698790
6.756500	0.1	27.710816
6.758167	0.1	27.721691
6.759833	0.1	27.729316
6.761500	0.1	27.749339
6.763167	0.1	27.765267
6.764833	0.1	27.796646
6.766500	0.1	27.784390
6.768167	0.1	27.813158
6.769833	0.1	27.823020
6.771500	0.1	27.839476
6.773167	0.1	27.860659
6.774833	0.1	27.870613
6.776500	0.1	27.878036
6.778167	0.1	27.911991
6.779833	0.1	27.917156
6.781500	0.1	27.947932
6.783167	0.1	27.971614
6.784833	0.1	27.972855
6.786500	0.1	27.995671
6.788167	0.1	28.013728
6.789833	0.1	28.028825
6.791500	0.1	28.046327
6.793167	0.1	28.065325
6.794833	0.1	28.085397
6.796500	0.1	28.111836
6.798167	0.1	28.128810
6.799833	0.1	28.157482
6.801500	0.1	28.188178
6.803167	0.1	28.195990
6.804833	0.1	28.230671
6.806500	0.1	28.247331
6.808167	0.1	28.298351
6.809833	0.1	28.323204
6.811500	0.1	28.347824
6.813167	0.1	28.374446
6.814833	0.1	28.421249
6.816500	0.1	28.453599
6.818167	0.1	28.476028
6.819833	0.1	28.514878
6.821500	0.1	28.548359
6.823167	0.1	28.592918
6.824833	0.1	28.651520
6.826500	0.1	28.687029
6.828167	0.1	28.743498
6.829833	0.1	28.801203
6.831500	0.1	28.844114
6.833167	0.1	28.907310
6.834833	0.1	28.961257
6.836500	0.1	29.014588
6.838167	0.1	29.088363
6.839833	0.1	29.153521
6.841500	0.1	29.210016
6.843167	0.1	29.284628
6.844833	0.1	29.349287
6.846500	0.1	29.452023
6.848167	0.1	29.532740
6.849833	0.1	29.607185
6.851500	0.1	29.679198
6.853167	0.1	29.756784
6.854833	0.1	29.842142
6.856500	0.1	29.934772
6.858167	0.1	30.038062
6.859833	0.1	30.130959
6.861500	0.1	30.245623
6.863167	0.1	30.341972
6.864833	0.1	30.453983
6.866500	0.1	30.569396
6.868167	0.1	30.694181
6.869833	0.1	30.802015
6.871500	0.1	30.933412
6.873167	0.1	31.078969
6.874833	0.1	31.219029
6.876500	0.1	31.348490
6.878167	0.1	31.494321
6.879833	0.1	31.643922
6.881500	0.1	31.802014
6.883167	0.1	31.964264
6.884833	0.1	32.120882
6.886500	0.1	32.268764
6.888167	0.1	32.440393
6.889833	0.1	32.603983
6.891500	0.1	32.783422
6.893167	0.1	32.990496
6.894833	0.1	33.161704
6.896500	0.1	33.345050
6.898167	0.1	33.554454
6.899833	0.1	33.762926
6.901500	0.1	33.965636
6.903167	0.1	34.168029
6.904833	0.1	34.383696
6.906500	0.1	34.633426
6.908167	0.1	34.877360
6.909833	0.1	35.124149
6.911500	0.1	35.355126
6.913167	0.1	35.594686
6.914833	0.1	35.851822
6.916500	0.1	36.125077
6.918167	0.1	36.400204
6.919833	0.1	36.686248
6.921500	0.1	36.961047
6.923167	0.1	37.285089
6.924833	0.1	37.577684
6.926500	0.1	37.894034
6.928167	0.1	38.216200
6.929833	0.1	38.542945
6.931500	0.1	38.881984
6.933167	0.1	39.244042
6.934833	0.1	39.590636
6.936500	0.1	39.955068
6.938167	0.1	40.346108
6.939833	0.1	40.728026
6.941500	0.1	41.124405
6.943167	0.1	41.519773
6.944833	0.1	41.936922
6.946500	0.1	42.341586
6.948167	0.1	42.770377
6.949833	0.1	43.226841
6.951500	0.1	43.689130
6.953167	0.1	44.167870
6.954833	0.1	44.630826
6.956500	0.1	45.117292
6.958167	0.1	45.630946
6.959833	0.1	46.179240
6.961500	0.1	46.712886
6.963167	0.1	47.271433
6.964833	0.1	47.828547
6.966500	0.1	48.392301
6.968167	0.1	49.001590
6.969833	0.1	49.594510
6.971500	0.1	50.201849
6.973167	0.1	50.850249
6.974833	0.1	51.494648
6.976500	0.1	52.164647
6.978167	0.1	52.852420
6.979833	0.1	53.554752
6.981500	0.1	54.278164
6.983167	0.1	55.006280
6.984833	0.1	55.740266
6.986500	0.1	56.506428
6.988167	0.1	57.270033
6.989833	0.1	58.081826
6.991500	0.1	58.899474
6.993167	0.1	59.765168
6.994833	0.1	60.606354
6.996500	0.1	61.484814
6.998167	0.1	62.371784
6.999833	0.1	63.300193
7.001500	0.1	64.219995
7.003167	0.1	65.172457
7.004833	0.1	66.094806
7.006500	0.1	67.031132
7.008167	0.1	68.006823
7.009833	0.1	68.990055
7.011500	0.1	69.976580
7.013167	0.1	71.001273
7.014833	0.1	72.023473
7.016500	0.1	73.070132
7.018167	0.1	74.158466
7.019833	0.1	75.250014
7.021500	0.1	76.356473
7.023167	0.1	77.472029
7.024833	0.1	78.590935
7.026500	0.1	79.750307
7.028167	0.1	80.919598
7.029833	0.1	82.108480
7.031500	0.1	83.306495
7.033167	0.1	84.542653
7.034833	0.1	85.788954
7.036500	0.1	87.042426
7.038167	0.1	88.327490
7.039833	0.1	89.616255
7.041500	0.1	90.942730
7.043167	0.1	92.247091
7.044833	0.1	93.598013
7.046500	0.1	94.964509
7.048167	0.1	96.358909
7.049833	0.1	97.769399
7.051500	0.1	99.176661
7.053167	0.1	100.608540
7.054833	0.1	102.047559
7.056500	0.1	103.502123
7.058167	0.1	104.998669
7.059833	0.1	106.486671
7.061500	0.1	107.999436
7.063167	0.1	109.538587
7.064833	0.1	111.098702
7.066500	0.1	112.648297
7.068167	0.1	114.218009
7.069833	0.1	115.794450
7.071500	0.1	117.400849
7.073167	0.1	119.005404
7.074833	0.1	120.639148
7.076500	0.1	122.258934
7.078167	0.1	123.950243
7.079833	0.1	125.612291
7.081500	0.1	127.297288
7.083167	0.1	128.999669
7.084833	0.1	130.700989
7.086500	0.1	132.420159
7.088167	0.1	134.153296
7.089833	0.1	135.871112
7.091500	0.1	137.606641
7.093167	0.1	139.353486
7.094833	0.1	141.086136
7.096500	0.1	142.836269
7.098167	0.1	144.589313
7.099833	0.1	146.358227
7.101500	0.1	148.099765
7.103167	0.1	149.853152
7.104833	0.1	151.609406
7.106500	0.1	153.389631
7.108167	0.1	155.155379
7.109833	0.1	156.929869
7.111500	0.1	158.695006
7.113167	0.1	160.459894
7.114833	0.1	162.214066
7.116500	0.1	163.972294
7.118167	0.1	165.747141
7.119833	0.1	167.485776
7.121500	0.1	169.230749
7.123167	0.1	170.964061
7.124833	0.1	172.701258
7.126500	0.1	174.428815
7.128167	0.1	176.158611
7.129833	0.1	177.878506
7.131500	0.1	179.590136
7.133167	0.1	181.306187
7.134833	0.1	182.991011
7.136500	0.1	184.695680
7.138167	0.1	186.385453
7.139833	0.1	188.060628
7.141500	0.1	189.717854
7.143167	0.1	191.332959
7.144833	0.1	192.962988
7.146500	0.1	194.561737
7.148167	0.1	196.136279
7.149833	0.1	197.672306
7.151500	0.1	199.198784
7.153167	0.1	200.736649
7.154833	0.1	202.219230
7.156500	0.1	203.718571
7.158167	0.1	205.184022
7.159833	0.1	206.634191
7.161500	0.1	208.109307
7.163167	0.1	209.553355
7.164833	0.1	210.992569
7.166500	0.1	212.431851
7.168167	0.1	213.835298
7.169833	0.1	215.249537
7.171500	0.1	216.678023
7.173167	0.1	218.066112
7.174833	0.1	219.481545
7.176500	0.1	220.865482
7.178167	0.1	222.222503
7.179833	0.1	223.550829
7.181500	0.1	224.849970
7.183167	0.1	226.086164
7.184833	0.1	227.313070
7.186500	0.1	228.507307
7.188167	0.1	229.595642
7.189833	0.1	230.645770
7.191500	0.1	231.666997
7.193167	0.1	232.594613
7.194833	0.1	233.477557
7.196500	0.1	234.292786
7.198167	0.1	235.054381
7.199833	0.1	235.788542
7.201500	0.1	236.453643
7.203167	0.1	237.121086
7.204833	0.1	237.754638
7.206500	0.1	238.358081
7.208167	0.1	238.955682
7.209833	0.1	239.520590
7.211500	0.1	240.091372
7.213167	0.1	240.640294
7.214833	0.1	241.151287
7.216500	0.1	241.631806
7.218167	0.1	242.097279
7.219833	0.1	242.502660
7.221500	0.1	242.879905
7.223167	0.1	243.184905
7.224833	0.1	243.445105
7.226500	0.1	243.615992
7.228167	0.1	243.777086
7.229833	0.1	243.841911
7.231500	0.1	243.843200
7.233167	0.1	243.787491
7.234833	0.1	243.696483
7.236500	0.1	243.547050
7.238167	0.1	243.289576
7.239833	0.1	242.972431
7.241500	0.1	242.615733
7.243167	0.1	242.184556
7.244833	0.1	241.654019
7.246500	0.1	241.090289
7.248167	0.1	240.403869
7.249833	0.1	239.698066
7.251500	0.1	238.887207
7.253167	0.1	238.033801
7.254833	0.1	237.116362
7.256500	0.1	236.129190
7.258167	0.1	235.111581
7.259833	0.1	234.056075
7.261500	0.1	232.972559
7.263167	0.1	231.808531
7.264833	0.1	230.599604
7.266500	0.1	229.361662
7.268167	0.1	227.992969
7.269833	0.1	226.593055
7.271500	0.1	225.101198
7.273167	0.1	223.527675
7.274833	0.1	221.885004
7.276500	0.1	220.184193
7.278167	0.1	218.433056
7.279833	0.1	216.669559
7.281500	0.1	214.805951
7.283167	0.1	212.905682
7.284833	0.1	210.931366
7.286500	0.1	208.917671
7.288167	0.1	206.841720
7.289833	0.1	204.753740
7.291500	0.1	202.608596
7.293167	0.1	200.416525
7.294833	0.1	198.211617
7.296500	0.1	196.009362
7.298167	0.1	193.812989
7.299833	0.1	191.622368
7.301500	0.1	189.438460
7.303167	0.1	187.301059
7.304833	0.1	185.206478
7.306500	0.1	183.146635
7.308167	0.1	181.141333
7.309833	0.1	179.169581
7.311500	0.1	177.232317
7.313167	0.1	175.307438
7.314833	0.1	173.408412
7.316500	0.1	171.496001
7.318167	0.1	169.597156
7.319833	0.1	167.687556
7.321500	0.1	165.792054
7.323167	0.1	163.899580
7.324833	0.1	161.932265
7.326500	0.1	159.928498
7.328167	0.1	157.836547
7.329833	0.1	155.688407
7.331500	0.1	153.457691
7.333167	0.1	151.211585
7.334833	0.1	148.972545
7.336500	0.1	146.713880
7.338167	0.1	144.485345
7.339833	0.1	142.288112
7.341500	0.1	140.142980
7.343167	0.1	138.047245
7.344833	0.1	135.945962
7.346500	0.1	133.923054
7.348167	0.1	131.927094
7.349833	0.1	129.971501
7.351500	0.1	128.079243
7.353167	0.1	126.229616
7.354833	0.1	124.432956
7.356500	0.1	122.691293
7.358167	0.1	121.005155
7.359833	0.1	119.383394
7.361500	0.1	117.794508
7.363167	0.1	116.202482
7.364833	0.1	114.611762
7.366500	0.1	113.037071
7.368167	0.1	111.466125
7.369833	0.1	109.889273
7.371500	0.1	108.332659
7.373167	0.1	106.782514
7.374833	0.1	105.286525
7.376500	0.1	103.845333
7.378167	0.1	102.412952
7.379833	0.1	101.051902
7.381500	0.1	99.711643
7.383167	0.1	98.411262
7.384833	0.1	97.145943
7.386500	0.1	95.905368
7.388167	0.1	94.659565
7.389833	0.1	93.445268
7.391500	0.1	92.253260
7.393167	0.1	91.056263
7.394833	0.1	89.887323
7.396500	0.1	88.730386
7.398167	0.1	87.590470
7.399833	0.1	86.483984
7.401500	0.1	85.382372
7.403167	0.1	84.337728
7.404833	0.1	83.303694
7.406500	0.1	82.271499
7.408167	0.1	81.285033
7.409833	0.1	80.288595
7.411500	0.1	79.314184
7.413167	0.1	78.326094
7.414833	0.1	77.313633
7.416500	0.1	76.299777
7.418167	0.1	75.297633
7.419833	0.1	74.298581
7.421500	0.1	73.270158
7.423167	0.1	72.282661
7.424833	0.1	71.294359
7.426500	0.1	70.320362
7.428167	0.1	69.346808
7.429833	0.1	68.386842
7.431500	0.1	67.459337
7.433167	0.1	66.554882
7.434833	0.1	65.672269
7.436500	0.1	64.819278
7.438167	0.1	63.970938
7.439833	0.1	63.151326
7.441500	0.1	62.373355
7.443167	0.1	61.599264
7.444833	0.1	60.848437
7.446500	0.1	60.177166
7.448167	0.1	59.560504
7.449833	0.1	59.033464
7.451500	0.1	58.602487
7.453167	0.1	58.257093
7.454833	0.1	57.989004
7.456500	0.1	57.730769
7.458167	0.1	57.482273
7.459833	0.1	57.167123
7.461500	0.1	56.797120
7.463167	0.1	56.321627
7.464833	0.1	55.733898
7.466500	0.1	55.031483
7.468167	0.1	54.233202
7.469833	0.1	53.365266
7.471500	0.1	52.427503
7.473167	0.1	51.423423
7.474833	0.1	50.420215
7.476500	0.1	49.399862
7.478167	0.1	48.378520
7.479833	0.1	47.366879
7.481500	0.1	46.416310
7.483167	0.1	45.481342
7.484833	0.1	44.588897
7.486500	0.1	43.751214
7.488167	0.1	42.939185
7.489833	0.1	42.191727
7.491500	0.1	41.465243
7.493167	0.1	40.757086
7.494833	0.1	40.099117
7.496500	0.1	39.464926
7.498167	0.1	38.852673
7.499833	0.1	38.258001
7.501500	0.1	37.672962
7.503167	0.1	37.101622
7.504833	0.1	36.548258
7.506500	0.1	36.017593
7.508167	0.1	35.488034
7.509833	0.1	34.950729
7.511500	0.1	34.437894
7.513167	0.1	33.942846
7.514833	0.1	33.451038
7.516500	0.1	32.978628
7.518167	0.1	32.526880
7.519833	0.1	32.087659
7.521500	0.1	31.666185
7.523167	0.1	31.288524
7.524833	0.1	30.918945
7.526500	0.1	30.571512
7.528167	0.1	30.261560
7.529833	0.1	29.988979
7.531500	0.1	29.745448
7.533167	0.1	29.524009
7.534833	0.1	29.329330
7.536500	0.1	29.117603
7.538167	0.1	28.876300
7.539833	0.1	28.619005
7.541500	0.1	28.302526
7.543167	0.1	27.971331
7.544833	0.1	27.567701
7.546500	0.1	27.132179
7.548167	0.1	26.648152
7.549833	0.1	26.154706
7.551500	0.1	25.646963
7.553167	0.1	25.157839
7.554833	0.1	24.658671
7.556500	0.1	24.178558
7.558167	0.1	23.744697
7.559833	0.1	23.299561
7.561500	0.1	22.883007
7.563167	0.1	22.457314
7.564833	0.1	22.095028
7.566500	0.1	21.718378
7.568167	0.1	21.397041
7.569833	0.1	21.119985
7.571500	0.1	20.900562
7.573167	0.1	20.754394
7.574833	0.1	20.666160
7.576500	0.1	20.626778
7.578167	0.1	20.601403
7.579833	0.1	20.603848
7.581500	0.1	20.579344
7.583167	0.1	20.533950
7.584833	0.1	20.426001
7.586500	0.1	20.256549
7.588167	0.1	20.044012
7.589833	0.1	19.783479
7.591500	0.1	19.503661
7.593167	0.1	19.176215
7.594833	0.1	18.796891
7.596500	0.1	18.453217
7.598167	0.1	18.065794
7.599833	0.1	17.663459
7.601500	0.1	17.286539
7.603167	0.1	16.937874
7.604833	0.1	16.572556
7.606500	0.1	16.204927
7.608167	0.1	15.846829
7.609833	0.1	15.472053
7.611500	0.1	15.098292
7.613167	0.1	14.765759
7.614833	0.1	14.421486
7.616500	0.1	14.096304
7.618167	0.1	13.772865
7.619833	0.1	13.455176
7.621500	0.1	13.177767
7.623167	0.1	12.938556
7.624833	0.1	12.715695
7.626500	0.1	12.520301
7.628167	0.1	12.346166
7.629833	0.1	12.263947
7.631500	0.1	12.296848
7.633167	0.1	12.631418
7.634833	0.1	13.430614
7.636500	0.1	14.882265
7.638167	0.1	17.153819
7.639833	0.1	20.252340
7.641500	0.1	23.972972
7.643167	0.1	28.026932
7.644833	0.1	31.935963
7.646500	0.1	35.296339
7.648167	0.1	37.759191
7.649833	0.1	39.131914
7.651500	0.1	39.423172
7.653167	0.1	38.713936
7.654833	0.1	37.187138
7.656500	0.1	35.114565
7.658167	0.1	32.679776
7.659833	0.1	30.126159
7.661500	0.1	27.534376
7.663167	0.1	25.054892
7.664833	0.1	22.769720
7.666500	0.1	20.721874
7.668167	0.1	18.904523
7.669833	0.1	17.334414
7.671500	0.1	15.971533
7.673167	0.1	14.773826
7.674833	0.1	13.698856
7.676500	0.1	12.765785
7.678167	0.1	11.876457
7.679833	0.1	11.064501
7.681500	0.1	10.264123
7.683167	0.1	9.516064
7.684833	0.1	8.766338
7.686500	0.1	8.055976
7.688167	0.1	7.355241
7.689833	0.1	6.675123
7.691500	0.1	6.021245
7.693167	0.1	5.453390
7.694833	0.1	4.957960
7.696500	0.1	4.573437
7.698167	0.1	4.348872
7.699833	0.1	4.273955
7.701500	0.1	4.323717
7.703167	0.1	4.476676
7.704833	0.1	4.650297
7.706500	0.1	4.811256
7.708167	0.1	4.870273
7.709833	0.1	4.810982
7.711500	0.1	4.604943
7.713167	0.1	4.273166
7.714833	0.1	3.843310
7.716500	0.1	3.346065
7.718167	0.1	2.836017
7.719833	0.1	2.335490
7.721500	0.1	1.870556
7.723167	0.1	1.501995
7.724833	0.1	1.256926
7.726500	0.1	1.145969
7.728167	0.1	1.227170
7.729833	0.1	1.490364
7.731500	0.1	1.879092
7.733167	0.1	2.400462
7.734833	0.1	2.976521
7.736500	0.1	3.532901
7.738167	0.1	4.029462
7.739833	0.1	4.441163
7.741500	0.1	4.752165
7.743167	0.1	4.911458
7.744833	0.1	4.941446
7.746500	0.1	4.810317
7.748167	0.1	4.498305
7.749833	0.1	4.050855
7.751500	0.1	3.459356
7.753167	0.1	2.749551
7.754833	0.1	1.937987
7.756500	0.1	1.125891
7.758167	0.1	0.270618
7.759833	0.1	-0.519697
7.761500	0.1	-1.271861
7.763167	0.1	-1.936520
7.764833	0.1	-2.564444
7.766500	0.1	-3.131971
7.768167	0.1	-3.627195
7.769833	0.1	-4.058164
7.771500	0.1	-4.440085
7.773167	0.1	-4.781493
7.774833	0.1	-5.072282
7.776500	0.1	-5.333934
7.778167	0.1	-5.576383
7.779833	0.1	-5.816579
7.781500	0.1	-6.069798
7.783167	0.1	-6.361319
7.784833	0.1	-6.675653
7.786500	0.1	-7.008927
7.788167	0.1	-7.392265
7.789833	0.1	-7.791774
7.791500	0.1	-8.194925
7.793167	0.1	-8.606151
7.794833	0.1	-9.056402
7.796500	0.1	-9.499739
7.798167	0.1	-9.921906
7.799833	0.1	-10.340301
7.801500	0.1	-10.742969
7.803167	0.1	-11.101359
7.804833	0.1	-11.399138
7.806500	0.1	-11.646771
7.808167	0.1	-11.834208
7.809833	0.1	-11.914606
7.811500	0.1	-11.959593
7.813167	0.1	-11.894184
7.814833	0.1	-11.740649
7.816500	0.1	-11.529329
7.818167	0.1	-11.311894
7.819833	0.1	-11.090607
7.821500	0.1	-10.842415
7.823167	0.1	-10.607358
7.824833	0.1	-10.412708
7.826500	0.1	-10.241352
7.828167	0.1	-10.103139
7.829833	0.1	-9.996149
7.831500	0.1	-9.942744
7.833167	0.1	-9.935658
7.834833	0.1	-9.997338
7.836500	0.1	-10.092933
7.838167	0.1	-10.230203
7.839833	0.1	-10.398360
7.841500	0.1	-10.543906
7.843167	0.1	-10.718396
7.844833	0.1	-10.893820
7.846500	0.1	-11.075154
7.848167	0.1	-11.251215
7.849833	0.1	-11.462652
7.851500	0.1	-11.698217
7.853167	0.1	-11.971546
7.854833	0.1	-12.254047
7.856500	0.1	-12.543272
7.858167	0.1	-12.817987
7.859833	0.1	-13.050073
7.861500	0.1	-13.212647
7.863167	0.1	-13.206699
7.864833	0.1	-13.009283
7.866500	0.1	-12.549510
7.868167	0.1	-11.836616
7.869833	0.1	-10.883521
7.871500	0.1	-9.795208
7.873167	0.1	-8.702835
7.874833	0.1	-7.723003
7.876500	0.1	-6.953880
7.878167	0.1	-6.456355
7.879833	0.1	-6.289268
7.881500	0.1	-6.413846
7.883167	0.1	-6.762316
7.884833	0.1	-7.267770
7.886500	0.1	-7.873253
7.888167	0.1	-8.528311
7.889833	0.1	-9.202344
7.891500	0.1	-9.884802
7.893167	0.1	-10.548646
7.894833	0.1	-11.218904
7.896500	0.1	-11.899314
7.898167	0.1	-12.604216
7.899833	0.1	-13.285326
7.901500	0.1	-13.965736
7.903167	0.1	-14.644351
7.904833	0.1	-15.293387
7.906500	0.1	-15.892618
7.908167	0.1	-16.458949
7.909833	0.1	-16.981953
7.911500	0.1	-17.423681
7.913167	0.1	-17.813182
7.914833	0.1	-18.160300
7.916500	0.1	-18.458298
7.918167	0.1	-18.684732
7.919833	0.1	-18.878202
7.921500	0.1	-19.020991
7.923167	0.1	-19.093244
7.924833	0.1	-19.117596
7.926500	0.1	-19.117859
7.928167	0.1	-19.072199
7.929833	0.1	-18.972333
7.931500	0.1	-18.862872
7.933167	0.1	-18.742319
7.934833	0.1	-18.610697
7.936500	0.1	-18.487040
7.938167	0.1	-18.375993
7.939833	0.1	-18.286477
7.941500	0.1	-18.189975
7.943167	0.1	-18.026348
7.944833	0.1	-17.845251
7.946500	0.1	-17.598447
7.948167	0.1	-17.276912
7.949833	0.1	-16.894788
7.951500	0.1	-16.464857
7.953167	0.1	-16.018682
7.954833	0.1	-15.537377
7.956500	0.1	-15.090243
7.958167	0.1	-14.707711
7.959833	0.1	-14.388721
7.961500	0.1	-14.134602
7.963167	0.1	-13.950150
7.964833	0.1	-13.846823
7.966500	0.1	-13.805316
7.968167	0.1	-13.812160
7.969833	0.1	-13.835946
7.971500	0.1	-13.861021
7.973167	0.1	-13.878562
7.974833	0.1	-13.867001
7.976500	0.1	-13.840307
7.978167	0.1	-13.751772
7.979833	0.1	-13.660993
7.981500	0.1	-13.515339
7.983167	0.1	-13.362752
7.984833	0.1	-13.214028
7.986500	0.1	-13.115209
7.988167	0.1	-13.075194
7.989833	0.1	-13.119920
7.991500	0.1	-13.216098
7.993167	0.1	-13.404724
7.994833	0.1	-13.667339
7.996500	0.1	-13.997329
7.998167	0.1	-14.361066
7.999833	0.1	-14.739092
8.001500	0.1	-15.121666
8.003167	0.1	-15.489305
8.004833	0.1	-15.840215
8.006500	0.1	-16.185615
8.008167	0.1	-16.549994
8.009833	0.1	-16.890162
8.011500	0.1	-17.213705
8.013167	0.1	-17.549810
8.014833	0.1	-17.895713
8.016500	0.1	-18.229319
8.018167	0.1	-18.528456
8.019833	0.1	-18.803242
8.021500	0.1	-19.058721
8.023167	0.1	-19.305031
8.024833	0.1	-19.544214
8.026500	0.1	-19.809640
8.028167	0.1	-20.086799
8.029833	0.1	-20.398574
8.031500	0.1	-20.709209
8.033167	0.1	-21.042195
8.034833	0.1	-21.383693
8.036500	0.1	-21.682961
8.038167	0.1	-21.968577
8.039833	0.1	-22.205204
8.041500	0.1	-22.409586
8.043167	0.1	-22.557671
8.044833	0.1	-22.629337
8.046500	0.1	-22.663443
8.048167	0.1	-22.612074
8.049833	0.1	-22.473658
8.051500	0.1	-22.280212
8.053167	0.1	-22.039194
8.054833	0.1	-21.747967
8.056500	0.1	-21.488006
8.058167	0.1	-21.251070
8.059833	0.1	-21.048756
8.061500	0.1	-20.904830
8.063167	0.1	-20.844269
8.064833	0.1	-20.833891
8.066500	0.1	-20.886711
8.068167	0.1	-20.981671
8.069833	0.1	-21.108013
8.071500	0.1	-21.260212
8.073167	0.1	-21.413648
8.074833	0.1	-21.550970
8.076500	0.1	-21.680030
8.078167	0.1	-21.787764
8.079833	0.1	-21.847209
8.081500	0.1	-21.892417
8.083167	0.1	-21.886024
8.084833	0.1	-21.836998
8.086500	0.1	-21.732236
8.088167	0.1	-21.568135
8.089833	0.1	-21.349098
8.091500	0.1	-21.073864
8.093167	0.1	-20.697700
8.094833	0.1	-20.182619
8.096500	0.1	-19.502422
8.098167	0.1	-18.581179
8.099833	0.1	-17.364564
8.101500	0.1	-15.842986
8.103167	0.1	-13.989589
8.104833	0.1	-11.882448
8.106500	0.1	-9.639425
8.108167	0.1	-7.336033
8.109833	0.1	-5.132885
8.111500	0.1	-3.151051
8.113167	0.1	-1.461825
8.114833	0.1	-0.099939
8.116500	0.1	0.863484
8.118167	0.1	1.440465
8.119833	0.1	1.610496
8.121500	0.1	1.362118
8.123167	0.1	0.743670
8.124833	0.1	-0.202722
8.126500	0.1	-1.422335
8.128167	0.1	-2.804184
8.129833	0.1	-4.253585
8.131500	0.1	-5.713245
8.133167	0.1	-7.153629
8.134833	0.1	-8.457058
8.136500	0.1	-9.682185
8.138167	0.1	-10.812793
8.139833	0.1	-11.874726
8.141500	0.1	-12.890346
8.143167	0.1	-13.855833
8.144833	0.1	-14.793546
8.146500	0.1	-15.698696
8.148167	0.1	-16.541457
8.149833	0.1	-17.349910
8.151500	0.1	-18.101799
8.153167	0.1	-18.789599
8.154833	0.1	-19.425488
8.156500	0.1	-19.963123
8.158167	0.1	-20.399392
8.159833	0.1	-20.726731
8.161500	0.1	-20.932497
8.163167	0.1	-21.027916
8.164833	0.1	-21.008639
8.166500	0.1	-20.892847
8.168167	0.1	-20.709614
8.169833	0.1	-20.498348
8.171500	0.1	-20.290261
8.173167	0.1	-20.142841
8.174833	0.1	-20.085553
8.176500	0.1	-20.142712
8.178167	0.1	-20.330517
8.179833	0.1	-20.637479
8.181500	0.1	-21.039156
8.183167	0.1	-21.529514
8.184833	0.1	-22.097400
8.186500	0.1	-22.725955
8.188167	0.1	-23.378026
8.189833	0.1	-24.052800
8.191500	0.1	-24.724461
8.193167	0.1	-25.409379
8.194833	0.1	-26.043251
8.196500	0.1	-26.641276
8.198167	0.1	-27.205330
8.199833	0.1	-27.712484
8.201500	0.1	-28.137436
8.203167	0.1	-28.523474
8.204833	0.1	-28.848473
8.206500	0.1	-29.112791
8.208167	0.1	-29.316751
8.209833	0.1	-29.481552
8.211500	0.1	-29.612933
8.213167	0.1	-29.732024
8.214833	0.1	-29.854435
8.216500	0.1	-29.981275
8.218167	0.1	-30.126578
8.219833	0.1	-30.269557
8.221500	0.1	-30.401031
8.223167	0.1	-30.523677
8.224833	0.1	-30.652836
8.226500	0.1	-30.749980
8.228167	0.1	-30.828553
8.229833	0.1	-30.869856
8.231500	0.1	-30.919821
8.233167	0.1	-30.963349
8.234833	0.1	-30.994011
8.236500	0.1	-31.042999
8.238167	0.1	-31.125189
8.239833	0.1	-31.204137
8.241500	0.1	-31.338960
8.243167	0.1	-31.480922
8.244833	0.1	-31.659923
8.246500	0.1	-31.841025
8.248167	0.1	-32.028764
8.249833	0.1	-32.213880
8.251500	0.1	-32.431363
8.253167	0.1	-32.638330
8.254833	0.1	-32.845167
8.256500	0.1	-33.058567
8.258167	0.1	-33.266655
8.259833	0.1	-33.480676
8.261500	0.1	-33.703119
8.263167	0.1	-33.890641
8.264833	0.1	-34.078216
8.266500	0.1	-34.234294
8.268167	0.1	-34.387860
8.269833	0.1	-34.525734
8.271500	0.1	-34.678174
8.273167	0.1	-34.809587
8.274833	0.1	-34.937879
8.276500	0.1	-35.053252
8.278167	0.1	-35.161813
8.279833	0.1	-35.261772
8.281500	0.1	-35.355485
8.283167	0.1	-35.443156
8.284833	0.1	-35.513286
8.286500	0.1	-35.540506
8.288167	0.1	-35.550914
8.289833	0.1	-35.553516
8.291500	0.1	-35.537108
8.293167	0.1	-35.499458
8.294833	0.1	-35.422003
8.296500	0.1	-35.323536
8.298167	0.1	-35.220615
8.299833	0.1	-35.095041
8.301500	0.1	-34.949381
8.303167	0.1	-34.776058
8.304833	0.1	-34.599807
8.306500	0.1	-34.420724
8.308167	0.1	-34.217912
8.309833	0.1	-34.016333
8.311500	0.1	-33.814036
8.313167	0.1	-33.639732
8.314833	0.1	-33.461340
8.316500	0.1	-33.288551
8.318167	0.1	-33.143282
8.319833	0.1	-33.032325
8.321500	0.1	-32.948401
8.323167	0.1	-32.908432
8.324833	0.1	-32.928032
8.326500	0.1	-32.974811
8.328167	0.1	-33.064086
8.329833	0.1	-33.209773
8.331500	0.1	-33.378907
8.333167	0.1	-33.587767
8.334833	0.1	-33.814428
8.336500	0.1	-34.060319
8.338167	0.1	-34.324453
8.339833	0.1	-34.589068
8.341500	0.1	-34.850358
8.343167	0.1	-35.104547
8.344833	0.1	-35.340986
8.346500	0.1	-35.591382
8.348167	0.1	-35.837007
8.349833	0.1	-36.096462
8.351500	0.1	-36.335768
8.353167	0.1	-36.576018
8.354833	0.1	-36.812978
8.356500	0.1	-37.038538
8.358167	0.1	-37.253947
8.359833	0.1	-37.471056
8.361500	0.1	-37.640728
8.363167	0.1	-37.802048
8.364833	0.1	-37.935383
8.366500	0.1	-38.057355
8.368167	0.1	-38.135435
8.369833	0.1	-38.208023
8.371500	0.1	-38.231579
8.373167	0.1	-38.249218
8.374833	0.1	-38.271590
8.376500	0.1	-38.275791
8.378167	0.1	-38.273708
8.379833	0.1	-38.265052
8.381500	0.1	-38.272817
8.383167	0.1	-38.273992
8.384833	0.1	-38.255576
8.386500	0.1	-38.242121
8.388167	0.1	-38.255433
8.389833	0.1	-38.262518
8.391500	0.1	-38.275883
8.393167	0.1	-38.308595
8.394833	0.1	-38.314809
8.396500	0.1	-38.328708
8.398167	0.1	-38.355580
8.399833	0.1	-38.365421
8.401500	0.1	-38.376566
8.403167	0.1	-38.430527
8.404833	0.1	-38.482848
8.406500	0.1	-38.528027
8.408167	0.1	-38.563997
8.409833	0.1	-38.596912
8.411500	0.1	-38.626464
8.413167	0.1	-38.624585
8.414833	0.1	-38.584136
8.416500	0.1	-38.531684
8.418167	0.1	-38.433406
8.419833	0.1	-38.288144
8.421500	0.1	-38.126423
8.423167	0.1	-37.892550
8.424833	0.1	-37.640185
8.426500	0.1	-37.358995
8.428167	0.1	-37.038202
8.429833	0.1	-36.715024
8.431500	0.1	-36.373225
8.433167	0.1	-36.079942
8.434833	0.1	-35.801919
8.436500	0.1	-35.591592
8.438167	0.1	-35.435119
8.439833	0.1	-35.295793
8.441500	0.1	-35.228445
8.443167	0.1	-35.182234
8.444833	0.1	-35.168809
8.446500	0.1	-35.193729
8.448167	0.1	-35.239234
8.449833	0.1	-35.273741
8.451500	0.1	-35.350069
8.453167	0.1	-35.421043
8.454833	0.1	-35.503579
8.456500	0.1	-35.581123
8.458167	0.1	-35.665362
8.459833	0.1	-35.757419
8.461500	0.1	-35.846038
8.463167	0.1	-35.917729
8.464833	0.1	-35.978839
8.466500	0.1	-36.015934
8.468167	0.1	-36.036337
8.469833	0.1	-36.033131
8.471500	0.1	-36.014698
8.473167	0.1	-35.941924
8.474833	0.1	-35.856306
8.476500	0.1	-35.752735
8.478167	0.1	-35.613625
8.479833	0.1	-35.468373
8.481500	0.1	-35.293522
8.483167	0.1	-35.087884
8.484833	0.1	-34.901829
8.486500	0.1	-34.689720
8.488167	0.1	-34.479100
8.489833	0.1	-34.291422
8.491500	0.1	-34.112156
8.493167	0.1	-33.917693
8.494833	0.1	-33.754025
8.496500	0.1	-33.596472
8.498167	0.1	-33.431278
8.499833	0.1	-33.284084
8.501500	0.1	-33.136001
8.503167	0.1	-32.976215
8.504833	0.1	-32.805420
8.506500	0.1	-32.597405
8.508167	0.1	-32.379970
8.509833	0.1	-32.140108
8.511500	0.1	-31.864233
8.513167	0.1	-31.567376
8.514833	0.1	-31.208798
8.516500	0.1	-30.834935
8.518167	0.1	-30.421781
8.519833	0.1	-29.980648
8.521500	0.1	-29.539164
8.523167	0.1	-29.082624
8.524833	0.1	-28.630946
8.526500	0.1	-28.198443
8.528167	0.1	-27.746326
8.529833	0.1	-27.322496
8.531500	0.1	-26.918091
8.533167	0.1	-26.534319
8.534833	0.1	-26.172672
8.536500	0.1	-25.846779
8.538167	0.1	-25.517928
8.539833	0.1	-25.206498
8.541500	0.1	-24.937104
8.543167	0.1	-24.668055
8.544833	0.1	-24.407831
8.546500	0.1	-24.139955
8.548167	0.1	-23.885777
8.549833	0.1	-23.607622
8.551500	0.1	-23.336596
8.553167	0.1	-23.071035
8.554833	0.1	-22.763023
8.556500	0.1	-22.454181
8.558167	0.1	-22.102504
8.559833	0.1	-21.760105
8.561500	0.1	-21.409056
8.563167	0.1	-21.047773
8.564833	0.1	-20.645455
8.566500	0.1	-20.249472
8.568167	0.1	-19.851699
8.569833	0.1	-19.447322
8.571500	0.1	-19.039482
8.573167	0.1	-18.612206
8.574833	0.1	-18.213255
8.576500	0.1	-17.784534
8.578167	0.1	-17.369747
8.579833	0.1	-16.940081
8.581500	0.1	-16.520321
8.583167	0.1	-16.095834
8.584833	0.1	-15.666289
8.586500	0.1	-15.239454
8.588167	0.1	-14.799872
8.589833	0.1	-14.344509
8.591500	0.1	-13.897680
8.593167	0.1	-13.427798
8.594833	0.1	-12.972027
8.596500	0.1	-12.487961
8.598167	0.1	-11.985529
8.599833	0.1	-11.499844
8.601500	0.1	-11.002400
8.603167	0.1	-10.500039
8.604833	0.1	-10.007890
8.606500	0.1	-9.494222
8.608167	0.1	-8.953673
8.609833	0.1	-8.440423
8.611500	0.1	-7.922956
8.613167	0.1	-7.396322
8.614833	0.1	-6.875070
8.616500	0.1	-6.341426
8.618167	0.1	-5.828550
8.619833	0.1	-5.311388
8.621500	0.1	-4.789903
8.623167	0.1	-4.301476
8.624833	0.1	-3.803973
8.626500	0.1	-3.310920
8.628167	0.1	-2.842471
8.629833	0.1	-2.370259
8.631500	0.1	-1.927301
8.633167	0.1	-1.508846
8.634833	0.1	-1.061522
8.636500	0.1	-0.660447
8.638167	0.1	-0.269524
8.639833	0.1	0.121117
8.641500	0.1	0.512968
8.643167	0.1	0.884257
8.644833	0.1	1.246019
8.646500	0.1	1.574848
8.648167	0.1	1.920926
8.649833	0.1	2.259571
8.651500	0.1	2.580910
8.653167	0.1	2.890223
8.654833	0.1	3.188545
8.656500	0.1	3.475041
8.658167	0.1	3.747053
8.659833	0.1	4.012853
8.661500	0.1	4.300725
8.663167	0.1	4.543194
8.664833	0.1	4.764084
8.666500	0.1	4.968566
8.668167	0.1	5.166390
8.669833	0.1	5.357637
8.671500	0.1	5.540383
8.673167	0.1	5.697844
8.674833	0.1	5.847304
8.676500	0.1	5.965517
8.678167	0.1	6.095364
8.679833	0.1	6.178104
8.681500	0.1	6.245388
8.683167	0.1	6.310159
8.684833	0.1	6.339378
8.686500	0.1	6.367291
8.688167	0.1	6.355592
8.689833	0.1	6.337530
8.691500	0.1	6.309270
8.693167	0.1	6.259802
8.694833	0.1	6.193629
8.696500	0.1	6.114201
8.698167	0.1	5.994005
8.699833	0.1	5.873425
8.701500	0.1	5.721560
8.703167	0.1	5.545246
8.704833	0.1	5.346820
8.706500	0.1	5.155700
8.708167	0.1	4.926122
8.709833	0.1	4.666464
8.711500	0.1	4.417896
8.713167	0.1	4.121119
8.714833	0.1	3.831349
8.716500	0.1	3.497621
8.718167	0.1	3.194251
8.719833	0.1	2.849339
8.721500	0.1	2.464975
8.723167	0.1	2.103974
8.724833	0.1	1.695410
8.726500	0.1	1.281399
8.728167	0.1	0.856273
8.729833	0.1	0.394337
8.731500	0.1	-0.065338
8.733167	0.1	-0.534940
8.734833	0.1	-1.034796
8.736500	0.1	-1.545010
8.738167	0.1	-2.056446
8.739833	0.1	-2.602436
8.741500	0.1	-3.155582
8.743167	0.1	-3.706564
8.744833	0.1	-4.265280
8.746500	0.1	-4.838687
8.748167	0.1	-5.417528
8.749833	0.1	-6.023284
8.751500	0.1	-6.617411
8.753167	0.1	-7.192069
8.754833	0.1	-7.773699
8.756500	0.1	-8.350233
8.758167	0.1	-8.940661
8.759833	0.1	-9.540259
8.761500	0.1	-10.155102
8.763167	0.1	-10.796529
8.764833	0.1	-11.438651
8.766500	0.1	-12.126083
8.768167	0.1	-12.810043
8.769833	0.1	-13.552274
8.771500	0.1	-14.335612
8.773167	0.1	-15.130760
8.774833	0.1	-15.951607
8.776500	0.1	-16.832187
8.778167	0.1	-17.756324
8.779833	0.1	-18.728267
8.781500	0.1	-19.717974
8.783167	0.1	-20.735731
8.784833	0.1	-21.770182
8.786500	0.1	-22.852437
8.788167	0.1	-23.915567
8.789833	0.1	-25.003948
8.791500	0.1	-26.102701
8.793167	0.1	-27.188326
8.794833	0.1	-28.297008
8.796500	0.1	-29.377128
8.798167	0.1	-30.476348
8.799833	0.1	-31.557263
8.801500	0.1	-32.638837
8.803167	0.1	-33.707392
8.804833	0.1	-34.757195
8.806500	0.1	-35.818594
8.808167	0.1	-36.860283
8.809833	0.1	-37.896969
8.811500	0.1	-38.914060
8.813167	0.1	-39.920947
8.814833	0.1	-40.914104
8.816500	0.1	-41.913246
8.818167	0.1	-42.898864
8.819833	0.1	-43.881837
8.821500	0.1	-44.839524
8.823167	0.1	-45.799777
8.824833	0.1	-46.738037
8.826500	0.1	-47.670402
8.828167	0.1	-48.596226
8.829833	0.1	-49.514895
8.831500	0.1	-50.426530
8.833167	0.1	-51.310596
8.834833	0.1	-52.206017
8.836500	0.1	-53.088896
8.838167	0.1	-53.956235
8.839833	0.1	-54.802936
8.841500	0.1	-55.655187
8.843167	0.1	-56.490045
8.844833	0.1	-57.325124
8.846500	0.1	-58.144639
8.848167	0.1	-58.940879
8.849833	0.1	-59.744479
8.851500	0.1	-60.534379
8.853167	0.1	-61.305908
8.854833	0.1	-62.053648
8.856500	0.1	-62.817220
8.858167	0.1	-63.563844
8.859833	0.1	-64.305496
8.861500	0.1	-65.024366
8.863167	0.1	-65.739683
8.864833	0.1	-66.444859
8.866500	0.1	-67.148896
8.868167	0.1	-67.835170
8.869833	0.1	-68.526647
8.871500	0.1	-69.204116
8.873167	0.1	-69.893605
8.874833	0.1	-70.548194
8.876500	0.1	-71.216992
8.878167	0.1	-71.888045
8.879833	0.1	-72.536636
8.881500	0.1	-73.179436
8.883167	0.1	-73.835217
8.884833	0.1	-74.479728
8.886500	0.1	-75.108722
8.888167	0.1	-75.751053
8.889833	0.1	-76.388768
8.891500	0.1	-77.026265
8.893167	0.1	-77.644594
8.894833	0.1	-78.273760
8.896500	0.1	-78.881785
8.898167	0.1	-79.507656
8.899833	0.1	-80.138031
8.901500	0.1	-80.743469
8.903167	0.1	-81.340231
8.904833	0.1	-81.942807
8.906500	0.1	-82.525067
8.908167	0.1	-83.125988
8.909833	0.1	-83.699907
8.911500	0.1	-84.280915
8.913167	0.1	-84.855728
8.914833	0.1	-85.411127
8.916500	0.1	-85.977809
8.918167	0.1	-86.516273
8.919833	0.1	-87.067004
8.921500	0.1	-87.606173
8.923167	0.1	-88.134611
8.924833	0.1	-88.650416
8.926500	0.1	-89.171096
8.928167	0.1	-89.660697
8.929833	0.1	-90.164207
8.931500	0.1	-90.655711
8.933167	0.1	-91.122821
8.934833	0.1	-91.603777
8.936500	0.1	-92.057037
8.938167	0.1	-92.505667
8.939833	0.1	-92.932694
8.941500	0.1	-93.369330
8.943167	0.1	-93.784367
8.944833	0.1	-94.183947
8.946500	0.1	-94.570850
8.948167	0.1	-94.952872
8.949833	0.1	-95.321356
8.951500	0.1	-95.679622
8.953167	0.1	-96.033077
8.954833	0.1	-96.376236
8.956500	0.1	-96.694325
8.958167	0.1	-97.003976
8.959833	0.1	-97.298411
8.961500	0.1	-97.584057
8.963167	0.1	-97.850299
8.964833	0.1	-98.114339
8.966500	0.1	-98.363218
8.968167	0.1	-98.604712
8.969833	0.1	-98.841931
8.971500	0.1	-99.056706
8.973167	0.1	-99.256098
8.974833	0.1	-99.457137
8.976500	0.1	-99.645964
8.978167	0.1	-99.815162
8.979833	0.1	-99.969042
8.981500	0.1	-100.135215
8.983167	0.1	-100.275298
8.984833	0.1	-100.392994
8.986500	0.1	-100.508231
8.988167	0.1	-100.616744
8.989833	0.1	-100.723937
8.991500	0.1	-100.802875
8.993167	0.1	-100.889863
8.994833	0.1	-100.955069
8.996500	0.1	-101.026829
8.998167	0.1	-101.098309
8.999833	0.1	-101.136091
9.001500	0.1	-101.168337
9.003167	0.1	-101.216184
9.004833	0.1	-101.229959
9.006500	0.1	-101.248260
9.008167	0.1	-101.269751
9.009833	0.1	-101.288297
9.011500	0.1	-101.289623
9.013167	0.1	-101.287945
9.014833	0.1	-101.280102
9.016500	0.1	-101.255546
9.018167	0.1	-101.218803
9.019833	0.1	-101.188959
9.021500	0.1	-101.151147
9.023167	0.1	-101.125558
9.024833	0.1	-101.082064
9.026500	0.1	-101.027657
9.028167	0.1	-100.953676
9.029833	0.1	-100.872109
9.031500	0.1	-100.808875
9.033167	0.1	-100.736046
9.034833	0.1	-100.650604
9.036500	0.1	-100.558998
9.038167	0.1	-100.458209
9.039833	0.1	-100.369034
9.041500	0.1	-100.268844
9.043167	0.1	-100.156466
9.044833	0.1	-100.024701
9.046500	0.1	-99.893253
9.048167	0.1	-99.760637
9.049833	0.1	-99.630457
9.051500	0.1	-99.502519
9.053167	0.1	-99.350376
9.054833	0.1	-99.232610
9.056500	0.1	-99.067023
9.058167	0.1	-98.909065
9.059833	0.1	-98.763635
9.061500	0.1	-98.624437
9.063167	0.1	-98.472056
9.064833	0.1	-98.319397
9.066500	0.1	-98.174336
9.068167	0.1	-98.015525
9.069833	0.1	-97.846597
9.071500	0.1	-97.679547
9.073167	0.1	-97.503654
9.074833	0.1	-97.320566
9.076500	0.1	-97.120079
9.078167	0.1	-96.918016
9.079833	0.1	-96.692589
9.081500	0.1	-96.471134
9.083167	0.1	-96.235455
9.084833	0.1	-96.001066
9.086500	0.1	-95.770127
9.088167	0.1	-95.536280
9.089833	0.1	-95.316920
9.091500	0.1	-95.095595
9.093167	0.1	-94.881954
9.094833	0.1	-94.682143
9.096500	0.1	-94.477334
9.098167	0.1	-94.282424
9.099833	0.1	-94.090321
9.101500	0.1	-93.884682
9.103167	0.1	-93.672176
9.104833	0.1	-93.478173
9.106500	0.1	-93.263534
9.108167	0.1	-93.048948
9.109833	0.1	-92.815930
9.111500	0.1	-92.587730
9.113167	0.1	-92.353818
9.114833	0.1	-92.113404
9.116500	0.1	-91.871255
9.118167	0.1	-91.626855
9.119833	0.1	-91.375003
9.121500	0.1	-91.112137
9.123167	0.1	-90.864878
9.124833	0.1	-90.617589
9.126500	0.1	-90.350356
9.128167	0.1	-90.091686
9.129833	0.1	-89.843213
9.131500	0.1	-89.592899
9.133167	0.1	-89.335372
9.134833	0.1	-89.078014
9.136500	0.1	-88.824379
9.138167	0.1	-88.571749
9.139833	0.1	-88.327291
9.141500	0.1	-88.076238
9.143167	0.1	-87.823207
9.144833	0.1	-87.573673
9.146500	0.1	-87.315660
9.148167	0.1	-87.086497
9.149833	0.1	-86.837797
9.151500	0.1	-86.587723
9.153167	0.1	-86.348015
9.154833	0.1	-86.103864
9.156500	0.1	-85.859829
9.158167	0.1	-85.608682
9.159833	0.1	-85.364416
9.161500	0.1	-85.132340
9.163167	0.1	-84.885678
9.164833	0.1	-84.632601
9.166500	0.1	-84.386310
9.168167	0.1	-84.144350
9.169833	0.1	-83.882080
9.171500	0.1	-83.621039
9.173167	0.1	-83.379568
9.174833	0.1	-83.133191
9.176500	0.1	-82.871208
9.178167	0.1	-82.635980
9.179833	0.1	-82.381189
9.181500	0.1	-82.147163
9.183167	0.1	-81.900837
9.184833	0.1	-81.669279
9.186500	0.1	-81.419088
9.188167	0.1	-81.178592
9.189833	0.1	-80.943512
9.191500	0.1	-80.685721
9.193167	0.1	-80.455793
9.194833	0.1	-80.205510
9.196500	0.1	-79.969225
9.198167	0.1	-79.708728
9.199833	0.1	-79.459627
9.201500	0.1	-79.206296
9.203167	0.1	-78.945816
9.204833	0.1	-78.722209
9.206500	0.1	-78.470424
9.208167	0.1	-78.220256
9.209833	0.1	-77.992874
9.211500	0.1	-77.759297
9.213167	0.1	-77.526615
9.214833	0.1	-77.293719
9.216500	0.1	-77.046960
9.218167	0.1	-76.819363
9.219833	0.1	-76.607269
9.221500	0.1	-76.385249
9.223167	0.1	-76.161734
9.224833	0.1	-75.923285
9.226500	0.1	-75.689803
9.228167	0.1	-75.457873
9.229833	0.1	-75.248488
9.231500	0.1	-75.025762
9.233167	0.1	-74.802776
9.234833	0.1	-74.568645
9.236500	0.1	-74.358288
9.238167	0.1	-74.130874
9.239833	0.1	-73.911667
9.241500	0.1	-73.692229
9.243167	0.1	-73.480873
9.244833	0.1	-73.271888
9.246500	0.1	-73.077442
9.248167	0.1	-72.885130
9.249833	0.1	-72.690914
9.251500	0.1	-72.494536
9.253167	0.1	-72.313774
9.254833	0.1	-72.127739
9.256500	0.1	-71.953604
9.258167	0.1	-71.773189
9.259833	0.1	-71.582007
9.261500	0.1	-71.382885
9.263167	0.1	-71.198559
9.264833	0.1	-71.012355
9.266500	0.1	-70.822978
9.268167	0.1	-70.624821
9.269833	0.1	-70.423648
9.271500	0.1	-70.206438
9.273167	0.1	-70.010618
9.274833	0.1	-69.810248
9.276500	0.1	-69.604907
9.278167	0.1	-69.396316
9.279833	0.1	-69.192306
9.281500	0.1	-68.992116
9.283167	0.1	-68.780307
9.284833	0.1	-68.591901
9.286500	0.1	-68.401471
9.288167	0.1	-68.207903
9.289833	0.1	-68.008735
9.291500	0.1	-67.822501
9.293167	0.1	-67.629097
9.294833	0.1	-67.428205
9.296500	0.1	-67.241044
9.298167	0.1	-67.057180
9.299833	0.1	-66.893625
9.301500	0.1	-66.731843
9.303167	0.1	-66.548441
9.304833	0.1	-66.385644
9.306500	0.1	-66.204605
9.308167	0.1	-66.029967
9.309833	0.1	-65.866205
9.311500	0.1	-65.715924
9.313167	0.1	-65.560189
9.314833	0.1	-65.394249
9.316500	0.1	-65.238951
9.318167	0.1	-65.072160
9.319833	0.1	-64.917548
9.321500	0.1	-64.770445
9.323167	0.1	-64.601330
9.324833	0.1	-64.452385
9.326500	0.1	-64.282094
9.328167	0.1	-64.131295
9.329833	0.1	-63.978458
9.331500	0.1	-63.819406
9.333167	0.1	-63.664229
9.334833	0.1	-63.513819
9.336500	0.1	-63.356935
9.338167	0.1	-63.194129
9.339833	0.1	-63.036426
9.341500	0.1	-62.882616
9.343167	0.1	-62.727281
9.344833	0.1	-62.595645
9.346500	0.1	-62.439064
9.348167	0.1	-62.281727
9.349833	0.1	-62.145777
9.351500	0.1	-61.998596
9.353167	0.1	-61.843945
9.354833	0.1	-61.707357
9.356500	0.1	-61.563913
9.358167	0.1	-61.431269
9.359833	0.1	-61.257468
9.361500	0.1	-61.133113
9.363167	0.1	-60.995440
9.364833	0.1	-60.854834
9.366500	0.1	-60.696712
9.368167	0.1	-60.578569
9.369833	0.1	-60.440376
9.371500	0.1	-60.303969
9.373167	0.1	-60.159419
9.374833	0.1	-60.030345
9.376500	0.1	-59.904838
9.378167	0.1	-59.784887
9.379833	0.1	-59.673463
9.381500	0.1	-59.563676
9.383167	0.1	-59.426073
9.384833	0.1	-59.312017
9.386500	0.1	-59.205195
9.388167	0.1	-59.092465
9.389833	0.1	-58.974749
9.391500	0.1	-58.869457
9.393167	0.1	-58.743912
9.394833	0.1	-58.638705
9.396500	0.1	-58.535643
9.398167	0.1	-58.408452
9.399833	0.1	-58.288087
9.401500	0.1	-58.163793
9.403167	0.1	-58.061941
9.404833	0.1	-57.935188
9.406500	0.1	-57.835737
9.408167	0.1	-57.727508
9.409833	0.1	-57.619269
9.411500	0.1	-57.498752
9.413167	0.1	-57.391839
9.414833	0.1	-57.297379
9.416500	0.1	-57.207403
9.418167	0.1	-57.087040
9.419833	0.1	-57.010777
9.421500	0.1	-56.907335
9.423167	0.1	-56.816653
9.424833	0.1	-56.710124
9.426500	0.1	-56.608180
9.428167	0.1	-56.502918
9.429833	0.1	-56.403930
9.431500	0.1	-56.310085
9.433167	0.1	-56.220880
9.434833	0.1	-56.131239
9.436500	0.1	-56.045098
9.438167	0.1	-55.937206
9.439833	0.1	-55.844267
9.441500	0.1	-55.752778
9.443167	0.1	-55.663340
9.444833	0.1	-55.581691
9.446500	0.1	-55.490629
9.448167	0.1	-55.388407
9.449833	0.1	-55.305253
9.451500	0.1	-55.227240
9.453167	0.1	-55.148532
9.454833	0.1	-55.063065
9.456500	0.1	-54.976283
9.458167	0.1	-54.898340
9.459833	0.1	-54.824564
9.461500	0.1	-54.752498
9.463167	0.1	-54.676329
9.464833	0.1	-54.587998
9.466500	0.1	-54.519479
9.468167	0.1	-54.449190
9.469833	0.1	-54.363319
9.471500	0.1	-54.305231
9.473167	0.1	-54.229548
9.474833	0.1	-54.171331
9.476500	0.1	-54.087696
9.478167	0.1	-54.020162
9.479833	0.1	-53.943511
9.481500	0.1	-53.864130
9.483167	0.1	-53.801070
9.484833	0.1	-53.707247
9.486500	0.1	-53.647966
9.488167	0.1	-53.576094
9.489833	0.1	-53.516886
9.491500	0.1	-53.462071
9.493167	0.1	-53.392545
9.494833	0.1	-53.330430
9.496500	0.1	-53.281798
9.498167	0.1	-53.219152
9.499833	0.1	-53.156419
9.501500	0.1	-53.089858
9.503167	0.1	-53.037152
9.504833	0.1	-52.979225
9.506500	0.1	-52.911378
9.508167	0.1	-52.855912
9.509833	0.1	-52.827354
9.511500	0.1	-52.791413
9.513167	0.1	-52.730083
9.514833	0.1	-52.671314
9.516500	0.1	-52.613521
9.518167	0.1	-52.546367
9.519833	0.1	-52.520863
9.521500	0.1	-52.463086
9.523167	0.1	-52.417246
9.524833	0.1	-52.372489
9.526500	0.1	-52.330654
9.528167	0.1	-52.271491
9.529833	0.1	-52.230941
9.531500	0.1	-52.184564
9.533167	0.1	-52.137803
9.534833	0.1	-52.096517
9.536500	0.1	-52.053282
9.538167	0.1	-52.014784
9.539833	0.1	-51.958436
9.541500	0.1	-51.917965
9.543167	0.1	-51.876403
9.544833	0.1	-51.831140
9.546500	0.1	-51.789583
9.548167	0.1	-51.734053
9.549833	0.1	-51.675340
9.551500	0.1	-51.646226
9.553167	0.1	-51.597555
9.554833	0.1	-51.563176
9.556500	0.1	-51.516809
9.558167	0.1	-51.485369
9.559833	0.1	-51.436469
9.561500	0.1	-51.384014
9.563167	0.1	-51.332957
9.564833	0.1	-51.290759
9.566500	0.1	-51.264780
9.568167	0.1	-51.216317
9.569833	0.1	-51.179188
9.571500	0.1	-51.151448
9.573167	0.1	-51.111092
9.574833	0.1	-51.069666
9.576500	0.1	-51.043547
9.578167	0.1	-51.010646
9.579833	0.1	-50.967234
9.581500	0.1	-50.931861
9.583167	0.1	-50.891894
9.584833	0.1	-50.848132
9.586500	0.1	-50.808533
9.588167	0.1	-50.771656
9.589833	0.1	-50.728332
9.591500	0.1	-50.687530
9.593167	0.1	-50.640277
9.594833	0.1	-50.611523
9.596500	0.1	-50.571638
9.598167	0.1	-50.525977
9.599833	0.1	-50.478371
9.601500	0.1	-50.455637
9.603167	0.1	-50.421769
9.604833	0.1	-50.378390
9.606500	0.1	-50.323105
9.608167	0.1	-50.279551
9.609833	0.1	-50.247968
9.611500	0.1	-50.209464
9.613167	0.1	-50.178660
9.614833	0.1	-50.117804
9.616500	0.1	-50.083055
9.618167	0.1	-50.040707
9.619833	0.1	-49.994867
9.621500	0.1	-49.949298
9.623167	0.1	-49.908392
9.624833	0.1	-49.878820
9.626500	0.1	-49.828086
9.628167	0.1	-49.814928
9.629833	0.1	-49.754197
9.631500	0.1	-49.717486
9.633167	0.1	-49.675344
9.634833	0.1	-49.628859
9.636500	0.1	-49.602255
9.638167	0.1	-49.577234
9.639833	0.1	-49.540390
9.641500	0.1	-49.491120
9.643167	0.1	-49.458511
9.644833	0.1	-49.421181
9.646500	0.1	-49.363077
9.648167	0.1	-49.323826
9.649833	0.1	-49.281401
9.651500	0.1	-49.234444
9.653167	0.1	-49.201928
9.654833	0.1	-49.151871
9.656500	0.1	-49.116679
9.658167	0.1	-49.072634
9.659833	0.1	-49.038552
9.661500	0.1	-49.000110
9.663167	0.1	-48.950245
9.664833	0.1	-48.909261
9.666500	0.1	-48.863273
9.668167	0.1	-48.821627
9.669833	0.1	-48.785364
9.671500	0.1	-48.732451
9.673167	0.1	-48.699752
9.674833	0.1	-48.658263
9.676500	0.1	-48.605283
9.678167	0.1	-48.554357
9.679833	0.1	-48.504246
9.681500	0.1	-48.464562
9.683167	0.1	-48.411795
9.684833	0.1	-48.368985
9.686500	0.1	-48.311883
9.688167	0.1	-48.277945
9.689833	0.1	-48.209550
9.691500	0.1	-48.167121
9.693167	0.1	-48.119808
9.694833	0.1	-48.092987
9.696500	0.1	-48.042868
9.698167	0.1	-47.989498
9.699833	0.1	-47.921903
9.701500	0.1	-47.862336
9.703167	0.1	-47.828431
9.704833	0.1	-47.768211
9.706500	0.1	-47.725333
9.708167	0.1	-47.675183
9.709833	0.1	-47.624107
9.711500	0.1	-47.567736
9.713167	0.1	-47.518135
9.714833	0.1	-47.476289
9.716500	0.1	-47.419990
9.718167	0.1	-47.366260
9.719833	0.1	-47.318754
9.721500	0.1	-47.270097
9.723167	0.1	-47.221555
9.724833	0.1	-47.168772
9.726500	0.1	-47.125424
9.728167	0.1	-47.079531
9.729833	0.1	-47.015305
9.731500	0.1	-46.944722
9.733167	0.1	-46.897070
9.734833	0.1	-46.844805
9.736500	0.1	-46.799453
9.738167	0.1	-46.744675
9.739833	0.1	-46.680880
9.741500	0.1	-46.630241
9.743167	0.1	-46.578077
9.744833	0.1	-46.517387
9.746500	0.1	-46.455684
9.748167	0.1	-46.393161
9.749833	0.1	-46.318896
9.751500	0.1	-46.264657
9.753167	0.1	-46.206065
9.754833	0.1	-46.149531
9.756500	0.1	-46.089781
9.758167	0.1	-46.029259
9.759833	0.1	-45.970012
9.761500	0.1	-45.908406
9.763167	0.1	-45.851383
9.764833	0.1	-45.783750
9.766500	0.1	-45.729883
9.768167	0.1	-45.669178
9.769833	0.1	-45.608542
9.771500	0.1	-45.543816
9.773167	0.1	-45.487523
9.774833	0.1	-45.439682
9.776500	0.1	-45.384345
9.778167	0.1	-45.321387
9.779833	0.1	-45.262628
9.781500	0.1	-45.211905
9.783167	0.1	-45.139132
9.784833	0.1	-45.073221
9.786500	0.1	-45.022700
9.788167	0.1	-44.956386
9.789833	0.1	-44.889008
9.791500	0.1	-44.830125
9.793167	0.1	-44.748773
9.794833	0.1	-44.690768
9.796500	0.1	-44.635647
9.798167	0.1	-44.571407
9.799833	0.1	-44.508571
9.801500	0.1	-44.447072
9.803167	0.1	-44.378430
9.804833	0.1	-44.315574
9.806500	0.1	-44.261380
9.808167	0.1	-44.191266
9.809833	0.1	-44.119631
9.811500	0.1	-44.058341
9.813167	0.1	-43.990354
9.814833	0.1	-43.914034
9.816500	0.1	-43.847454
9.818167	0.1	-43.780096
9.819833	0.1	-43.703175
9.821500	0.1	-43.631459
9.823167	0.1	-43.565963
9.824833	0.1	-43.506136
9.826500	0.1	-43.439223
9.828167	0.1	-43.386851
9.829833	0.1	-43.310024
9.831500	0.1	-43.239416
9.833167	0.1	-43.161250
9.834833	0.1	-43.103659
9.836500	0.1	-43.035288
9.838167	0.1	-42.963480
9.839833	0.1	-42.887613
9.841500	0.1	-42.814730
9.843167	0.1	-42.747923
9.844833	0.1	-42.676440
9.846500	0.1	-42.608269
9.848167	0.1	-42.541525
9.849833	0.1	-42.481271
9.851500	0.1	-42.409024
9.853167	0.1	-42.340598
9.854833	0.1	-42.270177
9.856500	0.1	-42.204324
9.858167	0.1	-42.121918
9.859833	0.1	-42.041989
9.861500	0.1	-41.971169
9.863167	0.1	-41.906361
9.864833	0.1	-41.838990
9.866500	0.1	-41.748867
9.868167	0.1	-41.674899
9.869833	0.1	-41.599526
9.871500	0.1	-41.534211
9.873167	0.1	-41.451574
9.874833	0.1	-41.386774
9.876500	0.1	-41.307866
9.878167	0.1	-41.235669
9.879833	0.1	-41.152471
9.881500	0.1	-41.080821
9.883167	0.1	-40.996273
9.884833	0.1	-40.907168
9.886500	0.1	-40.828243
9.888167	0.1	-40.744188
9.889833	0.1	-40.670111
9.891500	0.1	-40.586786
9.893167	0.1	-40.518103
9.894833	0.1	-40.440371
9.896500	0.1	-40.364759
9.898167	0.1	-40.280194
9.899833	0.1	-40.194141
9.901500	0.1	-40.106827
9.903167	0.1	-40.030784
9.904833	0.1	-39.945456
9.906500	0.1	-39.866372
9.908167	0.1	-39.790985
9.909833	0.1	-39.706981
9.911500	0.1	-39.636948
9.913167	0.1	-39.531900
9.914833	0.1	-39.453179
9.916500	0.1	-39.389064
9.918167	0.1	-39.312917
9.919833	0.1	-39.216252
9.921500	0.1	-39.139650
9.923167	0.1	-39.062729
9.924833	0.1	-38.986384
9.926500	0.1	-38.911635
9.928167	0.1	-38.832976
9.929833	0.1	-38.745622
9.931500	0.1	-38.666753
9.933167	0.1	-38.586604
9.934833	0.1	-38.498844
9.936500	0.1	-38.417691
9.938167	0.1	-38.333382
9.939833	0.1	-38.251284
9.941500	0.1	-38.169352
9.943167	0.1	-38.082567
9.944833	0.1	-38.007816
9.946500	0.1	-37.918065
9.948167	0.1	-37.843418
9.949833	0.1	-37.758710
9.951500	0.1	-37.648966
9.953167	0.1	-37.568222
9.954833	0.1	-37.482031
9.956500	0.1	-37.389600
9.958167	0.1	-37.297330
9.959833	0.1	-37.223026
9.961500	0.1	-37.144064
9.963167	0.1	-37.056952
9.964833	0.1	-36.970854
9.966500	0.1	-36.895134
9.968167	0.1	-36.807080
9.969833	0.1	-36.716667
9.971500	0.1	-36.618844
9.973167	0.1	-36.514269
9.974833	0.1	-36.442789
9.976500	0.1	-36.333579
9.978167	0.1	-36.256062
9.979833	0.1	-36.183931
9.981500	0.1	-36.091481
9.983167	0.1	-36.006553
9.984833	0.1	-35.925711
9.986500	0.1	-35.830748
9.988167	0.1	-35.726791
9.989833	0.1	-35.644323
9.991500	0.1	-35.562613
9.993167	0.1	-35.471824
9.994833	0.1	-35.380188
9.996500	0.1	-35.280683
9.998167	0.1	-35.198467
9.999833	0.1	-35.116236
10.001500	0.1	-35.019827
```
