## Supplementary material for "Rhizobial enzyme reveals pH-driven catalytic switching and ʟ-amino acid incorporation by ʟ,ᴅ-transpeptidases": File S3. Julia Notebook: Water_15_UV_VIS_1.txt

```
URL	chrom://desktop-8dojj41/ChromeleonLocal/Brooks/2025-09-04 Final In Vitro Assays (4h %40 28C %2B pH Gradient).seq/260.smp/UV_VIS_1.channel/UV_VIS_1.chm
Channel	UV_VIS_1

Injection Information:
Data Vault	ChromeleonLocal
Sequence	2025-09-04 Final In Vitro Assays (4h @ 28C + pH Gradient)
Name	Water
Number	15
Position	RA1
Comment	
Processing Method	Basic Quantitative
Instrument Method	E. coli v520ul HypersilGold aQ 600ul 15% 10min 60C
Type	Calibration Standard
Status	Finished
Inject Time	04/09/2025 19:50:35 +01:00
Volume (µl)	250.000
Dilution Factor	1.0000
Weight	1.0000

Chromatogram Data Information:
Time Min. (min)	0.001500
Time Max. (min)	10.001500
Data Points	6001
Detector	UV
Generating Data System	Chromeleon 7.2.10.24543
Exporting Data System	Chromeleon 7.2.10.0
Operator	Instrument Controller
Signal Quantity	Absorbance
Signal Unit	mAU
Signal Min.	-1,035.796627
Signal Max.	229.763767
Channel	UV_VIS_1
Driver Name	VWD3000.dll
Channel Type	Evaluation
Min. Step (s)	0.1
Max. Step (s)	0.1
Average Step (s)	0.1

Signal Parameter Information:
Signal Info	WVL:202 nm

Chromatogram Data:
Time (min)	Step (s)	Value (mAU)
0.001500	n.a.	25.506437
0.003167	0.1	25.507419
0.004833	0.1	25.513292
0.006500	0.1	25.515470
0.008167	0.1	25.513679
0.009833	0.1	25.506301
0.011500	0.1	25.514117
0.013167	0.1	25.506648
0.014833	0.1	25.498963
0.016500	0.1	25.514946
0.018167	0.1	25.501358
0.019833	0.1	25.482359
0.021500	0.1	25.495467
0.023167	0.1	25.500236
0.024833	0.1	25.494370
0.026500	0.1	25.486431
0.028167	0.1	25.497343
0.029833	0.1	25.486332
0.031500	0.1	25.487307
0.033167	0.1	25.488684
0.034833	0.1	25.488244
0.036500	0.1	25.490192
0.038167	0.1	25.488256
0.039833	0.1	25.482898
0.041500	0.1	25.468583
0.043167	0.1	25.486274
0.044833	0.1	25.456989
0.046500	0.1	25.461554
0.048167	0.1	25.446976
0.049833	0.1	25.456171
0.051500	0.1	25.464363
0.053167	0.1	25.458305
0.054833	0.1	25.464121
0.056500	0.1	25.442124
0.058167	0.1	25.433012
0.059833	0.1	25.448913
0.061500	0.1	25.440044
0.063167	0.1	25.440654
0.064833	0.1	25.441758
0.066500	0.1	25.418178
0.068167	0.1	25.419085
0.069833	0.1	25.399613
0.071500	0.1	25.397070
0.073167	0.1	25.395059
0.074833	0.1	25.387970
0.076500	0.1	25.390614
0.078167	0.1	25.399916
0.079833	0.1	25.393649
0.081500	0.1	25.394106
0.083167	0.1	25.384840
0.084833	0.1	25.399055
0.086500	0.1	25.399668
0.088167	0.1	25.387884
0.089833	0.1	25.392910
0.091500	0.1	25.388706
0.093167	0.1	25.381836
0.094833	0.1	25.375086
0.096500	0.1	25.384260
0.098167	0.1	25.378895
0.099833	0.1	25.365515
0.101500	0.1	25.372360
0.103167	0.1	25.390559
0.104833	0.1	25.396997
0.106500	0.1	25.387020
0.108167	0.1	25.393084
0.109833	0.1	25.384429
0.111500	0.1	25.383166
0.113167	0.1	25.394194
0.114833	0.1	25.383305
0.116500	0.1	25.386944
0.118167	0.1	25.378651
0.119833	0.1	25.385324
0.121500	0.1	25.395047
0.123167	0.1	25.399316
0.124833	0.1	25.400031
0.126500	0.1	25.396625
0.128167	0.1	25.392871
0.129833	0.1	25.391417
0.131500	0.1	25.395520
0.133167	0.1	25.386449
0.134833	0.1	25.395211
0.136500	0.1	25.383486
0.138167	0.1	25.381053
0.139833	0.1	25.376588
0.141500	0.1	25.381138
0.143167	0.1	25.380238
0.144833	0.1	25.385373
0.146500	0.1	25.380412
0.148167	0.1	25.376372
0.149833	0.1	25.384631
0.151500	0.1	25.387710
0.153167	0.1	25.385198
0.154833	0.1	25.380992
0.156500	0.1	25.390771
0.158167	0.1	25.385634
0.159833	0.1	25.390595
0.161500	0.1	25.384637
0.163167	0.1	25.381014
0.164833	0.1	25.376002
0.166500	0.1	25.376654
0.168167	0.1	25.381842
0.169833	0.1	25.361786
0.171500	0.1	25.356332
0.173167	0.1	25.364456
0.174833	0.1	25.362501
0.176500	0.1	25.367997
0.178167	0.1	25.373540
0.179833	0.1	25.379676
0.181500	0.1	25.367590
0.183167	0.1	25.370945
0.184833	0.1	25.381311
0.186500	0.1	25.377569
0.188167	0.1	25.374645
0.189833	0.1	25.369778
0.191500	0.1	25.367408
0.193167	0.1	25.359955
0.194833	0.1	25.368699
0.196500	0.1	25.361419
0.198167	0.1	25.370115
0.199833	0.1	25.372865
0.201500	0.1	25.383286
0.203167	0.1	25.377892
0.204833	0.1	25.377210
0.206500	0.1	25.387670
0.208167	0.1	25.401009
0.209833	0.1	25.385425
0.211500	0.1	25.372560
0.213167	0.1	25.384226
0.214833	0.1	25.388590
0.216500	0.1	25.388250
0.218167	0.1	25.392407
0.219833	0.1	25.378453
0.221500	0.1	25.387358
0.223167	0.1	25.389610
0.224833	0.1	25.397979
0.226500	0.1	25.402873
0.228167	0.1	25.405078
0.229833	0.1	25.399924
0.231500	0.1	25.381168
0.233167	0.1	25.375328
0.234833	0.1	25.374039
0.236500	0.1	25.386461
0.238167	0.1	25.375155
0.239833	0.1	25.392745
0.241500	0.1	25.387666
0.243167	0.1	25.389648
0.244833	0.1	25.396880
0.246500	0.1	25.391889
0.248167	0.1	25.388843
0.249833	0.1	25.380022
0.251500	0.1	25.387926
0.253167	0.1	25.379923
0.254833	0.1	25.393663
0.256500	0.1	25.390027
0.258167	0.1	25.382529
0.259833	0.1	25.393783
0.261500	0.1	25.388627
0.263167	0.1	25.388426
0.264833	0.1	25.400670
0.266500	0.1	25.391778
0.268167	0.1	25.379710
0.269833	0.1	25.395540
0.271500	0.1	25.402748
0.273167	0.1	25.398652
0.274833	0.1	25.410845
0.276500	0.1	25.400816
0.278167	0.1	25.386885
0.279833	0.1	25.395512
0.281500	0.1	25.393634
0.283167	0.1	25.401629
0.284833	0.1	25.398827
0.286500	0.1	25.400754
0.288167	0.1	25.389997
0.289833	0.1	25.392415
0.291500	0.1	25.409736
0.293167	0.1	25.406609
0.294833	0.1	25.403599
0.296500	0.1	25.409482
0.298167	0.1	25.391852
0.299833	0.1	25.395526
0.301500	0.1	25.396242
0.303167	0.1	25.397370
0.304833	0.1	25.386781
0.306500	0.1	25.395625
0.308167	0.1	25.398466
0.309833	0.1	25.382222
0.311500	0.1	25.394080
0.313167	0.1	25.409691
0.314833	0.1	25.411790
0.316500	0.1	25.401167
0.318167	0.1	25.404885
0.319833	0.1	25.406695
0.321500	0.1	25.406916
0.323167	0.1	25.416926
0.324833	0.1	25.413166
0.326500	0.1	25.409270
0.328167	0.1	25.410060
0.329833	0.1	25.424672
0.331500	0.1	25.423901
0.333167	0.1	25.422163
0.334833	0.1	25.430883
0.336500	0.1	25.413098
0.338167	0.1	25.428392
0.339833	0.1	25.430033
0.341500	0.1	25.430806
0.343167	0.1	25.429071
0.344833	0.1	25.431406
0.346500	0.1	25.427201
0.348167	0.1	25.424598
0.349833	0.1	25.419247
0.351500	0.1	25.427314
0.353167	0.1	25.414728
0.354833	0.1	25.418262
0.356500	0.1	25.422471
0.358167	0.1	25.424074
0.359833	0.1	25.427955
0.361500	0.1	25.434540
0.363167	0.1	25.415225
0.364833	0.1	25.434156
0.366500	0.1	25.422978
0.368167	0.1	25.430327
0.369833	0.1	25.426710
0.371500	0.1	25.437524
0.373167	0.1	25.437424
0.374833	0.1	25.437851
0.376500	0.1	25.432230
0.378167	0.1	25.425910
0.379833	0.1	25.428423
0.381500	0.1	25.424936
0.383167	0.1	25.427496
0.384833	0.1	25.427454
0.386500	0.1	25.429211
0.388167	0.1	25.439783
0.389833	0.1	25.433126
0.391500	0.1	25.437804
0.393167	0.1	25.446163
0.394833	0.1	25.437031
0.396500	0.1	25.455303
0.398167	0.1	25.456935
0.399833	0.1	25.455770
0.401500	0.1	25.443060
0.403167	0.1	25.436735
0.404833	0.1	25.451079
0.406500	0.1	25.443063
0.408167	0.1	25.448848
0.409833	0.1	25.450249
0.411500	0.1	25.444442
0.413167	0.1	25.448034
0.414833	0.1	25.431762
0.416500	0.1	25.428661
0.418167	0.1	25.442353
0.419833	0.1	25.435667
0.421500	0.1	25.431886
0.423167	0.1	25.437356
0.424833	0.1	25.438311
0.426500	0.1	25.413961
0.428167	0.1	25.425178
0.429833	0.1	25.423383
0.431500	0.1	25.424289
0.433167	0.1	25.431286
0.434833	0.1	25.430812
0.436500	0.1	25.431674
0.438167	0.1	25.422649
0.439833	0.1	25.428573
0.441500	0.1	25.431135
0.443167	0.1	25.443641
0.444833	0.1	25.447051
0.446500	0.1	25.441443
0.448167	0.1	25.430467
0.449833	0.1	25.445705
0.451500	0.1	25.445642
0.453167	0.1	25.447521
0.454833	0.1	25.449133
0.456500	0.1	25.447930
0.458167	0.1	25.451238
0.459833	0.1	25.445329
0.461500	0.1	25.448392
0.463167	0.1	25.449772
0.464833	0.1	25.460143
0.466500	0.1	25.483438
0.468167	0.1	25.494125
0.469833	0.1	25.477768
0.471500	0.1	25.472747
0.473167	0.1	25.482702
0.474833	0.1	25.476959
0.476500	0.1	25.485239
0.478167	0.1	25.486693
0.479833	0.1	25.483304
0.481500	0.1	25.473123
0.483167	0.1	25.463368
0.484833	0.1	25.475040
0.486500	0.1	25.483371
0.488167	0.1	25.474053
0.489833	0.1	25.483690
0.491500	0.1	25.480281
0.493167	0.1	25.481004
0.494833	0.1	25.482947
0.496500	0.1	25.486613
0.498167	0.1	25.497252
0.499833	0.1	25.494975
0.501500	0.1	25.500385
0.503167	0.1	25.492427
0.504833	0.1	25.479021
0.506500	0.1	25.477018
0.508167	0.1	25.477079
0.509833	0.1	25.494890
0.511500	0.1	25.493729
0.513167	0.1	25.486255
0.514833	0.1	25.491558
0.516500	0.1	25.502904
0.518167	0.1	25.506351
0.519833	0.1	25.501549
0.521500	0.1	25.511426
0.523167	0.1	25.518899
0.524833	0.1	25.496929
0.526500	0.1	25.501483
0.528167	0.1	25.506320
0.529833	0.1	25.518706
0.531500	0.1	25.504985
0.533167	0.1	25.499454
0.534833	0.1	25.509760
0.536500	0.1	25.503739
0.538167	0.1	25.514294
0.539833	0.1	25.511823
0.541500	0.1	25.528383
0.543167	0.1	25.527618
0.544833	0.1	25.523321
0.546500	0.1	25.526724
0.548167	0.1	25.525980
0.549833	0.1	25.519358
0.551500	0.1	25.538141
0.553167	0.1	25.540554
0.554833	0.1	25.560474
0.556500	0.1	25.548756
0.558167	0.1	25.552697
0.559833	0.1	25.541811
0.561500	0.1	25.556050
0.563167	0.1	25.564973
0.564833	0.1	25.562690
0.566500	0.1	25.568364
0.568167	0.1	25.559638
0.569833	0.1	25.558225
0.571500	0.1	25.565568
0.573167	0.1	25.568526
0.574833	0.1	25.553924
0.576500	0.1	25.558624
0.578167	0.1	25.571652
0.579833	0.1	25.582685
0.581500	0.1	25.588212
0.583167	0.1	25.598126
0.584833	0.1	25.626259
0.586500	0.1	25.671718
0.588167	0.1	25.733831
0.589833	0.1	25.776321
0.591500	0.1	25.817986
0.593167	0.1	25.862317
0.594833	0.1	25.926967
0.596500	0.1	26.013749
0.598167	0.1	26.094461
0.599833	0.1	26.184461
0.601500	0.1	26.275311
0.603167	0.1	26.394472
0.604833	0.1	26.550557
0.606500	0.1	26.719595
0.608167	0.1	26.925941
0.609833	0.1	27.134536
0.611500	0.1	27.400624
0.613167	0.1	27.667690
0.614833	0.1	27.984021
0.616500	0.1	28.365599
0.618167	0.1	28.813583
0.619833	0.1	29.347322
0.621500	0.1	29.948749
0.623167	0.1	30.671487
0.624833	0.1	31.499420
0.626500	0.1	32.438300
0.628167	0.1	33.462881
0.629833	0.1	34.527922
0.631500	0.1	35.590748
0.633167	0.1	36.672477
0.634833	0.1	37.695608
0.636500	0.1	38.638641
0.638167	0.1	39.470893
0.639833	0.1	40.232738
0.641500	0.1	40.887422
0.643167	0.1	41.429836
0.644833	0.1	41.887155
0.646500	0.1	42.276355
0.648167	0.1	42.592620
0.649833	0.1	42.846492
0.651500	0.1	43.051043
0.653167	0.1	43.219762
0.654833	0.1	43.357921
0.656500	0.1	43.462513
0.658167	0.1	43.531876
0.659833	0.1	43.595716
0.661500	0.1	43.652831
0.663167	0.1	43.693169
0.664833	0.1	43.731095
0.666500	0.1	43.764624
0.668167	0.1	43.826361
0.669833	0.1	43.878428
0.671500	0.1	43.940702
0.673167	0.1	44.009070
0.674833	0.1	44.091746
0.676500	0.1	44.179112
0.678167	0.1	44.295844
0.679833	0.1	44.419383
0.681500	0.1	44.517717
0.683167	0.1	44.611876
0.684833	0.1	44.656375
0.686500	0.1	44.639483
0.688167	0.1	44.470751
0.689833	0.1	44.022382
0.691500	0.1	43.049301
0.693167	0.1	41.160284
0.694833	0.1	37.667631
0.696500	0.1	31.676439
0.698167	0.1	21.902042
0.699833	0.1	6.807972
0.701500	0.1	-15.231300
0.703167	0.1	-45.616265
0.704833	0.1	-85.232867
0.706500	0.1	-134.173958
0.708167	0.1	-191.715331
0.709833	0.1	-256.262382
0.711500	0.1	-325.701277
0.713167	0.1	-397.651505
0.714833	0.1	-469.740801
0.716500	0.1	-539.929709
0.718167	0.1	-606.584769
0.719833	0.1	-668.589670
0.721500	0.1	-725.254866
0.723167	0.1	-776.304202
0.724833	0.1	-821.745795
0.726500	0.1	-861.804712
0.728167	0.1	-896.840150
0.729833	0.1	-927.300124
0.731500	0.1	-953.636140
0.733167	0.1	-976.346430
0.734833	0.1	-995.876049
0.736500	0.1	-1,012.612494
0.738167	0.1	-1,024.162663
0.739833	0.1	-1,029.981397
0.741500	0.1	-1,032.886120
0.743167	0.1	-1,034.335944
0.744833	0.1	-1,035.060570
0.746500	0.1	-1,035.421469
0.748167	0.1	-1,035.607138
0.749833	0.1	-1,035.694907
0.751500	0.1	-1,035.742225
0.753167	0.1	-1,035.765127
0.754833	0.1	-1,035.775108
0.756500	0.1	-1,035.779292
0.758167	0.1	-1,035.786472
0.759833	0.1	-1,035.789694
0.761500	0.1	-1,035.787667
0.763167	0.1	-1,035.786873
0.764833	0.1	-1,035.784658
0.766500	0.1	-1,035.786097
0.768167	0.1	-1,035.788053
0.769833	0.1	-1,035.787574
0.771500	0.1	-1,035.788136
0.773167	0.1	-1,035.790234
0.774833	0.1	-1,035.785464
0.776500	0.1	-1,035.785845
0.778167	0.1	-1,035.785963
0.779833	0.1	-1,035.784713
0.781500	0.1	-1,035.786270
0.783167	0.1	-1,035.786030
0.784833	0.1	-1,035.786564
0.786500	0.1	-1,035.787049
0.788167	0.1	-1,035.788455
0.789833	0.1	-1,035.788575
0.791500	0.1	-1,035.792708
0.793167	0.1	-1,035.790699
0.794833	0.1	-1,035.788459
0.796500	0.1	-1,035.784214
0.798167	0.1	-1,035.784131
0.799833	0.1	-1,035.788088
0.801500	0.1	-1,035.788610
0.803167	0.1	-1,035.787926
0.804833	0.1	-1,035.786420
0.806500	0.1	-1,035.787922
0.808167	0.1	-1,035.790273
0.809833	0.1	-1,035.786647
0.811500	0.1	-1,035.786145
0.813167	0.1	-1,035.787931
0.814833	0.1	-1,035.784968
0.816500	0.1	-1,035.787707
0.818167	0.1	-1,035.790092
0.819833	0.1	-1,035.789393
0.821500	0.1	-1,035.792680
0.823167	0.1	-1,035.791267
0.824833	0.1	-1,035.791361
0.826500	0.1	-1,035.793590
0.828167	0.1	-1,035.794994
0.829833	0.1	-1,035.795404
0.831500	0.1	-1,035.796627
0.833167	0.1	-1,035.794037
0.834833	0.1	-1,035.794054
0.836500	0.1	-1,035.791734
0.838167	0.1	-1,035.792467
0.839833	0.1	-1,035.792106
0.841500	0.1	-1,035.791344
0.843167	0.1	-1,035.790818
0.844833	0.1	-1,035.790555
0.846500	0.1	-1,035.791951
0.848167	0.1	-1,035.792721
0.849833	0.1	-1,035.790705
0.851500	0.1	-1,035.791953
0.853167	0.1	-1,035.789377
0.854833	0.1	-1,035.791581
0.856500	0.1	-1,035.792100
0.858167	0.1	-1,035.792213
0.859833	0.1	-1,035.788997
0.861500	0.1	-1,035.789791
0.863167	0.1	-1,035.789606
0.864833	0.1	-1,035.792277
0.866500	0.1	-1,035.791284
0.868167	0.1	-1,035.791224
0.869833	0.1	-1,035.791412
0.871500	0.1	-1,035.792016
0.873167	0.1	-1,035.792753
0.874833	0.1	-1,035.791085
0.876500	0.1	-1,035.790761
0.878167	0.1	-1,035.788345
0.879833	0.1	-1,035.791284
0.881500	0.1	-1,035.789261
0.883167	0.1	-1,035.788468
0.884833	0.1	-1,035.789164
0.886500	0.1	-1,035.790238
0.888167	0.1	-1,035.788593
0.889833	0.1	-1,035.788572
0.891500	0.1	-1,035.787834
0.893167	0.1	-1,035.788919
0.894833	0.1	-1,035.788080
0.896500	0.1	-1,035.787297
0.898167	0.1	-1,035.787924
0.899833	0.1	-1,035.788746
0.901500	0.1	-1,035.785957
0.903167	0.1	-1,035.786819
0.904833	0.1	-1,035.784777
0.906500	0.1	-1,035.786084
0.908167	0.1	-1,035.786155
0.909833	0.1	-1,035.783500
0.911500	0.1	-1,035.784501
0.913167	0.1	-1,035.782819
0.914833	0.1	-1,035.785397
0.916500	0.1	-1,035.785521
0.918167	0.1	-1,035.784274
0.919833	0.1	-1,035.785688
0.921500	0.1	-1,035.782176
0.923167	0.1	-1,035.781076
0.924833	0.1	-1,035.783945
0.926500	0.1	-1,035.783778
0.928167	0.1	-1,035.781731
0.929833	0.1	-1,035.782963
0.931500	0.1	-1,035.782052
0.933167	0.1	-1,035.783196
0.934833	0.1	-1,035.782822
0.936500	0.1	-1,035.782999
0.938167	0.1	-1,035.782142
0.939833	0.1	-1,035.782150
0.941500	0.1	-1,035.781354
0.943167	0.1	-1,035.781612
0.944833	0.1	-1,035.780213
0.946500	0.1	-1,035.780460
0.948167	0.1	-1,035.782546
0.949833	0.1	-1,035.780825
0.951500	0.1	-1,035.780620
0.953167	0.1	-1,035.778991
0.954833	0.1	-1,035.778250
0.956500	0.1	-1,035.781225
0.958167	0.1	-1,035.779656
0.959833	0.1	-1,035.782218
0.961500	0.1	-1,035.783934
0.963167	0.1	-1,035.782536
0.964833	0.1	-1,035.783365
0.966500	0.1	-1,035.782325
0.968167	0.1	-1,035.781151
0.969833	0.1	-1,035.782674
0.971500	0.1	-1,035.782270
0.973167	0.1	-1,035.782796
0.974833	0.1	-1,035.780804
0.976500	0.1	-1,035.779083
0.978167	0.1	-1,035.777641
0.979833	0.1	-1,035.778157
0.981500	0.1	-1,035.779724
0.983167	0.1	-1,035.779852
0.984833	0.1	-1,035.778971
0.986500	0.1	-1,035.777513
0.988167	0.1	-1,035.777875
0.989833	0.1	-1,035.779365
0.991500	0.1	-1,035.777564
0.993167	0.1	-1,035.779864
0.994833	0.1	-1,035.780722
0.996500	0.1	-1,035.781732
0.998167	0.1	-1,035.778455
0.999833	0.1	-1,035.778928
1.001500	0.1	-1,035.777709
1.003167	0.1	-1,035.780373
1.004833	0.1	-1,035.780322
1.006500	0.1	-1,035.777751
1.008167	0.1	-1,035.776903
1.009833	0.1	-1,035.778153
1.011500	0.1	-1,035.780667
1.013167	0.1	-1,035.778941
1.014833	0.1	-1,035.776916
1.016500	0.1	-1,035.777795
1.018167	0.1	-1,035.778162
1.019833	0.1	-1,035.777109
1.021500	0.1	-1,035.779491
1.023167	0.1	-1,035.779009
1.024833	0.1	-1,035.774187
1.026500	0.1	-1,035.776796
1.028167	0.1	-1,035.779335
1.029833	0.1	-1,035.780094
1.031500	0.1	-1,035.781055
1.033167	0.1	-1,035.780953
1.034833	0.1	-1,035.782284
1.036500	0.1	-1,035.782221
1.038167	0.1	-1,035.778626
1.039833	0.1	-1,035.779740
1.041500	0.1	-1,035.778697
1.043167	0.1	-1,035.776139
1.044833	0.1	-1,035.780607
1.046500	0.1	-1,035.650911
1.048167	0.1	-1,034.563238
1.049833	0.1	-1,031.979600
1.051500	0.1	-1,028.322451
1.053167	0.1	-1,024.055261
1.054833	0.1	-1,019.398192
1.056500	0.1	-1,014.470626
1.058167	0.1	-1,009.330532
1.059833	0.1	-1,004.000415
1.061500	0.1	-998.498888
1.063167	0.1	-992.822012
1.064833	0.1	-986.982306
1.066500	0.1	-980.966019
1.068167	0.1	-974.792200
1.069833	0.1	-968.446590
1.071500	0.1	-961.928713
1.073167	0.1	-955.238242
1.074833	0.1	-948.385128
1.076500	0.1	-941.353486
1.078167	0.1	-934.153710
1.079833	0.1	-926.786025
1.081500	0.1	-919.240347
1.083167	0.1	-911.534660
1.084833	0.1	-903.650162
1.086500	0.1	-895.604565
1.088167	0.1	-887.389666
1.089833	0.1	-879.012330
1.091500	0.1	-870.471438
1.093167	0.1	-861.770459
1.094833	0.1	-852.914115
1.096500	0.1	-843.900187
1.098167	0.1	-834.726361
1.099833	0.1	-825.410985
1.101500	0.1	-815.946167
1.103167	0.1	-806.334520
1.104833	0.1	-796.597730
1.106500	0.1	-786.715778
1.108167	0.1	-776.710537
1.109833	0.1	-766.581105
1.111500	0.1	-756.321658
1.113167	0.1	-745.959714
1.114833	0.1	-735.487630
1.116500	0.1	-724.897984
1.118167	0.1	-714.227410
1.119833	0.1	-703.457300
1.121500	0.1	-692.598513
1.123167	0.1	-681.665064
1.124833	0.1	-670.659644
1.126500	0.1	-659.590547
1.128167	0.1	-648.457982
1.129833	0.1	-637.282862
1.131500	0.1	-626.055049
1.133167	0.1	-614.785285
1.134833	0.1	-603.477242
1.136500	0.1	-592.149119
1.138167	0.1	-580.791582
1.139833	0.1	-569.415582
1.141500	0.1	-558.049840
1.143167	0.1	-546.676032
1.144833	0.1	-535.306529
1.146500	0.1	-523.934590
1.148167	0.1	-512.588057
1.149833	0.1	-501.276457
1.151500	0.1	-489.985457
1.153167	0.1	-478.735293
1.154833	0.1	-467.538251
1.156500	0.1	-456.397379
1.158167	0.1	-445.332991
1.159833	0.1	-434.320522
1.161500	0.1	-423.384618
1.163167	0.1	-412.527777
1.164833	0.1	-401.764913
1.166500	0.1	-391.085379
1.168167	0.1	-380.520059
1.169833	0.1	-370.057519
1.171500	0.1	-359.696757
1.173167	0.1	-349.449487
1.174833	0.1	-339.314271
1.176500	0.1	-329.299286
1.178167	0.1	-319.404729
1.179833	0.1	-309.640850
1.181500	0.1	-300.020256
1.183167	0.1	-290.528710
1.184833	0.1	-281.165375
1.186500	0.1	-271.947123
1.188167	0.1	-262.891045
1.189833	0.1	-253.955545
1.191500	0.1	-245.199329
1.193167	0.1	-236.587827
1.194833	0.1	-228.138317
1.196500	0.1	-219.828610
1.198167	0.1	-211.676014
1.199833	0.1	-203.689387
1.201500	0.1	-195.845807
1.203167	0.1	-188.194021
1.204833	0.1	-180.687435
1.206500	0.1	-173.334715
1.208167	0.1	-166.147314
1.209833	0.1	-159.138804
1.211500	0.1	-152.275423
1.213167	0.1	-145.564985
1.214833	0.1	-139.036263
1.216500	0.1	-132.659629
1.218167	0.1	-126.429996
1.219833	0.1	-120.372984
1.221500	0.1	-114.470599
1.223167	0.1	-108.734334
1.224833	0.1	-103.149528
1.226500	0.1	-97.710127
1.228167	0.1	-92.426802
1.229833	0.1	-87.284708
1.231500	0.1	-82.304276
1.233167	0.1	-77.468311
1.234833	0.1	-72.786329
1.236500	0.1	-68.228062
1.238167	0.1	-63.808180
1.239833	0.1	-59.545892
1.241500	0.1	-55.410644
1.243167	0.1	-51.417361
1.244833	0.1	-47.535107
1.246500	0.1	-43.795528
1.248167	0.1	-40.184870
1.249833	0.1	-36.688367
1.251500	0.1	-33.323976
1.253167	0.1	-30.074165
1.254833	0.1	-26.923450
1.256500	0.1	-23.903217
1.258167	0.1	-21.000471
1.259833	0.1	-18.200120
1.261500	0.1	-15.507224
1.263167	0.1	-12.894834
1.264833	0.1	-10.409970
1.266500	0.1	-8.025264
1.268167	0.1	-5.713113
1.269833	0.1	-3.537806
1.271500	0.1	-1.427763
1.273167	0.1	0.595168
1.274833	0.1	2.540693
1.276500	0.1	4.404379
1.278167	0.1	6.186204
1.279833	0.1	7.868949
1.281500	0.1	9.497265
1.283167	0.1	11.032853
1.284833	0.1	12.504400
1.286500	0.1	13.913542
1.288167	0.1	15.242930
1.289833	0.1	16.511486
1.291500	0.1	17.723230
1.293167	0.1	18.866202
1.294833	0.1	19.952308
1.296500	0.1	20.978211
1.298167	0.1	21.940171
1.299833	0.1	22.868715
1.301500	0.1	23.725967
1.303167	0.1	24.525010
1.304833	0.1	25.273755
1.306500	0.1	25.983361
1.308167	0.1	26.642033
1.309833	0.1	27.249932
1.311500	0.1	27.831564
1.313167	0.1	28.353851
1.314833	0.1	28.845963
1.316500	0.1	29.259680
1.318167	0.1	29.650323
1.319833	0.1	29.993757
1.321500	0.1	30.292177
1.323167	0.1	30.556656
1.324833	0.1	30.805374
1.326500	0.1	30.989518
1.328167	0.1	31.148754
1.329833	0.1	31.287566
1.331500	0.1	31.371529
1.333167	0.1	31.433006
1.334833	0.1	31.440490
1.336500	0.1	31.437250
1.338167	0.1	31.388262
1.339833	0.1	31.307519
1.341500	0.1	31.210700
1.343167	0.1	31.076850
1.344833	0.1	30.925507
1.346500	0.1	30.773221
1.348167	0.1	30.581203
1.349833	0.1	30.354301
1.351500	0.1	30.123458
1.353167	0.1	29.883279
1.354833	0.1	29.628630
1.356500	0.1	29.375883
1.358167	0.1	29.088426
1.359833	0.1	28.802013
1.361500	0.1	28.505752
1.363167	0.1	28.195876
1.364833	0.1	27.885358
1.366500	0.1	27.577425
1.368167	0.1	27.251943
1.369833	0.1	26.941312
1.371500	0.1	26.633385
1.373167	0.1	26.319939
1.374833	0.1	26.011477
1.376500	0.1	25.682763
1.378167	0.1	25.374128
1.379833	0.1	25.092945
1.381500	0.1	24.799767
1.383167	0.1	24.513742
1.384833	0.1	24.206831
1.386500	0.1	23.948010
1.388167	0.1	23.673684
1.389833	0.1	23.411882
1.391500	0.1	23.153546
1.393167	0.1	22.896381
1.394833	0.1	22.649482
1.396500	0.1	22.417791
1.398167	0.1	22.200149
1.399833	0.1	21.998712
1.401500	0.1	21.786675
1.403167	0.1	21.584909
1.404833	0.1	21.376994
1.406500	0.1	21.201195
1.408167	0.1	21.028932
1.409833	0.1	20.863274
1.411500	0.1	20.698849
1.413167	0.1	20.533127
1.414833	0.1	20.391474
1.416500	0.1	20.234549
1.418167	0.1	20.109418
1.419833	0.1	19.983859
1.421500	0.1	19.866122
1.423167	0.1	19.747296
1.424833	0.1	19.638497
1.426500	0.1	19.543100
1.428167	0.1	19.445767
1.429833	0.1	19.375021
1.431500	0.1	19.291310
1.433167	0.1	19.218052
1.434833	0.1	19.147702
1.436500	0.1	19.101570
1.438167	0.1	19.052231
1.439833	0.1	19.015465
1.441500	0.1	18.964667
1.443167	0.1	18.938276
1.444833	0.1	18.909747
1.446500	0.1	18.874621
1.448167	0.1	18.852804
1.449833	0.1	18.856685
1.451500	0.1	18.855304
1.453167	0.1	18.841251
1.454833	0.1	18.847465
1.456500	0.1	18.842903
1.458167	0.1	18.832288
1.459833	0.1	18.844724
1.461500	0.1	18.860402
1.463167	0.1	18.882564
1.464833	0.1	18.914812
1.466500	0.1	18.937937
1.468167	0.1	18.971855
1.469833	0.1	18.997960
1.471500	0.1	19.030841
1.473167	0.1	19.076068
1.474833	0.1	19.119594
1.476500	0.1	19.170322
1.478167	0.1	19.224491
1.479833	0.1	19.280465
1.481500	0.1	19.335562
1.483167	0.1	19.412594
1.484833	0.1	19.456728
1.486500	0.1	19.520358
1.488167	0.1	19.595323
1.489833	0.1	19.649826
1.491500	0.1	19.716236
1.493167	0.1	19.775171
1.494833	0.1	19.852538
1.496500	0.1	19.920936
1.498167	0.1	19.987011
1.499833	0.1	20.059397
1.501500	0.1	20.138210
1.503167	0.1	20.243611
1.504833	0.1	20.309452
1.506500	0.1	20.388054
1.508167	0.1	20.465017
1.509833	0.1	20.534497
1.511500	0.1	20.602749
1.513167	0.1	20.703128
1.514833	0.1	20.777205
1.516500	0.1	20.863421
1.518167	0.1	20.966345
1.519833	0.1	21.054236
1.521500	0.1	21.110707
1.523167	0.1	21.184105
1.524833	0.1	21.279103
1.526500	0.1	21.364158
1.528167	0.1	21.480481
1.529833	0.1	21.558858
1.531500	0.1	21.642388
1.533167	0.1	21.722445
1.534833	0.1	21.817507
1.536500	0.1	21.898070
1.538167	0.1	21.985746
1.539833	0.1	22.070337
1.541500	0.1	22.145705
1.543167	0.1	22.231857
1.544833	0.1	22.327081
1.546500	0.1	22.414924
1.548167	0.1	22.501028
1.549833	0.1	22.594687
1.551500	0.1	22.660300
1.553167	0.1	22.738221
1.554833	0.1	22.828686
1.556500	0.1	22.903723
1.558167	0.1	22.975253
1.559833	0.1	23.067183
1.561500	0.1	23.143907
1.563167	0.1	23.237365
1.564833	0.1	23.301019
1.566500	0.1	23.394067
1.568167	0.1	23.493876
1.569833	0.1	23.564311
1.571500	0.1	23.636957
1.573167	0.1	23.732806
1.574833	0.1	23.803701
1.576500	0.1	23.857820
1.578167	0.1	23.949076
1.579833	0.1	24.029151
1.581500	0.1	24.094546
1.583167	0.1	24.165196
1.584833	0.1	24.243582
1.586500	0.1	24.322127
1.588167	0.1	24.409681
1.589833	0.1	24.467421
1.591500	0.1	24.538236
1.593167	0.1	24.617527
1.594833	0.1	24.683624
1.596500	0.1	24.752796
1.598167	0.1	24.827572
1.599833	0.1	24.896362
1.601500	0.1	24.968532
1.603167	0.1	25.041710
1.604833	0.1	25.104711
1.606500	0.1	25.161472
1.608167	0.1	25.219447
1.609833	0.1	25.287823
1.611500	0.1	25.357024
1.613167	0.1	25.414425
1.614833	0.1	25.485845
1.616500	0.1	25.556818
1.618167	0.1	25.597106
1.619833	0.1	25.679075
1.621500	0.1	25.714431
1.623167	0.1	25.782673
1.624833	0.1	25.833822
1.626500	0.1	25.899327
1.628167	0.1	25.957190
1.629833	0.1	26.017865
1.631500	0.1	26.074712
1.633167	0.1	26.117390
1.634833	0.1	26.174735
1.636500	0.1	26.224527
1.638167	0.1	26.258739
1.639833	0.1	26.320097
1.641500	0.1	26.388191
1.643167	0.1	26.458134
1.644833	0.1	26.504494
1.646500	0.1	26.568484
1.648167	0.1	26.617935
1.649833	0.1	26.662251
1.651500	0.1	26.711466
1.653167	0.1	26.749810
1.654833	0.1	26.802132
1.656500	0.1	26.856469
1.658167	0.1	26.898735
1.659833	0.1	26.941669
1.661500	0.1	26.994631
1.663167	0.1	27.043434
1.664833	0.1	27.106103
1.666500	0.1	27.151121
1.668167	0.1	27.191050
1.669833	0.1	27.231651
1.671500	0.1	27.273834
1.673167	0.1	27.312220
1.674833	0.1	27.373280
1.676500	0.1	27.395806
1.678167	0.1	27.439604
1.679833	0.1	27.478477
1.681500	0.1	27.512157
1.683167	0.1	27.548877
1.684833	0.1	27.582560
1.686500	0.1	27.603629
1.688167	0.1	27.652718
1.689833	0.1	27.685618
1.691500	0.1	27.733498
1.693167	0.1	27.782884
1.694833	0.1	27.802943
1.696500	0.1	27.842374
1.698167	0.1	27.881385
1.699833	0.1	27.907567
1.701500	0.1	27.940704
1.703167	0.1	27.962805
1.704833	0.1	28.000168
1.706500	0.1	28.034897
1.708167	0.1	28.082205
1.709833	0.1	28.100385
1.711500	0.1	28.144668
1.713167	0.1	28.196751
1.714833	0.1	28.224007
1.716500	0.1	28.249310
1.718167	0.1	28.256570
1.719833	0.1	28.292906
1.721500	0.1	28.340620
1.723167	0.1	28.365652
1.724833	0.1	28.380322
1.726500	0.1	28.419262
1.728167	0.1	28.459037
1.729833	0.1	28.494450
1.731500	0.1	28.512808
1.733167	0.1	28.544960
1.734833	0.1	28.578020
1.736500	0.1	28.610299
1.738167	0.1	28.632449
1.739833	0.1	28.665852
1.741500	0.1	28.703696
1.743167	0.1	28.736068
1.744833	0.1	28.755222
1.746500	0.1	28.788571
1.748167	0.1	28.808468
1.749833	0.1	28.825423
1.751500	0.1	28.854723
1.753167	0.1	28.887489
1.754833	0.1	28.921736
1.756500	0.1	28.958831
1.758167	0.1	28.980859
1.759833	0.1	29.019239
1.761500	0.1	29.049211
1.763167	0.1	29.073581
1.764833	0.1	29.104217
1.766500	0.1	29.125336
1.768167	0.1	29.141738
1.769833	0.1	29.162431
1.771500	0.1	29.223438
1.773167	0.1	29.249186
1.774833	0.1	29.267108
1.776500	0.1	29.281970
1.778167	0.1	29.320028
1.779833	0.1	29.354853
1.781500	0.1	29.377646
1.783167	0.1	29.398190
1.784833	0.1	29.412141
1.786500	0.1	29.448904
1.788167	0.1	29.492607
1.789833	0.1	29.508903
1.791500	0.1	29.541731
1.793167	0.1	29.570418
1.794833	0.1	29.599105
1.796500	0.1	29.626227
1.798167	0.1	29.650087
1.799833	0.1	29.673651
1.801500	0.1	29.690729
1.803167	0.1	29.725590
1.804833	0.1	29.769251
1.806500	0.1	29.792869
1.808167	0.1	29.805550
1.809833	0.1	29.830157
1.811500	0.1	29.837102
1.813167	0.1	29.884547
1.814833	0.1	29.909276
1.816500	0.1	29.916068
1.818167	0.1	29.940035
1.819833	0.1	29.972072
1.821500	0.1	29.995541
1.823167	0.1	30.023076
1.824833	0.1	30.052620
1.826500	0.1	30.067292
1.828167	0.1	30.094509
1.829833	0.1	30.102628
1.831500	0.1	30.122022
1.833167	0.1	30.132154
1.834833	0.1	30.155875
1.836500	0.1	30.165854
1.838167	0.1	30.204847
1.839833	0.1	30.233881
1.841500	0.1	30.243785
1.843167	0.1	30.274516
1.844833	0.1	30.297257
1.846500	0.1	30.297202
1.848167	0.1	30.306410
1.849833	0.1	30.336907
1.851500	0.1	30.368855
1.853167	0.1	30.390915
1.854833	0.1	30.400719
1.856500	0.1	30.428199
1.858167	0.1	30.442208
1.859833	0.1	30.467706
1.861500	0.1	30.477497
1.863167	0.1	30.504884
1.864833	0.1	30.528997
1.866500	0.1	30.555329
1.868167	0.1	30.580525
1.869833	0.1	30.592849
1.871500	0.1	30.602227
1.873167	0.1	30.624463
1.874833	0.1	30.646612
1.876500	0.1	30.646399
1.878167	0.1	30.685935
1.879833	0.1	30.693049
1.881500	0.1	30.698899
1.883167	0.1	30.702614
1.884833	0.1	30.732869
1.886500	0.1	30.745158
1.888167	0.1	30.739577
1.889833	0.1	30.757078
1.891500	0.1	30.776298
1.893167	0.1	30.799786
1.894833	0.1	30.819363
1.896500	0.1	30.830953
1.898167	0.1	30.842527
1.899833	0.1	30.844197
1.901500	0.1	30.854308
1.903167	0.1	30.865486
1.904833	0.1	30.890542
1.906500	0.1	30.915583
1.908167	0.1	30.902741
1.909833	0.1	30.942090
1.911500	0.1	30.950457
1.913167	0.1	30.948824
1.914833	0.1	30.955657
1.916500	0.1	30.961059
1.918167	0.1	30.960248
1.919833	0.1	30.952523
1.921500	0.1	30.976155
1.923167	0.1	30.968612
1.924833	0.1	30.976743
1.926500	0.1	30.960202
1.928167	0.1	30.935961
1.929833	0.1	30.931340
1.931500	0.1	30.924562
1.933167	0.1	30.921289
1.934833	0.1	30.898454
1.936500	0.1	30.883691
1.938167	0.1	30.884995
1.939833	0.1	30.880958
1.941500	0.1	30.864754
1.943167	0.1	30.850205
1.944833	0.1	30.865488
1.946500	0.1	30.871491
1.948167	0.1	30.875515
1.949833	0.1	30.883462
1.951500	0.1	30.890734
1.953167	0.1	30.904322
1.954833	0.1	30.907220
1.956500	0.1	30.937998
1.958167	0.1	30.950960
1.959833	0.1	30.960390
1.961500	0.1	30.977002
1.963167	0.1	31.002435
1.964833	0.1	31.032315
1.966500	0.1	31.039579
1.968167	0.1	31.060189
1.969833	0.1	31.071011
1.971500	0.1	31.091646
1.973167	0.1	31.107947
1.974833	0.1	31.126536
1.976500	0.1	31.147358
1.978167	0.1	31.162464
1.979833	0.1	31.173607
1.981500	0.1	31.173964
1.983167	0.1	31.187950
1.984833	0.1	31.199931
1.986500	0.1	31.179490
1.988167	0.1	31.183092
1.989833	0.1	31.191820
1.991500	0.1	31.223565
1.993167	0.1	31.226902
1.994833	0.1	31.223569
1.996500	0.1	31.229433
1.998167	0.1	31.221547
1.999833	0.1	31.230891
2.001500	0.1	31.221274
2.003167	0.1	31.219096
2.004833	0.1	31.205769
2.006500	0.1	31.201275
2.008167	0.1	31.204110
2.009833	0.1	31.187247
2.011500	0.1	31.186167
2.013167	0.1	31.185822
2.014833	0.1	31.190484
2.016500	0.1	31.172713
2.018167	0.1	31.172706
2.019833	0.1	31.174279
2.021500	0.1	31.157972
2.023167	0.1	31.151827
2.024833	0.1	31.144509
2.026500	0.1	31.135481
2.028167	0.1	31.131314
2.029833	0.1	31.122357
2.031500	0.1	31.095520
2.033167	0.1	31.099610
2.034833	0.1	31.098083
2.036500	0.1	31.097242
2.038167	0.1	31.083872
2.039833	0.1	31.087012
2.041500	0.1	31.070859
2.043167	0.1	31.054750
2.044833	0.1	31.054082
2.046500	0.1	31.037724
2.048167	0.1	31.020883
2.049833	0.1	31.017332
2.051500	0.1	31.008932
2.053167	0.1	31.001702
2.054833	0.1	30.973132
2.056500	0.1	30.951712
2.058167	0.1	30.952138
2.059833	0.1	30.932905
2.061500	0.1	30.925550
2.063167	0.1	30.917404
2.064833	0.1	30.907315
2.066500	0.1	30.894437
2.068167	0.1	30.882648
2.069833	0.1	30.870394
2.071500	0.1	30.849475
2.073167	0.1	30.851676
2.074833	0.1	30.830076
2.076500	0.1	30.829774
2.078167	0.1	30.815751
2.079833	0.1	30.793616
2.081500	0.1	30.793146
2.083167	0.1	30.789133
2.084833	0.1	30.757034
2.086500	0.1	30.733465
2.088167	0.1	30.718805
2.089833	0.1	30.702345
2.091500	0.1	30.680718
2.093167	0.1	30.669720
2.094833	0.1	30.675370
2.096500	0.1	30.652476
2.098167	0.1	30.624391
2.099833	0.1	30.610270
2.101500	0.1	30.596072
2.103167	0.1	30.593134
2.104833	0.1	30.574950
2.106500	0.1	30.563018
2.108167	0.1	30.543324
2.109833	0.1	30.542946
2.111500	0.1	30.521201
2.113167	0.1	30.485574
2.114833	0.1	30.477225
2.116500	0.1	30.468610
2.118167	0.1	30.460290
2.119833	0.1	30.438176
2.121500	0.1	30.421369
2.123167	0.1	30.404740
2.124833	0.1	30.393818
2.126500	0.1	30.382294
2.128167	0.1	30.345288
2.129833	0.1	30.332579
2.131500	0.1	30.319837
2.133167	0.1	30.315224
2.134833	0.1	30.305740
2.136500	0.1	30.277636
2.138167	0.1	30.248206
2.139833	0.1	30.229879
2.141500	0.1	30.207801
2.143167	0.1	30.185486
2.144833	0.1	30.181570
2.146500	0.1	30.160327
2.148167	0.1	30.148193
2.149833	0.1	30.125458
2.151500	0.1	30.107074
2.153167	0.1	30.104271
2.154833	0.1	30.084432
2.156500	0.1	30.086334
2.158167	0.1	30.054542
2.159833	0.1	30.030894
2.161500	0.1	30.005180
2.163167	0.1	30.002979
2.164833	0.1	29.974198
2.166500	0.1	29.953837
2.168167	0.1	29.930718
2.169833	0.1	29.912506
2.171500	0.1	29.911836
2.173167	0.1	29.898985
2.174833	0.1	29.877334
2.176500	0.1	29.864304
2.178167	0.1	29.849835
2.179833	0.1	29.823117
2.181500	0.1	29.790046
2.183167	0.1	29.782413
2.184833	0.1	29.770549
2.186500	0.1	29.762135
2.188167	0.1	29.742288
2.189833	0.1	29.722733
2.191500	0.1	29.703033
2.193167	0.1	29.707334
2.194833	0.1	29.690846
2.196500	0.1	29.675127
2.198167	0.1	29.644211
2.199833	0.1	29.638682
2.201500	0.1	29.614418
2.203167	0.1	29.597216
2.204833	0.1	29.572226
2.206500	0.1	29.570560
2.208167	0.1	29.549174
2.209833	0.1	29.532657
2.211500	0.1	29.532969
2.213167	0.1	29.508837
2.214833	0.1	29.506179
2.216500	0.1	29.471796
2.218167	0.1	29.464872
2.219833	0.1	29.454088
2.221500	0.1	29.430576
2.223167	0.1	29.422073
2.224833	0.1	29.401289
2.226500	0.1	29.409124
2.228167	0.1	29.400943
2.229833	0.1	29.373218
2.231500	0.1	29.354276
2.233167	0.1	29.343081
2.234833	0.1	29.332040
2.236500	0.1	29.320953
2.238167	0.1	29.295680
2.239833	0.1	29.293232
2.241500	0.1	29.286264
2.243167	0.1	29.276807
2.244833	0.1	29.252694
2.246500	0.1	29.234850
2.248167	0.1	29.226016
2.249833	0.1	29.215393
2.251500	0.1	29.214628
2.253167	0.1	29.196273
2.254833	0.1	29.165741
2.256500	0.1	29.155613
2.258167	0.1	29.149993
2.259833	0.1	29.145852
2.261500	0.1	29.136598
2.263167	0.1	29.138039
2.264833	0.1	29.124223
2.266500	0.1	29.095952
2.268167	0.1	29.069180
2.269833	0.1	29.064248
2.271500	0.1	29.048890
2.273167	0.1	29.026040
2.274833	0.1	29.033254
2.276500	0.1	29.014662
2.278167	0.1	29.000115
2.279833	0.1	28.993763
2.281500	0.1	28.964037
2.283167	0.1	28.968643
2.284833	0.1	28.955204
2.286500	0.1	28.939134
2.288167	0.1	28.939907
2.289833	0.1	28.924227
2.291500	0.1	28.913710
2.293167	0.1	28.897295
2.294833	0.1	28.899735
2.296500	0.1	28.890696
2.298167	0.1	28.894127
2.299833	0.1	28.879555
2.301500	0.1	28.860257
2.303167	0.1	28.860381
2.304833	0.1	28.827301
2.306500	0.1	28.809519
2.308167	0.1	28.803884
2.309833	0.1	28.791861
2.311500	0.1	28.790712
2.313167	0.1	28.760975
2.314833	0.1	28.757274
2.316500	0.1	28.744049
2.318167	0.1	28.746055
2.319833	0.1	28.719260
2.321500	0.1	28.698170
2.323167	0.1	28.702326
2.324833	0.1	28.704580
2.326500	0.1	28.686029
2.328167	0.1	28.674652
2.329833	0.1	28.667856
2.331500	0.1	28.673050
2.333167	0.1	28.661779
2.334833	0.1	28.657411
2.336500	0.1	28.644545
2.338167	0.1	28.643618
2.339833	0.1	28.642656
2.341500	0.1	28.614808
2.343167	0.1	28.604098
2.344833	0.1	28.592713
2.346500	0.1	28.573615
2.348167	0.1	28.572308
2.349833	0.1	28.571242
2.351500	0.1	28.558588
2.353167	0.1	28.556955
2.354833	0.1	28.561223
2.356500	0.1	28.555883
2.358167	0.1	28.542495
2.359833	0.1	28.544844
2.361500	0.1	28.534660
2.363167	0.1	28.521045
2.364833	0.1	28.520761
2.366500	0.1	28.506244
2.368167	0.1	28.494912
2.369833	0.1	28.499524
2.371500	0.1	28.504829
2.373167	0.1	28.495867
2.374833	0.1	28.502541
2.376500	0.1	28.488924
2.378167	0.1	28.485534
2.379833	0.1	28.477707
2.381500	0.1	28.466206
2.383167	0.1	28.472271
2.384833	0.1	28.480105
2.386500	0.1	28.464279
2.388167	0.1	28.478653
2.389833	0.1	28.473861
2.391500	0.1	28.455018
2.393167	0.1	28.461131
2.394833	0.1	28.453984
2.396500	0.1	28.449606
2.398167	0.1	28.443146
2.399833	0.1	28.430120
2.401500	0.1	28.426162
2.403167	0.1	28.426794
2.404833	0.1	28.435181
2.406500	0.1	28.441752
2.408167	0.1	28.442261
2.409833	0.1	28.450529
2.411500	0.1	28.439271
2.413167	0.1	28.438043
2.414833	0.1	28.437817
2.416500	0.1	28.444331
2.418167	0.1	28.433542
2.419833	0.1	28.438445
2.421500	0.1	28.427582
2.423167	0.1	28.436502
2.424833	0.1	28.440394
2.426500	0.1	28.442804
2.428167	0.1	28.450970
2.429833	0.1	28.466401
2.431500	0.1	28.470623
2.433167	0.1	28.468972
2.434833	0.1	28.483473
2.436500	0.1	28.481293
2.438167	0.1	28.481741
2.439833	0.1	28.476413
2.441500	0.1	28.492196
2.443167	0.1	28.499957
2.444833	0.1	28.506153
2.446500	0.1	28.534339
2.448167	0.1	28.544471
2.449833	0.1	28.539250
2.451500	0.1	28.547693
2.453167	0.1	28.547045
2.454833	0.1	28.557668
2.456500	0.1	28.565781
2.458167	0.1	28.560545
2.459833	0.1	28.580109
2.461500	0.1	28.584228
2.463167	0.1	28.605470
2.464833	0.1	28.626713
2.466500	0.1	28.629189
2.468167	0.1	28.644353
2.469833	0.1	28.663885
2.471500	0.1	28.665312
2.473167	0.1	28.675476
2.474833	0.1	28.689402
2.476500	0.1	28.699502
2.478167	0.1	28.723349
2.479833	0.1	28.738676
2.481500	0.1	28.746282
2.483167	0.1	28.781822
2.484833	0.1	28.795880
2.486500	0.1	28.807173
2.488167	0.1	28.824670
2.489833	0.1	28.841936
2.491500	0.1	28.857264
2.493167	0.1	28.903199
2.494833	0.1	28.925037
2.496500	0.1	28.961813
2.498167	0.1	28.969617
2.499833	0.1	28.986214
2.501500	0.1	29.016395
2.503167	0.1	29.053737
2.504833	0.1	29.070104
2.506500	0.1	29.082296
2.508167	0.1	29.117172
2.509833	0.1	29.154518
2.511500	0.1	29.184253
2.513167	0.1	29.214459
2.514833	0.1	29.244003
2.516500	0.1	29.285873
2.518167	0.1	29.305548
2.519833	0.1	29.334813
2.521500	0.1	29.364572
2.523167	0.1	29.391107
2.524833	0.1	29.426064
2.526500	0.1	29.459242
2.528167	0.1	29.488320
2.529833	0.1	29.540140
2.531500	0.1	29.566920
2.533167	0.1	29.598208
2.534833	0.1	29.657521
2.536500	0.1	29.710353
2.538167	0.1	29.737427
2.539833	0.1	29.773944
2.541500	0.1	29.820696
2.543167	0.1	29.863922
2.544833	0.1	29.905255
2.546500	0.1	29.949040
2.548167	0.1	29.987113
2.549833	0.1	30.034466
2.551500	0.1	30.091144
2.553167	0.1	30.140369
2.554833	0.1	30.186040
2.556500	0.1	30.229535
2.558167	0.1	30.273694
2.559833	0.1	30.336074
2.561500	0.1	30.384042
2.563167	0.1	30.455518
2.564833	0.1	30.506792
2.566500	0.1	30.561814
2.568167	0.1	30.634826
2.569833	0.1	30.707015
2.571500	0.1	30.746148
2.573167	0.1	30.809588
2.574833	0.1	30.860470
2.576500	0.1	30.929459
2.578167	0.1	30.989228
2.579833	0.1	31.047933
2.581500	0.1	31.115695
2.583167	0.1	31.166489
2.584833	0.1	31.252699
2.586500	0.1	31.317808
2.588167	0.1	31.393774
2.589833	0.1	31.466399
2.591500	0.1	31.540398
2.593167	0.1	31.607581
2.594833	0.1	31.682935
2.596500	0.1	31.757437
2.598167	0.1	31.827585
2.599833	0.1	31.889493
2.601500	0.1	31.982501
2.603167	0.1	32.061929
2.604833	0.1	32.153088
2.606500	0.1	32.225126
2.608167	0.1	32.317196
2.609833	0.1	32.403026
2.611500	0.1	32.471346
2.613167	0.1	32.577553
2.614833	0.1	32.655234
2.616500	0.1	32.763170
2.618167	0.1	32.865622
2.619833	0.1	32.947443
2.621500	0.1	33.047713
2.623167	0.1	33.125331
2.624833	0.1	33.217983
2.626500	0.1	33.326013
2.628167	0.1	33.421375
2.629833	0.1	33.518190
2.631500	0.1	33.630000
2.633167	0.1	33.709759
2.634833	0.1	33.806875
2.636500	0.1	33.924234
2.638167	0.1	34.027790
2.639833	0.1	34.143315
2.641500	0.1	34.244683
2.643167	0.1	34.363832
2.644833	0.1	34.474895
2.646500	0.1	34.575019
2.648167	0.1	34.699303
2.649833	0.1	34.825391
2.651500	0.1	34.929883
2.653167	0.1	35.038307
2.654833	0.1	35.158295
2.656500	0.1	35.284860
2.658167	0.1	35.408451
2.659833	0.1	35.529075
2.661500	0.1	35.652539
2.663167	0.1	35.779542
2.664833	0.1	35.907610
2.666500	0.1	36.032867
2.668167	0.1	36.161787
2.669833	0.1	36.287587
2.671500	0.1	36.435629
2.673167	0.1	36.538531
2.674833	0.1	36.685065
2.676500	0.1	36.816185
2.678167	0.1	36.956358
2.679833	0.1	37.106276
2.681500	0.1	37.242783
2.683167	0.1	37.377119
2.684833	0.1	37.501590
2.686500	0.1	37.651296
2.688167	0.1	37.803014
2.689833	0.1	37.951836
2.691500	0.1	38.097032
2.693167	0.1	38.244627
2.694833	0.1	38.390225
2.696500	0.1	38.553549
2.698167	0.1	38.706407
2.699833	0.1	38.856341
2.701500	0.1	38.998965
2.703167	0.1	39.164461
2.704833	0.1	39.317304
2.706500	0.1	39.481494
2.708167	0.1	39.639749
2.709833	0.1	39.795033
2.711500	0.1	39.943391
2.713167	0.1	40.092062
2.714833	0.1	40.245521
2.716500	0.1	40.424780
2.718167	0.1	40.574110
2.719833	0.1	40.746299
2.721500	0.1	40.907944
2.723167	0.1	41.071589
2.724833	0.1	41.256013
2.726500	0.1	41.426096
2.728167	0.1	41.590441
2.729833	0.1	41.767941
2.731500	0.1	41.941623
2.733167	0.1	42.128328
2.734833	0.1	42.296264
2.736500	0.1	42.461578
2.738167	0.1	42.639414
2.739833	0.1	42.818745
2.741500	0.1	42.996933
2.743167	0.1	43.182628
2.744833	0.1	43.340563
2.746500	0.1	43.528983
2.748167	0.1	43.707134
2.749833	0.1	43.898611
2.751500	0.1	44.083640
2.753167	0.1	44.263716
2.754833	0.1	44.458383
2.756500	0.1	44.633229
2.758167	0.1	44.829233
2.759833	0.1	45.019903
2.761500	0.1	45.198907
2.763167	0.1	45.393268
2.764833	0.1	45.574183
2.766500	0.1	45.776464
2.768167	0.1	45.978841
2.769833	0.1	46.168067
2.771500	0.1	46.363737
2.773167	0.1	46.535613
2.774833	0.1	46.733183
2.776500	0.1	46.925817
2.778167	0.1	47.118632
2.779833	0.1	47.319787
2.781500	0.1	47.519362
2.783167	0.1	47.720199
2.784833	0.1	47.913676
2.786500	0.1	48.106554
2.788167	0.1	48.307048
2.789833	0.1	48.498378
2.791500	0.1	48.693406
2.793167	0.1	48.895777
2.794833	0.1	49.098184
2.796500	0.1	49.283991
2.798167	0.1	49.489965
2.799833	0.1	49.687841
2.801500	0.1	49.895346
2.803167	0.1	50.103588
2.804833	0.1	50.286946
2.806500	0.1	50.491380
2.808167	0.1	50.717163
2.809833	0.1	50.899160
2.811500	0.1	51.094795
2.813167	0.1	51.289882
2.814833	0.1	51.485894
2.816500	0.1	51.701894
2.818167	0.1	51.891992
2.819833	0.1	52.110104
2.821500	0.1	52.309637
2.823167	0.1	52.501871
2.824833	0.1	52.689224
2.826500	0.1	52.884645
2.828167	0.1	53.096465
2.829833	0.1	53.295221
2.831500	0.1	53.497256
2.833167	0.1	53.691831
2.834833	0.1	53.895603
2.836500	0.1	54.100361
2.838167	0.1	54.300561
2.839833	0.1	54.487731
2.841500	0.1	54.685988
2.843167	0.1	54.892130
2.844833	0.1	55.085866
2.846500	0.1	55.280391
2.848167	0.1	55.461505
2.849833	0.1	55.664707
2.851500	0.1	55.867744
2.853167	0.1	56.064323
2.854833	0.1	56.273821
2.856500	0.1	56.433748
2.858167	0.1	56.634171
2.859833	0.1	56.825451
2.861500	0.1	57.012709
2.863167	0.1	57.199818
2.864833	0.1	57.393871
2.866500	0.1	57.581978
2.868167	0.1	57.773016
2.869833	0.1	57.961115
2.871500	0.1	58.153149
2.873167	0.1	58.332544
2.874833	0.1	58.513672
2.876500	0.1	58.703270
2.878167	0.1	58.879709
2.879833	0.1	59.057731
2.881500	0.1	59.241442
2.883167	0.1	59.433512
2.884833	0.1	59.606893
2.886500	0.1	59.785410
2.888167	0.1	59.961800
2.889833	0.1	60.131419
2.891500	0.1	60.325317
2.893167	0.1	60.493032
2.894833	0.1	60.656054
2.896500	0.1	60.826733
2.898167	0.1	60.978338
2.899833	0.1	61.143570
2.901500	0.1	61.308714
2.903167	0.1	61.469865
2.904833	0.1	61.638207
2.906500	0.1	61.800093
2.908167	0.1	61.962619
2.909833	0.1	62.123186
2.911500	0.1	62.264591
2.913167	0.1	62.424827
2.914833	0.1	62.598130
2.916500	0.1	62.738417
2.918167	0.1	62.887439
2.919833	0.1	63.024461
2.921500	0.1	63.174011
2.923167	0.1	63.325976
2.924833	0.1	63.471863
2.926500	0.1	63.615500
2.928167	0.1	63.748043
2.929833	0.1	63.885910
2.931500	0.1	64.005468
2.933167	0.1	64.141085
2.934833	0.1	64.276192
2.936500	0.1	64.431294
2.938167	0.1	64.557163
2.939833	0.1	64.677183
2.941500	0.1	64.774332
2.943167	0.1	64.888867
2.944833	0.1	65.021561
2.946500	0.1	65.140075
2.948167	0.1	65.259093
2.949833	0.1	65.372149
2.951500	0.1	65.503219
2.953167	0.1	65.606625
2.954833	0.1	65.718371
2.956500	0.1	65.814987
2.958167	0.1	65.930286
2.959833	0.1	66.036425
2.961500	0.1	66.131289
2.963167	0.1	66.228680
2.964833	0.1	66.323159
2.966500	0.1	66.414861
2.968167	0.1	66.517778
2.969833	0.1	66.615718
2.971500	0.1	66.713180
2.973167	0.1	66.811014
2.974833	0.1	66.887330
2.976500	0.1	66.981752
2.978167	0.1	67.046579
2.979833	0.1	67.134171
2.981500	0.1	67.221389
2.983167	0.1	67.275237
2.984833	0.1	67.350720
2.986500	0.1	67.438595
2.988167	0.1	67.513922
2.989833	0.1	67.574181
2.991500	0.1	67.633904
2.993167	0.1	67.713858
2.994833	0.1	67.775336
2.996500	0.1	67.840392
2.998167	0.1	67.874507
2.999833	0.1	67.943414
3.001500	0.1	68.005117
3.003167	0.1	68.073632
3.004833	0.1	68.115407
3.006500	0.1	68.162458
3.008167	0.1	68.215343
3.009833	0.1	68.252536
3.011500	0.1	68.316609
3.013167	0.1	68.359630
3.014833	0.1	68.389364
3.016500	0.1	68.425914
3.018167	0.1	68.472076
3.019833	0.1	68.497391
3.021500	0.1	68.538431
3.023167	0.1	68.584828
3.024833	0.1	68.618833
3.026500	0.1	68.643228
3.028167	0.1	68.670344
3.029833	0.1	68.691046
3.031500	0.1	68.708421
3.033167	0.1	68.749791
3.034833	0.1	68.757231
3.036500	0.1	68.785286
3.038167	0.1	68.790344
3.039833	0.1	68.823788
3.041500	0.1	68.827329
3.043167	0.1	68.831170
3.044833	0.1	68.830347
3.046500	0.1	68.841655
3.048167	0.1	68.854966
3.049833	0.1	68.858047
3.051500	0.1	68.870738
3.053167	0.1	68.883530
3.054833	0.1	68.888110
3.056500	0.1	68.875193
3.058167	0.1	68.870855
3.059833	0.1	68.867428
3.061500	0.1	68.857912
3.063167	0.1	68.859816
3.064833	0.1	68.871797
3.066500	0.1	68.848954
3.068167	0.1	68.832329
3.069833	0.1	68.802943
3.071500	0.1	68.782452
3.073167	0.1	68.781528
3.074833	0.1	68.763485
3.076500	0.1	68.754465
3.078167	0.1	68.728156
3.079833	0.1	68.698805
3.081500	0.1	68.697392
3.083167	0.1	68.671842
3.084833	0.1	68.646615
3.086500	0.1	68.622752
3.088167	0.1	68.596758
3.089833	0.1	68.560985
3.091500	0.1	68.545431
3.093167	0.1	68.523625
3.094833	0.1	68.498028
3.096500	0.1	68.451151
3.098167	0.1	68.412384
3.099833	0.1	68.379769
3.101500	0.1	68.355202
3.103167	0.1	68.319859
3.104833	0.1	68.277732
3.106500	0.1	68.222905
3.108167	0.1	68.203078
3.109833	0.1	68.165644
3.111500	0.1	68.122534
3.113167	0.1	68.079416
3.114833	0.1	68.041567
3.116500	0.1	67.985422
3.118167	0.1	67.945897
3.119833	0.1	67.900961
3.121500	0.1	67.854567
3.123167	0.1	67.808988
3.124833	0.1	67.763902
3.126500	0.1	67.712827
3.128167	0.1	67.668146
3.129833	0.1	67.603235
3.131500	0.1	67.549479
3.133167	0.1	67.506345
3.134833	0.1	67.454491
3.136500	0.1	67.419466
3.138167	0.1	67.359064
3.139833	0.1	67.302809
3.141500	0.1	67.250019
3.143167	0.1	67.195423
3.144833	0.1	67.135573
3.146500	0.1	67.075660
3.148167	0.1	67.004667
3.149833	0.1	66.937798
3.151500	0.1	66.875718
3.153167	0.1	66.815986
3.154833	0.1	66.759230
3.156500	0.1	66.695365
3.158167	0.1	66.643939
3.159833	0.1	66.565268
3.161500	0.1	66.518661
3.163167	0.1	66.440157
3.164833	0.1	66.394049
3.166500	0.1	66.337886
3.168167	0.1	66.282002
3.169833	0.1	66.229886
3.171500	0.1	66.136835
3.173167	0.1	66.079799
3.174833	0.1	66.015545
3.176500	0.1	65.941009
3.178167	0.1	65.864445
3.179833	0.1	65.783818
3.181500	0.1	65.724963
3.183167	0.1	65.680398
3.184833	0.1	65.596824
3.186500	0.1	65.535323
3.188167	0.1	65.453003
3.189833	0.1	65.377901
3.191500	0.1	65.310654
3.193167	0.1	65.244863
3.194833	0.1	65.161800
3.196500	0.1	65.089165
3.198167	0.1	65.023626
3.199833	0.1	64.941547
3.201500	0.1	64.858092
3.203167	0.1	64.797145
3.204833	0.1	64.718701
3.206500	0.1	64.645604
3.208167	0.1	64.580536
3.209833	0.1	64.507660
3.211500	0.1	64.423535
3.213167	0.1	64.343070
3.214833	0.1	64.262654
3.216500	0.1	64.197031
3.218167	0.1	64.120887
3.219833	0.1	64.020637
3.221500	0.1	63.960107
3.223167	0.1	63.891061
3.224833	0.1	63.828782
3.226500	0.1	63.738998
3.228167	0.1	63.666684
3.229833	0.1	63.595201
3.231500	0.1	63.505414
3.233167	0.1	63.427806
3.234833	0.1	63.352300
3.236500	0.1	63.271331
3.238167	0.1	63.205505
3.239833	0.1	63.122644
3.241500	0.1	63.047289
3.243167	0.1	62.967388
3.244833	0.1	62.884077
3.246500	0.1	62.798561
3.248167	0.1	62.729728
3.249833	0.1	62.633931
3.251500	0.1	62.555256
3.253167	0.1	62.472233
3.254833	0.1	62.402098
3.256500	0.1	62.324919
3.258167	0.1	62.258173
3.259833	0.1	62.165089
3.261500	0.1	62.091813
3.263167	0.1	62.016607
3.264833	0.1	61.928581
3.266500	0.1	61.834560
3.268167	0.1	61.768512
3.269833	0.1	61.678646
3.271500	0.1	61.592204
3.273167	0.1	61.503002
3.274833	0.1	61.440732
3.276500	0.1	61.366229
3.278167	0.1	61.281234
3.279833	0.1	61.201341
3.281500	0.1	61.107916
3.283167	0.1	61.035698
3.284833	0.1	60.955716
3.286500	0.1	60.877310
3.288167	0.1	60.784287
3.289833	0.1	60.700619
3.291500	0.1	60.634141
3.293167	0.1	60.564399
3.294833	0.1	60.491828
3.296500	0.1	60.405893
3.298167	0.1	60.327667
3.299833	0.1	60.258474
3.301500	0.1	60.178069
3.303167	0.1	60.124578
3.304833	0.1	60.028026
3.306500	0.1	59.942667
3.308167	0.1	59.873189
3.309833	0.1	59.795056
3.311500	0.1	59.724433
3.313167	0.1	59.646257
3.314833	0.1	59.562679
3.316500	0.1	59.479852
3.318167	0.1	59.394569
3.319833	0.1	59.318222
3.321500	0.1	59.248615
3.323167	0.1	59.184551
3.324833	0.1	59.114465
3.326500	0.1	59.021397
3.328167	0.1	58.959288
3.329833	0.1	58.867839
3.331500	0.1	58.801201
3.333167	0.1	58.726350
3.334833	0.1	58.642790
3.336500	0.1	58.546031
3.338167	0.1	58.472959
3.339833	0.1	58.396301
3.341500	0.1	58.313327
3.343167	0.1	58.243903
3.344833	0.1	58.163682
3.346500	0.1	58.089841
3.348167	0.1	58.004386
3.349833	0.1	57.937476
3.351500	0.1	57.854056
3.353167	0.1	57.773072
3.354833	0.1	57.691253
3.356500	0.1	57.631165
3.358167	0.1	57.548108
3.359833	0.1	57.466153
3.361500	0.1	57.399585
3.363167	0.1	57.331129
3.364833	0.1	57.244138
3.366500	0.1	57.160585
3.368167	0.1	57.073268
3.369833	0.1	57.011251
3.371500	0.1	56.943884
3.373167	0.1	56.852855
3.374833	0.1	56.757710
3.376500	0.1	56.695383
3.378167	0.1	56.633346
3.379833	0.1	56.552896
3.381500	0.1	56.482092
3.383167	0.1	56.388820
3.384833	0.1	56.318402
3.386500	0.1	56.255926
3.388167	0.1	56.170846
3.389833	0.1	56.095558
3.391500	0.1	56.026589
3.393167	0.1	55.961428
3.394833	0.1	55.884894
3.396500	0.1	55.803607
3.398167	0.1	55.732656
3.399833	0.1	55.661537
3.401500	0.1	55.590245
3.403167	0.1	55.524618
3.404833	0.1	55.452333
3.406500	0.1	55.358331
3.408167	0.1	55.287326
3.409833	0.1	55.231986
3.411500	0.1	55.163465
3.413167	0.1	55.105565
3.414833	0.1	55.020649
3.416500	0.1	54.963622
3.418167	0.1	54.896076
3.419833	0.1	54.825967
3.421500	0.1	54.750446
3.423167	0.1	54.688303
3.424833	0.1	54.624606
3.426500	0.1	54.552485
3.428167	0.1	54.492854
3.429833	0.1	54.412933
3.431500	0.1	54.362009
3.433167	0.1	54.289957
3.434833	0.1	54.227600
3.436500	0.1	54.176124
3.438167	0.1	54.101954
3.439833	0.1	54.042169
3.441500	0.1	53.987230
3.443167	0.1	53.908098
3.444833	0.1	53.840069
3.446500	0.1	53.788077
3.448167	0.1	53.722319
3.449833	0.1	53.667487
3.451500	0.1	53.613872
3.453167	0.1	53.546112
3.454833	0.1	53.484112
3.456500	0.1	53.415100
3.458167	0.1	53.370416
3.459833	0.1	53.308015
3.461500	0.1	53.248161
3.463167	0.1	53.188888
3.464833	0.1	53.128311
3.466500	0.1	53.063789
3.468167	0.1	53.015919
3.469833	0.1	52.952736
3.471500	0.1	52.894549
3.473167	0.1	52.830368
3.474833	0.1	52.769804
3.476500	0.1	52.711332
3.478167	0.1	52.651594
3.479833	0.1	52.597965
3.481500	0.1	52.566159
3.483167	0.1	52.511526
3.484833	0.1	52.463190
3.486500	0.1	52.397110
3.488167	0.1	52.330597
3.489833	0.1	52.270505
3.491500	0.1	52.220404
3.493167	0.1	52.177830
3.494833	0.1	52.120696
3.496500	0.1	52.076296
3.498167	0.1	52.010398
3.499833	0.1	51.956454
3.501500	0.1	51.919741
3.503167	0.1	51.858457
3.504833	0.1	51.812820
3.506500	0.1	51.769810
3.508167	0.1	51.723531
3.509833	0.1	51.677360
3.511500	0.1	51.636579
3.513167	0.1	51.593478
3.514833	0.1	51.532154
3.516500	0.1	51.499132
3.518167	0.1	51.473166
3.519833	0.1	51.419253
3.521500	0.1	51.361662
3.523167	0.1	51.326362
3.524833	0.1	51.277714
3.526500	0.1	51.237141
3.528167	0.1	51.204328
3.529833	0.1	51.160707
3.531500	0.1	51.118767
3.533167	0.1	51.069615
3.534833	0.1	51.024608
3.536500	0.1	50.990221
3.538167	0.1	50.950623
3.539833	0.1	50.924091
3.541500	0.1	50.864155
3.543167	0.1	50.807587
3.544833	0.1	50.747128
3.546500	0.1	50.725297
3.548167	0.1	50.691240
3.549833	0.1	50.669932
3.551500	0.1	50.609092
3.553167	0.1	50.581633
3.554833	0.1	50.538967
3.556500	0.1	50.484576
3.558167	0.1	50.444586
3.559833	0.1	50.415695
3.561500	0.1	50.373627
3.563167	0.1	50.341197
3.564833	0.1	50.300063
3.566500	0.1	50.259424
3.568167	0.1	50.227772
3.569833	0.1	50.181002
3.571500	0.1	50.155594
3.573167	0.1	50.110304
3.574833	0.1	50.102095
3.576500	0.1	50.073847
3.578167	0.1	50.036271
3.579833	0.1	49.985342
3.581500	0.1	49.964295
3.583167	0.1	49.931561
3.584833	0.1	49.879489
3.586500	0.1	49.850727
3.588167	0.1	49.822242
3.589833	0.1	49.788321
3.591500	0.1	49.758394
3.593167	0.1	49.737881
3.594833	0.1	49.696635
3.596500	0.1	49.684771
3.598167	0.1	49.646950
3.599833	0.1	49.614610
3.601500	0.1	49.592143
3.603167	0.1	49.545420
3.604833	0.1	49.528504
3.606500	0.1	49.491514
3.608167	0.1	49.486008
3.609833	0.1	49.457264
3.611500	0.1	49.439770
3.613167	0.1	49.404640
3.614833	0.1	49.378292
3.616500	0.1	49.369710
3.618167	0.1	49.323479
3.619833	0.1	49.306846
3.621500	0.1	49.274721
3.623167	0.1	49.277297
3.624833	0.1	49.244666
3.626500	0.1	49.219538
3.628167	0.1	49.194278
3.629833	0.1	49.170666
3.631500	0.1	49.151979
3.633167	0.1	49.138110
3.634833	0.1	49.111325
3.636500	0.1	49.089296
3.638167	0.1	49.058141
3.639833	0.1	49.045836
3.641500	0.1	49.017702
3.643167	0.1	49.007692
3.644833	0.1	48.973187
3.646500	0.1	48.946920
3.648167	0.1	48.931437
3.649833	0.1	48.916240
3.651500	0.1	48.896136
3.653167	0.1	48.881671
3.654833	0.1	48.850371
3.656500	0.1	48.830507
3.658167	0.1	48.815893
3.659833	0.1	48.797032
3.661500	0.1	48.782528
3.663167	0.1	48.765494
3.664833	0.1	48.739242
3.666500	0.1	48.729768
3.668167	0.1	48.717894
3.669833	0.1	48.689946
3.671500	0.1	48.666519
3.673167	0.1	48.642394
3.674833	0.1	48.636287
3.676500	0.1	48.623343
3.678167	0.1	48.611091
3.679833	0.1	48.592369
3.681500	0.1	48.587721
3.683167	0.1	48.567914
3.684833	0.1	48.543855
3.686500	0.1	48.530436
3.688167	0.1	48.512107
3.689833	0.1	48.493663
3.691500	0.1	48.498963
3.693167	0.1	48.478498
3.694833	0.1	48.448447
3.696500	0.1	48.436186
3.698167	0.1	48.428819
3.699833	0.1	48.416349
3.701500	0.1	48.397935
3.703167	0.1	48.389057
3.704833	0.1	48.373314
3.706500	0.1	48.367486
3.708167	0.1	48.349882
3.709833	0.1	48.338323
3.711500	0.1	48.326467
3.713167	0.1	48.329708
3.714833	0.1	48.315976
3.716500	0.1	48.307242
3.718167	0.1	48.288224
3.719833	0.1	48.285767
3.721500	0.1	48.278936
3.723167	0.1	48.256018
3.724833	0.1	48.255747
3.726500	0.1	48.247589
3.728167	0.1	48.240449
3.729833	0.1	48.228728
3.731500	0.1	48.224291
3.733167	0.1	48.227226
3.734833	0.1	48.206160
3.736500	0.1	48.184214
3.738167	0.1	48.178111
3.739833	0.1	48.179339
3.741500	0.1	48.165754
3.743167	0.1	48.164481
3.744833	0.1	48.147129
3.746500	0.1	48.159064
3.748167	0.1	48.149637
3.749833	0.1	48.150081
3.751500	0.1	48.137247
3.753167	0.1	48.125664
3.754833	0.1	48.111826
3.756500	0.1	48.111780
3.758167	0.1	48.112360
3.759833	0.1	48.100514
3.761500	0.1	48.099223
3.763167	0.1	48.091847
3.764833	0.1	48.082410
3.766500	0.1	48.071766
3.768167	0.1	48.058700
3.769833	0.1	48.080354
3.771500	0.1	48.072481
3.773167	0.1	48.067057
3.774833	0.1	48.054944
3.776500	0.1	48.048490
3.778167	0.1	48.050642
3.779833	0.1	48.050921
3.781500	0.1	48.060273
3.783167	0.1	48.063619
3.784833	0.1	48.058571
3.786500	0.1	48.053963
3.788167	0.1	48.063937
3.789833	0.1	48.044757
3.791500	0.1	48.035836
3.793167	0.1	48.032458
3.794833	0.1	48.027450
3.796500	0.1	48.026238
3.798167	0.1	48.025437
3.799833	0.1	48.021225
3.801500	0.1	48.020716
3.803167	0.1	48.018296
3.804833	0.1	48.026222
3.806500	0.1	48.028693
3.808167	0.1	48.030772
3.809833	0.1	48.021748
3.811500	0.1	48.016586
3.813167	0.1	48.014173
3.814833	0.1	48.003279
3.816500	0.1	48.001210
3.818167	0.1	48.019674
3.819833	0.1	48.021375
3.821500	0.1	48.011410
3.823167	0.1	48.003399
3.824833	0.1	47.999357
3.826500	0.1	48.007903
3.828167	0.1	48.015100
3.829833	0.1	48.003570
3.831500	0.1	48.005616
3.833167	0.1	48.012529
3.834833	0.1	48.012986
3.836500	0.1	48.013374
3.838167	0.1	48.021609
3.839833	0.1	48.010994
3.841500	0.1	48.020044
3.843167	0.1	48.011245
3.844833	0.1	48.002116
3.846500	0.1	48.032520
3.848167	0.1	48.033521
3.849833	0.1	48.040543
3.851500	0.1	48.042844
3.853167	0.1	48.051387
3.854833	0.1	48.053362
3.856500	0.1	48.042355
3.858167	0.1	48.038197
3.859833	0.1	48.026050
3.861500	0.1	48.031876
3.863167	0.1	48.036203
3.864833	0.1	48.041794
3.866500	0.1	48.044345
3.868167	0.1	48.044852
3.869833	0.1	48.049108
3.871500	0.1	48.041936
3.873167	0.1	48.047826
3.874833	0.1	48.033710
3.876500	0.1	48.048009
3.878167	0.1	48.074075
3.879833	0.1	48.061719
3.881500	0.1	48.058606
3.883167	0.1	48.064150
3.884833	0.1	48.070668
3.886500	0.1	48.074530
3.888167	0.1	48.081724
3.889833	0.1	48.076623
3.891500	0.1	48.056806
3.893167	0.1	48.059554
3.894833	0.1	48.073959
3.896500	0.1	48.094318
3.898167	0.1	48.081710
3.899833	0.1	48.088693
3.901500	0.1	48.094532
3.903167	0.1	48.104072
3.904833	0.1	48.105909
3.906500	0.1	48.105157
3.908167	0.1	48.093920
3.909833	0.1	48.085014
3.911500	0.1	48.101240
3.913167	0.1	48.123393
3.914833	0.1	48.127051
3.916500	0.1	48.120762
3.918167	0.1	48.137615
3.919833	0.1	48.136767
3.921500	0.1	48.160395
3.923167	0.1	48.153829
3.924833	0.1	48.151358
3.926500	0.1	48.161696
3.928167	0.1	48.165289
3.929833	0.1	48.162628
3.931500	0.1	48.183266
3.933167	0.1	48.191327
3.934833	0.1	48.183668
3.936500	0.1	48.196422
3.938167	0.1	48.187133
3.939833	0.1	48.194084
3.941500	0.1	48.214000
3.943167	0.1	48.210684
3.944833	0.1	48.209499
3.946500	0.1	48.203694
3.948167	0.1	48.215673
3.949833	0.1	48.235434
3.951500	0.1	48.237730
3.953167	0.1	48.253096
3.954833	0.1	48.240855
3.956500	0.1	48.240345
3.958167	0.1	48.254877
3.959833	0.1	48.255037
3.961500	0.1	48.268981
3.963167	0.1	48.266432
3.964833	0.1	48.270314
3.966500	0.1	48.280725
3.968167	0.1	48.267301
3.969833	0.1	48.272417
3.971500	0.1	48.268274
3.973167	0.1	48.274312
3.974833	0.1	48.286396
3.976500	0.1	48.292786
3.978167	0.1	48.294109
3.979833	0.1	48.309030
3.981500	0.1	48.309597
3.983167	0.1	48.315201
3.984833	0.1	48.302653
3.986500	0.1	48.307179
3.988167	0.1	48.310112
3.989833	0.1	48.311202
3.991500	0.1	48.326895
3.993167	0.1	48.330906
3.994833	0.1	48.324651
3.996500	0.1	48.308689
3.998167	0.1	48.309477
3.999833	0.1	48.304682
4.001500	0.1	48.317115
4.003167	0.1	48.332765
4.004833	0.1	48.347769
4.006500	0.1	48.351808
4.008167	0.1	48.336605
4.009833	0.1	48.334978
4.011500	0.1	48.341611
4.013167	0.1	48.344959
4.014833	0.1	48.360719
4.016500	0.1	48.364255
4.018167	0.1	48.364747
4.019833	0.1	48.363200
4.021500	0.1	48.352094
4.023167	0.1	48.370236
4.024833	0.1	48.369448
4.026500	0.1	48.369878
4.028167	0.1	48.348541
4.029833	0.1	48.351026
4.031500	0.1	48.356636
4.033167	0.1	48.371585
4.034833	0.1	48.372144
4.036500	0.1	48.386405
4.038167	0.1	48.388028
4.039833	0.1	48.397561
4.041500	0.1	48.400062
4.043167	0.1	48.413135
4.044833	0.1	48.409853
4.046500	0.1	48.419729
4.048167	0.1	48.413188
4.049833	0.1	48.406847
4.051500	0.1	48.416792
4.053167	0.1	48.412327
4.054833	0.1	48.406215
4.056500	0.1	48.414519
4.058167	0.1	48.420753
4.059833	0.1	48.408898
4.061500	0.1	48.421671
4.063167	0.1	48.414242
4.064833	0.1	48.415640
4.066500	0.1	48.417790
4.068167	0.1	48.420261
4.069833	0.1	48.455842
4.071500	0.1	48.457234
4.073167	0.1	48.459166
4.074833	0.1	48.457794
4.076500	0.1	48.458489
4.078167	0.1	48.465877
4.079833	0.1	48.457871
4.081500	0.1	48.451017
4.083167	0.1	48.463214
4.084833	0.1	48.470485
4.086500	0.1	48.467950
4.088167	0.1	48.463823
4.089833	0.1	48.467116
4.091500	0.1	48.479890
4.093167	0.1	48.490902
4.094833	0.1	48.518680
4.096500	0.1	48.506626
4.098167	0.1	48.512763
4.099833	0.1	48.525103
4.101500	0.1	48.534575
4.103167	0.1	48.530711
4.104833	0.1	48.543857
4.106500	0.1	48.542126
4.108167	0.1	48.540429
4.109833	0.1	48.544820
4.111500	0.1	48.544674
4.113167	0.1	48.550869
4.114833	0.1	48.551297
4.116500	0.1	48.556741
4.118167	0.1	48.561650
4.119833	0.1	48.552329
4.121500	0.1	48.567231
4.123167	0.1	48.572974
4.124833	0.1	48.581767
4.126500	0.1	48.582194
4.128167	0.1	48.582668
4.129833	0.1	48.589912
4.131500	0.1	48.585449
4.133167	0.1	48.618299
4.134833	0.1	48.639544
4.136500	0.1	48.630737
4.138167	0.1	48.626103
4.139833	0.1	48.631159
4.141500	0.1	48.634761
4.143167	0.1	48.646871
4.144833	0.1	48.655742
4.146500	0.1	48.658890
4.148167	0.1	48.636820
4.149833	0.1	48.661680
4.151500	0.1	48.662704
4.153167	0.1	48.663749
4.154833	0.1	48.658464
4.156500	0.1	48.674626
4.158167	0.1	48.698510
4.159833	0.1	48.694590
4.161500	0.1	48.705700
4.163167	0.1	48.724333
4.164833	0.1	48.722150
4.166500	0.1	48.720211
4.168167	0.1	48.715314
4.169833	0.1	48.721938
4.171500	0.1	48.733125
4.173167	0.1	48.727869
4.174833	0.1	48.737922
4.176500	0.1	48.733162
4.178167	0.1	48.743395
4.179833	0.1	48.742518
4.181500	0.1	48.727520
4.183167	0.1	48.738226
4.184833	0.1	48.747314
4.186500	0.1	48.749683
4.188167	0.1	48.752033
4.189833	0.1	48.775291
4.191500	0.1	48.787023
4.193167	0.1	48.785403
4.194833	0.1	48.790309
4.196500	0.1	48.799248
4.198167	0.1	48.791678
4.199833	0.1	48.813491
4.201500	0.1	48.808249
4.203167	0.1	48.812471
4.204833	0.1	48.821144
4.206500	0.1	48.827158
4.208167	0.1	48.827749
4.209833	0.1	48.827178
4.211500	0.1	48.841762
4.213167	0.1	48.853134
4.214833	0.1	48.848787
4.216500	0.1	48.854584
4.218167	0.1	48.860105
4.219833	0.1	48.845446
4.221500	0.1	48.858353
4.223167	0.1	48.873791
4.224833	0.1	48.881180
4.226500	0.1	48.878086
4.228167	0.1	48.873254
4.229833	0.1	48.890617
4.231500	0.1	48.899397
4.233167	0.1	48.898147
4.234833	0.1	48.911420
4.236500	0.1	48.922593
4.238167	0.1	48.907290
4.239833	0.1	48.919601
4.241500	0.1	48.907615
4.243167	0.1	48.915264
4.244833	0.1	48.909973
4.246500	0.1	48.923640
4.248167	0.1	48.927627
4.249833	0.1	48.937306
4.251500	0.1	48.951636
4.253167	0.1	48.946345
4.254833	0.1	48.955866
4.256500	0.1	48.980701
4.258167	0.1	48.973992
4.259833	0.1	48.983849
4.261500	0.1	48.988489
4.263167	0.1	48.997514
4.264833	0.1	48.991005
4.266500	0.1	48.986014
4.268167	0.1	48.993672
4.269833	0.1	49.006510
4.271500	0.1	48.986966
4.273167	0.1	49.001209
4.274833	0.1	48.999666
4.276500	0.1	49.017218
4.278167	0.1	49.025925
4.279833	0.1	49.028338
4.281500	0.1	49.011050
4.283167	0.1	48.998188
4.284833	0.1	49.003633
4.286500	0.1	49.010978
4.288167	0.1	49.003982
4.289833	0.1	49.016410
4.291500	0.1	49.035046
4.293167	0.1	49.032591
4.294833	0.1	49.016810
4.296500	0.1	49.001490
4.298167	0.1	49.006347
4.299833	0.1	49.026213
4.301500	0.1	49.026312
4.303167	0.1	49.032144
4.304833	0.1	49.042929
4.306500	0.1	49.047161
4.308167	0.1	49.034106
4.309833	0.1	49.033841
4.311500	0.1	49.042782
4.313167	0.1	49.043661
4.314833	0.1	49.022500
4.316500	0.1	49.030888
4.318167	0.1	49.027904
4.319833	0.1	49.028023
4.321500	0.1	49.031591
4.323167	0.1	49.020046
4.324833	0.1	49.034464
4.326500	0.1	49.034355
4.328167	0.1	49.032252
4.329833	0.1	49.032971
4.331500	0.1	49.037015
4.333167	0.1	49.028270
4.334833	0.1	49.051038
4.336500	0.1	49.061594
4.338167	0.1	49.071083
4.339833	0.1	49.066343
4.341500	0.1	49.071981
4.343167	0.1	49.069202
4.344833	0.1	49.078564
4.346500	0.1	49.066251
4.348167	0.1	49.086425
4.349833	0.1	49.081351
4.351500	0.1	49.091736
4.353167	0.1	49.097720
4.354833	0.1	49.101546
4.356500	0.1	49.109117
4.358167	0.1	49.102218
4.359833	0.1	49.118940
4.361500	0.1	49.128865
4.363167	0.1	49.129401
4.364833	0.1	49.139368
4.366500	0.1	49.134266
4.368167	0.1	49.134306
4.369833	0.1	49.151543
4.371500	0.1	49.156328
4.373167	0.1	49.168584
4.374833	0.1	49.163136
4.376500	0.1	49.189754
4.378167	0.1	49.185661
4.379833	0.1	49.192179
4.381500	0.1	49.180364
4.383167	0.1	49.181308
4.384833	0.1	49.185575
4.386500	0.1	49.180205
4.388167	0.1	49.192129
4.389833	0.1	49.206656
4.391500	0.1	49.218714
4.393167	0.1	49.226971
4.394833	0.1	49.226188
4.396500	0.1	49.246134
4.398167	0.1	49.235621
4.399833	0.1	49.234052
4.401500	0.1	49.222505
4.403167	0.1	49.229036
4.404833	0.1	49.228508
4.406500	0.1	49.223331
4.408167	0.1	49.252507
4.409833	0.1	49.249596
4.411500	0.1	49.255530
4.413167	0.1	49.249462
4.414833	0.1	49.245790
4.416500	0.1	49.250713
4.418167	0.1	49.259046
4.419833	0.1	49.247275
4.421500	0.1	49.252034
4.423167	0.1	49.258874
4.424833	0.1	49.252255
4.426500	0.1	49.251064
4.428167	0.1	49.253382
4.429833	0.1	49.253991
4.431500	0.1	49.262323
4.433167	0.1	49.262824
4.434833	0.1	49.252839
4.436500	0.1	49.239610
4.438167	0.1	49.244408
4.439833	0.1	49.241804
4.441500	0.1	49.248498
4.443167	0.1	49.262257
4.444833	0.1	49.249638
4.446500	0.1	49.265403
4.448167	0.1	49.261709
4.449833	0.1	49.249744
4.451500	0.1	49.254352
4.453167	0.1	49.254909
4.454833	0.1	49.258030
4.456500	0.1	49.254186
4.458167	0.1	49.245123
4.459833	0.1	49.252368
4.461500	0.1	49.237303
4.463167	0.1	49.241960
4.464833	0.1	49.245753
4.466500	0.1	49.254721
4.468167	0.1	49.252438
4.469833	0.1	49.264196
4.471500	0.1	49.243900
4.473167	0.1	49.230251
4.474833	0.1	49.237307
4.476500	0.1	49.249059
4.478167	0.1	49.249807
4.479833	0.1	49.248183
4.481500	0.1	49.252405
4.483167	0.1	49.255463
4.484833	0.1	49.247657
4.486500	0.1	49.245365
4.488167	0.1	49.237388
4.489833	0.1	49.243552
4.491500	0.1	49.249443
4.493167	0.1	49.242694
4.494833	0.1	49.246531
4.496500	0.1	49.255827
4.498167	0.1	49.272639
4.499833	0.1	49.265183
4.501500	0.1	49.269725
4.503167	0.1	49.268501
4.504833	0.1	49.257247
4.506500	0.1	49.258618
4.508167	0.1	49.268380
4.509833	0.1	49.262025
4.511500	0.1	49.264837
4.513167	0.1	49.267390
4.514833	0.1	49.257467
4.516500	0.1	49.259924
4.518167	0.1	49.275905
4.519833	0.1	49.277446
4.521500	0.1	49.272132
4.523167	0.1	49.267567
4.524833	0.1	49.279468
4.526500	0.1	49.266334
4.528167	0.1	49.284960
4.529833	0.1	49.285275
4.531500	0.1	49.285195
4.533167	0.1	49.295189
4.534833	0.1	49.273453
4.536500	0.1	49.279188
4.538167	0.1	49.279117
4.539833	0.1	49.290286
4.541500	0.1	49.294506
4.543167	0.1	49.286576
4.544833	0.1	49.302359
4.546500	0.1	49.294664
4.548167	0.1	49.281201
4.549833	0.1	49.279468
4.551500	0.1	49.271555
4.553167	0.1	49.255843
4.554833	0.1	49.255261
4.556500	0.1	49.254417
4.558167	0.1	49.262874
4.559833	0.1	49.259377
4.561500	0.1	49.261932
4.563167	0.1	49.258428
4.564833	0.1	49.249203
4.566500	0.1	49.252003
4.568167	0.1	49.234525
4.569833	0.1	49.229365
4.571500	0.1	49.243644
4.573167	0.1	49.246398
4.574833	0.1	49.238970
4.576500	0.1	49.238170
4.578167	0.1	49.223153
4.579833	0.1	49.205814
4.581500	0.1	49.203271
4.583167	0.1	49.189672
4.584833	0.1	49.187522
4.586500	0.1	49.177122
4.588167	0.1	49.194403
4.589833	0.1	49.178924
4.591500	0.1	49.178657
4.593167	0.1	49.170517
4.594833	0.1	49.175803
4.596500	0.1	49.159400
4.598167	0.1	49.159462
4.599833	0.1	49.161635
4.601500	0.1	49.154503
4.603167	0.1	49.149786
4.604833	0.1	49.132341
4.606500	0.1	49.133743
4.608167	0.1	49.132259
4.609833	0.1	49.145475
4.611500	0.1	49.134770
4.613167	0.1	49.137546
4.614833	0.1	49.139858
4.616500	0.1	49.138240
4.618167	0.1	49.150468
4.619833	0.1	49.136877
4.621500	0.1	49.132520
4.623167	0.1	49.141961
4.624833	0.1	49.137551
4.626500	0.1	49.132222
4.628167	0.1	49.129458
4.629833	0.1	49.137134
4.631500	0.1	49.148032
4.633167	0.1	49.156668
4.634833	0.1	49.165000
4.636500	0.1	49.160880
4.638167	0.1	49.156849
4.639833	0.1	49.141886
4.641500	0.1	49.166213
4.643167	0.1	49.148179
4.644833	0.1	49.143888
4.646500	0.1	49.162950
4.648167	0.1	49.171007
4.649833	0.1	49.167119
4.651500	0.1	49.195538
4.653167	0.1	49.184010
4.654833	0.1	49.180578
4.656500	0.1	49.181490
4.658167	0.1	49.168427
4.659833	0.1	49.166346
4.661500	0.1	49.171928
4.663167	0.1	49.164956
4.664833	0.1	49.169860
4.666500	0.1	49.171084
4.668167	0.1	49.183622
4.669833	0.1	49.190937
4.671500	0.1	49.169601
4.673167	0.1	49.170502
4.674833	0.1	49.153096
4.676500	0.1	49.157078
4.678167	0.1	49.155276
4.679833	0.1	49.154233
4.681500	0.1	49.146189
4.683167	0.1	49.137529
4.684833	0.1	49.143032
4.686500	0.1	49.138294
4.688167	0.1	49.133153
4.689833	0.1	49.132510
4.691500	0.1	49.123374
4.693167	0.1	49.120122
4.694833	0.1	49.118428
4.696500	0.1	49.133635
4.698167	0.1	49.115595
4.699833	0.1	49.096650
4.701500	0.1	49.103253
4.703167	0.1	49.077015
4.704833	0.1	49.081763
4.706500	0.1	49.086519
4.708167	0.1	49.068645
4.709833	0.1	49.070342
4.711500	0.1	49.060126
4.713167	0.1	49.040004
4.714833	0.1	49.040401
4.716500	0.1	49.043431
4.718167	0.1	49.021850
4.719833	0.1	49.016706
4.721500	0.1	49.017039
4.723167	0.1	49.003648
4.724833	0.1	49.002104
4.726500	0.1	49.002174
4.728167	0.1	48.988128
4.729833	0.1	48.990989
4.731500	0.1	48.993625
4.733167	0.1	48.970441
4.734833	0.1	48.950966
4.736500	0.1	48.952013
4.738167	0.1	48.937750
4.739833	0.1	48.927879
4.741500	0.1	48.913184
4.743167	0.1	48.904217
4.744833	0.1	48.907020
4.746500	0.1	48.902545
4.748167	0.1	48.903805
4.749833	0.1	48.897832
4.751500	0.1	48.879417
4.753167	0.1	48.862595
4.754833	0.1	48.866718
4.756500	0.1	48.871189
4.758167	0.1	48.872701
4.759833	0.1	48.851860
4.761500	0.1	48.841186
4.763167	0.1	48.828798
4.764833	0.1	48.832314
4.766500	0.1	48.816544
4.768167	0.1	48.825096
4.769833	0.1	48.809426
4.771500	0.1	48.807173
4.773167	0.1	48.811333
4.774833	0.1	48.809029
4.776500	0.1	48.815423
4.778167	0.1	48.813209
4.779833	0.1	48.807169
4.781500	0.1	48.809858
4.783167	0.1	48.813314
4.784833	0.1	48.811990
4.786500	0.1	48.806298
4.788167	0.1	48.803185
4.789833	0.1	48.800405
4.791500	0.1	48.798567
4.793167	0.1	48.814388
4.794833	0.1	48.799030
4.796500	0.1	48.807793
4.798167	0.1	48.809638
4.799833	0.1	48.793721
4.801500	0.1	48.780336
4.803167	0.1	48.786740
4.804833	0.1	48.787696
4.806500	0.1	48.791021
4.808167	0.1	48.782449
4.809833	0.1	48.778557
4.811500	0.1	48.781291
4.813167	0.1	48.774625
4.814833	0.1	48.778268
4.816500	0.1	48.773875
4.818167	0.1	48.762077
4.819833	0.1	48.769636
4.821500	0.1	48.769647
4.823167	0.1	48.776454
4.824833	0.1	48.780469
4.826500	0.1	48.772091
4.828167	0.1	48.765056
4.829833	0.1	48.759264
4.831500	0.1	48.750024
4.833167	0.1	48.748688
4.834833	0.1	48.748461
4.836500	0.1	48.754528
4.838167	0.1	48.750314
4.839833	0.1	48.751895
4.841500	0.1	48.737536
4.843167	0.1	48.719269
4.844833	0.1	48.724291
4.846500	0.1	48.723897
4.848167	0.1	48.722941
4.849833	0.1	48.725624
4.851500	0.1	48.724482
4.853167	0.1	48.719320
4.854833	0.1	48.703435
4.856500	0.1	48.691609
4.858167	0.1	48.700857
4.859833	0.1	48.695965
4.861500	0.1	48.682597
4.863167	0.1	48.685666
4.864833	0.1	48.682491
4.866500	0.1	48.680203
4.868167	0.1	48.664184
4.869833	0.1	48.664124
4.871500	0.1	48.663183
4.873167	0.1	48.649457
4.874833	0.1	48.641120
4.876500	0.1	48.645916
4.878167	0.1	48.667159
4.879833	0.1	48.648309
4.881500	0.1	48.646915
4.883167	0.1	48.643697
4.884833	0.1	48.633234
4.886500	0.1	48.632741
4.888167	0.1	48.619344
4.889833	0.1	48.608954
4.891500	0.1	48.625335
4.893167	0.1	48.612472
4.894833	0.1	48.599232
4.896500	0.1	48.591688
4.898167	0.1	48.582477
4.899833	0.1	48.590312
4.901500	0.1	48.589563
4.903167	0.1	48.584603
4.904833	0.1	48.575924
4.906500	0.1	48.580738
4.908167	0.1	48.591745
4.909833	0.1	48.584075
4.911500	0.1	48.592438
4.913167	0.1	48.575539
4.914833	0.1	48.563722
4.916500	0.1	48.574310
4.918167	0.1	48.560708
4.919833	0.1	48.560795
4.921500	0.1	48.577643
4.923167	0.1	48.567111
4.924833	0.1	48.554332
4.926500	0.1	48.556043
4.928167	0.1	48.547974
4.929833	0.1	48.559287
4.931500	0.1	48.551084
4.933167	0.1	48.559347
4.934833	0.1	48.540058
4.936500	0.1	48.556102
4.938167	0.1	48.537643
4.939833	0.1	48.551472
4.941500	0.1	48.542742
4.943167	0.1	48.527235
4.944833	0.1	48.539341
4.946500	0.1	48.540837
4.948167	0.1	48.530948
4.949833	0.1	48.512715
4.951500	0.1	48.507553
4.953167	0.1	48.518789
4.954833	0.1	48.515523
4.956500	0.1	48.504686
4.958167	0.1	48.496206
4.959833	0.1	48.499482
4.961500	0.1	48.484582
4.963167	0.1	48.489017
4.964833	0.1	48.511005
4.966500	0.1	48.490658
4.968167	0.1	48.481202
4.969833	0.1	48.481385
4.971500	0.1	48.477981
4.973167	0.1	48.471364
4.974833	0.1	48.466298
4.976500	0.1	48.469781
4.978167	0.1	48.454368
4.979833	0.1	48.455050
4.981500	0.1	48.449785
4.983167	0.1	48.453995
4.984833	0.1	48.441765
4.986500	0.1	48.424044
4.988167	0.1	48.425051
4.989833	0.1	48.433549
4.991500	0.1	48.429778
4.993167	0.1	48.423967
4.994833	0.1	48.427222
4.996500	0.1	48.416124
4.998167	0.1	48.413840
4.999833	0.1	48.407868
5.001500	0.1	48.398795
5.003167	0.1	48.396726
5.004833	0.1	48.393062
5.006500	0.1	48.400399
5.008167	0.1	48.383629
5.009833	0.1	48.387043
5.011500	0.1	48.398144
5.013167	0.1	48.387116
5.014833	0.1	48.392169
5.016500	0.1	48.400993
5.018167	0.1	48.370500
5.019833	0.1	48.364162
5.021500	0.1	48.366411
5.023167	0.1	48.353131
5.024833	0.1	48.338055
5.026500	0.1	48.334588
5.028167	0.1	48.342964
5.029833	0.1	48.327806
5.031500	0.1	48.338069
5.033167	0.1	48.332386
5.034833	0.1	48.321804
5.036500	0.1	48.314193
5.038167	0.1	48.311701
5.039833	0.1	48.308960
5.041500	0.1	48.291033
5.043167	0.1	48.282287
5.044833	0.1	48.285698
5.046500	0.1	48.283513
5.048167	0.1	48.269511
5.049833	0.1	48.278415
5.051500	0.1	48.266632
5.053167	0.1	48.283285
5.054833	0.1	48.257161
5.056500	0.1	48.261818
5.058167	0.1	48.269559
5.059833	0.1	48.266106
5.061500	0.1	48.264454
5.063167	0.1	48.249591
5.064833	0.1	48.249434
5.066500	0.1	48.252325
5.068167	0.1	48.256031
5.069833	0.1	48.245947
5.071500	0.1	48.238964
5.073167	0.1	48.239048
5.074833	0.1	48.235048
5.076500	0.1	48.233050
5.078167	0.1	48.212892
5.079833	0.1	48.217862
5.081500	0.1	48.230421
5.083167	0.1	48.215892
5.084833	0.1	48.211477
5.086500	0.1	48.196535
5.088167	0.1	48.205729
5.089833	0.1	48.208559
5.091500	0.1	48.198921
5.093167	0.1	48.196671
5.094833	0.1	48.209728
5.096500	0.1	48.199757
5.098167	0.1	48.183293
5.099833	0.1	48.188894
5.101500	0.1	48.207478
5.103167	0.1	48.196494
5.104833	0.1	48.200214
5.106500	0.1	48.196196
5.108167	0.1	48.190811
5.109833	0.1	48.188526
5.111500	0.1	48.198264
5.113167	0.1	48.177949
5.114833	0.1	48.181601
5.116500	0.1	48.190550
5.118167	0.1	48.171188
5.119833	0.1	48.180792
5.121500	0.1	48.188452
5.123167	0.1	48.205728
5.124833	0.1	48.190915
5.126500	0.1	48.179323
5.128167	0.1	48.181483
5.129833	0.1	48.176313
5.131500	0.1	48.173232
5.133167	0.1	48.180297
5.134833	0.1	48.194499
5.136500	0.1	48.194376
5.138167	0.1	48.189723
5.139833	0.1	48.176366
5.141500	0.1	48.172556
5.143167	0.1	48.176067
5.144833	0.1	48.172147
5.146500	0.1	48.162872
5.148167	0.1	48.157243
5.149833	0.1	48.160542
5.151500	0.1	48.165152
5.153167	0.1	48.185314
5.154833	0.1	48.160436
5.156500	0.1	48.168397
5.158167	0.1	48.176663
5.159833	0.1	48.189339
5.161500	0.1	48.186197
5.163167	0.1	48.172349
5.164833	0.1	48.178334
5.166500	0.1	48.179511
5.168167	0.1	48.161318
5.169833	0.1	48.180215
5.171500	0.1	48.174910
5.173167	0.1	48.177718
5.174833	0.1	48.182757
5.176500	0.1	48.190002
5.178167	0.1	48.195098
5.179833	0.1	48.172684
5.181500	0.1	48.174876
5.183167	0.1	48.176542
5.184833	0.1	48.195827
5.186500	0.1	48.182194
5.188167	0.1	48.174620
5.189833	0.1	48.172507
5.191500	0.1	48.174509
5.193167	0.1	48.165732
5.194833	0.1	48.180571
5.196500	0.1	48.175245
5.198167	0.1	48.177013
5.199833	0.1	48.198679
5.201500	0.1	48.166047
5.203167	0.1	48.178941
5.204833	0.1	48.174176
5.206500	0.1	48.172890
5.208167	0.1	48.177911
5.209833	0.1	48.167247
5.211500	0.1	48.187595
5.213167	0.1	48.187999
5.214833	0.1	48.196378
5.216500	0.1	48.187439
5.218167	0.1	48.176789
5.219833	0.1	48.173336
5.221500	0.1	48.176779
5.223167	0.1	48.170781
5.224833	0.1	48.166402
5.226500	0.1	48.164836
5.228167	0.1	48.169485
5.229833	0.1	48.164321
5.231500	0.1	48.173758
5.233167	0.1	48.170596
5.234833	0.1	48.174699
5.236500	0.1	48.186410
5.238167	0.1	48.184986
5.239833	0.1	48.188125
5.241500	0.1	48.183253
5.243167	0.1	48.193846
5.244833	0.1	48.180786
5.246500	0.1	48.177533
5.248167	0.1	48.185200
5.249833	0.1	48.189506
5.251500	0.1	48.187344
5.253167	0.1	48.185453
5.254833	0.1	48.183739
5.256500	0.1	48.178636
5.258167	0.1	48.199550
5.259833	0.1	48.205961
5.261500	0.1	48.206609
5.263167	0.1	48.197281
5.264833	0.1	48.203955
5.266500	0.1	48.209404
5.268167	0.1	48.212323
5.269833	0.1	48.211184
5.271500	0.1	48.205653
5.273167	0.1	48.208939
5.274833	0.1	48.201108
5.276500	0.1	48.213995
5.278167	0.1	48.199243
5.279833	0.1	48.198390
5.281500	0.1	48.198014
5.283167	0.1	48.214344
5.284833	0.1	48.220359
5.286500	0.1	48.220630
5.288167	0.1	48.234954
5.289833	0.1	48.228902
5.291500	0.1	48.229763
5.293167	0.1	48.235204
5.294833	0.1	48.249135
5.296500	0.1	48.250102
5.298167	0.1	48.245315
5.299833	0.1	48.246928
5.301500	0.1	48.260015
5.303167	0.1	48.292580
5.304833	0.1	48.307910
5.306500	0.1	48.323283
5.308167	0.1	48.358291
5.309833	0.1	48.380347
5.311500	0.1	48.388337
5.313167	0.1	48.408166
5.314833	0.1	48.414369
5.316500	0.1	48.436684
5.318167	0.1	48.450351
5.319833	0.1	48.469743
5.321500	0.1	48.468034
5.323167	0.1	48.483510
5.324833	0.1	48.501068
5.326500	0.1	48.507300
5.328167	0.1	48.512657
5.329833	0.1	48.529721
5.331500	0.1	48.526391
5.333167	0.1	48.514458
5.334833	0.1	48.525314
5.336500	0.1	48.514180
5.338167	0.1	48.516674
5.339833	0.1	48.483634
5.341500	0.1	48.489196
5.343167	0.1	48.486233
5.344833	0.1	48.485412
5.346500	0.1	48.472282
5.348167	0.1	48.465242
5.349833	0.1	48.453257
5.351500	0.1	48.443160
5.353167	0.1	48.434305
5.354833	0.1	48.422647
5.356500	0.1	48.399608
5.358167	0.1	48.391070
5.359833	0.1	48.374185
5.361500	0.1	48.343485
5.363167	0.1	48.326088
5.364833	0.1	48.295572
5.366500	0.1	48.295870
5.368167	0.1	48.270723
5.369833	0.1	48.261579
5.371500	0.1	48.243120
5.373167	0.1	48.234776
5.374833	0.1	48.225503
5.376500	0.1	48.197790
5.378167	0.1	48.183179
5.379833	0.1	48.181030
5.381500	0.1	48.162033
5.383167	0.1	48.144033
5.384833	0.1	48.119597
5.386500	0.1	48.091565
5.388167	0.1	48.095239
5.389833	0.1	48.086928
5.391500	0.1	48.075942
5.393167	0.1	48.075573
5.394833	0.1	48.074960
5.396500	0.1	48.065421
5.398167	0.1	48.054359
5.399833	0.1	48.029190
5.401500	0.1	48.035641
5.403167	0.1	48.030125
5.404833	0.1	48.012899
5.406500	0.1	48.025957
5.408167	0.1	48.020030
5.409833	0.1	48.019308
5.411500	0.1	48.005448
5.413167	0.1	47.984150
5.414833	0.1	47.985208
5.416500	0.1	47.973784
5.418167	0.1	47.976649
5.419833	0.1	47.981920
5.421500	0.1	47.983172
5.423167	0.1	47.959613
5.424833	0.1	47.959034
5.426500	0.1	47.955121
5.428167	0.1	47.960513
5.429833	0.1	47.942853
5.431500	0.1	47.948151
5.433167	0.1	47.943407
5.434833	0.1	47.937406
5.436500	0.1	47.951110
5.438167	0.1	47.954282
5.439833	0.1	47.933137
5.441500	0.1	47.932829
5.443167	0.1	47.933435
5.444833	0.1	47.933102
5.446500	0.1	47.925863
5.448167	0.1	47.934239
5.449833	0.1	47.929785
5.451500	0.1	47.931090
5.453167	0.1	47.923742
5.454833	0.1	47.906045
5.456500	0.1	47.922512
5.458167	0.1	47.908926
5.459833	0.1	47.900832
5.461500	0.1	47.902318
5.463167	0.1	47.890385
5.464833	0.1	47.895745
5.466500	0.1	47.896697
5.468167	0.1	47.898049
5.469833	0.1	47.897846
5.471500	0.1	47.888472
5.473167	0.1	47.885764
5.474833	0.1	47.893027
5.476500	0.1	47.888546
5.478167	0.1	47.887825
5.479833	0.1	47.885099
5.481500	0.1	47.889991
5.483167	0.1	47.869274
5.484833	0.1	47.886590
5.486500	0.1	47.875071
5.488167	0.1	47.857659
5.489833	0.1	47.868268
5.491500	0.1	47.869751
5.493167	0.1	47.861620
5.494833	0.1	47.856794
5.496500	0.1	47.869684
5.498167	0.1	47.878833
5.499833	0.1	47.881345
5.501500	0.1	47.872524
5.503167	0.1	47.870126
5.504833	0.1	47.861346
5.506500	0.1	47.863483
5.508167	0.1	47.861488
5.509833	0.1	47.867754
5.511500	0.1	47.853086
5.513167	0.1	47.852818
5.514833	0.1	47.855961
5.516500	0.1	47.842764
5.518167	0.1	47.837232
5.519833	0.1	47.843093
5.521500	0.1	47.829645
5.523167	0.1	47.846600
5.524833	0.1	47.849579
5.526500	0.1	47.840694
5.528167	0.1	47.831420
5.529833	0.1	47.816357
5.531500	0.1	47.818724
5.533167	0.1	47.818759
5.534833	0.1	47.827032
5.536500	0.1	47.828019
5.538167	0.1	47.824856
5.539833	0.1	47.820744
5.541500	0.1	47.819751
5.543167	0.1	47.809743
5.544833	0.1	47.800987
5.546500	0.1	47.802944
5.548167	0.1	47.797137
5.549833	0.1	47.803925
5.551500	0.1	47.793436
5.553167	0.1	47.789726
5.554833	0.1	47.800356
5.556500	0.1	47.793583
5.558167	0.1	47.778718
5.559833	0.1	47.762981
5.561500	0.1	47.763492
5.563167	0.1	47.775918
5.564833	0.1	47.765103
5.566500	0.1	47.768833
5.568167	0.1	47.772338
5.569833	0.1	47.776821
5.571500	0.1	47.771245
5.573167	0.1	47.753687
5.574833	0.1	47.742399
5.576500	0.1	47.743260
5.578167	0.1	47.734550
5.579833	0.1	47.746182
5.581500	0.1	47.750348
5.583167	0.1	47.761328
5.584833	0.1	47.767226
5.586500	0.1	47.761737
5.588167	0.1	47.752325
5.589833	0.1	47.754117
5.591500	0.1	47.757718
5.593167	0.1	47.752944
5.594833	0.1	47.762851
5.596500	0.1	47.753390
5.598167	0.1	47.759216
5.599833	0.1	47.756382
5.601500	0.1	47.773386
5.603167	0.1	47.766233
5.604833	0.1	47.765599
5.606500	0.1	47.770850
5.608167	0.1	47.767254
5.609833	0.1	47.769787
5.611500	0.1	47.763443
5.613167	0.1	47.766156
5.614833	0.1	47.759997
5.616500	0.1	47.752602
5.618167	0.1	47.759502
5.619833	0.1	47.758932
5.621500	0.1	47.740477
5.623167	0.1	47.736253
5.624833	0.1	47.740202
5.626500	0.1	47.730334
5.628167	0.1	47.726184
5.629833	0.1	47.715833
5.631500	0.1	47.713064
5.633167	0.1	47.699075
5.634833	0.1	47.700851
5.636500	0.1	47.666974
5.638167	0.1	47.663007
5.639833	0.1	47.659140
5.641500	0.1	47.641917
5.643167	0.1	47.647139
5.644833	0.1	47.644744
5.646500	0.1	47.647105
5.648167	0.1	47.642453
5.649833	0.1	47.620049
5.651500	0.1	47.600744
5.653167	0.1	47.586343
5.654833	0.1	47.592557
5.656500	0.1	47.572931
5.658167	0.1	47.563392
5.659833	0.1	47.576527
5.661500	0.1	47.554870
5.663167	0.1	47.563060
5.664833	0.1	47.561605
5.666500	0.1	47.537297
5.668167	0.1	47.540824
5.669833	0.1	47.549595
5.671500	0.1	47.538617
5.673167	0.1	47.537649
5.674833	0.1	47.542016
5.676500	0.1	47.542989
5.678167	0.1	47.539253
5.679833	0.1	47.541070
5.681500	0.1	47.513682
5.683167	0.1	47.511063
5.684833	0.1	47.506067
5.686500	0.1	47.505457
5.688167	0.1	47.485459
5.689833	0.1	47.495841
5.691500	0.1	47.481309
5.693167	0.1	47.482166
5.694833	0.1	47.489179
5.696500	0.1	47.494685
5.698167	0.1	47.484922
5.699833	0.1	47.478611
5.701500	0.1	47.470683
5.703167	0.1	47.466859
5.704833	0.1	47.466339
5.706500	0.1	47.471678
5.708167	0.1	47.491541
5.709833	0.1	47.474754
5.711500	0.1	47.466090
5.713167	0.1	47.464714
5.714833	0.1	47.473032
5.716500	0.1	47.459028
5.718167	0.1	47.448864
5.719833	0.1	47.448300
5.721500	0.1	47.429640
5.723167	0.1	47.441167
5.724833	0.1	47.446929
5.726500	0.1	47.446754
5.728167	0.1	47.459601
5.729833	0.1	47.441830
5.731500	0.1	47.427904
5.733167	0.1	47.431741
5.734833	0.1	47.441409
5.736500	0.1	47.441813
5.738167	0.1	47.450528
5.739833	0.1	47.452861
5.741500	0.1	47.436388
5.743167	0.1	47.429854
5.744833	0.1	47.422617
5.746500	0.1	47.412879
5.748167	0.1	47.405078
5.749833	0.1	47.416617
5.751500	0.1	47.407426
5.753167	0.1	47.395539
5.754833	0.1	47.389181
5.756500	0.1	47.376892
5.758167	0.1	47.387303
5.759833	0.1	47.398621
5.761500	0.1	47.404833
5.763167	0.1	47.392330
5.764833	0.1	47.390710
5.766500	0.1	47.389666
5.768167	0.1	47.403066
5.769833	0.1	47.391833
5.771500	0.1	47.384356
5.773167	0.1	47.383429
5.774833	0.1	47.388266
5.776500	0.1	47.393635
5.778167	0.1	47.397667
5.779833	0.1	47.394298
5.781500	0.1	47.375632
5.783167	0.1	47.388013
5.784833	0.1	47.365327
5.786500	0.1	47.364032
5.788167	0.1	47.371767
5.789833	0.1	47.382377
5.791500	0.1	47.370699
5.793167	0.1	47.357415
5.794833	0.1	47.361534
5.796500	0.1	47.360053
5.798167	0.1	47.379615
5.799833	0.1	47.370966
5.801500	0.1	47.368317
5.803167	0.1	47.376112
5.804833	0.1	47.387027
5.806500	0.1	47.380679
5.808167	0.1	47.390073
5.809833	0.1	47.381680
5.811500	0.1	47.377105
5.813167	0.1	47.377023
5.814833	0.1	47.386083
5.816500	0.1	47.381831
5.818167	0.1	47.394168
5.819833	0.1	47.396125
5.821500	0.1	47.379724
5.823167	0.1	47.377747
5.824833	0.1	47.379079
5.826500	0.1	47.392119
5.828167	0.1	47.375807
5.829833	0.1	47.369458
5.831500	0.1	47.376343
5.833167	0.1	47.389651
5.834833	0.1	47.382925
5.836500	0.1	47.396747
5.838167	0.1	47.394126
5.839833	0.1	47.395395
5.841500	0.1	47.362934
5.843167	0.1	47.368005
5.844833	0.1	47.374066
5.846500	0.1	47.375351
5.848167	0.1	47.371033
5.849833	0.1	47.370746
5.851500	0.1	47.382879
5.853167	0.1	47.386381
5.854833	0.1	47.399147
5.856500	0.1	47.392438
5.858167	0.1	47.402849
5.859833	0.1	47.401652
5.861500	0.1	47.393607
5.863167	0.1	47.399119
5.864833	0.1	47.394204
5.866500	0.1	47.376191
5.868167	0.1	47.384719
5.869833	0.1	47.392963
5.871500	0.1	47.387882
5.873167	0.1	47.388868
5.874833	0.1	47.389637
5.876500	0.1	47.405154
5.878167	0.1	47.406338
5.879833	0.1	47.414061
5.881500	0.1	47.407606
5.883167	0.1	47.410984
5.884833	0.1	47.399200
5.886500	0.1	47.395287
5.888167	0.1	47.408439
5.889833	0.1	47.410517
5.891500	0.1	47.424653
5.893167	0.1	47.416723
5.894833	0.1	47.411734
5.896500	0.1	47.409097
5.898167	0.1	47.421711
5.899833	0.1	47.417533
5.901500	0.1	47.416629
5.903167	0.1	47.415900
5.904833	0.1	47.424451
5.906500	0.1	47.428572
5.908167	0.1	47.431254
5.909833	0.1	47.427426
5.911500	0.1	47.430081
5.913167	0.1	47.424449
5.914833	0.1	47.422856
5.916500	0.1	47.426459
5.918167	0.1	47.446641
5.919833	0.1	47.452358
5.921500	0.1	47.441022
5.923167	0.1	47.461704
5.924833	0.1	47.444166
5.926500	0.1	47.464907
5.928167	0.1	47.452707
5.929833	0.1	47.456307
5.931500	0.1	47.461528
5.933167	0.1	47.460721
5.934833	0.1	47.443772
5.936500	0.1	47.452482
5.938167	0.1	47.453182
5.939833	0.1	47.462438
5.941500	0.1	47.463175
5.943167	0.1	47.467112
5.944833	0.1	47.466873
5.946500	0.1	47.483808
5.948167	0.1	47.498271
5.949833	0.1	47.505449
5.951500	0.1	47.506239
5.953167	0.1	47.520858
5.954833	0.1	47.517699
5.956500	0.1	47.548029
5.958167	0.1	47.550121
5.959833	0.1	47.577719
5.961500	0.1	47.596668
5.963167	0.1	47.607571
5.964833	0.1	47.617825
5.966500	0.1	47.629726
5.968167	0.1	47.636865
5.969833	0.1	47.653180
5.971500	0.1	47.674688
5.973167	0.1	47.661340
5.974833	0.1	47.657273
5.976500	0.1	47.664598
5.978167	0.1	47.679842
5.979833	0.1	47.697811
5.981500	0.1	47.724820
5.983167	0.1	47.746480
5.984833	0.1	47.744347
5.986500	0.1	47.754743
5.988167	0.1	47.767331
5.989833	0.1	47.777938
5.991500	0.1	47.786155
5.993167	0.1	47.793085
5.994833	0.1	47.793997
5.996500	0.1	47.794371
5.998167	0.1	47.804266
5.999833	0.1	47.817273
6.001500	0.1	47.830677
6.003167	0.1	47.830209
6.004833	0.1	47.831511
6.006500	0.1	47.844327
6.008167	0.1	47.838819
6.009833	0.1	47.863738
6.011500	0.1	47.850072
6.013167	0.1	47.869969
6.014833	0.1	47.864968
6.016500	0.1	47.850618
6.018167	0.1	47.863903
6.019833	0.1	47.845420
6.021500	0.1	47.839685
6.023167	0.1	47.844079
6.024833	0.1	47.838557
6.026500	0.1	47.833811
6.028167	0.1	47.838899
6.029833	0.1	47.836792
6.031500	0.1	47.819764
6.033167	0.1	47.808738
6.034833	0.1	47.791703
6.036500	0.1	47.792375
6.038167	0.1	47.766302
6.039833	0.1	47.749969
6.041500	0.1	47.754988
6.043167	0.1	47.764383
6.044833	0.1	47.750250
6.046500	0.1	47.738113
6.048167	0.1	47.725284
6.049833	0.1	47.730504
6.051500	0.1	47.722305
6.053167	0.1	47.708094
6.054833	0.1	47.700950
6.056500	0.1	47.692223
6.058167	0.1	47.686064
6.059833	0.1	47.678654
6.061500	0.1	47.669117
6.063167	0.1	47.676515
6.064833	0.1	47.673774
6.066500	0.1	47.671281
6.068167	0.1	47.674380
6.069833	0.1	47.674196
6.071500	0.1	47.678234
6.073167	0.1	47.668369
6.074833	0.1	47.682029
6.076500	0.1	47.674634
6.078167	0.1	47.690523
6.079833	0.1	47.695302
6.081500	0.1	47.716315
6.083167	0.1	47.717289
6.084833	0.1	47.729582
6.086500	0.1	47.729405
6.088167	0.1	47.742640
6.089833	0.1	47.745718
6.091500	0.1	47.752078
6.093167	0.1	47.765000
6.094833	0.1	47.792524
6.096500	0.1	47.801285
6.098167	0.1	47.807731
6.099833	0.1	47.828202
6.101500	0.1	47.820441
6.103167	0.1	47.823031
6.104833	0.1	47.832493
6.106500	0.1	47.827929
6.108167	0.1	47.824803
6.109833	0.1	47.820290
6.111500	0.1	47.832032
6.113167	0.1	47.841848
6.114833	0.1	47.858344
6.116500	0.1	47.861311
6.118167	0.1	47.855160
6.119833	0.1	47.868919
6.121500	0.1	47.844780
6.123167	0.1	47.858548
6.124833	0.1	47.864879
6.126500	0.1	47.857792
6.128167	0.1	47.859741
6.129833	0.1	47.875817
6.131500	0.1	47.874831
6.133167	0.1	47.868621
6.134833	0.1	47.859515
6.136500	0.1	47.858363
6.138167	0.1	47.851232
6.139833	0.1	47.870517
6.141500	0.1	47.864187
6.143167	0.1	47.860979
6.144833	0.1	47.856337
6.146500	0.1	47.842722
6.148167	0.1	47.827892
6.149833	0.1	47.834951
6.151500	0.1	47.839088
6.153167	0.1	47.822283
6.154833	0.1	47.820525
6.156500	0.1	47.821473
6.158167	0.1	47.804224
6.159833	0.1	47.794276
6.161500	0.1	47.808254
6.163167	0.1	47.808965
6.164833	0.1	47.806364
6.166500	0.1	47.794151
6.168167	0.1	47.772221
6.169833	0.1	47.774416
6.171500	0.1	47.777548
6.173167	0.1	47.784278
6.174833	0.1	47.764610
6.176500	0.1	47.751048
6.178167	0.1	47.734329
6.179833	0.1	47.729829
6.181500	0.1	47.737699
6.183167	0.1	47.727989
6.184833	0.1	47.722280
6.186500	0.1	47.739882
6.188167	0.1	47.716777
6.189833	0.1	47.715189
6.191500	0.1	47.709124
6.193167	0.1	47.695531
6.194833	0.1	47.686224
6.196500	0.1	47.685874
6.198167	0.1	47.691351
6.199833	0.1	47.690593
6.201500	0.1	47.687825
6.203167	0.1	47.685878
6.204833	0.1	47.662648
6.206500	0.1	47.659346
6.208167	0.1	47.679572
6.209833	0.1	47.684001
6.211500	0.1	47.689844
6.213167	0.1	47.695523
6.214833	0.1	47.702793
6.216500	0.1	47.709660
6.218167	0.1	47.709959
6.219833	0.1	47.712559
6.221500	0.1	47.717748
6.223167	0.1	47.736495
6.224833	0.1	47.735383
6.226500	0.1	47.730941
6.228167	0.1	47.726367
6.229833	0.1	47.719867
6.231500	0.1	47.720576
6.233167	0.1	47.727520
6.234833	0.1	47.725082
6.236500	0.1	47.733495
6.238167	0.1	47.739945
6.239833	0.1	47.718715
6.241500	0.1	47.707122
6.243167	0.1	47.712292
6.244833	0.1	47.716717
6.246500	0.1	47.705351
6.248167	0.1	47.704194
6.249833	0.1	47.711185
6.251500	0.1	47.708669
6.253167	0.1	47.722471
6.254833	0.1	47.716177
6.256500	0.1	47.723536
6.258167	0.1	47.722045
6.259833	0.1	47.724106
6.261500	0.1	47.724322
6.263167	0.1	47.725730
6.264833	0.1	47.718309
6.266500	0.1	47.724917
6.268167	0.1	47.714948
6.269833	0.1	47.703184
6.271500	0.1	47.704643
6.273167	0.1	47.711499
6.274833	0.1	47.702668
6.276500	0.1	47.698122
6.278167	0.1	47.685470
6.279833	0.1	47.669233
6.281500	0.1	47.665149
6.283167	0.1	47.656055
6.284833	0.1	47.669415
6.286500	0.1	47.657792
6.288167	0.1	47.649641
6.289833	0.1	47.648208
6.291500	0.1	47.646245
6.293167	0.1	47.633025
6.294833	0.1	47.638958
6.296500	0.1	47.644511
6.298167	0.1	47.634749
6.299833	0.1	47.632033
6.301500	0.1	47.631503
6.303167	0.1	47.634748
6.304833	0.1	47.634581
6.306500	0.1	47.626956
6.308167	0.1	47.625112
6.309833	0.1	47.616867
6.311500	0.1	47.634887
6.313167	0.1	47.641042
6.314833	0.1	47.613605
6.316500	0.1	47.607278
6.318167	0.1	47.620826
6.319833	0.1	47.614513
6.321500	0.1	47.619732
6.323167	0.1	47.619447
6.324833	0.1	47.617514
6.326500	0.1	47.589905
6.328167	0.1	47.601232
6.329833	0.1	47.587049
6.331500	0.1	47.600391
6.333167	0.1	47.621192
6.334833	0.1	47.621083
6.336500	0.1	47.607396
6.338167	0.1	47.606264
6.339833	0.1	47.619721
6.341500	0.1	47.620870
6.343167	0.1	47.622406
6.344833	0.1	47.643065
6.346500	0.1	47.654395
6.348167	0.1	47.649663
6.349833	0.1	47.661020
6.351500	0.1	47.647050
6.353167	0.1	47.654546
6.354833	0.1	47.678320
6.356500	0.1	47.663158
6.358167	0.1	47.668084
6.359833	0.1	47.669543
6.361500	0.1	47.682735
6.363167	0.1	47.690618
6.364833	0.1	47.668251
6.366500	0.1	47.671016
6.368167	0.1	47.676381
6.369833	0.1	47.684110
6.371500	0.1	47.686037
6.373167	0.1	47.687927
6.374833	0.1	47.700308
6.376500	0.1	47.714478
6.378167	0.1	47.711843
6.379833	0.1	47.710789
6.381500	0.1	47.712960
6.383167	0.1	47.713227
6.384833	0.1	47.721391
6.386500	0.1	47.720781
6.388167	0.1	47.723996
6.389833	0.1	47.728141
6.391500	0.1	47.721334
6.393167	0.1	47.720975
6.394833	0.1	47.727492
6.396500	0.1	47.728916
6.398167	0.1	47.717411
6.399833	0.1	47.718815
6.401500	0.1	47.723621
6.403167	0.1	47.730186
6.404833	0.1	47.742102
6.406500	0.1	47.744653
6.408167	0.1	47.738259
6.409833	0.1	47.732228
6.411500	0.1	47.729767
6.413167	0.1	47.726092
6.414833	0.1	47.732130
6.416500	0.1	47.714911
6.418167	0.1	47.711837
6.419833	0.1	47.723040
6.421500	0.1	47.731136
6.423167	0.1	47.726426
6.424833	0.1	47.726451
6.426500	0.1	47.729315
6.428167	0.1	47.740008
6.429833	0.1	47.733734
6.431500	0.1	47.724828
6.433167	0.1	47.718811
6.434833	0.1	47.720921
6.436500	0.1	47.706898
6.438167	0.1	47.709486
6.439833	0.1	47.715234
6.441500	0.1	47.714128
6.443167	0.1	47.718963
6.444833	0.1	47.726846
6.446500	0.1	47.731395
6.448167	0.1	47.737848
6.449833	0.1	47.736259
6.451500	0.1	47.745639
6.453167	0.1	47.752696
6.454833	0.1	47.741374
6.456500	0.1	47.757459
6.458167	0.1	47.752176
6.459833	0.1	47.761066
6.461500	0.1	47.766456
6.463167	0.1	47.746898
6.464833	0.1	47.745474
6.466500	0.1	47.769120
6.468167	0.1	47.793536
6.469833	0.1	47.792800
6.471500	0.1	47.797047
6.473167	0.1	47.790727
6.474833	0.1	47.796803
6.476500	0.1	47.806655
6.478167	0.1	47.805638
6.479833	0.1	47.809607
6.481500	0.1	47.825473
6.483167	0.1	47.831801
6.484833	0.1	47.833394
6.486500	0.1	47.841607
6.488167	0.1	47.842123
6.489833	0.1	47.865534
6.491500	0.1	47.855645
6.493167	0.1	47.858548
6.494833	0.1	47.878133
6.496500	0.1	47.882698
6.498167	0.1	47.868028
6.499833	0.1	47.870274
6.501500	0.1	47.888216
6.503167	0.1	47.892188
6.504833	0.1	47.896733
6.506500	0.1	47.892957
6.508167	0.1	47.905400
6.509833	0.1	47.903078
6.511500	0.1	47.913384
6.513167	0.1	47.916653
6.514833	0.1	47.921616
6.516500	0.1	47.927598
6.518167	0.1	47.946424
6.519833	0.1	47.940212
6.521500	0.1	47.943601
6.523167	0.1	47.968309
6.524833	0.1	47.972921
6.526500	0.1	47.946202
6.528167	0.1	47.966542
6.529833	0.1	47.962717
6.531500	0.1	47.961793
6.533167	0.1	47.957662
6.534833	0.1	47.963583
6.536500	0.1	47.967776
6.538167	0.1	47.955451
6.539833	0.1	47.952882
6.541500	0.1	47.945913
6.543167	0.1	47.953993
6.544833	0.1	47.950734
6.546500	0.1	47.960162
6.548167	0.1	47.963112
6.549833	0.1	47.964863
6.551500	0.1	47.978965
6.553167	0.1	47.966828
6.554833	0.1	47.981513
6.556500	0.1	48.000926
6.558167	0.1	47.992003
6.559833	0.1	47.997633
6.561500	0.1	47.998421
6.563167	0.1	47.990125
6.564833	0.1	47.978899
6.566500	0.1	47.999406
6.568167	0.1	48.003590
6.569833	0.1	47.999953
6.571500	0.1	48.016703
6.573167	0.1	47.997905
6.574833	0.1	48.002951
6.576500	0.1	47.995895
6.578167	0.1	48.020637
6.579833	0.1	48.016899
6.581500	0.1	48.026143
6.583167	0.1	48.043323
6.584833	0.1	48.028143
6.586500	0.1	48.050301
6.588167	0.1	48.055498
6.589833	0.1	48.056998
6.591500	0.1	48.071086
6.593167	0.1	48.092437
6.594833	0.1	48.098664
6.596500	0.1	48.103503
6.598167	0.1	48.113578
6.599833	0.1	48.132739
6.601500	0.1	48.159498
6.603167	0.1	48.154572
6.604833	0.1	48.162730
6.606500	0.1	48.177671
6.608167	0.1	48.186264
6.609833	0.1	48.205656
6.611500	0.1	48.200231
6.613167	0.1	48.215840
6.614833	0.1	48.236390
6.616500	0.1	48.250845
6.618167	0.1	48.263966
6.619833	0.1	48.265423
6.621500	0.1	48.272970
6.623167	0.1	48.276935
6.624833	0.1	48.305439
6.626500	0.1	48.316940
6.628167	0.1	48.334365
6.629833	0.1	48.339280
6.631500	0.1	48.357525
6.633167	0.1	48.362735
6.634833	0.1	48.383720
6.636500	0.1	48.398521
6.638167	0.1	48.422164
6.639833	0.1	48.446597
6.641500	0.1	48.444303
6.643167	0.1	48.446558
6.644833	0.1	48.465241
6.646500	0.1	48.479373
6.648167	0.1	48.491761
6.649833	0.1	48.512669
6.651500	0.1	48.518029
6.653167	0.1	48.530032
6.654833	0.1	48.542495
6.656500	0.1	48.546660
6.658167	0.1	48.562913
6.659833	0.1	48.564024
6.661500	0.1	48.555541
6.663167	0.1	48.542995
6.664833	0.1	48.559566
6.666500	0.1	48.571588
6.668167	0.1	48.569394
6.669833	0.1	48.576912
6.671500	0.1	48.577442
6.673167	0.1	48.575930
6.674833	0.1	48.597338
6.676500	0.1	48.604716
6.678167	0.1	48.613219
6.679833	0.1	48.614154
6.681500	0.1	48.612128
6.683167	0.1	48.622002
6.684833	0.1	48.618166
6.686500	0.1	48.628927
6.688167	0.1	48.614357
6.689833	0.1	48.614957
6.691500	0.1	48.623770
6.693167	0.1	48.611576
6.694833	0.1	48.585265
6.696500	0.1	48.597168
6.698167	0.1	48.599972
6.699833	0.1	48.592558
6.701500	0.1	48.598320
6.703167	0.1	48.582850
6.704833	0.1	48.584712
6.706500	0.1	48.588802
6.708167	0.1	48.591046
6.709833	0.1	48.569779
6.711500	0.1	48.574630
6.713167	0.1	48.567095
6.714833	0.1	48.556264
6.716500	0.1	48.547803
6.718167	0.1	48.558943
6.719833	0.1	48.545728
6.721500	0.1	48.551554
6.723167	0.1	48.545427
6.724833	0.1	48.550690
6.726500	0.1	48.547811
6.728167	0.1	48.546715
6.729833	0.1	48.558625
6.731500	0.1	48.556955
6.733167	0.1	48.547092
6.734833	0.1	48.547086
6.736500	0.1	48.549019
6.738167	0.1	48.566910
6.739833	0.1	48.561544
6.741500	0.1	48.562545
6.743167	0.1	48.560662
6.744833	0.1	48.557735
6.746500	0.1	48.553738
6.748167	0.1	48.557682
6.749833	0.1	48.566188
6.751500	0.1	48.569216
6.753167	0.1	48.564013
6.754833	0.1	48.576502
6.756500	0.1	48.593733
6.758167	0.1	48.598439
6.759833	0.1	48.603484
6.761500	0.1	48.620751
6.763167	0.1	48.624521
6.764833	0.1	48.632643
6.766500	0.1	48.644249
6.768167	0.1	48.655072
6.769833	0.1	48.659528
6.771500	0.1	48.645403
6.773167	0.1	48.667792
6.774833	0.1	48.681422
6.776500	0.1	48.680021
6.778167	0.1	48.693459
6.779833	0.1	48.702734
6.781500	0.1	48.700080
6.783167	0.1	48.714584
6.784833	0.1	48.717996
6.786500	0.1	48.722077
6.788167	0.1	48.730959
6.789833	0.1	48.756871
6.791500	0.1	48.766388
6.793167	0.1	48.770960
6.794833	0.1	48.786105
6.796500	0.1	48.805150
6.798167	0.1	48.815038
6.799833	0.1	48.834995
6.801500	0.1	48.867553
6.803167	0.1	48.864236
6.804833	0.1	48.913492
6.806500	0.1	48.936328
6.808167	0.1	48.951159
6.809833	0.1	48.961992
6.811500	0.1	49.007703
6.813167	0.1	49.032274
6.814833	0.1	49.061187
6.816500	0.1	49.102980
6.818167	0.1	49.134212
6.819833	0.1	49.157612
6.821500	0.1	49.211161
6.823167	0.1	49.261975
6.824833	0.1	49.304887
6.826500	0.1	49.329598
6.828167	0.1	49.365125
6.829833	0.1	49.422000
6.831500	0.1	49.457464
6.833167	0.1	49.506347
6.834833	0.1	49.547839
6.836500	0.1	49.597395
6.838167	0.1	49.647307
6.839833	0.1	49.709799
6.841500	0.1	49.772501
6.843167	0.1	49.849713
6.844833	0.1	49.897602
6.846500	0.1	49.970438
6.848167	0.1	50.050430
6.849833	0.1	50.127773
6.851500	0.1	50.208074
6.853167	0.1	50.292653
6.854833	0.1	50.368001
6.856500	0.1	50.454040
6.858167	0.1	50.550774
6.859833	0.1	50.635783
6.861500	0.1	50.733320
6.863167	0.1	50.820126
6.864833	0.1	50.931657
6.866500	0.1	51.035070
6.868167	0.1	51.132791
6.869833	0.1	51.233660
6.871500	0.1	51.349269
6.873167	0.1	51.477457
6.874833	0.1	51.565645
6.876500	0.1	51.683163
6.878167	0.1	51.798880
6.879833	0.1	51.917657
6.881500	0.1	52.054418
6.883167	0.1	52.186136
6.884833	0.1	52.303050
6.886500	0.1	52.450202
6.888167	0.1	52.578609
6.889833	0.1	52.693330
6.891500	0.1	52.849461
6.893167	0.1	53.014880
6.894833	0.1	53.152120
6.896500	0.1	53.311820
6.898167	0.1	53.446099
6.899833	0.1	53.624406
6.901500	0.1	53.795946
6.903167	0.1	53.970211
6.904833	0.1	54.148833
6.906500	0.1	54.330954
6.908167	0.1	54.553243
6.909833	0.1	54.760089
6.911500	0.1	54.967141
6.913167	0.1	55.168557
6.914833	0.1	55.408293
6.916500	0.1	55.637591
6.918167	0.1	55.890258
6.919833	0.1	56.139422
6.921500	0.1	56.396923
6.923167	0.1	56.659724
6.924833	0.1	56.932007
6.926500	0.1	57.217576
6.928167	0.1	57.501569
6.929833	0.1	57.808847
6.931500	0.1	58.109123
6.933167	0.1	58.440373
6.934833	0.1	58.774927
6.936500	0.1	59.114699
6.938167	0.1	59.477835
6.939833	0.1	59.831029
6.941500	0.1	60.205630
6.943167	0.1	60.585673
6.944833	0.1	60.969058
6.946500	0.1	61.369088
6.948167	0.1	61.777289
6.949833	0.1	62.196810
6.951500	0.1	62.639018
6.953167	0.1	63.066252
6.954833	0.1	63.549253
6.956500	0.1	64.039387
6.958167	0.1	64.546096
6.959833	0.1	65.039042
6.961500	0.1	65.556668
6.963167	0.1	66.080971
6.964833	0.1	66.612409
6.966500	0.1	67.145753
6.968167	0.1	67.701940
6.969833	0.1	68.281980
6.971500	0.1	68.881770
6.973167	0.1	69.487180
6.974833	0.1	70.103916
6.976500	0.1	70.726564
6.978167	0.1	71.373088
6.979833	0.1	72.028856
6.981500	0.1	72.686744
6.983167	0.1	73.391939
6.984833	0.1	74.084818
6.986500	0.1	74.794834
6.988167	0.1	75.513111
6.989833	0.1	76.263199
6.991500	0.1	77.018084
6.993167	0.1	77.797273
6.994833	0.1	78.601593
6.996500	0.1	79.428675
6.998167	0.1	80.239471
6.999833	0.1	81.070243
7.001500	0.1	81.940383
7.003167	0.1	82.827478
7.004833	0.1	83.704134
7.006500	0.1	84.612809
7.008167	0.1	85.540502
7.009833	0.1	86.494533
7.011500	0.1	87.445730
7.013167	0.1	88.442413
7.014833	0.1	89.423253
7.016500	0.1	90.437774
7.018167	0.1	91.467839
7.019833	0.1	92.525311
7.021500	0.1	93.584164
7.023167	0.1	94.654387
7.024833	0.1	95.752582
7.026500	0.1	96.878647
7.028167	0.1	98.013877
7.029833	0.1	99.185708
7.031500	0.1	100.360151
7.033167	0.1	101.572119
7.034833	0.1	102.810057
7.036500	0.1	104.021849
7.038167	0.1	105.284642
7.039833	0.1	106.582040
7.041500	0.1	107.879372
7.043167	0.1	109.186350
7.044833	0.1	110.542795
7.046500	0.1	111.893429
7.048167	0.1	113.260532
7.049833	0.1	114.650353
7.051500	0.1	116.064676
7.053167	0.1	117.486955
7.054833	0.1	118.921896
7.056500	0.1	120.374537
7.058167	0.1	121.837075
7.059833	0.1	123.318135
7.061500	0.1	124.813568
7.063167	0.1	126.318082
7.064833	0.1	127.820184
7.066500	0.1	129.331877
7.068167	0.1	130.871023
7.069833	0.1	132.443874
7.071500	0.1	133.963616
7.073167	0.1	135.518655
7.074833	0.1	137.073216
7.076500	0.1	138.616933
7.078167	0.1	140.201664
7.079833	0.1	141.797647
7.081500	0.1	143.393554
7.083167	0.1	144.982674
7.084833	0.1	146.560382
7.086500	0.1	148.169702
7.088167	0.1	149.774562
7.089833	0.1	151.382112
7.091500	0.1	152.968797
7.093167	0.1	154.582007
7.094833	0.1	156.183848
7.096500	0.1	157.795172
7.098167	0.1	159.403938
7.099833	0.1	161.023502
7.101500	0.1	162.610743
7.103167	0.1	164.220170
7.104833	0.1	165.840034
7.106500	0.1	167.448141
7.108167	0.1	169.049271
7.109833	0.1	170.668441
7.111500	0.1	172.275226
7.113167	0.1	173.898624
7.114833	0.1	175.485059
7.116500	0.1	177.066586
7.118167	0.1	178.616421
7.119833	0.1	180.188163
7.121500	0.1	181.778871
7.123167	0.1	183.327281
7.124833	0.1	184.913611
7.126500	0.1	186.458875
7.128167	0.1	187.998188
7.129833	0.1	189.557692
7.131500	0.1	191.071702
7.133167	0.1	192.606003
7.134833	0.1	194.098284
7.136500	0.1	195.579490
7.138167	0.1	197.057973
7.139833	0.1	198.487008
7.141500	0.1	199.912907
7.143167	0.1	201.312081
7.144833	0.1	202.668059
7.146500	0.1	203.992995
7.148167	0.1	205.294430
7.149833	0.1	206.565688
7.151500	0.1	207.790391
7.153167	0.1	208.978132
7.154833	0.1	210.120191
7.156500	0.1	211.275056
7.158167	0.1	212.363083
7.159833	0.1	213.426746
7.161500	0.1	214.454087
7.163167	0.1	215.463584
7.164833	0.1	216.402445
7.166500	0.1	217.348807
7.168167	0.1	218.251701
7.169833	0.1	219.114218
7.171500	0.1	219.968094
7.173167	0.1	220.774998
7.174833	0.1	221.538255
7.176500	0.1	222.273785
7.178167	0.1	223.011508
7.179833	0.1	223.714752
7.181500	0.1	224.365645
7.183167	0.1	225.016993
7.184833	0.1	225.606492
7.186500	0.1	226.172388
7.188167	0.1	226.675784
7.189833	0.1	227.171909
7.191500	0.1	227.637385
7.193167	0.1	228.026573
7.194833	0.1	228.382049
7.196500	0.1	228.686424
7.198167	0.1	228.948561
7.199833	0.1	229.189737
7.201500	0.1	229.355953
7.203167	0.1	229.503758
7.204833	0.1	229.612958
7.206500	0.1	229.706566
7.208167	0.1	229.759822
7.209833	0.1	229.763767
7.211500	0.1	229.724444
7.213167	0.1	229.675988
7.214833	0.1	229.597038
7.216500	0.1	229.458297
7.218167	0.1	229.262640
7.219833	0.1	229.023868
7.221500	0.1	228.741233
7.223167	0.1	228.368942
7.224833	0.1	227.949973
7.226500	0.1	227.474081
7.228167	0.1	226.937294
7.229833	0.1	226.342379
7.231500	0.1	225.720419
7.233167	0.1	225.039616
7.234833	0.1	224.331952
7.236500	0.1	223.581883
7.238167	0.1	222.810419
7.239833	0.1	222.032945
7.241500	0.1	221.224353
7.243167	0.1	220.393507
7.244833	0.1	219.549494
7.246500	0.1	218.675956
7.248167	0.1	217.803612
7.249833	0.1	216.928672
7.251500	0.1	216.028112
7.253167	0.1	215.121182
7.254833	0.1	214.219076
7.256500	0.1	213.333104
7.258167	0.1	212.428638
7.259833	0.1	211.472244
7.261500	0.1	210.479874
7.263167	0.1	209.445266
7.264833	0.1	208.341809
7.266500	0.1	207.157566
7.268167	0.1	205.864343
7.269833	0.1	204.495798
7.271500	0.1	203.013352
7.273167	0.1	201.482275
7.274833	0.1	199.885681
7.276500	0.1	198.232410
7.278167	0.1	196.560124
7.279833	0.1	194.810892
7.281500	0.1	193.040228
7.283167	0.1	191.224093
7.284833	0.1	189.363083
7.286500	0.1	187.485124
7.288167	0.1	185.566657
7.289833	0.1	183.617125
7.291500	0.1	181.671177
7.293167	0.1	179.712408
7.294833	0.1	177.776114
7.296500	0.1	175.817491
7.298167	0.1	173.894031
7.299833	0.1	171.979842
7.301500	0.1	170.077414
7.303167	0.1	168.196240
7.304833	0.1	166.327372
7.306500	0.1	164.496454
7.308167	0.1	162.694777
7.309833	0.1	160.891656
7.311500	0.1	159.124815
7.313167	0.1	157.421521
7.314833	0.1	155.767582
7.316500	0.1	154.170604
7.318167	0.1	152.610540
7.319833	0.1	151.118576
7.321500	0.1	149.606811
7.323167	0.1	148.113570
7.324833	0.1	146.528326
7.326500	0.1	144.890396
7.328167	0.1	143.228681
7.329833	0.1	141.518997
7.331500	0.1	139.784378
7.333167	0.1	138.019165
7.334833	0.1	136.244708
7.336500	0.1	134.484097
7.338167	0.1	132.762931
7.339833	0.1	131.031863
7.341500	0.1	129.332733
7.343167	0.1	127.643784
7.344833	0.1	125.959212
7.346500	0.1	124.298087
7.348167	0.1	122.670778
7.349833	0.1	121.037864
7.351500	0.1	119.439597
7.353167	0.1	117.867356
7.354833	0.1	116.292812
7.356500	0.1	114.780094
7.358167	0.1	113.308926
7.359833	0.1	111.846345
7.361500	0.1	110.418225
7.363167	0.1	109.013044
7.364833	0.1	107.600393
7.366500	0.1	106.216626
7.368167	0.1	104.814988
7.369833	0.1	103.425750
7.371500	0.1	102.055447
7.373167	0.1	100.680001
7.374833	0.1	99.345388
7.376500	0.1	98.022968
7.378167	0.1	96.733992
7.379833	0.1	95.480651
7.381500	0.1	94.247037
7.383167	0.1	93.038631
7.384833	0.1	91.849750
7.386500	0.1	90.678210
7.388167	0.1	89.513806
7.389833	0.1	88.377083
7.391500	0.1	87.235854
7.393167	0.1	86.127224
7.394833	0.1	85.012493
7.396500	0.1	83.940779
7.398167	0.1	82.881782
7.399833	0.1	81.835910
7.401500	0.1	80.797458
7.403167	0.1	79.771015
7.404833	0.1	78.770877
7.406500	0.1	77.765574
7.408167	0.1	76.771551
7.409833	0.1	75.794991
7.411500	0.1	74.806778
7.413167	0.1	73.817780
7.414833	0.1	72.852567
7.416500	0.1	71.891683
7.418167	0.1	70.932618
7.419833	0.1	69.988011
7.421500	0.1	69.069055
7.423167	0.1	68.152946
7.424833	0.1	67.250534
7.426500	0.1	66.354327
7.428167	0.1	65.478700
7.429833	0.1	64.622344
7.431500	0.1	63.812661
7.433167	0.1	63.019551
7.434833	0.1	62.230296
7.436500	0.1	61.486952
7.438167	0.1	60.790408
7.439833	0.1	60.118726
7.441500	0.1	59.492233
7.443167	0.1	58.882647
7.444833	0.1	58.296138
7.446500	0.1	57.698583
7.448167	0.1	57.144647
7.449833	0.1	56.616668
7.451500	0.1	56.096229
7.453167	0.1	55.634611
7.454833	0.1	55.194736
7.456500	0.1	54.775921
7.458167	0.1	54.368617
7.459833	0.1	53.934118
7.461500	0.1	53.455133
7.463167	0.1	52.916435
7.464833	0.1	52.304311
7.466500	0.1	51.595926
7.468167	0.1	50.827385
7.469833	0.1	49.987468
7.471500	0.1	49.077819
7.473167	0.1	48.128729
7.474833	0.1	47.185239
7.476500	0.1	46.225358
7.478167	0.1	45.276402
7.479833	0.1	44.336843
7.481500	0.1	43.431000
7.483167	0.1	42.549240
7.484833	0.1	41.698832
7.486500	0.1	40.878045
7.488167	0.1	40.089444
7.489833	0.1	39.332809
7.491500	0.1	38.615493
7.493167	0.1	37.926604
7.494833	0.1	37.261588
7.496500	0.1	36.606273
7.498167	0.1	35.989507
7.499833	0.1	35.399110
7.501500	0.1	34.790474
7.503167	0.1	34.215541
7.504833	0.1	33.676588
7.506500	0.1	33.132457
7.508167	0.1	32.594893
7.509833	0.1	32.074595
7.511500	0.1	31.568722
7.513167	0.1	31.063855
7.514833	0.1	30.590939
7.516500	0.1	30.120070
7.518167	0.1	29.684880
7.519833	0.1	29.267967
7.521500	0.1	28.869473
7.523167	0.1	28.503117
7.524833	0.1	28.175774
7.526500	0.1	27.916764
7.528167	0.1	27.652445
7.529833	0.1	27.429610
7.531500	0.1	27.215989
7.533167	0.1	27.005704
7.534833	0.1	26.771040
7.536500	0.1	26.489634
7.538167	0.1	26.154024
7.539833	0.1	25.762760
7.541500	0.1	25.297279
7.543167	0.1	24.759955
7.544833	0.1	24.192941
7.546500	0.1	23.612756
7.548167	0.1	23.051886
7.549833	0.1	22.484827
7.551500	0.1	21.922537
7.553167	0.1	21.380847
7.554833	0.1	20.860756
7.556500	0.1	20.353076
7.558167	0.1	19.848702
7.559833	0.1	19.397310
7.561500	0.1	18.927078
7.563167	0.1	18.494179
7.564833	0.1	18.073749
7.566500	0.1	17.679916
7.568167	0.1	17.310356
7.569833	0.1	16.990646
7.571500	0.1	16.706308
7.573167	0.1	16.486003
7.574833	0.1	16.313887
7.576500	0.1	16.217404
7.578167	0.1	16.137312
7.579833	0.1	16.054845
7.581500	0.1	15.962963
7.583167	0.1	15.815607
7.584833	0.1	15.642902
7.586500	0.1	15.418395
7.588167	0.1	15.148928
7.589833	0.1	14.842328
7.591500	0.1	14.500102
7.593167	0.1	14.133950
7.594833	0.1	13.728813
7.596500	0.1	13.281106
7.598167	0.1	12.829156
7.599833	0.1	12.356304
7.601500	0.1	11.907054
7.603167	0.1	11.445546
7.604833	0.1	11.010499
7.606500	0.1	10.561388
7.608167	0.1	10.119601
7.609833	0.1	9.680631
7.611500	0.1	9.258945
7.613167	0.1	8.852250
7.614833	0.1	8.454167
7.616500	0.1	8.068929
7.618167	0.1	7.674632
7.619833	0.1	7.316116
7.621500	0.1	6.986200
7.623167	0.1	6.704372
7.624833	0.1	6.415260
7.626500	0.1	6.133225
7.628167	0.1	5.891895
7.629833	0.1	5.698567
7.631500	0.1	5.639256
7.633167	0.1	5.823215
7.634833	0.1	6.411800
7.636500	0.1	7.613206
7.638167	0.1	9.597811
7.639833	0.1	12.427665
7.641500	0.1	15.958865
7.643167	0.1	19.882223
7.644833	0.1	23.831352
7.646500	0.1	27.310835
7.648167	0.1	29.996122
7.649833	0.1	31.686329
7.651500	0.1	32.248392
7.653167	0.1	31.783065
7.654833	0.1	30.502078
7.656500	0.1	28.596324
7.658167	0.1	26.296687
7.659833	0.1	23.778289
7.661500	0.1	21.197759
7.663167	0.1	18.685583
7.664833	0.1	16.322676
7.666500	0.1	14.139437
7.668167	0.1	12.167019
7.669833	0.1	10.414994
7.671500	0.1	8.869071
7.673167	0.1	7.526624
7.674833	0.1	6.361236
7.676500	0.1	5.340975
7.678167	0.1	4.446336
7.679833	0.1	3.665750
7.681500	0.1	2.971219
7.683167	0.1	2.331627
7.684833	0.1	1.756210
7.686500	0.1	1.212178
7.688167	0.1	0.690219
7.689833	0.1	0.209921
7.691500	0.1	-0.227496
7.693167	0.1	-0.644851
7.694833	0.1	-1.026460
7.696500	0.1	-1.334260
7.698167	0.1	-1.516962
7.699833	0.1	-1.581742
7.701500	0.1	-1.474699
7.703167	0.1	-1.264622
7.704833	0.1	-0.966417
7.706500	0.1	-0.653844
7.708167	0.1	-0.394420
7.709833	0.1	-0.247639
7.711500	0.1	-0.228251
7.713167	0.1	-0.376230
7.714833	0.1	-0.664057
7.716500	0.1	-1.069699
7.718167	0.1	-1.533951
7.719833	0.1	-2.051208
7.721500	0.1	-2.565100
7.723167	0.1	-3.043769
7.724833	0.1	-3.436375
7.726500	0.1	-3.695146
7.728167	0.1	-3.817748
7.729833	0.1	-3.769845
7.731500	0.1	-3.521955
7.733167	0.1	-3.132455
7.734833	0.1	-2.625306
7.736500	0.1	-2.070721
7.738167	0.1	-1.497658
7.739833	0.1	-0.952568
7.741500	0.1	-0.504413
7.743167	0.1	-0.147017
7.744833	0.1	0.069306
7.746500	0.1	0.169299
7.748167	0.1	0.104900
7.749833	0.1	-0.105389
7.751500	0.1	-0.494435
7.753167	0.1	-1.039491
7.754833	0.1	-1.695850
7.756500	0.1	-2.449533
7.758167	0.1	-3.238668
7.759833	0.1	-4.056640
7.761500	0.1	-4.833997
7.763167	0.1	-5.589289
7.764833	0.1	-6.307945
7.766500	0.1	-6.958782
7.768167	0.1	-7.552208
7.769833	0.1	-8.074067
7.771500	0.1	-8.525147
7.773167	0.1	-8.908855
7.774833	0.1	-9.214082
7.776500	0.1	-9.471461
7.778167	0.1	-9.671533
7.779833	0.1	-9.823933
7.781500	0.1	-10.001090
7.783167	0.1	-10.169229
7.784833	0.1	-10.363163
7.786500	0.1	-10.590670
7.788167	0.1	-10.854057
7.789833	0.1	-11.160054
7.791500	0.1	-11.497896
7.793167	0.1	-11.856384
7.794833	0.1	-12.243017
7.796500	0.1	-12.649291
7.798167	0.1	-13.073041
7.799833	0.1	-13.512152
7.801500	0.1	-13.923278
7.803167	0.1	-14.314577
7.804833	0.1	-14.674564
7.806500	0.1	-14.995741
7.808167	0.1	-15.284603
7.809833	0.1	-15.523953
7.811500	0.1	-15.695854
7.813167	0.1	-15.803264
7.814833	0.1	-15.819632
7.816500	0.1	-15.786398
7.818167	0.1	-15.698388
7.819833	0.1	-15.580004
7.821500	0.1	-15.450650
7.823167	0.1	-15.306118
7.824833	0.1	-15.144438
7.826500	0.1	-14.992591
7.828167	0.1	-14.845767
7.829833	0.1	-14.725982
7.831500	0.1	-14.630835
7.833167	0.1	-14.566643
7.834833	0.1	-14.550469
7.836500	0.1	-14.572049
7.838167	0.1	-14.663520
7.839833	0.1	-14.769177
7.841500	0.1	-14.925074
7.843167	0.1	-15.080029
7.844833	0.1	-15.237249
7.846500	0.1	-15.417246
7.848167	0.1	-15.601429
7.849833	0.1	-15.770043
7.851500	0.1	-15.952894
7.853167	0.1	-16.182727
7.854833	0.1	-16.399543
7.856500	0.1	-16.631733
7.858167	0.1	-16.870701
7.859833	0.1	-17.110293
7.861500	0.1	-17.333580
7.863167	0.1	-17.530479
7.864833	0.1	-17.612028
7.866500	0.1	-17.563931
7.868167	0.1	-17.294416
7.869833	0.1	-16.790728
7.871500	0.1	-16.014693
7.873167	0.1	-15.047301
7.874833	0.1	-13.960851
7.876500	0.1	-12.875293
7.878167	0.1	-11.934991
7.879833	0.1	-11.204705
7.881500	0.1	-10.771313
7.883167	0.1	-10.640520
7.884833	0.1	-10.787755
7.886500	0.1	-11.159754
7.888167	0.1	-11.660153
7.889833	0.1	-12.275327
7.891500	0.1	-12.901049
7.893167	0.1	-13.571457
7.894833	0.1	-14.242133
7.896500	0.1	-14.890080
7.898167	0.1	-15.529247
7.899833	0.1	-16.189050
7.901500	0.1	-16.842430
7.903167	0.1	-17.516402
7.904833	0.1	-18.173378
7.906500	0.1	-18.799630
7.908167	0.1	-19.411079
7.909833	0.1	-19.985343
7.911500	0.1	-20.505550
7.913167	0.1	-20.974826
7.914833	0.1	-21.401431
7.916500	0.1	-21.776133
7.918167	0.1	-22.111519
7.919833	0.1	-22.393158
7.921500	0.1	-22.630167
7.923167	0.1	-22.841184
7.924833	0.1	-23.003654
7.926500	0.1	-23.134115
7.928167	0.1	-23.228315
7.929833	0.1	-23.280827
7.931500	0.1	-23.301236
7.933167	0.1	-23.276516
7.934833	0.1	-23.223983
7.936500	0.1	-23.123783
7.938167	0.1	-23.012255
7.939833	0.1	-22.883081
7.941500	0.1	-22.726460
7.943167	0.1	-22.543326
7.944833	0.1	-22.335377
7.946500	0.1	-22.119341
7.948167	0.1	-21.831789
7.949833	0.1	-21.511948
7.951500	0.1	-21.114850
7.953167	0.1	-20.668975
7.954833	0.1	-20.177518
7.956500	0.1	-19.657268
7.958167	0.1	-19.115431
7.959833	0.1	-18.613483
7.961500	0.1	-18.124910
7.963167	0.1	-17.691281
7.964833	0.1	-17.329618
7.966500	0.1	-17.041839
7.968167	0.1	-16.832235
7.969833	0.1	-16.680784
7.971500	0.1	-16.588356
7.973167	0.1	-16.546425
7.974833	0.1	-16.526336
7.976500	0.1	-16.539231
7.978167	0.1	-16.550565
7.979833	0.1	-16.586191
7.981500	0.1	-16.633215
7.983167	0.1	-16.687857
7.984833	0.1	-16.776678
7.986500	0.1	-16.877239
7.988167	0.1	-17.016343
7.989833	0.1	-17.229419
7.991500	0.1	-17.504028
7.993167	0.1	-17.827938
7.994833	0.1	-18.216109
7.996500	0.1	-18.643020
7.998167	0.1	-19.112147
7.999833	0.1	-19.615894
8.001500	0.1	-20.117461
8.003167	0.1	-20.622141
8.004833	0.1	-21.114956
8.006500	0.1	-21.578029
8.008167	0.1	-22.016933
8.009833	0.1	-22.386145
8.011500	0.1	-22.742069
8.013167	0.1	-23.041415
8.014833	0.1	-23.301819
8.016500	0.1	-23.548417
8.018167	0.1	-23.775242
8.019833	0.1	-23.962043
8.021500	0.1	-24.120074
8.023167	0.1	-24.244823
8.024833	0.1	-24.350329
8.026500	0.1	-24.418420
8.028167	0.1	-24.474904
8.029833	0.1	-24.559349
8.031500	0.1	-24.662761
8.033167	0.1	-24.795329
8.034833	0.1	-24.968132
8.036500	0.1	-25.183525
8.038167	0.1	-25.428496
8.039833	0.1	-25.681469
8.041500	0.1	-25.973334
8.043167	0.1	-26.246739
8.044833	0.1	-26.483044
8.046500	0.1	-26.732321
8.048167	0.1	-26.960137
8.049833	0.1	-27.176317
8.051500	0.1	-27.392862
8.053167	0.1	-27.608022
8.054833	0.1	-27.814608
8.056500	0.1	-28.028032
8.058167	0.1	-28.231201
8.059833	0.1	-28.441966
8.061500	0.1	-28.641640
8.063167	0.1	-28.833550
8.064833	0.1	-29.007243
8.066500	0.1	-29.161405
8.068167	0.1	-29.314089
8.069833	0.1	-29.472836
8.071500	0.1	-29.606942
8.073167	0.1	-29.734340
8.074833	0.1	-29.849029
8.076500	0.1	-29.948946
8.078167	0.1	-30.020842
8.079833	0.1	-30.090100
8.081500	0.1	-30.160808
8.083167	0.1	-30.195698
8.084833	0.1	-30.222381
8.086500	0.1	-30.222360
8.088167	0.1	-30.194424
8.089833	0.1	-30.148594
8.091500	0.1	-30.092821
8.093167	0.1	-30.005525
8.094833	0.1	-29.905480
8.096500	0.1	-29.780647
8.098167	0.1	-29.630088
8.099833	0.1	-29.473744
8.101500	0.1	-29.252636
8.103167	0.1	-28.942758
8.104833	0.1	-28.500192
8.106500	0.1	-27.887939
8.108167	0.1	-27.049037
8.109833	0.1	-25.997246
8.111500	0.1	-24.740048
8.113167	0.1	-23.339801
8.114833	0.1	-21.831726
8.116500	0.1	-20.257250
8.118167	0.1	-18.701543
8.119833	0.1	-17.236489
8.121500	0.1	-15.912057
8.123167	0.1	-14.753639
8.124833	0.1	-13.801782
8.126500	0.1	-13.136674
8.128167	0.1	-12.780910
8.129833	0.1	-12.756064
8.131500	0.1	-13.054412
8.133167	0.1	-13.631998
8.134833	0.1	-14.475908
8.136500	0.1	-15.509042
8.138167	0.1	-16.680217
8.139833	0.1	-17.905625
8.141500	0.1	-19.172669
8.143167	0.1	-20.413247
8.144833	0.1	-21.592926
8.146500	0.1	-22.695605
8.148167	0.1	-23.713190
8.149833	0.1	-24.648433
8.151500	0.1	-25.492719
8.153167	0.1	-26.244446
8.154833	0.1	-26.907257
8.156500	0.1	-27.472096
8.158167	0.1	-27.968888
8.159833	0.1	-28.374904
8.161500	0.1	-28.721852
8.163167	0.1	-29.014609
8.164833	0.1	-29.248659
8.166500	0.1	-29.408906
8.168167	0.1	-29.465767
8.169833	0.1	-29.436386
8.171500	0.1	-29.289373
8.173167	0.1	-29.068313
8.174833	0.1	-28.741636
8.176500	0.1	-28.347748
8.178167	0.1	-27.911686
8.179833	0.1	-27.461944
8.181500	0.1	-27.046136
8.183167	0.1	-26.686123
8.184833	0.1	-26.418419
8.186500	0.1	-26.251128
8.188167	0.1	-26.177636
8.189833	0.1	-26.205386
8.191500	0.1	-26.320282
8.193167	0.1	-26.499299
8.194833	0.1	-26.747089
8.196500	0.1	-27.046077
8.198167	0.1	-27.362480
8.199833	0.1	-27.721787
8.201500	0.1	-28.086246
8.203167	0.1	-28.447125
8.204833	0.1	-28.804453
8.206500	0.1	-29.135409
8.208167	0.1	-29.474875
8.209833	0.1	-29.799458
8.211500	0.1	-30.088556
8.213167	0.1	-30.378429
8.214833	0.1	-30.624834
8.216500	0.1	-30.851307
8.218167	0.1	-31.068292
8.219833	0.1	-31.275175
8.221500	0.1	-31.482093
8.223167	0.1	-31.622792
8.224833	0.1	-31.792258
8.226500	0.1	-31.933691
8.228167	0.1	-32.066866
8.229833	0.1	-32.211087
8.231500	0.1	-32.291693
8.233167	0.1	-32.364329
8.234833	0.1	-32.427395
8.236500	0.1	-32.469175
8.238167	0.1	-32.466479
8.239833	0.1	-32.457466
8.241500	0.1	-32.462374
8.243167	0.1	-32.446926
8.244833	0.1	-32.435646
8.246500	0.1	-32.437696
8.248167	0.1	-32.426403
8.249833	0.1	-32.459570
8.251500	0.1	-32.493339
8.253167	0.1	-32.534177
8.254833	0.1	-32.596189
8.256500	0.1	-32.662781
8.258167	0.1	-32.736907
8.259833	0.1	-32.794341
8.261500	0.1	-32.867777
8.263167	0.1	-32.957781
8.264833	0.1	-33.046267
8.266500	0.1	-33.135442
8.268167	0.1	-33.240321
8.269833	0.1	-33.313911
8.271500	0.1	-33.405941
8.273167	0.1	-33.482188
8.274833	0.1	-33.549456
8.276500	0.1	-33.621546
8.278167	0.1	-33.683429
8.279833	0.1	-33.739654
8.281500	0.1	-33.790717
8.283167	0.1	-33.850239
8.284833	0.1	-33.918126
8.286500	0.1	-33.988287
8.288167	0.1	-34.027482
8.289833	0.1	-34.091050
8.291500	0.1	-34.128716
8.293167	0.1	-34.187075
8.294833	0.1	-34.223751
8.296500	0.1	-34.263725
8.298167	0.1	-34.297710
8.299833	0.1	-34.323911
8.301500	0.1	-34.363628
8.303167	0.1	-34.388764
8.304833	0.1	-34.422409
8.306500	0.1	-34.449282
8.308167	0.1	-34.482564
8.309833	0.1	-34.504316
8.311500	0.1	-34.525145
8.313167	0.1	-34.559056
8.314833	0.1	-34.552907
8.316500	0.1	-34.562661
8.318167	0.1	-34.546535
8.319833	0.1	-34.517434
8.321500	0.1	-34.495950
8.323167	0.1	-34.435189
8.324833	0.1	-34.378551
8.326500	0.1	-34.294967
8.328167	0.1	-34.198114
8.329833	0.1	-34.103649
8.331500	0.1	-33.990753
8.333167	0.1	-33.893392
8.334833	0.1	-33.787115
8.336500	0.1	-33.696530
8.338167	0.1	-33.625436
8.339833	0.1	-33.546459
8.341500	0.1	-33.524271
8.343167	0.1	-33.486415
8.344833	0.1	-33.491483
8.346500	0.1	-33.491772
8.348167	0.1	-33.510019
8.349833	0.1	-33.547289
8.351500	0.1	-33.585456
8.353167	0.1	-33.639027
8.354833	0.1	-33.692277
8.356500	0.1	-33.747956
8.358167	0.1	-33.819953
8.359833	0.1	-33.896767
8.361500	0.1	-33.964410
8.363167	0.1	-34.050952
8.364833	0.1	-34.126693
8.366500	0.1	-34.184254
8.368167	0.1	-34.251830
8.369833	0.1	-34.305619
8.371500	0.1	-34.375163
8.373167	0.1	-34.409981
8.374833	0.1	-34.434929
8.376500	0.1	-34.443374
8.378167	0.1	-34.441643
8.379833	0.1	-34.406897
8.381500	0.1	-34.382239
8.383167	0.1	-34.325977
8.384833	0.1	-34.245601
8.386500	0.1	-34.156822
8.388167	0.1	-34.045692
8.389833	0.1	-33.882036
8.391500	0.1	-33.704963
8.393167	0.1	-33.487644
8.394833	0.1	-33.252024
8.396500	0.1	-32.994287
8.398167	0.1	-32.704751
8.399833	0.1	-32.407120
8.401500	0.1	-32.087878
8.403167	0.1	-31.766979
8.404833	0.1	-31.452196
8.406500	0.1	-31.117432
8.408167	0.1	-30.802272
8.409833	0.1	-30.518865
8.411500	0.1	-30.256433
8.413167	0.1	-30.001167
8.414833	0.1	-29.775888
8.416500	0.1	-29.579645
8.418167	0.1	-29.409958
8.419833	0.1	-29.251101
8.421500	0.1	-29.138646
8.423167	0.1	-29.016978
8.424833	0.1	-28.911802
8.426500	0.1	-28.814674
8.428167	0.1	-28.712496
8.429833	0.1	-28.566869
8.431500	0.1	-28.419927
8.433167	0.1	-28.259295
8.434833	0.1	-28.088221
8.436500	0.1	-27.922056
8.438167	0.1	-27.752667
8.439833	0.1	-27.602758
8.441500	0.1	-27.480082
8.443167	0.1	-27.397649
8.444833	0.1	-27.351299
8.446500	0.1	-27.349869
8.448167	0.1	-27.367397
8.449833	0.1	-27.408129
8.451500	0.1	-27.478025
8.453167	0.1	-27.547696
8.454833	0.1	-27.637937
8.456500	0.1	-27.714974
8.458167	0.1	-27.778158
8.459833	0.1	-27.843068
8.461500	0.1	-27.891822
8.463167	0.1	-27.918359
8.464833	0.1	-27.922967
8.466500	0.1	-27.935969
8.468167	0.1	-27.929056
8.469833	0.1	-27.907261
8.471500	0.1	-27.869484
8.473167	0.1	-27.820996
8.474833	0.1	-27.772101
8.476500	0.1	-27.678675
8.478167	0.1	-27.581032
8.479833	0.1	-27.481968
8.481500	0.1	-27.357158
8.483167	0.1	-27.221847
8.484833	0.1	-27.071541
8.486500	0.1	-26.893013
8.488167	0.1	-26.710080
8.489833	0.1	-26.508979
8.491500	0.1	-26.289872
8.493167	0.1	-26.053830
8.494833	0.1	-25.828907
8.496500	0.1	-25.575487
8.498167	0.1	-25.330465
8.499833	0.1	-25.078232
8.501500	0.1	-24.821290
8.503167	0.1	-24.550699
8.504833	0.1	-24.284238
8.506500	0.1	-24.039124
8.508167	0.1	-23.768113
8.509833	0.1	-23.497830
8.511500	0.1	-23.233096
8.513167	0.1	-22.957047
8.514833	0.1	-22.662706
8.516500	0.1	-22.356053
8.518167	0.1	-22.043927
8.519833	0.1	-21.726427
8.521500	0.1	-21.380101
8.523167	0.1	-21.010389
8.524833	0.1	-20.638581
8.526500	0.1	-20.208915
8.528167	0.1	-19.772623
8.529833	0.1	-19.304043
8.531500	0.1	-18.815263
8.533167	0.1	-18.302828
8.534833	0.1	-17.783780
8.536500	0.1	-17.253768
8.538167	0.1	-16.743240
8.539833	0.1	-16.267683
8.541500	0.1	-15.765331
8.543167	0.1	-15.298299
8.544833	0.1	-14.862756
8.546500	0.1	-14.496930
8.548167	0.1	-14.138014
8.549833	0.1	-13.804166
8.551500	0.1	-13.538773
8.553167	0.1	-13.280471
8.554833	0.1	-13.058555
8.556500	0.1	-12.863836
8.558167	0.1	-12.688084
8.559833	0.1	-12.503981
8.561500	0.1	-12.322197
8.563167	0.1	-12.161376
8.564833	0.1	-11.977139
8.566500	0.1	-11.774555
8.568167	0.1	-11.550797
8.569833	0.1	-11.330283
8.571500	0.1	-11.092206
8.573167	0.1	-10.800449
8.574833	0.1	-10.518405
8.576500	0.1	-10.225800
8.578167	0.1	-9.909048
8.579833	0.1	-9.570704
8.581500	0.1	-9.220287
8.583167	0.1	-8.864696
8.584833	0.1	-8.495202
8.586500	0.1	-8.107965
8.588167	0.1	-7.700015
8.589833	0.1	-7.272453
8.591500	0.1	-6.823655
8.593167	0.1	-6.373184
8.594833	0.1	-5.909122
8.596500	0.1	-5.440859
8.598167	0.1	-4.939659
8.599833	0.1	-4.422866
8.601500	0.1	-3.900772
8.603167	0.1	-3.390981
8.604833	0.1	-2.829810
8.606500	0.1	-2.285431
8.608167	0.1	-1.704785
8.609833	0.1	-1.127943
8.611500	0.1	-0.539808
8.613167	0.1	0.045115
8.614833	0.1	0.648786
8.616500	0.1	1.248080
8.618167	0.1	1.844446
8.619833	0.1	2.464221
8.621500	0.1	3.058428
8.623167	0.1	3.672307
8.624833	0.1	4.291476
8.626500	0.1	4.914539
8.628167	0.1	5.530140
8.629833	0.1	6.165027
8.631500	0.1	6.763933
8.633167	0.1	7.362427
8.634833	0.1	7.959181
8.636500	0.1	8.555881
8.638167	0.1	9.146289
8.639833	0.1	9.731443
8.641500	0.1	10.301322
8.643167	0.1	10.889872
8.644833	0.1	11.462902
8.646500	0.1	12.034589
8.648167	0.1	12.577402
8.649833	0.1	13.119346
8.651500	0.1	13.665776
8.653167	0.1	14.200331
8.654833	0.1	14.723627
8.656500	0.1	15.241384
8.658167	0.1	15.739937
8.659833	0.1	16.240308
8.661500	0.1	16.731050
8.663167	0.1	17.204492
8.664833	0.1	17.662609
8.666500	0.1	18.118794
8.668167	0.1	18.564549
8.669833	0.1	18.988732
8.671500	0.1	19.406700
8.673167	0.1	19.820776
8.674833	0.1	20.206770
8.676500	0.1	20.577200
8.678167	0.1	20.943200
8.679833	0.1	21.273171
8.681500	0.1	21.590354
8.683167	0.1	21.912363
8.684833	0.1	22.181596
8.686500	0.1	22.468697
8.688167	0.1	22.722406
8.689833	0.1	22.947251
8.691500	0.1	23.141648
8.693167	0.1	23.329093
8.694833	0.1	23.487932
8.696500	0.1	23.616229
8.698167	0.1	23.749498
8.699833	0.1	23.810972
8.701500	0.1	23.883977
8.703167	0.1	23.914418
8.704833	0.1	23.924440
8.706500	0.1	23.903672
8.708167	0.1	23.852013
8.709833	0.1	23.784559
8.711500	0.1	23.686155
8.713167	0.1	23.559824
8.714833	0.1	23.419820
8.716500	0.1	23.234723
8.718167	0.1	23.042660
8.719833	0.1	22.821199
8.721500	0.1	22.581696
8.723167	0.1	22.309326
8.724833	0.1	21.988987
8.726500	0.1	21.683384
8.728167	0.1	21.331499
8.729833	0.1	20.963608
8.731500	0.1	20.564317
8.733167	0.1	20.177427
8.734833	0.1	19.748895
8.736500	0.1	19.310512
8.738167	0.1	18.843051
8.739833	0.1	18.361722
8.741500	0.1	17.853311
8.743167	0.1	17.318385
8.744833	0.1	16.795401
8.746500	0.1	16.225406
8.748167	0.1	15.641715
8.749833	0.1	15.051537
8.751500	0.1	14.452131
8.753167	0.1	13.813006
8.754833	0.1	13.163954
8.756500	0.1	12.494475
8.758167	0.1	11.822014
8.759833	0.1	11.129200
8.761500	0.1	10.421383
8.763167	0.1	9.723126
8.764833	0.1	8.999703
8.766500	0.1	8.264238
8.768167	0.1	7.546813
8.769833	0.1	6.795002
8.771500	0.1	6.028599
8.773167	0.1	5.279906
8.774833	0.1	4.515928
8.776500	0.1	3.745303
8.778167	0.1	2.942651
8.779833	0.1	2.119419
8.781500	0.1	1.283469
8.783167	0.1	0.428359
8.784833	0.1	-0.463995
8.786500	0.1	-1.376443
8.788167	0.1	-2.312232
8.789833	0.1	-3.276281
8.791500	0.1	-4.255951
8.793167	0.1	-5.246702
8.794833	0.1	-6.285350
8.796500	0.1	-7.316705
8.798167	0.1	-8.351152
8.799833	0.1	-9.405329
8.801500	0.1	-10.447503
8.803167	0.1	-11.520576
8.804833	0.1	-12.582350
8.806500	0.1	-13.634302
8.808167	0.1	-14.673032
8.809833	0.1	-15.726876
8.811500	0.1	-16.781221
8.813167	0.1	-17.798120
8.814833	0.1	-18.829600
8.816500	0.1	-19.841701
8.818167	0.1	-20.852140
8.819833	0.1	-21.850636
8.821500	0.1	-22.853881
8.823167	0.1	-23.835549
8.824833	0.1	-24.808731
8.826500	0.1	-25.792196
8.828167	0.1	-26.742249
8.829833	0.1	-27.669760
8.831500	0.1	-28.607546
8.833167	0.1	-29.519623
8.834833	0.1	-30.430606
8.836500	0.1	-31.344371
8.838167	0.1	-32.237437
8.839833	0.1	-33.119285
8.841500	0.1	-34.010594
8.843167	0.1	-34.861378
8.844833	0.1	-35.715044
8.846500	0.1	-36.544942
8.848167	0.1	-37.374297
8.849833	0.1	-38.186544
8.851500	0.1	-38.970547
8.853167	0.1	-39.769759
8.854833	0.1	-40.534176
8.856500	0.1	-41.301753
8.858167	0.1	-42.070215
8.859833	0.1	-42.815073
8.861500	0.1	-43.548909
8.863167	0.1	-44.276474
8.864833	0.1	-44.979320
8.866500	0.1	-45.686865
8.868167	0.1	-46.389611
8.869833	0.1	-47.056935
8.871500	0.1	-47.713580
8.873167	0.1	-48.397806
8.874833	0.1	-49.060404
8.876500	0.1	-49.701228
8.878167	0.1	-50.329152
8.879833	0.1	-50.960341
8.881500	0.1	-51.598504
8.883167	0.1	-52.230926
8.884833	0.1	-52.847613
8.886500	0.1	-53.474820
8.888167	0.1	-54.101137
8.889833	0.1	-54.718941
8.891500	0.1	-55.331044
8.893167	0.1	-55.944326
8.894833	0.1	-56.556989
8.896500	0.1	-57.168119
8.898167	0.1	-57.768176
8.899833	0.1	-58.359006
8.901500	0.1	-58.967478
8.903167	0.1	-59.565124
8.904833	0.1	-60.163116
8.906500	0.1	-60.728829
8.908167	0.1	-61.314863
8.909833	0.1	-61.898033
8.911500	0.1	-62.471726
8.913167	0.1	-63.022484
8.914833	0.1	-63.586404
8.916500	0.1	-64.159768
8.918167	0.1	-64.714849
8.919833	0.1	-65.275575
8.921500	0.1	-65.807804
8.923167	0.1	-66.343083
8.924833	0.1	-66.869203
8.926500	0.1	-67.383080
8.928167	0.1	-67.878119
8.929833	0.1	-68.393355
8.931500	0.1	-68.891099
8.933167	0.1	-69.395037
8.934833	0.1	-69.872770
8.936500	0.1	-70.334010
8.938167	0.1	-70.791756
8.939833	0.1	-71.233075
8.941500	0.1	-71.685511
8.943167	0.1	-72.098848
8.944833	0.1	-72.515151
8.946500	0.1	-72.932522
8.948167	0.1	-73.323593
8.949833	0.1	-73.704886
8.951500	0.1	-74.076950
8.953167	0.1	-74.438095
8.954833	0.1	-74.786410
8.956500	0.1	-75.113954
8.958167	0.1	-75.439392
8.959833	0.1	-75.764387
8.961500	0.1	-76.051929
8.963167	0.1	-76.344324
8.964833	0.1	-76.615277
8.966500	0.1	-76.869383
8.968167	0.1	-77.113356
8.969833	0.1	-77.341515
8.971500	0.1	-77.566434
8.973167	0.1	-77.779425
8.974833	0.1	-77.979286
8.976500	0.1	-78.164200
8.978167	0.1	-78.316864
8.979833	0.1	-78.472587
8.981500	0.1	-78.624882
8.983167	0.1	-78.773267
8.984833	0.1	-78.888138
8.986500	0.1	-79.018454
8.988167	0.1	-79.122265
8.989833	0.1	-79.221869
8.991500	0.1	-79.317210
8.993167	0.1	-79.402643
8.994833	0.1	-79.473533
8.996500	0.1	-79.547059
8.998167	0.1	-79.597542
8.999833	0.1	-79.643967
9.001500	0.1	-79.688571
9.003167	0.1	-79.718899
9.004833	0.1	-79.746254
9.006500	0.1	-79.756976
9.008167	0.1	-79.773583
9.009833	0.1	-79.781364
9.011500	0.1	-79.764300
9.013167	0.1	-79.753083
9.014833	0.1	-79.742100
9.016500	0.1	-79.716282
9.018167	0.1	-79.667481
9.019833	0.1	-79.618675
9.021500	0.1	-79.564213
9.023167	0.1	-79.518589
9.024833	0.1	-79.445386
9.026500	0.1	-79.396490
9.028167	0.1	-79.324126
9.029833	0.1	-79.247478
9.031500	0.1	-79.156325
9.033167	0.1	-79.072802
9.034833	0.1	-78.983661
9.036500	0.1	-78.899381
9.038167	0.1	-78.793794
9.039833	0.1	-78.680074
9.041500	0.1	-78.578534
9.043167	0.1	-78.456208
9.044833	0.1	-78.313487
9.046500	0.1	-78.192892
9.048167	0.1	-78.050288
9.049833	0.1	-77.925867
9.051500	0.1	-77.775272
9.053167	0.1	-77.619861
9.054833	0.1	-77.461180
9.056500	0.1	-77.302031
9.058167	0.1	-77.133731
9.059833	0.1	-76.990914
9.061500	0.1	-76.809207
9.063167	0.1	-76.637411
9.064833	0.1	-76.464729
9.066500	0.1	-76.292447
9.068167	0.1	-76.108539
9.069833	0.1	-75.940188
9.071500	0.1	-75.752277
9.073167	0.1	-75.559928
9.074833	0.1	-75.379425
9.076500	0.1	-75.189301
9.078167	0.1	-74.980340
9.079833	0.1	-74.760977
9.081500	0.1	-74.547670
9.083167	0.1	-74.318415
9.084833	0.1	-74.063767
9.086500	0.1	-73.809602
9.088167	0.1	-73.564473
9.089833	0.1	-73.325117
9.091500	0.1	-73.089458
9.093167	0.1	-72.845193
9.094833	0.1	-72.619186
9.096500	0.1	-72.375434
9.098167	0.1	-72.132411
9.099833	0.1	-71.907990
9.101500	0.1	-71.679890
9.103167	0.1	-71.454750
9.104833	0.1	-71.241963
9.106500	0.1	-70.999138
9.108167	0.1	-70.773009
9.109833	0.1	-70.509717
9.111500	0.1	-70.268427
9.113167	0.1	-70.037133
9.114833	0.1	-69.779296
9.116500	0.1	-69.543843
9.118167	0.1	-69.283923
9.119833	0.1	-69.022501
9.121500	0.1	-68.752422
9.123167	0.1	-68.476549
9.124833	0.1	-68.207213
9.126500	0.1	-67.930580
9.128167	0.1	-67.668009
9.129833	0.1	-67.407168
9.131500	0.1	-67.129911
9.133167	0.1	-66.851684
9.134833	0.1	-66.579034
9.136500	0.1	-66.298293
9.138167	0.1	-66.030689
9.139833	0.1	-65.764383
9.141500	0.1	-65.481181
9.143167	0.1	-65.211910
9.144833	0.1	-64.948642
9.146500	0.1	-64.685588
9.148167	0.1	-64.416524
9.149833	0.1	-64.161317
9.151500	0.1	-63.898470
9.153167	0.1	-63.624887
9.154833	0.1	-63.354629
9.156500	0.1	-63.082036
9.158167	0.1	-62.827259
9.159833	0.1	-62.577235
9.161500	0.1	-62.310375
9.163167	0.1	-62.029456
9.164833	0.1	-61.779382
9.166500	0.1	-61.502629
9.168167	0.1	-61.246773
9.169833	0.1	-60.975923
9.171500	0.1	-60.703395
9.173167	0.1	-60.452398
9.174833	0.1	-60.197810
9.176500	0.1	-59.932855
9.178167	0.1	-59.668405
9.179833	0.1	-59.380611
9.181500	0.1	-59.119577
9.183167	0.1	-58.861256
9.184833	0.1	-58.609815
9.186500	0.1	-58.348002
9.188167	0.1	-58.083709
9.189833	0.1	-57.823000
9.191500	0.1	-57.561272
9.193167	0.1	-57.311482
9.194833	0.1	-57.047746
9.196500	0.1	-56.784543
9.198167	0.1	-56.521587
9.199833	0.1	-56.259183
9.201500	0.1	-55.984909
9.203167	0.1	-55.732595
9.204833	0.1	-55.471610
9.206500	0.1	-55.215592
9.208167	0.1	-54.946755
9.209833	0.1	-54.699850
9.211500	0.1	-54.442918
9.213167	0.1	-54.186858
9.214833	0.1	-53.949893
9.216500	0.1	-53.708399
9.218167	0.1	-53.453923
9.219833	0.1	-53.211739
9.221500	0.1	-52.977596
9.223167	0.1	-52.745305
9.224833	0.1	-52.494978
9.226500	0.1	-52.246233
9.228167	0.1	-51.990868
9.229833	0.1	-51.760020
9.231500	0.1	-51.519495
9.233167	0.1	-51.268662
9.234833	0.1	-51.020354
9.236500	0.1	-50.784072
9.238167	0.1	-50.560805
9.239833	0.1	-50.327393
9.241500	0.1	-50.090796
9.243167	0.1	-49.859938
9.244833	0.1	-49.647608
9.246500	0.1	-49.424783
9.248167	0.1	-49.205126
9.249833	0.1	-49.003244
9.251500	0.1	-48.785492
9.253167	0.1	-48.567608
9.254833	0.1	-48.353966
9.256500	0.1	-48.158625
9.258167	0.1	-47.970338
9.259833	0.1	-47.759402
9.261500	0.1	-47.557435
9.263167	0.1	-47.361206
9.264833	0.1	-47.155385
9.266500	0.1	-46.930744
9.268167	0.1	-46.727003
9.269833	0.1	-46.522634
9.271500	0.1	-46.326426
9.273167	0.1	-46.100914
9.274833	0.1	-45.878160
9.276500	0.1	-45.657546
9.278167	0.1	-45.440812
9.279833	0.1	-45.228337
9.281500	0.1	-45.008464
9.283167	0.1	-44.798263
9.284833	0.1	-44.576633
9.286500	0.1	-44.364420
9.288167	0.1	-44.153022
9.289833	0.1	-43.943983
9.291500	0.1	-43.732008
9.293167	0.1	-43.527031
9.294833	0.1	-43.333530
9.296500	0.1	-43.147033
9.298167	0.1	-42.938652
9.299833	0.1	-42.756188
9.301500	0.1	-42.569707
9.303167	0.1	-42.385791
9.304833	0.1	-42.206144
9.306500	0.1	-42.008850
9.308167	0.1	-41.832546
9.309833	0.1	-41.658526
9.311500	0.1	-41.463133
9.313167	0.1	-41.278053
9.314833	0.1	-41.111511
9.316500	0.1	-40.926863
9.318167	0.1	-40.769120
9.319833	0.1	-40.598836
9.321500	0.1	-40.430333
9.323167	0.1	-40.263881
9.324833	0.1	-40.085082
9.326500	0.1	-39.916083
9.328167	0.1	-39.761905
9.329833	0.1	-39.606847
9.331500	0.1	-39.443385
9.333167	0.1	-39.260429
9.334833	0.1	-39.089560
9.336500	0.1	-38.928862
9.338167	0.1	-38.753344
9.339833	0.1	-38.601943
9.341500	0.1	-38.438120
9.343167	0.1	-38.257427
9.344833	0.1	-38.080381
9.346500	0.1	-37.916289
9.348167	0.1	-37.758300
9.349833	0.1	-37.608137
9.351500	0.1	-37.460488
9.353167	0.1	-37.300685
9.354833	0.1	-37.134882
9.356500	0.1	-36.989514
9.358167	0.1	-36.842362
9.359833	0.1	-36.685469
9.361500	0.1	-36.534976
9.363167	0.1	-36.398561
9.364833	0.1	-36.255959
9.366500	0.1	-36.100049
9.368167	0.1	-35.945544
9.369833	0.1	-35.802463
9.371500	0.1	-35.658726
9.373167	0.1	-35.511674
9.374833	0.1	-35.370644
9.376500	0.1	-35.225073
9.378167	0.1	-35.081060
9.379833	0.1	-34.939654
9.381500	0.1	-34.826762
9.383167	0.1	-34.705773
9.384833	0.1	-34.576525
9.386500	0.1	-34.447452
9.388167	0.1	-34.317028
9.389833	0.1	-34.194302
9.391500	0.1	-34.081106
9.393167	0.1	-33.954186
9.394833	0.1	-33.833620
9.396500	0.1	-33.691958
9.398167	0.1	-33.564252
9.399833	0.1	-33.446795
9.401500	0.1	-33.315035
9.403167	0.1	-33.198112
9.404833	0.1	-33.084951
9.406500	0.1	-32.958939
9.408167	0.1	-32.838304
9.409833	0.1	-32.721119
9.411500	0.1	-32.605668
9.413167	0.1	-32.489790
9.414833	0.1	-32.369821
9.416500	0.1	-32.260570
9.418167	0.1	-32.148685
9.419833	0.1	-32.048101
9.421500	0.1	-31.939647
9.423167	0.1	-31.832797
9.424833	0.1	-31.720306
9.426500	0.1	-31.618364
9.428167	0.1	-31.488174
9.429833	0.1	-31.377061
9.431500	0.1	-31.291111
9.433167	0.1	-31.196439
9.434833	0.1	-31.100263
9.436500	0.1	-31.005899
9.438167	0.1	-30.882725
9.439833	0.1	-30.794092
9.441500	0.1	-30.690412
9.443167	0.1	-30.594879
9.444833	0.1	-30.490710
9.446500	0.1	-30.380411
9.448167	0.1	-30.289762
9.449833	0.1	-30.196726
9.451500	0.1	-30.094797
9.453167	0.1	-30.009842
9.454833	0.1	-29.919919
9.456500	0.1	-29.832011
9.458167	0.1	-29.736991
9.459833	0.1	-29.656551
9.461500	0.1	-29.583647
9.463167	0.1	-29.492855
9.464833	0.1	-29.390516
9.466500	0.1	-29.311234
9.468167	0.1	-29.235917
9.469833	0.1	-29.159504
9.471500	0.1	-29.077040
9.473167	0.1	-29.007053
9.474833	0.1	-28.926225
9.476500	0.1	-28.841820
9.478167	0.1	-28.760232
9.479833	0.1	-28.680691
9.481500	0.1	-28.599647
9.483167	0.1	-28.520485
9.484833	0.1	-28.451608
9.486500	0.1	-28.371610
9.488167	0.1	-28.282509
9.489833	0.1	-28.206249
9.491500	0.1	-28.141100
9.493167	0.1	-28.063015
9.494833	0.1	-27.996445
9.496500	0.1	-27.934627
9.498167	0.1	-27.861826
9.499833	0.1	-27.792454
9.501500	0.1	-27.731266
9.503167	0.1	-27.664131
9.504833	0.1	-27.599857
9.506500	0.1	-27.535578
9.508167	0.1	-27.480701
9.509833	0.1	-27.418536
9.511500	0.1	-27.337410
9.513167	0.1	-27.291051
9.514833	0.1	-27.232085
9.516500	0.1	-27.167841
9.518167	0.1	-27.114493
9.519833	0.1	-27.062442
9.521500	0.1	-27.007548
9.523167	0.1	-26.959684
9.524833	0.1	-26.897296
9.526500	0.1	-26.824389
9.528167	0.1	-26.780047
9.529833	0.1	-26.728136
9.531500	0.1	-26.690498
9.533167	0.1	-26.627566
9.534833	0.1	-26.575166
9.536500	0.1	-26.521491
9.538167	0.1	-26.461074
9.539833	0.1	-26.403793
9.541500	0.1	-26.358606
9.543167	0.1	-26.307283
9.544833	0.1	-26.257925
9.546500	0.1	-26.208049
9.548167	0.1	-26.167780
9.549833	0.1	-26.113165
9.551500	0.1	-26.068471
9.553167	0.1	-26.007797
9.554833	0.1	-25.962928
9.556500	0.1	-25.912372
9.558167	0.1	-25.872957
9.559833	0.1	-25.815089
9.561500	0.1	-25.772422
9.563167	0.1	-25.718730
9.564833	0.1	-25.671882
9.566500	0.1	-25.625530
9.568167	0.1	-25.571187
9.569833	0.1	-25.539843
9.571500	0.1	-25.512690
9.573167	0.1	-25.459827
9.574833	0.1	-25.405522
9.576500	0.1	-25.372491
9.578167	0.1	-25.331717
9.579833	0.1	-25.275452
9.581500	0.1	-25.225608
9.583167	0.1	-25.183771
9.584833	0.1	-25.139191
9.586500	0.1	-25.110752
9.588167	0.1	-25.060973
9.589833	0.1	-25.023924
9.591500	0.1	-24.962870
9.593167	0.1	-24.918859
9.594833	0.1	-24.884454
9.596500	0.1	-24.834009
9.598167	0.1	-24.789690
9.599833	0.1	-24.750437
9.601500	0.1	-24.704539
9.603167	0.1	-24.645770
9.604833	0.1	-24.605619
9.606500	0.1	-24.564014
9.608167	0.1	-24.520505
9.609833	0.1	-24.471468
9.611500	0.1	-24.424393
9.613167	0.1	-24.391007
9.614833	0.1	-24.344203
9.616500	0.1	-24.303077
9.618167	0.1	-24.257595
9.619833	0.1	-24.196018
9.621500	0.1	-24.162266
9.623167	0.1	-24.113003
9.624833	0.1	-24.059177
9.626500	0.1	-24.025279
9.628167	0.1	-23.976945
9.629833	0.1	-23.937856
9.631500	0.1	-23.893135
9.633167	0.1	-23.835410
9.634833	0.1	-23.805268
9.636500	0.1	-23.777402
9.638167	0.1	-23.724171
9.639833	0.1	-23.668256
9.641500	0.1	-23.636938
9.643167	0.1	-23.595009
9.644833	0.1	-23.561412
9.646500	0.1	-23.519842
9.648167	0.1	-23.469145
9.649833	0.1	-23.439467
9.651500	0.1	-23.375663
9.653167	0.1	-23.326148
9.654833	0.1	-23.283137
9.656500	0.1	-23.258763
9.658167	0.1	-23.203178
9.659833	0.1	-23.165555
9.661500	0.1	-23.109811
9.663167	0.1	-23.056750
9.664833	0.1	-23.009853
9.666500	0.1	-22.980358
9.668167	0.1	-22.935292
9.669833	0.1	-22.868504
9.671500	0.1	-22.815244
9.673167	0.1	-22.771232
9.674833	0.1	-22.728542
9.676500	0.1	-22.678278
9.678167	0.1	-22.624535
9.679833	0.1	-22.577788
9.681500	0.1	-22.532386
9.683167	0.1	-22.468524
9.684833	0.1	-22.431836
9.686500	0.1	-22.389159
9.688167	0.1	-22.362237
9.689833	0.1	-22.289357
9.691500	0.1	-22.248862
9.693167	0.1	-22.212174
9.694833	0.1	-22.152213
9.696500	0.1	-22.092734
9.698167	0.1	-22.043384
9.699833	0.1	-21.996928
9.701500	0.1	-21.941277
9.703167	0.1	-21.899297
9.704833	0.1	-21.831583
9.706500	0.1	-21.777301
9.708167	0.1	-21.729748
9.709833	0.1	-21.675033
9.711500	0.1	-21.626393
9.713167	0.1	-21.576444
9.714833	0.1	-21.532166
9.716500	0.1	-21.473608
9.718167	0.1	-21.411517
9.719833	0.1	-21.350782
9.721500	0.1	-21.294135
9.723167	0.1	-21.236044
9.724833	0.1	-21.193163
9.726500	0.1	-21.132374
9.728167	0.1	-21.083261
9.729833	0.1	-21.035091
9.731500	0.1	-20.995075
9.733167	0.1	-20.933295
9.734833	0.1	-20.877533
9.736500	0.1	-20.816013
9.738167	0.1	-20.763640
9.739833	0.1	-20.713728
9.741500	0.1	-20.635132
9.743167	0.1	-20.577733
9.744833	0.1	-20.517982
9.746500	0.1	-20.454254
9.748167	0.1	-20.400460
9.749833	0.1	-20.343038
9.751500	0.1	-20.283123
9.753167	0.1	-20.221710
9.754833	0.1	-20.148853
9.756500	0.1	-20.070744
9.758167	0.1	-20.004641
9.759833	0.1	-19.942635
9.761500	0.1	-19.884681
9.763167	0.1	-19.810541
9.764833	0.1	-19.758737
9.766500	0.1	-19.693651
9.768167	0.1	-19.639037
9.769833	0.1	-19.570431
9.771500	0.1	-19.531071
9.773167	0.1	-19.467140
9.774833	0.1	-19.402834
9.776500	0.1	-19.338204
9.778167	0.1	-19.271349
9.779833	0.1	-19.190003
9.781500	0.1	-19.150513
9.783167	0.1	-19.088867
9.784833	0.1	-19.033265
9.786500	0.1	-18.963514
9.788167	0.1	-18.894588
9.789833	0.1	-18.820413
9.791500	0.1	-18.756699
9.793167	0.1	-18.704059
9.794833	0.1	-18.621069
9.796500	0.1	-18.551210
9.798167	0.1	-18.476597
9.799833	0.1	-18.421411
9.801500	0.1	-18.360515
9.803167	0.1	-18.302318
9.804833	0.1	-18.244857
9.806500	0.1	-18.165442
9.808167	0.1	-18.103857
9.809833	0.1	-18.034588
9.811500	0.1	-17.975273
9.813167	0.1	-17.901956
9.814833	0.1	-17.841124
9.816500	0.1	-17.750620
9.818167	0.1	-17.688679
9.819833	0.1	-17.615164
9.821500	0.1	-17.537781
9.823167	0.1	-17.466104
9.824833	0.1	-17.393152
9.826500	0.1	-17.326343
9.828167	0.1	-17.262522
9.829833	0.1	-17.193129
9.831500	0.1	-17.115297
9.833167	0.1	-17.057395
9.834833	0.1	-16.988786
9.836500	0.1	-16.920467
9.838167	0.1	-16.837000
9.839833	0.1	-16.766775
9.841500	0.1	-16.685372
9.843167	0.1	-16.599175
9.844833	0.1	-16.544461
9.846500	0.1	-16.481393
9.848167	0.1	-16.405005
9.849833	0.1	-16.344462
9.851500	0.1	-16.265829
9.853167	0.1	-16.193533
9.854833	0.1	-16.131094
9.856500	0.1	-16.056064
9.858167	0.1	-15.975613
9.859833	0.1	-15.904789
9.861500	0.1	-15.825255
9.863167	0.1	-15.731553
9.864833	0.1	-15.668575
9.866500	0.1	-15.573259
9.868167	0.1	-15.507906
9.869833	0.1	-15.425110
9.871500	0.1	-15.345812
9.873167	0.1	-15.276412
9.874833	0.1	-15.202472
9.876500	0.1	-15.134842
9.878167	0.1	-15.054656
9.879833	0.1	-14.982010
9.881500	0.1	-14.907823
9.883167	0.1	-14.837944
9.884833	0.1	-14.757828
9.886500	0.1	-14.670257
9.888167	0.1	-14.581374
9.889833	0.1	-14.493344
9.891500	0.1	-14.402679
9.893167	0.1	-14.320444
9.894833	0.1	-14.241111
9.896500	0.1	-14.154980
9.898167	0.1	-14.067775
9.899833	0.1	-13.989509
9.901500	0.1	-13.918543
9.903167	0.1	-13.840126
9.904833	0.1	-13.774549
9.906500	0.1	-13.683414
9.908167	0.1	-13.598333
9.909833	0.1	-13.515614
9.911500	0.1	-13.434573
9.913167	0.1	-13.358971
9.914833	0.1	-13.277963
9.916500	0.1	-13.195790
9.918167	0.1	-13.103736
9.919833	0.1	-13.033426
9.921500	0.1	-12.964097
9.923167	0.1	-12.879536
9.924833	0.1	-12.808631
9.926500	0.1	-12.721361
9.928167	0.1	-12.633289
9.929833	0.1	-12.556532
9.931500	0.1	-12.468791
9.933167	0.1	-12.391444
9.934833	0.1	-12.301710
9.936500	0.1	-12.211487
9.938167	0.1	-12.119338
9.939833	0.1	-12.046582
9.941500	0.1	-11.946344
9.943167	0.1	-11.859259
9.944833	0.1	-11.787848
9.946500	0.1	-11.708479
9.948167	0.1	-11.619352
9.949833	0.1	-11.520782
9.951500	0.1	-11.445351
9.953167	0.1	-11.358735
9.954833	0.1	-11.279018
9.956500	0.1	-11.194433
9.958167	0.1	-11.105039
9.959833	0.1	-11.011419
9.961500	0.1	-10.916759
9.963167	0.1	-10.842012
9.964833	0.1	-10.743944
9.966500	0.1	-10.660611
9.968167	0.1	-10.572252
9.969833	0.1	-10.492023
9.971500	0.1	-10.392846
9.973167	0.1	-10.305418
9.974833	0.1	-10.207811
9.976500	0.1	-10.141632
9.978167	0.1	-10.047649
9.979833	0.1	-9.955164
9.981500	0.1	-9.862205
9.983167	0.1	-9.779044
9.984833	0.1	-9.689878
9.986500	0.1	-9.600303
9.988167	0.1	-9.507965
9.989833	0.1	-9.418444
9.991500	0.1	-9.324764
9.993167	0.1	-9.244724
9.994833	0.1	-9.147074
9.996500	0.1	-9.052806
9.998167	0.1	-8.959745
9.999833	0.1	-8.874090
10.001500	0.1	-8.772426
```
