## Supplementary material for "Rhizobial enzyme reveals pH-driven catalytic switching and ʟ-amino acid incorporation by ʟ,ᴅ-transpeptidases": File S3. Julia Notebook: Water_56_UV_VIS_1.txt (part 1 of 2)

```
URL	chrom://desktop-8dojj41/ChromeleonLocal/Brooks/2025-09-04 Final In Vitro Assays (4h %40 28C %2B pH Gradient).seq/148.smp/UV_VIS_1.channel/UV_VIS_1.chm
Channel	UV_VIS_1

Injection Information:
Data Vault	ChromeleonLocal
Sequence	2025-09-04 Final In Vitro Assays (4h @ 28C + pH Gradient)
Name	Water
Number	56
Position	RA1
Comment	
Processing Method	Basic Quantitative
Instrument Method	Isocratic
Type	Calibration Standard
Status	Finished
Inject Time	05/09/2025 03:35:55 +01:00
Volume (µl)	10.000
Dilution Factor	1.0000
Weight	1.0000

Chromatogram Data Information:
Time Min. (min)	0.001500
Time Max. (min)	120.001500
Data Points	72001
Detector	UV
Generating Data System	Chromeleon 7.2.10.24543
Exporting Data System	Chromeleon 7.2.10.0
Operator	Instrument Controller
Signal Quantity	Absorbance
Signal Unit	mAU
Signal Min.	-1,037.350008
Signal Max.	34.638444
Channel	UV_VIS_1
Driver Name	VWD3000.dll
Channel Type	Evaluation
Min. Step (s)	0.1
Max. Step (s)	0.1
Average Step (s)	0.1

Signal Parameter Information:
Signal Info	WVL:202 nm

Chromatogram Data:
Time (min)	Step (s)	Value (mAU)
0.001500	n.a.	18.759344
0.003167	0.1	18.787519
0.004833	0.1	18.805890
0.006500	0.1	18.821177
0.008167	0.1	18.819583
0.009833	0.1	18.815917
0.011500	0.1	18.826921
0.013167	0.1	18.828770
0.014833	0.1	18.837285
0.016500	0.1	18.852481
0.018167	0.1	18.858191
0.019833	0.1	18.881485
0.021500	0.1	18.886365
0.023167	0.1	18.901133
0.024833	0.1	18.913519
0.026500	0.1	18.928189
0.028167	0.1	18.938138
0.029833	0.1	18.947786
0.031500	0.1	18.965324
0.033167	0.1	18.967650
0.034833	0.1	18.991510
0.036500	0.1	19.003616
0.038167	0.1	19.012804
0.039833	0.1	19.038947
0.041500	0.1	19.047954
0.043167	0.1	19.067830
0.044833	0.1	19.073771
0.046500	0.1	19.080159
0.048167	0.1	19.085477
0.049833	0.1	19.109255
0.051500	0.1	19.121743
0.053167	0.1	19.129129
0.054833	0.1	19.153973
0.056500	0.1	19.168888
0.058167	0.1	19.183709
0.059833	0.1	19.175983
0.061500	0.1	19.190999
0.063167	0.1	19.191524
0.064833	0.1	19.211933
0.066500	0.1	19.206374
0.068167	0.1	19.237298
0.069833	0.1	19.242888
0.071500	0.1	19.254846
0.073167	0.1	19.264575
0.074833	0.1	19.255817
0.076500	0.1	19.277075
0.078167	0.1	19.286466
0.079833	0.1	19.308410
0.081500	0.1	19.326207
0.083167	0.1	19.335014
0.084833	0.1	19.337080
0.086500	0.1	19.349740
0.088167	0.1	19.366494
0.089833	0.1	19.376514
0.091500	0.1	19.380435
0.093167	0.1	19.397922
0.094833	0.1	19.403708
0.096500	0.1	19.413509
0.098167	0.1	19.419540
0.099833	0.1	19.436719
0.101500	0.1	19.432310
0.103167	0.1	19.445074
0.104833	0.1	19.456678
0.106500	0.1	19.469590
0.108167	0.1	19.487157
0.109833	0.1	19.509234
0.111500	0.1	19.519904
0.113167	0.1	19.540733
0.114833	0.1	19.557768
0.116500	0.1	19.599132
0.118167	0.1	19.638198
0.119833	0.1	19.673871
0.121500	0.1	19.722330
0.123167	0.1	19.779718
0.124833	0.1	19.872547
0.126500	0.1	19.944915
0.128167	0.1	20.066288
0.129833	0.1	20.200513
0.131500	0.1	20.349947
0.133167	0.1	20.504907
0.134833	0.1	20.668804
0.136500	0.1	20.861205
0.138167	0.1	21.061258
0.139833	0.1	21.272865
0.141500	0.1	21.504394
0.143167	0.1	21.739984
0.144833	0.1	21.985800
0.146500	0.1	22.207010
0.148167	0.1	22.431298
0.149833	0.1	22.663534
0.151500	0.1	22.887914
0.153167	0.1	23.116396
0.154833	0.1	23.321162
0.156500	0.1	23.533386
0.158167	0.1	23.715423
0.159833	0.1	23.870715
0.161500	0.1	24.030978
0.163167	0.1	24.177252
0.164833	0.1	24.284987
0.166500	0.1	24.408880
0.168167	0.1	24.522236
0.169833	0.1	24.604720
0.171500	0.1	24.676225
0.173167	0.1	24.744694
0.174833	0.1	24.797956
0.176500	0.1	24.858260
0.178167	0.1	24.891635
0.179833	0.1	24.934662
0.181500	0.1	24.957989
0.183167	0.1	24.984693
0.184833	0.1	24.994409
0.186500	0.1	25.004233
0.188167	0.1	25.029753
0.189833	0.1	25.011887
0.191500	0.1	25.018813
0.193167	0.1	25.016675
0.194833	0.1	25.015197
0.196500	0.1	25.024681
0.198167	0.1	25.007453
0.199833	0.1	25.009821
0.201500	0.1	25.005038
0.203167	0.1	24.994737
0.204833	0.1	24.988836
0.206500	0.1	24.961822
0.208167	0.1	24.953552
0.209833	0.1	24.936501
0.211500	0.1	24.928654
0.213167	0.1	24.928456
0.214833	0.1	24.916932
0.216500	0.1	24.891304
0.218167	0.1	24.875417
0.219833	0.1	24.887822
0.221500	0.1	24.882770
0.223167	0.1	24.869786
0.224833	0.1	24.873875
0.226500	0.1	24.854839
0.228167	0.1	24.854871
0.229833	0.1	24.822558
0.231500	0.1	24.823843
0.233167	0.1	24.805841
0.234833	0.1	24.801927
0.236500	0.1	24.788529
0.238167	0.1	24.772252
0.239833	0.1	24.780309
0.241500	0.1	24.764254
0.243167	0.1	24.772251
0.244833	0.1	24.756934
0.246500	0.1	24.753253
0.248167	0.1	24.744114
0.249833	0.1	24.721608
0.251500	0.1	24.718614
0.253167	0.1	24.718408
0.254833	0.1	24.730805
0.256500	0.1	24.736812
0.258167	0.1	24.718411
0.259833	0.1	24.701466
0.261500	0.1	24.694232
0.263167	0.1	24.688719
0.264833	0.1	24.686239
0.266500	0.1	24.677653
0.268167	0.1	24.666532
0.269833	0.1	24.668897
0.271500	0.1	24.664701
0.273167	0.1	24.641024
0.274833	0.1	24.643137
0.276500	0.1	24.628318
0.278167	0.1	24.616919
0.279833	0.1	24.604777
0.281500	0.1	24.611461
0.283167	0.1	24.601168
0.284833	0.1	24.600462
0.286500	0.1	24.599543
0.288167	0.1	24.593678
0.289833	0.1	24.600627
0.291500	0.1	24.594566
0.293167	0.1	24.591454
0.294833	0.1	24.581097
0.296500	0.1	24.562312
0.298167	0.1	24.580173
0.299833	0.1	24.576627
0.301500	0.1	24.555216
0.303167	0.1	24.552842
0.304833	0.1	24.541765
0.306500	0.1	24.538492
0.308167	0.1	24.534642
0.309833	0.1	24.529606
0.311500	0.1	24.525248
0.313167	0.1	24.527295
0.314833	0.1	24.519788
0.316500	0.1	24.510757
0.318167	0.1	24.512525
0.319833	0.1	24.512714
0.321500	0.1	24.509741
0.323167	0.1	24.494434
0.324833	0.1	24.491664
0.326500	0.1	24.482823
0.328167	0.1	24.474672
0.329833	0.1	24.492321
0.331500	0.1	24.485407
0.333167	0.1	24.486296
0.334833	0.1	24.473370
0.336500	0.1	24.477200
0.338167	0.1	24.472413
0.339833	0.1	24.466648
0.341500	0.1	24.448896
0.343167	0.1	24.434796
0.344833	0.1	24.433782
0.346500	0.1	24.428496
0.348167	0.1	24.441787
0.349833	0.1	24.430067
0.351500	0.1	24.434655
0.353167	0.1	24.421948
0.354833	0.1	24.409173
0.356500	0.1	24.403164
0.358167	0.1	24.402753
0.359833	0.1	24.393244
0.361500	0.1	24.392240
0.363167	0.1	24.377386
0.364833	0.1	24.375867
0.366500	0.1	24.381675
0.368167	0.1	24.386963
0.369833	0.1	24.374425
0.371500	0.1	24.373216
0.373167	0.1	24.359992
0.374833	0.1	24.352643
0.376500	0.1	24.365317
0.378167	0.1	24.352233
0.379833	0.1	24.363169
0.381500	0.1	24.364045
0.383167	0.1	24.368117
0.384833	0.1	24.352941
0.386500	0.1	24.342532
0.388167	0.1	24.354844
0.389833	0.1	24.356394
0.391500	0.1	24.340044
0.393167	0.1	24.342126
0.394833	0.1	24.323408
0.396500	0.1	24.315447
0.398167	0.1	24.309205
0.399833	0.1	24.303076
0.401500	0.1	24.298184
0.403167	0.1	24.290120
0.404833	0.1	24.284557
0.406500	0.1	24.278264
0.408167	0.1	24.272450
0.409833	0.1	24.277450
0.411500	0.1	24.274514
0.413167	0.1	24.271154
0.414833	0.1	24.273729
0.416500	0.1	24.272888
0.418167	0.1	24.259129
0.419833	0.1	24.260998
0.421500	0.1	24.260880
0.423167	0.1	24.270535
0.424833	0.1	24.249940
0.426500	0.1	24.255808
0.428167	0.1	24.255263
0.429833	0.1	24.228137
0.431500	0.1	24.209641
0.433167	0.1	24.202122
0.434833	0.1	24.208493
0.436500	0.1	24.208528
0.438167	0.1	24.212351
0.439833	0.1	24.220653
0.441500	0.1	24.205620
0.443167	0.1	24.197242
0.444833	0.1	24.207319
0.446500	0.1	24.208369
0.448167	0.1	24.184060
0.449833	0.1	24.178519
0.451500	0.1	24.167383
0.453167	0.1	24.172482
0.454833	0.1	24.169570
0.456500	0.1	24.155503
0.458167	0.1	24.150033
0.459833	0.1	24.156647
0.461500	0.1	24.146353
0.463167	0.1	24.131364
0.464833	0.1	24.126171
0.466500	0.1	24.124949
0.468167	0.1	24.116833
0.469833	0.1	24.104550
0.471500	0.1	24.105224
0.473167	0.1	24.104569
0.474833	0.1	24.104993
0.476500	0.1	24.096834
0.478167	0.1	24.089464
0.479833	0.1	24.079101
0.481500	0.1	24.065971
0.483167	0.1	24.084532
0.484833	0.1	24.073557
0.486500	0.1	24.056338
0.488167	0.1	24.062154
0.489833	0.1	24.077332
0.491500	0.1	24.072679
0.493167	0.1	24.075960
0.494833	0.1	24.078165
0.496500	0.1	24.066418
0.498167	0.1	24.060712
0.499833	0.1	24.061820
0.501500	0.1	24.068407
0.503167	0.1	24.069339
0.504833	0.1	24.064699
0.506500	0.1	24.064914
0.508167	0.1	24.052740
0.509833	0.1	24.063539
0.511500	0.1	24.060215
0.513167	0.1	24.063833
0.514833	0.1	24.053918
0.516500	0.1	24.035597
0.518167	0.1	24.031059
0.519833	0.1	24.046157
0.521500	0.1	24.033997
0.523167	0.1	24.028239
0.524833	0.1	24.043559
0.526500	0.1	24.037761
0.528167	0.1	24.024166
0.529833	0.1	24.020516
0.531500	0.1	24.047383
0.533167	0.1	24.033397
0.534833	0.1	24.040088
0.536500	0.1	24.025857
0.538167	0.1	24.025549
0.539833	0.1	24.022016
0.541500	0.1	24.016295
0.543167	0.1	24.010343
0.544833	0.1	24.008305
0.546500	0.1	24.012151
0.548167	0.1	24.019598
0.549833	0.1	24.017597
0.551500	0.1	24.017822
0.553167	0.1	24.012555
0.554833	0.1	24.023829
0.556500	0.1	24.010959
0.558167	0.1	24.007264
0.559833	0.1	24.016593
0.561500	0.1	24.019198
0.563167	0.1	24.025762
0.564833	0.1	24.005825
0.566500	0.1	24.019505
0.568167	0.1	24.005087
0.569833	0.1	23.984687
0.571500	0.1	24.005498
0.573167	0.1	24.004928
0.574833	0.1	24.012288
0.576500	0.1	24.009096
0.578167	0.1	24.014352
0.579833	0.1	24.007684
0.581500	0.1	24.016894
0.583167	0.1	23.995148
0.584833	0.1	23.991242
0.586500	0.1	24.002971
0.588167	0.1	24.005285
0.589833	0.1	24.010341
0.591500	0.1	24.007753
0.593167	0.1	24.005670
0.594833	0.1	23.993467
0.596500	0.1	24.006731
0.598167	0.1	24.001958
0.599833	0.1	23.990519
0.601500	0.1	24.002047
0.603167	0.1	23.993309
0.604833	0.1	23.991463
0.606500	0.1	24.001603
0.608167	0.1	24.006870
0.609833	0.1	23.999799
0.611500	0.1	23.995480
0.613167	0.1	24.002334
0.614833	0.1	24.005227
0.616500	0.1	23.983126
0.618167	0.1	23.979085
0.619833	0.1	23.998578
0.621500	0.1	24.001987
0.623167	0.1	24.009746
0.624833	0.1	24.013156
0.626500	0.1	23.997574
0.628167	0.1	23.996435
0.629833	0.1	23.995997
0.631500	0.1	23.988710
0.633167	0.1	23.991154
0.634833	0.1	23.992112
0.636500	0.1	24.001818
0.638167	0.1	23.990695
0.639833	0.1	23.990666
0.641500	0.1	24.000329
0.643167	0.1	23.990806
0.644833	0.1	23.987921
0.646500	0.1	23.988025
0.648167	0.1	23.990737
0.649833	0.1	23.991909
0.651500	0.1	23.987929
0.653167	0.1	24.002922
0.654833	0.1	24.010899
0.656500	0.1	24.017567
0.658167	0.1	23.991072
0.659833	0.1	23.995036
0.661500	0.1	23.984003
0.663167	0.1	23.973898
0.664833	0.1	23.994369
0.666500	0.1	23.997466
0.668167	0.1	23.991451
0.669833	0.1	24.001258
0.671500	0.1	23.990792
0.673167	0.1	24.001014
0.674833	0.1	23.982906
0.676500	0.1	23.988624
0.678167	0.1	23.991167
0.679833	0.1	23.990669
0.681500	0.1	23.983657
0.683167	0.1	23.980480
0.684833	0.1	23.973510
0.686500	0.1	23.973355
0.688167	0.1	23.972482
0.689833	0.1	23.974617
0.691500	0.1	23.985652
0.693167	0.1	23.990409
0.694833	0.1	23.989108
0.696500	0.1	23.977128
0.698167	0.1	23.997817
0.699833	0.1	23.996492
0.701500	0.1	23.990494
0.703167	0.1	23.982808
0.704833	0.1	23.981543
0.706500	0.1	23.974613
0.708167	0.1	23.985708
0.709833	0.1	23.970899
0.711500	0.1	23.968202
0.713167	0.1	23.970559
0.714833	0.1	23.985177
0.716500	0.1	23.980385
0.718167	0.1	23.981623
0.719833	0.1	23.965032
0.721500	0.1	23.962815
0.723167	0.1	23.971705
0.724833	0.1	23.976049
0.726500	0.1	23.980525
0.728167	0.1	23.969732
0.729833	0.1	23.973470
0.731500	0.1	23.977814
0.733167	0.1	23.975540
0.734833	0.1	23.972642
0.736500	0.1	23.960837
0.738167	0.1	23.967888
0.739833	0.1	23.980377
0.741500	0.1	23.962766
0.743167	0.1	23.961234
0.744833	0.1	23.971943
0.746500	0.1	23.969768
0.748167	0.1	23.962114
0.749833	0.1	23.961287
0.751500	0.1	23.965180
0.753167	0.1	23.964505
0.754833	0.1	23.967140
0.756500	0.1	23.958532
0.758167	0.1	23.973327
0.759833	0.1	23.968130
0.761500	0.1	23.958172
0.763167	0.1	23.970988
0.764833	0.1	23.956794
0.766500	0.1	23.950649
0.768167	0.1	23.968661
0.769833	0.1	23.982373
0.771500	0.1	23.981848
0.773167	0.1	23.978621
0.774833	0.1	23.963092
0.776500	0.1	23.940964
0.778167	0.1	23.947890
0.779833	0.1	23.941288
0.781500	0.1	23.953619
0.783167	0.1	23.948997
0.784833	0.1	23.952314
0.786500	0.1	23.953558
0.788167	0.1	23.958564
0.789833	0.1	23.953756
0.791500	0.1	23.953140
0.793167	0.1	23.949867
0.794833	0.1	23.949205
0.796500	0.1	23.936536
0.798167	0.1	23.924790
0.799833	0.1	23.941575
0.801500	0.1	23.951376
0.803167	0.1	23.939860
0.804833	0.1	23.939720
0.806500	0.1	23.937526
0.808167	0.1	23.937163
0.809833	0.1	23.948542
0.811500	0.1	23.940062
0.813167	0.1	23.931956
0.814833	0.1	23.945262
0.816500	0.1	23.940308
0.818167	0.1	23.946389
0.819833	0.1	23.951171
0.821500	0.1	23.939925
0.823167	0.1	23.936867
0.824833	0.1	23.935168
0.826500	0.1	23.937320
0.828167	0.1	23.937828
0.829833	0.1	23.938025
0.831500	0.1	23.934057
0.833167	0.1	23.937700
0.834833	0.1	23.949318
0.836500	0.1	23.939397
0.838167	0.1	23.924688
0.839833	0.1	23.919401
0.841500	0.1	23.925236
0.843167	0.1	23.928671
0.844833	0.1	23.917447
0.846500	0.1	23.931812
0.848167	0.1	23.940080
0.849833	0.1	23.927146
0.851500	0.1	23.925760
0.853167	0.1	23.916104
0.854833	0.1	23.917790
0.856500	0.1	23.922349
0.858167	0.1	23.910072
0.859833	0.1	23.920323
0.861500	0.1	23.915411
0.863167	0.1	23.904434
0.864833	0.1	23.908822
0.866500	0.1	23.914210
0.868167	0.1	23.901826
0.869833	0.1	23.918843
0.871500	0.1	23.928441
0.873167	0.1	23.910577
0.874833	0.1	23.912305
0.876500	0.1	23.918581
0.878167	0.1	23.909343
0.879833	0.1	23.907238
0.881500	0.1	23.914530
0.883167	0.1	23.909720
0.884833	0.1	23.915493
0.886500	0.1	23.919788
0.888167	0.1	23.919149
0.889833	0.1	23.897393
0.891500	0.1	23.898284
0.893167	0.1	23.880797
0.894833	0.1	23.896462
0.896500	0.1	23.902717
0.898167	0.1	23.899021
0.899833	0.1	23.899661
0.901500	0.1	23.907173
0.903167	0.1	23.894000
0.904833	0.1	23.879623
0.906500	0.1	23.871857
0.908167	0.1	23.864754
0.909833	0.1	23.871547
0.911500	0.1	23.874939
0.913167	0.1	23.882347
0.914833	0.1	23.878072
0.916500	0.1	23.868639
0.918167	0.1	23.870719
0.919833	0.1	23.876558
0.921500	0.1	23.879551
0.923167	0.1	23.885737
0.924833	0.1	23.869075
0.926500	0.1	23.860967
0.928167	0.1	23.870259
0.929833	0.1	23.857164
0.931500	0.1	23.871657
0.933167	0.1	23.890687
0.934833	0.1	23.889998
0.936500	0.1	23.884779
0.938167	0.1	23.878049
0.939833	0.1	23.856329
0.941500	0.1	23.840417
0.943167	0.1	23.872922
0.944833	0.1	23.864385
0.946500	0.1	23.856928
0.948167	0.1	23.857655
0.949833	0.1	23.862756
0.951500	0.1	23.860804
0.953167	0.1	23.874947
0.954833	0.1	23.866413
0.956500	0.1	23.860339
0.958167	0.1	23.866257
0.959833	0.1	23.857557
0.961500	0.1	23.846662
0.963167	0.1	23.853456
0.964833	0.1	23.845404
0.966500	0.1	23.853496
0.968167	0.1	23.864892
0.969833	0.1	23.862565
0.971500	0.1	23.870617
0.973167	0.1	23.872173
0.974833	0.1	23.854816
0.976500	0.1	23.859318
0.978167	0.1	23.856702
0.979833	0.1	23.859476
0.981500	0.1	23.840222
0.983167	0.1	23.827874
0.984833	0.1	23.844154
0.986500	0.1	23.831208
0.988167	0.1	23.846965
0.989833	0.1	23.852615
0.991500	0.1	23.836898
0.993167	0.1	23.846638
0.994833	0.1	23.847203
0.996500	0.1	23.829392
0.998167	0.1	23.834085
0.999833	0.1	23.837748
1.001500	0.1	23.820757
1.003167	0.1	23.819149
1.004833	0.1	23.825057
1.006500	0.1	23.822186
1.008167	0.1	23.821356
1.009833	0.1	23.840443
1.011500	0.1	23.837002
1.013167	0.1	23.830364
1.014833	0.1	23.821053
1.016500	0.1	23.822718
1.018167	0.1	23.825441
1.019833	0.1	23.824113
1.021500	0.1	23.832339
1.023167	0.1	23.830961
1.024833	0.1	23.824745
1.026500	0.1	23.838113
1.028167	0.1	23.837627
1.029833	0.1	23.829617
1.031500	0.1	23.833052
1.033167	0.1	23.853733
1.034833	0.1	23.850719
1.036500	0.1	23.826558
1.038167	0.1	23.804734
1.039833	0.1	23.830207
1.041500	0.1	23.821789
1.043167	0.1	23.823019
1.044833	0.1	23.805322
1.046500	0.1	23.807304
1.048167	0.1	23.798902
1.049833	0.1	23.804163
1.051500	0.1	23.804789
1.053167	0.1	23.816350
1.054833	0.1	23.807471
1.056500	0.1	23.811281
1.058167	0.1	23.790946
1.059833	0.1	23.796386
1.061500	0.1	23.804638
1.063167	0.1	23.804781
1.064833	0.1	23.808708
1.066500	0.1	23.809148
1.068167	0.1	23.809562
1.069833	0.1	23.810986
1.071500	0.1	23.795444
1.073167	0.1	23.800502
1.074833	0.1	23.802961
1.076500	0.1	23.797197
1.078167	0.1	23.805218
1.079833	0.1	23.790883
1.081500	0.1	23.802035
1.083167	0.1	23.794068
1.084833	0.1	23.799293
1.086500	0.1	23.778803
1.088167	0.1	23.776237
1.089833	0.1	23.785483
1.091500	0.1	23.777947
1.093167	0.1	23.782156
1.094833	0.1	23.780766
1.096500	0.1	23.783331
1.098167	0.1	23.786438
1.099833	0.1	23.786787
1.101500	0.1	23.782752
1.103167	0.1	23.782809
1.104833	0.1	23.788858
1.106500	0.1	23.780474
1.108167	0.1	23.798354
1.109833	0.1	23.784686
1.111500	0.1	23.792578
1.113167	0.1	23.782839
1.114833	0.1	23.770750
1.116500	0.1	23.780626
1.118167	0.1	23.781094
1.119833	0.1	23.776713
1.121500	0.1	23.777748
1.123167	0.1	23.764158
1.124833	0.1	23.772800
1.126500	0.1	23.770164
1.128167	0.1	23.771941
1.129833	0.1	23.770585
1.131500	0.1	23.756053
1.133167	0.1	23.768802
1.134833	0.1	23.775533
1.136500	0.1	23.768254
1.138167	0.1	23.757532
1.139833	0.1	23.767245
1.141500	0.1	23.760318
1.143167	0.1	23.767607
1.144833	0.1	23.766788
1.146500	0.1	23.775886
1.148167	0.1	23.763259
1.149833	0.1	23.754612
1.151500	0.1	23.748004
1.153167	0.1	23.761862
1.154833	0.1	23.766211
1.156500	0.1	23.757014
1.158167	0.1	23.762984
1.159833	0.1	23.748475
1.161500	0.1	23.736375
1.163167	0.1	23.746746
1.164833	0.1	23.750633
1.166500	0.1	23.754385
1.168167	0.1	23.741392
1.169833	0.1	23.743418
1.171500	0.1	23.736005
1.173167	0.1	23.729903
1.174833	0.1	23.718199
1.176500	0.1	23.735167
1.178167	0.1	23.731065
1.179833	0.1	23.725178
1.181500	0.1	23.732299
1.183167	0.1	23.725038
1.184833	0.1	23.724554
1.186500	0.1	23.698306
1.188167	0.1	23.717706
1.189833	0.1	23.703544
1.191500	0.1	23.717323
1.193167	0.1	23.697050
1.194833	0.1	23.694911
1.196500	0.1	23.701205
1.198167	0.1	23.711158
1.199833	0.1	23.708758
1.201500	0.1	23.694796
1.203167	0.1	23.685911
1.204833	0.1	23.691427
1.206500	0.1	23.707514
1.208167	0.1	23.696486
1.209833	0.1	23.696650
1.211500	0.1	23.693381
1.213167	0.1	23.691774
1.214833	0.1	23.679469
1.216500	0.1	23.669852
1.218167	0.1	23.680409
1.219833	0.1	23.681647
1.221500	0.1	23.682586
1.223167	0.1	23.673785
1.224833	0.1	23.659830
1.226500	0.1	23.673313
1.228167	0.1	23.651372
1.229833	0.1	23.646383
1.231500	0.1	23.652403
1.233167	0.1	23.644191
1.234833	0.1	23.644298
1.236500	0.1	23.641788
1.238167	0.1	23.642529
1.239833	0.1	23.636943
1.241500	0.1	23.650010
1.243167	0.1	23.643814
1.244833	0.1	23.655708
1.246500	0.1	23.659852
1.248167	0.1	23.666319
1.249833	0.1	23.664492
1.251500	0.1	23.667960
1.253167	0.1	23.650048
1.254833	0.1	23.654258
1.256500	0.1	23.656384
1.258167	0.1	23.651584
1.259833	0.1	23.658671
1.261500	0.1	23.651728
1.263167	0.1	23.635162
1.264833	0.1	23.636243
1.266500	0.1	23.636692
1.268167	0.1	23.631645
1.269833	0.1	23.625960
1.271500	0.1	23.645345
1.273167	0.1	23.637539
1.274833	0.1	23.638054
1.276500	0.1	23.628038
1.278167	0.1	23.636165
1.279833	0.1	23.620097
1.281500	0.1	23.634594
1.283167	0.1	23.642247
1.284833	0.1	23.627155
1.286500	0.1	23.625870
1.288167	0.1	23.616557
1.289833	0.1	23.613851
1.291500	0.1	23.617611
1.293167	0.1	23.617194
1.294833	0.1	23.615827
1.296500	0.1	23.623408
1.298167	0.1	23.622443
1.299833	0.1	23.620314
1.301500	0.1	23.625425
1.303167	0.1	23.629360
1.304833	0.1	23.612164
1.306500	0.1	23.609909
1.308167	0.1	23.619902
1.309833	0.1	23.629434
1.311500	0.1	23.606748
1.313167	0.1	23.605592
1.314833	0.1	23.607208
1.316500	0.1	23.610448
1.318167	0.1	23.584093
1.319833	0.1	23.594576
1.321500	0.1	23.596518
1.323167	0.1	23.597669
1.324833	0.1	23.597935
1.326500	0.1	23.599146
1.328167	0.1	23.608161
1.329833	0.1	23.597423
1.331500	0.1	23.599630
1.333167	0.1	23.596646
1.334833	0.1	23.597343
1.336500	0.1	23.597291
1.338167	0.1	23.582868
1.339833	0.1	23.592977
1.341500	0.1	23.582066
1.343167	0.1	23.572996
1.344833	0.1	23.570540
1.346500	0.1	23.575649
1.348167	0.1	23.593942
1.349833	0.1	23.574994
1.351500	0.1	23.571792
1.353167	0.1	23.565682
1.354833	0.1	23.572950
1.356500	0.1	23.562198
1.358167	0.1	23.567141
1.359833	0.1	23.557323
1.361500	0.1	23.567478
1.363167	0.1	23.562766
1.364833	0.1	23.571790
1.366500	0.1	23.577310
1.368167	0.1	23.556651
1.369833	0.1	23.552013
1.371500	0.1	23.544376
1.373167	0.1	23.562940
1.374833	0.1	23.552285
1.376500	0.1	23.566566
1.378167	0.1	23.558220
1.379833	0.1	23.567046
1.381500	0.1	23.570292
1.383167	0.1	23.564242
1.384833	0.1	23.547996
1.386500	0.1	23.546273
1.388167	0.1	23.543385
1.389833	0.1	23.538204
1.391500	0.1	23.541275
1.393167	0.1	23.535159
1.394833	0.1	23.534749
1.396500	0.1	23.533468
1.398167	0.1	23.539203
1.399833	0.1	23.543797
1.401500	0.1	23.544078
1.403167	0.1	23.525234
1.404833	0.1	23.536174
1.406500	0.1	23.528374
1.408167	0.1	23.528847
1.409833	0.1	23.539724
1.411500	0.1	23.528651
1.413167	0.1	23.526918
1.414833	0.1	23.522893
1.416500	0.1	23.515678
1.418167	0.1	23.514015
1.419833	0.1	23.512835
1.421500	0.1	23.513856
1.423167	0.1	23.520096
1.424833	0.1	23.522391
1.426500	0.1	23.506936
1.428167	0.1	23.500697
1.429833	0.1	23.503233
1.431500	0.1	23.511702
1.433167	0.1	23.490709
1.434833	0.1	23.499706
1.436500	0.1	23.505758
1.438167	0.1	23.499292
1.439833	0.1	23.505385
1.441500	0.1	23.503460
1.443167	0.1	23.506924
1.444833	0.1	23.500701
1.446500	0.1	23.503983
1.448167	0.1	23.497805
1.449833	0.1	23.498985
1.451500	0.1	23.481304
1.453167	0.1	23.487124
1.454833	0.1	23.488591
1.456500	0.1	23.496595
1.458167	0.1	23.492790
1.459833	0.1	23.483499
1.461500	0.1	23.491835
1.463167	0.1	23.487894
1.464833	0.1	23.480518
1.466500	0.1	23.484855
1.468167	0.1	23.471569
1.469833	0.1	23.465602
1.471500	0.1	23.464166
1.473167	0.1	23.451653
1.474833	0.1	23.462993
1.476500	0.1	23.471789
1.478167	0.1	23.476985
1.479833	0.1	23.470552
1.481500	0.1	23.473816
1.483167	0.1	23.470403
1.484833	0.1	23.469477
1.486500	0.1	23.458492
1.488167	0.1	23.461925
1.489833	0.1	23.470391
1.491500	0.1	23.456326
1.493167	0.1	23.469602
1.494833	0.1	23.441003
1.496500	0.1	23.439442
1.498167	0.1	23.445628
1.499833	0.1	23.443450
1.501500	0.1	23.443078
1.503167	0.1	23.433829
1.504833	0.1	23.438290
1.506500	0.1	23.461020
1.508167	0.1	23.457603
1.509833	0.1	23.442460
1.511500	0.1	23.444720
1.513167	0.1	23.449209
1.514833	0.1	23.436366
1.516500	0.1	23.433195
1.518167	0.1	23.436353
1.519833	0.1	23.427564
1.521500	0.1	23.430996
1.523167	0.1	23.434834
1.524833	0.1	23.417332
1.526500	0.1	23.423154
1.528167	0.1	23.415451
1.529833	0.1	23.424486
1.531500	0.1	23.434112
1.533167	0.1	23.433699
1.534833	0.1	23.433135
1.536500	0.1	23.419583
1.538167	0.1	23.421163
1.539833	0.1	23.426289
1.541500	0.1	23.412332
1.543167	0.1	23.402408
1.544833	0.1	23.414628
1.546500	0.1	23.404068
1.548167	0.1	23.416636
1.549833	0.1	23.408841
1.551500	0.1	23.405193
1.553167	0.1	23.397908
1.554833	0.1	23.400072
1.556500	0.1	23.385006
1.558167	0.1	23.380878
1.559833	0.1	23.395405
1.561500	0.1	23.394951
1.563167	0.1	23.378954
1.564833	0.1	23.399872
1.566500	0.1	23.379842
1.568167	0.1	23.385498
1.569833	0.1	23.363998
1.571500	0.1	23.383725
1.573167	0.1	23.374179
1.574833	0.1	23.375732
1.576500	0.1	23.381202
1.578167	0.1	23.377784
1.579833	0.1	23.370147
1.581500	0.1	23.368022
1.583167	0.1	23.373073
1.584833	0.1	23.356453
1.586500	0.1	23.356031
1.588167	0.1	23.365522
1.589833	0.1	23.348035
1.591500	0.1	23.345565
1.593167	0.1	23.344556
1.594833	0.1	23.347925
1.596500	0.1	23.354375
1.598167	0.1	23.365032
1.599833	0.1	23.346228
1.601500	0.1	23.352905
1.603167	0.1	23.350978
1.604833	0.1	23.343530
1.606500	0.1	23.344822
1.608167	0.1	23.336244
1.609833	0.1	23.335508
1.611500	0.1	23.334466
1.613167	0.1	23.333389
1.614833	0.1	23.341373
1.616500	0.1	23.337659
1.618167	0.1	23.348179
1.619833	0.1	23.330792
1.621500	0.1	23.341633
1.623167	0.1	23.332622
1.624833	0.1	23.329861
1.626500	0.1	23.335571
1.628167	0.1	23.338677
1.629833	0.1	23.321477
1.631500	0.1	23.325880
1.633167	0.1	23.337960
1.634833	0.1	23.330887
1.636500	0.1	23.314482
1.638167	0.1	23.317812
1.639833	0.1	23.317508
1.641500	0.1	23.313316
1.643167	0.1	23.313050
1.644833	0.1	23.312050
1.646500	0.1	23.306997
1.648167	0.1	23.303456
1.649833	0.1	23.303131
1.651500	0.1	23.299823
1.653167	0.1	23.301644
1.654833	0.1	23.286576
1.656500	0.1	23.284167
1.658167	0.1	23.304305
1.659833	0.1	23.303135
1.661500	0.1	23.298256
1.663167	0.1	23.311034
1.664833	0.1	23.302325
1.666500	0.1	23.291320
1.668167	0.1	23.285726
1.669833	0.1	23.292108
1.671500	0.1	23.304973
1.673167	0.1	23.275015
1.674833	0.1	23.279790
1.676500	0.1	23.292903
1.678167	0.1	23.282560
1.679833	0.1	23.274752
1.681500	0.1	23.276731
1.683167	0.1	23.258669
1.684833	0.1	23.264286
1.686500	0.1	23.266100
1.688167	0.1	23.256881
1.689833	0.1	23.261207
1.691500	0.1	23.259749
1.693167	0.1	23.263440
1.694833	0.1	23.267733
1.696500	0.1	23.272078
1.698167	0.1	23.269170
1.699833	0.1	23.265600
1.701500	0.1	23.270946
1.703167	0.1	23.260230
1.704833	0.1	23.259022
1.706500	0.1	23.247397
1.708167	0.1	23.254789
1.709833	0.1	23.256165
1.711500	0.1	23.266369
1.713167	0.1	23.249685
1.714833	0.1	23.259728
1.716500	0.1	23.239531
1.718167	0.1	23.232067
1.719833	0.1	23.231387
1.721500	0.1	23.227793
1.723167	0.1	23.238303
1.724833	0.1	23.222286
1.726500	0.1	23.225714
1.728167	0.1	23.242249
1.729833	0.1	23.229043
1.731500	0.1	23.231897
1.733167	0.1	23.234745
1.734833	0.1	23.238608
1.736500	0.1	23.226420
1.738167	0.1	23.217355
1.739833	0.1	23.210897
1.741500	0.1	23.222333
1.743167	0.1	23.227316
1.744833	0.1	23.219110
1.746500	0.1	23.220863
1.748167	0.1	23.204405
1.749833	0.1	23.209419
1.751500	0.1	23.211273
1.753167	0.1	23.203941
1.754833	0.1	23.209431
1.756500	0.1	23.208741
1.758167	0.1	23.203532
1.759833	0.1	23.217622
1.761500	0.1	23.198841
1.763167	0.1	23.198984
1.764833	0.1	23.198577
1.766500	0.1	23.186969
1.768167	0.1	23.189453
1.769833	0.1	23.195468
1.771500	0.1	23.200145
1.773167	0.1	23.198088
1.774833	0.1	23.196345
1.776500	0.1	23.199129
1.778167	0.1	23.203644
1.779833	0.1	23.180996
1.781500	0.1	23.199049
1.783167	0.1	23.188165
1.784833	0.1	23.187506
1.786500	0.1	23.180377
1.788167	0.1	23.187251
1.789833	0.1	23.184798
1.791500	0.1	23.186370
1.793167	0.1	23.186926
1.794833	0.1	23.181400
1.796500	0.1	23.193731
1.798167	0.1	23.187088
1.799833	0.1	23.181533
1.801500	0.1	23.176896
1.803167	0.1	23.175557
1.804833	0.1	23.181542
1.806500	0.1	23.168201
1.808167	0.1	23.174111
1.809833	0.1	23.165259
1.811500	0.1	23.166760
1.813167	0.1	23.163559
1.814833	0.1	23.162289
1.816500	0.1	23.153183
1.818167	0.1	23.166192
1.819833	0.1	23.161153
1.821500	0.1	23.167877
1.823167	0.1	23.180226
1.824833	0.1	23.162493
1.826500	0.1	23.156030
1.828167	0.1	23.139692
1.829833	0.1	23.138218
1.831500	0.1	23.149930
1.833167	0.1	23.165491
1.834833	0.1	23.155192
1.836500	0.1	23.148678
1.838167	0.1	23.146064
1.839833	0.1	23.151397
1.841500	0.1	23.147593
1.843167	0.1	23.142475
1.844833	0.1	23.150057
1.846500	0.1	23.152997
1.848167	0.1	23.155696
1.849833	0.1	23.144195
1.851500	0.1	23.149811
1.853167	0.1	23.124419
1.854833	0.1	23.132522
1.856500	0.1	23.140789
1.858167	0.1	23.145047
1.859833	0.1	23.144681
1.861500	0.1	23.136085
1.863167	0.1	23.131865
1.864833	0.1	23.125642
1.866500	0.1	23.126982
1.868167	0.1	23.129495
1.869833	0.1	23.142666
1.871500	0.1	23.140607
1.873167	0.1	23.135389
1.874833	0.1	23.123420
1.876500	0.1	23.115579
1.878167	0.1	23.109531
1.879833	0.1	23.109812
1.881500	0.1	23.107213
1.883167	0.1	23.108764
1.884833	0.1	23.097605
1.886500	0.1	23.103473
1.888167	0.1	23.103035
1.889833	0.1	23.104659
1.891500	0.1	23.110717
1.893167	0.1	23.113074
1.894833	0.1	23.104689
1.896500	0.1	23.103456
1.898167	0.1	23.113459
1.899833	0.1	23.095426
1.901500	0.1	23.109538
1.903167	0.1	23.101459
1.904833	0.1	23.092787
1.906500	0.1	23.091431
1.908167	0.1	23.101615
1.909833	0.1	23.099113
1.911500	0.1	23.088598
1.913167	0.1	23.083759
1.914833	0.1	23.079870
1.916500	0.1	23.091519
1.918167	0.1	23.088974
1.919833	0.1	23.080932
1.921500	0.1	23.079354
1.923167	0.1	23.078188
1.924833	0.1	23.075325
1.926500	0.1	23.084359
1.928167	0.1	23.085908
1.929833	0.1	23.080013
1.931500	0.1	23.071069
1.933167	0.1	23.064704
1.934833	0.1	23.059253
1.936500	0.1	23.073626
1.938167	0.1	23.077274
1.939833	0.1	23.060448
1.941500	0.1	23.057702
1.943167	0.1	23.061902
1.944833	0.1	23.071492
1.946500	0.1	23.071677
1.948167	0.1	23.063176
1.949833	0.1	23.046784
1.951500	0.1	23.047200
1.953167	0.1	23.047190
1.954833	0.1	23.052808
1.956500	0.1	23.043193
1.958167	0.1	23.039451
1.959833	0.1	23.033016
1.961500	0.1	23.037638
1.963167	0.1	23.038806
1.964833	0.1	23.026944
1.966500	0.1	23.036216
1.968167	0.1	23.045157
1.969833	0.1	23.050899
1.971500	0.1	23.037097
1.973167	0.1	23.027361
1.974833	0.1	23.028038
1.976500	0.1	23.025079
1.978167	0.1	23.030795
1.979833	0.1	23.043634
1.981500	0.1	23.040222
1.983167	0.1	23.027728
1.984833	0.1	23.034832
1.986500	0.1	23.018592
1.988167	0.1	23.026742
1.989833	0.1	23.017424
1.991500	0.1	23.029027
1.993167	0.1	23.016289
1.994833	0.1	23.029622
1.996500	0.1	23.013438
1.998167	0.1	23.017480
1.999833	0.1	23.013458
2.001500	0.1	23.023871
2.003167	0.1	23.013451
2.004833	0.1	23.013474
2.006500	0.1	23.013080
2.008167	0.1	23.017411
2.009833	0.1	23.019234
2.011500	0.1	23.003962
2.013167	0.1	23.004710
2.014833	0.1	23.004303
2.016500	0.1	22.982400
2.018167	0.1	22.995925
2.019833	0.1	23.009978
2.021500	0.1	23.011958
2.023167	0.1	22.991894
2.024833	0.1	22.989731
2.026500	0.1	22.997106
2.028167	0.1	23.012271
2.029833	0.1	23.009947
2.031500	0.1	23.001922
2.033167	0.1	22.986381
2.034833	0.1	22.982079
2.036500	0.1	22.973451
2.038167	0.1	22.978423
2.039833	0.1	22.978397
2.041500	0.1	22.982344
2.043167	0.1	22.986969
2.044833	0.1	22.966083
2.046500	0.1	22.971308
2.048167	0.1	22.974593
2.049833	0.1	22.976869
2.051500	0.1	22.970917
2.053167	0.1	22.977412
2.054833	0.1	22.975485
2.056500	0.1	22.986566
2.058167	0.1	22.977799
2.059833	0.1	22.966006
2.061500	0.1	22.964874
2.063167	0.1	22.958553
2.064833	0.1	22.971618
2.066500	0.1	22.966722
2.068167	0.1	22.974277
2.069833	0.1	22.947622
2.071500	0.1	22.967333
2.073167	0.1	22.965064
2.074833	0.1	22.962697
2.076500	0.1	22.952288
2.078167	0.1	22.945266
2.079833	0.1	22.942751
2.081500	0.1	22.938356
2.083167	0.1	22.933346
2.084833	0.1	22.928943
2.086500	0.1	22.924685
2.088167	0.1	22.929460
2.089833	0.1	22.943713
2.091500	0.1	22.953839
2.093167	0.1	22.946352
2.094833	0.1	22.932513
2.096500	0.1	22.932827
2.098167	0.1	22.915008
2.099833	0.1	22.905391
2.101500	0.1	22.928462
2.103167	0.1	22.925553
2.104833	0.1	22.929089
2.106500	0.1	22.940392
2.108167	0.1	22.929784
2.109833	0.1	22.932394
2.111500	0.1	22.914335
2.113167	0.1	22.917431
2.114833	0.1	22.925049
2.116500	0.1	22.912188
2.118167	0.1	22.916489
2.119833	0.1	22.928332
2.121500	0.1	22.906717
2.123167	0.1	22.904320
2.124833	0.1	22.913187
2.126500	0.1	22.890135
2.128167	0.1	22.891259
2.129833	0.1	22.904739
2.131500	0.1	22.910933
2.133167	0.1	22.901915
2.134833	0.1	22.891366
2.136500	0.1	22.903304
2.138167	0.1	22.898086
2.139833	0.1	22.887585
2.141500	0.1	22.881444
2.143167	0.1	22.878579
2.144833	0.1	22.897841
2.146500	0.1	22.884365
2.148167	0.1	22.890647
2.149833	0.1	22.878455
2.151500	0.1	22.888723
2.153167	0.1	22.877349
2.154833	0.1	22.883398
2.156500	0.1	22.887345
2.158167	0.1	22.882476
2.159833	0.1	22.890161
2.161500	0.1	22.895822
2.163167	0.1	22.882422
2.164833	0.1	22.875064
2.166500	0.1	22.866472
2.168167	0.1	22.857805
2.169833	0.1	22.856608
2.171500	0.1	22.859383
2.173167	0.1	22.875919
2.174833	0.1	22.878947
2.176500	0.1	22.868616
2.178167	0.1	22.865181
2.179833	0.1	22.878851
2.181500	0.1	22.861386
2.183167	0.1	22.859334
2.184833	0.1	22.868327
2.186500	0.1	22.874763
2.188167	0.1	22.857986
2.189833	0.1	22.850947
2.191500	0.1	22.848027
2.193167	0.1	22.847054
2.194833	0.1	22.835143
2.196500	0.1	22.846913
2.198167	0.1	22.854740
2.199833	0.1	22.842208
2.201500	0.1	22.844961
2.203167	0.1	22.834572
2.204833	0.1	22.828999
2.206500	0.1	22.838968
2.208167	0.1	22.833091
2.209833	0.1	22.827836
2.211500	0.1	22.845784
2.213167	0.1	22.839884
2.214833	0.1	22.844303
2.216500	0.1	22.838865
2.218167	0.1	22.827925
2.219833	0.1	22.832794
2.221500	0.1	22.822030
2.223167	0.1	22.823332
2.224833	0.1	22.824248
2.226500	0.1	22.832155
2.228167	0.1	22.838279
2.229833	0.1	22.817781
2.231500	0.1	22.809285
2.233167	0.1	22.812425
2.234833	0.1	22.808943
2.236500	0.1	22.812162
2.238167	0.1	22.806690
2.239833	0.1	22.802994
2.241500	0.1	22.802777
2.243167	0.1	22.786839
2.244833	0.1	22.788993
2.246500	0.1	22.796672
2.248167	0.1	22.804914
2.249833	0.1	22.805463
2.251500	0.1	22.804234
2.253167	0.1	22.789282
2.254833	0.1	22.789400
2.256500	0.1	22.802213
2.258167	0.1	22.799437
2.259833	0.1	22.782215
2.261500	0.1	22.775742
2.263167	0.1	22.772474
2.264833	0.1	22.788330
2.266500	0.1	22.798509
2.268167	0.1	22.790566
2.269833	0.1	22.794578
2.271500	0.1	22.789142
2.273167	0.1	22.790220
2.274833	0.1	22.781410
2.276500	0.1	22.773359
2.278167	0.1	22.759502
2.279833	0.1	22.762618
2.281500	0.1	22.770028
2.283167	0.1	22.781731
2.284833	0.1	22.779686
2.286500	0.1	22.778932
2.288167	0.1	22.777354
2.289833	0.1	22.767262
2.291500	0.1	22.767726
2.293167	0.1	22.768663
2.294833	0.1	22.764741
2.296500	0.1	22.758724
2.298167	0.1	22.751922
2.299833	0.1	22.741409
2.301500	0.1	22.756559
2.303167	0.1	22.753793
2.304833	0.1	22.761067
2.306500	0.1	22.753023
2.308167	0.1	22.760181
2.309833	0.1	22.759743
2.311500	0.1	22.764007
2.313167	0.1	22.760306
2.314833	0.1	22.747218
2.316500	0.1	22.742605
2.318167	0.1	22.747697
2.319833	0.1	22.743710
2.321500	0.1	22.735214
2.323167	0.1	22.739579
2.324833	0.1	22.749983
2.326500	0.1	22.762060
2.328167	0.1	22.745451
2.329833	0.1	22.746709
2.331500	0.1	22.735754
2.333167	0.1	22.728767
2.334833	0.1	22.717283
2.336500	0.1	22.708584
2.338167	0.1	22.722425
2.339833	0.1	22.721988
2.341500	0.1	22.724626
2.343167	0.1	22.722104
2.344833	0.1	22.715622
2.346500	0.1	22.725810
2.348167	0.1	22.721569
2.349833	0.1	22.713895
2.351500	0.1	22.722443
2.353167	0.1	22.721113
2.354833	0.1	22.719034
2.356500	0.1	22.717515
2.358167	0.1	22.720484
2.359833	0.1	22.725038
2.361500	0.1	22.709511
2.363167	0.1	22.712108
2.364833	0.1	22.706907
2.366500	0.1	22.705238
2.368167	0.1	22.713330
2.369833	0.1	22.703075
2.371500	0.1	22.702983
2.373167	0.1	22.704849
2.374833	0.1	22.692675
2.376500	0.1	22.701004
2.378167	0.1	22.690698
2.379833	0.1	22.697591
2.381500	0.1	22.690797
2.383167	0.1	22.686804
2.384833	0.1	22.687358
2.386500	0.1	22.688492
2.388167	0.1	22.685077
2.389833	0.1	22.691482
2.391500	0.1	22.678679
2.393167	0.1	22.679096
2.394833	0.1	22.671766
2.396500	0.1	22.668853
2.398167	0.1	22.658226
2.399833	0.1	22.681267
2.401500	0.1	22.675202
2.403167	0.1	22.673342
2.404833	0.1	22.682703
2.406500	0.1	22.673755
2.408167	0.1	22.678234
2.409833	0.1	22.659714
2.411500	0.1	22.657380
2.413167	0.1	22.673454
2.414833	0.1	22.668011
2.416500	0.1	22.677357
2.418167	0.1	22.679112
2.419833	0.1	22.668603
2.421500	0.1	22.665645
2.423167	0.1	22.659543
2.424833	0.1	22.655095
2.426500	0.1	22.659902
2.428167	0.1	22.634591
2.429833	0.1	22.649170
2.431500	0.1	22.643761
2.433167	0.1	22.652471
2.434833	0.1	22.642573
2.436500	0.1	22.653253
2.438167	0.1	22.647730
2.439833	0.1	22.648083
2.441500	0.1	22.647660
2.443167	0.1	22.654988
2.444833	0.1	22.649968
2.446500	0.1	22.643830
2.448167	0.1	22.636632
2.449833	0.1	22.645479
2.451500	0.1	22.637181
2.453167	0.1	22.635595
2.454833	0.1	22.629290
2.456500	0.1	22.625447
2.458167	0.1	22.628695
2.459833	0.1	22.621661
2.461500	0.1	22.617248
2.463167	0.1	22.614018
2.464833	0.1	22.617068
2.466500	0.1	22.609215
2.468167	0.1	22.610152
2.469833	0.1	22.613938
2.471500	0.1	22.617340
2.473167	0.1	22.613004
2.474833	0.1	22.620060
2.476500	0.1	22.623620
2.478167	0.1	22.615202
2.479833	0.1	22.615617
2.481500	0.1	22.625730
2.483167	0.1	22.619721
2.484833	0.1	22.609936
2.486500	0.1	22.611413
2.488167	0.1	22.608568
2.489833	0.1	22.608710
2.491500	0.1	22.611662
2.493167	0.1	22.598443
2.494833	0.1	22.599434
2.496500	0.1	22.579914
2.498167	0.1	22.592010
2.499833	0.1	22.578940
2.501500	0.1	22.591613
2.503167	0.1	22.582325
2.504833	0.1	22.581509
2.506500	0.1	22.575094
2.508167	0.1	22.587330
2.509833	0.1	22.580786
2.511500	0.1	22.577279
2.513167	0.1	22.596494
2.514833	0.1	22.585730
2.516500	0.1	22.598312
2.518167	0.1	22.588654
2.519833	0.1	22.583395
2.521500	0.1	22.576642
2.523167	0.1	22.591056
2.524833	0.1	22.583434
2.526500	0.1	22.565576
2.528167	0.1	22.572069
2.529833	0.1	22.567004
2.531500	0.1	22.567416
2.533167	0.1	22.558770
2.534833	0.1	22.558695
2.536500	0.1	22.557114
2.538167	0.1	22.563263
2.539833	0.1	22.550632
2.541500	0.1	22.571088
2.543167	0.1	22.561650
2.544833	0.1	22.561143
2.546500	0.1	22.564772
2.548167	0.1	22.558690
2.549833	0.1	22.564017
2.551500	0.1	22.557771
2.553167	0.1	22.562892
2.554833	0.1	22.552166
2.556500	0.1	22.556098
2.558167	0.1	22.557235
2.559833	0.1	22.538197
2.561500	0.1	22.545338
2.563167	0.1	22.530932
2.564833	0.1	22.531440
2.566500	0.1	22.541415
2.568167	0.1	22.537559
2.569833	0.1	22.545612
2.571500	0.1	22.542629
2.573167	0.1	22.545882
2.574833	0.1	22.527868
2.576500	0.1	22.540552
2.578167	0.1	22.536340
2.579833	0.1	22.538086
2.581500	0.1	22.534129
2.583167	0.1	22.527357
2.584833	0.1	22.524351
2.586500	0.1	22.521701
2.588167	0.1	22.521353
2.589833	0.1	22.529545
2.591500	0.1	22.535866
2.593167	0.1	22.524631
2.594833	0.1	22.536805
2.596500	0.1	22.529063
2.598167	0.1	22.529506
2.599833	0.1	22.524341
2.601500	0.1	22.517611
2.603167	0.1	22.503446
2.604833	0.1	22.509158
2.606500	0.1	22.504896
2.608167	0.1	22.516409
2.609833	0.1	22.506609
2.611500	0.1	22.500580
2.613167	0.1	22.501458
2.614833	0.1	22.493529
2.616500	0.1	22.511518
2.618167	0.1	22.496647
2.619833	0.1	22.516133
2.621500	0.1	22.509947
2.623167	0.1	22.521846
2.624833	0.1	22.508309
2.626500	0.1	22.513545
2.628167	0.1	22.514534
2.629833	0.1	22.505520
2.631500	0.1	22.501153
2.633167	0.1	22.499062
2.634833	0.1	22.495614
2.636500	0.1	22.477338
2.638167	0.1	22.488575
2.639833	0.1	22.490374
2.641500	0.1	22.494863
2.643167	0.1	22.490617
2.644833	0.1	22.495428
2.646500	0.1	22.477052
2.648167	0.1	22.494724
2.649833	0.1	22.490273
2.651500	0.1	22.494692
2.653167	0.1	22.477623
2.654833	0.1	22.497906
2.656500	0.1	22.493861
2.658167	0.1	22.487221
2.659833	0.1	22.488071
2.661500	0.1	22.490970
2.663167	0.1	22.505786
2.664833	0.1	22.494510
2.666500	0.1	22.495498
2.668167	0.1	22.490308
2.669833	0.1	22.482067
2.671500	0.1	22.472476
2.673167	0.1	22.474537
2.674833	0.1	22.469394
2.676500	0.1	22.479449
2.678167	0.1	22.471718
2.679833	0.1	22.461765
2.681500	0.1	22.463560
2.683167	0.1	22.461986
2.684833	0.1	22.460350
2.686500	0.1	22.466578
2.688167	0.1	22.461306
2.689833	0.1	22.466099
2.691500	0.1	22.470110
2.693167	0.1	22.478495
2.694833	0.1	22.465806
2.696500	0.1	22.449643
2.698167	0.1	22.453890
2.699833	0.1	22.446834
2.701500	0.1	22.447116
2.703167	0.1	22.445482
2.704833	0.1	22.446018
2.706500	0.1	22.448873
2.708167	0.1	22.447734
2.709833	0.1	22.440049
2.711500	0.1	22.447213
2.713167	0.1	22.439074
2.714833	0.1	22.433798
2.716500	0.1	22.446257
2.718167	0.1	22.454602
2.719833	0.1	22.437722
2.721500	0.1	22.429985
2.723167	0.1	22.426890
2.724833	0.1	22.422358
2.726500	0.1	22.433794
2.728167	0.1	22.436003
2.729833	0.1	22.427023
2.731500	0.1	22.429965
2.733167	0.1	22.430686
2.734833	0.1	22.433810
2.736500	0.1	22.437500
2.738167	0.1	22.438787
2.739833	0.1	22.439581
2.741500	0.1	22.422096
2.743167	0.1	22.432584
2.744833	0.1	22.415557
2.746500	0.1	22.417355
2.748167	0.1	22.420309
2.749833	0.1	22.433560
2.751500	0.1	22.429233
2.753167	0.1	22.421181
2.754833	0.1	22.417348
2.756500	0.1	22.419575
2.758167	0.1	22.422614
2.759833	0.1	22.438726
2.761500	0.1	22.433972
2.763167	0.1	22.431595
2.764833	0.1	22.418660
2.766500	0.1	22.416932
2.768167	0.1	22.410974
2.769833	0.1	22.399014
2.771500	0.1	22.407563
2.773167	0.1	22.418120
2.774833	0.1	22.422931
2.776500	0.1	22.419729
2.778167	0.1	22.418253
2.779833	0.1	22.420582
2.781500	0.1	22.418260
2.783167	0.1	22.417279
2.784833	0.1	22.416170
2.786500	0.1	22.423498
2.788167	0.1	22.419108
2.789833	0.1	22.418107
2.791500	0.1	22.420159
2.793167	0.1	22.416248
2.794833	0.1	22.397816
2.796500	0.1	22.414320
2.798167	0.1	22.422707
2.799833	0.1	22.410496
2.801500	0.1	22.399252
2.803167	0.1	22.405083
2.804833	0.1	22.410870
2.806500	0.1	22.401858
2.808167	0.1	22.396992
2.809833	0.1	22.388307
2.811500	0.1	22.397706
2.813167	0.1	22.395509
2.814833	0.1	22.407155
2.816500	0.1	22.412090
2.818167	0.1	22.384451
2.819833	0.1	22.395874
2.821500	0.1	22.395655
2.823167	0.1	22.386438
2.824833	0.1	22.389750
2.826500	0.1	22.397148
2.828167	0.1	22.404708
2.829833	0.1	22.397200
2.831500	0.1	22.379997
2.833167	0.1	22.384630
2.834833	0.1	22.394513
2.836500	0.1	22.394629
2.838167	0.1	22.379674
2.839833	0.1	22.382855
2.841500	0.1	22.403644
2.843167	0.1	22.389678
2.844833	0.1	22.377242
2.846500	0.1	22.389544
2.848167	0.1	22.393993
2.849833	0.1	22.375224
2.851500	0.1	22.381534
2.853167	0.1	22.382759
2.854833	0.1	22.378510
2.856500	0.1	22.375217
2.858167	0.1	22.372802
2.859833	0.1	22.371172
2.861500	0.1	22.363575
2.863167	0.1	22.357784
2.864833	0.1	22.357386
2.866500	0.1	22.365087
2.868167	0.1	22.356353
2.869833	0.1	22.348537
2.871500	0.1	22.354602
2.873167	0.1	22.349949
2.874833	0.1	22.362108
2.876500	0.1	22.360534
2.878167	0.1	22.368255
2.879833	0.1	22.366702
2.881500	0.1	22.371299
2.883167	0.1	22.356876
2.884833	0.1	22.369972
2.886500	0.1	22.358594
2.888167	0.1	22.353924
2.889833	0.1	22.345062
2.891500	0.1	22.360477
2.893167	0.1	22.347568
2.894833	0.1	22.347553
2.896500	0.1	22.342146
2.898167	0.1	22.348021
2.899833	0.1	22.351759
2.901500	0.1	22.347524
2.903167	0.1	22.337818
2.904833	0.1	22.348210
2.906500	0.1	22.342875
2.908167	0.1	22.358576
2.909833	0.1	22.349458
2.911500	0.1	22.342520
2.913167	0.1	22.340211
2.914833	0.1	22.342724
2.916500	0.1	22.320843
2.918167	0.1	22.336687
2.919833	0.1	22.321812
2.921500	0.1	22.326937
2.923167	0.1	22.324874
2.924833	0.1	22.326599
2.926500	0.1	22.321721
2.928167	0.1	22.322658
2.929833	0.1	22.340982
2.931500	0.1	22.335936
2.933167	0.1	22.325486
2.934833	0.1	22.331654
2.936500	0.1	22.321020
2.938167	0.1	22.323806
2.939833	0.1	22.314494
2.941500	0.1	22.317178
2.943167	0.1	22.328289
2.944833	0.1	22.324082
2.946500	0.1	22.327705
2.948167	0.1	22.318088
2.949833	0.1	22.302387
2.951500	0.1	22.308916
2.953167	0.1	22.307182
2.954833	0.1	22.296351
2.956500	0.1	22.291073
2.958167	0.1	22.285169
2.959833	0.1	22.296539
2.961500	0.1	22.302271
2.963167	0.1	22.314625
2.964833	0.1	22.295486
2.966500	0.1	22.291424
2.968167	0.1	22.297830
2.969833	0.1	22.318774
2.971500	0.1	22.296403
2.973167	0.1	22.288769
2.974833	0.1	22.284995
2.976500	0.1	22.288274
2.978167	0.1	22.288453
2.979833	0.1	22.276717
2.981500	0.1	22.259708
2.983167	0.1	22.269270
2.984833	0.1	22.271401
2.986500	0.1	22.261765
2.988167	0.1	22.279517
2.989833	0.1	22.278682
2.991500	0.1	22.266924
2.993167	0.1	22.252568
2.994833	0.1	22.259722
2.996500	0.1	22.256482
2.998167	0.1	22.263841
2.999833	0.1	22.258450
3.001500	0.1	22.249208
3.003167	0.1	22.250096
3.004833	0.1	22.259485
3.006500	0.1	22.249765
3.008167	0.1	22.236770
3.009833	0.1	22.240509
3.011500	0.1	22.253465
3.013167	0.1	22.248721
3.014833	0.1	22.243414
3.016500	0.1	22.239668
3.018167	0.1	22.254569
3.019833	0.1	22.237358
3.021500	0.1	22.236735
3.023167	0.1	22.238219
3.024833	0.1	22.236633
3.026500	0.1	22.240153
3.028167	0.1	22.244293
3.029833	0.1	22.254421
3.031500	0.1	22.249161
3.033167	0.1	22.240780
3.034833	0.1	22.251223
3.036500	0.1	22.257667
3.038167	0.1	22.243415
3.039833	0.1	22.243498
3.041500	0.1	22.232877
3.043167	0.1	22.202538
3.044833	0.1	22.214564
3.046500	0.1	22.203650
3.048167	0.1	22.206270
3.049833	0.1	22.220481
3.051500	0.1	22.213761
3.053167	0.1	22.195157
3.054833	0.1	22.208644
3.056500	0.1	22.196484
3.058167	0.1	22.194680
3.059833	0.1	22.213156
3.061500	0.1	22.215871
3.063167	0.1	22.220328
3.064833	0.1	22.212012
3.066500	0.1	22.195641
3.068167	0.1	22.212388
3.069833	0.1	22.207224
3.071500	0.1	22.203291
3.073167	0.1	22.208951
3.074833	0.1	22.204320
3.076500	0.1	22.201478
3.078167	0.1	22.190384
3.079833	0.1	22.195542
3.081500	0.1	22.192804
3.083167	0.1	22.182421
3.084833	0.1	22.178497
3.086500	0.1	22.176354
3.088167	0.1	22.166783
3.089833	0.1	22.186976
3.091500	0.1	22.183064
3.093167	0.1	22.178839
3.094833	0.1	22.175999
3.096500	0.1	22.175950
3.098167	0.1	22.182175
3.099833	0.1	22.182613
3.101500	0.1	22.179529
3.103167	0.1	22.180847
3.104833	0.1	22.181124
3.106500	0.1	22.190332
3.108167	0.1	22.164108
3.109833	0.1	22.156932
3.111500	0.1	22.179916
3.113167	0.1	22.186852
3.114833	0.1	22.164387
3.116500	0.1	22.179385
3.118167	0.1	22.165071
3.119833	0.1	22.144696
3.121500	0.1	22.143281
3.123167	0.1	22.159359
3.124833	0.1	22.150688
3.126500	0.1	22.147660
3.128167	0.1	22.136183
3.129833	0.1	22.144802
3.131500	0.1	22.144081
3.133167	0.1	22.134598
3.134833	0.1	22.122003
3.136500	0.1	22.141603
3.138167	0.1	22.159596
3.139833	0.1	22.130691
3.141500	0.1	22.113853
3.143167	0.1	22.128865
3.144833	0.1	22.128648
3.146500	0.1	22.142156
3.148167	0.1	22.142301
3.149833	0.1	22.147120
3.151500	0.1	22.150349
3.153167	0.1	22.153887
3.154833	0.1	22.148675
3.156500	0.1	22.143764
3.158167	0.1	22.148969
3.159833	0.1	22.139805
3.161500	0.1	22.129547
3.163167	0.1	22.129650
3.164833	0.1	22.146484
3.166500	0.1	22.134056
3.168167	0.1	22.131804
3.169833	0.1	22.137257
3.171500	0.1	22.125363
3.173167	0.1	22.128910
3.174833	0.1	22.135581
3.176500	0.1	22.125752
3.178167	0.1	22.127186
3.179833	0.1	22.122604
3.181500	0.1	22.114925
3.183167	0.1	22.120420
3.184833	0.1	22.112189
3.186500	0.1	22.114162
3.188167	0.1	22.119345
3.189833	0.1	22.129792
3.191500	0.1	22.127222
3.193167	0.1	22.125425
3.194833	0.1	22.123663
3.196500	0.1	22.116554
3.198167	0.1	22.102162
3.199833	0.1	22.115991
3.201500	0.1	22.112778
3.203167	0.1	22.121071
3.204833	0.1	22.107474
3.206500	0.1	22.115273
3.208167	0.1	22.107272
3.209833	0.1	22.119548
3.211500	0.1	22.114060
3.213167	0.1	22.122165
3.214833	0.1	22.115074
3.216500	0.1	22.120916
3.218167	0.1	22.113023
3.219833	0.1	22.121928
3.221500	0.1	22.124577
3.223167	0.1	22.114661
3.224833	0.1	22.127430
3.226500	0.1	22.130584
3.228167	0.1	22.123090
3.229833	0.1	22.131170
3.231500	0.1	22.128126
3.233167	0.1	22.122263
3.234833	0.1	22.118179
3.236500	0.1	22.125837
3.238167	0.1	22.136574
3.239833	0.1	22.131632
3.241500	0.1	22.145037
3.243167	0.1	22.142179
3.244833	0.1	22.141320
3.246500	0.1	22.147014
3.248167	0.1	22.149320
3.249833	0.1	22.138842
3.251500	0.1	22.144254
3.253167	0.1	22.167224
3.254833	0.1	22.140194
3.256500	0.1	22.145406
3.258167	0.1	22.165983
3.259833	0.1	22.167410
3.261500	0.1	22.150267
3.263167	0.1	22.152143
3.264833	0.1	22.153421
3.266500	0.1	22.147959
3.268167	0.1	22.156485
3.269833	0.1	22.167907
3.271500	0.1	22.167746
3.273167	0.1	22.171187
3.274833	0.1	22.169970
3.276500	0.1	22.161922
3.278167	0.1	22.159465
3.279833	0.1	22.160988
3.281500	0.1	22.156632
3.283167	0.1	22.170459
3.284833	0.1	22.171535
3.286500	0.1	22.162837
3.288167	0.1	22.155208
3.289833	0.1	22.159484
3.291500	0.1	22.187607
3.293167	0.1	22.193861
3.294833	0.1	22.184431
3.296500	0.1	22.176218
3.298167	0.1	22.188187
3.299833	0.1	22.188491
3.301500	0.1	22.184698
3.303167	0.1	22.203017
3.304833	0.1	22.197010
3.306500	0.1	22.190660
3.308167	0.1	22.188512
3.309833	0.1	22.198181
3.311500	0.1	22.211845
3.313167	0.1	22.222257
3.314833	0.1	22.219709
3.316500	0.1	22.221143
3.318167	0.1	22.207252
3.319833	0.1	22.209776
3.321500	0.1	22.207555
3.323167	0.1	22.210642
3.324833	0.1	22.236320
3.326500	0.1	22.232534
3.328167	0.1	22.239023
3.329833	0.1	22.242758
3.331500	0.1	22.231943
3.333167	0.1	22.231950
3.334833	0.1	22.241723
3.336500	0.1	22.226657
3.338167	0.1	22.234625
3.339833	0.1	22.243280
3.341500	0.1	22.249133
3.343167	0.1	22.251620
3.344833	0.1	22.256561
3.346500	0.1	22.249410
3.348167	0.1	22.263311
3.349833	0.1	22.276093
3.351500	0.1	22.279271
3.353167	0.1	22.263849
3.354833	0.1	22.265071
3.356500	0.1	22.269844
3.358167	0.1	22.283485
3.359833	0.1	22.282189
3.361500	0.1	22.291868
3.363167	0.1	22.281211
3.364833	0.1	22.297054
3.366500	0.1	22.306749
3.368167	0.1	22.310911
3.369833	0.1	22.309435
3.371500	0.1	22.312618
3.373167	0.1	22.316904
3.374833	0.1	22.324232
3.376500	0.1	22.311376
3.378167	0.1	22.315792
3.379833	0.1	22.315130
3.381500	0.1	22.341347
3.383167	0.1	22.341043
3.384833	0.1	22.348280
3.386500	0.1	22.348830
3.388167	0.1	22.353577
3.389833	0.1	22.356005
3.391500	0.1	22.360989
3.393167	0.1	22.381412
3.394833	0.1	22.377050
3.396500	0.1	22.359051
3.398167	0.1	22.350446
3.399833	0.1	22.361276
3.401500	0.1	22.367051
3.403167	0.1	22.355416
3.404833	0.1	22.362021
3.406500	0.1	22.371254
3.408167	0.1	22.373284
3.409833	0.1	22.377500
3.411500	0.1	22.391946
3.413167	0.1	22.403964
3.414833	0.1	22.391506
3.416500	0.1	22.402371
3.418167	0.1	22.392395
3.419833	0.1	22.398412
3.421500	0.1	22.400503
3.423167	0.1	22.411816
3.424833	0.1	22.404092
3.426500	0.1	22.423620
3.428167	0.1	22.429923
3.429833	0.1	22.431785
3.431500	0.1	22.437741
3.433167	0.1	22.437173
3.434833	0.1	22.440848
3.436500	0.1	22.430072
3.438167	0.1	22.447911
3.439833	0.1	22.446908
3.441500	0.1	22.455744
3.443167	0.1	22.450487
3.444833	0.1	22.460080
3.446500	0.1	22.478109
3.448167	0.1	22.462592
3.449833	0.1	22.475809
3.451500	0.1	22.476171
3.453167	0.1	22.478628
3.454833	0.1	22.484936
3.456500	0.1	22.500022
3.458167	0.1	22.514847
3.459833	0.1	22.503331
3.461500	0.1	22.508382
3.463167	0.1	22.511844
3.464833	0.1	22.508159
3.466500	0.1	22.511887
3.468167	0.1	22.533140
3.469833	0.1	22.526498
3.471500	0.1	22.523835
3.473167	0.1	22.536226
3.474833	0.1	22.539880
3.476500	0.1	22.560284
3.478167	0.1	22.567008
3.479833	0.1	22.562264
3.481500	0.1	22.560917
3.483167	0.1	22.559419
3.484833	0.1	22.569059
3.486500	0.1	22.574437
3.488167	0.1	22.598440
3.489833	0.1	22.600797
3.491500	0.1	22.603862
3.493167	0.1	22.617969
3.494833	0.1	22.611980
3.496500	0.1	22.630231
3.498167	0.1	22.627109
3.499833	0.1	22.642645
3.501500	0.1	22.638733
3.503167	0.1	22.640987
3.504833	0.1	22.659645
3.506500	0.1	22.660728
3.508167	0.1	22.666803
3.509833	0.1	22.673895
3.511500	0.1	22.694137
3.513167	0.1	22.691987
3.514833	0.1	22.712006
3.516500	0.1	22.722941
3.518167	0.1	22.719108
3.519833	0.1	22.717211
3.521500	0.1	22.733346
3.523167	0.1	22.747574
3.524833	0.1	22.747319
3.526500	0.1	22.754050
3.528167	0.1	22.757722
3.529833	0.1	22.765116
3.531500	0.1	22.775536
3.533167	0.1	22.769619
3.534833	0.1	22.791622
3.536500	0.1	22.804017
3.538167	0.1	22.814740
3.539833	0.1	22.813357
3.541500	0.1	22.835861
3.543167	0.1	22.833249
3.544833	0.1	22.840940
3.546500	0.1	22.847332
3.548167	0.1	22.853088
3.549833	0.1	22.873221
3.551500	0.1	22.888803
3.553167	0.1	22.890141
3.554833	0.1	22.904860
3.556500	0.1	22.923719
3.558167	0.1	22.927020
3.559833	0.1	22.930861
3.561500	0.1	22.942483
3.563167	0.1	22.958028
3.564833	0.1	22.976717
3.566500	0.1	22.990026
3.568167	0.1	22.999913
3.569833	0.1	23.011801
3.571500	0.1	23.016592
3.573167	0.1	23.024974
3.574833	0.1	23.032237
3.576500	0.1	23.031794
3.578167	0.1	23.053516
3.579833	0.1	23.075154
3.581500	0.1	23.079497
3.583167	0.1	23.098633
3.584833	0.1	23.110601
3.586500	0.1	23.116796
3.588167	0.1	23.121447
3.589833	0.1	23.124668
3.591500	0.1	23.132540
3.593167	0.1	23.144190
3.594833	0.1	23.172891
3.596500	0.1	23.182113
3.598167	0.1	23.191750
3.599833	0.1	23.186065
3.601500	0.1	23.191480
3.603167	0.1	23.205159
3.604833	0.1	23.208859
3.606500	0.1	23.215451
3.608167	0.1	23.233281
3.609833	0.1	23.245518
3.611500	0.1	23.248825
3.613167	0.1	23.275768
3.614833	0.1	23.303290
3.616500	0.1	23.299185
3.618167	0.1	23.296761
3.619833	0.1	23.319672
3.621500	0.1	23.318904
3.623167	0.1	23.339875
3.624833	0.1	23.350544
3.626500	0.1	23.369853
3.628167	0.1	23.394749
3.629833	0.1	23.402803
3.631500	0.1	23.415521
3.633167	0.1	23.426945
3.634833	0.1	23.433310
3.636500	0.1	23.433729
3.638167	0.1	23.442796
3.639833	0.1	23.460268
3.641500	0.1	23.463726
3.643167	0.1	23.464100
3.644833	0.1	23.475352
3.646500	0.1	23.485839
3.648167	0.1	23.510621
3.649833	0.1	23.513595
3.651500	0.1	23.529339
3.653167	0.1	23.534898
3.654833	0.1	23.540990
3.656500	0.1	23.540453
3.658167	0.1	23.560583
3.659833	0.1	23.567693
3.661500	0.1	23.583942
3.663167	0.1	23.602220
3.664833	0.1	23.617387
3.666500	0.1	23.619115
3.668167	0.1	23.629052
3.669833	0.1	23.631279
3.671500	0.1	23.643010
3.673167	0.1	23.656607
3.674833	0.1	23.672400
3.676500	0.1	23.665295
3.678167	0.1	23.664856
3.679833	0.1	23.674367
3.681500	0.1	23.685926
3.683167	0.1	23.707893
3.684833	0.1	23.709232
3.686500	0.1	23.708486
3.688167	0.1	23.712628
3.689833	0.1	23.732643
3.691500	0.1	23.723408
3.693167	0.1	23.748308
3.694833	0.1	23.764410
3.696500	0.1	23.771371
3.698167	0.1	23.777146
3.699833	0.1	23.775005
3.701500	0.1	23.795677
3.703167	0.1	23.794157
3.704833	0.1	23.799557
3.706500	0.1	23.813539
3.708167	0.1	23.822441
3.709833	0.1	23.825944
3.711500	0.1	23.828853
3.713167	0.1	23.838292
3.714833	0.1	23.840185
3.716500	0.1	23.856547
3.718167	0.1	23.855823
3.719833	0.1	23.859122
3.721500	0.1	23.889068
3.723167	0.1	23.868098
3.724833	0.1	23.863767
3.726500	0.1	23.854965
3.728167	0.1	23.866370
3.729833	0.1	23.870426
3.731500	0.1	23.880868
3.733167	0.1	23.888292
3.734833	0.1	23.900747
3.736500	0.1	23.898153
3.738167	0.1	23.898098
3.739833	0.1	23.895387
3.741500	0.1	23.912504
3.743167	0.1	23.911781
3.744833	0.1	23.902931
3.746500	0.1	23.917423
3.748167	0.1	23.911633
3.749833	0.1	23.924009
3.751500	0.1	23.923687
3.753167	0.1	23.936572
3.754833	0.1	23.937927
3.756500	0.1	23.938079
3.758167	0.1	23.933219
3.759833	0.1	23.940305
3.761500	0.1	23.944097
3.763167	0.1	23.936900
3.764833	0.1	23.930355
3.766500	0.1	23.955901
3.768167	0.1	23.960719
3.769833	0.1	23.944945
3.771500	0.1	23.941977
3.773167	0.1	23.937248
3.774833	0.1	23.942729
3.776500	0.1	23.953859
3.778167	0.1	23.950312
3.779833	0.1	23.946215
3.781500	0.1	23.939840
3.783167	0.1	23.926648
3.784833	0.1	23.935297
3.786500	0.1	23.937346
3.788167	0.1	23.947092
3.789833	0.1	23.928378
3.791500	0.1	23.940248
3.793167	0.1	23.941464
3.794833	0.1	23.934477
3.796500	0.1	23.934307
3.798167	0.1	23.919781
3.799833	0.1	23.920068
3.801500	0.1	23.907279
3.803167	0.1	23.899951
3.804833	0.1	23.908622
3.806500	0.1	23.930173
3.808167	0.1	23.916479
3.809833	0.1	23.904820
3.811500	0.1	23.906716
3.813167	0.1	23.908404
3.814833	0.1	23.903535
3.816500	0.1	23.889050
3.818167	0.1	23.898060
3.819833	0.1	23.891868
3.821500	0.1	23.882297
3.823167	0.1	23.886469
3.824833	0.1	23.881317
3.826500	0.1	23.889435
3.828167	0.1	23.881617
3.829833	0.1	23.875845
3.831500	0.1	23.859467
3.833167	0.1	23.861877
3.834833	0.1	23.840621
3.836500	0.1	23.848552
3.838167	0.1	23.841773
3.839833	0.1	23.832479
3.841500	0.1	23.827167
3.843167	0.1	23.838622
3.844833	0.1	23.827067
3.846500	0.1	23.813933
3.848167	0.1	23.805598
3.849833	0.1	23.799547
3.851500	0.1	23.796690
3.853167	0.1	23.798540
3.854833	0.1	23.793138
3.856500	0.1	23.794911
3.858167	0.1	23.793580
3.859833	0.1	23.784624
3.861500	0.1	23.780672
3.863167	0.1	23.764396
3.864833	0.1	23.780842
3.866500	0.1	23.762706
3.868167	0.1	23.756019
3.869833	0.1	23.747841
3.871500	0.1	23.749239
3.873167	0.1	23.736382
3.874833	0.1	23.742614
3.876500	0.1	23.734312
3.878167	0.1	23.730610
3.879833	0.1	23.707495
3.881500	0.1	23.682421
3.883167	0.1	23.684644
3.884833	0.1	23.681021
3.886500	0.1	23.686044
3.888167	0.1	23.673943
3.889833	0.1	23.661283
3.891500	0.1	23.663133
3.893167	0.1	23.637900
3.894833	0.1	23.644960
3.896500	0.1	23.654115
3.898167	0.1	23.641097
3.899833	0.1	23.631950
3.901500	0.1	23.630253
3.903167	0.1	23.618807
3.904833	0.1	23.599533
3.906500	0.1	23.591493
3.908167	0.1	23.577050
3.909833	0.1	23.576113
3.911500	0.1	23.573679
3.913167	0.1	23.559167
3.914833	0.1	23.560178
3.916500	0.1	23.548404
3.918167	0.1	23.537109
3.919833	0.1	23.530922
3.921500	0.1	23.520635
3.923167	0.1	23.524199
3.924833	0.1	23.516586
3.926500	0.1	23.511743
3.928167	0.1	23.503327
3.929833	0.1	23.480200
3.931500	0.1	23.486317
3.933167	0.1	23.470167
3.934833	0.1	23.457323
3.936500	0.1	23.460525
3.938167	0.1	23.453989
3.939833	0.1	23.442664
3.941500	0.1	23.429483
3.943167	0.1	23.418417
3.944833	0.1	23.421913
3.946500	0.1	23.402905
3.948167	0.1	23.389393
3.949833	0.1	23.396559
3.951500	0.1	23.381944
3.953167	0.1	23.371744
3.954833	0.1	23.367585
3.956500	0.1	23.351107
3.958167	0.1	23.343279
3.959833	0.1	23.336898
3.961500	0.1	23.343661
3.963167	0.1	23.331693
3.964833	0.1	23.315103
3.966500	0.1	23.313735
3.968167	0.1	23.296301
3.969833	0.1	23.289194
3.971500	0.1	23.284269
3.973167	0.1	23.271275
3.974833	0.1	23.269309
3.976500	0.1	23.270633
3.978167	0.1	23.243168
3.979833	0.1	23.239001
3.981500	0.1	23.235342
3.983167	0.1	23.215163
3.984833	0.1	23.211570
3.986500	0.1	23.205067
3.988167	0.1	23.197543
3.989833	0.1	23.209214
3.991500	0.1	23.194390
3.993167	0.1	23.187685
3.994833	0.1	23.179845
3.996500	0.1	23.158125
3.998167	0.1	23.157184
3.999833	0.1	23.151804
4.001500	0.1	23.143776
4.003167	0.1	23.132905
4.004833	0.1	23.119254
4.006500	0.1	23.116491
4.008167	0.1	23.107006
4.009833	0.1	23.093221
4.011500	0.1	23.080972
4.013167	0.1	23.071198
4.014833	0.1	23.072128
4.016500	0.1	23.053563
4.018167	0.1	23.062512
4.019833	0.1	23.046265
4.021500	0.1	23.036849
4.023167	0.1	23.051508
4.024833	0.1	23.028961
4.026500	0.1	23.018300
4.028167	0.1	23.007923
4.029833	0.1	22.993194
4.031500	0.1	22.985758
4.033167	0.1	22.992317
4.034833	0.1	22.968661
4.036500	0.1	22.967799
4.038167	0.1	22.961879
4.039833	0.1	22.961714
4.041500	0.1	22.941717
4.043167	0.1	22.940983
4.044833	0.1	22.945410
4.046500	0.1	22.925397
4.048167	0.1	22.916216
4.049833	0.1	22.893544
4.051500	0.1	22.890979
4.053167	0.1	22.881391
4.054833	0.1	22.878066
4.056500	0.1	22.869591
4.058167	0.1	22.869283
4.059833	0.1	22.863487
4.061500	0.1	22.860730
4.063167	0.1	22.850694
4.064833	0.1	22.833983
4.066500	0.1	22.835983
4.068167	0.1	22.839303
4.069833	0.1	22.825783
4.071500	0.1	22.818790
4.073167	0.1	22.807690
4.074833	0.1	22.800603
4.076500	0.1	22.791929
4.078167	0.1	22.787650
4.079833	0.1	22.769383
4.081500	0.1	22.747743
4.083167	0.1	22.745496
4.084833	0.1	22.734202
4.086500	0.1	22.734182
4.088167	0.1	22.746755
4.089833	0.1	22.738910
4.091500	0.1	22.730790
4.093167	0.1	22.722180
4.094833	0.1	22.721459
4.096500	0.1	22.704805
4.098167	0.1	22.685265
4.099833	0.1	22.678956
4.101500	0.1	22.688372
4.103167	0.1	22.677669
4.104833	0.1	22.654191
4.106500	0.1	22.648777
4.108167	0.1	22.661167
4.109833	0.1	22.651469
4.111500	0.1	22.624077
4.113167	0.1	22.622667
4.114833	0.1	22.626646
4.116500	0.1	22.618858
4.118167	0.1	22.606861
4.119833	0.1	22.613175
4.121500	0.1	22.607538
4.123167	0.1	22.592549
4.124833	0.1	22.592293
4.126500	0.1	22.594182
4.128167	0.1	22.595804
4.129833	0.1	22.560587
4.131500	0.1	22.560624
4.133167	0.1	22.569140
4.134833	0.1	22.566932
4.136500	0.1	22.544463
4.138167	0.1	22.544502
4.139833	0.1	22.529319
4.141500	0.1	22.534078
4.143167	0.1	22.521508
4.144833	0.1	22.517894
4.146500	0.1	22.500078
4.148167	0.1	22.491086
4.149833	0.1	22.486176
4.151500	0.1	22.476057
4.153167	0.1	22.471189
4.154833	0.1	22.482472
4.156500	0.1	22.466324
4.158167	0.1	22.454650
4.159833	0.1	22.453475
4.161500	0.1	22.442567
4.163167	0.1	22.446706
4.164833	0.1	22.435442
4.166500	0.1	22.427857
4.168167	0.1	22.422566
4.169833	0.1	22.431783
4.171500	0.1	22.448416
4.173167	0.1	22.410297
4.174833	0.1	22.401840
4.176500	0.1	22.381027
4.178167	0.1	22.377195
4.179833	0.1	22.370736
4.181500	0.1	22.367052
4.183167	0.1	22.378192
4.184833	0.1	22.382365
4.186500	0.1	22.374361
4.188167	0.1	22.367692
4.189833	0.1	22.354456
4.191500	0.1	22.359488
4.193167	0.1	22.343339
4.194833	0.1	22.330325
4.196500	0.1	22.330477
4.198167	0.1	22.318114
4.199833	0.1	22.316194
4.201500	0.1	22.314260
4.203167	0.1	22.308784
4.204833	0.1	22.310372
4.206500	0.1	22.309388
4.208167	0.1	22.287634
4.209833	0.1	22.296106
4.211500	0.1	22.289796
4.213167	0.1	22.273394
4.214833	0.1	22.273253
4.216500	0.1	22.274624
4.218167	0.1	22.279881
4.219833	0.1	22.255449
4.221500	0.1	22.255597
4.223167	0.1	22.261871
4.224833	0.1	22.245614
4.226500	0.1	22.235837
4.228167	0.1	22.228967
4.229833	0.1	22.223829
4.231500	0.1	22.231595
4.233167	0.1	22.228622
4.234833	0.1	22.219936
4.236500	0.1	22.222029
4.238167	0.1	22.220035
4.239833	0.1	22.209192
4.241500	0.1	22.200044
4.243167	0.1	22.205026
4.244833	0.1	22.208080
4.246500	0.1	22.186643
4.248167	0.1	22.178083
4.249833	0.1	22.173202
4.251500	0.1	22.162298
4.253167	0.1	22.163323
4.254833	0.1	22.167405
4.256500	0.1	22.169464
4.258167	0.1	22.156216
4.259833	0.1	22.158012
4.261500	0.1	22.158560
4.263167	0.1	22.151415
4.264833	0.1	22.149111
4.266500	0.1	22.133226
4.268167	0.1	22.125109
4.269833	0.1	22.138301
4.271500	0.1	22.137868
4.273167	0.1	22.116767
4.274833	0.1	22.118668
4.276500	0.1	22.129733
4.278167	0.1	22.134142
4.279833	0.1	22.125017
4.281500	0.1	22.124309
4.283167	0.1	22.123391
4.284833	0.1	22.109664
4.286500	0.1	22.115577
4.288167	0.1	22.109004
4.289833	0.1	22.101273
4.291500	0.1	22.112729
4.293167	0.1	22.102471
4.294833	0.1	22.095441
4.296500	0.1	22.090211
4.298167	0.1	22.102500
4.299833	0.1	22.106817
4.301500	0.1	22.112014
4.303167	0.1	22.103393
4.304833	0.1	22.104936
4.306500	0.1	22.114137
4.308167	0.1	22.089253
4.309833	0.1	22.099966
4.311500	0.1	22.079206
4.313167	0.1	22.080328
4.314833	0.1	22.088767
4.316500	0.1	22.068742
4.318167	0.1	22.086678
4.319833	0.1	22.090579
4.321500	0.1	22.083716
4.323167	0.1	22.077194
4.324833	0.1	22.085993
4.326500	0.1	22.090329
4.328167	0.1	22.081578
4.329833	0.1	22.092375
4.331500	0.1	22.087292
4.333167	0.1	22.092352
4.334833	0.1	22.092609
4.336500	0.1	22.100742
4.338167	0.1	22.098687
4.339833	0.1	22.097749
4.341500	0.1	22.096807
4.343167	0.1	22.097086
4.344833	0.1	22.115442
4.346500	0.1	22.104892
4.348167	0.1	22.095333
4.349833	0.1	22.101425
4.351500	0.1	22.096697
4.353167	0.1	22.094781
4.354833	0.1	22.109963
4.356500	0.1	22.105619
4.358167	0.1	22.109568
4.359833	0.1	22.120815
4.361500	0.1	22.119556
4.363167	0.1	22.125118
4.364833	0.1	22.129621
4.366500	0.1	22.126957
4.368167	0.1	22.131878
4.369833	0.1	22.120664
4.371500	0.1	22.121241
4.373167	0.1	22.125082
4.374833	0.1	22.139388
4.376500	0.1	22.134124
4.378167	0.1	22.137491
4.379833	0.1	22.127373
4.381500	0.1	22.138667
4.383167	0.1	22.141281
4.384833	0.1	22.138206
4.386500	0.1	22.154501
4.388167	0.1	22.170171
4.389833	0.1	22.164416
4.391500	0.1	22.163114
4.393167	0.1	22.157168
4.394833	0.1	22.162209
4.396500	0.1	22.162163
4.398167	0.1	22.177914
4.399833	0.1	22.173928
4.401500	0.1	22.172157
4.403167	0.1	22.176713
4.404833	0.1	22.192532
4.406500	0.1	22.190777
4.408167	0.1	22.195579
4.409833	0.1	22.203617
4.411500	0.1	22.200081
4.413167	0.1	22.197072
4.414833	0.1	22.213361
4.416500	0.1	22.224747
4.418167	0.1	22.222584
4.419833	0.1	22.213676
4.421500	0.1	22.217770
4.423167	0.1	22.225424
4.424833	0.1	22.233170
4.426500	0.1	22.227728
4.428167	0.1	22.230227
4.429833	0.1	22.233352
4.431500	0.1	22.230859
4.433167	0.1	22.214970
4.434833	0.1	22.204472
4.436500	0.1	22.216954
4.438167	0.1	22.237461
4.439833	0.1	22.238077
4.441500	0.1	22.245481
4.443167	0.1	22.246537
4.444833	0.1	22.231800
4.446500	0.1	22.231624
4.448167	0.1	22.241229
4.449833	0.1	22.250775
4.451500	0.1	22.235561
4.453167	0.1	22.243894
4.454833	0.1	22.246955
4.456500	0.1	22.247656
4.458167	0.1	22.228926
4.459833	0.1	22.210590
4.461500	0.1	22.216503
4.463167	0.1	22.221506
4.464833	0.1	22.209546
4.466500	0.1	22.207313
4.468167	0.1	22.197767
4.469833	0.1	22.198628
4.471500	0.1	22.201158
4.473167	0.1	22.212504
4.474833	0.1	22.199862
4.476500	0.1	22.190965
4.478167	0.1	22.179943
4.479833	0.1	22.168264
4.481500	0.1	22.150137
4.483167	0.1	22.128568
4.484833	0.1	22.135205
4.486500	0.1	22.122305
4.488167	0.1	22.100797
4.489833	0.1	22.091546
4.491500	0.1	22.056455
4.493167	0.1	22.042011
4.494833	0.1	22.019025
4.496500	0.1	21.983660
4.498167	0.1	21.961752
4.499833	0.1	21.950850
4.501500	0.1	21.929582
4.503167	0.1	21.887990
4.504833	0.1	21.872568
4.506500	0.1	21.835130
4.508167	0.1	21.805174
4.509833	0.1	21.763029
4.511500	0.1	21.725889
4.513167	0.1	21.677984
4.514833	0.1	21.640224
4.516500	0.1	21.583448
4.518167	0.1	21.517953
4.519833	0.1	21.477291
4.521500	0.1	21.423363
4.523167	0.1	21.368412
4.524833	0.1	21.322223
4.526500	0.1	21.226730
4.528167	0.1	21.162570
4.529833	0.1	21.082219
4.531500	0.1	21.000849
4.533167	0.1	20.909694
4.534833	0.1	20.821403
4.536500	0.1	20.734056
4.538167	0.1	20.620850
4.539833	0.1	20.533839
4.541500	0.1	20.434281
4.543167	0.1	20.307661
4.544833	0.1	20.192438
4.546500	0.1	20.057406
4.548167	0.1	19.912187
4.549833	0.1	19.771129
4.551500	0.1	19.644543
4.553167	0.1	19.488335
4.554833	0.1	19.304798
4.556500	0.1	19.137529
4.558167	0.1	18.959588
4.559833	0.1	18.786351
4.561500	0.1	18.592055
4.563167	0.1	18.393062
4.564833	0.1	18.174737
4.566500	0.1	17.947106
4.568167	0.1	17.711873
4.569833	0.1	17.488335
4.571500	0.1	17.224533
4.573167	0.1	16.954809
4.574833	0.1	16.681308
4.576500	0.1	16.402535
4.578167	0.1	16.096291
4.579833	0.1	15.788632
4.581500	0.1	15.441477
4.583167	0.1	15.101692
4.584833	0.1	14.768756
4.586500	0.1	14.397621
4.588167	0.1	14.017331
4.589833	0.1	13.618345
4.591500	0.1	13.219397
4.593167	0.1	12.808614
4.594833	0.1	12.361637
4.596500	0.1	11.907143
4.598167	0.1	11.429828
4.599833	0.1	10.929660
4.601500	0.1	10.425395
4.603167	0.1	9.893397
4.604833	0.1	9.341968
4.606500	0.1	8.753309
4.608167	0.1	8.180603
4.609833	0.1	7.565598
4.611500	0.1	6.931775
4.613167	0.1	6.299591
4.614833	0.1	5.633711
4.616500	0.1	4.950826
4.618167	0.1	4.224733
4.619833	0.1	3.490027
4.621500	0.1	2.742924
4.623167	0.1	1.953141
4.624833	0.1	1.137440
4.626500	0.1	0.315582
4.628167	0.1	-0.547348
4.629833	0.1	-1.442300
4.631500	0.1	-2.349395
4.633167	0.1	-3.282998
4.634833	0.1	-4.230402
4.636500	0.1	-5.230570
4.638167	0.1	-6.251931
4.639833	0.1	-7.305617
4.641500	0.1	-8.395917
4.643167	0.1	-9.500278
4.644833	0.1	-10.637227
4.646500	0.1	-11.803237
4.648167	0.1	-12.980358
4.649833	0.1	-14.222672
4.651500	0.1	-15.475295
4.653167	0.1	-16.765188
4.654833	0.1	-18.089592
4.656500	0.1	-19.457438
4.658167	0.1	-20.839231
4.659833	0.1	-22.257004
4.661500	0.1	-23.708120
4.663167	0.1	-25.210575
4.664833	0.1	-26.722836
4.666500	0.1	-28.274899
4.668167	0.1	-29.871934
4.669833	0.1	-31.485956
4.671500	0.1	-33.118208
4.673167	0.1	-34.805430
4.674833	0.1	-36.514116
4.676500	0.1	-38.270746
4.678167	0.1	-40.062230
4.679833	0.1	-41.883163
4.681500	0.1	-43.736971
4.683167	0.1	-45.648459
4.684833	0.1	-47.582631
4.686500	0.1	-49.563368
4.688167	0.1	-51.565741
4.689833	0.1	-53.597291
4.691500	0.1	-55.677179
4.693167	0.1	-57.773438
4.694833	0.1	-59.916461
4.696500	0.1	-62.109334
4.698167	0.1	-64.318421
4.699833	0.1	-66.592815
4.701500	0.1	-68.888738
4.703167	0.1	-71.221377
4.704833	0.1	-73.593208
4.706500	0.1	-76.001990
4.708167	0.1	-78.442542
4.709833	0.1	-80.892092
4.711500	0.1	-83.389994
4.713167	0.1	-85.932978
4.714833	0.1	-88.520097
4.716500	0.1	-91.137382
4.718167	0.1	-93.763913
4.719833	0.1	-96.434926
4.721500	0.1	-99.143142
4.723167	0.1	-101.876861
4.724833	0.1	-104.637290
4.726500	0.1	-107.438932
4.728167	0.1	-110.277945
4.729833	0.1	-113.137783
4.731500	0.1	-116.034492
4.733167	0.1	-118.951634
4.734833	0.1	-121.907043
4.736500	0.1	-124.901983
4.738167	0.1	-127.901891
4.739833	0.1	-130.932255
4.741500	0.1	-133.983348
4.743167	0.1	-137.061014
4.744833	0.1	-140.165326
4.746500	0.1	-143.294640
4.748167	0.1	-146.450287
4.749833	0.1	-149.636758
4.751500	0.1	-152.835813
4.753167	0.1	-156.035861
4.754833	0.1	-159.278088
4.756500	0.1	-162.522549
4.758167	0.1	-165.802624
4.759833	0.1	-169.089782
4.761500	0.1	-172.400046
4.763167	0.1	-175.695853
4.764833	0.1	-179.044881
4.766500	0.1	-182.401009
4.768167	0.1	-185.759510
4.769833	0.1	-189.131198
4.771500	0.1	-192.507965
4.773167	0.1	-195.915429
4.774833	0.1	-199.307135
4.776500	0.1	-202.720227
4.778167	0.1	-206.140723
4.779833	0.1	-209.544625
4.781500	0.1	-212.967786
4.783167	0.1	-216.395692
4.784833	0.1	-219.812388
4.786500	0.1	-223.243376
4.788167	0.1	-226.678201
4.789833	0.1	-230.105292
4.791500	0.1	-233.537206
4.793167	0.1	-236.965191
4.794833	0.1	-240.385891
4.796500	0.1	-243.800577
4.798167	0.1	-247.208949
4.799833	0.1	-250.599885
4.801500	0.1	-253.995587
4.803167	0.1	-257.376183
4.804833	0.1	-260.746215
4.806500	0.1	-264.104308
4.808167	0.1	-267.445408
4.809833	0.1	-270.778753
4.811500	0.1	-274.101608
4.813167	0.1	-277.402650
4.814833	0.1	-280.703239
4.816500	0.1	-283.967922
4.818167	0.1	-287.229874
4.819833	0.1	-290.477332
4.821500	0.1	-293.703900
4.823167	0.1	-296.905800
4.824833	0.1	-300.083168
4.826500	0.1	-303.233552
4.828167	0.1	-306.367331
4.829833	0.1	-309.474362
4.831500	0.1	-312.556709
4.833167	0.1	-315.609606
4.834833	0.1	-318.639894
4.836500	0.1	-321.638614
4.838167	0.1	-324.605588
4.839833	0.1	-327.536505
4.841500	0.1	-330.443298
4.843167	0.1	-333.307786
4.844833	0.1	-336.155031
4.846500	0.1	-338.977181
4.848167	0.1	-341.759167
4.849833	0.1	-344.503301
4.851500	0.1	-347.227909
4.853167	0.1	-349.901449
4.854833	0.1	-352.544968
4.856500	0.1	-355.157241
4.858167	0.1	-357.739371
4.859833	0.1	-360.276700
4.861500	0.1	-362.764000
4.863167	0.1	-365.220809
4.864833	0.1	-367.635138
4.866500	0.1	-370.009647
4.868167	0.1	-372.346956
4.869833	0.1	-374.633587
4.871500	0.1	-376.903141
4.873167	0.1	-379.125580
4.874833	0.1	-381.293914
4.876500	0.1	-383.434820
4.878167	0.1	-385.527465
4.879833	0.1	-387.575728
4.881500	0.1	-389.585941
4.883167	0.1	-391.540031
4.884833	0.1	-393.462255
4.886500	0.1	-395.324580
4.888167	0.1	-397.160695
4.889833	0.1	-398.947913
4.891500	0.1	-400.685503
4.893167	0.1	-402.378918
4.894833	0.1	-404.031414
4.896500	0.1	-405.637392
4.898167	0.1	-407.199416
4.899833	0.1	-408.706116
4.901500	0.1	-410.171909
4.903167	0.1	-411.595022
4.904833	0.1	-412.977798
4.906500	0.1	-414.309677
4.908167	0.1	-415.595844
4.909833	0.1	-416.840532
4.911500	0.1	-418.035889
4.913167	0.1	-419.184854
4.914833	0.1	-420.301060
4.916500	0.1	-421.362517
4.918167	0.1	-422.383327
4.919833	0.1	-423.360721
4.921500	0.1	-424.287134
4.923167	0.1	-425.163025
4.924833	0.1	-425.996363
4.926500	0.1	-426.793515
4.928167	0.1	-427.544515
4.929833	0.1	-428.246771
4.931500	0.1	-428.907915
4.933167	0.1	-429.531338
4.934833	0.1	-430.108398
4.936500	0.1	-430.636952
4.938167	0.1	-431.131881
4.939833	0.1	-431.585741
4.941500	0.1	-431.986570
4.943167	0.1	-432.356988
4.944833	0.1	-432.674340
4.946500	0.1	-432.951050
4.948167	0.1	-433.185353
4.949833	0.1	-433.386663
4.951500	0.1	-433.542414
4.953167	0.1	-433.660383
4.954833	0.1	-433.740979
4.956500	0.1	-433.786427
4.958167	0.1	-433.781242
4.959833	0.1	-433.750916
4.961500	0.1	-433.687534
4.963167	0.1	-433.562258
4.964833	0.1	-433.416154
4.966500	0.1	-433.227797
4.968167	0.1	-433.003197
4.969833	0.1	-432.736824
4.971500	0.1	-432.433126
4.973167	0.1	-432.102181
4.974833	0.1	-431.736159
4.976500	0.1	-431.333007
4.978167	0.1	-430.899568
4.979833	0.1	-430.431631
4.981500	0.1	-429.922723
4.983167	0.1	-429.386031
4.984833	0.1	-428.811740
4.986500	0.1	-428.213126
4.988167	0.1	-427.580343
4.989833	0.1	-426.908744
4.991500	0.1	-426.212099
4.993167	0.1	-425.495632
4.994833	0.1	-424.736346
4.996500	0.1	-423.944871
4.998167	0.1	-423.130838
4.999833	0.1	-422.298502
5.001500	0.1	-421.433054
5.003167	0.1	-420.531392
5.004833	0.1	-419.612923
5.006500	0.1	-418.673690
5.008167	0.1	-417.696084
5.009833	0.1	-416.702544
5.011500	0.1	-415.674502
5.013167	0.1	-414.615124
5.014833	0.1	-413.541134
5.016500	0.1	-412.444816
5.018167	0.1	-411.338927
5.019833	0.1	-410.196794
5.021500	0.1	-409.029725
5.023167	0.1	-407.841900
5.024833	0.1	-406.644876
5.026500	0.1	-405.414420
5.028167	0.1	-404.168873
5.029833	0.1	-402.899815
5.031500	0.1	-401.610562
5.033167	0.1	-400.298336
5.034833	0.1	-398.977159
5.036500	0.1	-397.634124
5.038167	0.1	-396.275004
5.039833	0.1	-394.897341
5.041500	0.1	-393.505440
5.043167	0.1	-392.104989
5.044833	0.1	-390.691932
5.046500	0.1	-389.245889
5.048167	0.1	-387.795300
5.049833	0.1	-386.319123
5.051500	0.1	-384.828359
5.053167	0.1	-383.334535
5.054833	0.1	-381.828278
5.056500	0.1	-380.293254
5.058167	0.1	-378.736501
5.059833	0.1	-377.189851
5.061500	0.1	-375.624761
5.063167	0.1	-374.051122
5.064833	0.1	-372.468251
5.066500	0.1	-370.868781
5.068167	0.1	-369.248766
5.069833	0.1	-367.639463
5.071500	0.1	-366.016132
5.073167	0.1	-364.379812
5.074833	0.1	-362.727035
5.076500	0.1	-361.069841
5.078167	0.1	-359.422673
5.079833	0.1	-357.751630
5.081500	0.1	-356.062723
5.083167	0.1	-354.379110
5.084833	0.1	-352.684154
5.086500	0.1	-350.965849
5.088167	0.1	-349.265791
5.089833	0.1	-347.554442
5.091500	0.1	-345.841132
5.093167	0.1	-344.110519
5.094833	0.1	-342.382457
5.096500	0.1	-340.639594
5.098167	0.1	-338.903204
5.099833	0.1	-337.166518
5.101500	0.1	-335.408133
5.103167	0.1	-333.654578
5.104833	0.1	-331.887256
5.106500	0.1	-330.140380
5.108167	0.1	-328.385446
5.109833	0.1	-326.620585
5.111500	0.1	-324.856133
5.113167	0.1	-323.080047
5.114833	0.1	-321.314418
5.116500	0.1	-319.541108
5.118167	0.1	-317.754526
5.119833	0.1	-315.980023
5.121500	0.1	-314.188106
5.123167	0.1	-312.413590
5.124833	0.1	-310.634256
5.126500	0.1	-308.856893
5.128167	0.1	-307.075513
5.129833	0.1	-305.302840
5.131500	0.1	-303.512985
5.133167	0.1	-301.736475
5.134833	0.1	-299.956472
5.136500	0.1	-298.181064
5.138167	0.1	-296.399027
5.139833	0.1	-294.614278
5.141500	0.1	-292.849484
5.143167	0.1	-291.064671
5.144833	0.1	-289.288084
5.146500	0.1	-287.518830
5.148167	0.1	-285.746389
5.149833	0.1	-283.977132
5.151500	0.1	-282.211099
5.153167	0.1	-280.453532
5.154833	0.1	-278.687908
5.156500	0.1	-276.917682
5.158167	0.1	-275.167818
5.159833	0.1	-273.406080
5.161500	0.1	-271.648957
5.163167	0.1	-269.888470
5.164833	0.1	-268.145525
5.166500	0.1	-266.408177
5.168167	0.1	-264.673245
5.169833	0.1	-262.944318
5.171500	0.1	-261.213380
5.173167	0.1	-259.478105
5.174833	0.1	-257.748963
5.176500	0.1	-256.034677
5.178167	0.1	-254.324777
5.179833	0.1	-252.634892
5.181500	0.1	-250.928602
5.183167	0.1	-249.223545
5.184833	0.1	-247.531761
5.186500	0.1	-245.846652
5.188167	0.1	-244.156467
5.189833	0.1	-242.488658
5.191500	0.1	-240.814068
5.193167	0.1	-239.153800
5.194833	0.1	-237.479716
5.196500	0.1	-235.813254
5.198167	0.1	-234.169862
5.199833	0.1	-232.528288
5.201500	0.1	-230.898612
5.203167	0.1	-229.251038
5.204833	0.1	-227.614151
5.206500	0.1	-225.983825
5.208167	0.1	-224.364736
5.209833	0.1	-222.742977
5.211500	0.1	-221.133597
5.213167	0.1	-219.526072
5.214833	0.1	-217.933673
5.216500	0.1	-216.343371
5.218167	0.1	-214.756401
5.219833	0.1	-213.183118
5.221500	0.1	-211.612026
5.223167	0.1	-210.039629
5.224833	0.1	-208.476916
5.226500	0.1	-206.926094
5.228167	0.1	-205.374828
5.229833	0.1	-203.819873
5.231500	0.1	-202.281436
5.233167	0.1	-200.747394
5.234833	0.1	-199.212033
5.236500	0.1	-197.694327
5.238167	0.1	-196.177935
5.239833	0.1	-194.665279
5.241500	0.1	-193.150831
5.243167	0.1	-191.656368
5.244833	0.1	-190.171339
5.246500	0.1	-188.685715
5.248167	0.1	-187.209399
5.249833	0.1	-185.729344
5.251500	0.1	-184.252670
5.253167	0.1	-182.781120
5.254833	0.1	-181.329984
5.256500	0.1	-179.881588
5.258167	0.1	-178.442271
5.259833	0.1	-177.013923
5.261500	0.1	-175.594365
5.263167	0.1	-174.168834
5.264833	0.1	-172.747380
5.266500	0.1	-171.347961
5.268167	0.1	-169.934736
5.269833	0.1	-168.539526
5.271500	0.1	-167.130798
5.273167	0.1	-165.755462
5.274833	0.1	-164.372323
5.276500	0.1	-162.991081
5.278167	0.1	-161.615053
5.279833	0.1	-160.265567
5.281500	0.1	-158.919593
5.283167	0.1	-157.576062
5.284833	0.1	-156.233139
5.286500	0.1	-154.899420
5.288167	0.1	-153.581203
5.289833	0.1	-152.259978
5.291500	0.1	-150.957700
5.293167	0.1	-149.648700
5.294833	0.1	-148.342141
5.296500	0.1	-147.061961
5.298167	0.1	-145.775485
5.299833	0.1	-144.498501
5.301500	0.1	-143.221949
5.303167	0.1	-141.960275
5.304833	0.1	-140.703934
5.306500	0.1	-139.451587
5.308167	0.1	-138.199173
5.309833	0.1	-136.959299
5.311500	0.1	-135.710776
5.313167	0.1	-134.474372
5.314833	0.1	-133.249525
5.316500	0.1	-132.026586
5.318167	0.1	-130.819793
5.319833	0.1	-129.630371
5.321500	0.1	-128.419688
5.323167	0.1	-127.222840
5.324833	0.1	-126.053411
5.326500	0.1	-124.896647
5.328167	0.1	-123.726423
5.329833	0.1	-122.547751
5.331500	0.1	-121.386577
5.333167	0.1	-120.238830
5.334833	0.1	-119.091565
5.336500	0.1	-117.957582
5.338167	0.1	-116.827603
5.339833	0.1	-115.701368
5.341500	0.1	-114.574889
5.343167	0.1	-113.448429
5.344833	0.1	-112.342598
5.346500	0.1	-111.248350
5.348167	0.1	-110.148005
5.349833	0.1	-109.069605
5.351500	0.1	-107.983718
5.353167	0.1	-106.899938
5.354833	0.1	-105.827631
5.356500	0.1	-104.789606
5.358167	0.1	-103.729043
5.359833	0.1	-102.661897
5.361500	0.1	-101.620717
5.363167	0.1	-100.583830
5.364833	0.1	-99.556345
5.366500	0.1	-98.529812
5.368167	0.1	-97.519580
5.369833	0.1	-96.496992
5.371500	0.1	-95.484354
5.373167	0.1	-94.494777
5.374833	0.1	-93.505569
5.376500	0.1	-92.518206
5.378167	0.1	-91.522839
5.379833	0.1	-90.545795
5.381500	0.1	-89.576450
5.383167	0.1	-88.609286
5.384833	0.1	-87.654525
5.386500	0.1	-86.698531
5.388167	0.1	-85.757893
5.389833	0.1	-84.803112
5.391500	0.1	-83.862215
5.393167	0.1	-82.932960
5.394833	0.1	-82.004263
5.396500	0.1	-81.082835
5.398167	0.1	-80.169077
5.399833	0.1	-79.268396
5.401500	0.1	-78.354037
5.403167	0.1	-77.469065
5.404833	0.1	-76.595293
5.406500	0.1	-75.707884
5.408167	0.1	-74.833490
5.409833	0.1	-73.966459
5.411500	0.1	-73.075884
5.413167	0.1	-72.213577
5.414833	0.1	-71.360043
5.416500	0.1	-70.495940
5.418167	0.1	-69.641267
5.419833	0.1	-68.810227
5.421500	0.1	-67.960987
5.423167	0.1	-67.143090
5.424833	0.1	-66.323481
5.426500	0.1	-65.509617
5.428167	0.1	-64.677844
5.429833	0.1	-63.873881
5.431500	0.1	-63.072598
5.433167	0.1	-62.271828
5.434833	0.1	-61.478196
5.436500	0.1	-60.687530
5.438167	0.1	-59.906062
5.439833	0.1	-59.129373
5.441500	0.1	-58.352721
5.443167	0.1	-57.598523
5.444833	0.1	-56.843918
5.446500	0.1	-56.086329
5.448167	0.1	-55.332528
5.449833	0.1	-54.576286
5.451500	0.1	-53.843526
5.453167	0.1	-53.105381
5.454833	0.1	-52.383940
5.456500	0.1	-51.669070
5.458167	0.1	-50.937380
5.459833	0.1	-50.203422
5.461500	0.1	-49.498345
5.463167	0.1	-48.791131
5.464833	0.1	-48.104937
5.466500	0.1	-47.417089
5.468167	0.1	-46.716975
5.469833	0.1	-46.023864
5.471500	0.1	-45.344790
5.473167	0.1	-44.663459
5.474833	0.1	-44.006188
5.476500	0.1	-43.333405
5.478167	0.1	-42.676707
5.479833	0.1	-42.020368
5.481500	0.1	-41.373242
5.483167	0.1	-40.717467
5.484833	0.1	-40.075631
5.486500	0.1	-39.440494
5.488167	0.1	-38.808218
5.489833	0.1	-38.194509
5.491500	0.1	-37.569959
5.493167	0.1	-36.949286
5.494833	0.1	-36.325251
5.496500	0.1	-35.702749
5.498167	0.1	-35.104028
5.499833	0.1	-34.512059
5.501500	0.1	-33.909480
5.503167	0.1	-33.311600
5.504833	0.1	-32.719975
5.506500	0.1	-32.146172
5.508167	0.1	-31.560100
5.509833	0.1	-30.980147
5.511500	0.1	-30.414465
5.513167	0.1	-29.833166
5.514833	0.1	-29.286125
5.516500	0.1	-28.731223
5.518167	0.1	-28.179414
5.519833	0.1	-27.626159
5.521500	0.1	-27.075705
5.523167	0.1	-26.525905
5.524833	0.1	-26.004790
5.526500	0.1	-25.469224
5.528167	0.1	-24.941395
5.529833	0.1	-24.411965
5.531500	0.1	-23.888604
5.533167	0.1	-23.361133
5.534833	0.1	-22.841484
5.536500	0.1	-22.353623
5.538167	0.1	-21.852247
5.539833	0.1	-21.336370
5.541500	0.1	-20.839537
5.543167	0.1	-20.342586
5.544833	0.1	-19.853579
5.546500	0.1	-19.371821
5.548167	0.1	-18.878197
5.549833	0.1	-18.404338
5.551500	0.1	-17.935871
5.553167	0.1	-17.461070
5.554833	0.1	-16.994669
5.556500	0.1	-16.542554
5.558167	0.1	-16.100204
5.559833	0.1	-15.635459
5.561500	0.1	-15.166288
5.563167	0.1	-14.733921
5.564833	0.1	-14.298701
5.566500	0.1	-13.858026
5.568167	0.1	-13.399389
5.569833	0.1	-12.965236
5.571500	0.1	-12.530880
5.573167	0.1	-12.102718
5.574833	0.1	-11.699822
5.576500	0.1	-11.277727
5.578167	0.1	-10.856406
5.579833	0.1	-10.453134
5.581500	0.1	-10.033242
5.583167	0.1	-9.630983
5.584833	0.1	-9.227662
5.586500	0.1	-8.837455
5.588167	0.1	-8.445601
5.589833	0.1	-8.048511
5.591500	0.1	-7.648939
5.593167	0.1	-7.255719
5.594833	0.1	-6.877092
5.596500	0.1	-6.513355
5.598167	0.1	-6.137749
5.599833	0.1	-5.775915
5.601500	0.1	-5.381164
5.603167	0.1	-5.023005
5.604833	0.1	-4.656130
5.606500	0.1	-4.299387
5.608167	0.1	-3.935639
5.609833	0.1	-3.585073
5.611500	0.1	-3.238401
5.613167	0.1	-2.887870
5.614833	0.1	-2.536076
5.616500	0.1	-2.188409
5.618167	0.1	-1.850122
5.619833	0.1	-1.527109
5.621500	0.1	-1.186966
5.623167	0.1	-0.855991
5.624833	0.1	-0.539605
5.626500	0.1	-0.210465
5.628167	0.1	0.111508
5.629833	0.1	0.426436
5.631500	0.1	0.742685
5.633167	0.1	1.056088
5.634833	0.1	1.378487
5.636500	0.1	1.688265
5.638167	0.1	1.977784
5.639833	0.1	2.281914
5.641500	0.1	2.578627
5.643167	0.1	2.881964
5.644833	0.1	3.182660
5.646500	0.1	3.476910
5.648167	0.1	3.768506
5.649833	0.1	4.047655
5.651500	0.1	4.338912
5.653167	0.1	4.599052
5.654833	0.1	4.874374
5.656500	0.1	5.147846
5.658167	0.1	5.427872
5.659833	0.1	5.707406
5.661500	0.1	5.987624
5.663167	0.1	6.244993
5.664833	0.1	6.503203
5.666500	0.1	6.753563
5.668167	0.1	7.012976
5.669833	0.1	7.267756
5.671500	0.1	7.523507
5.673167	0.1	7.788734
5.674833	0.1	8.034544
5.676500	0.1	8.268116
5.678167	0.1	8.497707
5.679833	0.1	8.755693
5.681500	0.1	8.991154
5.683167	0.1	9.226871
5.684833	0.1	9.461725
5.686500	0.1	9.693291
5.688167	0.1	9.934600
5.689833	0.1	10.168688
5.691500	0.1	10.393199
5.693167	0.1	10.612445
5.694833	0.1	10.834411
5.696500	0.1	11.046826
5.698167	0.1	11.271719
5.699833	0.1	11.488653
5.701500	0.1	11.706492
5.703167	0.1	11.912489
5.704833	0.1	12.120710
5.706500	0.1	12.338427
5.708167	0.1	12.545979
5.709833	0.1	12.757446
5.711500	0.1	12.952864
5.713167	0.1	13.140326
5.714833	0.1	13.347630
5.716500	0.1	13.533430
5.718167	0.1	13.736613
5.719833	0.1	13.938520
5.721500	0.1	14.144323
5.723167	0.1	14.298902
5.724833	0.1	14.476593
5.726500	0.1	14.667732
5.728167	0.1	14.856055
5.729833	0.1	15.021299
5.731500	0.1	15.214546
5.733167	0.1	15.383812
5.734833	0.1	15.561420
5.736500	0.1	15.752851
5.738167	0.1	15.925343
5.739833	0.1	16.093576
5.741500	0.1	16.249396
5.743167	0.1	16.428034
5.744833	0.1	16.604881
5.746500	0.1	16.767997
5.748167	0.1	16.925515
5.749833	0.1	17.086475
5.751500	0.1	17.252289
5.753167	0.1	17.404648
5.754833	0.1	17.566658
5.756500	0.1	17.726664
5.758167	0.1	17.864362
5.759833	0.1	18.022328
5.761500	0.1	18.179398
5.763167	0.1	18.309865
5.764833	0.1	18.454183
5.766500	0.1	18.602000
5.768167	0.1	18.752501
5.769833	0.1	18.911970
5.771500	0.1	19.052550
5.773167	0.1	19.176255
5.774833	0.1	19.306041
5.776500	0.1	19.442176
5.778167	0.1	19.595301
5.779833	0.1	19.724331
5.781500	0.1	19.851026
5.783167	0.1	19.985954
5.784833	0.1	20.115489
5.786500	0.1	20.243905
5.788167	0.1	20.367057
5.789833	0.1	20.491678
5.791500	0.1	20.615780
5.793167	0.1	20.748180
5.794833	0.1	20.862579
5.796500	0.1	20.985461
5.798167	0.1	21.112425
5.799833	0.1	21.226048
5.801500	0.1	21.360102
5.803167	0.1	21.473491
5.804833	0.1	21.590298
5.806500	0.1	21.680887
5.808167	0.1	21.793405
5.809833	0.1	21.906836
5.811500	0.1	22.012402
5.813167	0.1	22.146089
5.814833	0.1	22.250884
5.816500	0.1	22.356521
5.818167	0.1	22.460059
5.819833	0.1	22.565691
5.821500	0.1	22.677456
5.823167	0.1	22.763543
5.824833	0.1	22.874258
5.826500	0.1	22.975925
5.828167	0.1	23.054851
5.829833	0.1	23.149538
5.831500	0.1	23.251445
5.833167	0.1	23.362455
5.834833	0.1	23.459436
5.836500	0.1	23.561906
5.838167	0.1	23.653956
5.839833	0.1	23.733264
5.841500	0.1	23.826805
5.843167	0.1	23.918375
5.844833	0.1	24.007499
5.846500	0.1	24.101830
5.848167	0.1	24.188630
5.849833	0.1	24.285875
5.851500	0.1	24.363424
5.853167	0.1	24.435216
5.854833	0.1	24.544463
5.856500	0.1	24.626103
5.858167	0.1	24.695038
5.859833	0.1	24.770742
5.861500	0.1	24.844194
5.863167	0.1	24.937011
5.864833	0.1	25.012992
5.866500	0.1	25.093826
5.868167	0.1	25.178779
5.869833	0.1	25.252865
5.871500	0.1	25.331674
5.873167	0.1	25.397163
5.874833	0.1	25.458161
5.876500	0.1	25.543211
5.878167	0.1	25.614064
5.879833	0.1	25.691566
5.881500	0.1	25.765428
5.883167	0.1	25.831705
5.884833	0.1	25.893801
5.886500	0.1	25.973073
5.888167	0.1	26.034148
5.889833	0.1	26.107561
5.891500	0.1	26.182383
5.893167	0.1	26.244276
5.894833	0.1	26.308987
5.896500	0.1	26.386292
5.898167	0.1	26.443506
5.899833	0.1	26.517260
5.901500	0.1	26.574284
5.903167	0.1	26.639603
5.904833	0.1	26.694694
5.906500	0.1	26.750798
5.908167	0.1	26.826185
5.909833	0.1	26.880302
5.911500	0.1	26.928422
5.913167	0.1	26.990577
5.914833	0.1	27.047860
5.916500	0.1	27.098045
5.918167	0.1	27.159703
5.919833	0.1	27.214266
5.921500	0.1	27.269995
5.923167	0.1	27.329792
5.924833	0.1	27.376868
5.926500	0.1	27.434753
5.928167	0.1	27.484665
5.929833	0.1	27.533198
5.931500	0.1	27.588858
5.933167	0.1	27.633862
5.934833	0.1	27.684481
5.936500	0.1	27.734574
5.938167	0.1	27.785261
5.939833	0.1	27.842841
5.941500	0.1	27.903930
5.943167	0.1	27.941966
5.944833	0.1	27.980890
5.946500	0.1	28.017480
5.948167	0.1	28.064937
5.949833	0.1	28.114760
5.951500	0.1	28.170641
5.953167	0.1	28.210495
5.954833	0.1	28.261962
5.956500	0.1	28.305690
5.958167	0.1	28.355070
5.959833	0.1	28.386481
5.961500	0.1	28.430204
5.963167	0.1	28.465032
5.964833	0.1	28.508602
5.966500	0.1	28.554310
5.968167	0.1	28.596310
5.969833	0.1	28.640344
5.971500	0.1	28.682768
5.973167	0.1	28.725160
5.974833	0.1	28.738786
5.976500	0.1	28.782240
5.978167	0.1	28.818625
5.979833	0.1	28.853912
5.981500	0.1	28.914190
5.983167	0.1	28.937676
5.984833	0.1	28.989581
5.986500	0.1	29.014319
5.988167	0.1	29.044658
5.989833	0.1	29.088694
5.991500	0.1	29.122069
5.993167	0.1	29.164043
5.994833	0.1	29.199775
5.996500	0.1	29.218144
5.998167	0.1	29.249867
5.999833	0.1	29.291576
6.001500	0.1	29.332797
6.003167	0.1	29.361285
6.004833	0.1	29.405915
6.006500	0.1	29.430522
6.008167	0.1	29.447359
6.009833	0.1	29.484325
6.011500	0.1	29.516117
6.013167	0.1	29.557186
6.014833	0.1	29.594001
6.016500	0.1	29.632290
6.018167	0.1	29.651235
6.019833	0.1	29.678653
6.021500	0.1	29.721359
6.023167	0.1	29.740561
6.024833	0.1	29.762185
6.026500	0.1	29.777226
6.028167	0.1	29.792239
6.029833	0.1	29.831677
6.031500	0.1	29.851114
6.033167	0.1	29.883351
6.034833	0.1	29.921104
6.036500	0.1	29.947304
6.038167	0.1	29.982614
6.039833	0.1	29.991886
6.041500	0.1	30.021819
6.043167	0.1	30.036407
6.044833	0.1	30.067124
6.046500	0.1	30.099445
6.048167	0.1	30.114739
6.049833	0.1	30.137433
6.051500	0.1	30.163081
6.053167	0.1	30.199325
6.054833	0.1	30.222573
6.056500	0.1	30.242398
6.058167	0.1	30.253876
6.059833	0.1	30.281985
6.061500	0.1	30.295641
6.063167	0.1	30.318526
6.064833	0.1	30.331558
6.066500	0.1	30.360163
6.068167	0.1	30.384454
6.069833	0.1	30.403699
6.071500	0.1	30.429186
6.073167	0.1	30.454732
6.074833	0.1	30.469258
6.076500	0.1	30.494592
6.078167	0.1	30.512322
6.079833	0.1	30.540260
6.081500	0.1	30.534869
6.083167	0.1	30.546935
6.084833	0.1	30.576776
6.086500	0.1	30.608807
6.088167	0.1	30.622036
6.089833	0.1	30.651091
6.091500	0.1	30.661772
6.093167	0.1	30.681451
6.094833	0.1	30.692486
6.096500	0.1	30.705077
6.098167	0.1	30.723830
6.099833	0.1	30.748959
6.101500	0.1	30.759036
6.103167	0.1	30.790662
6.104833	0.1	30.793010
6.106500	0.1	30.815787
6.108167	0.1	30.839021
6.109833	0.1	30.846318
6.111500	0.1	30.867843
6.113167	0.1	30.894102
6.114833	0.1	30.906035
6.116500	0.1	30.919906
6.118167	0.1	30.923836
6.119833	0.1	30.930364
6.121500	0.1	30.939828
6.123167	0.1	30.956270
6.124833	0.1	30.981934
6.126500	0.1	30.990303
6.128167	0.1	30.995356
6.129833	0.1	31.032340
6.131500	0.1	31.043789
6.133167	0.1	31.062235
6.134833	0.1	31.074751
6.136500	0.1	31.086040
6.138167	0.1	31.089640
6.139833	0.1	31.099893
6.141500	0.1	31.111555
6.143167	0.1	31.144437
6.144833	0.1	31.138061
6.146500	0.1	31.151457
6.148167	0.1	31.171404
6.149833	0.1	31.174877
6.151500	0.1	31.176950
6.153167	0.1	31.198422
6.154833	0.1	31.215333
6.156500	0.1	31.234179
6.158167	0.1	31.238059
6.159833	0.1	31.265825
6.161500	0.1	31.269487
6.163167	0.1	31.276425
6.164833	0.1	31.276068
6.166500	0.1	31.291035
6.168167	0.1	31.289914
6.169833	0.1	31.303471
6.171500	0.1	31.326785
6.173167	0.1	31.343826
6.174833	0.1	31.354598
6.176500	0.1	31.372611
6.178167	0.1	31.365513
6.179833	0.1	31.364107
6.181500	0.1	31.393877
6.183167	0.1	31.393704
6.184833	0.1	31.397172
6.186500	0.1	31.404525
6.188167	0.1	31.415470
6.189833	0.1	31.443110
6.191500	0.1	31.445647
6.193167	0.1	31.451981
6.194833	0.1	31.446669
6.196500	0.1	31.463734
6.198167	0.1	31.470427
6.199833	0.1	31.478975
6.201500	0.1	31.501801
6.203167	0.1	31.501807
6.204833	0.1	31.509894
6.206500	0.1	31.505913
6.208167	0.1	31.511614
6.209833	0.1	31.530293
6.211500	0.1	31.538158
6.213167	0.1	31.543136
6.214833	0.1	31.555360
6.216500	0.1	31.580942
6.218167	0.1	31.577491
6.219833	0.1	31.576502
6.221500	0.1	31.591307
6.223167	0.1	31.592046
6.224833	0.1	31.610418
6.226500	0.1	31.608160
6.228167	0.1	31.618069
6.229833	0.1	31.620429
6.231500	0.1	31.642556
6.233167	0.1	31.642397
6.234833	0.1	31.644127
6.236500	0.1	31.641653
6.238167	0.1	31.657021
6.239833	0.1	31.680336
6.241500	0.1	31.690098
6.243167	0.1	31.687499
6.244833	0.1	31.701682
6.246500	0.1	31.705628
6.248167	0.1	31.697539
6.249833	0.1	31.693769
6.251500	0.1	31.704359
6.253167	0.1	31.709837
6.254833	0.1	31.731323
6.256500	0.1	31.738403
6.258167	0.1	31.745755
6.259833	0.1	31.735467
6.261500	0.1	31.751482
6.263167	0.1	31.744862
6.264833	0.1	31.768371
6.266500	0.1	31.778814
6.268167	0.1	31.794878
6.269833	0.1	31.798756
6.271500	0.1	31.796549
6.273167	0.1	31.801786
6.274833	0.1	31.806541
6.276500	0.1	31.805088
6.278167	0.1	31.803202
6.279833	0.1	31.813414
6.281500	0.1	31.828550
6.283167	0.1	31.826290
6.284833	0.1	31.825653
6.286500	0.1	31.835195
6.288167	0.1	31.842856
6.289833	0.1	31.844322
6.291500	0.1	31.845903
6.293167	0.1	31.856024
6.294833	0.1	31.856596
6.296500	0.1	31.873302
6.298167	0.1	31.886303
6.299833	0.1	31.889964
6.301500	0.1	31.904560
6.303167	0.1	31.895281
6.304833	0.1	31.899643
6.306500	0.1	31.902185
6.308167	0.1	31.907450
6.309833	0.1	31.906930
6.311500	0.1	31.921415
6.313167	0.1	31.914687
6.314833	0.1	31.926045
6.316500	0.1	31.934277
6.318167	0.1	31.924715
6.319833	0.1	31.934954
6.321500	0.1	31.945136
6.323167	0.1	31.947611
6.324833	0.1	31.969387
6.326500	0.1	31.954987
6.328167	0.1	31.961472
6.329833	0.1	31.959930
6.331500	0.1	31.972103
6.333167	0.1	31.971555
6.334833	0.1	31.978523
6.336500	0.1	31.986877
6.338167	0.1	31.986805
6.339833	0.1	32.002897
6.341500	0.1	31.984908
6.343167	0.1	31.998642
6.344833	0.1	31.996524
6.346500	0.1	32.017676
6.348167	0.1	32.032162
6.349833	0.1	32.011782
6.351500	0.1	32.003819
6.353167	0.1	32.007518
6.354833	0.1	32.019946
6.356500	0.1	32.030395
6.358167	0.1	32.025691
6.359833	0.1	32.040793
6.361500	0.1	32.050871
6.363167	0.1	32.047978
6.364833	0.1	32.058436
6.366500	0.1	32.060360
6.368167	0.1	32.056470
6.369833	0.1	32.063864
6.371500	0.1	32.065216
6.373167	0.1	32.053928
6.374833	0.1	32.054234
6.376500	0.1	32.056192
6.378167	0.1	32.064065
6.379833	0.1	32.072047
6.381500	0.1	32.063137
6.383167	0.1	32.072847
6.384833	0.1	32.070698
6.386500	0.1	32.092937
6.388167	0.1	32.080026
6.389833	0.1	32.102586
6.391500	0.1	32.106641
6.393167	0.1	32.107027
6.394833	0.1	32.105928
6.396500	0.1	32.104652
6.398167	0.1	32.109059
6.399833	0.1	32.118034
6.401500	0.1	32.122271
6.403167	0.1	32.118636
6.404833	0.1	32.109410
6.406500	0.1	32.123871
6.408167	0.1	32.127528
6.409833	0.1	32.122579
6.411500	0.1	32.120812
6.413167	0.1	32.139659
6.414833	0.1	32.134904
6.416500	0.1	32.151590
6.418167	0.1	32.150049
6.419833	0.1	32.150621
6.421500	0.1	32.150226
6.423167	0.1	32.162949
6.424833	0.1	32.152845
6.426500	0.1	32.146459
6.428167	0.1	32.151686
6.429833	0.1	32.159023
6.431500	0.1	32.163247
6.433167	0.1	32.166744
6.434833	0.1	32.172540
6.436500	0.1	32.188065
6.438167	0.1	32.180185
6.439833	0.1	32.183591
6.441500	0.1	32.204065
6.443167	0.1	32.200441
6.444833	0.1	32.207262
6.446500	0.1	32.204059
6.448167	0.1	32.198780
6.449833	0.1	32.190557
6.451500	0.1	32.191811
6.453167	0.1	32.206831
6.454833	0.1	32.196357
6.456500	0.1	32.196713
6.458167	0.1	32.209129
6.459833	0.1	32.229084
6.461500	0.1	32.216617
6.463167	0.1	32.225800
6.464833	0.1	32.239674
6.466500	0.1	32.223482
6.468167	0.1	32.226128
6.469833	0.1	32.231133
6.471500	0.1	32.250873
6.473167	0.1	32.229132
6.474833	0.1	32.233586
6.476500	0.1	32.241687
6.478167	0.1	32.244023
6.479833	0.1	32.261527
6.481500	0.1	32.265124
6.483167	0.1	32.272065
6.484833	0.1	32.276162
6.486500	0.1	32.279357
6.488167	0.1	32.279489
6.489833	0.1	32.279678
6.491500	0.1	32.279700
6.493167	0.1	32.290660
6.494833	0.1	32.290063
6.496500	0.1	32.288933
6.498167	0.1	32.295315
6.499833	0.1	32.302434
6.501500	0.1	32.299203
6.503167	0.1	32.316424
6.504833	0.1	32.303874
6.506500	0.1	32.302388
6.508167	0.1	32.312034
6.509833	0.1	32.303536
6.511500	0.1	32.300656
6.513167	0.1	32.300905
6.514833	0.1	32.303171
6.516500	0.1	32.318745
6.518167	0.1	32.322205
6.519833	0.1	32.317638
6.521500	0.1	32.312843
6.523167	0.1	32.330867
6.524833	0.1	32.331037
6.526500	0.1	32.338927
6.528167	0.1	32.334280
6.529833	0.1	32.332692
6.531500	0.1	32.324780
6.533167	0.1	32.333265
6.534833	0.1	32.340162
6.536500	0.1	32.341482
6.538167	0.1	32.344069
6.539833	0.1	32.350533
6.541500	0.1	32.355904
6.543167	0.1	32.366955
6.544833	0.1	32.339667
6.546500	0.1	32.374824
6.548167	0.1	32.378449
6.549833	0.1	32.369750
6.551500	0.1	32.367820
6.553167	0.1	32.374537
6.554833	0.1	32.378773
6.556500	0.1	32.368276
6.558167	0.1	32.374498
6.559833	0.1	32.365041
6.561500	0.1	32.375711
6.563167	0.1	32.376940
6.564833	0.1	32.366090
6.566500	0.1	32.381627
6.568167	0.1	32.385871
6.569833	0.1	32.385969
6.571500	0.1	32.388188
6.573167	0.1	32.399177
6.574833	0.1	32.387535
6.576500	0.1	32.404022
6.578167	0.1	32.410665
6.579833	0.1	32.406057
6.581500	0.1	32.425124
6.583167	0.1	32.412227
6.584833	0.1	32.416884
6.586500	0.1	32.425237
6.588167	0.1	32.426044
6.589833	0.1	32.430860
6.591500	0.1	32.427823
6.593167	0.1	32.428772
6.594833	0.1	32.414464
6.596500	0.1	32.432151
6.598167	0.1	32.426054
6.599833	0.1	32.440940
6.601500	0.1	32.450568
6.603167	0.1	32.445057
6.604833	0.1	32.439621
6.606500	0.1	32.425883
6.608167	0.1	32.432149
6.609833	0.1	32.444621
6.611500	0.1	32.452749
6.613167	0.1	32.448415
6.614833	0.1	32.474163
6.616500	0.1	32.480727
6.618167	0.1	32.472415
6.619833	0.1	32.479121
6.621500	0.1	32.462709
6.623167	0.1	32.474395
6.624833	0.1	32.472106
6.626500	0.1	32.478086
6.628167	0.1	32.476903
6.629833	0.1	32.479875
6.631500	0.1	32.485750
6.633167	0.1	32.479681
6.634833	0.1	32.489921
6.636500	0.1	32.484787
6.638167	0.1	32.494374
6.639833	0.1	32.509899
6.641500	0.1	32.517407
6.643167	0.1	32.532671
6.644833	0.1	32.515627
6.646500	0.1	32.518340
6.648167	0.1	32.528895
6.649833	0.1	32.527993
6.651500	0.1	32.503190
6.653167	0.1	32.500783
6.654833	0.1	32.512367
6.656500	0.1	32.511733
6.658167	0.1	32.516029
6.659833	0.1	32.521978
6.661500	0.1	32.526611
6.663167	0.1	32.504404
6.664833	0.1	32.507073
6.666500	0.1	32.523244
6.668167	0.1	32.529319
6.669833	0.1	32.545161
6.671500	0.1	32.557466
6.673167	0.1	32.559289
6.674833	0.1	32.550880
6.676500	0.1	32.557662
6.678167	0.1	32.557923
6.679833	0.1	32.570598
6.681500	0.1	32.550257
6.683167	0.1	32.547175
6.684833	0.1	32.569551
6.686500	0.1	32.569130
6.688167	0.1	32.577658
6.689833	0.1	32.572914
6.691500	0.1	32.565368
6.693167	0.1	32.570997
6.694833	0.1	32.564021
6.696500	0.1	32.571935
6.698167	0.1	32.583649
6.699833	0.1	32.591986
6.701500	0.1	32.571600
6.703167	0.1	32.590190
6.704833	0.1	32.588321
6.706500	0.1	32.599615
6.708167	0.1	32.582704
6.709833	0.1	32.585439
6.711500	0.1	32.600055
6.713167	0.1	32.598127
6.714833	0.1	32.599823
6.716500	0.1	32.616949
6.718167	0.1	32.615811
6.719833	0.1	32.615487
6.721500	0.1	32.614327
6.723167	0.1	32.607575
6.724833	0.1	32.632685
6.726500	0.1	32.625060
6.728167	0.1	32.621621
6.729833	0.1	32.635695
6.731500	0.1	32.624979
6.733167	0.1	32.635274
6.734833	0.1	32.648906
6.736500	0.1	32.653957
6.738167	0.1	32.636051
6.739833	0.1	32.638944
6.741500	0.1	32.631602
6.743167	0.1	32.640700
6.744833	0.1	32.648297
6.746500	0.1	32.661074
6.748167	0.1	32.659447
6.749833	0.1	32.660416
6.751500	0.1	32.670445
6.753167	0.1	32.656829
6.754833	0.1	32.659155
6.756500	0.1	32.661662
6.758167	0.1	32.661008
6.759833	0.1	32.672937
6.761500	0.1	32.680945
6.763167	0.1	32.681356
6.764833	0.1	32.682194
6.766500	0.1	32.689884
6.768167	0.1	32.696975
6.769833	0.1	32.686675
6.771500	0.1	32.686752
6.773167	0.1	32.698045
6.774833	0.1	32.699461
6.776500	0.1	32.699218
6.778167	0.1	32.701439
6.779833	0.1	32.715118
6.781500	0.1	32.717605
6.783167	0.1	32.724998
6.784833	0.1	32.717558
6.786500	0.1	32.722606
6.788167	0.1	32.730523
6.789833	0.1	32.721174
6.791500	0.1	32.724437
6.793167	0.1	32.725189
6.794833	0.1	32.730177
6.796500	0.1	32.740137
6.798167	0.1	32.732369
6.799833	0.1	32.727903
6.801500	0.1	32.725112
6.803167	0.1	32.726284
6.804833	0.1	32.732240
6.806500	0.1	32.733599
6.808167	0.1	32.739088
6.809833	0.1	32.741195
6.811500	0.1	32.735873
6.813167	0.1	32.732390
6.814833	0.1	32.748420
6.816500	0.1	32.758939
6.818167	0.1	32.773080
6.819833	0.1	32.778557
6.821500	0.1	32.767864
6.823167	0.1	32.784031
6.824833	0.1	32.778212
6.826500	0.1	32.784268
6.828167	0.1	32.778134
6.829833	0.1	32.781003
6.831500	0.1	32.780851
6.833167	0.1	32.784095
6.834833	0.1	32.774702
6.836500	0.1	32.788079
6.838167	0.1	32.805211
6.839833	0.1	32.798285
6.841500	0.1	32.792531
6.843167	0.1	32.800401
6.844833	0.1	32.810044
6.846500	0.1	32.813691
6.848167	0.1	32.818562
6.849833	0.1	32.831031
6.851500	0.1	32.819459
6.853167	0.1	32.810579
6.854833	0.1	32.830609
6.856500	0.1	32.825155
6.858167	0.1	32.840476
6.859833	0.1	32.833475
6.861500	0.1	32.827927
6.863167	0.1	32.827379
6.864833	0.1	32.837289
6.866500	0.1	32.844924
6.868167	0.1	32.857407
6.869833	0.1	32.854825
6.871500	0.1	32.846672
6.873167	0.1	32.852857
6.874833	0.1	32.865470
6.876500	0.1	32.847078
6.878167	0.1	32.857019
6.879833	0.1	32.865618
6.881500	0.1	32.865590
6.883167	0.1	32.861743
6.884833	0.1	32.853545
6.886500	0.1	32.865764
6.888167	0.1	32.871135
6.889833	0.1	32.872055
6.891500	0.1	32.887778
6.893167	0.1	32.895849
6.894833	0.1	32.879294
6.896500	0.1	32.885632
6.898167	0.1	32.882713
6.899833	0.1	32.892296
6.901500	0.1	32.905386
6.903167	0.1	32.892042
6.904833	0.1	32.902473
6.906500	0.1	32.907901
6.908167	0.1	32.917428
6.909833	0.1	32.919547
6.911500	0.1	32.921337
6.913167	0.1	32.938712
6.914833	0.1	32.926120
6.916500	0.1	32.930110
6.918167	0.1	32.927147
6.919833	0.1	32.915826
6.921500	0.1	32.941974
6.923167	0.1	32.943599
6.924833	0.1	32.951348
6.926500	0.1	32.945962
6.928167	0.1	32.945299
6.929833	0.1	32.946136
6.931500	0.1	32.953956
6.933167	0.1	32.964506
6.934833	0.1	32.969017
6.936500	0.1	32.960448
6.938167	0.1	32.952653
6.939833	0.1	32.963759
6.941500	0.1	32.967133
6.943167	0.1	32.983517
6.944833	0.1	32.986670
6.946500	0.1	32.984164
6.948167	0.1	32.976781
6.949833	0.1	32.997011
6.951500	0.1	32.989204
6.953167	0.1	32.984943
6.954833	0.1	33.000618
6.956500	0.1	32.994304
6.958167	0.1	33.000333
6.959833	0.1	33.001881
6.961500	0.1	33.008442
6.963167	0.1	33.005810
6.964833	0.1	33.014777
6.966500	0.1	33.023285
6.968167	0.1	33.032811
6.969833	0.1	33.014632
6.971500	0.1	33.015424
6.973167	0.1	33.023830
6.974833	0.1	33.024902
6.976500	0.1	33.028980
6.978167	0.1	33.037343
6.979833	0.1	33.051728
6.981500	0.1	33.043548
6.983167	0.1	33.052169
6.984833	0.1	33.056982
6.986500	0.1	33.058993
6.988167	0.1	33.054355
6.989833	0.1	33.051702
6.991500	0.1	33.052505
6.993167	0.1	33.069806
6.994833	0.1	33.075371
6.996500	0.1	33.060776
6.998167	0.1	33.070877
6.999833	0.1	33.076610
7.001500	0.1	33.083311
7.003167	0.1	33.081574
7.004833	0.1	33.093952
7.006500	0.1	33.088575
7.008167	0.1	33.092853
7.009833	0.1	33.091595
7.011500	0.1	33.096340
7.013167	0.1	33.094972
7.014833	0.1	33.101057
7.016500	0.1	33.106784
7.018167	0.1	33.106612
7.019833	0.1	33.111390
7.021500	0.1	33.113166
7.023167	0.1	33.105427
7.024833	0.1	33.131249
7.026500	0.1	33.127357
7.028167	0.1	33.157398
7.029833	0.1	33.142666
7.031500	0.1	33.150652
7.033167	0.1	33.144474
7.034833	0.1	33.139094
7.036500	0.1	33.140170
7.038167	0.1	33.167460
7.039833	0.1	33.158120
7.041500	0.1	33.145883
7.043167	0.1	33.146760
7.044833	0.1	33.151229
7.046500	0.1	33.152927
7.048167	0.1	33.168067
7.049833	0.1	33.169467
7.051500	0.1	33.177843
7.053167	0.1	33.185324
7.054833	0.1	33.186888
7.056500	0.1	33.169512
7.058167	0.1	33.160122
7.059833	0.1	33.170145
7.061500	0.1	33.160662
7.063167	0.1	33.193000
7.064833	0.1	33.196071
7.066500	0.1	33.197482
7.068167	0.1	33.184553
7.069833	0.1	33.196322
7.071500	0.1	33.206038
7.073167	0.1	33.213116
7.074833	0.1	33.201080
7.076500	0.1	33.207048
7.078167	0.1	33.215918
7.079833	0.1	33.222913
7.081500	0.1	33.217679
7.083167	0.1	33.222642
7.084833	0.1	33.227493
7.086500	0.1	33.233214
7.088167	0.1	33.250612
7.089833	0.1	33.249502
7.091500	0.1	33.231616
7.093167	0.1	33.231266
7.094833	0.1	33.242580
7.096500	0.1	33.247181
7.098167	0.1	33.254558
7.099833	0.1	33.253130
7.101500	0.1	33.260042
7.103167	0.1	33.275623
7.104833	0.1	33.265923
7.106500	0.1	33.264525
7.108167	0.1	33.260065
7.109833	0.1	33.262331
7.111500	0.1	33.285416
7.113167	0.1	33.287459
7.114833	0.1	33.267311
7.116500	0.1	33.278561
7.118167	0.1	33.280830
7.119833	0.1	33.262314
7.121500	0.1	33.271400
7.123167	0.1	33.291679
7.124833	0.1	33.283496
7.126500	0.1	33.280266
7.128167	0.1	33.281928
7.129833	0.1	33.285714
7.131500	0.1	33.290468
7.133167	0.1	33.290991
7.134833	0.1	33.294271
7.136500	0.1	33.292485
7.138167	0.1	33.304992
7.139833	0.1	33.293199
7.141500	0.1	33.296032
7.143167	0.1	33.295395
7.144833	0.1	33.304463
7.146500	0.1	33.307698
7.148167	0.1	33.311685
7.149833	0.1	33.315485
7.151500	0.1	33.322220
7.153167	0.1	33.335044
7.154833	0.1	33.329299
7.156500	0.1	33.307362
7.158167	0.1	33.319141
7.159833	0.1	33.327076
7.161500	0.1	33.319505
7.163167	0.1	33.317045
7.164833	0.1	33.296282
7.166500	0.1	33.302777
7.168167	0.1	33.323919
7.169833	0.1	33.328929
7.171500	0.1	33.310384
7.173167	0.1	33.329919
7.174833	0.1	33.328134
7.176500	0.1	33.320324
7.178167	0.1	33.329867
7.179833	0.1	33.328838
7.181500	0.1	33.335342
7.183167	0.1	33.332400
7.184833	0.1	33.344720
7.186500	0.1	33.343569
7.188167	0.1	33.335752
7.189833	0.1	33.337183
7.191500	0.1	33.340269
7.193167	0.1	33.342124
7.194833	0.1	33.347232
7.196500	0.1	33.322183
7.198167	0.1	33.333311
7.199833	0.1	33.331854
7.201500	0.1	33.325823
7.203167	0.1	33.313939
7.204833	0.1	33.307779
7.206500	0.1	33.310231
7.208167	0.1	33.311774
7.209833	0.1	33.319167
7.211500	0.1	33.313428
7.213167	0.1	33.317698
7.214833	0.1	33.308048
7.216500	0.1	33.324205
7.218167	0.1	33.319219
7.219833	0.1	33.311763
7.221500	0.1	33.315006
7.223167	0.1	33.311618
7.224833	0.1	33.314373
7.226500	0.1	33.291653
7.228167	0.1	33.302059
7.229833	0.1	33.299190
7.231500	0.1	33.309121
7.233167	0.1	33.301563
7.234833	0.1	33.296499
7.236500	0.1	33.279009
7.238167	0.1	33.285696
7.239833	0.1	33.288553
7.241500	0.1	33.282229
7.243167	0.1	33.288630
7.244833	0.1	33.286449
7.246500	0.1	33.276974
7.248167	0.1	33.277158
7.249833	0.1	33.281108
7.251500	0.1	33.285651
7.253167	0.1	33.280340
7.254833	0.1	33.274660
7.256500	0.1	33.270303
7.258167	0.1	33.282992
7.259833	0.1	33.272120
7.261500	0.1	33.261852
7.263167	0.1	33.257334
7.264833	0.1	33.248429
7.266500	0.1	33.252241
7.268167	0.1	33.253415
7.269833	0.1	33.256786
7.271500	0.1	33.247178
7.273167	0.1	33.242821
7.274833	0.1	33.240208
7.276500	0.1	33.234575
7.278167	0.1	33.228441
7.279833	0.1	33.212127
7.281500	0.1	33.207060
7.283167	0.1	33.213916
7.284833	0.1	33.217999
7.286500	0.1	33.207455
7.288167	0.1	33.212600
7.289833	0.1	33.214046
7.291500	0.1	33.202693
7.293167	0.1	33.202009
7.294833	0.1	33.202158
7.296500	0.1	33.194945
7.298167	0.1	33.183113
7.299833	0.1	33.195829
7.301500	0.1	33.187588
7.303167	0.1	33.188968
7.304833	0.1	33.203540
7.306500	0.1	33.210327
7.308167	0.1	33.179796
7.309833	0.1	33.158564
7.311500	0.1	33.179632
7.313167	0.1	33.192990
7.314833	0.1	33.174632
7.316500	0.1	33.171914
7.318167	0.1	33.155925
7.319833	0.1	33.153043
7.321500	0.1	33.164115
7.323167	0.1	33.170749
7.324833	0.1	33.175324
7.326500	0.1	33.156695
7.328167	0.1	33.149691
7.329833	0.1	33.142161
7.331500	0.1	33.155339
7.333167	0.1	33.153463
7.334833	0.1	33.145144
7.336500	0.1	33.147858
7.338167	0.1	33.137432
7.339833	0.1	33.140905
7.341500	0.1	33.133644
7.343167	0.1	33.130606
7.344833	0.1	33.145289
7.346500	0.1	33.139717
7.348167	0.1	33.150254
7.349833	0.1	33.147722
7.351500	0.1	33.149878
7.353167	0.1	33.154693
7.354833	0.1	33.146419
7.356500	0.1	33.143628
7.358167	0.1	33.130531
7.359833	0.1	33.132861
7.361500	0.1	33.136324
7.363167	0.1	33.121900
7.364833	0.1	33.137154
7.366500	0.1	33.129155
7.368167	0.1	33.134426
7.369833	0.1	33.120242
7.371500	0.1	33.132463
7.373167	0.1	33.147317
7.374833	0.1	33.143955
7.376500	0.1	33.150758
7.378167	0.1	33.157357
7.379833	0.1	33.176702
7.381500	0.1	33.167601
7.383167	0.1	33.159824
7.384833	0.1	33.152085
7.386500	0.1	33.169477
7.388167	0.1	33.176698
7.389833	0.1	33.167326
7.391500	0.1	33.170906
7.393167	0.1	33.165728
7.394833	0.1	33.193838
7.396500	0.1	33.181796
7.398167	0.1	33.184314
7.399833	0.1	33.190823
7.401500	0.1	33.219344
7.403167	0.1	33.219439
7.404833	0.1	33.215013
7.406500	0.1	33.229349
7.408167	0.1	33.217293
7.409833	0.1	33.237495
7.411500	0.1	33.247343
7.413167	0.1	33.234760
7.414833	0.1	33.254035
7.416500	0.1	33.253109
7.418167	0.1	33.253972
7.419833	0.1	33.257942
7.421500	0.1	33.284711
7.423167	0.1	33.280502
7.424833	0.1	33.272407
7.426500	0.1	33.304207
7.428167	0.1	33.313118
7.429833	0.1	33.326324
7.431500	0.1	33.340586
7.433167	0.1	33.354385
7.434833	0.1	33.337418
7.436500	0.1	33.353613
7.438167	0.1	33.364461
7.439833	0.1	33.365967
7.441500	0.1	33.371972
7.443167	0.1	33.396727
7.444833	0.1	33.402635
7.446500	0.1	33.410498
7.448167	0.1	33.423334
7.449833	0.1	33.426513
7.451500	0.1	33.442550
7.453167	0.1	33.467143
7.454833	0.1	33.475015
7.456500	0.1	33.473743
7.458167	0.1	33.504333
7.459833	0.1	33.514010
7.461500	0.1	33.527745
7.463167	0.1	33.540622
7.464833	0.1	33.562508
7.466500	0.1	33.575101
7.468167	0.1	33.584695
7.469833	0.1	33.591021
7.471500	0.1	33.601886
7.473167	0.1	33.609806
7.474833	0.1	33.624230
7.476500	0.1	33.624807
7.478167	0.1	33.637598
7.479833	0.1	33.649759
7.481500	0.1	33.662658
7.483167	0.1	33.690574
7.484833	0.1	33.701710
7.486500	0.1	33.736676
7.488167	0.1	33.739437
7.489833	0.1	33.765055
7.491500	0.1	33.772843
7.493167	0.1	33.786634
7.494833	0.1	33.790829
7.496500	0.1	33.806511
7.498167	0.1	33.817330
7.499833	0.1	33.825792
7.501500	0.1	33.838095
7.503167	0.1	33.864258
7.504833	0.1	33.873971
7.506500	0.1	33.893753
7.508167	0.1	33.916927
7.509833	0.1	33.928958
7.511500	0.1	33.931721
7.513167	0.1	33.939751
7.514833	0.1	33.975105
7.516500	0.1	33.984111
7.518167	0.1	33.995174
7.519833	0.1	34.016488
7.521500	0.1	34.025711
7.523167	0.1	34.040530
7.524833	0.1	34.052558
7.526500	0.1	34.071930
7.528167	0.1	34.095952
7.529833	0.1	34.104272
7.531500	0.1	34.110463
7.533167	0.1	34.130806
7.534833	0.1	34.155286
7.536500	0.1	34.163005
7.538167	0.1	34.174874
7.539833	0.1	34.190742
7.541500	0.1	34.205770
7.543167	0.1	34.226021
7.544833	0.1	34.244067
7.546500	0.1	34.252704
7.548167	0.1	34.256510
7.549833	0.1	34.279258
7.551500	0.1	34.286512
7.553167	0.1	34.297788
7.554833	0.1	34.293021
7.556500	0.1	34.304460
7.558167	0.1	34.312187
7.559833	0.1	34.317084
7.561500	0.1	34.342557
7.563167	0.1	34.341432
7.564833	0.1	34.329085
7.566500	0.1	34.350002
7.568167	0.1	34.366250
7.569833	0.1	34.366436
7.571500	0.1	34.374018
7.573167	0.1	34.387663
7.574833	0.1	34.395543
7.576500	0.1	34.419157
7.578167	0.1	34.417103
7.579833	0.1	34.419653
7.581500	0.1	34.430219
7.583167	0.1	34.431447
7.584833	0.1	34.432649
7.586500	0.1	34.433419
7.588167	0.1	34.426018
7.589833	0.1	34.418133
7.591500	0.1	34.422691
7.593167	0.1	34.425385
7.594833	0.1	34.434098
7.596500	0.1	34.440935
7.598167	0.1	34.433541
7.599833	0.1	34.405561
7.601500	0.1	34.416090
7.603167	0.1	34.428664
7.604833	0.1	34.434560
7.606500	0.1	34.421326
7.608167	0.1	34.410031
7.609833	0.1	34.424803
7.611500	0.1	34.400095
7.613167	0.1	34.375258
7.614833	0.1	34.384062
7.616500	0.1	34.379927
7.618167	0.1	34.366533
7.619833	0.1	34.350117
7.621500	0.1	34.340061
7.623167	0.1	34.326262
7.624833	0.1	34.304070
7.626500	0.1	34.283924
7.628167	0.1	34.283938
7.629833	0.1	34.270457
7.631500	0.1	34.270521
7.633167	0.1	34.240588
7.634833	0.1	34.220270
7.636500	0.1	34.201964
7.638167	0.1	34.190993
7.639833	0.1	34.169352
7.641500	0.1	34.143179
7.643167	0.1	34.129654
7.644833	0.1	34.100069
7.646500	0.1	34.072005
7.648167	0.1	34.042143
7.649833	0.1	34.011344
7.651500	0.1	33.995667
7.653167	0.1	33.952645
7.654833	0.1	33.940628
7.656500	0.1	33.913911
7.658167	0.1	33.887038
7.659833	0.1	33.846135
7.661500	0.1	33.812550
7.663167	0.1	33.772794
7.664833	0.1	33.762552
7.666500	0.1	33.724515
7.668167	0.1	33.700750
7.669833	0.1	33.660481
7.671500	0.1	33.611950
7.673167	0.1	33.562037
7.674833	0.1	33.553365
7.676500	0.1	33.504628
7.678167	0.1	33.450976
7.679833	0.1	33.416190
7.681500	0.1	33.379354
7.683167	0.1	33.335419
7.684833	0.1	33.309713
7.686500	0.1	33.280874
7.688167	0.1	33.234891
7.689833	0.1	33.184217
7.691500	0.1	33.152638
7.693167	0.1	33.087049
7.694833	0.1	33.051950
7.696500	0.1	33.008577
7.698167	0.1	32.955393
7.699833	0.1	32.911422
7.701500	0.1	32.857499
7.703167	0.1	32.823834
7.704833	0.1	32.773821
7.706500	0.1	32.711499
7.708167	0.1	32.657680
7.709833	0.1	32.609039
7.711500	0.1	32.572060
7.713167	0.1	32.529341
7.714833	0.1	32.480026
7.716500	0.1	32.438297
7.718167	0.1	32.374654
7.719833	0.1	32.321264
7.721500	0.1	32.254391
7.723167	0.1	32.211030
7.724833	0.1	32.157195
7.726500	0.1	32.091166
7.728167	0.1	32.047157
7.729833	0.1	32.008468
7.731500	0.1	31.960821
7.733167	0.1	31.907886
7.734833	0.1	31.848421
7.736500	0.1	31.785547
7.738167	0.1	31.736328
7.739833	0.1	31.670918
7.741500	0.1	31.607139
7.743167	0.1	31.573094
7.744833	0.1	31.529585
7.746500	0.1	31.462120
7.748167	0.1	31.395370
7.749833	0.1	31.336957
7.751500	0.1	31.278891
7.753167	0.1	31.239751
7.754833	0.1	31.180447
7.756500	0.1	31.121772
7.758167	0.1	31.069695
7.759833	0.1	31.011351
7.761500	0.1	30.957950
7.763167	0.1	30.912421
7.764833	0.1	30.855100
7.766500	0.1	30.794899
7.768167	0.1	30.741554
7.769833	0.1	30.675525
7.771500	0.1	30.637638
7.773167	0.1	30.577011
7.774833	0.1	30.512257
7.776500	0.1	30.469067
7.778167	0.1	30.419665
7.779833	0.1	30.362236
7.781500	0.1	30.312026
7.783167	0.1	30.256151
7.784833	0.1	30.191806
7.786500	0.1	30.144820
7.788167	0.1	30.087622
7.789833	0.1	30.046953
7.791500	0.1	29.990525
7.793167	0.1	29.931334
7.794833	0.1	29.879510
7.796500	0.1	29.833136
7.798167	0.1	29.775660
7.799833	0.1	29.732578
7.801500	0.1	29.691130
7.803167	0.1	29.630478
7.804833	0.1	29.574366
7.806500	0.1	29.529849
7.808167	0.1	29.497483
7.809833	0.1	29.440282
7.811500	0.1	29.408875
7.813167	0.1	29.357167
7.814833	0.1	29.290103
7.816500	0.1	29.256915
7.818167	0.1	29.217945
7.819833	0.1	29.183551
7.821500	0.1	29.123336
7.823167	0.1	29.074091
7.824833	0.1	29.016152
7.826500	0.1	28.979900
7.828167	0.1	28.937694
7.829833	0.1	28.900909
7.831500	0.1	28.859015
7.833167	0.1	28.824408
7.834833	0.1	28.781739
7.836500	0.1	28.740714
7.838167	0.1	28.710539
7.839833	0.1	28.663111
7.841500	0.1	28.627313
7.843167	0.1	28.581903
7.844833	0.1	28.537768
7.846500	0.1	28.502064
7.848167	0.1	28.464808
7.849833	0.1	28.427043
7.851500	0.1	28.395903
7.853167	0.1	28.374891
7.854833	0.1	28.312689
7.856500	0.1	28.278260
7.858167	0.1	28.243907
7.859833	0.1	28.207418
7.861500	0.1	28.181930
7.863167	0.1	28.164728
7.864833	0.1	28.121926
7.866500	0.1	28.086633
7.868167	0.1	28.055911
7.869833	0.1	27.997210
7.871500	0.1	27.968566
7.873167	0.1	27.951500
7.874833	0.1	27.928019
7.876500	0.1	27.882979
7.878167	0.1	27.852321
7.879833	0.1	27.829938
7.881500	0.1	27.805364
7.883167	0.1	27.783913
7.884833	0.1	27.760315
7.886500	0.1	27.709471
7.888167	0.1	27.691417
7.889833	0.1	27.647769
7.891500	0.1	27.626012
7.893167	0.1	27.602806
7.894833	0.1	27.601140
7.896500	0.1	27.564957
7.898167	0.1	27.545747
7.899833	0.1	27.509047
7.901500	0.1	27.493692
7.903167	0.1	27.481981
7.904833	0.1	27.449197
7.906500	0.1	27.407582
7.908167	0.1	27.389801
7.909833	0.1	27.370394
7.911500	0.1	27.346228
7.913167	0.1	27.324302
7.914833	0.1	27.303300
7.916500	0.1	27.293073
7.918167	0.1	27.294561
7.919833	0.1	27.260408
7.921500	0.1	27.257281
7.923167	0.1	27.242097
7.924833	0.1	27.210920
7.926500	0.1	27.171269
7.928167	0.1	27.159959
7.929833	0.1	27.137796
7.931500	0.1	27.116979
7.933167	0.1	27.096314
7.934833	0.1	27.100173
7.936500	0.1	27.097179
7.938167	0.1	27.060315
7.939833	0.1	27.058971
7.941500	0.1	27.031991
7.943167	0.1	27.028070
7.944833	0.1	27.009812
7.946500	0.1	26.994782
7.948167	0.1	26.986564
7.949833	0.1	26.968307
7.951500	0.1	26.952875
7.953167	0.1	26.942311
7.954833	0.1	26.939905
7.956500	0.1	26.920418
7.958167	0.1	26.907907
7.959833	0.1	26.919875
7.961500	0.1	26.901555
7.963167	0.1	26.885758
7.964833	0.1	26.865997
7.966500	0.1	26.861216
7.968167	0.1	26.847459
7.969833	0.1	26.839226
7.971500	0.1	26.830289
7.973167	0.1	26.821871
7.974833	0.1	26.806472
7.976500	0.1	26.789265
7.978167	0.1	26.792681
7.979833	0.1	26.796524
7.981500	0.1	26.790463
7.983167	0.1	26.775505
7.984833	0.1	26.761657
7.986500	0.1	26.757400
7.988167	0.1	26.757096
7.989833	0.1	26.741554
7.991500	0.1	26.730928
7.993167	0.1	26.730373
7.994833	0.1	26.737537
7.996500	0.1	26.731978
7.998167	0.1	26.720285
7.999833	0.1	26.719734
8.001500	0.1	26.712305
8.003167	0.1	26.715879
8.004833	0.1	26.710561
8.006500	0.1	26.694273
8.008167	0.1	26.694159
8.009833	0.1	26.683637
8.011500	0.1	26.675200
8.013167	0.1	26.678772
8.014833	0.1	26.675291
8.016500	0.1	26.665947
8.018167	0.1	26.661998
8.019833	0.1	26.652180
8.021500	0.1	26.656571
8.023167	0.1	26.661727
8.024833	0.1	26.653833
8.026500	0.1	26.635908
8.028167	0.1	26.653772
8.029833	0.1	26.647904
8.031500	0.1	26.649671
8.033167	0.1	26.645302
8.034833	0.1	26.639740
8.036500	0.1	26.645168
8.038167	0.1	26.633717
8.039833	0.1	26.641049
8.041500	0.1	26.635239
8.043167	0.1	26.642793
8.044833	0.1	26.636498
8.046500	0.1	26.639226
8.048167	0.1	26.643113
8.049833	0.1	26.642862
8.051500	0.1	26.656063
8.053167	0.1	26.664571
8.054833	0.1	26.639733
8.056500	0.1	26.643687
8.058167	0.1	26.631712
8.059833	0.1	26.634952
8.061500	0.1	26.629387
8.063167	0.1	26.638282
8.064833	0.1	26.630227
8.066500	0.1	26.641744
8.068167	0.1	26.651914
8.069833	0.1	26.643345
8.071500	0.1	26.639746
8.073167	0.1	26.644090
8.074833	0.1	26.653012
8.076500	0.1	26.663727
8.078167	0.1	26.655378
8.079833	0.1	26.657498
8.081500	0.1	26.671786
8.083167	0.1	26.661022
8.084833	0.1	26.673641
8.086500	0.1	26.679137
8.088167	0.1	26.679453
8.089833	0.1	26.655567
8.091500	0.1	26.657079
8.093167	0.1	26.675418
8.094833	0.1	26.669118
8.096500	0.1	26.669894
8.098167	0.1	26.681471
8.099833	0.1	26.685063
8.101500	0.1	26.688063
8.103167	0.1	26.685386
8.104833	0.1	26.709118
8.106500	0.1	26.702074
8.108167	0.1	26.694925
8.109833	0.1	26.699288
8.111500	0.1	26.703081
8.113167	0.1	26.709746
8.114833	0.1	26.717932
8.116500	0.1	26.717517
8.118167	0.1	26.721434
8.119833	0.1	26.714022
8.121500	0.1	26.715107
8.123167	0.1	26.716852
8.124833	0.1	26.740061
8.126500	0.1	26.754290
8.128167	0.1	26.742290
8.129833	0.1	26.746851
8.131500	0.1	26.773157
8.133167	0.1	26.760412
8.134833	0.1	26.762706
8.136500	0.1	26.768439
8.138167	0.1	26.761896
8.139833	0.1	26.778146
8.141500	0.1	26.790267
8.143167	0.1	26.784617
8.144833	0.1	26.788843
8.146500	0.1	26.798200
8.148167	0.1	26.799947
8.149833	0.1	26.803310
8.151500	0.1	26.810206
8.153167	0.1	26.820214
8.154833	0.1	26.806409
8.156500	0.1	26.824134
8.158167	0.1	26.822325
8.159833	0.1	26.833575
8.161500	0.1	26.848993
8.163167	0.1	26.848495
8.164833	0.1	26.849777
8.166500	0.1	26.863154
8.168167	0.1	26.877570
8.169833	0.1	26.883184
8.171500	0.1	26.859937
8.173167	0.1	26.882640
8.174833	0.1	26.889287
8.176500	0.1	26.904140
8.178167	0.1	26.901709
8.179833	0.1	26.922144
8.181500	0.1	26.914512
8.183167	0.1	26.912793
8.184833	0.1	26.915528
8.186500	0.1	26.916543
8.188167	0.1	26.947682
8.189833	0.1	26.951335
8.191500	0.1	26.939047
8.193167	0.1	26.961747
8.194833	0.1	26.957655
8.196500	0.1	26.951839
8.198167	0.1	26.966020
8.199833	0.1	26.976615
8.201500	0.1	26.982453
8.203167	0.1	26.989394
8.204833	0.1	26.982973
8.206500	0.1	26.987008
8.208167	0.1	27.005634
8.209833	0.1	27.012439
8.211500	0.1	27.028329
8.213167	0.1	27.031438
8.214833	0.1	27.031380
8.216500	0.1	27.047698
8.218167	0.1	27.049483
8.219833	0.1	27.032830
8.221500	0.1	27.042991
8.223167	0.1	27.078500
8.224833	0.1	27.071628
8.226500	0.1	27.075194
8.228167	0.1	27.081458
8.229833	0.1	27.092211
8.231500	0.1	27.103683
8.233167	0.1	27.087535
8.234833	0.1	27.115994
8.236500	0.1	27.128232
8.238167	0.1	27.126863
8.239833	0.1	27.123073
8.241500	0.1	27.134481
8.243167	0.1	27.140218
8.244833	0.1	27.139068
8.246500	0.1	27.154715
8.248167	0.1	27.163784
8.249833	0.1	27.161905
8.251500	0.1	27.193998
8.253167	0.1	27.198912
8.254833	0.1	27.188436
8.256500	0.1	27.204085
8.258167	0.1	27.225681
8.259833	0.1	27.217312
8.261500	0.1	27.230871
8.263167	0.1	27.223006
8.264833	0.1	27.228588
8.266500	0.1	27.239440
8.268167	0.1	27.253120
8.269833	0.1	27.254101
8.271500	0.1	27.260618
8.273167	0.1	27.275899
8.274833	0.1	27.287279
8.276500	0.1	27.308142
8.278167	0.1	27.296460
8.279833	0.1	27.299861
8.281500	0.1	27.307114
8.283167	0.1	27.326363
8.284833	0.1	27.343422
8.286500	0.1	27.332551
8.288167	0.1	27.323938
8.289833	0.1	27.333013
8.291500	0.1	27.351762
8.293167	0.1	27.352326
8.294833	0.1	27.369855
8.296500	0.1	27.377620
8.298167	0.1	27.391815
8.299833	0.1	27.399557
8.301500	0.1	27.400051
8.303167	0.1	27.414011
8.304833	0.1	27.428032
8.306500	0.1	27.437758
8.308167	0.1	27.436167
8.309833	0.1	27.447214
8.311500	0.1	27.461257
8.313167	0.1	27.458587
8.314833	0.1	27.458055
8.316500	0.1	27.474271
8.318167	0.1	27.471184
8.319833	0.1	27.488009
8.321500	0.1	27.497222
8.323167	0.1	27.522099
8.324833	0.1	27.511867
8.326500	0.1	27.514378
8.328167	0.1	27.516860
8.329833	0.1	27.534408
8.331500	0.1	27.535347
8.333167	0.1	27.550781
8.334833	0.1	27.559776
8.336500	0.1	27.554071
8.338167	0.1	27.569357
8.339833	0.1	27.588338
8.341500	0.1	27.591758
8.343167	0.1	27.595460
8.344833	0.1	27.601467
8.346500	0.1	27.623546
8.348167	0.1	27.630394
8.349833	0.1	27.633726
8.351500	0.1	27.640649
8.353167	0.1	27.650935
8.354833	0.1	27.668307
8.356500	0.1	27.671502
8.358167	0.1	27.675342
8.359833	0.1	27.685271
8.361500	0.1	27.674224
8.363167	0.1	27.689497
8.364833	0.1	27.699895
8.366500	0.1	27.701900
8.368167	0.1	27.735724
8.369833	0.1	27.754514
8.371500	0.1	27.748914
8.373167	0.1	27.743344
8.374833	0.1	27.758262
8.376500	0.1	27.779694
8.378167	0.1	27.774030
8.379833	0.1	27.764888
8.381500	0.1	27.776245
8.383167	0.1	27.787016
8.384833	0.1	27.800266
8.386500	0.1	27.824744
8.388167	0.1	27.816384
8.389833	0.1	27.837161
8.391500	0.1	27.854384
8.393167	0.1	27.854834
8.394833	0.1	27.853553
8.396500	0.1	27.845455
8.398167	0.1	27.861465
8.399833	0.1	27.874100
8.401500	0.1	27.903732
8.403167	0.1	27.906887
8.404833	0.1	27.908323
8.406500	0.1	27.908075
8.408167	0.1	27.914953
8.409833	0.1	27.928586
8.411500	0.1	27.932987
8.413167	0.1	27.948569
8.414833	0.1	27.954448
8.416500	0.1	27.949611
8.418167	0.1	27.962125
8.419833	0.1	27.962885
8.421500	0.1	27.962363
8.423167	0.1	27.980236
8.424833	0.1	27.984895
8.426500	0.1	28.004713
8.428167	0.1	28.019826
8.429833	0.1	28.028051
8.431500	0.1	28.038951
8.433167	0.1	28.057073
8.434833	0.1	28.052929
8.436500	0.1	28.053790
8.438167	0.1	28.062584
8.439833	0.1	28.067306
8.441500	0.1	28.086386
8.443167	0.1	28.077558
8.444833	0.1	28.092875
8.446500	0.1	28.099991
8.448167	0.1	28.103375
8.449833	0.1	28.115099
8.451500	0.1	28.116380
8.453167	0.1	28.128307
8.454833	0.1	28.148033
8.456500	0.1	28.156242
8.458167	0.1	28.155421
8.459833	0.1	28.159793
8.461500	0.1	28.162555
8.463167	0.1	28.171949
8.464833	0.1	28.173661
8.466500	0.1	28.192036
8.468167	0.1	28.205338
8.469833	0.1	28.204288
8.471500	0.1	28.218521
8.473167	0.1	28.223112
8.474833	0.1	28.237180
8.476500	0.1	28.236779
8.478167	0.1	28.238811
8.479833	0.1	28.247608
8.481500	0.1	28.275425
8.483167	0.1	28.276658
8.484833	0.1	28.268813
8.486500	0.1	28.276137
8.488167	0.1	28.286634
8.489833	0.1	28.294541
8.491500	0.1	28.296009
8.493167	0.1	28.304047
8.494833	0.1	28.317786
8.496500	0.1	28.326627
8.498167	0.1	28.329706
8.499833	0.1	28.322187
8.501500	0.1	28.337978
8.503167	0.1	28.350432
8.504833	0.1	28.358096
8.506500	0.1	28.365099
8.508167	0.1	28.378081
8.509833	0.1	28.390060
8.511500	0.1	28.391690
8.513167	0.1	28.381781
8.514833	0.1	28.403831
8.516500	0.1	28.401772
8.518167	0.1	28.414465
8.519833	0.1	28.419851
8.521500	0.1	28.432891
8.523167	0.1	28.433091
8.524833	0.1	28.435761
8.526500	0.1	28.436516
8.528167	0.1	28.455346
8.529833	0.1	28.456441
8.531500	0.1	28.445480
8.533167	0.1	28.455910
8.534833	0.1	28.473426
8.536500	0.1	28.482643
8.538167	0.1	28.476366
8.539833	0.1	28.497779
8.541500	0.1	28.506144
8.543167	0.1	28.508956
8.544833	0.1	28.508655
8.546500	0.1	28.515705
8.548167	0.1	28.514473
8.549833	0.1	28.520069
8.551500	0.1	28.535929
8.553167	0.1	28.541891
8.554833	0.1	28.552212
8.556500	0.1	28.549012
8.558167	0.1	28.557225
8.559833	0.1	28.557047
8.561500	0.1	28.562066
8.563167	0.1	28.569322
8.564833	0.1	28.575433
8.566500	0.1	28.602896
8.568167	0.1	28.610929
8.569833	0.1	28.602050
8.571500	0.1	28.609700
8.573167	0.1	28.609823
8.574833	0.1	28.605714
8.576500	0.1	28.633744
8.578167	0.1	28.624298
8.579833	0.1	28.627221
8.581500	0.1	28.636213
8.583167	0.1	28.645156
8.584833	0.1	28.645306
8.586500	0.1	28.659498
8.588167	0.1	28.656036
8.589833	0.1	28.667013
8.591500	0.1	28.688219
8.593167	0.1	28.686258
8.594833	0.1	28.683327
8.596500	0.1	28.681048
8.598167	0.1	28.681530
8.599833	0.1	28.698997
8.601500	0.1	28.716995
8.603167	0.1	28.695027
8.604833	0.1	28.691506
8.606500	0.1	28.716846
8.608167	0.1	28.717040
8.609833	0.1	28.737809
8.611500	0.1	28.717749
8.613167	0.1	28.719410
8.614833	0.1	28.723115
8.616500	0.1	28.741872
8.618167	0.1	28.751093
8.619833	0.1	28.748347
8.621500	0.1	28.742930
8.623167	0.1	28.756532
8.624833	0.1	28.753853
8.626500	0.1	28.763183
8.628167	0.1	28.771514
8.629833	0.1	28.773822
8.631500	0.1	28.767034
8.633167	0.1	28.780106
8.634833	0.1	28.767939
8.636500	0.1	28.781517
8.638167	0.1	28.788288
8.639833	0.1	28.782775
8.641500	0.1	28.787822
8.643167	0.1	28.787649
8.644833	0.1	28.791993
8.646500	0.1	28.786009
8.648167	0.1	28.781079
8.649833	0.1	28.798135
8.651500	0.1	28.799059
8.653167	0.1	28.793435
8.654833	0.1	28.810782
8.656500	0.1	28.816633
8.658167	0.1	28.828434
8.659833	0.1	28.825805
8.661500	0.1	28.825715
8.663167	0.1	28.817968
8.664833	0.1	28.828593
8.666500	0.1	28.841624
8.668167	0.1	28.839807
8.669833	0.1	28.859284
8.671500	0.1	28.854680
8.673167	0.1	28.862519
8.674833	0.1	28.849169
8.676500	0.1	28.857542
8.678167	0.1	28.855577
8.679833	0.1	28.858444
8.681500	0.1	28.856952
8.683167	0.1	28.860074
8.684833	0.1	28.856964
8.686500	0.1	28.871714
8.688167	0.1	28.863808
8.689833	0.1	28.872203
8.691500	0.1	28.867774
8.693167	0.1	28.871913
8.694833	0.1	28.864460
8.696500	0.1	28.890726
8.698167	0.1	28.893878
8.699833	0.1	28.893999
8.701500	0.1	28.889262
8.703167	0.1	28.898342
8.704833	0.1	28.895690
8.706500	0.1	28.896490
8.708167	0.1	28.915226
8.709833	0.1	28.896264
8.711500	0.1	28.888166
8.713167	0.1	28.901770
8.714833	0.1	28.889894
8.716500	0.1	28.883601
8.718167	0.1	28.891559
8.719833	0.1	28.906671
8.721500	0.1	28.914156
8.723167	0.1	28.916745
8.724833	0.1	28.931844
8.726500	0.1	28.923356
8.728167	0.1	28.938220
8.729833	0.1	28.951226
8.731500	0.1	28.937217
8.733167	0.1	28.931866
8.734833	0.1	28.925534
8.736500	0.1	28.938580
8.738167	0.1	28.939414
8.739833	0.1	28.938310
8.741500	0.1	28.932459
8.743167	0.1	28.933277
8.744833	0.1	28.944812
8.746500	0.1	28.951832
8.748167	0.1	28.950049
8.749833	0.1	28.944057
8.751500	0.1	28.935027
8.753167	0.1	28.936562
8.754833	0.1	28.951033
8.756500	0.1	28.942062
8.758167	0.1	28.943755
8.759833	0.1	28.942445
8.761500	0.1	28.948307
8.763167	0.1	28.940858
8.764833	0.1	28.934632
8.766500	0.1	28.941326
8.768167	0.1	28.962840
8.769833	0.1	28.965420
8.771500	0.1	28.978641
8.773167	0.1	28.962304
8.774833	0.1	28.963610
8.776500	0.1	28.971921
8.778167	0.1	28.950944
8.779833	0.1	28.980696
8.781500	0.1	28.982111
8.783167	0.1	28.971351
8.784833	0.1	28.967539
8.786500	0.1	28.968220
8.788167	0.1	28.979948
8.789833	0.1	28.989453
8.791500	0.1	28.978553
8.793167	0.1	28.978681
8.794833	0.1	28.977166
8.796500	0.1	28.974988
8.798167	0.1	28.986178
8.799833	0.1	28.989841
8.801500	0.1	28.999373
8.803167	0.1	28.984158
8.804833	0.1	28.973862
8.806500	0.1	28.972563
8.808167	0.1	28.976489
8.809833	0.1	28.959437
8.811500	0.1	28.980409
8.813167	0.1	28.967603
8.814833	0.1	28.987137
8.816500	0.1	28.995488
8.818167	0.1	28.987476
8.819833	0.1	28.990429
8.821500	0.1	28.978869
8.823167	0.1	28.993604
8.824833	0.1	28.990458
8.826500	0.1	28.971436
8.828167	0.1	28.977361
8.829833	0.1	28.983006
8.831500	0.1	28.980755
8.833167	0.1	28.997093
8.834833	0.1	28.984473
8.836500	0.1	28.991199
8.838167	0.1	29.003373
8.839833	0.1	29.001999
8.841500	0.1	28.993971
8.843167	0.1	28.997207
8.844833	0.1	28.998919
8.846500	0.1	28.998424
8.848167	0.1	28.992223
8.849833	0.1	28.994972
8.851500	0.1	28.990814
8.853167	0.1	28.998602
8.854833	0.1	28.980392
8.856500	0.1	28.983933
8.858167	0.1	28.980691
8.859833	0.1	28.971817
8.861500	0.1	28.979476
8.863167	0.1	28.980092
8.864833	0.1	28.993405
8.866500	0.1	28.982903
8.868167	0.1	28.982040
8.869833	0.1	28.977730
8.871500	0.1	28.989013
8.873167	0.1	29.010531
8.874833	0.1	29.005573
8.876500	0.1	28.989325
8.878167	0.1	28.984788
8.879833	0.1	28.989274
8.881500	0.1	28.997312
8.883167	0.1	28.998566
8.884833	0.1	29.009788
8.886500	0.1	29.001874
8.888167	0.1	29.008366
8.889833	0.1	28.996807
8.891500	0.1	28.992855
8.893167	0.1	28.991693
8.894833	0.1	28.988269
8.896500	0.1	28.983690
8.898167	0.1	28.989023
8.899833	0.1	28.993979
8.901500	0.1	28.999311
8.903167	0.1	28.997435
8.904833	0.1	28.990694
8.906500	0.1	28.987408
8.908167	0.1	28.987788
8.909833	0.1	28.977310
8.911500	0.1	28.977693
8.913167	0.1	28.976849
8.914833	0.1	28.980451
8.916500	0.1	28.985366
8.918167	0.1	29.001193
8.919833	0.1	28.991525
8.921500	0.1	28.983236
8.923167	0.1	28.986255
8.924833	0.1	28.984930
8.926500	0.1	28.982333
8.928167	0.1	28.995771
8.929833	0.1	28.991896
8.931500	0.1	28.987052
8.933167	0.1	28.979749
8.934833	0.1	28.979534
8.936500	0.1	28.995080
8.938167	0.1	28.975088
8.939833	0.1	28.960416
8.941500	0.1	28.961540
8.943167	0.1	28.965310
8.944833	0.1	28.967912
8.946500	0.1	28.971874
8.948167	0.1	28.969440
8.949833	0.1	28.984224
8.951500	0.1	28.989392
8.953167	0.1	28.973458
8.954833	0.1	28.976943
8.956500	0.1	28.958583
8.958167	0.1	28.963071
8.959833	0.1	28.972560
8.961500	0.1	28.983943
8.963167	0.1	28.986383
8.964833	0.1	28.994501
8.966500	0.1	28.983674
8.968167	0.1	28.969621
8.969833	0.1	28.974688
8.971500	0.1	28.971670
8.973167	0.1	28.975480
8.974833	0.1	28.972713
8.976500	0.1	28.964190
8.978167	0.1	28.970378
8.979833	0.1	28.978508
8.981500	0.1	28.979683
8.983167	0.1	28.965577
8.984833	0.1	28.947460
8.986500	0.1	28.967148
8.988167	0.1	28.955270
8.989833	0.1	28.946984
8.991500	0.1	28.950151
8.993167	0.1	28.949463
8.994833	0.1	28.960585
8.996500	0.1	28.937968
8.998167	0.1	28.958736
8.999833	0.1	28.959874
9.001500	0.1	28.958541
9.003167	0.1	28.968018
9.004833	0.1	28.960792
9.006500	0.1	28.959211
9.008167	0.1	28.949104
9.009833	0.1	28.950870
9.011500	0.1	28.943039
9.013167	0.1	28.942952
9.014833	0.1	28.935879
9.016500	0.1	28.950638
9.018167	0.1	28.941628
9.019833	0.1	28.936578
9.021500	0.1	28.937747
9.023167	0.1	28.935028
9.024833	0.1	28.942787
9.026500	0.1	28.933655
9.028167	0.1	28.942640
9.029833	0.1	28.940859
9.031500	0.1	28.940321
9.033167	0.1	28.943634
9.034833	0.1	28.922423
9.036500	0.1	28.938267
9.038167	0.1	28.934264
9.039833	0.1	28.927673
9.041500	0.1	28.948663
9.043167	0.1	28.933030
9.044833	0.1	28.935401
9.046500	0.1	28.926771
9.048167	0.1	28.925233
9.049833	0.1	28.933589
9.051500	0.1	28.925051
9.053167	0.1	28.910229
9.054833	0.1	28.907406
9.056500	0.1	28.913874
9.058167	0.1	28.937345
9.059833	0.1	28.930464
9.061500	0.1	28.926514
9.063167	0.1	28.916048
9.064833	0.1	28.911481
9.066500	0.1	28.912529
9.068167	0.1	28.915875
9.069833	0.1	28.910748
9.071500	0.1	28.927735
9.073167	0.1	28.929321
9.074833	0.1	28.919519
9.076500	0.1	28.924976
9.078167	0.1	28.922159
9.079833	0.1	28.914696
9.081500	0.1	28.919403
9.083167	0.1	28.903965
9.084833	0.1	28.909701
9.086500	0.1	28.902982
9.088167	0.1	28.906274
9.089833	0.1	28.909995
9.091500	0.1	28.912464
9.093167	0.1	28.905535
9.094833	0.1	28.899184
9.096500	0.1	28.894742
9.098167	0.1	28.895003
9.099833	0.1	28.888147
9.101500	0.1	28.894730
9.103167	0.1	28.891814
9.104833	0.1	28.891401
9.106500	0.1	28.894297
9.108167	0.1	28.896161
9.109833	0.1	28.893856
9.111500	0.1	28.886218
9.113167	0.1	28.890681
9.114833	0.1	28.886716
9.116500	0.1	28.891360
9.118167	0.1	28.894176
9.119833	0.1	28.894237
9.121500	0.1	28.886021
9.123167	0.1	28.886591
9.124833	0.1	28.880867
9.126500	0.1	28.878850
9.128167	0.1	28.861618
9.129833	0.1	28.877718
9.131500	0.1	28.897395
9.133167	0.1	28.877368
9.134833	0.1	28.887316
9.136500	0.1	28.884768
9.138167	0.1	28.872402
9.139833	0.1	28.876236
9.141500	0.1	28.870197
9.143167	0.1	28.876261
9.144833	0.1	28.873453
9.146500	0.1	28.896825
9.148167	0.1	28.877272
9.149833	0.1	28.885777
9.151500	0.1	28.879754
9.153167	0.1	28.874108
9.154833	0.1	28.857967
9.156500	0.1	28.852436
9.158167	0.1	28.864122
9.159833	0.1	28.871227
9.161500	0.1	28.871029
9.163167	0.1	28.884906
9.164833	0.1	28.871822
9.166500	0.1	28.863541
9.168167	0.1	28.861964
9.169833	0.1	28.868419
9.171500	0.1	28.866409
9.173167	0.1	28.857093
9.174833	0.1	28.874383
9.176500	0.1	28.875015
9.178167	0.1	28.865885
9.179833	0.1	28.863068
9.181500	0.1	28.853829
9.183167	0.1	28.864000
9.184833	0.1	28.853380
9.186500	0.1	28.863178
9.188167	0.1	28.853192
9.189833	0.1	28.854516
9.191500	0.1	28.862981
9.193167	0.1	28.863349
9.194833	0.1	28.853190
9.196500	0.1	28.862143
9.198167	0.1	28.865767
9.199833	0.1	28.852102
9.201500	0.1	28.858569
9.203167	0.1	28.856011
9.204833	0.1	28.845245
9.206500	0.1	28.851158
9.208167	0.1	28.854777
9.209833	0.1	28.860467
9.211500	0.1	28.868051
9.213167	0.1	28.872298
9.214833	0.1	28.865612
9.216500	0.1	28.844838
9.218167	0.1	28.843332
9.219833	0.1	28.850299
9.221500	0.1	28.847457
9.223167	0.1	28.845445
9.224833	0.1	28.846684
9.226500	0.1	28.836633
9.228167	0.1	28.850800
9.229833	0.1	28.868154
9.231500	0.1	28.855549
9.233167	0.1	28.854222
9.234833	0.1	28.847678
9.236500	0.1	28.851639
9.238167	0.1	28.857473
9.239833	0.1	28.846847
9.241500	0.1	28.852369
9.243167	0.1	28.843185
9.244833	0.1	28.838834
9.246500	0.1	28.837450
9.248167	0.1	28.843321
9.249833	0.1	28.840052
9.251500	0.1	28.848923
9.253167	0.1	28.835494
9.254833	0.1	28.839998
9.256500	0.1	28.837365
9.258167	0.1	28.842437
9.259833	0.1	28.836786
9.261500	0.1	28.841005
9.263167	0.1	28.835853
9.264833	0.1	28.850477
9.266500	0.1	28.858773
9.268167	0.1	28.862451
9.269833	0.1	28.855588
9.271500	0.1	28.845559
9.273167	0.1	28.841514
9.274833	0.1	28.839839
9.276500	0.1	28.845517
9.278167	0.1	28.842465
9.279833	0.1	28.845214
9.281500	0.1	28.838216
9.283167	0.1	28.833012
9.284833	0.1	28.843671
9.286500	0.1	28.840497
9.288167	0.1	28.826156
9.289833	0.1	28.813961
9.291500	0.1	28.840828
9.293167	0.1	28.821046
9.294833	0.1	28.835475
9.296500	0.1	28.834355
9.298167	0.1	28.827913
9.299833	0.1	28.840561
9.301500	0.1	28.833368
9.303167	0.1	28.822566
9.304833	0.1	28.832435
9.306500	0.1	28.824762
9.308167	0.1	28.817368
9.309833	0.1	28.836298
9.311500	0.1	28.825674
9.313167	0.1	28.826154
9.314833	0.1	28.818292
9.316500	0.1	28.818559
9.318167	0.1	28.825974
9.319833	0.1	28.823992
9.321500	0.1	28.822317
9.323167	0.1	28.822925
9.324833	0.1	28.821071
9.326500	0.1	28.809665
9.328167	0.1	28.821914
9.329833	0.1	28.812708
9.331500	0.1	28.826455
9.333167	0.1	28.814783
9.334833	0.1	28.820108
9.336500	0.1	28.827867
9.338167	0.1	28.820453
9.339833	0.1	28.828798
9.341500	0.1	28.834796
9.343167	0.1	28.849170
9.344833	0.1	28.838298
9.346500	0.1	28.835041
9.348167	0.1	28.818721
9.349833	0.1	28.821599
9.351500	0.1	28.838546
9.353167	0.1	28.821390
9.354833	0.1	28.813579
9.356500	0.1	28.808349
9.358167	0.1	28.814611
9.359833	0.1	28.822613
9.361500	0.1	28.823470
9.363167	0.1	28.821853
9.364833	0.1	28.833996
9.366500	0.1	28.825300
9.368167	0.1	28.821580
9.369833	0.1	28.811715
9.371500	0.1	28.829443
9.373167	0.1	28.828979
9.374833	0.1	28.814399
9.376500	0.1	28.794153
9.378167	0.1	28.809688
9.379833	0.1	28.802409
9.381500	0.1	28.799258
9.383167	0.1	28.800917
9.384833	0.1	28.809163
9.386500	0.1	28.826978
9.388167	0.1	28.805617
9.389833	0.1	28.807356
9.391500	0.1	28.802839
9.393167	0.1	28.810444
9.394833	0.1	28.807756
9.396500	0.1	28.794976
9.398167	0.1	28.801586
9.399833	0.1	28.806043
9.401500	0.1	28.807288
9.403167	0.1	28.794152
9.404833	0.1	28.792050
9.406500	0.1	28.798967
9.408167	0.1	28.802600
9.409833	0.1	28.798645
9.411500	0.1	28.804733
9.413167	0.1	28.806249
9.414833	0.1	28.798024
9.416500	0.1	28.795424
9.418167	0.1	28.788015
9.419833	0.1	28.773787
9.421500	0.1	28.776694
9.423167	0.1	28.783912
9.424833	0.1	28.791401
9.426500	0.1	28.765811
9.428167	0.1	28.776919
9.429833	0.1	28.784007
9.431500	0.1	28.784395
9.433167	0.1	28.792252
9.434833	0.1	28.787369
9.436500	0.1	28.786449
9.438167	0.1	28.774473
9.439833	0.1	28.764472
9.441500	0.1	28.761352
9.443167	0.1	28.752645
9.444833	0.1	28.755602
9.446500	0.1	28.772511
9.448167	0.1	28.770300
9.449833	0.1	28.783891
9.451500	0.1	28.774975
9.453167	0.1	28.780651
9.454833	0.1	28.756235
9.456500	0.1	28.742754
9.458167	0.1	28.743238
9.459833	0.1	28.756783
9.461500	0.1	28.757731
9.463167	0.1	28.767185
9.464833	0.1	28.755883
9.466500	0.1	28.788429
9.468167	0.1	28.770375
9.469833	0.1	28.758204
9.471500	0.1	28.763786
9.473167	0.1	28.752784
9.474833	0.1	28.761702
9.476500	0.1	28.758934
9.478167	0.1	28.746574
9.479833	0.1	28.749057
9.481500	0.1	28.733442
9.483167	0.1	28.744852
9.484833	0.1	28.740201
9.486500	0.1	28.759240
9.488167	0.1	28.753459
9.489833	0.1	28.752138
9.491500	0.1	28.742908
9.493167	0.1	28.733842
9.494833	0.1	28.718267
9.496500	0.1	28.741852
9.498167	0.1	28.746209
9.499833	0.1	28.733416
9.501500	0.1	28.742105
9.503167	0.1	28.739131
9.504833	0.1	28.723416
9.506500	0.1	28.727024
9.508167	0.1	28.727223
9.509833	0.1	28.711151
9.511500	0.1	28.725904
9.513167	0.1	28.725685
9.514833	0.1	28.725261
9.516500	0.1	28.716815
9.518167	0.1	28.705493
9.519833	0.1	28.719749
9.521500	0.1	28.727145
9.523167	0.1	28.730888
9.524833	0.1	28.727253
9.526500	0.1	28.723436
9.528167	0.1	28.718985
9.529833	0.1	28.709947
9.531500	0.1	28.703932
9.533167	0.1	28.713829
9.534833	0.1	28.693750
9.536500	0.1	28.697309
9.538167	0.1	28.702980
9.539833	0.1	28.701825
9.541500	0.1	28.704980
9.543167	0.1	28.700363
9.544833	0.1	28.690899
9.546500	0.1	28.683520
9.548167	0.1	28.686200
9.549833	0.1	28.693768
9.551500	0.1	28.686983
9.553167	0.1	28.683081
9.554833	0.1	28.680756
9.556500	0.1	28.687583
9.558167	0.1	28.692904
9.559833	0.1	28.691632
9.561500	0.1	28.700145
9.563167	0.1	28.696917
9.564833	0.1	28.687115
9.566500	0.1	28.682832
9.568167	0.1	28.665003
9.569833	0.1	28.673654
9.571500	0.1	28.666519
9.573167	0.1	28.671839
9.574833	0.1	28.668582
9.576500	0.1	28.660637
9.578167	0.1	28.658654
9.579833	0.1	28.654827
9.581500	0.1	28.649760
9.583167	0.1	28.665405
9.584833	0.1	28.661121
9.586500	0.1	28.663395
9.588167	0.1	28.666201
9.589833	0.1	28.648130
9.591500	0.1	28.641648
9.593167	0.1	28.645812
9.594833	0.1	28.658822
9.596500	0.1	28.640863
9.598167	0.1	28.647117
9.599833	0.1	28.655547
9.601500	0.1	28.639425
9.603167	0.1	28.626229
9.604833	0.1	28.659685
9.606500	0.1	28.663278
9.608167	0.1	28.654778
9.609833	0.1	28.654638
9.611500	0.1	28.659118
9.613167	0.1	28.657044
9.614833	0.1	28.649436
9.616500	0.1	28.633932
9.618167	0.1	28.647320
9.619833	0.1	28.647466
9.621500	0.1	28.645010
9.623167	0.1	28.632443
9.624833	0.1	28.620143
9.626500	0.1	28.623591
9.628167	0.1	28.633562
9.629833	0.1	28.645797
9.631500	0.1	28.650194
9.633167	0.1	28.637828
9.634833	0.1	28.639177
9.636500	0.1	28.646067
9.638167	0.1	28.627800
9.639833	0.1	28.611278
9.641500	0.1	28.611057
9.643167	0.1	28.612336
9.644833	0.1	28.626302
9.646500	0.1	28.616283
9.648167	0.1	28.616115
9.649833	0.1	28.614345
9.651500	0.1	28.618300
9.653167	0.1	28.624324
9.654833	0.1	28.612390
9.656500	0.1	28.612355
9.658167	0.1	28.609329
9.659833	0.1	28.602713
9.661500	0.1	28.588709
9.663167	0.1	28.580942
9.664833	0.1	28.591741
9.666500	0.1	28.605178
9.668167	0.1	28.612520
9.669833	0.1	28.609935
9.671500	0.1	28.601770
9.673167	0.1	28.606091
9.674833	0.1	28.609979
9.676500	0.1	28.603430
9.678167	0.1	28.596538
9.679833	0.1	28.590230
9.681500	0.1	28.605003
9.683167	0.1	28.597943
9.684833	0.1	28.584927
9.686500	0.1	28.583585
9.688167	0.1	28.593670
9.689833	0.1	28.588533
9.691500	0.1	28.587763
9.693167	0.1	28.589344
9.694833	0.1	28.608593
9.696500	0.1	28.594286
9.698167	0.1	28.591502
9.699833	0.1	28.601620
9.701500	0.1	28.596820
9.703167	0.1	28.581301
9.704833	0.1	28.572998
9.706500	0.1	28.572937
9.708167	0.1	28.567593
9.709833	0.1	28.585128
9.711500	0.1	28.574890
9.713167	0.1	28.573331
9.714833	0.1	28.582746
9.716500	0.1	28.577370
9.718167	0.1	28.570416
9.719833	0.1	28.573638
9.721500	0.1	28.560967
9.723167	0.1	28.551341
9.724833	0.1	28.564334
9.726500	0.1	28.570251
9.728167	0.1	28.571251
9.729833	0.1	28.574117
9.731500	0.1	28.556333
9.733167	0.1	28.553375
9.734833	0.1	28.563872
9.736500	0.1	28.557278
9.738167	0.1	28.546557
9.739833	0.1	28.550116
9.741500	0.1	28.547587
9.743167	0.1	28.537920
9.744833	0.1	28.542068
9.746500	0.1	28.532675
9.748167	0.1	28.533103
9.749833	0.1	28.548390
9.751500	0.1	28.544662
9.753167	0.1	28.551296
9.754833	0.1	28.532185
9.756500	0.1	28.526100
9.758167	0.1	28.526298
9.759833	0.1	28.533012
9.761500	0.1	28.521588
9.763167	0.1	28.518019
9.764833	0.1	28.533574
9.766500	0.1	28.544648
9.768167	0.1	28.521692
9.769833	0.1	28.512090
9.771500	0.1	28.520007
9.773167	0.1	28.511013
9.774833	0.1	28.514990
9.776500	0.1	28.522349
9.778167	0.1	28.526717
9.779833	0.1	28.521469
9.781500	0.1	28.522481
9.783167	0.1	28.516411
9.784833	0.1	28.516852
9.786500	0.1	28.520070
9.788167	0.1	28.500799
9.789833	0.1	28.497230
9.791500	0.1	28.498724
9.793167	0.1	28.509386
9.794833	0.1	28.515583
9.796500	0.1	28.520188
9.798167	0.1	28.512684
9.799833	0.1	28.516505
9.801500	0.1	28.500470
9.803167	0.1	28.479510
9.804833	0.1	28.482768
9.806500	0.1	28.481647
9.808167	0.1	28.498509
9.809833	0.1	28.503912
9.811500	0.1	28.498049
9.813167	0.1	28.492418
9.814833	0.1	28.502099
9.816500	0.1	28.501071
9.818167	0.1	28.484073
9.819833	0.1	28.493807
9.821500	0.1	28.493663
9.823167	0.1	28.490528
9.824833	0.1	28.484451
9.826500	0.1	28.471995
9.828167	0.1	28.481081
9.829833	0.1	28.479567
9.831500	0.1	28.477943
9.833167	0.1	28.476524
9.834833	0.1	28.479143
9.836500	0.1	28.479543
9.838167	0.1	28.486491
9.839833	0.1	28.466179
9.841500	0.1	28.459702
9.843167	0.1	28.466039
9.844833	0.1	28.466442
9.846500	0.1	28.459941
9.848167	0.1	28.468541
9.849833	0.1	28.450789
9.851500	0.1	28.472290
9.853167	0.1	28.467448
9.854833	0.1	28.451262
9.856500	0.1	28.446756
9.858167	0.1	28.444096
9.859833	0.1	28.459131
9.861500	0.1	28.459265
9.863167	0.1	28.434723
9.864833	0.1	28.432081
9.866500	0.1	28.451463
9.868167	0.1	28.453004
9.869833	0.1	28.469187
9.871500	0.1	28.453426
9.873167	0.1	28.440716
9.874833	0.1	28.433485
9.876500	0.1	28.430735
9.878167	0.1	28.431305
9.879833	0.1	28.422287
9.881500	0.1	28.440899
9.883167	0.1	28.436550
9.884833	0.1	28.433432
9.886500	0.1	28.411268
9.888167	0.1	28.422873
9.889833	0.1	28.418552
9.891500	0.1	28.441203
9.893167	0.1	28.451272
9.894833	0.1	28.445478
9.896500	0.1	28.430441
9.898167	0.1	28.413205
9.899833	0.1	28.415886
9.901500	0.1	28.426395
9.903167	0.1	28.415329
9.904833	0.1	28.404053
9.906500	0.1	28.402933
9.908167	0.1	28.414329
9.909833	0.1	28.414028
9.911500	0.1	28.416992
9.913167	0.1	28.430789
9.914833	0.1	28.410865
9.916500	0.1	28.413932
9.918167	0.1	28.427527
9.919833	0.1	28.426821
9.921500	0.1	28.413315
9.923167	0.1	28.421616
9.924833	0.1	28.409953
9.926500	0.1	28.406313
9.928167	0.1	28.413938
9.929833	0.1	28.427569
9.931500	0.1	28.407543
9.933167	0.1	28.391149
9.934833	0.1	28.405990
9.936500	0.1	28.399894
9.938167	0.1	28.394060
9.939833	0.1	28.405524
9.941500	0.1	28.403905
9.943167	0.1	28.400958
9.944833	0.1	28.398921
9.946500	0.1	28.405534
9.948167	0.1	28.387736
9.949833	0.1	28.388709
9.951500	0.1	28.376362
9.953167	0.1	28.385285
9.954833	0.1	28.393481
9.956500	0.1	28.372241
9.958167	0.1	28.392455
9.959833	0.1	28.391732
9.961500	0.1	28.380886
9.963167	0.1	28.393038
9.964833	0.1	28.369031
9.966500	0.1	28.364154
9.968167	0.1	28.370184
9.969833	0.1	28.387804
9.971500	0.1	28.376098
9.973167	0.1	28.363040
9.974833	0.1	28.363939
9.976500	0.1	28.379485
9.978167	0.1	28.372368
9.979833	0.1	28.376022
9.981500	0.1	28.383634
9.983167	0.1	28.357538
9.984833	0.1	28.361682
9.986500	0.1	28.360410
9.988167	0.1	28.339113
9.989833	0.1	28.349691
9.991500	0.1	28.355677
9.993167	0.1	28.362212
9.994833	0.1	28.348656
9.996500	0.1	28.355194
9.998167	0.1	28.343079
9.999833	0.1	28.351803
10.001500	0.1	28.356064
10.003167	0.1	28.339363
10.004833	0.1	28.331886
10.006500	0.1	28.316714
10.008167	0.1	28.312354
10.009833	0.1	28.324641
10.011500	0.1	28.323274
10.013167	0.1	28.341688
10.014833	0.1	28.349790
10.016500	0.1	28.332303
10.018167	0.1	28.318234
10.019833	0.1	28.330028
10.021500	0.1	28.322133
10.023167	0.1	28.325839
10.024833	0.1	28.324205
10.026500	0.1	28.322280
10.028167	0.1	28.325064
10.029833	0.1	28.329922
10.031500	0.1	28.320287
10.033167	0.1	28.318778
10.034833	0.1	28.329334
10.036500	0.1	28.326613
10.038167	0.1	28.327247
10.039833	0.1	28.324798
10.041500	0.1	28.326467
10.043167	0.1	28.317990
10.044833	0.1	28.320539
10.046500	0.1	28.313459
10.048167	0.1	28.312669
10.049833	0.1	28.319692
10.051500	0.1	28.316504
10.053167	0.1	28.303885
10.054833	0.1	28.306035
10.056500	0.1	28.291093
10.058167	0.1	28.301419
10.059833	0.1	28.301860
10.061500	0.1	28.295041
10.063167	0.1	28.284622
10.064833	0.1	28.291508
10.066500	0.1	28.287762
10.068167	0.1	28.295970
10.069833	0.1	28.286051
10.071500	0.1	28.284761
10.073167	0.1	28.291784
10.074833	0.1	28.292381
10.076500	0.1	28.286791
10.078167	0.1	28.282080
10.079833	0.1	28.273734
10.081500	0.1	28.281551
10.083167	0.1	28.273695
10.084833	0.1	28.288096
10.086500	0.1	28.290151
10.088167	0.1	28.272719
10.089833	0.1	28.276520
10.091500	0.1	28.276395
10.093167	0.1	28.271033
10.094833	0.1	28.276770
10.096500	0.1	28.273798
10.098167	0.1	28.257604
10.099833	0.1	28.269243
10.101500	0.1	28.269240
10.103167	0.1	28.257238
10.104833	0.1	28.256303
10.106500	0.1	28.260416
10.108167	0.1	28.251454
10.109833	0.1	28.251221
10.111500	0.1	28.262600
10.113167	0.1	28.268807
10.114833	0.1	28.264734
10.116500	0.1	28.258320
10.118167	0.1	28.261193
10.119833	0.1	28.247677
10.121500	0.1	28.251034
10.123167	0.1	28.249581
10.124833	0.1	28.240332
10.126500	0.1	28.262421
10.128167	0.1	28.258043
10.129833	0.1	28.241995
10.131500	0.1	28.230059
10.133167	0.1	28.234021
10.134833	0.1	28.241886
10.136500	0.1	28.238733
10.138167	0.1	28.252380
10.139833	0.1	28.234957
10.141500	0.1	28.235250
10.143167	0.1	28.232130
10.144833	0.1	28.240765
10.146500	0.1	28.236219
10.148167	0.1	28.234772
10.149833	0.1	28.228457
10.151500	0.1	28.220265
10.153167	0.1	28.216484
10.154833	0.1	28.232512
10.156500	0.1	28.228917
10.158167	0.1	28.219141
10.159833	0.1	28.229731
10.161500	0.1	28.222125
10.163167	0.1	28.227091
10.164833	0.1	28.213962
10.166500	0.1	28.222926
10.168167	0.1	28.219885
10.169833	0.1	28.226201
10.171500	0.1	28.214176
10.173167	0.1	28.211351
10.174833	0.1	28.200405
10.176500	0.1	28.191470
10.178167	0.1	28.193324
10.179833	0.1	28.191117
10.181500	0.1	28.190118
10.183167	0.1	28.200676
10.184833	0.1	28.203049
10.186500	0.1	28.200141
10.188167	0.1	28.202371
10.189833	0.1	28.198226
10.191500	0.1	28.186784
10.193167	0.1	28.194114
10.194833	0.1	28.201014
10.196500	0.1	28.204039
10.198167	0.1	28.191006
10.199833	0.1	28.200157
10.201500	0.1	28.191756
10.203167	0.1	28.192347
10.204833	0.1	28.194629
10.206500	0.1	28.188893
10.208167	0.1	28.177357
10.209833	0.1	28.181388
10.211500	0.1	28.192163
10.213167	0.1	28.193299
10.214833	0.1	28.184853
10.216500	0.1	28.183060
10.218167	0.1	28.189492
10.219833	0.1	28.192828
10.221500	0.1	28.192326
10.223167	0.1	28.183523
10.224833	0.1	28.168479
10.226500	0.1	28.174289
10.228167	0.1	28.176810
10.229833	0.1	28.176838
10.231500	0.1	28.176434
10.233167	0.1	28.169540
10.234833	0.1	28.175509
10.236500	0.1	28.173105
10.238167	0.1	28.169094
10.239833	0.1	28.165158
10.241500	0.1	28.174505
10.243167	0.1	28.163389
10.244833	0.1	28.159748
10.246500	0.1	28.167555
10.248167	0.1	28.163646
10.249833	0.1	28.158289
10.251500	0.1	28.158048
10.253167	0.1	28.159006
10.254833	0.1	28.147735
10.256500	0.1	28.153285
10.258167	0.1	28.151232
10.259833	0.1	28.157826
10.261500	0.1	28.129365
10.263167	0.1	28.144844
10.264833	0.1	28.130896
10.266500	0.1	28.136662
10.268167	0.1	28.136872
10.269833	0.1	28.136471
10.271500	0.1	28.120224
10.273167	0.1	28.131509
10.274833	0.1	28.117377
10.276500	0.1	28.145373
10.278167	0.1	28.139366
10.279833	0.1	28.117644
10.281500	0.1	28.117363
10.283167	0.1	28.119547
10.284833	0.1	28.136222
10.286500	0.1	28.127059
10.288167	0.1	28.139650
10.289833	0.1	28.123326
10.291500	0.1	28.104350
10.293167	0.1	28.107294
10.294833	0.1	28.111164
10.296500	0.1	28.109622
10.298167	0.1	28.102572
10.299833	0.1	28.097909
10.301500	0.1	28.100270
10.303167	0.1	28.101897
10.304833	0.1	28.105164
10.306500	0.1	28.104349
10.308167	0.1	28.105763
10.309833	0.1	28.104552
10.311500	0.1	28.109576
10.313167	0.1	28.097710
10.314833	0.1	28.111666
10.316500	0.1	28.107469
10.318167	0.1	28.104173
10.319833	0.1	28.105821
10.321500	0.1	28.110191
10.323167	0.1	28.107560
10.324833	0.1	28.090205
10.326500	0.1	28.097251
10.328167	0.1	28.096904
10.329833	0.1	28.116386
10.331500	0.1	28.106751
10.333167	0.1	28.099965
10.334833	0.1	28.102826
10.336500	0.1	28.100896
10.338167	0.1	28.097739
10.339833	0.1	28.087709
10.341500	0.1	28.102044
10.343167	0.1	28.102419
10.344833	0.1	28.082140
10.346500	0.1	28.077434
10.348167	0.1	28.082024
10.349833	0.1	28.077802
10.351500	0.1	28.075050
10.353167	0.1	28.078015
10.354833	0.1	28.085566
10.356500	0.1	28.083773
10.358167	0.1	28.079707
10.359833	0.1	28.081595
10.361500	0.1	28.069019
10.363167	0.1	28.069061
10.364833	0.1	28.063044
10.366500	0.1	28.054572
10.368167	0.1	28.051101
10.369833	0.1	28.056740
10.371500	0.1	28.067615
10.373167	0.1	28.076741
10.374833	0.1	28.066741
10.376500	0.1	28.055249
10.378167	0.1	28.056258
10.379833	0.1	28.063414
10.381500	0.1	28.048527
10.383167	0.1	28.049021
10.384833	0.1	28.041041
10.386500	0.1	28.040227
10.388167	0.1	28.036496
10.389833	0.1	28.042097
10.391500	0.1	28.050112
10.393167	0.1	28.054122
10.394833	0.1	28.045486
10.396500	0.1	28.041610
10.398167	0.1	28.032284
10.399833	0.1	28.037625
10.401500	0.1	28.048941
10.403167	0.1	28.031156
10.404833	0.1	28.026017
10.406500	0.1	28.026380
10.408167	0.1	28.022409
10.409833	0.1	28.030344
10.411500	0.1	28.024066
10.413167	0.1	28.030914
10.414833	0.1	28.033069
10.416500	0.1	28.024097
10.418167	0.1	28.025414
10.419833	0.1	28.022241
10.421500	0.1	28.021336
10.423167	0.1	28.016846
10.424833	0.1	28.005656
10.426500	0.1	28.012118
10.428167	0.1	28.018944
10.429833	0.1	28.020482
10.431500	0.1	28.008186
10.433167	0.1	28.016671
10.434833	0.1	28.009403
10.436500	0.1	28.008177
10.438167	0.1	28.005230
10.439833	0.1	28.013086
10.441500	0.1	28.010408
10.443167	0.1	28.010270
10.444833	0.1	28.011416
10.446500	0.1	27.998073
10.448167	0.1	27.979857
10.449833	0.1	27.981958
10.451500	0.1	27.984705
10.453167	0.1	28.001146
10.454833	0.1	27.996487
10.456500	0.1	27.986640
10.458167	0.1	27.981910
10.459833	0.1	27.988675
10.461500	0.1	27.982294
10.463167	0.1	27.995606
10.464833	0.1	27.991482
10.466500	0.1	27.997480
10.468167	0.1	27.973218
10.469833	0.1	27.992741
10.471500	0.1	27.995732
10.473167	0.1	27.990482
10.474833	0.1	27.991522
10.476500	0.1	27.985882
10.478167	0.1	27.989018
10.479833	0.1	27.975270
10.481500	0.1	27.972184
10.483167	0.1	27.982902
10.484833	0.1	27.966738
10.486500	0.1	27.966471
10.488167	0.1	27.972111
10.489833	0.1	27.954473
10.491500	0.1	27.950519
10.493167	0.1	27.957610
10.494833	0.1	27.959797
10.496500	0.1	27.964128
10.498167	0.1	27.939468
10.499833	0.1	27.949714
10.501500	0.1	27.946068
10.503167	0.1	27.961417
10.504833	0.1	27.947427
10.506500	0.1	27.956725
10.508167	0.1	27.960409
10.509833	0.1	27.963521
10.511500	0.1	27.963209
10.513167	0.1	27.973276
10.514833	0.1	27.971886
10.516500	0.1	27.954668
10.518167	0.1	27.953146
10.519833	0.1	27.940615
10.521500	0.1	27.932413
10.523167	0.1	27.938482
10.524833	0.1	27.929896
10.526500	0.1	27.931327
10.528167	0.1	27.933641
10.529833	0.1	27.931756
10.531500	0.1	27.928921
10.533167	0.1	27.936498
10.534833	0.1	27.940473
10.536500	0.1	27.937789
10.538167	0.1	27.941080
10.539833	0.1	27.934359
10.541500	0.1	27.931203
10.543167	0.1	27.930401
10.544833	0.1	27.914489
10.546500	0.1	27.923013
10.548167	0.1	27.921835
10.549833	0.1	27.919000
10.551500	0.1	27.914986
10.553167	0.1	27.912982
10.554833	0.1	27.907272
10.556500	0.1	27.910152
10.558167	0.1	27.911461
10.559833	0.1	27.929776
10.561500	0.1	27.914515
10.563167	0.1	27.917963
10.564833	0.1	27.915732
10.566500	0.1	27.915244
10.568167	0.1	27.905487
10.569833	0.1	27.910872
10.571500	0.1	27.893607
10.573167	0.1	27.897921
10.574833	0.1	27.901900
10.576500	0.1	27.889499
10.578167	0.1	27.901356
10.579833	0.1	27.890343
10.581500	0.1	27.907253
10.583167	0.1	27.886901
10.584833	0.1	27.901878
10.586500	0.1	27.902895
10.588167	0.1	27.897889
10.589833	0.1	27.909225
10.591500	0.1	27.883290
10.593167	0.1	27.878130
10.594833	0.1	27.875936
10.596500	0.1	27.872428
10.598167	0.1	27.888566
10.599833	0.1	27.903216
10.601500	0.1	27.887280
10.603167	0.1	27.879773
10.604833	0.1	27.892749
10.606500	0.1	27.889411
10.608167	0.1	27.880800
10.609833	0.1	27.878486
10.611500	0.1	27.868480
10.613167	0.1	27.878876
10.614833	0.1	27.868293
10.616500	0.1	27.874471
10.618167	0.1	27.872051
10.619833	0.1	27.858683
10.621500	0.1	27.857244
10.623167	0.1	27.890110
10.624833	0.1	27.877141
10.626500	0.1	27.879032
10.628167	0.1	27.857154
10.629833	0.1	27.849153
10.631500	0.1	27.854693
10.633167	0.1	27.848814
10.634833	0.1	27.861107
10.636500	0.1	27.864532
10.638167	0.1	27.850146
10.639833	0.1	27.847960
10.641500	0.1	27.852552
10.643167	0.1	27.840696
10.644833	0.1	27.852747
10.646500	0.1	27.856890
10.648167	0.1	27.853036
10.649833	0.1	27.843610
10.651500	0.1	27.835638
10.653167	0.1	27.840506
10.654833	0.1	27.846439
10.656500	0.1	27.842181
10.658167	0.1	27.843342
10.659833	0.1	27.843188
10.661500	0.1	27.844316
10.663167	0.1	27.818689
10.664833	0.1	27.822065
10.666500	0.1	27.811397
10.668167	0.1	27.825657
10.669833	0.1	27.832885
10.671500	0.1	27.840131
10.673167	0.1	27.827671
10.674833	0.1	27.838999
10.676500	0.1	27.827008
10.678167	0.1	27.824234
10.679833	0.1	27.817714
10.681500	0.1	27.820604
10.683167	0.1	27.809496
10.684833	0.1	27.810958
10.686500	0.1	27.807963
10.688167	0.1	27.821731
10.689833	0.1	27.827889
10.691500	0.1	27.819546
10.693167	0.1	27.802922
10.694833	0.1	27.804843
10.696500	0.1	27.815054
10.698167	0.1	27.805306
10.699833	0.1	27.821377
10.701500	0.1	27.815698
10.703167	0.1	27.805027
10.704833	0.1	27.800727
10.706500	0.1	27.808234
10.708167	0.1	27.796077
10.709833	0.1	27.802222
10.711500	0.1	27.794386
10.713167	0.1	27.788210
10.714833	0.1	27.769679
10.716500	0.1	27.781836
10.718167	0.1	27.785298
10.719833	0.1	27.768508
10.721500	0.1	27.777092
10.723167	0.1	27.773050
10.724833	0.1	27.770832
10.726500	0.1	27.768363
10.728167	0.1	27.772917
10.729833	0.1	27.785569
10.731500	0.1	27.779905
10.733167	0.1	27.773635
10.734833	0.1	27.778648
10.736500	0.1	27.771317
10.738167	0.1	27.773552
10.739833	0.1	27.767628
10.741500	0.1	27.777031
10.743167	0.1	27.760233
10.744833	0.1	27.767859
10.746500	0.1	27.775616
10.748167	0.1	27.768484
10.749833	0.1	27.762863
10.751500	0.1	27.754858
10.753167	0.1	27.758527
10.754833	0.1	27.750471
10.756500	0.1	27.743223
10.758167	0.1	27.737027
10.759833	0.1	27.750599
10.761500	0.1	27.743376
10.763167	0.1	27.737402
10.764833	0.1	27.730952
10.766500	0.1	27.749319
10.768167	0.1	27.742042
10.769833	0.1	27.753496
10.771500	0.1	27.742328
10.773167	0.1	27.738457
10.774833	0.1	27.729725
10.776500	0.1	27.718711
10.778167	0.1	27.725378
10.779833	0.1	27.746983
10.781500	0.1	27.737340
10.783167	0.1	27.723454
10.784833	0.1	27.721286
10.786500	0.1	27.719985
10.788167	0.1	27.717840
10.789833	0.1	27.716927
10.791500	0.1	27.726168
10.793167	0.1	27.733276
10.794833	0.1	27.724474
10.796500	0.1	27.728271
10.798167	0.1	27.704919
10.799833	0.1	27.701143
10.801500	0.1	27.698702
10.803167	0.1	27.702248
10.804833	0.1	27.699624
10.806500	0.1	27.710352
10.808167	0.1	27.679186
10.809833	0.1	27.701753
10.811500	0.1	27.685556
10.813167	0.1	27.692795
10.814833	0.1	27.714735
10.816500	0.1	27.704236
10.818167	0.1	27.694280
10.819833	0.1	27.696224
10.821500	0.1	27.691067
10.823167	0.1	27.698901
10.824833	0.1	27.680933
10.826500	0.1	27.682344
10.828167	0.1	27.685601
10.829833	0.1	27.666101
10.831500	0.1	27.661328
10.833167	0.1	27.652277
10.834833	0.1	27.649155
10.836500	0.1	27.665237
10.838167	0.1	27.660801
10.839833	0.1	27.673581
10.841500	0.1	27.661216
10.843167	0.1	27.653981
10.844833	0.1	27.659217
10.846500	0.1	27.659635
10.848167	0.1	27.636575
10.849833	0.1	27.652796
10.851500	0.1	27.641428
10.853167	0.1	27.637971
10.854833	0.1	27.641210
10.856500	0.1	27.649035
10.858167	0.1	27.626030
10.859833	0.1	27.627089
10.861500	0.1	27.618232
10.863167	0.1	27.621160
10.864833	0.1	27.619407
10.866500	0.1	27.630919
10.868167	0.1	27.638779
10.869833	0.1	27.628983
10.871500	0.1	27.610348
10.873167	0.1	27.607856
10.874833	0.1	27.617161
10.876500	0.1	27.604651
10.878167	0.1	27.614092
10.879833	0.1	27.611429
10.881500	0.1	27.607904
10.883167	0.1	27.606220
10.884833	0.1	27.607691
10.886500	0.1	27.604315
10.888167	0.1	27.605960
10.889833	0.1	27.609974
10.891500	0.1	27.589303
10.893167	0.1	27.586824
10.894833	0.1	27.589617
10.896500	0.1	27.575127
10.898167	0.1	27.592686
10.899833	0.1	27.594601
10.901500	0.1	27.592874
10.903167	0.1	27.596933
10.904833	0.1	27.592807
10.906500	0.1	27.581048
10.908167	0.1	27.574932
10.909833	0.1	27.568663
10.911500	0.1	27.576889
10.913167	0.1	27.567059
10.914833	0.1	27.558355
10.916500	0.1	27.565527
10.918167	0.1	27.566699
10.919833	0.1	27.572418
10.921500	0.1	27.562791
10.923167	0.1	27.578009
10.924833	0.1	27.564610
10.926500	0.1	27.561163
10.928167	0.1	27.564119
10.929833	0.1	27.539475
10.931500	0.1	27.528702
10.933167	0.1	27.523350
10.934833	0.1	27.531566
10.936500	0.1	27.545835
10.938167	0.1	27.542521
10.939833	0.1	27.533417
10.941500	0.1	27.526144
10.943167	0.1	27.535647
10.944833	0.1	27.523026
10.946500	0.1	27.533309
10.948167	0.1	27.529886
10.949833	0.1	27.522268
10.951500	0.1	27.504775
10.953167	0.1	27.486262
10.954833	0.1	27.494887
10.956500	0.1	27.494666
10.958167	0.1	27.488911
10.959833	0.1	27.500384
10.961500	0.1	27.505174
10.963167	0.1	27.505694
10.964833	0.1	27.500094
10.966500	0.1	27.478259
10.968167	0.1	27.471798
10.969833	0.1	27.483982
10.971500	0.1	27.472254
10.973167	0.1	27.476248
10.974833	0.1	27.467748
10.976500	0.1	27.472598
10.978167	0.1	27.481846
10.979833	0.1	27.463241
10.981500	0.1	27.449885
10.983167	0.1	27.450653
10.984833	0.1	27.459851
10.986500	0.1	27.458924
10.988167	0.1	27.462634
10.989833	0.1	27.456176
10.991500	0.1	27.469891
10.993167	0.1	27.460532
10.994833	0.1	27.454249
10.996500	0.1	27.454679
10.998167	0.1	27.439536
10.999833	0.1	27.447865
11.001500	0.1	27.454468
11.003167	0.1	27.442755
11.004833	0.1	27.439893
11.006500	0.1	27.439420
11.008167	0.1	27.421363
11.009833	0.1	27.427108
11.011500	0.1	27.420152
11.013167	0.1	27.411017
11.014833	0.1	27.411524
11.016500	0.1	27.410736
11.018167	0.1	27.418288
11.019833	0.1	27.381460
11.021500	0.1	27.391382
11.023167	0.1	27.395121
11.024833	0.1	27.398576
11.026500	0.1	27.397590
11.028167	0.1	27.406002
11.029833	0.1	27.395554
11.031500	0.1	27.389811
11.033167	0.1	27.378665
11.034833	0.1	27.389499
11.036500	0.1	27.390068
11.038167	0.1	27.382184
11.039833	0.1	27.367918
11.041500	0.1	27.358228
11.043167	0.1	27.369179
11.044833	0.1	27.366947
11.046500	0.1	27.364897
11.048167	0.1	27.367540
11.049833	0.1	27.363217
11.051500	0.1	27.364284
11.053167	0.1	27.371689
11.054833	0.1	27.363177
11.056500	0.1	27.337216
11.058167	0.1	27.342215
11.059833	0.1	27.337335
11.061500	0.1	27.331327
11.063167	0.1	27.312513
11.064833	0.1	27.316507
11.066500	0.1	27.312109
11.068167	0.1	27.319513
11.069833	0.1	27.319051
11.071500	0.1	27.306319
11.073167	0.1	27.314059
11.074833	0.1	27.307152
11.076500	0.1	27.298302
11.078167	0.1	27.287701
11.079833	0.1	27.292369
11.081500	0.1	27.292049
11.083167	0.1	27.288376
11.084833	0.1	27.300723
11.086500	0.1	27.291029
11.088167	0.1	27.293813
11.089833	0.1	27.280910
11.091500	0.1	27.273657
11.093167	0.1	27.276931
11.094833	0.1	27.264637
11.096500	0.1	27.253544
11.098167	0.1	27.258641
11.099833	0.1	27.251578
11.101500	0.1	27.244503
11.103167	0.1	27.261645
11.104833	0.1	27.244604
11.106500	0.1	27.256410
11.108167	0.1	27.259566
11.109833	0.1	27.253596
11.111500	0.1	27.233043
11.113167	0.1	27.245091
11.114833	0.1	27.231298
11.116500	0.1	27.228995
11.118167	0.1	27.227354
11.119833	0.1	27.222195
11.121500	0.1	27.224413
11.123167	0.1	27.207818
11.124833	0.1	27.215351
11.126500	0.1	27.207022
11.128167	0.1	27.204014
11.129833	0.1	27.211282
11.131500	0.1	27.210108
11.133167	0.1	27.193930
11.134833	0.1	27.188129
11.136500	0.1	27.176342
11.138167	0.1	27.161587
11.139833	0.1	27.174745
11.141500	0.1	27.180915
11.143167	0.1	27.189349
11.144833	0.1	27.181467
11.146500	0.1	27.170977
11.148167	0.1	27.168605
11.149833	0.1	27.171372
11.151500	0.1	27.169538
11.153167	0.1	27.152619
11.154833	0.1	27.158964
11.156500	0.1	27.172603
11.158167	0.1	27.178663
11.159833	0.1	27.161009
11.161500	0.1	27.148860
11.163167	0.1	27.139683
11.164833	0.1	27.135741
11.166500	0.1	27.138884
11.168167	0.1	27.123460
11.169833	0.1	27.120269
11.171500	0.1	27.127229
11.173167	0.1	27.130505
11.174833	0.1	27.111294
11.176500	0.1	27.093116
11.178167	0.1	27.093952
11.179833	0.1	27.093392
11.181500	0.1	27.078498
11.183167	0.1	27.079399
11.184833	0.1	27.090204
11.186500	0.1	27.079629
11.188167	0.1	27.089041
11.189833	0.1	27.097733
11.191500	0.1	27.077606
11.193167	0.1	27.070859
11.194833	0.1	27.074007
11.196500	0.1	27.066357
11.198167	0.1	27.076611
11.199833	0.1	27.068672
11.201500	0.1	27.062016
11.203167	0.1	27.060002
11.204833	0.1	27.056335
11.206500	0.1	27.037205
11.208167	0.1	27.035994
11.209833	0.1	27.034877
11.211500	0.1	27.025143
11.213167	0.1	27.031217
11.214833	0.1	27.013683
11.216500	0.1	27.017792
11.218167	0.1	27.011180
11.219833	0.1	27.008340
11.221500	0.1	26.996061
11.223167	0.1	26.994631
11.224833	0.1	26.998539
11.226500	0.1	27.000010
11.228167	0.1	27.009928
11.229833	0.1	26.995472
11.231500	0.1	26.987727
11.233167	0.1	26.990096
11.234833	0.1	26.985315
11.236500	0.1	26.973299
11.238167	0.1	26.965045
11.239833	0.1	26.977383
11.241500	0.1	26.968603
11.243167	0.1	26.974141
11.244833	0.1	26.966987
11.246500	0.1	26.970903
11.248167	0.1	26.965354
11.249833	0.1	26.947900
11.251500	0.1	26.949470
11.253167	0.1	26.947317
11.254833	0.1	26.941295
11.256500	0.1	26.934956
11.258167	0.1	26.926733
11.259833	0.1	26.942600
11.261500	0.1	26.941910
11.263167	0.1	26.924471
11.264833	0.1	26.903492
11.266500	0.1	26.920874
11.268167	0.1	26.906406
11.269833	0.1	26.898421
11.271500	0.1	26.915384
11.273167	0.1	26.898869
11.274833	0.1	26.894705
11.276500	0.1	26.891916
11.278167	0.1	26.898222
11.279833	0.1	26.886458
11.281500	0.1	26.877921
11.283167	0.1	26.888102
11.284833	0.1	26.883623
11.286500	0.1	26.874473
11.288167	0.1	26.874187
11.289833	0.1	26.844616
11.291500	0.1	26.834909
11.293167	0.1	26.819456
11.294833	0.1	26.840375
11.296500	0.1	26.829244
11.298167	0.1	26.833298
11.299833	0.1	26.831928
11.301500	0.1	26.834092
11.303167	0.1	26.837607
11.304833	0.1	26.829020
11.306500	0.1	26.819992
11.308167	0.1	26.805777
11.309833	0.1	26.804781
11.311500	0.1	26.820379
11.313167	0.1	26.805955
11.314833	0.1	26.781425
11.316500	0.1	26.797900
11.318167	0.1	26.795400
11.319833	0.1	26.791808
11.321500	0.1	26.778934
11.323167	0.1	26.771639
11.324833	0.1	26.759359
11.326500	0.1	26.760248
11.328167	0.1	26.775209
11.329833	0.1	26.759504
11.331500	0.1	26.758117
11.333167	0.1	26.748719
11.334833	0.1	26.749816
11.336500	0.1	26.746071
11.338167	0.1	26.714827
11.339833	0.1	26.724588
11.341500	0.1	26.722083
11.343167	0.1	26.735040
11.344833	0.1	26.711827
11.346500	0.1	26.711597
11.348167	0.1	26.707314
11.349833	0.1	26.707679
11.351500	0.1	26.705809
11.353167	0.1	26.694991
11.354833	0.1	26.704853
11.356500	0.1	26.693447
11.358167	0.1	26.676613
11.359833	0.1	26.683866
11.361500	0.1	26.670643
11.363167	0.1	26.650971
11.364833	0.1	26.650733
11.366500	0.1	26.668453
11.368167	0.1	26.669755
11.369833	0.1	26.672957
11.371500	0.1	26.669993
11.373167	0.1	26.673053
11.374833	0.1	26.650843
11.376500	0.1	26.632382
11.378167	0.1	26.623803
11.379833	0.1	26.636404
11.381500	0.1	26.629390
11.383167	0.1	26.603071
11.384833	0.1	26.612221
11.386500	0.1	26.614049
11.388167	0.1	26.616567
11.389833	0.1	26.597633
11.391500	0.1	26.611715
11.393167	0.1	26.609346
11.394833	0.1	26.595752
11.396500	0.1	26.594210
11.398167	0.1	26.580617
11.399833	0.1	26.560770
11.401500	0.1	26.570814
11.403167	0.1	26.564433
11.404833	0.1	26.558787
11.406500	0.1	26.555318
11.408167	0.1	26.554161
11.409833	0.1	26.567421
11.411500	0.1	26.547584
11.413167	0.1	26.537964
11.414833	0.1	26.540633
11.416500	0.1	26.526247
11.418167	0.1	26.514271
11.419833	0.1	26.538994
11.421500	0.1	26.529674
11.423167	0.1	26.511199
11.424833	0.1	26.505762
11.426500	0.1	26.502554
11.428167	0.1	26.494446
11.429833	0.1	26.495910
11.431500	0.1	26.474041
11.433167	0.1	26.475727
11.434833	0.1	26.461730
11.436500	0.1	26.472790
11.438167	0.1	26.468407
11.439833	0.1	26.462818
11.441500	0.1	26.467696
11.443167	0.1	26.474986
11.444833	0.1	26.469305
11.446500	0.1	26.470204
11.448167	0.1	26.449171
11.449833	0.1	26.455912
11.451500	0.1	26.449778
11.453167	0.1	26.432129
11.454833	0.1	26.426527
11.456500	0.1	26.424670
11.458167	0.1	26.429176
11.459833	0.1	26.403408
11.461500	0.1	26.405606
11.463167	0.1	26.402436
11.464833	0.1	26.397702
11.466500	0.1	26.395171
11.468167	0.1	26.390410
11.469833	0.1	26.365669
11.471500	0.1	26.368778
11.473167	0.1	26.375976
11.474833	0.1	26.379009
11.476500	0.1	26.366547
11.478167	0.1	26.347959
11.479833	0.1	26.351436
11.481500	0.1	26.319961
11.483167	0.1	26.316746
11.484833	0.1	26.323466
11.486500	0.1	26.337806
11.488167	0.1	26.338249
11.489833	0.1	26.311612
11.491500	0.1	26.302586
11.493167	0.1	26.303904
11.494833	0.1	26.293583
11.496500	0.1	26.304095
11.498167	0.1	26.288605
11.499833	0.1	26.283622
11.501500	0.1	26.291832
11.503167	0.1	26.278756
11.504833	0.1	26.274089
11.506500	0.1	26.249983
11.508167	0.1	26.256773
11.509833	0.1	26.258760
11.511500	0.1	26.242646
11.513167	0.1	26.239063
11.514833	0.1	26.232860
11.516500	0.1	26.223018
11.518167	0.1	26.230935
11.519833	0.1	26.227704
11.521500	0.1	26.211992
11.523167	0.1	26.193253
11.524833	0.1	26.189260
11.526500	0.1	26.198111
11.528167	0.1	26.186479
11.529833	0.1	26.176309
11.531500	0.1	26.169452
11.533167	0.1	26.172660
11.534833	0.1	26.182352
11.536500	0.1	26.180115
11.538167	0.1	26.158596
11.539833	0.1	26.160913
11.541500	0.1	26.160722
11.543167	0.1	26.159755
11.544833	0.1	26.148451
11.546500	0.1	26.139589
11.548167	0.1	26.131396
11.549833	0.1	26.121282
11.551500	0.1	26.114421
11.553167	0.1	26.120210
11.554833	0.1	26.097236
11.556500	0.1	26.104509
11.558167	0.1	26.107794
11.559833	0.1	26.097434
11.561500	0.1	26.104943
11.563167	0.1	26.096323
11.564833	0.1	26.079191
11.566500	0.1	26.066510
11.568167	0.1	26.058752
11.569833	0.1	26.052814
11.571500	0.1	26.037313
11.573167	0.1	26.040811
11.574833	0.1	26.044404
11.576500	0.1	26.047261
11.578167	0.1	26.034245
11.579833	0.1	26.024318
11.581500	0.1	26.030705
11.583167	0.1	26.026028
11.584833	0.1	26.020393
11.586500	0.1	26.014834
11.588167	0.1	26.007206
11.589833	0.1	25.992288
11.591500	0.1	25.996701
11.593167	0.1	25.995076
11.594833	0.1	25.993526
11.596500	0.1	25.973662
11.598167	0.1	25.971993
11.599833	0.1	25.976951
11.601500	0.1	25.963965
11.603167	0.1	25.949039
11.604833	0.1	25.955007
11.606500	0.1	25.946713
11.608167	0.1	25.932303
11.609833	0.1	25.915952
11.611500	0.1	25.929217
11.613167	0.1	25.918435
11.614833	0.1	25.915342
11.616500	0.1	25.887484
11.618167	0.1	25.888680
11.619833	0.1	25.899824
11.621500	0.1	25.871501
11.623167	0.1	25.882560
11.624833	0.1	25.866297
11.626500	0.1	25.868766
11.628167	0.1	25.873168
11.629833	0.1	25.861634
11.631500	0.1	25.853560
11.633167	0.1	25.844711
11.634833	0.1	25.832157
11.636500	0.1	25.829916
11.638167	0.1	25.805166
11.639833	0.1	25.826392
11.641500	0.1	25.804160
11.643167	0.1	25.802909
11.644833	0.1	25.804738
11.646500	0.1	25.805446
11.648167	0.1	25.802283
11.649833	0.1	25.802107
11.651500	0.1	25.786338
11.653167	0.1	25.789668
11.654833	0.1	25.787603
11.656500	0.1	25.783170
11.658167	0.1	25.780692
11.659833	0.1	25.772113
11.661500	0.1	25.740445
11.663167	0.1	25.747211
11.664833	0.1	25.740005
11.666500	0.1	25.731939
11.668167	0.1	25.727369
11.669833	0.1	25.727550
11.671500	0.1	25.710906
11.673167	0.1	25.701508
11.674833	0.1	25.702383
11.676500	0.1	25.695221
11.678167	0.1	25.691606
11.679833	0.1	25.683254
11.681500	0.1	25.674921
11.683167	0.1	25.684234
11.684833	0.1	25.680331
11.686500	0.1	25.684449
11.688167	0.1	25.664468
11.689833	0.1	25.666448
11.691500	0.1	25.662937
11.693167	0.1	25.647864
11.694833	0.1	25.635097
11.696500	0.1	25.626298
11.698167	0.1	25.619443
11.699833	0.1	25.618868
11.701500	0.1	25.628725
11.703167	0.1	25.630178
11.704833	0.1	25.616610
11.706500	0.1	25.594887
11.708167	0.1	25.594879
11.709833	0.1	25.594682
11.711500	0.1	25.582086
11.713167	0.1	25.560861
11.714833	0.1	25.545544
11.716500	0.1	25.552551
11.718167	0.1	25.549554
11.719833	0.1	25.543464
11.721500	0.1	25.534743
11.723167	0.1	25.526772
11.724833	0.1	25.525585
11.726500	0.1	25.521896
11.728167	0.1	25.528650
11.729833	0.1	25.511827
11.731500	0.1	25.506530
11.733167	0.1	25.495169
11.734833	0.1	25.491232
11.736500	0.1	25.486062
11.738167	0.1	25.485103
11.739833	0.1	25.486676
11.741500	0.1	25.483358
11.743167	0.1	25.468492
11.744833	0.1	25.463461
11.746500	0.1	25.457201
11.748167	0.1	25.447891
11.749833	0.1	25.462836
11.751500	0.1	25.451351
11.753167	0.1	25.428151
11.754833	0.1	25.416566
11.756500	0.1	25.413780
11.758167	0.1	25.406278
11.759833	0.1	25.393461
11.761500	0.1	25.374723
11.763167	0.1	25.383875
11.764833	0.1	25.389597
11.766500	0.1	25.382618
11.768167	0.1	25.375523
11.769833	0.1	25.380567
11.771500	0.1	25.368345
11.773167	0.1	25.366274
11.774833	0.1	25.360296
11.776500	0.1	25.336182
11.778167	0.1	25.348288
11.779833	0.1	25.337350
11.781500	0.1	25.327617
11.783167	0.1	25.318909
11.784833	0.1	25.314485
11.786500	0.1	25.318383
11.788167	0.1	25.307854
11.789833	0.1	25.294740
11.791500	0.1	25.289695
11.793167	0.1	25.288447
11.794833	0.1	25.293009
11.796500	0.1	25.284113
11.798167	0.1	25.258724
11.799833	0.1	25.267022
11.801500	0.1	25.264046
11.803167	0.1	25.242449
11.804833	0.1	25.238023
11.806500	0.1	25.240710
11.808167	0.1	25.236871
11.809833	0.1	25.228493
11.811500	0.1	25.225042
11.813167	0.1	25.213209
11.814833	0.1	25.211784
11.816500	0.1	25.187846
11.818167	0.1	25.199650
11.819833	0.1	25.187297
11.821500	0.1	25.178739
11.823167	0.1	25.173517
11.824833	0.1	25.165632
11.826500	0.1	25.146252
11.828167	0.1	25.146019
11.829833	0.1	25.164300
11.831500	0.1	25.158153
11.833167	0.1	25.152667
11.834833	0.1	25.146736
11.836500	0.1	25.133282
11.838167	0.1	25.147665
11.839833	0.1	25.128884
11.841500	0.1	25.111887
11.843167	0.1	25.091517
11.844833	0.1	25.100101
11.846500	0.1	25.091338
11.848167	0.1	25.090201
11.849833	0.1	25.093364
11.851500	0.1	25.087712
11.853167	0.1	25.079608
11.854833	0.1	25.061750
11.856500	0.1	25.064065
11.858167	0.1	25.056239
11.859833	0.1	25.051722
11.861500	0.1	25.043508
11.863167	0.1	25.040058
11.864833	0.1	25.041543
11.866500	0.1	25.024256
11.868167	0.1	25.017260
11.869833	0.1	25.004480
11.871500	0.1	25.004010
11.873167	0.1	24.998931
11.874833	0.1	24.999144
11.876500	0.1	24.997674
11.878167	0.1	24.987908
11.879833	0.1	24.977253
11.881500	0.1	24.975231
11.883167	0.1	24.976632
11.884833	0.1	24.946005
11.886500	0.1	24.951100
11.888167	0.1	24.940107
11.889833	0.1	24.949152
11.891500	0.1	24.937066
11.893167	0.1	24.931352
11.894833	0.1	24.931436
11.896500	0.1	24.922374
11.898167	0.1	24.910308
11.899833	0.1	24.897834
11.901500	0.1	24.902764
11.903167	0.1	24.885636
11.904833	0.1	24.896215
11.906500	0.1	24.896620
11.908167	0.1	24.875588
11.909833	0.1	24.875834
11.911500	0.1	24.866061
11.913167	0.1	24.866580
11.914833	0.1	24.859988
11.916500	0.1	24.860824
11.918167	0.1	24.856074
11.919833	0.1	24.848106
11.921500	0.1	24.846466
11.923167	0.1	24.829715
11.924833	0.1	24.829030
11.926500	0.1	24.807872
11.928167	0.1	24.804210
11.929833	0.1	24.808617
11.931500	0.1	24.802094
11.933167	0.1	24.802026
11.934833	0.1	24.792929
11.936500	0.1	24.781965
11.938167	0.1	24.785967
11.939833	0.1	24.774041
11.941500	0.1	24.768513
11.943167	0.1	24.763659
11.944833	0.1	24.752755
11.946500	0.1	24.747197
11.948167	0.1	24.712607
11.949833	0.1	24.724010
11.951500	0.1	24.728142
11.953167	0.1	24.725470
11.954833	0.1	24.735976
11.956500	0.1	24.717944
11.958167	0.1	24.704677
11.959833	0.1	24.699972
11.961500	0.1	24.694379
11.963167	0.1	24.672478
11.964833	0.1	24.640279
11.966500	0.1	24.654630
11.968167	0.1	24.658513
11.969833	0.1	24.673036
11.971500	0.1	24.669182
11.973167	0.1	24.673804
11.974833	0.1	24.648225
11.976500	0.1	24.629814
11.978167	0.1	24.627623
11.979833	0.1	24.615876
11.981500	0.1	24.610113
11.983167	0.1	24.619170
11.984833	0.1	24.614634
11.986500	0.1	24.610990
11.988167	0.1	24.598579
11.989833	0.1	24.580433
11.991500	0.1	24.587639
11.993167	0.1	24.580443
11.994833	0.1	24.579531
11.996500	0.1	24.576699
11.998167	0.1	24.555882
11.999833	0.1	24.556509
12.001500	0.1	24.563606
12.003167	0.1	24.572887
12.004833	0.1	24.557787
12.006500	0.1	24.541560
12.008167	0.1	24.530915
12.009833	0.1	24.517947
12.011500	0.1	24.511764
12.013167	0.1	24.487818
12.014833	0.1	24.491828
12.016500	0.1	24.496686
12.018167	0.1	24.488175
12.019833	0.1	24.470273
12.021500	0.1	24.476151
12.023167	0.1	24.465325
12.024833	0.1	24.477496
12.026500	0.1	24.468092
12.028167	0.1	24.467715
12.029833	0.1	24.458563
12.031500	0.1	24.449330
12.033167	0.1	24.436582
12.034833	0.1	24.440913
12.036500	0.1	24.439996
12.038167	0.1	24.414783
12.039833	0.1	24.421938
12.041500	0.1	24.401955
12.043167	0.1	24.416584
12.044833	0.1	24.389648
12.046500	0.1	24.384861
12.048167	0.1	24.394534
12.049833	0.1	24.388641
12.051500	0.1	24.379059
12.053167	0.1	24.376415
12.054833	0.1	24.374490
12.056500	0.1	24.383364
12.058167	0.1	24.378592
12.059833	0.1	24.367070
12.061500	0.1	24.345281
12.063167	0.1	24.349322
12.064833	0.1	24.341559
12.066500	0.1	24.336773
12.068167	0.1	24.320677
12.069833	0.1	24.313073
12.071500	0.1	24.322011
12.073167	0.1	24.319577
12.074833	0.1	24.311879
12.076500	0.1	24.299910
12.078167	0.1	24.285896
12.079833	0.1	24.279041
12.081500	0.1	24.286466
12.083167	0.1	24.267276
12.084833	0.1	24.251112
12.086500	0.1	24.261226
12.088167	0.1	24.246689
12.089833	0.1	24.248690
12.091500	0.1	24.259747
12.093167	0.1	24.237667
12.094833	0.1	24.232279
12.096500	0.1	24.222289
12.098167	0.1	24.231666
12.099833	0.1	24.219828
12.101500	0.1	24.215440
12.103167	0.1	24.212770
12.104833	0.1	24.203942
12.106500	0.1	24.189631
12.108167	0.1	24.188606
12.109833	0.1	24.191913
12.111500	0.1	24.192818
12.113167	0.1	24.167284
12.114833	0.1	24.163687
12.116500	0.1	24.158271
12.118167	0.1	24.150467
12.119833	0.1	24.134435
12.121500	0.1	24.129020
12.123167	0.1	24.127165
12.124833	0.1	24.135037
12.126500	0.1	24.124843
12.128167	0.1	24.121893
12.129833	0.1	24.137038
12.131500	0.1	24.123131
12.133167	0.1	24.121500
12.134833	0.1	24.109288
12.136500	0.1	24.107519
12.138167	0.1	24.109245
12.139833	0.1	24.097952
12.141500	0.1	24.093160
12.143167	0.1	24.077764
12.144833	0.1	24.076856
12.146500	0.1	24.082597
12.148167	0.1	24.069782
12.149833	0.1	24.058127
12.151500	0.1	24.051248
12.153167	0.1	24.056008
12.154833	0.1	24.053533
12.156500	0.1	24.048823
12.158167	0.1	24.030545
12.159833	0.1	24.018895
12.161500	0.1	24.006659
12.163167	0.1	24.018279
12.164833	0.1	24.008744
12.166500	0.1	23.996964
12.168167	0.1	23.985070
12.169833	0.1	23.985854
12.171500	0.1	23.990182
12.173167	0.1	23.986934
12.174833	0.1	23.968258
12.176500	0.1	23.970192
12.178167	0.1	23.955033
12.179833	0.1	23.947113
12.181500	0.1	23.957618
12.183167	0.1	23.944041
12.184833	0.1	23.948753
12.186500	0.1	23.951815
12.188167	0.1	23.940076
12.189833	0.1	23.934512
12.191500	0.1	23.922556
12.193167	0.1	23.913336
12.194833	0.1	23.915199
12.196500	0.1	23.907705
12.198167	0.1	23.908931
12.199833	0.1	23.907554
12.201500	0.1	23.890643
12.203167	0.1	23.874708
12.204833	0.1	23.866272
12.206500	0.1	23.867918
12.208167	0.1	23.876984
12.209833	0.1	23.869961
12.211500	0.1	23.857640
12.213167	0.1	23.841108
12.214833	0.1	23.833395
12.216500	0.1	23.833631
12.218167	0.1	23.831138
12.219833	0.1	23.833751
12.221500	0.1	23.821117
12.223167	0.1	23.825922
12.224833	0.1	23.821273
12.226500	0.1	23.807299
12.228167	0.1	23.793439
12.229833	0.1	23.784310
12.231500	0.1	23.788360
12.233167	0.1	23.786780
12.234833	0.1	23.776823
12.236500	0.1	23.787536
12.238167	0.1	23.782529
12.239833	0.1	23.771083
12.241500	0.1	23.767521
12.243167	0.1	23.760190
12.244833	0.1	23.754703
12.246500	0.1	23.749374
12.248167	0.1	23.737041
12.249833	0.1	23.723671
12.251500	0.1	23.738858
12.253167	0.1	23.731934
12.254833	0.1	23.712760
12.256500	0.1	23.707285
12.258167	0.1	23.685644
12.259833	0.1	23.696056
12.261500	0.1	23.687500
12.263167	0.1	23.686432
12.264833	0.1	23.677649
12.266500	0.1	23.691826
12.268167	0.1	23.658078
12.269833	0.1	23.672921
12.271500	0.1	23.665690
12.273167	0.1	23.659083
12.274833	0.1	23.643338
12.276500	0.1	23.622534
12.278167	0.1	23.624057
12.279833	0.1	23.635136
12.281500	0.1	23.639712
12.283167	0.1	23.660975
12.284833	0.1	23.639907
12.286500	0.1	23.621638
12.288167	0.1	23.612482
12.289833	0.1	23.612589
12.291500	0.1	23.607730
12.293167	0.1	23.580232
12.294833	0.1	23.576677
12.296500	0.1	23.582955
12.298167	0.1	23.587775
12.299833	0.1	23.579831
12.301500	0.1	23.574594
12.303167	0.1	23.568714
12.304833	0.1	23.572617
12.306500	0.1	23.559981
12.308167	0.1	23.556267
12.309833	0.1	23.551948
12.311500	0.1	23.538781
12.313167	0.1	23.524085
12.314833	0.1	23.510649
12.316500	0.1	23.521811
12.318167	0.1	23.519124
12.319833	0.1	23.506147
12.321500	0.1	23.503304
12.323167	0.1	23.497674
12.324833	0.1	23.489226
12.326500	0.1	23.498985
12.328167	0.1	23.490061
12.329833	0.1	23.479511
12.331500	0.1	23.465499
12.333167	0.1	23.469309
12.334833	0.1	23.469948
12.336500	0.1	23.464728
12.338167	0.1	23.474447
12.339833	0.1	23.477155
12.341500	0.1	23.458680
12.343167	0.1	23.437597
12.344833	0.1	23.434250
12.346500	0.1	23.424806
12.348167	0.1	23.423151
12.349833	0.1	23.417845
12.351500	0.1	23.405872
12.353167	0.1	23.415868
12.354833	0.1	23.408230
12.356500	0.1	23.394763
12.358167	0.1	23.392241
12.359833	0.1	23.387018
12.361500	0.1	23.384555
12.363167	0.1	23.367757
12.364833	0.1	23.358943
12.366500	0.1	23.384406
12.368167	0.1	23.372691
12.369833	0.1	23.358399
12.371500	0.1	23.354260
12.373167	0.1	23.356156
12.374833	0.1	23.348439
12.376500	0.1	23.334477
12.378167	0.1	23.324680
12.379833	0.1	23.316313
12.381500	0.1	23.322149
12.383167	0.1	23.316482
12.384833	0.1	23.314089
12.386500	0.1	23.310380
12.388167	0.1	23.300851
12.389833	0.1	23.297698
12.391500	0.1	23.274638
12.393167	0.1	23.292560
12.394833	0.1	23.296960
12.396500	0.1	23.281031
12.398167	0.1	23.270854
12.399833	0.1	23.262137
12.401500	0.1	23.276901
12.403167	0.1	23.262637
12.404833	0.1	23.260848
12.406500	0.1	23.258283
12.408167	0.1	23.263437
12.409833	0.1	23.259009
12.411500	0.1	23.234250
12.413167	0.1	23.234977
12.414833	0.1	23.239521
12.416500	0.1	23.231103
12.418167	0.1	23.213226
12.419833	0.1	23.216139
12.421500	0.1	23.207998
12.423167	0.1	23.196917
12.424833	0.1	23.199786
12.426500	0.1	23.194919
12.428167	0.1	23.197168
12.429833	0.1	23.188643
12.431500	0.1	23.192605
12.433167	0.1	23.196495
12.434833	0.1	23.184376
12.436500	0.1	23.182832
12.438167	0.1	23.180435
12.439833	0.1	23.171512
12.441500	0.1	23.172513
12.443167	0.1	23.174103
12.444833	0.1	23.148220
12.446500	0.1	23.136889
12.448167	0.1	23.139481
12.449833	0.1	23.135806
12.451500	0.1	23.122465
12.453167	0.1	23.131110
12.454833	0.1	23.137332
12.456500	0.1	23.130544
12.458167	0.1	23.115571
12.459833	0.1	23.105850
12.461500	0.1	23.109272
12.463167	0.1	23.107965
12.464833	0.1	23.089672
12.466500	0.1	23.099040
12.468167	0.1	23.101661
12.469833	0.1	23.085578
12.471500	0.1	23.078846
12.473167	0.1	23.082082
12.474833	0.1	23.066832
12.476500	0.1	23.053636
12.478167	0.1	23.049119
12.479833	0.1	23.046612
12.481500	0.1	23.048165
12.483167	0.1	23.037365
12.484833	0.1	23.047134
12.486500	0.1	23.033362
12.488167	0.1	23.025425
12.489833	0.1	23.032928
12.491500	0.1	23.029575
12.493167	0.1	23.025581
12.494833	0.1	23.014620
12.496500	0.1	23.001559
12.498167	0.1	22.985499
12.499833	0.1	23.004661
12.501500	0.1	22.997568
12.503167	0.1	22.999923
12.504833	0.1	22.998974
12.506500	0.1	22.996012
12.508167	0.1	22.990996
12.509833	0.1	22.973616
12.511500	0.1	22.957278
12.513167	0.1	22.942978
12.514833	0.1	22.942262
12.516500	0.1	22.949147
12.518167	0.1	22.957369
12.519833	0.1	22.939381
12.521500	0.1	22.934037
12.523167	0.1	22.932116
12.524833	0.1	22.938635
12.526500	0.1	22.934882
12.528167	0.1	22.920761
12.529833	0.1	22.921963
12.531500	0.1	22.907500
12.533167	0.1	22.918562
12.534833	0.1	22.917054
12.536500	0.1	22.915843
12.538167	0.1	22.899662
12.539833	0.1	22.902231
12.541500	0.1	22.886485
12.543167	0.1	22.883085
12.544833	0.1	22.870245
12.546500	0.1	22.872078
12.548167	0.1	22.873917
12.549833	0.1	22.879580
12.551500	0.1	22.869838
12.553167	0.1	22.857166
12.554833	0.1	22.854180
12.556500	0.1	22.857948
12.558167	0.1	22.861015
12.559833	0.1	22.855462
12.561500	0.1	22.847107
12.563167	0.1	22.841964
12.564833	0.1	22.829222
12.566500	0.1	22.840841
12.568167	0.1	22.835870
12.569833	0.1	22.834917
12.571500	0.1	22.832216
12.573167	0.1	22.818183
12.574833	0.1	22.796313
12.576500	0.1	22.811504
12.578167	0.1	22.817903
12.579833	0.1	22.821436
12.581500	0.1	22.811032
12.583167	0.1	22.803361
12.584833	0.1	22.797966
12.586500	0.1	22.788949
12.588167	0.1	22.796646
12.589833	0.1	22.782583
12.591500	0.1	22.783573
12.593167	0.1	22.779680
12.594833	0.1	22.780000
12.596500	0.1	22.786138
12.598167	0.1	22.777669
12.599833	0.1	22.762955
12.601500	0.1	22.759923
12.603167	0.1	22.754182
12.604833	0.1	22.751385
12.606500	0.1	22.735542
12.608167	0.1	22.735586
12.609833	0.1	22.727083
12.611500	0.1	22.714652
12.613167	0.1	22.713943
12.614833	0.1	22.720243
12.616500	0.1	22.711571
12.618167	0.1	22.705807
12.619833	0.1	22.705847
12.621500	0.1	22.696546
12.623167	0.1	22.674548
12.624833	0.1	22.676012
12.626500	0.1	22.672306
12.628167	0.1	22.689964
12.629833	0.1	22.686904
12.631500	0.1	22.688575
12.633167	0.1	22.675567
12.634833	0.1	22.668287
12.636500	0.1	22.680868
12.638167	0.1	22.681590
12.639833	0.1	22.676338
12.641500	0.1	22.667953
12.643167	0.1	22.678300
12.644833	0.1	22.664486
12.646500	0.1	22.665298
12.648167	0.1	22.659468
12.649833	0.1	22.651149
12.651500	0.1	22.657873
12.653167	0.1	22.645581
12.654833	0.1	22.622373
12.656500	0.1	22.638636
12.658167	0.1	22.630764
12.659833	0.1	22.634539
12.661500	0.1	22.625282
12.663167	0.1	22.609782
12.664833	0.1	22.612652
12.666500	0.1	22.596176
12.668167	0.1	22.603117
12.669833	0.1	22.590657
12.671500	0.1	22.597654
12.673167	0.1	22.604557
12.674833	0.1	22.604274
12.676500	0.1	22.594872
12.678167	0.1	22.601902
12.679833	0.1	22.596107
12.681500	0.1	22.589164
12.683167	0.1	22.587638
12.684833	0.1	22.584047
12.686500	0.1	22.589360
12.688167	0.1	22.571335
12.689833	0.1	22.569208
12.691500	0.1	22.569530
12.693167	0.1	22.569108
12.694833	0.1	22.567877
12.696500	0.1	22.541307
12.698167	0.1	22.541204
12.699833	0.1	22.555364
12.701500	0.1	22.547995
12.703167	0.1	22.556098
12.704833	0.1	22.553019
12.706500	0.1	22.544872
12.708167	0.1	22.521513
12.709833	0.1	22.525237
12.711500	0.1	22.519208
12.713167	0.1	22.516822
12.714833	0.1	22.511615
12.716500	0.1	22.514263
12.718167	0.1	22.510116
12.719833	0.1	22.500154
12.721500	0.1	22.505326
12.723167	0.1	22.493253
12.724833	0.1	22.504964
12.726500	0.1	22.492683
12.728167	0.1	22.477583
12.729833	0.1	22.476538
12.731500	0.1	22.477151
12.733167	0.1	22.486043
12.734833	0.1	22.482694
12.736500	0.1	22.498249
12.738167	0.1	22.482873
12.739833	0.1	22.486109
12.741500	0.1	22.474353
12.743167	0.1	22.452012
12.744833	0.1	22.452821
12.746500	0.1	22.448596
12.748167	0.1	22.459933
12.749833	0.1	22.469152
12.751500	0.1	22.475001
12.753167	0.1	22.456457
12.754833	0.1	22.441757
12.756500	0.1	22.425484
12.758167	0.1	22.430872
12.759833	0.1	22.429971
12.761500	0.1	22.424527
12.763167	0.1	22.425903
12.764833	0.1	22.419272
12.766500	0.1	22.426345
12.768167	0.1	22.417624
12.769833	0.1	22.409503
12.771500	0.1	22.407489
12.773167	0.1	22.417114
12.774833	0.1	22.407415
12.776500	0.1	22.420968
12.778167	0.1	22.397476
12.779833	0.1	22.402686
12.781500	0.1	22.402095
12.783167	0.1	22.402138
12.784833	0.1	22.402117
12.786500	0.1	22.390515
12.788167	0.1	22.391659
12.789833	0.1	22.377781
12.791500	0.1	22.382122
12.793167	0.1	22.373970
12.794833	0.1	22.374247
12.796500	0.1	22.383189
12.798167	0.1	22.368098
12.799833	0.1	22.367677
12.801500	0.1	22.382238
12.803167	0.1	22.384476
12.804833	0.1	22.380700
12.806500	0.1	22.344740
12.808167	0.1	22.356984
12.809833	0.1	22.356938
12.811500	0.1	22.355852
12.813167	0.1	22.359801
12.814833	0.1	22.363940
12.816500	0.1	22.354895
12.818167	0.1	22.342418
12.819833	0.1	22.335913
12.821500	0.1	22.356134
12.823167	0.1	22.345161
12.824833	0.1	22.332459
12.826500	0.1	22.332947
12.828167	0.1	22.330524
12.829833	0.1	22.337546
12.831500	0.1	22.337339
12.833167	0.1	22.313006
12.834833	0.1	22.322140
12.836500	0.1	22.304276
12.838167	0.1	22.292821
12.839833	0.1	22.292953
12.841500	0.1	22.299671
12.843167	0.1	22.306441
12.844833	0.1	22.299901
12.846500	0.1	22.305779
12.848167	0.1	22.300593
12.849833	0.1	22.292617
12.851500	0.1	22.289532
12.853167	0.1	22.287552
12.854833	0.1	22.303838
12.856500	0.1	22.295504
12.858167	0.1	22.278672
12.859833	0.1	22.279528
12.861500	0.1	22.291761
12.863167	0.1	22.280803
12.864833	0.1	22.292139
12.866500	0.1	22.291168
12.868167	0.1	22.280856
12.869833	0.1	22.267614
12.871500	0.1	22.266725
12.873167	0.1	22.276472
12.874833	0.1	22.262032
12.876500	0.1	22.257908
12.878167	0.1	22.265709
12.879833	0.1	22.256201
12.881500	0.1	22.248851
12.883167	0.1	22.238616
12.884833	0.1	22.244088
12.886500	0.1	22.228669
12.888167	0.1	22.234189
12.889833	0.1	22.225946
12.891500	0.1	22.234788
12.893167	0.1	22.236453
12.894833	0.1	22.230966
12.896500	0.1	22.241294
12.898167	0.1	22.239467
12.899833	0.1	22.239135
12.901500	0.1	22.240291
12.903167	0.1	22.224166
12.904833	0.1	22.220372
12.906500	0.1	22.206747
12.908167	0.1	22.209236
12.909833	0.1	22.205564
12.911500	0.1	22.202521
12.913167	0.1	22.220616
12.914833	0.1	22.219774
12.916500	0.1	22.212331
12.918167	0.1	22.206233
12.919833	0.1	22.202492
12.921500	0.1	22.208177
12.923167	0.1	22.203070
12.924833	0.1	22.201792
12.926500	0.1	22.204029
12.928167	0.1	22.195395
12.929833	0.1	22.186039
12.931500	0.1	22.185206
12.933167	0.1	22.180387
12.934833	0.1	22.174114
12.936500	0.1	22.187683
12.938167	0.1	22.186001
12.939833	0.1	22.179246
12.941500	0.1	22.173420
12.943167	0.1	22.183874
12.944833	0.1	22.181558
12.946500	0.1	22.177980
12.948167	0.1	22.180739
12.949833	0.1	22.179877
12.951500	0.1	22.176953
12.953167	0.1	22.159602
12.954833	0.1	22.147346
12.956500	0.1	22.161702
12.958167	0.1	22.173768
12.959833	0.1	22.162707
12.961500	0.1	22.157605
12.963167	0.1	22.152692
12.964833	0.1	22.141001
12.966500	0.1	22.138005
12.968167	0.1	22.131282
12.969833	0.1	22.132090
12.971500	0.1	22.126352
12.973167	0.1	22.129403
12.974833	0.1	22.135675
12.976500	0.1	22.126657
12.978167	0.1	22.119879
12.979833	0.1	22.129364
12.981500	0.1	22.129003
12.983167	0.1	22.126862
12.984833	0.1	22.140000
12.986500	0.1	22.125500
12.988167	0.1	22.133616
12.989833	0.1	22.140600
12.991500	0.1	22.124350
12.993167	0.1	22.138124
12.994833	0.1	22.128998
12.996500	0.1	22.133696
12.998167	0.1	22.129150
12.999833	0.1	22.124018
13.001500	0.1	22.107104
13.003167	0.1	22.109821
13.004833	0.1	22.108976
13.006500	0.1	22.112204
13.008167	0.1	22.103557
13.009833	0.1	22.103746
13.011500	0.1	22.088737
13.013167	0.1	22.086464
13.014833	0.1	22.100207
13.016500	0.1	22.107697
13.018167	0.1	22.098427
13.019833	0.1	22.094029
13.021500	0.1	22.101625
13.023167	0.1	22.101166
13.024833	0.1	22.095933
13.026500	0.1	22.104720
13.028167	0.1	22.095729
13.029833	0.1	22.092080
13.031500	0.1	22.073565
13.033167	0.1	22.084145
13.034833	0.1	22.090183
13.036500	0.1	22.090652
13.038167	0.1	22.093560
13.039833	0.1	22.102787
13.041500	0.1	22.094157
13.043167	0.1	22.085486
13.044833	0.1	22.080236
13.046500	0.1	22.089605
13.048167	0.1	22.086399
13.049833	0.1	22.087732
13.051500	0.1	22.075715
13.053167	0.1	22.080220
13.054833	0.1	22.081937
13.056500	0.1	22.069596
13.058167	0.1	22.067579
13.059833	0.1	22.068510
13.061500	0.1	22.064852
13.063167	0.1	22.057238
13.064833	0.1	22.039137
13.066500	0.1	22.047015
13.068167	0.1	22.054284
13.069833	0.1	22.059163
13.071500	0.1	22.061652
13.073167	0.1	22.062581
13.074833	0.1	22.050291
13.076500	0.1	22.050463
13.078167	0.1	22.048784
13.079833	0.1	22.045655
13.081500	0.1	22.049758
13.083167	0.1	22.051897
13.084833	0.1	22.058150
13.086500	0.1	22.038258
13.088167	0.1	22.037485
13.089833	0.1	22.046539
13.091500	0.1	22.039163
13.093167	0.1	22.049468
13.094833	0.1	22.036907
13.096500	0.1	22.028508
13.098167	0.1	22.033898
13.099833	0.1	22.020997
13.101500	0.1	22.041729
13.103167	0.1	22.053275
13.104833	0.1	22.032689
13.106500	0.1	22.017572
13.108167	0.1	22.031078
13.109833	0.1	22.033882
13.111500	0.1	22.033284
13.113167	0.1	22.024429
13.114833	0.1	22.012586
13.116500	0.1	22.034050
13.118167	0.1	22.028418
13.119833	0.1	22.029327
13.121500	0.1	22.023442
13.123167	0.1	22.027559
13.124833	0.1	22.013052
13.126500	0.1	22.005603
13.128167	0.1	22.006155
13.129833	0.1	22.001279
13.131500	0.1	22.007073
13.133167	0.1	22.004982
13.134833	0.1	22.008298
13.136500	0.1	22.008415
13.138167	0.1	21.998836
13.139833	0.1	22.001696
13.141500	0.1	21.991690
13.143167	0.1	21.989975
13.144833	0.1	21.996463
13.146500	0.1	21.997227
13.148167	0.1	21.994185
13.149833	0.1	21.997280
13.151500	0.1	21.990014
13.153167	0.1	21.987031
13.154833	0.1	21.988692
13.156500	0.1	21.984005
13.158167	0.1	21.984196
13.159833	0.1	21.983264
13.161500	0.1	22.006217
13.163167	0.1	22.001312
13.164833	0.1	21.987011
13.166500	0.1	21.990462
13.168167	0.1	21.993131
13.169833	0.1	21.987708
13.171500	0.1	21.989211
13.173167	0.1	21.993609
13.174833	0.1	21.996723
13.176500	0.1	21.994908
13.178167	0.1	21.978734
13.179833	0.1	21.984090
13.181500	0.1	21.976724
13.183167	0.1	21.981895
13.184833	0.1	21.984641
13.186500	0.1	21.986986
13.188167	0.1	21.981285
13.189833	0.1	21.974133
13.191500	0.1	21.983885
13.193167	0.1	21.974661
13.194833	0.1	21.982735
13.196500	0.1	21.975938
13.198167	0.1	21.965872
13.199833	0.1	21.977447
13.201500	0.1	21.983323
13.203167	0.1	21.966540
13.204833	0.1	21.967502
13.206500	0.1	21.976520
13.208167	0.1	21.981795
13.209833	0.1	21.986993
13.211500	0.1	21.974656
13.213167	0.1	21.973330
13.214833	0.1	21.973899
13.216500	0.1	21.957747
13.218167	0.1	21.956753
13.219833	0.1	21.961205
13.221500	0.1	21.967295
13.223167	0.1	21.964840
13.224833	0.1	21.975299
13.226500	0.1	21.956466
13.228167	0.1	21.958515
13.229833	0.1	21.958843
13.231500	0.1	21.959995
13.233167	0.1	21.954763
13.234833	0.1	21.956438
13.236500	0.1	21.956851
13.238167	0.1	21.959662
13.239833	0.1	21.947707
13.241500	0.1	21.955993
13.243167	0.1	21.967535
13.244833	0.1	21.966605
13.246500	0.1	21.967790
13.248167	0.1	21.955977
13.249833	0.1	21.959589
13.251500	0.1	21.963846
13.253167	0.1	21.964269
13.254833	0.1	21.966787
13.256500	0.1	21.974332
13.258167	0.1	21.974876
13.259833	0.1	21.984951
13.261500	0.1	21.964312
13.263167	0.1	21.953456
13.264833	0.1	21.945358
13.266500	0.1	21.939702
13.268167	0.1	21.942303
13.269833	0.1	21.946716
13.271500	0.1	21.952898
13.273167	0.1	21.956040
13.274833	0.1	21.938954
13.276500	0.1	21.943337
13.278167	0.1	21.955510
13.279833	0.1	21.950561
13.281500	0.1	21.943198
13.283167	0.1	21.944342
13.284833	0.1	21.957809
13.286500	0.1	21.956857
13.288167	0.1	21.934433
13.289833	0.1	21.945789
13.291500	0.1	21.948108
13.293167	0.1	21.954522
13.294833	0.1	21.949462
13.296500	0.1	21.949429
13.298167	0.1	21.959727
13.299833	0.1	21.966407
13.301500	0.1	21.968938
13.303167	0.1	21.976470
13.304833	0.1	21.970043
13.306500	0.1	21.962121
13.308167	0.1	21.941002
13.309833	0.1	21.953266
13.311500	0.1	21.956895
13.313167	0.1	21.953101
13.314833	0.1	21.952161
13.316500	0.1	21.952074
13.318167	0.1	21.946993
13.319833	0.1	21.948948
13.321500	0.1	21.953512
13.323167	0.1	21.955188
13.324833	0.1	21.953440
13.326500	0.1	21.942196
13.328167	0.1	21.936162
13.329833	0.1	21.939154
13.331500	0.1	21.935833
13.333167	0.1	21.945446
13.334833	0.1	21.936247
13.336500	0.1	21.941269
13.338167	0.1	21.960267
13.339833	0.1	21.947441
13.341500	0.1	21.939440
13.343167	0.1	21.941767
13.344833	0.1	21.948021
13.346500	0.1	21.957042
13.348167	0.1	21.946614
13.349833	0.1	21.934759
13.351500	0.1	21.957894
13.353167	0.1	21.965381
13.354833	0.1	21.948764
13.356500	0.1	21.942079
13.358167	0.1	21.944476
13.359833	0.1	21.928946
13.361500	0.1	21.923334
13.363167	0.1	21.948677
13.364833	0.1	21.955007
13.366500	0.1	21.952544
13.368167	0.1	21.949700
13.369833	0.1	21.949345
13.371500	0.1	21.959335
13.373167	0.1	21.965995
13.374833	0.1	21.986928
13.376500	0.1	21.980539
13.378167	0.1	21.973650
13.379833	0.1	21.966452
13.381500	0.1	21.970427
13.383167	0.1	21.960242
13.384833	0.1	21.953672
13.386500	0.1	21.947755
13.388167	0.1	21.935146
13.389833	0.1	21.959463
13.391500	0.1	21.958728
13.393167	0.1	21.954569
13.394833	0.1	21.961119
13.396500	0.1	21.950507
13.398167	0.1	21.957041
13.399833	0.1	21.951839
13.401500	0.1	21.960896
13.403167	0.1	21.955063
13.404833	0.1	21.955082
13.406500	0.1	21.954215
13.408167	0.1	21.960615
13.409833	0.1	21.955274
13.411500	0.1	21.947842
13.413167	0.1	21.967347
13.414833	0.1	21.953342
13.416500	0.1	21.965252
13.418167	0.1	21.962628
13.419833	0.1	21.963367
13.421500	0.1	21.959307
13.423167	0.1	21.955940
13.424833	0.1	21.969664
13.426500	0.1	21.969300
13.428167	0.1	21.964668
13.429833	0.1	21.963511
13.431500	0.1	21.964655
13.433167	0.1	21.998409
13.434833	0.1	21.975447
13.436500	0.1	21.968711
13.438167	0.1	21.962686
13.439833	0.1	21.969993
13.441500	0.1	21.971793
13.443167	0.1	21.962487
13.444833	0.1	21.953954
13.446500	0.1	21.975071
13.448167	0.1	21.971433
13.449833	0.1	21.959632
13.451500	0.1	21.970009
13.453167	0.1	21.973378
13.454833	0.1	21.964820
13.456500	0.1	21.967783
13.458167	0.1	21.999843
13.459833	0.1	21.991185
13.461500	0.1	21.986043
13.463167	0.1	21.980631
13.464833	0.1	21.975824
13.466500	0.1	21.974319
13.468167	0.1	21.973351
13.469833	0.1	21.976143
13.471500	0.1	21.975634
13.473167	0.1	21.984322
13.474833	0.1	21.973968
13.476500	0.1	21.966943
13.478167	0.1	21.969538
13.479833	0.1	21.985546
13.481500	0.1	21.985111
13.483167	0.1	21.981890
13.484833	0.1	21.990727
13.486500	0.1	21.987039
13.488167	0.1	21.997732
13.489833	0.1	21.996364
13.491500	0.1	21.988535
13.493167	0.1	21.982631
13.494833	0.1	21.976476
13.496500	0.1	21.983185
13.498167	0.1	22.001598
13.499833	0.1	21.994631
13.501500	0.1	21.988183
13.503167	0.1	21.995317
13.504833	0.1	22.004544
13.506500	0.1	22.016055
13.508167	0.1	21.989960
13.509833	0.1	21.995251
13.511500	0.1	21.990743
13.513167	0.1	22.006193
13.514833	0.1	21.989667
13.516500	0.1	22.000803
13.518167	0.1	21.993462
13.519833	0.1	21.988131
13.521500	0.1	21.992997
13.523167	0.1	21.995758
13.524833	0.1	21.996349
13.526500	0.1	21.998111
13.528167	0.1	22.010591
13.529833	0.1	22.021916
13.531500	0.1	22.017032
13.533167	0.1	22.013786
13.534833	0.1	22.001963
13.536500	0.1	22.022995
13.538167	0.1	22.030016
13.539833	0.1	22.014098
13.541500	0.1	22.010161
13.543167	0.1	22.015064
13.544833	0.1	22.033477
13.546500	0.1	22.027005
13.548167	0.1	22.031946
13.549833	0.1	22.019329
13.551500	0.1	22.030789
13.553167	0.1	22.018200
13.554833	0.1	22.027512
13.556500	0.1	22.025654
13.558167	0.1	22.029127
13.559833	0.1	22.020084
13.561500	0.1	22.027040
13.563167	0.1	22.017928
13.564833	0.1	22.030069
13.566500	0.1	22.034153
13.568167	0.1	22.036025
13.569833	0.1	22.040879
13.571500	0.1	22.035700
13.573167	0.1	22.027175
13.574833	0.1	22.036848
13.576500	0.1	22.030116
13.578167	0.1	22.034964
13.579833	0.1	22.044585
13.581500	0.1	22.031469
13.583167	0.1	22.033497
13.584833	0.1	22.034453
13.586500	0.1	22.032475
13.588167	0.1	22.035463
13.589833	0.1	22.044726
13.591500	0.1	22.048469
13.593167	0.1	22.042790
13.594833	0.1	22.044409
13.596500	0.1	22.064131
13.598167	0.1	22.061098
13.599833	0.1	22.074736
13.601500	0.1	22.081364
13.603167	0.1	22.059092
13.604833	0.1	22.054745
13.606500	0.1	22.040757
13.608167	0.1	22.041306
13.609833	0.1	22.039709
13.611500	0.1	22.053445
13.613167	0.1	22.067577
13.614833	0.1	22.079437
13.616500	0.1	22.069839
13.618167	0.1	22.069386
13.619833	0.1	22.075151
13.621500	0.1	22.084099
13.623167	0.1	22.091888
13.624833	0.1	22.080932
13.626500	0.1	22.087191
13.628167	0.1	22.088045
13.629833	0.1	22.079306
13.631500	0.1	22.083944
13.633167	0.1	22.077161
13.634833	0.1	22.089376
13.636500	0.1	22.084952
13.638167	0.1	22.090589
13.639833	0.1	22.094048
13.641500	0.1	22.089961
13.643167	0.1	22.084181
13.644833	0.1	22.089527
13.646500	0.1	22.098867
13.648167	0.1	22.093930
13.649833	0.1	22.093624
13.651500	0.1	22.098052
13.653167	0.1	22.100727
13.654833	0.1	22.105744
13.656500	0.1	22.106309
13.658167	0.1	22.104704
13.659833	0.1	22.099135
13.661500	0.1	22.113305
13.663167	0.1	22.118948
13.664833	0.1	22.118088
13.666500	0.1	22.125139
13.668167	0.1	22.101712
13.669833	0.1	22.130582
13.671500	0.1	22.116457
13.673167	0.1	22.119228
13.674833	0.1	22.120132
13.676500	0.1	22.128906
13.678167	0.1	22.129919
13.679833	0.1	22.125983
13.681500	0.1	22.108955
13.683167	0.1	22.123912
13.684833	0.1	22.132208
13.686500	0.1	22.132629
13.688167	0.1	22.121474
13.689833	0.1	22.138228
13.691500	0.1	22.141796
13.693167	0.1	22.150927
13.694833	0.1	22.141977
13.696500	0.1	22.143244
13.698167	0.1	22.145103
13.699833	0.1	22.166985
13.701500	0.1	22.155240
13.703167	0.1	22.145266
13.704833	0.1	22.152841
13.706500	0.1	22.156809
13.708167	0.1	22.158554
13.709833	0.1	22.147619
13.711500	0.1	22.141829
13.713167	0.1	22.157233
13.714833	0.1	22.163274
13.716500	0.1	22.156964
13.718167	0.1	22.168819
13.719833	0.1	22.182313
13.721500	0.1	22.182392
13.723167	0.1	22.195523
13.724833	0.1	22.191506
13.726500	0.1	22.189337
13.728167	0.1	22.166033
13.729833	0.1	22.184238
13.731500	0.1	22.199010
13.733167	0.1	22.196267
13.734833	0.1	22.204031
13.736500	0.1	22.199695
13.738167	0.1	22.208182
13.739833	0.1	22.206002
13.741500	0.1	22.195619
13.743167	0.1	22.203688
13.744833	0.1	22.201886
13.746500	0.1	22.200548
13.748167	0.1	22.197206
13.749833	0.1	22.199676
13.751500	0.1	22.205071
13.753167	0.1	22.211695
13.754833	0.1	22.224973
13.756500	0.1	22.215556
13.758167	0.1	22.234322
13.759833	0.1	22.236565
13.761500	0.1	22.224097
13.763167	0.1	22.210410
13.764833	0.1	22.212047
13.766500	0.1	22.212281
13.768167	0.1	22.230965
13.769833	0.1	22.246605
13.771500	0.1	22.236888
13.773167	0.1	22.246276
13.774833	0.1	22.243686
13.776500	0.1	22.249287
13.778167	0.1	22.259712
13.779833	0.1	22.257807
13.781500	0.1	22.257387
13.783167	0.1	22.255432
13.784833	0.1	22.261898
13.786500	0.1	22.254936
13.788167	0.1	22.268817
13.789833	0.1	22.263830
13.791500	0.1	22.277662
13.793167	0.1	22.269368
13.794833	0.1	22.260257
13.796500	0.1	22.271985
13.798167	0.1	22.270039
13.799833	0.1	22.272570
13.801500	0.1	22.286077
13.803167	0.1	22.288533
13.804833	0.1	22.305101
13.806500	0.1	22.300726
13.808167	0.1	22.310299
13.809833	0.1	22.305432
13.811500	0.1	22.314279
13.813167	0.1	22.302193
13.814833	0.1	22.293056
13.816500	0.1	22.293832
13.818167	0.1	22.292018
13.819833	0.1	22.310222
13.821500	0.1	22.307502
13.823167	0.1	22.312619
13.824833	0.1	22.328285
13.826500	0.1	22.322740
13.828167	0.1	22.328792
13.829833	0.1	22.343178
13.831500	0.1	22.348716
13.833167	0.1	22.340241
13.834833	0.1	22.335677
13.836500	0.1	22.350048
13.838167	0.1	22.330892
13.839833	0.1	22.339260
13.841500	0.1	22.338594
13.843167	0.1	22.331605
13.844833	0.1	22.342645
13.846500	0.1	22.361751
13.848167	0.1	22.354782
13.849833	0.1	22.363020
13.851500	0.1	22.361650
13.853167	0.1	22.368626
13.854833	0.1	22.359629
13.856500	0.1	22.376882
13.858167	0.1	22.372386
13.859833	0.1	22.377132
13.861500	0.1	22.376383
13.863167	0.1	22.387103
13.864833	0.1	22.393701
13.866500	0.1	22.380368
13.868167	0.1	22.396709
13.869833	0.1	22.394504
13.871500	0.1	22.392928
13.873167	0.1	22.382031
13.874833	0.1	22.369037
13.876500	0.1	22.388628
13.878167	0.1	22.395018
13.879833	0.1	22.400242
13.881500	0.1	22.397920
13.883167	0.1	22.405673
13.884833	0.1	22.413204
13.886500	0.1	22.423662
13.888167	0.1	22.427678
13.889833	0.1	22.431757
13.891500	0.1	22.438436
13.893167	0.1	22.445737
13.894833	0.1	22.448866
13.896500	0.1	22.446173
13.898167	0.1	22.444686
13.899833	0.1	22.438319
13.901500	0.1	22.441808
13.903167	0.1	22.461565
13.904833	0.1	22.465796
13.906500	0.1	22.462037
13.908167	0.1	22.467883
13.909833	0.1	22.474057
13.911500	0.1	22.482016
13.913167	0.1	22.474707
13.914833	0.1	22.489093
13.916500	0.1	22.483126
13.918167	0.1	22.488857
13.919833	0.1	22.476675
13.921500	0.1	22.492371
13.923167	0.1	22.495836
13.924833	0.1	22.483044
13.926500	0.1	22.492725
13.928167	0.1	22.498841
13.929833	0.1	22.495387
13.931500	0.1	22.509307
13.933167	0.1	22.514179
13.934833	0.1	22.530633
13.936500	0.1	22.519230
13.938167	0.1	22.520091
13.939833	0.1	22.530613
13.941500	0.1	22.545885
13.943167	0.1	22.545607
13.944833	0.1	22.550314
13.946500	0.1	22.563436
13.948167	0.1	22.567178
13.949833	0.1	22.550941
13.951500	0.1	22.550616
13.953167	0.1	22.556099
13.954833	0.1	22.570287
13.956500	0.1	22.561751
13.958167	0.1	22.579951
13.959833	0.1	22.567518
13.961500	0.1	22.576549
13.963167	0.1	22.579668
13.964833	0.1	22.580927
13.966500	0.1	22.593575
13.968167	0.1	22.581491
13.969833	0.1	22.605202
13.971500	0.1	22.591983
13.973167	0.1	22.585121
13.974833	0.1	22.592470
13.976500	0.1	22.595821
13.978167	0.1	22.605042
13.979833	0.1	22.606562
13.981500	0.1	22.602625
13.983167	0.1	22.618936
13.984833	0.1	22.608855
13.986500	0.1	22.622763
13.988167	0.1	22.644089
13.989833	0.1	22.644701
13.991500	0.1	22.645580
13.993167	0.1	22.637119
13.994833	0.1	22.633232
13.996500	0.1	22.646970
13.998167	0.1	22.654728
13.999833	0.1	22.651995
14.001500	0.1	22.650726
14.003167	0.1	22.632929
14.004833	0.1	22.653702
14.006500	0.1	22.652788
14.008167	0.1	22.664692
14.009833	0.1	22.672919
14.011500	0.1	22.691712
14.013167	0.1	22.689673
14.014833	0.1	22.681401
14.016500	0.1	22.677121
14.018167	0.1	22.687991
14.019833	0.1	22.699715
14.021500	0.1	22.701258
14.023167	0.1	22.700836
14.024833	0.1	22.707018
14.026500	0.1	22.712311
14.028167	0.1	22.707260
14.029833	0.1	22.712306
14.031500	0.1	22.714356
14.033167	0.1	22.716152
14.034833	0.1	22.722659
14.036500	0.1	22.723470
14.038167	0.1	22.736902
14.039833	0.1	22.732693
14.041500	0.1	22.739287
14.043167	0.1	22.745600
14.044833	0.1	22.755544
14.046500	0.1	22.750592
14.048167	0.1	22.750850
14.049833	0.1	22.769775
14.051500	0.1	22.792514
14.053167	0.1	22.782494
14.054833	0.1	22.777101
14.056500	0.1	22.790521
14.058167	0.1	22.793642
14.059833	0.1	22.791386
14.061500	0.1	22.779354
14.063167	0.1	22.786508
14.064833	0.1	22.791181
14.066500	0.1	22.796023
14.068167	0.1	22.802777
14.069833	0.1	22.815106
14.071500	0.1	22.814453
14.073167	0.1	22.812583
14.074833	0.1	22.819217
14.076500	0.1	22.828234
14.078167	0.1	22.821915
14.079833	0.1	22.830269
14.081500	0.1	22.837402
14.083167	0.1	22.840587
14.084833	0.1	22.841616
14.086500	0.1	22.845871
14.088167	0.1	22.853029
14.089833	0.1	22.851586
14.091500	0.1	22.854261
14.093167	0.1	22.858524
14.094833	0.1	22.869987
14.096500	0.1	22.865367
14.098167	0.1	22.878348
14.099833	0.1	22.883528
14.101500	0.1	22.870643
14.103167	0.1	22.890074
14.104833	0.1	22.899943
14.106500	0.1	22.905644
14.108167	0.1	22.902450
14.109833	0.1	22.909433
14.111500	0.1	22.910334
14.113167	0.1	22.916736
14.114833	0.1	22.927484
14.116500	0.1	22.933077
14.118167	0.1	22.947354
14.119833	0.1	22.969759
14.121500	0.1	22.962620
14.123167	0.1	22.949129
14.124833	0.1	22.938917
14.126500	0.1	22.935727
14.128167	0.1	22.936299
14.129833	0.1	22.940627
14.131500	0.1	22.964263
14.133167	0.1	22.977329
14.134833	0.1	22.969920
14.136500	0.1	22.997690
14.138167	0.1	22.988739
14.139833	0.1	22.992367
14.141500	0.1	22.988344
14.143167	0.1	23.006699
14.144833	0.1	23.014379
14.146500	0.1	23.018203
14.148167	0.1	23.011985
14.149833	0.1	23.005133
14.151500	0.1	23.006090
14.153167	0.1	23.008713
14.154833	0.1	23.011330
14.156500	0.1	23.016053
14.158167	0.1	23.011636
14.159833	0.1	23.025381
14.161500	0.1	23.036948
14.163167	0.1	23.052329
14.164833	0.1	23.048262
14.166500	0.1	23.050332
14.168167	0.1	23.070782
14.169833	0.1	23.061687
14.171500	0.1	23.075288
14.173167	0.1	23.078706
14.174833	0.1	23.080511
14.176500	0.1	23.076648
14.178167	0.1	23.080466
14.179833	0.1	23.085741
14.181500	0.1	23.065281
14.183167	0.1	23.095349
14.184833	0.1	23.097467
14.186500	0.1	23.122543
14.188167	0.1	23.113189
14.189833	0.1	23.109490
14.191500	0.1	23.111293
14.193167	0.1	23.117286
14.194833	0.1	23.113071
14.196500	0.1	23.128570
14.198167	0.1	23.136470
14.199833	0.1	23.135004
14.201500	0.1	23.132320
14.203167	0.1	23.125480
14.204833	0.1	23.130062
14.206500	0.1	23.140580
14.208167	0.1	23.137477
14.209833	0.1	23.148119
14.211500	0.1	23.162334
14.213167	0.1	23.179444
14.214833	0.1	23.186098
14.216500	0.1	23.186986
14.218167	0.1	23.185564
14.219833	0.1	23.189345
14.221500	0.1	23.206642
14.223167	0.1	23.216224
14.224833	0.1	23.222490
14.226500	0.1	23.207966
14.228167	0.1	23.224246
14.229833	0.1	23.235916
14.231500	0.1	23.226610
14.233167	0.1	23.241122
14.234833	0.1	23.239296
14.236500	0.1	23.228313
14.238167	0.1	23.235013
14.239833	0.1	23.244960
14.241500	0.1	23.259650
14.243167	0.1	23.284349
14.244833	0.1	23.276582
14.246500	0.1	23.275716
14.248167	0.1	23.276712
14.249833	0.1	23.264935
14.251500	0.1	23.279244
14.253167	0.1	23.279283
14.254833	0.1	23.293618
14.256500	0.1	23.283059
14.258167	0.1	23.290585
14.259833	0.1	23.304841
14.261500	0.1	23.309305
14.263167	0.1	23.306642
14.264833	0.1	23.302278
14.266500	0.1	23.316840
14.268167	0.1	23.335525
14.269833	0.1	23.345947
14.271500	0.1	23.339410
14.273167	0.1	23.332432
14.274833	0.1	23.334069
14.276500	0.1	23.343931
14.278167	0.1	23.331427
14.279833	0.1	23.353537
14.281500	0.1	23.366348
14.283167	0.1	23.363743
14.284833	0.1	23.378739
14.286500	0.1	23.372782
14.288167	0.1	23.393108
14.289833	0.1	23.389481
14.291500	0.1	23.388760
14.293167	0.1	23.384223
14.294833	0.1	23.393565
14.296500	0.1	23.401747
14.298167	0.1	23.390320
14.299833	0.1	23.405899
14.301500	0.1	23.411194
14.303167	0.1	23.418847
14.304833	0.1	23.424929
14.306500	0.1	23.420832
14.308167	0.1	23.442896
14.309833	0.1	23.438907
14.311500	0.1	23.445327
14.313167	0.1	23.434244
14.314833	0.1	23.436742
14.316500	0.1	23.454482
14.318167	0.1	23.472356
14.319833	0.1	23.475638
14.321500	0.1	23.469167
14.323167	0.1	23.472460
14.324833	0.1	23.471238
14.326500	0.1	23.489671
14.328167	0.1	23.492985
14.329833	0.1	23.501846
14.331500	0.1	23.502061
14.333167	0.1	23.502107
14.334833	0.1	23.512113
14.336500	0.1	23.499347
14.338167	0.1	23.521235
14.339833	0.1	23.526170
14.341500	0.1	23.516442
14.343167	0.1	23.524868
14.344833	0.1	23.536762
14.346500	0.1	23.543596
14.348167	0.1	23.539363
14.349833	0.1	23.541938
14.351500	0.1	23.548972
14.353167	0.1	23.547836
14.354833	0.1	23.560549
14.356500	0.1	23.567469
14.358167	0.1	23.575940
14.359833	0.1	23.589504
14.361500	0.1	23.577833
14.363167	0.1	23.602598
14.364833	0.1	23.596197
14.366500	0.1	23.601758
14.368167	0.1	23.604641
14.369833	0.1	23.607904
14.371500	0.1	23.602536
14.373167	0.1	23.606228
14.374833	0.1	23.618896
14.376500	0.1	23.626565
14.378167	0.1	23.625343
14.379833	0.1	23.631029
14.381500	0.1	23.626830
14.383167	0.1	23.633075
14.384833	0.1	23.647537
14.386500	0.1	23.649552
14.388167	0.1	23.657721
14.389833	0.1	23.676893
14.391500	0.1	23.673668
14.393167	0.1	23.677580
14.394833	0.1	23.689804
14.396500	0.1	23.678086
14.398167	0.1	23.688512
14.399833	0.1	23.694696
14.401500	0.1	23.695634
14.403167	0.1	23.702000
14.404833	0.1	23.713059
14.406500	0.1	23.721493
14.408167	0.1	23.719675
14.409833	0.1	23.718825
14.411500	0.1	23.724793
14.413167	0.1	23.723692
14.414833	0.1	23.720837
14.416500	0.1	23.745585
14.418167	0.1	23.741388
14.419833	0.1	23.754094
14.421500	0.1	23.749942
14.423167	0.1	23.772391
14.424833	0.1	23.768907
14.426500	0.1	23.780034
14.428167	0.1	23.770427
14.429833	0.1	23.770435
14.431500	0.1	23.769937
14.433167	0.1	23.787116
14.434833	0.1	23.806794
14.436500	0.1	23.798606
14.438167	0.1	23.794965
14.439833	0.1	23.808624
14.441500	0.1	23.820498
14.443167	0.1	23.831988
14.444833	0.1	23.827857
14.446500	0.1	23.816857
14.448167	0.1	23.824472
14.449833	0.1	23.827904
14.451500	0.1	23.842609
14.453167	0.1	23.842846
14.454833	0.1	23.861532
14.456500	0.1	23.857667
14.458167	0.1	23.873834
14.459833	0.1	23.872113
14.461500	0.1	23.880512
14.463167	0.1	23.888482
14.464833	0.1	23.892389
14.466500	0.1	23.896320
14.468167	0.1	23.892185
14.469833	0.1	23.890782
14.471500	0.1	23.886628
14.473167	0.1	23.917850
14.474833	0.1	23.909237
14.476500	0.1	23.919053
14.478167	0.1	23.917213
14.479833	0.1	23.929752
14.481500	0.1	23.946420
14.483167	0.1	23.940325
14.484833	0.1	23.951003
14.486500	0.1	23.939640
14.488167	0.1	23.954141
14.489833	0.1	23.953775
14.491500	0.1	23.976137
14.493167	0.1	23.954615
14.494833	0.1	23.960175
14.496500	0.1	23.964082
14.498167	0.1	23.968964
14.499833	0.1	23.992347
14.501500	0.1	23.997450
14.503167	0.1	23.992805
14.504833	0.1	24.005083
14.506500	0.1	24.004139
14.508167	0.1	24.018274
14.509833	0.1	24.014663
14.511500	0.1	24.010199
14.513167	0.1	24.015474
14.514833	0.1	24.024359
14.516500	0.1	24.034961
14.518167	0.1	24.033092
14.519833	0.1	24.048767
14.521500	0.1	24.046888
14.523167	0.1	24.048606
14.524833	0.1	24.052067
14.526500	0.1	24.058359
14.528167	0.1	24.062756
14.529833	0.1	24.049960
14.531500	0.1	24.055587
14.533167	0.1	24.069958
14.534833	0.1	24.087790
14.536500	0.1	24.093606
14.538167	0.1	24.083626
14.539833	0.1	24.078584
14.541500	0.1	24.093636
14.543167	0.1	24.106027
14.544833	0.1	24.098179
14.546500	0.1	24.093890
14.548167	0.1	24.087382
14.549833	0.1	24.108155
14.551500	0.1	24.101475
14.553167	0.1	24.131168
14.554833	0.1	24.155860
14.556500	0.1	24.144201
14.558167	0.1	24.137123
14.559833	0.1	24.133175
14.561500	0.1	24.157525
14.563167	0.1	24.146764
14.564833	0.1	24.152368
14.566500	0.1	24.161403
14.568167	0.1	24.175256
14.569833	0.1	24.182681
14.571500	0.1	24.186229
14.573167	0.1	24.195834
14.574833	0.1	24.208365
14.576500	0.1	24.220456
14.578167	0.1	24.212491
14.579833	0.1	24.221138
14.581500	0.1	24.215510
14.583167	0.1	24.209322
14.584833	0.1	24.209027
14.586500	0.1	24.219044
14.588167	0.1	24.227808
14.589833	0.1	24.226930
14.591500	0.1	24.233203
14.593167	0.1	24.245122
14.594833	0.1	24.257880
14.596500	0.1	24.270238
14.598167	0.1	24.265600
14.599833	0.1	24.257479
14.601500	0.1	24.263529
14.603167	0.1	24.271965
14.604833	0.1	24.266648
14.606500	0.1	24.275802
14.608167	0.1	24.284115
14.609833	0.1	24.291213
14.611500	0.1	24.293556
14.613167	0.1	24.311421
14.614833	0.1	24.316614
14.616500	0.1	24.314862
14.618167	0.1	24.314129
14.619833	0.1	24.321890
14.621500	0.1	24.325157
14.623167	0.1	24.336268
14.624833	0.1	24.344392
14.626500	0.1	24.344409
14.628167	0.1	24.357569
14.629833	0.1	24.346365
14.631500	0.1	24.361383
14.633167	0.1	24.358576
14.634833	0.1	24.372489
14.636500	0.1	24.369009
14.638167	0.1	24.376900
14.639833	0.1	24.371448
14.641500	0.1	24.391061
14.643167	0.1	24.405218
14.644833	0.1	24.411833
14.646500	0.1	24.407947
14.648167	0.1	24.409273
14.649833	0.1	24.411873
14.651500	0.1	24.412519
14.653167	0.1	24.416694
14.654833	0.1	24.431347
14.656500	0.1	24.440258
14.658167	0.1	24.437152
14.659833	0.1	24.430012
14.661500	0.1	24.453362
14.663167	0.1	24.437336
14.664833	0.1	24.460562
14.666500	0.1	24.461819
14.668167	0.1	24.469488
14.669833	0.1	24.478623
14.671500	0.1	24.471390
14.673167	0.1	24.469583
14.674833	0.1	24.484953
14.676500	0.1	24.480016
14.678167	0.1	24.492597
14.679833	0.1	24.501969
14.681500	0.1	24.511980
14.683167	0.1	24.509103
14.684833	0.1	24.510416
14.686500	0.1	24.515849
14.688167	0.1	24.527565
14.689833	0.1	24.537271
14.691500	0.1	24.536646
14.693167	0.1	24.542354
14.694833	0.1	24.544613
14.696500	0.1	24.538955
14.698167	0.1	24.554119
14.699833	0.1	24.541247
14.701500	0.1	24.535427
14.703167	0.1	24.543408
14.704833	0.1	24.564304
14.706500	0.1	24.568607
14.708167	0.1	24.583768
14.709833	0.1	24.575545
14.711500	0.1	24.590148
14.713167	0.1	24.601902
14.714833	0.1	24.608312
14.716500	0.1	24.609609
14.718167	0.1	24.615468
14.719833	0.1	24.616455
14.721500	0.1	24.626057
14.723167	0.1	24.626891
14.724833	0.1	24.634751
14.726500	0.1	24.635178
14.728167	0.1	24.629536
14.729833	0.1	24.633245
14.731500	0.1	24.625760
14.733167	0.1	24.635043
14.734833	0.1	24.640919
14.736500	0.1	24.634226
14.738167	0.1	24.638739
14.739833	0.1	24.655771
14.741500	0.1	24.664562
14.743167	0.1	24.675391
14.744833	0.1	24.677541
14.746500	0.1	24.683945
14.748167	0.1	24.687190
14.749833	0.1	24.698522
14.751500	0.1	24.698782
14.753167	0.1	24.706717
14.754833	0.1	24.711123
14.756500	0.1	24.720178
14.758167	0.1	24.724310
14.759833	0.1	24.739742
14.761500	0.1	24.747855
14.763167	0.1	24.756633
14.764833	0.1	24.773363
14.766500	0.1	24.771474
14.768167	0.1	24.759517
14.769833	0.1	24.761570
14.771500	0.1	24.766603
14.773167	0.1	24.774396
14.774833	0.1	24.768692
14.776500	0.1	24.775952
14.778167	0.1	24.766163
14.779833	0.1	24.765873
14.781500	0.1	24.775490
14.783167	0.1	24.797453
14.784833	0.1	24.801043
14.786500	0.1	24.808959
14.788167	0.1	24.797174
14.789833	0.1	24.800086
14.791500	0.1	24.807941
14.793167	0.1	24.800267
14.794833	0.1	24.813319
14.796500	0.1	24.825241
14.798167	0.1	24.818562
14.799833	0.1	24.835245
14.801500	0.1	24.844513
14.803167	0.1	24.840462
14.804833	0.1	24.859014
14.806500	0.1	24.867015
14.808167	0.1	24.860999
14.809833	0.1	24.861322
14.811500	0.1	24.859993
14.813167	0.1	24.873790
14.814833	0.1	24.886701
14.816500	0.1	24.891735
14.818167	0.1	24.894389
14.819833	0.1	24.895903
14.821500	0.1	24.895298
14.823167	0.1	24.893359
14.824833	0.1	24.911723
14.826500	0.1	24.929073
14.828167	0.1	24.914961
14.829833	0.1	24.910994
14.831500	0.1	24.932688
14.833167	0.1	24.920385
14.834833	0.1	24.926285
14.836500	0.1	24.952033
14.838167	0.1	24.955258
14.839833	0.1	24.960162
14.841500	0.1	24.955094
14.843167	0.1	24.955069
14.844833	0.1	24.957022
14.846500	0.1	24.963459
14.848167	0.1	24.976961
14.849833	0.1	24.980384
14.851500	0.1	24.987143
14.853167	0.1	24.989559
14.854833	0.1	24.990928
14.856500	0.1	24.977075
14.858167	0.1	24.985996
14.859833	0.1	24.985436
14.861500	0.1	24.993620
14.863167	0.1	25.011148
14.864833	0.1	25.019503
14.866500	0.1	25.017091
14.868167	0.1	25.023507
14.869833	0.1	25.018812
14.871500	0.1	25.026251
14.873167	0.1	25.033766
14.874833	0.1	25.032639
14.876500	0.1	25.040443
14.878167	0.1	25.040346
14.879833	0.1	25.037660
14.881500	0.1	25.063352
14.883167	0.1	25.080452
14.884833	0.1	25.081317
14.886500	0.1	25.076450
14.888167	0.1	25.087283
14.889833	0.1	25.098816
14.891500	0.1	25.105702
14.893167	0.1	25.111840
14.894833	0.1	25.116889
14.896500	0.1	25.115335
14.898167	0.1	25.128347
14.899833	0.1	25.122805
14.901500	0.1	25.101101
14.903167	0.1	25.113086
14.904833	0.1	25.125370
14.906500	0.1	25.131019
14.908167	0.1	25.138309
14.909833	0.1	25.153515
14.911500	0.1	25.145550
14.913167	0.1	25.168786
14.914833	0.1	25.163288
14.916500	0.1	25.159166
14.918167	0.1	25.169942
14.919833	0.1	25.184099
14.921500	0.1	25.190205
14.923167	0.1	25.179099
14.924833	0.1	25.184193
14.926500	0.1	25.198835
14.928167	0.1	25.200872
14.929833	0.1	25.208326
14.931500	0.1	25.212921
14.933167	0.1	25.219512
14.934833	0.1	25.216537
14.936500	0.1	25.217841
14.938167	0.1	25.222605
14.939833	0.1	25.239554
14.941500	0.1	25.231940
14.943167	0.1	25.240965
14.944833	0.1	25.231335
14.946500	0.1	25.255900
14.948167	0.1	25.256928
14.949833	0.1	25.260907
14.951500	0.1	25.258942
14.953167	0.1	25.271669
14.954833	0.1	25.266033
14.956500	0.1	25.269074
14.958167	0.1	25.275286
14.959833	0.1	25.279946
14.961500	0.1	25.283568
14.963167	0.1	25.289643
14.964833	0.1	25.307105
14.966500	0.1	25.303702
14.968167	0.1	25.305688
14.969833	0.1	25.315285
14.971500	0.1	25.317388
14.973167	0.1	25.321784
14.974833	0.1	25.310275
14.976500	0.1	25.326538
14.978167	0.1	25.347261
14.979833	0.1	25.353894
14.981500	0.1	25.350941
14.983167	0.1	25.347598
14.984833	0.1	25.348596
14.986500	0.1	25.343118
14.988167	0.1	25.357379
14.989833	0.1	25.369508
14.991500	0.1	25.387654
14.993167	0.1	25.383556
14.994833	0.1	25.395384
14.996500	0.1	25.380287
14.998167	0.1	25.384643
14.999833	0.1	25.382411
15.001500	0.1	25.400209
15.003167	0.1	25.400836
15.004833	0.1	25.411811
15.006500	0.1	25.413233
15.008167	0.1	25.421579
15.009833	0.1	25.415662
15.011500	0.1	25.436141
15.013167	0.1	25.419326
15.014833	0.1	25.423646
15.016500	0.1	25.430979
15.018167	0.1	25.418813
15.019833	0.1	25.443070
15.021500	0.1	25.467160
15.023167	0.1	25.445359
15.024833	0.1	25.455770
15.026500	0.1	25.457968
15.028167	0.1	25.461720
15.029833	0.1	25.461949
15.031500	0.1	25.473575
15.033167	0.1	25.462416
15.034833	0.1	25.472681
15.036500	0.1	25.482047
15.038167	0.1	25.486269
15.039833	0.1	25.487919
15.041500	0.1	25.498626
15.043167	0.1	25.496230
15.044833	0.1	25.500867
15.046500	0.1	25.504109
15.048167	0.1	25.512103
15.049833	0.1	25.513702
15.051500	0.1	25.514648
15.053167	0.1	25.544982
15.054833	0.1	25.534885
15.056500	0.1	25.539790
15.058167	0.1	25.531770
15.059833	0.1	25.533511
15.061500	0.1	25.528477
15.063167	0.1	25.550077
15.064833	0.1	25.556261
15.066500	0.1	25.566444
15.068167	0.1	25.570887
15.069833	0.1	25.567558
15.071500	0.1	25.575635
15.073167	0.1	25.582568
15.074833	0.1	25.578238
15.076500	0.1	25.589562
15.078167	0.1	25.578336
15.079833	0.1	25.578865
15.081500	0.1	25.580630
15.083167	0.1	25.600225
15.084833	0.1	25.612916
15.086500	0.1	25.596820
15.088167	0.1	25.596433
15.089833	0.1	25.596391
15.091500	0.1	25.616419
15.093167	0.1	25.637902
15.094833	0.1	25.631862
15.096500	0.1	25.640162
15.098167	0.1	25.640762
15.099833	0.1	25.643066
15.101500	0.1	25.651186
15.103167	0.1	25.639043
15.104833	0.1	25.654618
15.106500	0.1	25.660171
15.108167	0.1	25.657698
15.109833	0.1	25.660592
15.111500	0.1	25.659719
15.113167	0.1	25.675776
15.114833	0.1	25.689141
15.116500	0.1	25.689373
15.118167	0.1	25.694961
15.119833	0.1	25.686781
15.121500	0.1	25.682299
15.123167	0.1	25.693143
15.124833	0.1	25.699552
15.126500	0.1	25.693156
15.128167	0.1	25.711370
15.129833	0.1	25.711793
15.131500	0.1	25.722194
15.133167	0.1	25.734464
15.134833	0.1	25.730992
15.136500	0.1	25.729030
15.138167	0.1	25.745416
15.139833	0.1	25.743489
15.141500	0.1	25.748847
15.143167	0.1	25.755737
15.144833	0.1	25.753683
15.146500	0.1	25.761538
15.148167	0.1	25.780923
15.149833	0.1	25.773944
15.151500	0.1	25.787504
15.153167	0.1	25.786492
15.154833	0.1	25.775244
15.156500	0.1	25.783654
15.158167	0.1	25.776713
15.159833	0.1	25.786501
15.161500	0.1	25.793232
15.163167	0.1	25.797522
15.164833	0.1	25.808601
15.166500	0.1	25.809208
15.168167	0.1	25.805391
15.169833	0.1	25.807008
15.171500	0.1	25.814713
15.173167	0.1	25.803263
15.174833	0.1	25.822529
15.176500	0.1	25.837481
15.178167	0.1	25.835933
15.179833	0.1	25.848121
15.181500	0.1	25.855553
15.183167	0.1	25.842161
15.184833	0.1	25.854774
15.186500	0.1	25.864711
15.188167	0.1	25.867213
15.189833	0.1	25.871650
15.191500	0.1	25.868901
15.193167	0.1	25.869089
15.194833	0.1	25.889295
15.196500	0.1	25.898764
15.198167	0.1	25.911225
15.199833	0.1	25.884745
15.201500	0.1	25.886016
15.203167	0.1	25.868648
15.204833	0.1	25.900849
15.206500	0.1	25.899716
15.208167	0.1	25.909731
15.209833	0.1	25.912753
15.211500	0.1	25.911786
15.213167	0.1	25.904926
15.214833	0.1	25.909304
15.216500	0.1	25.915308
15.218167	0.1	25.909837
15.219833	0.1	25.917016
15.221500	0.1	25.922351
15.223167	0.1	25.944716
15.224833	0.1	25.947772
15.226500	0.1	25.945827
15.228167	0.1	25.938286
15.229833	0.1	25.940569
15.231500	0.1	25.946261
15.233167	0.1	25.960777
15.234833	0.1	25.971659
15.236500	0.1	25.965481
15.238167	0.1	25.975356
15.239833	0.1	25.987427
15.241500	0.1	26.004146
15.243167	0.1	25.988525
15.244833	0.1	25.992834
15.246500	0.1	25.985788
15.248167	0.1	25.999536
15.249833	0.1	26.017451
15.251500	0.1	26.006793
15.253167	0.1	25.998032
15.254833	0.1	25.996620
15.256500	0.1	26.019842
15.258167	0.1	26.025594
15.259833	0.1	26.016103
15.261500	0.1	26.035749
15.263167	0.1	26.032397
15.264833	0.1	26.036309
15.266500	0.1	26.019849
15.268167	0.1	26.022545
15.269833	0.1	26.026233
15.271500	0.1	26.041530
15.273167	0.1	26.043878
15.274833	0.1	26.056581
15.276500	0.1	26.053664
15.278167	0.1	26.052163
15.279833	0.1	26.061597
15.281500	0.1	26.072509
15.283167	0.1	26.092197
15.284833	0.1	26.076487
15.286500	0.1	26.076717
15.288167	0.1	26.085069
15.289833	0.1	26.087965
15.291500	0.1	26.088685
15.293167	0.1	26.101762
15.294833	0.1	26.094858
15.296500	0.1	26.102512
15.298167	0.1	26.098023
15.299833	0.1	26.097578
15.301500	0.1	26.100744
15.303167	0.1	26.109059
15.304833	0.1	26.116734
15.306500	0.1	26.126321
15.308167	0.1	26.132015
15.309833	0.1	26.132862
15.311500	0.1	26.118301
15.313167	0.1	26.122082
15.314833	0.1	26.129031
15.316500	0.1	26.146334
15.318167	0.1	26.135588
15.319833	0.1	26.125642
15.321500	0.1	26.127191
15.323167	0.1	26.137774
15.324833	0.1	26.140464
15.326500	0.1	26.150174
15.328167	0.1	26.155332
15.329833	0.1	26.162376
15.331500	0.1	26.160781
15.333167	0.1	26.162691
15.334833	0.1	26.191285
15.336500	0.1	26.178511
15.338167	0.1	26.187045
15.339833	0.1	26.191000
15.341500	0.1	26.195005
15.343167	0.1	26.192926
15.344833	0.1	26.200766
15.346500	0.1	26.189360
15.348167	0.1	26.193873
15.349833	0.1	26.192580
15.351500	0.1	26.213514
15.353167	0.1	26.218336
15.354833	0.1	26.211764
15.356500	0.1	26.222723
15.358167	0.1	26.237453
15.359833	0.1	26.233406
15.361500	0.1	26.230078
15.363167	0.1	26.223503
15.364833	0.1	26.242485
15.366500	0.1	26.229162
15.368167	0.1	26.240209
15.369833	0.1	26.256886
15.371500	0.1	26.265986
15.373167	0.1	26.251183
15.374833	0.1	26.259875
15.376500	0.1	26.263317
15.378167	0.1	26.264806
15.379833	0.1	26.269555
15.381500	0.1	26.275188
15.383167	0.1	26.278304
15.384833	0.1	26.274913
15.386500	0.1	26.278197
15.388167	0.1	26.299117
15.389833	0.1	26.284080
15.391500	0.1	26.287726
15.393167	0.1	26.297798
15.394833	0.1	26.307192
15.396500	0.1	26.306484
15.398167	0.1	26.306590
15.399833	0.1	26.297813
15.401500	0.1	26.312051
15.403167	0.1	26.300124
15.404833	0.1	26.318313
15.406500	0.1	26.319088
15.408167	0.1	26.339551
15.409833	0.1	26.326795
15.411500	0.1	26.340951
15.413167	0.1	26.340319
15.414833	0.1	26.329500
15.416500	0.1	26.348622
15.418167	0.1	26.344884
15.419833	0.1	26.350717
15.421500	0.1	26.357404
15.423167	0.1	26.362116
15.424833	0.1	26.351591
15.426500	0.1	26.349388
15.428167	0.1	26.353706
15.429833	0.1	26.348447
15.431500	0.1	26.351104
15.433167	0.1	26.363122
15.434833	0.1	26.370766
15.436500	0.1	26.388940
15.438167	0.1	26.382674
15.439833	0.1	26.385899
15.441500	0.1	26.392792
15.443167	0.1	26.393609
15.444833	0.1	26.399435
15.446500	0.1	26.400952
15.448167	0.1	26.408813
15.449833	0.1	26.400718
15.451500	0.1	26.387751
15.453167	0.1	26.384689
15.454833	0.1	26.402398
15.456500	0.1	26.416832
15.458167	0.1	26.408386
15.459833	0.1	26.412757
15.461500	0.1	26.406048
15.463167	0.1	26.415200
15.464833	0.1	26.430359
15.466500	0.1	26.408559
15.468167	0.1	26.428132
15.469833	0.1	26.421717
15.471500	0.1	26.437110
15.473167	0.1	26.456193
15.474833	0.1	26.454096
15.476500	0.1	26.458980
15.478167	0.1	26.457644
15.479833	0.1	26.438525
15.481500	0.1	26.460477
15.483167	0.1	26.469148
15.484833	0.1	26.470108
15.486500	0.1	26.473916
15.488167	0.1	26.472424
15.489833	0.1	26.479718
15.491500	0.1	26.483652
15.493167	0.1	26.481273
15.494833	0.1	26.495450
15.496500	0.1	26.482865
15.498167	0.1	26.467623
15.499833	0.1	26.475489
15.501500	0.1	26.486700
15.503167	0.1	26.508719
15.504833	0.1	26.493072
15.506500	0.1	26.483496
15.508167	0.1	26.501466
15.509833	0.1	26.506390
15.511500	0.1	26.516270
15.513167	0.1	26.505725
15.514833	0.1	26.513290
15.516500	0.1	26.526612
15.518167	0.1	26.527246
15.519833	0.1	26.521031
15.521500	0.1	26.526932
15.523167	0.1	26.539412
15.524833	0.1	26.536201
15.526500	0.1	26.536523
15.528167	0.1	26.539711
15.529833	0.1	26.543720
15.531500	0.1	26.546830
15.533167	0.1	26.542283
15.534833	0.1	26.535543
15.536500	0.1	26.552376
15.538167	0.1	26.553951
15.539833	0.1	26.557522
15.541500	0.1	26.559154
15.543167	0.1	26.557533
15.544833	0.1	26.562176
15.546500	0.1	26.544975
15.548167	0.1	26.556332
15.549833	0.1	26.565752
15.551500	0.1	26.559905
15.553167	0.1	26.558994
15.554833	0.1	26.559024
15.556500	0.1	26.578516
15.558167	0.1	26.574258
15.559833	0.1	26.585808
15.561500	0.1	26.586761
15.563167	0.1	26.594619
15.564833	0.1	26.586368
15.566500	0.1	26.597320
15.568167	0.1	26.601710
15.569833	0.1	26.599802
15.571500	0.1	26.596170
15.573167	0.1	26.609146
15.574833	0.1	26.619376
15.576500	0.1	26.619625
15.578167	0.1	26.606613
15.579833	0.1	26.605097
15.581500	0.1	26.615927
15.583167	0.1	26.619682
15.584833	0.1	26.615422
15.586500	0.1	26.621180
15.588167	0.1	26.618264
15.589833	0.1	26.618767
15.591500	0.1	26.627265
15.593167	0.1	26.633417
15.594833	0.1	26.615903
15.596500	0.1	26.628714
15.598167	0.1	26.640506
15.599833	0.1	26.641368
15.601500	0.1	26.659196
15.603167	0.1	26.649813
15.604833	0.1	26.657102
15.606500	0.1	26.670793
15.608167	0.1	26.666019
15.609833	0.1	26.659164
15.611500	0.1	26.657804
15.613167	0.1	26.654024
15.614833	0.1	26.660231
15.616500	0.1	26.660694
15.618167	0.1	26.679086
15.619833	0.1	26.686755
15.621500	0.1	26.689840
15.623167	0.1	26.689047
15.624833	0.1	26.687133
15.626500	0.1	26.666400
15.628167	0.1	26.670306
15.629833	0.1	26.674898
15.631500	0.1	26.696800
15.633167	0.1	26.708038
15.634833	0.1	26.690785
15.636500	0.1	26.689150
15.638167	0.1	26.687820
15.639833	0.1	26.696362
15.641500	0.1	26.691469
15.643167	0.1	26.686427
15.644833	0.1	26.691454
15.646500	0.1	26.691153
15.648167	0.1	26.699672
15.649833	0.1	26.684658
15.651500	0.1	26.712058
15.653167	0.1	26.714057
15.654833	0.1	26.712649
15.656500	0.1	26.717942
15.658167	0.1	26.720296
15.659833	0.1	26.727596
15.661500	0.1	26.725607
15.663167	0.1	26.738773
15.664833	0.1	26.724329
15.666500	0.1	26.734154
15.668167	0.1	26.737674
15.669833	0.1	26.740819
15.671500	0.1	26.732523
15.673167	0.1	26.746638
15.674833	0.1	26.752087
15.676500	0.1	26.750832
15.678167	0.1	26.751597
15.679833	0.1	26.760295
15.681500	0.1	26.750919
15.683167	0.1	26.754636
15.684833	0.1	26.756136
15.686500	0.1	26.758258
15.688167	0.1	26.768540
15.689833	0.1	26.767152
15.691500	0.1	26.770846
15.693167	0.1	26.759770
15.694833	0.1	26.765822
15.696500	0.1	26.775138
15.698167	0.1	26.778732
15.699833	0.1	26.776456
15.701500	0.1	26.788229
15.703167	0.1	26.781506
15.704833	0.1	26.770834
15.706500	0.1	26.781294
15.708167	0.1	26.784830
15.709833	0.1	26.781445
15.711500	0.1	26.797683
15.713167	0.1	26.796191
15.714833	0.1	26.807937
15.716500	0.1	26.802057
15.718167	0.1	26.820762
15.719833	0.1	26.792737
15.721500	0.1	26.808002
15.723167	0.1	26.810194
15.724833	0.1	26.823037
15.726500	0.1	26.827062
15.728167	0.1	26.823207
15.729833	0.1	26.817251
15.731500	0.1	26.813110
15.733167	0.1	26.816694
15.734833	0.1	26.818114
15.736500	0.1	26.825630
15.738167	0.1	26.831722
15.739833	0.1	26.831344
15.741500	0.1	26.828760
15.743167	0.1	26.820462
15.744833	0.1	26.815605
15.746500	0.1	26.818459
15.748167	0.1	26.844010
15.749833	0.1	26.846940
15.751500	0.1	26.839134
15.753167	0.1	26.850955
15.754833	0.1	26.855905
15.756500	0.1	26.848657
15.758167	0.1	26.844483
15.759833	0.1	26.852025
15.761500	0.1	26.857322
15.763167	0.1	26.846721
15.764833	0.1	26.855047
15.766500	0.1	26.856461
15.768167	0.1	26.857513
15.769833	0.1	26.861398
15.771500	0.1	26.858887
15.773167	0.1	26.838877
15.774833	0.1	26.863327
15.776500	0.1	26.873078
15.778167	0.1	26.871654
15.779833	0.1	26.873270
15.781500	0.1	26.873163
15.783167	0.1	26.877388
15.784833	0.1	26.856827
15.786500	0.1	26.869531
15.788167	0.1	26.869202
15.789833	0.1	26.874864
15.791500	0.1	26.872281
15.793167	0.1	26.882413
15.794833	0.1	26.887165
15.796500	0.1	26.894118
15.798167	0.1	26.896852
15.799833	0.1	26.901837
15.801500	0.1	26.893066
15.803167	0.1	26.883500
15.804833	0.1	26.892770
15.806500	0.1	26.893071
15.808167	0.1	26.895511
15.809833	0.1	26.908795
15.811500	0.1	26.902824
15.813167	0.1	26.896054
15.814833	0.1	26.894914
15.816500	0.1	26.903132
15.818167	0.1	26.908054
15.819833	0.1	26.907422
15.821500	0.1	26.900483
15.823167	0.1	26.897973
15.824833	0.1	26.903801
15.826500	0.1	26.923063
15.828167	0.1	26.922449
15.829833	0.1	26.920801
15.831500	0.1	26.922344
15.833167	0.1	26.914243
15.834833	0.1	26.923196
15.836500	0.1	26.938322
15.838167	0.1	26.931574
15.839833	0.1	26.922003
15.841500	0.1	26.928279
15.843167	0.1	26.914628
15.844833	0.1	26.923245
15.846500	0.1	26.903077
15.848167	0.1	26.917034
15.849833	0.1	26.933327
15.851500	0.1	26.924159
15.853167	0.1	26.915234
15.854833	0.1	26.924290
15.856500	0.1	26.935558
15.858167	0.1	26.917887
15.859833	0.1	26.944955
15.861500	0.1	26.938212
15.863167	0.1	26.940006
15.864833	0.1	26.951929
15.866500	0.1	26.950190
15.868167	0.1	26.950502
15.869833	0.1	26.938172
15.871500	0.1	26.940857
15.873167	0.1	26.945895
15.874833	0.1	26.957362
15.876500	0.1	26.958408
15.878167	0.1	26.968230
15.879833	0.1	26.968851
15.881500	0.1	26.958485
15.883167	0.1	26.952992
15.884833	0.1	26.960148
15.886500	0.1	26.966644
15.888167	0.1	26.949315
15.889833	0.1	26.964672
15.891500	0.1	26.971494
15.893167	0.1	26.964659
15.894833	0.1	26.979091
15.896500	0.1	26.976338
15.898167	0.1	26.964307
15.899833	0.1	26.977568
15.901500	0.1	26.975733
15.903167	0.1	26.972039
15.904833	0.1	26.976283
15.906500	0.1	26.975891
15.908167	0.1	26.981674
15.909833	0.1	26.973750
15.911500	0.1	26.974227
15.913167	0.1	26.974610
15.914833	0.1	26.967683
15.916500	0.1	26.994778
15.918167	0.1	26.982767
15.919833	0.1	26.981069
15.921500	0.1	26.984834
15.923167	0.1	26.988763
15.924833	0.1	26.977017
15.926500	0.1	26.994763
15.928167	0.1	26.994140
15.929833	0.1	27.010609
15.931500	0.1	27.015006
15.933167	0.1	27.002015
15.934833	0.1	26.990864
15.936500	0.1	27.003360
15.938167	0.1	27.004035
15.939833	0.1	26.992968
15.941500	0.1	26.994793
15.943167	0.1	27.005805
15.944833	0.1	27.009239
15.946500	0.1	27.010599
15.948167	0.1	26.993597
15.949833	0.1	26.995640
15.951500	0.1	27.005003
15.953167	0.1	27.000705
15.954833	0.1	26.997366
15.956500	0.1	27.001731
15.958167	0.1	27.006637
15.959833	0.1	27.008982
15.961500	0.1	27.022926
15.963167	0.1	27.015667
15.964833	0.1	27.021666
15.966500	0.1	27.010453
15.968167	0.1	27.004568
15.969833	0.1	26.999469
15.971500	0.1	27.016280
15.973167	0.1	27.003175
15.974833	0.1	27.003939
15.976500	0.1	27.007667
15.978167	0.1	27.027858
15.979833	0.1	27.021656
15.981500	0.1	27.014044
15.983167	0.1	27.011508
15.984833	0.1	27.007203
15.986500	0.1	26.999562
15.988167	0.1	27.012207
15.989833	0.1	27.025587
15.991500	0.1	27.022764
15.993167	0.1	27.034378
15.994833	0.1	27.031115
15.996500	0.1	27.028600
15.998167	0.1	27.022191
15.999833	0.1	27.034411
16.001500	0.1	27.035206
16.003167	0.1	27.024345
16.004833	0.1	27.044627
16.006500	0.1	27.035169
16.008167	0.1	27.025351
16.009833	0.1	27.031933
16.011500	0.1	27.026548
16.013167	0.1	27.024682
16.014833	0.1	27.026247
16.016500	0.1	27.031830
16.018167	0.1	27.039397
16.019833	0.1	27.027310
16.021500	0.1	27.037422
16.023167	0.1	27.032136
16.024833	0.1	27.029125
16.026500	0.1	27.037788
16.028167	0.1	27.031570
16.029833	0.1	27.024020
16.031500	0.1	27.035211
16.033167	0.1	27.045434
16.034833	0.1	27.031510
16.036500	0.1	27.022813
16.038167	0.1	27.044426
16.039833	0.1	27.038589
16.041500	0.1	27.036787
16.043167	0.1	27.051036
16.044833	0.1	27.048048
16.046500	0.1	27.051230
16.048167	0.1	27.038209
16.049833	0.1	27.024922
16.051500	0.1	27.039628
16.053167	0.1	27.047767
16.054833	0.1	27.027799
16.056500	0.1	27.033315
16.058167	0.1	27.051720
16.059833	0.1	27.053169
16.061500	0.1	27.040817
16.063167	0.1	27.039457
16.064833	0.1	27.054652
16.066500	0.1	27.053773
16.068167	0.1	27.047262
16.069833	0.1	27.040924
16.071500	0.1	27.045961
16.073167	0.1	27.021240
16.074833	0.1	27.027633
16.076500	0.1	27.056002
16.078167	0.1	27.047353
16.079833	0.1	27.046539
16.081500	0.1	27.059274
16.083167	0.1	27.036376
16.084833	0.1	27.045269
16.086500	0.1	27.053544
16.088167	0.1	27.060517
16.089833	0.1	27.057542
16.091500	0.1	27.060554
16.093167	0.1	27.050089
16.094833	0.1	27.048451
16.096500	0.1	27.041922
16.098167	0.1	27.051485
16.099833	0.1	27.041454
16.101500	0.1	27.048791
16.103167	0.1	27.043147
16.104833	0.1	27.052474
16.106500	0.1	27.049151
16.108167	0.1	27.067191
16.109833	0.1	27.054631
16.111500	0.1	27.045540
16.113167	0.1	27.051890
16.114833	0.1	27.059163
16.116500	0.1	27.062762
16.118167	0.1	27.056225
16.119833	0.1	27.056612
16.121500	0.1	27.046600
16.123167	0.1	27.044194
16.124833	0.1	27.056521
16.126500	0.1	27.061853
16.128167	0.1	27.068668
16.129833	0.1	27.062545
16.131500	0.1	27.058955
16.133167	0.1	27.067767
16.134833	0.1	27.061312
16.136500	0.1	27.077853
16.138167	0.1	27.066530
16.139833	0.1	27.070507
16.141500	0.1	27.060851
16.143167	0.1	27.055798
16.144833	0.1	27.061719
16.146500	0.1	27.053012
16.148167	0.1	27.045453
16.149833	0.1	27.052469
16.151500	0.1	27.044632
16.153167	0.1	27.051983
16.154833	0.1	27.051280
16.156500	0.1	27.054925
16.158167	0.1	27.060646
16.159833	0.1	27.060430
16.161500	0.1	27.058349
16.163167	0.1	27.058797
16.164833	0.1	27.062804
16.166500	0.1	27.064859
16.168167	0.1	27.067503
16.169833	0.1	27.076501
16.171500	0.1	27.078147
16.173167	0.1	27.071701
16.174833	0.1	27.066181
16.176500	0.1	27.066413
16.178167	0.1	27.062190
16.179833	0.1	27.044857
16.181500	0.1	27.053341
16.183167	0.1	27.057350
16.184833	0.1	27.065824
16.186500	0.1	27.052132
16.188167	0.1	27.065997
16.189833	0.1	27.066454
16.191500	0.1	27.072994
16.193167	0.1	27.068583
16.194833	0.1	27.065576
16.196500	0.1	27.041778
16.198167	0.1	27.055524
16.199833	0.1	27.054812
16.201500	0.1	27.055807
16.203167	0.1	27.049355
16.204833	0.1	27.057957
16.206500	0.1	27.061411
16.208167	0.1	27.051434
16.209833	0.1	27.052160
16.211500	0.1	27.059785
16.213167	0.1	27.061868
16.214833	0.1	27.060885
16.216500	0.1	27.059921
16.218167	0.1	27.050368
16.219833	0.1	27.046116
16.221500	0.1	27.048008
16.223167	0.1	27.048284
16.224833	0.1	27.046303
16.226500	0.1	27.040036
16.228167	0.1	27.026437
16.229833	0.1	27.037994
16.231500	0.1	27.046867
16.233167	0.1	27.041777
16.234833	0.1	27.045870
16.236500	0.1	27.042951
16.238167	0.1	27.043990
16.239833	0.1	27.035552
16.241500	0.1	27.040468
16.243167	0.1	27.040345
16.244833	0.1	27.053572
16.246500	0.1	27.038968
16.248167	0.1	27.042825
16.249833	0.1	27.035179
16.251500	0.1	27.061988
16.253167	0.1	27.064115
16.254833	0.1	27.057015
16.256500	0.1	27.060272
16.258167	0.1	27.045205
16.259833	0.1	27.043225
16.261500	0.1	27.046282
16.263167	0.1	27.043781
16.264833	0.1	27.038832
16.266500	0.1	27.043444
16.268167	0.1	27.037820
16.269833	0.1	27.054917
16.271500	0.1	27.053773
16.273167	0.1	27.043811
16.274833	0.1	27.042506
16.276500	0.1	27.024116
16.278167	0.1	27.008546
16.279833	0.1	27.018259
16.281500	0.1	27.022836
16.283167	0.1	27.036789
16.284833	0.1	27.045712
16.286500	0.1	27.030333
16.288167	0.1	27.026868
16.289833	0.1	27.034118
16.291500	0.1	27.033597
16.293167	0.1	27.036580
16.294833	0.1	27.033644
16.296500	0.1	27.027681
16.298167	0.1	27.036062
16.299833	0.1	27.040352
16.301500	0.1	27.037956
16.303167	0.1	27.020940
16.304833	0.1	27.027790
16.306500	0.1	27.035898
16.308167	0.1	27.031635
16.309833	0.1	27.025076
16.311500	0.1	27.020336
16.313167	0.1	27.020008
16.314833	0.1	27.024496
16.316500	0.1	27.042466
16.318167	0.1	27.035069
16.319833	0.1	27.045390
16.321500	0.1	27.026631
16.323167	0.1	27.023342
16.324833	0.1	27.026015
16.326500	0.1	27.031114
16.328167	0.1	27.034152
16.329833	0.1	27.035092
16.331500	0.1	27.029263
16.333167	0.1	27.023115
16.334833	0.1	27.024437
16.336500	0.1	27.019040
16.338167	0.1	27.033643
16.339833	0.1	27.020159
16.341500	0.1	27.020428
16.343167	0.1	27.021275
16.344833	0.1	27.026014
16.346500	0.1	27.012106
16.348167	0.1	27.018394
16.349833	0.1	27.015309
16.351500	0.1	27.018624
16.353167	0.1	27.019280
16.354833	0.1	27.017233
16.356500	0.1	27.006964
16.358167	0.1	26.997775
16.359833	0.1	27.020383
16.361500	0.1	27.010880
16.363167	0.1	27.015481
16.364833	0.1	27.005459
16.366500	0.1	27.011428
16.368167	0.1	26.990862
16.369833	0.1	26.997246
16.371500	0.1	27.013164
16.373167	0.1	27.006036
16.374833	0.1	27.016479
16.376500	0.1	27.007076
16.378167	0.1	26.999371
16.379833	0.1	26.992527
16.381500	0.1	26.994707
16.383167	0.1	26.991930
16.384833	0.1	26.998731
16.386500	0.1	26.993356
16.388167	0.1	26.970497
16.389833	0.1	26.972661
16.391500	0.1	26.983753
16.393167	0.1	26.998060
16.394833	0.1	27.008955
16.396500	0.1	26.986666
16.398167	0.1	26.984110
16.399833	0.1	26.986708
16.401500	0.1	26.995983
16.403167	0.1	26.999382
16.404833	0.1	27.004180
16.406500	0.1	27.006268
16.408167	0.1	27.000335
16.409833	0.1	26.980323
16.411500	0.1	26.994982
16.413167	0.1	27.007259
16.414833	0.1	26.992697
16.416500	0.1	26.981509
16.418167	0.1	26.986428
16.419833	0.1	26.992926
16.421500	0.1	26.987448
16.423167	0.1	26.971795
16.424833	0.1	26.965739
16.426500	0.1	26.969199
16.428167	0.1	26.969439
16.429833	0.1	26.960643
16.431500	0.1	26.959561
16.433167	0.1	26.971424
16.434833	0.1	26.978229
16.436500	0.1	26.968238
16.438167	0.1	26.964454
16.439833	0.1	26.971061
16.441500	0.1	26.972462
16.443167	0.1	26.978126
16.444833	0.1	26.980495
16.446500	0.1	26.958951
16.448167	0.1	26.970952
16.449833	0.1	26.961963
16.451500	0.1	26.968695
16.453167	0.1	26.976332
16.454833	0.1	26.977240
16.456500	0.1	26.969193
16.458167	0.1	26.959754
16.459833	0.1	26.958695
16.461500	0.1	26.956961
16.463167	0.1	26.957263
16.464833	0.1	26.944339
16.466500	0.1	26.951740
16.468167	0.1	26.957947
16.469833	0.1	26.949445
16.471500	0.1	26.963954
16.473167	0.1	26.947362
16.474833	0.1	26.952498
16.476500	0.1	26.939882
16.478167	0.1	26.944353
16.479833	0.1	26.940536
16.481500	0.1	26.917861
16.483167	0.1	26.939045
16.484833	0.1	26.942403
16.486500	0.1	26.938110
16.488167	0.1	26.929312
16.489833	0.1	26.940470
16.491500	0.1	26.944265
16.493167	0.1	26.947021
16.494833	0.1	26.939554
16.496500	0.1	26.924872
16.498167	0.1	26.932039
16.499833	0.1	26.919842
16.501500	0.1	26.923743
16.503167	0.1	26.932279
16.504833	0.1	26.931701
16.506500	0.1	26.934042
16.508167	0.1	26.928308
16.509833	0.1	26.928377
16.511500	0.1	26.930516
16.513167	0.1	26.920112
16.514833	0.1	26.928656
16.516500	0.1	26.943528
16.518167	0.1	26.919229
16.519833	0.1	26.919129
16.521500	0.1	26.941792
16.523167	0.1	26.938242
16.524833	0.1	26.929482
16.526500	0.1	26.925445
16.528167	0.1	26.921485
16.529833	0.1	26.916033
16.531500	0.1	26.914905
16.533167	0.1	26.920899
16.534833	0.1	26.932502
16.536500	0.1	26.914959
16.538167	0.1	26.916788
16.539833	0.1	26.913963
16.541500	0.1	26.929878
16.543167	0.1	26.911040
16.544833	0.1	26.905790
16.546500	0.1	26.904385
16.548167	0.1	26.901211
16.549833	0.1	26.899157
16.551500	0.1	26.893772
16.553167	0.1	26.899034
16.554833	0.1	26.913287
16.556500	0.1	26.885007
16.558167	0.1	26.899479
16.559833	0.1	26.893400
16.561500	0.1	26.882111
16.563167	0.1	26.895395
16.564833	0.1	26.907961
16.566500	0.1	26.906747
16.568167	0.1	26.891172
16.569833	0.1	26.900624
16.571500	0.1	26.908213
16.573167	0.1	26.900412
16.574833	0.1	26.899959
16.576500	0.1	26.903474
16.578167	0.1	26.894273
16.579833	0.1	26.888382
16.581500	0.1	26.884737
16.583167	0.1	26.886458
16.584833	0.1	26.876871
16.586500	0.1	26.879489
16.588167	0.1	26.902848
16.589833	0.1	26.889437
16.591500	0.1	26.891838
16.593167	0.1	26.885740
16.594833	0.1	26.867750
16.596500	0.1	26.878469
16.598167	0.1	26.891436
16.599833	0.1	26.885291
16.601500	0.1	26.896779
16.603167	0.1	26.889643
16.604833	0.1	26.885144
16.606500	0.1	26.875878
16.608167	0.1	26.866532
16.609833	0.1	26.855518
16.611500	0.1	26.861257
16.613167	0.1	26.870719
16.614833	0.1	26.856995
16.616500	0.1	26.839643
16.618167	0.1	26.843778
16.619833	0.1	26.851248
16.621500	0.1	26.862528
16.623167	0.1	26.862696
16.624833	0.1	26.863532
16.626500	0.1	26.858693
16.628167	0.1	26.857808
16.629833	0.1	26.864150
16.631500	0.1	26.866375
16.633167	0.1	26.850213
16.634833	0.1	26.847412
16.636500	0.1	26.833967
16.638167	0.1	26.828103
16.639833	0.1	26.838078
16.641500	0.1	26.827180
16.643167	0.1	26.825579
16.644833	0.1	26.827160
16.646500	0.1	26.824076
16.648167	0.1	26.835240
16.649833	0.1	26.835116
16.651500	0.1	26.827736
16.653167	0.1	26.830341
16.654833	0.1	26.830312
16.656500	0.1	26.838177
16.658167	0.1	26.843477
16.659833	0.1	26.826463
16.661500	0.1	26.832201
16.663167	0.1	26.815031
16.664833	0.1	26.821737
16.666500	0.1	26.824709
16.668167	0.1	26.821428
16.669833	0.1	26.835331
16.671500	0.1	26.837801
16.673167	0.1	26.822299
16.674833	0.1	26.830226
16.676500	0.1	26.820685
16.678167	0.1	26.810663
16.679833	0.1	26.807586
16.681500	0.1	26.803492
16.683167	0.1	26.805184
16.684833	0.1	26.817175
16.686500	0.1	26.806995
16.688167	0.1	26.817684
16.689833	0.1	26.799455
16.691500	0.1	26.800072
16.693167	0.1	26.787601
16.694833	0.1	26.788433
16.696500	0.1	26.786158
16.698167	0.1	26.780573
16.699833	0.1	26.811359
16.701500	0.1	26.806100
16.703167	0.1	26.811370
16.704833	0.1	26.783882
16.706500	0.1	26.784588
16.708167	0.1	26.780948
16.709833	0.1	26.783813
16.711500	0.1	26.784089
16.713167	0.1	26.791473
16.714833	0.1	26.793372
16.716500	0.1	26.807976
16.718167	0.1	26.792228
16.719833	0.1	26.789129
16.721500	0.1	26.784348
16.723167	0.1	26.771130
16.724833	0.1	26.769925
16.726500	0.1	26.765446
16.728167	0.1	26.786418
16.729833	0.1	26.795688
16.731500	0.1	26.785211
16.733167	0.1	26.761783
16.734833	0.1	26.759163
16.736500	0.1	26.767826
16.738167	0.1	26.778506
16.739833	0.1	26.770643
16.741500	0.1	26.786803
16.743167	0.1	26.793026
16.744833	0.1	26.766784
16.746500	0.1	26.765103
16.748167	0.1	26.779576
16.749833	0.1	26.765344
16.751500	0.1	26.762281
16.753167	0.1	26.760247
16.754833	0.1	26.758722
16.756500	0.1	26.755016
16.758167	0.1	26.742864
16.759833	0.1	26.750049
16.761500	0.1	26.758652
16.763167	0.1	26.749054
16.764833	0.1	26.756877
16.766500	0.1	26.756096
16.768167	0.1	26.741128
16.769833	0.1	26.743181
16.771500	0.1	26.748256
16.773167	0.1	26.745953
16.774833	0.1	26.737357
16.776500	0.1	26.752694
16.778167	0.1	26.752359
16.779833	0.1	26.747503
16.781500	0.1	26.746367
16.783167	0.1	26.730241
16.784833	0.1	26.733453
16.786500	0.1	26.735674
16.788167	0.1	26.741627
16.789833	0.1	26.754435
16.791500	0.1	26.746076
16.793167	0.1	26.722981
16.794833	0.1	26.732068
16.796500	0.1	26.726081
16.798167	0.1	26.717570
16.799833	0.1	26.722715
16.801500	0.1	26.719108
16.803167	0.1	26.725286
16.804833	0.1	26.711438
16.806500	0.1	26.711183
16.808167	0.1	26.716932
16.809833	0.1	26.721182
16.811500	0.1	26.709033
16.813167	0.1	26.707525
16.814833	0.1	26.709646
16.816500	0.1	26.719556
16.818167	0.1	26.709771
16.819833	0.1	26.719876
16.821500	0.1	26.726747
16.823167	0.1	26.711548
16.824833	0.1	26.712129
16.826500	0.1	26.699340
16.828167	0.1	26.700660
16.829833	0.1	26.706180
16.831500	0.1	26.702284
16.833167	0.1	26.706886
16.834833	0.1	26.702699
16.836500	0.1	26.705754
16.838167	0.1	26.710229
16.839833	0.1	26.715239
16.841500	0.1	26.714444
16.843167	0.1	26.700644
16.844833	0.1	26.681953
16.846500	0.1	26.683815
16.848167	0.1	26.689338
16.849833	0.1	26.690264
16.851500	0.1	26.694138
16.853167	0.1	26.688043
16.854833	0.1	26.692059
16.856500	0.1	26.696710
16.858167	0.1	26.683247
16.859833	0.1	26.672503
16.861500	0.1	26.676760
16.863167	0.1	26.671910
16.864833	0.1	26.668463
16.866500	0.1	26.672854
16.868167	0.1	26.675268
16.869833	0.1	26.668747
16.871500	0.1	26.668812
16.873167	0.1	26.672306
16.874833	0.1	26.654652
16.876500	0.1	26.657858
16.878167	0.1	26.662188
16.879833	0.1	26.657969
16.881500	0.1	26.652478
16.883167	0.1	26.654395
16.884833	0.1	26.668523
16.886500	0.1	26.672656
16.888167	0.1	26.662158
16.889833	0.1	26.671961
16.891500	0.1	26.666509
16.893167	0.1	26.660701
16.894833	0.1	26.656900
16.896500	0.1	26.642429
16.898167	0.1	26.641400
16.899833	0.1	26.647892
16.901500	0.1	26.647730
16.903167	0.1	26.660211
16.904833	0.1	26.643713
16.906500	0.1	26.643233
16.908167	0.1	26.658811
16.909833	0.1	26.654060
16.911500	0.1	26.644464
16.913167	0.1	26.637307
16.914833	0.1	26.634373
16.916500	0.1	26.644393
16.918167	0.1	26.637274
16.919833	0.1	26.637778
16.921500	0.1	26.630542
16.923167	0.1	26.617042
16.924833	0.1	26.618590
16.926500	0.1	26.628242
16.928167	0.1	26.641216
16.929833	0.1	26.643613
16.931500	0.1	26.646755
16.933167	0.1	26.631802
16.934833	0.1	26.628787
16.936500	0.1	26.619504
16.938167	0.1	26.631144
16.939833	0.1	26.621549
16.941500	0.1	26.615669
16.943167	0.1	26.618847
16.944833	0.1	26.617680
16.946500	0.1	26.615084
16.948167	0.1	26.607121
16.949833	0.1	26.599283
16.951500	0.1	26.599376
16.953167	0.1	26.628904
16.954833	0.1	26.626209
16.956500	0.1	26.621490
16.958167	0.1	26.624513
16.959833	0.1	26.621533
16.961500	0.1	26.614738
16.963167	0.1	26.602103
16.964833	0.1	26.614697
16.966500	0.1	26.609965
16.968167	0.1	26.607861
16.969833	0.1	26.609145
16.971500	0.1	26.613724
16.973167	0.1	26.602529
16.974833	0.1	26.606507
16.976500	0.1	26.613031
16.978167	0.1	26.583101
16.979833	0.1	26.588534
16.981500	0.1	26.603505
16.983167	0.1	26.615116
16.984833	0.1	26.591300
16.986500	0.1	26.598741
16.988167	0.1	26.594090
16.989833	0.1	26.597779
16.991500	0.1	26.598553
16.993167	0.1	26.603429
16.994833	0.1	26.592935
16.996500	0.1	26.589631
16.998167	0.1	26.586078
16.999833	0.1	26.574139
17.001500	0.1	26.572157
17.003167	0.1	26.564121
17.004833	0.1	26.561291
17.006500	0.1	26.576405
17.008167	0.1	26.558057
17.009833	0.1	26.550582
17.011500	0.1	26.555146
17.013167	0.1	26.563340
17.014833	0.1	26.576375
17.016500	0.1	26.589121
17.018167	0.1	26.590889
17.019833	0.1	26.576845
17.021500	0.1	26.585344
17.023167	0.1	26.568444
17.024833	0.1	26.559420
17.026500	0.1	26.562995
17.028167	0.1	26.563995
17.029833	0.1	26.569916
17.031500	0.1	26.571553
17.033167	0.1	26.563463
17.034833	0.1	26.558428
17.036500	0.1	26.544464
17.038167	0.1	26.552063
17.039833	0.1	26.549165
17.041500	0.1	26.559872
17.043167	0.1	26.556198
17.044833	0.1	26.559520
17.046500	0.1	26.559642
17.048167	0.1	26.548754
17.049833	0.1	26.548802
17.051500	0.1	26.545916
17.053167	0.1	26.539053
17.054833	0.1	26.536642
17.056500	0.1	26.533638
17.058167	0.1	26.517233
17.059833	0.1	26.535301
17.061500	0.1	26.522471
17.063167	0.1	26.539812
17.064833	0.1	26.538466
17.066500	0.1	26.529548
17.068167	0.1	26.547157
17.069833	0.1	26.534432
17.071500	0.1	26.507167
17.073167	0.1	26.512506
17.074833	0.1	26.518006
17.076500	0.1	26.519402
17.078167	0.1	26.515504
17.079833	0.1	26.511088
17.081500	0.1	26.520060
17.083167	0.1	26.521161
17.084833	0.1	26.513456
17.086500	0.1	26.512327
17.088167	0.1	26.509294
17.089833	0.1	26.511179
17.091500	0.1	26.508961
17.093167	0.1	26.499010
17.094833	0.1	26.493696
17.096500	0.1	26.506805
17.098167	0.1	26.511792
17.099833	0.1	26.506318
17.101500	0.1	26.504871
17.103167	0.1	26.500588
17.104833	0.1	26.509971
17.106500	0.1	26.498993
17.108167	0.1	26.506141
17.109833	0.1	26.494096
17.111500	0.1	26.498398
17.113167	0.1	26.504713
17.114833	0.1	26.501136
17.116500	0.1	26.492465
17.118167	0.1	26.467434
17.119833	0.1	26.479246
17.121500	0.1	26.490986
17.123167	0.1	26.484801
17.124833	0.1	26.509522
17.126500	0.1	26.496151
17.128167	0.1	26.489754
17.129833	0.1	26.490108
17.131500	0.1	26.490633
17.133167	0.1	26.484511
17.134833	0.1	26.476788
17.136500	0.1	26.474877
17.138167	0.1	26.481098
17.139833	0.1	26.468016
17.141500	0.1	26.476898
17.143167	0.1	26.472756
17.144833	0.1	26.464846
17.146500	0.1	26.442500
17.148167	0.1	26.459135
17.149833	0.1	26.453847
17.151500	0.1	26.458357
17.153167	0.1	26.462447
17.154833	0.1	26.469715
17.156500	0.1	26.462563
17.158167	0.1	26.470735
17.159833	0.1	26.447188
17.161500	0.1	26.458913
17.163167	0.1	26.476698
17.164833	0.1	26.471533
17.166500	0.1	26.473026
17.168167	0.1	26.454769
17.169833	0.1	26.459675
17.171500	0.1	26.449114
17.173167	0.1	26.455665
17.174833	0.1	26.443640
17.176500	0.1	26.450201
17.178167	0.1	26.457582
17.179833	0.1	26.429592
17.181500	0.1	26.440133
17.183167	0.1	26.449519
17.184833	0.1	26.444369
17.186500	0.1	26.422575
17.188167	0.1	26.424417
17.189833	0.1	26.423377
17.191500	0.1	26.436474
17.193167	0.1	26.429286
17.194833	0.1	26.442803
17.196500	0.1	26.445324
17.198167	0.1	26.450951
17.199833	0.1	26.434935
17.201500	0.1	26.433778
17.203167	0.1	26.422414
17.204833	0.1	26.434968
17.206500	0.1	26.436882
17.208167	0.1	26.435588
17.209833	0.1	26.422786
17.211500	0.1	26.432715
17.213167	0.1	26.419372
17.214833	0.1	26.426551
17.216500	0.1	26.416964
17.218167	0.1	26.410427
17.219833	0.1	26.407720
17.221500	0.1	26.414864
17.223167	0.1	26.411596
17.224833	0.1	26.417521
17.226500	0.1	26.436542
17.228167	0.1	26.446321
17.229833	0.1	26.433104
17.231500	0.1	26.438527
17.233167	0.1	26.416467
17.234833	0.1	26.403149
17.236500	0.1	26.405948
17.238167	0.1	26.406184
17.239833	0.1	26.416199
17.241500	0.1	26.403529
17.243167	0.1	26.397611
17.244833	0.1	26.386145
17.246500	0.1	26.409436
17.248167	0.1	26.409682
17.249833	0.1	26.394728
17.251500	0.1	26.399722
17.253167	0.1	26.394294
17.254833	0.1	26.393374
17.256500	0.1	26.379729
17.258167	0.1	26.388402
17.259833	0.1	26.384697
17.261500	0.1	26.391918
17.263167	0.1	26.379758
17.264833	0.1	26.384336
17.266500	0.1	26.390629
17.268167	0.1	26.391470
17.269833	0.1	26.385016
17.271500	0.1	26.391535
17.273167	0.1	26.390772
17.274833	0.1	26.388980
17.276500	0.1	26.375256
17.278167	0.1	26.369188
17.279833	0.1	26.367171
17.281500	0.1	26.363853
17.283167	0.1	26.366038
17.284833	0.1	26.366111
17.286500	0.1	26.392378
17.288167	0.1	26.388399
17.289833	0.1	26.367382
17.291500	0.1	26.373324
17.293167	0.1	26.380664
17.294833	0.1	26.372821
17.296500	0.1	26.369094
17.298167	0.1	26.367735
17.299833	0.1	26.374324
17.301500	0.1	26.371726
17.303167	0.1	26.371380
17.304833	0.1	26.364816
17.306500	0.1	26.349151
17.308167	0.1	26.348513
17.309833	0.1	26.365657
17.311500	0.1	26.343668
17.313167	0.1	26.335188
17.314833	0.1	26.332784
17.316500	0.1	26.330768
17.318167	0.1	26.332348
17.319833	0.1	26.343537
17.321500	0.1	26.346538
17.323167	0.1	26.337249
17.324833	0.1	26.331044
17.326500	0.1	26.324358
17.328167	0.1	26.338277
17.329833	0.1	26.329264
17.331500	0.1	26.326189
17.333167	0.1	26.323690
17.334833	0.1	26.334074
17.336500	0.1	26.333767
17.338167	0.1	26.336228
17.339833	0.1	26.328609
17.341500	0.1	26.340299
17.343167	0.1	26.327302
17.344833	0.1	26.326252
17.346500	0.1	26.324023
17.348167	0.1	26.320869
17.349833	0.1	26.310852
17.351500	0.1	26.314618
17.353167	0.1	26.325620
17.354833	0.1	26.308205
17.356500	0.1	26.329406
17.358167	0.1	26.311966
17.359833	0.1	26.328074
17.361500	0.1	26.318268
17.363167	0.1	26.321248
17.364833	0.1	26.323113
17.366500	0.1	26.304408
17.368167	0.1	26.289138
17.369833	0.1	26.314049
17.371500	0.1	26.312153
17.373167	0.1	26.308790
17.374833	0.1	26.312612
17.376500	0.1	26.308737
17.378167	0.1	26.308709
17.379833	0.1	26.296131
17.381500	0.1	26.290644
17.383167	0.1	26.295270
17.384833	0.1	26.300446
17.386500	0.1	26.303523
17.388167	0.1	26.304167
17.389833	0.1	26.287314
17.391500	0.1	26.275739
17.393167	0.1	26.307872
17.394833	0.1	26.288461
17.396500	0.1	26.276471
17.398167	0.1	26.291736
17.399833	0.1	26.277298
17.401500	0.1	26.259430
17.403167	0.1	26.261429
17.404833	0.1	26.273439
17.406500	0.1	26.277943
17.408167	0.1	26.285057
17.409833	0.1	26.284666
17.411500	0.1	26.288986
17.413167	0.1	26.289366
17.414833	0.1	26.272108
17.416500	0.1	26.261012
17.418167	0.1	26.281755
17.419833	0.1	26.279856
17.421500	0.1	26.257913
17.423167	0.1	26.240711
17.424833	0.1	26.246201
17.426500	0.1	26.258009
17.428167	0.1	26.255751
17.429833	0.1	26.253985
17.431500	0.1	26.263740
17.433167	0.1	26.254049
17.434833	0.1	26.241125
17.436500	0.1	26.254705
17.438167	0.1	26.266578
17.439833	0.1	26.264451
17.441500	0.1	26.260954
17.443167	0.1	26.268631
17.444833	0.1	26.261955
17.446500	0.1	26.248692
17.448167	0.1	26.242510
17.449833	0.1	26.255772
17.451500	0.1	26.242507
17.453167	0.1	26.234304
17.454833	0.1	26.234834
17.456500	0.1	26.236071
17.458167	0.1	26.244763
17.459833	0.1	26.234207
17.461500	0.1	26.236174
17.463167	0.1	26.228969
17.464833	0.1	26.245769
17.466500	0.1	26.243150
17.468167	0.1	26.234366
17.469833	0.1	26.224626
17.471500	0.1	26.226622
17.473167	0.1	26.226343
17.474833	0.1	26.221581
17.476500	0.1	26.219612
17.478167	0.1	26.224369
17.479833	0.1	26.227405
17.481500	0.1	26.229430
17.483167	0.1	26.218761
17.484833	0.1	26.228486
17.486500	0.1	26.221500
17.488167	0.1	26.219411
17.489833	0.1	26.213842
17.491500	0.1	26.221874
17.493167	0.1	26.228335
17.494833	0.1	26.215818
17.496500	0.1	26.205228
17.498167	0.1	26.223486
17.499833	0.1	26.234599
17.501500	0.1	26.234770
17.503167	0.1	26.246814
17.504833	0.1	26.233538
17.506500	0.1	26.212782
17.508167	0.1	26.199360
17.509833	0.1	26.198215
17.511500	0.1	26.199809
17.513167	0.1	26.194860
17.514833	0.1	26.200663
17.516500	0.1	26.196825
17.518167	0.1	26.207195
17.519833	0.1	26.203349
17.521500	0.1	26.196420
17.523167	0.1	26.204809
17.524833	0.1	26.204322
17.526500	0.1	26.196287
17.528167	0.1	26.194567
17.529833	0.1	26.196238
17.531500	0.1	26.196624
17.533167	0.1	26.194210
17.534833	0.1	26.199471
17.536500	0.1	26.202389
17.538167	0.1	26.200132
17.539833	0.1	26.194595
17.541500	0.1	26.204495
17.543167	0.1	26.203025
17.544833	0.1	26.209540
17.546500	0.1	26.198040
17.548167	0.1	26.189250
17.549833	0.1	26.176263
17.551500	0.1	26.178430
17.553167	0.1	26.184644
17.554833	0.1	26.173359
17.556500	0.1	26.169167
17.558167	0.1	26.187665
17.559833	0.1	26.185439
17.561500	0.1	26.168195
17.563167	0.1	26.175123
17.564833	0.1	26.183047
17.566500	0.1	26.167153
17.568167	0.1	26.169289
17.569833	0.1	26.170586
17.571500	0.1	26.162920
17.573167	0.1	26.159122
17.574833	0.1	26.157990
17.576500	0.1	26.171529
17.578167	0.1	26.174529
17.579833	0.1	26.163734
17.581500	0.1	26.170895
17.583167	0.1	26.168469
17.584833	0.1	26.176627
17.586500	0.1	26.149651
17.588167	0.1	26.157127
17.589833	0.1	26.165351
17.591500	0.1	26.170616
17.593167	0.1	26.169095
17.594833	0.1	26.155897
17.596500	0.1	26.156293
17.598167	0.1	26.156344
17.599833	0.1	26.150765
17.601500	0.1	26.150687
17.603167	0.1	26.162416
17.604833	0.1	26.152853
17.606500	0.1	26.145935
17.608167	0.1	26.159248
17.609833	0.1	26.154894
17.611500	0.1	26.165810
17.613167	0.1	26.146542
17.614833	0.1	26.134315
17.616500	0.1	26.145986
17.618167	0.1	26.141570
17.619833	0.1	26.142386
17.621500	0.1	26.141233
17.623167	0.1	26.127710
17.624833	0.1	26.126773
17.626500	0.1	26.126910
17.628167	0.1	26.122420
17.629833	0.1	26.137517
17.631500	0.1	26.133018
17.633167	0.1	26.137182
17.634833	0.1	26.135446
17.636500	0.1	26.122241
17.638167	0.1	26.126750
17.639833	0.1	26.134701
17.641500	0.1	26.128329
17.643167	0.1	26.125595
17.644833	0.1	26.141810
17.646500	0.1	26.131081
17.648167	0.1	26.120414
17.649833	0.1	26.124260
17.651500	0.1	26.124369
17.653167	0.1	26.120127
17.654833	0.1	26.116303
17.656500	0.1	26.118096
17.658167	0.1	26.111514
17.659833	0.1	26.123015
17.661500	0.1	26.122578
17.663167	0.1	26.128729
17.664833	0.1	26.104894
17.666500	0.1	26.123893
17.668167	0.1	26.111282
17.669833	0.1	26.098911
17.671500	0.1	26.107291
17.673167	0.1	26.100095
17.674833	0.1	26.093879
17.676500	0.1	26.101965
17.678167	0.1	26.110780
17.679833	0.1	26.096831
17.681500	0.1	26.099711
17.683167	0.1	26.110091
17.684833	0.1	26.112024
17.686500	0.1	26.095489
17.688167	0.1	26.098932
17.689833	0.1	26.090445
17.691500	0.1	26.108551
17.693167	0.1	26.090533
17.694833	0.1	26.105508
17.696500	0.1	26.088707
17.698167	0.1	26.076285
17.699833	0.1	26.082805
17.701500	0.1	26.092499
17.703167	0.1	26.100416
17.704833	0.1	26.079213
17.706500	0.1	26.078120
17.708167	0.1	26.072575
17.709833	0.1	26.074270
17.711500	0.1	26.067964
17.713167	0.1	26.064545
17.714833	0.1	26.067972
17.716500	0.1	26.065439
17.718167	0.1	26.073603
17.719833	0.1	26.076477
17.721500	0.1	26.081670
17.723167	0.1	26.065115
17.724833	0.1	26.058777
17.726500	0.1	26.064644
17.728167	0.1	26.062400
17.729833	0.1	26.060878
17.731500	0.1	26.057684
17.733167	0.1	26.077212
17.734833	0.1	26.075784
17.736500	0.1	26.072375
17.738167	0.1	26.065345
17.739833	0.1	26.067851
17.741500	0.1	26.060580
17.743167	0.1	26.074693
17.744833	0.1	26.073520
17.746500	0.1	26.071263
17.748167	0.1	26.070598
17.749833	0.1	26.068685
17.751500	0.1	26.052882
17.753167	0.1	26.054089
17.754833	0.1	26.046381
17.756500	0.1	26.061977
17.758167	0.1	26.050629
17.759833	0.1	26.048949
17.761500	0.1	26.053640
17.763167	0.1	26.048507
17.764833	0.1	26.064230
17.766500	0.1	26.068161
17.768167	0.1	26.045116
17.769833	0.1	26.056569
17.771500	0.1	26.045109
17.773167	0.1	26.057433
17.774833	0.1	26.052911
17.776500	0.1	26.050558
17.778167	0.1	26.035313
17.779833	0.1	26.041742
17.781500	0.1	26.033377
17.783167	0.1	26.031320
17.784833	0.1	26.024879
17.786500	0.1	26.051073
17.788167	0.1	26.056362
17.789833	0.1	26.037201
17.791500	0.1	26.050710
17.793167	0.1	26.053686
17.794833	0.1	26.042355
17.796500	0.1	26.036943
17.798167	0.1	26.041254
17.799833	0.1	26.037786
17.801500	0.1	26.028276
17.803167	0.1	26.030864
17.804833	0.1	26.024025
17.806500	0.1	26.023994
17.808167	0.1	26.041347
17.809833	0.1	26.031212
17.811500	0.1	26.038240
17.813167	0.1	26.035432
17.814833	0.1	26.025110
17.816500	0.1	26.020733
17.818167	0.1	26.024413
17.819833	0.1	26.025540
17.821500	0.1	26.017475
17.823167	0.1	26.015499
17.824833	0.1	26.028481
17.826500	0.1	26.031666
17.828167	0.1	26.025394
17.829833	0.1	26.008339
17.831500	0.1	26.011235
17.833167	0.1	26.000194
17.834833	0.1	26.022445
17.836500	0.1	26.008509
17.838167	0.1	26.007427
17.839833	0.1	26.017349
17.841500	0.1	26.023994
17.843167	0.1	26.017458
17.844833	0.1	26.021385
17.846500	0.1	26.003557
17.848167	0.1	26.013471
17.849833	0.1	26.016352
17.851500	0.1	26.002096
17.853167	0.1	26.004606
17.854833	0.1	25.990471
17.856500	0.1	25.991140
17.858167	0.1	26.001656
17.859833	0.1	26.005320
17.861500	0.1	26.004929
17.863167	0.1	25.998645
17.864833	0.1	26.000377
17.866500	0.1	25.976214
17.868167	0.1	25.984899
17.869833	0.1	25.982576
17.871500	0.1	25.990189
17.873167	0.1	25.993928
17.874833	0.1	25.996378
17.876500	0.1	25.996778
17.878167	0.1	26.005948
17.879833	0.1	25.998952
17.881500	0.1	25.985702
17.883167	0.1	25.981987
17.884833	0.1	25.970190
17.886500	0.1	25.980934
17.888167	0.1	25.976844
17.889833	0.1	25.985527
17.891500	0.1	25.988234
17.893167	0.1	25.975882
17.894833	0.1	25.960086
17.896500	0.1	25.982168
17.898167	0.1	25.981402
17.899833	0.1	25.983301
17.901500	0.1	25.982806
17.903167	0.1	25.993564
17.904833	0.1	25.986987
17.906500	0.1	25.992319
17.908167	0.1	25.972912
17.909833	0.1	25.978514
17.911500	0.1	25.964856
17.913167	0.1	25.957640
17.914833	0.1	25.975919
17.916500	0.1	25.963253
17.918167	0.1	25.962463
17.919833	0.1	25.951547
17.921500	0.1	25.945642
17.923167	0.1	25.946993
17.924833	0.1	25.960276
17.926500	0.1	25.958712
17.928167	0.1	25.954325
17.929833	0.1	25.959302
17.931500	0.1	25.965165
17.933167	0.1	25.960913
17.934833	0.1	25.958968
17.936500	0.1	25.948694
17.938167	0.1	25.955472
17.939833	0.1	25.956721
17.941500	0.1	25.946767
17.943167	0.1	25.955885
17.944833	0.1	25.928656
17.946500	0.1	25.927922
17.948167	0.1	25.954985
17.949833	0.1	25.950938
17.951500	0.1	25.949135
17.953167	0.1	25.942566
17.954833	0.1	25.939676
17.956500	0.1	25.919265
17.958167	0.1	25.941325
17.959833	0.1	25.922135
17.961500	0.1	25.935171
17.963167	0.1	25.937522
17.964833	0.1	25.923875
17.966500	0.1	25.928901
17.968167	0.1	25.931321
17.969833	0.1	25.932681
17.971500	0.1	25.917298
17.973167	0.1	25.934830
17.974833	0.1	25.920786
17.976500	0.1	25.931730
17.978167	0.1	25.933633
17.979833	0.1	25.918305
17.981500	0.1	25.933388
17.983167	0.1	25.928094
17.984833	0.1	25.916439
17.986500	0.1	25.940569
17.988167	0.1	25.928146
17.989833	0.1	25.937591
17.991500	0.1	25.933508
17.993167	0.1	25.936339
17.994833	0.1	25.938110
17.996500	0.1	25.927517
17.998167	0.1	25.918224
17.999833	0.1	25.923512
18.001500	0.1	25.917069
18.003167	0.1	25.931528
18.004833	0.1	25.928368
18.006500	0.1	25.918615
18.008167	0.1	25.915356
18.009833	0.1	25.927532
18.011500	0.1	25.930750
18.013167	0.1	25.941631
18.014833	0.1	25.915037
18.016500	0.1	25.915744
18.018167	0.1	25.918562
18.019833	0.1	25.910283
18.021500	0.1	25.903307
18.023167	0.1	25.906175
18.024833	0.1	25.903973
18.026500	0.1	25.911795
18.028167	0.1	25.919582
18.029833	0.1	25.917846
18.031500	0.1	25.915833
18.033167	0.1	25.926624
18.034833	0.1	25.910903
18.036500	0.1	25.904271
18.038167	0.1	25.901854
18.039833	0.1	25.900932
18.041500	0.1	25.904436
18.043167	0.1	25.897173
18.044833	0.1	25.906069
18.046500	0.1	25.889867
18.048167	0.1	25.897970
18.049833	0.1	25.898449
18.051500	0.1	25.895419
18.053167	0.1	25.891938
18.054833	0.1	25.920764
18.056500	0.1	25.917211
18.058167	0.1	25.902720
18.059833	0.1	25.896546
18.061500	0.1	25.890790
18.063167	0.1	25.897124
18.064833	0.1	25.888513
18.066500	0.1	25.880569
18.068167	0.1	25.891265
18.069833	0.1	25.884011
18.071500	0.1	25.876197
18.073167	0.1	25.888695
18.074833	0.1	25.873896
18.076500	0.1	25.866277
18.078167	0.1	25.869202
18.079833	0.1	25.880362
18.081500	0.1	25.877454
18.083167	0.1	25.886678
18.084833	0.1	25.885074
18.086500	0.1	25.885716
18.088167	0.1	25.877266
18.089833	0.1	25.878859
18.091500	0.1	25.869185
18.093167	0.1	25.871939
18.094833	0.1	25.870352
18.096500	0.1	25.878415
18.098167	0.1	25.873939
18.099833	0.1	25.868952
18.101500	0.1	25.866815
18.103167	0.1	25.865204
18.104833	0.1	25.880853
18.106500	0.1	25.895241
18.108167	0.1	25.885891
18.109833	0.1	25.866207
18.111500	0.1	25.862157
18.113167	0.1	25.856294
18.114833	0.1	25.860885
18.116500	0.1	25.861797
18.118167	0.1	25.860894
18.119833	0.1	25.868163
18.121500	0.1	25.859220
18.123167	0.1	25.859333
18.124833	0.1	25.847864
18.126500	0.1	25.853679
18.128167	0.1	25.852011
18.129833	0.1	25.860624
18.131500	0.1	25.856032
18.133167	0.1	25.855533
18.134833	0.1	25.847397
18.136500	0.1	25.850031
18.138167	0.1	25.871521
18.139833	0.1	25.857119
18.141500	0.1	25.850782
18.143167	0.1	25.849664
18.144833	0.1	25.855930
18.146500	0.1	25.856114
18.148167	0.1	25.852013
18.149833	0.1	25.849836
18.151500	0.1	25.852814
18.153167	0.1	25.847324
18.154833	0.1	25.840252
18.156500	0.1	25.843276
18.158167	0.1	25.845704
18.159833	0.1	25.846071
18.161500	0.1	25.851315
18.163167	0.1	25.846604
18.164833	0.1	25.832351
18.166500	0.1	25.832524
18.168167	0.1	25.835595
18.169833	0.1	25.844869
18.171500	0.1	25.833939
18.173167	0.1	25.831699
18.174833	0.1	25.825066
18.176500	0.1	25.828264
18.178167	0.1	25.821478
18.179833	0.1	25.820901
18.181500	0.1	25.826273
18.183167	0.1	25.831674
18.184833	0.1	25.824885
18.186500	0.1	25.828416
18.188167	0.1	25.821004
18.189833	0.1	25.827120
18.191500	0.1	25.834941
18.193167	0.1	25.836931
18.194833	0.1	25.840187
18.196500	0.1	25.848051
18.198167	0.1	25.833650
18.199833	0.1	25.818936
18.201500	0.1	25.815400
18.203167	0.1	25.829414
18.204833	0.1	25.818627
18.206500	0.1	25.818996
18.208167	0.1	25.839857
18.209833	0.1	25.832140
18.211500	0.1	25.826908
18.213167	0.1	25.824758
18.214833	0.1	25.816082
18.216500	0.1	25.804216
18.218167	0.1	25.809430
18.219833	0.1	25.821955
18.221500	0.1	25.827505
18.223167	0.1	25.831384
18.224833	0.1	25.834232
18.226500	0.1	25.826135
18.228167	0.1	25.809454
18.229833	0.1	25.807949
18.231500	0.1	25.787167
18.233167	0.1	25.793048
18.234833	0.1	25.799936
18.236500	0.1	25.796898
18.238167	0.1	25.789541
18.239833	0.1	25.809337
18.241500	0.1	25.817850
18.243167	0.1	25.812863
18.244833	0.1	25.803017
18.246500	0.1	25.810631
18.248167	0.1	25.816441
18.249833	0.1	25.815279
18.251500	0.1	25.817655
18.253167	0.1	25.811525
18.254833	0.1	25.815869
18.256500	0.1	25.821817
18.258167	0.1	25.809697
18.259833	0.1	25.802156
18.261500	0.1	25.819178
18.263167	0.1	25.809442
18.264833	0.1	25.810873
18.266500	0.1	25.814125
18.268167	0.1	25.805969
18.269833	0.1	25.803997
18.271500	0.1	25.811372
18.273167	0.1	25.800943
18.274833	0.1	25.803410
18.276500	0.1	25.809510
18.278167	0.1	25.802484
18.279833	0.1	25.789100
18.281500	0.1	25.795220
18.283167	0.1	25.815631
18.284833	0.1	25.803808
18.286500	0.1	25.798867
18.288167	0.1	25.805520
18.289833	0.1	25.808110
18.291500	0.1	25.803165
18.293167	0.1	25.792978
18.294833	0.1	25.795559
18.296500	0.1	25.798697
18.298167	0.1	25.799203
18.299833	0.1	25.800819
18.301500	0.1	25.805801
18.303167	0.1	25.799463
18.304833	0.1	25.781449
18.306500	0.1	25.784687
18.308167	0.1	25.772495
18.309833	0.1	25.797615
18.311500	0.1	25.781583
18.313167	0.1	25.784610
18.314833	0.1	25.802815
18.316500	0.1	25.788074
18.318167	0.1	25.773996
18.319833	0.1	25.776019
18.321500	0.1	25.794630
18.323167	0.1	25.790649
18.324833	0.1	25.785156
18.326500	0.1	25.788751
18.328167	0.1	25.784762
18.329833	0.1	25.791718
18.331500	0.1	25.787469
18.333167	0.1	25.780243
18.334833	0.1	25.794576
18.336500	0.1	25.780640
18.338167	0.1	25.781294
18.339833	0.1	25.776449
18.341500	0.1	25.764093
18.343167	0.1	25.770230
18.344833	0.1	25.766918
18.346500	0.1	25.779123
18.348167	0.1	25.764127
18.349833	0.1	25.767843
18.351500	0.1	25.791223
18.353167	0.1	25.756729
18.354833	0.1	25.769649
18.356500	0.1	25.774866
18.358167	0.1	25.775649
18.359833	0.1	25.775022
18.361500	0.1	25.785189
18.363167	0.1	25.784173
18.364833	0.1	25.783768
18.366500	0.1	25.762500
18.368167	0.1	25.762108
18.369833	0.1	25.756849
18.371500	0.1	25.782966
18.373167	0.1	25.788116
18.374833	0.1	25.779163
18.376500	0.1	25.756858
18.378167	0.1	25.760006
18.379833	0.1	25.765909
18.381500	0.1	25.772098
18.383167	0.1	25.763452
18.384833	0.1	25.770268
18.386500	0.1	25.777135
18.388167	0.1	25.773429
18.389833	0.1	25.784851
18.391500	0.1	25.774096
18.393167	0.1	25.766636
18.394833	0.1	25.754376
18.396500	0.1	25.750200
18.398167	0.1	25.753406
18.399833	0.1	25.760445
18.401500	0.1	25.780407
18.403167	0.1	25.763584
18.404833	0.1	25.769255
18.406500	0.1	25.768566
18.408167	0.1	25.759447
18.409833	0.1	25.758834
18.411500	0.1	25.764950
18.413167	0.1	25.759419
18.414833	0.1	25.767115
18.416500	0.1	25.768312
18.418167	0.1	25.766489
18.419833	0.1	25.773417
18.421500	0.1	25.759756
18.423167	0.1	25.756120
18.424833	0.1	25.751790
18.426500	0.1	25.763952
18.428167	0.1	25.757233
18.429833	0.1	25.771254
18.431500	0.1	25.783178
18.433167	0.1	25.780683
18.434833	0.1	25.772020
18.436500	0.1	25.756914
18.438167	0.1	25.761933
18.439833	0.1	25.752519
18.441500	0.1	25.762478
18.443167	0.1	25.764785
18.444833	0.1	25.785414
18.446500	0.1	25.772885
18.448167	0.1	25.763768
18.449833	0.1	25.756643
18.451500	0.1	25.763291
18.453167	0.1	25.774553
18.454833	0.1	25.770011
18.456500	0.1	25.767440
18.458167	0.1	25.757137
18.459833	0.1	25.765964
18.461500	0.1	25.761077
18.463167	0.1	25.773745
18.464833	0.1	25.771625
18.466500	0.1	25.784511
18.468167	0.1	25.773373
18.469833	0.1	25.767386
18.471500	0.1	25.764147
18.473167	0.1	25.749016
18.474833	0.1	25.763267
18.476500	0.1	25.770466
18.478167	0.1	25.788945
18.479833	0.1	25.768519
18.481500	0.1	25.763063
18.483167	0.1	25.768845
18.484833	0.1	25.758029
18.486500	0.1	25.776933
18.488167	0.1	25.776940
18.489833	0.1	25.766962
18.491500	0.1	25.782860
18.493167	0.1	25.782676
18.494833	0.1	25.773581
18.496500	0.1	25.772840
18.498167	0.1	25.757056
18.499833	0.1	25.768601
18.501500	0.1	25.772343
18.503167	0.1	25.758007
18.504833	0.1	25.756216
18.506500	0.1	25.752946
18.508167	0.1	25.773529
18.509833	0.1	25.775384
18.511500	0.1	25.750308
18.513167	0.1	25.754563
18.514833	0.1	25.756375
18.516500	0.1	25.743667
18.518167	0.1	25.754443
18.519833	0.1	25.756509
18.521500	0.1	25.750545
18.523167	0.1	25.764734
18.524833	0.1	25.761502
18.526500	0.1	25.758672
18.528167	0.1	25.768949
18.529833	0.1	25.754833
18.531500	0.1	25.754799
18.533167	0.1	25.744572
18.534833	0.1	25.755191
18.536500	0.1	25.764859
18.538167	0.1	25.769083
18.539833	0.1	25.751572
18.541500	0.1	25.756239
18.543167	0.1	25.762392
18.544833	0.1	25.759933
18.546500	0.1	25.759111
18.548167	0.1	25.754051
18.549833	0.1	25.755292
18.551500	0.1	25.765999
18.553167	0.1	25.749472
18.554833	0.1	25.759432
18.556500	0.1	25.756486
18.558167	0.1	25.748601
18.559833	0.1	25.748562
18.561500	0.1	25.751372
18.563167	0.1	25.752416
18.564833	0.1	25.760260
18.566500	0.1	25.760852
18.568167	0.1	25.753719
18.569833	0.1	25.755218
18.571500	0.1	25.759551
18.573167	0.1	25.760620
18.574833	0.1	25.762562
18.576500	0.1	25.763983
18.578167	0.1	25.774211
18.579833	0.1	25.775998
18.581500	0.1	25.760829
18.583167	0.1	25.771328
18.584833	0.1	25.779527
18.586500	0.1	25.766715
18.588167	0.1	25.763005
18.589833	0.1	25.758381
18.591500	0.1	25.774403
18.593167	0.1	25.768375
18.594833	0.1	25.778591
18.596500	0.1	25.792141
18.598167	0.1	25.790697
18.599833	0.1	25.768796
18.601500	0.1	25.777649
18.603167	0.1	25.773294
18.604833	0.1	25.770006
18.606500	0.1	25.784120
18.608167	0.1	25.764839
18.609833	0.1	25.763260
18.611500	0.1	25.764225
18.613167	0.1	25.766138
18.614833	0.1	25.775404
18.616500	0.1	25.782921
18.618167	0.1	25.777157
18.619833	0.1	25.788362
18.621500	0.1	25.782327
18.623167	0.1	25.781722
18.624833	0.1	25.788081
18.626500	0.1	25.784394
18.628167	0.1	25.788645
18.629833	0.1	25.787945
18.631500	0.1	25.791909
18.633167	0.1	25.786463
18.634833	0.1	25.788767
18.636500	0.1	25.790303
18.638167	0.1	25.788265
18.639833	0.1	25.784787
18.641500	0.1	25.795084
18.643167	0.1	25.795212
18.644833	0.1	25.792229
18.646500	0.1	25.804746
18.648167	0.1	25.792184
18.649833	0.1	25.784785
18.651500	0.1	25.788018
18.653167	0.1	25.787387
18.654833	0.1	25.785898
18.656500	0.1	25.796700
18.658167	0.1	25.799428
18.659833	0.1	25.789367
18.661500	0.1	25.800937
18.663167	0.1	25.805278
18.664833	0.1	25.802174
18.666500	0.1	25.809965
18.668167	0.1	25.808554
18.669833	0.1	25.804818
18.671500	0.1	25.784412
18.673167	0.1	25.776504
18.674833	0.1	25.784139
18.676500	0.1	25.797398
18.678167	0.1	25.810687
18.679833	0.1	25.800472
18.681500	0.1	25.809065
18.683167	0.1	25.806432
18.684833	0.1	25.798438
18.686500	0.1	25.803611
18.688167	0.1	25.798218
18.689833	0.1	25.797370
18.691500	0.1	25.796276
18.693167	0.1	25.796032
18.694833	0.1	25.785810
18.696500	0.1	25.792387
18.698167	0.1	25.810126
18.699833	0.1	25.805267
18.701500	0.1	25.810034
18.703167	0.1	25.814577
18.704833	0.1	25.815052
18.706500	0.1	25.813457
18.708167	0.1	25.814443
18.709833	0.1	25.816398
18.711500	0.1	25.820868
18.713167	0.1	25.804767
18.714833	0.1	25.826459
18.716500	0.1	25.823997
18.718167	0.1	25.819873
18.719833	0.1	25.812583
18.721500	0.1	25.804805
18.723167	0.1	25.806539
18.724833	0.1	25.808529
18.726500	0.1	25.816000
18.728167	0.1	25.824025
18.729833	0.1	25.830089
18.731500	0.1	25.811714
18.733167	0.1	25.829093
18.734833	0.1	25.842619
18.736500	0.1	25.828620
18.738167	0.1	25.826066
18.739833	0.1	25.813373
18.741500	0.1	25.810372
18.743167	0.1	25.824795
18.744833	0.1	25.823973
18.746500	0.1	25.823154
18.748167	0.1	25.824595
18.749833	0.1	25.834755
18.751500	0.1	25.827526
18.753167	0.1	25.838309
18.754833	0.1	25.828630
18.756500	0.1	25.812679
18.758167	0.1	25.818571
18.759833	0.1	25.828057
18.761500	0.1	25.842313
18.763167	0.1	25.847259
18.764833	0.1	25.835057
18.766500	0.1	25.843093
18.768167	0.1	25.854870
18.769833	0.1	25.847269
18.771500	0.1	25.847832
18.773167	0.1	25.850881
18.774833	0.1	25.843051
18.776500	0.1	25.850292
18.778167	0.1	25.861159
18.779833	0.1	25.884323
18.781500	0.1	25.874608
18.783167	0.1	25.871345
18.784833	0.1	25.857143
18.786500	0.1	25.861901
18.788167	0.1	25.862293
18.789833	0.1	25.836928
18.791500	0.1	25.842361
18.793167	0.1	25.857294
18.794833	0.1	25.859270
18.796500	0.1	25.865597
18.798167	0.1	25.878628
18.799833	0.1	25.878360
18.801500	0.1	25.863543
18.803167	0.1	25.877110
18.804833	0.1	25.873951
18.806500	0.1	25.876075
18.808167	0.1	25.876789
18.809833	0.1	25.875458
18.811500	0.1	25.868209
18.813167	0.1	25.869311
18.814833	0.1	25.881953
18.816500	0.1	25.866666
18.818167	0.1	25.873505
18.819833	0.1	25.871609
18.821500	0.1	25.898262
18.823167	0.1	25.884560
18.824833	0.1	25.891206
18.826500	0.1	25.893261
18.828167	0.1	25.876717
18.829833	0.1	25.879200
18.831500	0.1	25.898167
18.833167	0.1	25.895742
18.834833	0.1	25.907003
18.836500	0.1	25.910669
18.838167	0.1	25.910118
18.839833	0.1	25.898557
18.841500	0.1	25.900934
18.843167	0.1	25.909719
18.844833	0.1	25.907553
18.846500	0.1	25.896074
18.848167	0.1	25.911697
18.849833	0.1	25.922663
18.851500	0.1	25.902697
18.853167	0.1	25.898557
18.854833	0.1	25.908823
18.856500	0.1	25.914205
18.858167	0.1	25.918001
18.859833	0.1	25.917195
18.861500	0.1	25.911275
18.863167	0.1	25.911550
18.864833	0.1	25.926760
18.866500	0.1	25.927864
18.868167	0.1	25.935426
18.869833	0.1	25.941546
18.871500	0.1	25.941526
18.873167	0.1	25.940057
18.874833	0.1	25.941118
18.876500	0.1	25.942308
18.878167	0.1	25.931854
18.879833	0.1	25.942490
18.881500	0.1	25.949451
18.883167	0.1	25.942767
18.884833	0.1	25.933711
18.886500	0.1	25.946928
18.888167	0.1	25.954635
18.889833	0.1	25.944060
18.891500	0.1	25.948803
18.893167	0.1	25.944188
18.894833	0.1	25.947945
18.896500	0.1	25.972348
18.898167	0.1	25.963717
18.899833	0.1	25.975561
18.901500	0.1	25.962073
18.903167	0.1	25.969126
18.904833	0.1	25.959375
18.906500	0.1	25.946498
18.908167	0.1	25.959620
18.909833	0.1	25.956372
18.911500	0.1	25.955556
18.913167	0.1	25.963606
18.914833	0.1	25.974348
18.916500	0.1	25.975920
18.918167	0.1	25.984835
18.919833	0.1	25.990183
18.921500	0.1	25.986836
18.923167	0.1	25.998053
18.924833	0.1	25.992041
18.926500	0.1	25.989570
18.928167	0.1	25.989717
18.929833	0.1	25.992570
18.931500	0.1	25.997606
18.933167	0.1	25.998790
18.934833	0.1	25.989647
18.936500	0.1	25.996433
18.938167	0.1	26.001006
18.939833	0.1	26.003301
18.941500	0.1	26.005973
18.943167	0.1	26.007671
18.944833	0.1	26.012042
18.946500	0.1	26.012010
18.948167	0.1	26.013867
18.949833	0.1	26.011355
18.951500	0.1	26.021351
18.953167	0.1	26.012101
18.954833	0.1	26.023625
18.956500	0.1	26.019623
18.958167	0.1	26.029261
18.959833	0.1	26.025115
18.961500	0.1	26.035716
18.963167	0.1	26.024105
18.964833	0.1	26.026913
18.966500	0.1	26.039656
18.968167	0.1	26.042777
18.969833	0.1	26.040476
18.971500	0.1	26.042560
18.973167	0.1	26.040893
18.974833	0.1	26.034257
18.976500	0.1	26.049179
18.978167	0.1	26.060382
18.979833	0.1	26.075575
18.981500	0.1	26.067803
18.983167	0.1	26.083904
18.984833	0.1	26.076218
18.986500	0.1	26.070103
18.988167	0.1	26.073834
18.989833	0.1	26.074254
18.991500	0.1	26.092103
18.993167	0.1	26.088008
18.994833	0.1	26.093250
18.996500	0.1	26.081097
18.998167	0.1	26.081426
18.999833	0.1	26.092849
19.001500	0.1	26.093197
19.003167	0.1	26.090187
19.004833	0.1	26.100015
19.006500	0.1	26.109883
19.008167	0.1	26.092921
19.009833	0.1	26.100838
19.011500	0.1	26.111296
19.013167	0.1	26.110443
19.014833	0.1	26.110258
19.016500	0.1	26.115151
19.018167	0.1	26.120921
19.019833	0.1	26.133619
19.021500	0.1	26.140613
19.023167	0.1	26.122744
19.024833	0.1	26.116484
19.026500	0.1	26.127097
19.028167	0.1	26.146955
19.029833	0.1	26.140578
19.031500	0.1	26.160450
19.033167	0.1	26.150589
19.034833	0.1	26.145923
19.036500	0.1	26.146389
19.038167	0.1	26.156574
19.039833	0.1	26.172589
19.041500	0.1	26.168437
19.043167	0.1	26.169187
19.044833	0.1	26.176253
19.046500	0.1	26.163968
19.048167	0.1	26.187296
19.049833	0.1	26.173374
19.051500	0.1	26.185531
19.053167	0.1	26.185158
19.054833	0.1	26.199886
19.056500	0.1	26.193948
19.058167	0.1	26.210016
19.059833	0.1	26.195449
19.061500	0.1	26.207576
19.063167	0.1	26.209447
19.064833	0.1	26.212912
19.066500	0.1	26.194239
19.068167	0.1	26.213267
19.069833	0.1	26.204318
19.071500	0.1	26.225538
19.073167	0.1	26.239872
19.074833	0.1	26.234337
19.076500	0.1	26.226127
19.078167	0.1	26.231606
19.079833	0.1	26.232878
19.081500	0.1	26.219477
19.083167	0.1	26.238110
19.084833	0.1	26.242674
19.086500	0.1	26.249000
19.088167	0.1	26.251962
19.089833	0.1	26.249435
19.091500	0.1	26.249774
19.093167	0.1	26.257967
19.094833	0.1	26.262204
19.096500	0.1	26.267247
19.098167	0.1	26.270790
19.099833	0.1	26.288745
19.101500	0.1	26.293714
19.103167	0.1	26.290776
19.104833	0.1	26.302177
19.106500	0.1	26.283179
19.108167	0.1	26.290954
19.109833	0.1	26.286983
19.111500	0.1	26.303881
19.113167	0.1	26.296919
19.114833	0.1	26.300454
19.116500	0.1	26.287551
19.118167	0.1	26.295146
19.119833	0.1	26.315752
19.121500	0.1	26.304562
19.123167	0.1	26.319415
19.124833	0.1	26.311170
19.126500	0.1	26.320710
19.128167	0.1	26.325390
19.129833	0.1	26.336356
19.131500	0.1	26.355736
19.133167	0.1	26.350108
19.134833	0.1	26.337274
19.136500	0.1	26.346758
19.138167	0.1	26.349506
19.139833	0.1	26.347247
19.141500	0.1	26.365582
19.143167	0.1	26.362057
19.144833	0.1	26.363759
19.146500	0.1	26.364493
19.148167	0.1	26.367881
19.149833	0.1	26.365691
19.151500	0.1	26.376422
19.153167	0.1	26.393071
19.154833	0.1	26.380908
19.156500	0.1	26.388145
19.158167	0.1	26.406335
19.159833	0.1	26.411014
19.161500	0.1	26.408901
19.163167	0.1	26.406045
19.164833	0.1	26.422421
19.166500	0.1	26.417831
19.168167	0.1	26.422820
19.169833	0.1	26.424517
19.171500	0.1	26.429750
19.173167	0.1	26.422327
19.174833	0.1	26.426478
19.176500	0.1	26.445524
19.178167	0.1	26.436742
19.179833	0.1	26.443378
19.181500	0.1	26.452456
19.183167	0.1	26.456415
19.184833	0.1	26.458296
19.186500	0.1	26.461488
19.188167	0.1	26.463521
19.189833	0.1	26.482976
19.191500	0.1	26.491991
19.193167	0.1	26.486738
19.194833	0.1	26.491325
19.196500	0.1	26.478157
19.198167	0.1	26.469816
19.199833	0.1	26.497236
19.201500	0.1	26.503864
19.203167	0.1	26.513988
19.204833	0.1	26.505874
19.206500	0.1	26.508720
19.208167	0.1	26.515678
19.209833	0.1	26.521768
19.211500	0.1	26.522635
19.213167	0.1	26.523035
19.214833	0.1	26.530841
19.216500	0.1	26.561791
19.218167	0.1	26.556915
19.219833	0.1	26.531749
19.221500	0.1	26.539194
19.223167	0.1	26.543191
19.224833	0.1	26.547135
19.226500	0.1	26.557029
19.228167	0.1	26.556734
19.229833	0.1	26.535173
19.231500	0.1	26.563661
19.233167	0.1	26.581861
19.234833	0.1	26.583572
19.236500	0.1	26.591638
19.238167	0.1	26.599185
19.239833	0.1	26.609106
19.241500	0.1	26.593785
19.243167	0.1	26.603897
19.244833	0.1	26.613754
19.246500	0.1	26.621104
19.248167	0.1	26.626021
19.249833	0.1	26.627092
19.251500	0.1	26.629952
19.253167	0.1	26.647641
19.254833	0.1	26.649719
19.256500	0.1	26.657823
19.258167	0.1	26.661794
19.259833	0.1	26.652934
19.261500	0.1	26.666203
19.263167	0.1	26.669930
19.264833	0.1	26.665675
19.266500	0.1	26.677706
19.268167	0.1	26.680751
19.269833	0.1	26.674638
19.271500	0.1	26.684276
19.273167	0.1	26.698095
19.274833	0.1	26.699571
19.276500	0.1	26.694025
19.278167	0.1	26.689632
19.279833	0.1	26.701869
19.281500	0.1	26.707760
19.283167	0.1	26.712343
19.284833	0.1	26.722424
19.286500	0.1	26.724551
19.288167	0.1	26.718329
19.289833	0.1	26.722859
19.291500	0.1	26.712856
19.293167	0.1	26.732051
19.294833	0.1	26.747491
19.296500	0.1	26.753215
19.298167	0.1	26.751077
19.299833	0.1	26.757476
19.301500	0.1	26.754744
19.303167	0.1	26.766709
19.304833	0.1	26.765825
19.306500	0.1	26.773835
19.308167	0.1	26.776820
19.309833	0.1	26.786270
19.311500	0.1	26.787899
19.313167	0.1	26.789776
19.314833	0.1	26.792478
19.316500	0.1	26.793253
19.318167	0.1	26.796643
19.319833	0.1	26.826815
19.321500	0.1	26.822764
19.323167	0.1	26.826787
19.324833	0.1	26.839586
19.326500	0.1	26.859236
19.328167	0.1	26.848989
19.329833	0.1	26.840386
19.331500	0.1	26.836864
19.333167	0.1	26.848647
19.334833	0.1	26.848397
19.336500	0.1	26.865333
19.338167	0.1	26.859701
19.339833	0.1	26.851017
19.341500	0.1	26.865088
19.343167	0.1	26.879179
19.344833	0.1	26.872685
19.346500	0.1	26.895921
19.348167	0.1	26.903500
19.349833	0.1	26.911645
19.351500	0.1	26.908661
19.353167	0.1	26.911759
19.354833	0.1	26.920020
19.356500	0.1	26.931020
19.358167	0.1	26.930476
19.359833	0.1	26.933942
19.361500	0.1	26.931069
19.363167	0.1	26.925202
19.364833	0.1	26.931070
19.366500	0.1	26.935595
19.368167	0.1	26.948687
19.369833	0.1	26.963077
19.371500	0.1	26.969138
19.373167	0.1	26.967699
19.374833	0.1	26.966154
19.376500	0.1	26.976264
19.378167	0.1	27.003834
19.379833	0.1	26.997432
19.381500	0.1	26.999066
19.383167	0.1	27.014034
19.384833	0.1	27.008106
19.386500	0.1	27.002925
19.388167	0.1	27.017302
19.389833	0.1	27.014185
19.391500	0.1	27.027704
19.393167	0.1	27.022366
19.394833	0.1	27.032979
19.396500	0.1	27.046543
19.398167	0.1	27.047731
19.399833	0.1	27.058225
19.401500	0.1	27.064057
19.403167	0.1	27.062839
19.404833	0.1	27.068475
19.406500	0.1	27.054144
19.408167	0.1	27.070832
19.409833	0.1	27.058027
19.411500	0.1	27.082009
19.413167	0.1	27.084583
19.414833	0.1	27.085209
19.416500	0.1	27.083284
19.418167	0.1	27.087618
19.419833	0.1	27.103640
19.421500	0.1	27.130921
19.423167	0.1	27.115825
19.424833	0.1	27.136383
19.426500	0.1	27.131351
19.428167	0.1	27.135252
19.429833	0.1	27.139630
19.431500	0.1	27.148715
19.433167	0.1	27.146384
19.434833	0.1	27.152143
19.436500	0.1	27.148779
19.438167	0.1	27.170234
19.439833	0.1	27.175998
19.441500	0.1	27.176815
19.443167	0.1	27.195498
19.444833	0.1	27.182936
19.446500	0.1	27.185880
19.448167	0.1	27.202117
19.449833	0.1	27.196822
19.451500	0.1	27.206466
19.453167	0.1	27.223606
19.454833	0.1	27.237975
19.456500	0.1	27.227980
19.458167	0.1	27.248594
19.459833	0.1	27.248638
19.461500	0.1	27.243009
19.463167	0.1	27.237050
19.464833	0.1	27.256559
19.466500	0.1	27.256987
19.468167	0.1	27.254931
19.469833	0.1	27.262826
19.471500	0.1	27.290229
19.473167	0.1	27.289065
19.474833	0.1	27.286796
19.476500	0.1	27.289553
19.478167	0.1	27.302278
19.479833	0.1	27.304915
19.481500	0.1	27.305340
19.483167	0.1	27.309506
19.484833	0.1	27.325574
19.486500	0.1	27.318559
19.488167	0.1	27.330559
19.489833	0.1	27.333812
19.491500	0.1	27.339909
19.493167	0.1	27.348161
19.494833	0.1	27.348085
19.496500	0.1	27.355115
19.498167	0.1	27.365192
19.499833	0.1	27.366328
19.501500	0.1	27.364243
19.503167	0.1	27.365522
19.504833	0.1	27.375253
19.506500	0.1	27.380386
19.508167	0.1	27.384405
19.509833	0.1	27.383550
19.511500	0.1	27.401883
19.513167	0.1	27.396861
19.514833	0.1	27.410145
19.516500	0.1	27.424618
19.518167	0.1	27.425058
19.519833	0.1	27.423330
19.521500	0.1	27.451491
19.523167	0.1	27.445319
19.524833	0.1	27.454145
19.526500	0.1	27.456654
19.528167	0.1	27.450454
19.529833	0.1	27.455925
19.531500	0.1	27.462873
19.533167	0.1	27.454034
19.534833	0.1	27.468615
19.536500	0.1	27.492602
19.538167	0.1	27.494679
19.539833	0.1	27.502117
19.541500	0.1	27.509892
19.543167	0.1	27.490894
19.544833	0.1	27.515963
19.546500	0.1	27.513654
19.548167	0.1	27.526980
19.549833	0.1	27.548435
19.551500	0.1	27.532239
19.553167	0.1	27.529655
19.554833	0.1	27.534479
19.556500	0.1	27.548498
19.558167	0.1	27.549679
19.559833	0.1	27.571713
19.561500	0.1	27.573561
19.563167	0.1	27.563034
19.564833	0.1	27.561345
19.566500	0.1	27.569002
19.568167	0.1	27.582495
19.569833	0.1	27.602121
19.571500	0.1	27.604979
19.573167	0.1	27.612499
19.574833	0.1	27.621710
19.576500	0.1	27.619843
19.578167	0.1	27.622966
19.579833	0.1	27.630436
19.581500	0.1	27.624731
19.583167	0.1	27.626172
19.584833	0.1	27.643647
19.586500	0.1	27.654877
19.588167	0.1	27.666799
19.589833	0.1	27.667426
19.591500	0.1	27.674708
19.593167	0.1	27.684788
19.594833	0.1	27.692510
19.596500	0.1	27.708646
19.598167	0.1	27.711424
19.599833	0.1	27.711788
19.601500	0.1	27.725383
19.603167	0.1	27.736655
19.604833	0.1	27.725723
19.606500	0.1	27.723410
19.608167	0.1	27.731688
19.609833	0.1	27.742509
19.611500	0.1	27.722216
19.613167	0.1	27.732942
19.614833	0.1	27.747189
19.616500	0.1	27.780260
19.618167	0.1	27.775936
19.619833	0.1	27.759999
19.621500	0.1	27.781601
19.623167	0.1	27.789770
19.624833	0.1	27.792481
19.626500	0.1	27.804260
19.628167	0.1	27.809674
19.629833	0.1	27.821587
19.631500	0.1	27.814834
19.633167	0.1	27.824669
19.634833	0.1	27.836476
19.636500	0.1	27.821278
19.638167	0.1	27.856872
19.639833	0.1	27.851165
19.641500	0.1	27.867909
19.643167	0.1	27.851793
19.644833	0.1	27.850352
19.646500	0.1	27.861627
19.648167	0.1	27.877358
19.649833	0.1	27.887555
19.651500	0.1	27.885436
19.653167	0.1	27.899640
19.654833	0.1	27.902941
19.656500	0.1	27.896844
19.658167	0.1	27.894702
19.659833	0.1	27.897030
19.661500	0.1	27.913398
19.663167	0.1	27.918447
19.664833	0.1	27.933455
19.666500	0.1	27.938465
19.668167	0.1	27.947293
19.669833	0.1	27.951605
19.671500	0.1	27.965827
19.673167	0.1	27.970827
19.674833	0.1	27.967010
19.676500	0.1	27.972561
19.678167	0.1	27.983078
19.679833	0.1	27.983145
19.681500	0.1	27.991706
19.683167	0.1	28.006391
19.684833	0.1	28.011114
19.686500	0.1	28.015430
19.688167	0.1	28.036766
19.689833	0.1	28.038459
19.691500	0.1	28.040083
19.693167	0.1	28.038624
19.694833	0.1	28.045257
19.696500	0.1	28.054970
19.698167	0.1	28.065104
19.699833	0.1	28.071852
19.701500	0.1	28.083271
19.703167	0.1	28.083279
19.704833	0.1	28.065872
19.706500	0.1	28.085106
19.708167	0.1	28.103420
19.709833	0.1	28.122728
19.711500	0.1	28.133007
19.713167	0.1	28.140226
19.714833	0.1	28.141606
19.716500	0.1	28.139929
19.718167	0.1	28.136150
19.719833	0.1	28.144791
19.721500	0.1	28.164629
19.723167	0.1	28.165521
19.724833	0.1	28.166504
19.726500	0.1	28.164942
19.728167	0.1	28.161221
19.729833	0.1	28.173194
19.731500	0.1	28.170166
19.733167	0.1	28.187768
19.734833	0.1	28.195913
19.736500	0.1	28.185340
19.738167	0.1	28.190869
19.739833	0.1	28.208754
19.741500	0.1	28.213475
19.743167	0.1	28.208470
19.744833	0.1	28.234079
19.746500	0.1	28.232784
19.748167	0.1	28.242206
19.749833	0.1	28.256967
19.751500	0.1	28.256566
19.753167	0.1	28.264548
19.754833	0.1	28.272322
19.756500	0.1	28.266922
19.758167	0.1	28.273934
19.759833	0.1	28.277940
19.761500	0.1	28.281295
19.763167	0.1	28.300667
19.764833	0.1	28.316238
19.766500	0.1	28.327178
19.768167	0.1	28.324690
19.769833	0.1	28.334883
19.771500	0.1	28.321125
19.773167	0.1	28.336044
19.774833	0.1	28.334056
19.776500	0.1	28.342793
19.778167	0.1	28.357161
19.779833	0.1	28.356440
19.781500	0.1	28.363149
19.783167	0.1	28.369706
19.784833	0.1	28.377822
19.786500	0.1	28.410500
19.788167	0.1	28.418021
19.789833	0.1	28.413506
19.791500	0.1	28.409472
19.793167	0.1	28.412372
19.794833	0.1	28.428996
19.796500	0.1	28.438030
19.798167	0.1	28.444003
19.799833	0.1	28.441991
19.801500	0.1	28.450766
19.803167	0.1	28.444640
19.804833	0.1	28.441647
19.806500	0.1	28.461581
19.808167	0.1	28.483707
19.809833	0.1	28.484240
19.811500	0.1	28.481829
19.813167	0.1	28.467739
19.814833	0.1	28.494695
19.816500	0.1	28.493851
19.818167	0.1	28.505107
19.819833	0.1	28.499643
19.821500	0.1	28.517656
19.823167	0.1	28.533613
19.824833	0.1	28.536773
19.826500	0.1	28.550087
19.828167	0.1	28.552198
19.829833	0.1	28.549822
19.831500	0.1	28.556403
19.833167	0.1	28.574299
19.834833	0.1	28.588676
19.836500	0.1	28.605163
19.838167	0.1	28.598630
19.839833	0.1	28.606307
19.841500	0.1	28.600670
19.843167	0.1	28.589842
19.844833	0.1	28.615318
19.846500	0.1	28.620167
19.848167	0.1	28.626350
19.849833	0.1	28.621705
19.851500	0.1	28.642209
19.853167	0.1	28.641220
19.854833	0.1	28.646291
19.856500	0.1	28.653240
19.858167	0.1	28.682110
19.859833	0.1	28.679710
19.861500	0.1	28.690831
19.863167	0.1	28.694339
19.864833	0.1	28.702364
19.866500	0.1	28.704672
19.868167	0.1	28.712429
19.869833	0.1	28.713828
19.871500	0.1	28.726541
19.873167	0.1	28.739939
19.874833	0.1	28.751648
19.876500	0.1	28.744568
19.878167	0.1	28.761200
19.879833	0.1	28.764659
19.881500	0.1	28.764404
19.883167	0.1	28.766381
19.884833	0.1	28.785366
19.886500	0.1	28.784369
19.888167	0.1	28.770374
19.889833	0.1	28.788559
19.891500	0.1	28.798711
19.893167	0.1	28.811057
19.894833	0.1	28.826535
19.896500	0.1	28.832569
19.898167	0.1	28.830830
19.899833	0.1	28.836717
19.901500	0.1	28.827517
19.903167	0.1	28.833101
19.904833	0.1	28.861418
19.906500	0.1	28.882632
19.908167	0.1	28.882547
19.909833	0.1	28.888513
19.911500	0.1	28.883461
19.913167	0.1	28.896043
19.914833	0.1	28.886011
19.916500	0.1	28.897517
19.918167	0.1	28.898681
19.919833	0.1	28.930690
19.921500	0.1	28.941117
19.923167	0.1	28.944484
19.924833	0.1	28.944755
19.926500	0.1	28.961861
19.928167	0.1	28.953759
19.929833	0.1	28.958234
19.931500	0.1	28.942040
19.933167	0.1	28.972526
19.934833	0.1	28.984298
19.936500	0.1	28.982297
19.938167	0.1	28.990334
19.939833	0.1	28.998439
19.941500	0.1	29.000217
19.943167	0.1	29.004572
19.944833	0.1	29.017153
19.946500	0.1	29.026764
19.948167	0.1	29.029856
19.949833	0.1	29.037218
19.951500	0.1	29.048776
19.953167	0.1	29.057016
19.954833	0.1	29.051338
19.956500	0.1	29.056565
19.958167	0.1	29.063959
19.959833	0.1	29.084141
19.961500	0.1	29.094291
19.963167	0.1	29.103627
19.964833	0.1	29.116289
19.966500	0.1	29.117465
19.968167	0.1	29.118633
19.969833	0.1	29.131658
19.971500	0.1	29.130346
19.973167	0.1	29.135873
19.974833	0.1	29.149567
19.976500	0.1	29.152355
19.978167	0.1	29.148891
19.979833	0.1	29.144303
19.981500	0.1	29.173898
19.983167	0.1	29.188961
19.984833	0.1	29.194855
19.986500	0.1	29.200825
19.988167	0.1	29.206642
19.989833	0.1	29.218665
19.991500	0.1	29.222864
19.993167	0.1	29.213953
19.994833	0.1	29.225029
19.996500	0.1	29.238111
19.998167	0.1	29.235767
19.999833	0.1	29.257228
20.001500	0.1	29.269472
20.003167	0.1	29.269030
20.004833	0.1	29.283480
20.006500	0.1	29.287765
20.008167	0.1	29.285611
20.009833	0.1	29.289489
20.011500	0.1	29.287675
20.013167	0.1	29.315152
20.014833	0.1	29.313333
20.016500	0.1	29.319559
20.018167	0.1	29.338934
20.019833	0.1	29.341841
20.021500	0.1	29.350030
20.023167	0.1	29.371880
20.024833	0.1	29.357330
20.026500	0.1	29.368226
20.028167	0.1	29.384967
20.029833	0.1	29.396577
20.031500	0.1	29.402059
20.033167	0.1	29.393996
20.034833	0.1	29.407526
20.036500	0.1	29.405546
20.038167	0.1	29.386305
20.039833	0.1	29.404776
20.041500	0.1	29.423483
20.043167	0.1	29.425078
20.044833	0.1	29.437704
20.046500	0.1	29.441035
20.048167	0.1	29.453156
20.049833	0.1	29.474049
20.051500	0.1	29.469234
20.053167	0.1	29.466313
20.054833	0.1	29.468657
20.056500	0.1	29.497180
20.058167	0.1	29.509367
20.059833	0.1	29.507664
20.061500	0.1	29.519134
20.063167	0.1	29.509746
20.064833	0.1	29.519898
20.066500	0.1	29.529258
20.068167	0.1	29.548146
20.069833	0.1	29.573130
20.071500	0.1	29.553085
20.073167	0.1	29.551759
20.074833	0.1	29.570844
20.076500	0.1	29.588202
20.078167	0.1	29.590721
20.079833	0.1	29.582771
20.081500	0.1	29.593983
20.083167	0.1	29.592249
20.084833	0.1	29.605566
20.086500	0.1	29.620446
20.088167	0.1	29.623168
20.089833	0.1	29.637227
20.091500	0.1	29.637924
20.093167	0.1	29.640192
20.094833	0.1	29.646558
20.096500	0.1	29.653819
20.098167	0.1	29.663038
20.099833	0.1	29.670056
20.101500	0.1	29.686825
20.103167	0.1	29.688690
20.104833	0.1	29.680605
20.106500	0.1	29.703685
20.108167	0.1	29.713473
20.109833	0.1	29.715533
20.111500	0.1	29.729343
20.113167	0.1	29.741589
20.114833	0.1	29.737130
20.116500	0.1	29.743634
20.118167	0.1	29.747149
20.119833	0.1	29.765824
20.121500	0.1	29.774926
20.123167	0.1	29.761193
20.124833	0.1	29.771566
20.126500	0.1	29.790566
20.128167	0.1	29.794359
20.129833	0.1	29.787793
20.131500	0.1	29.807640
20.133167	0.1	29.821403
20.134833	0.1	29.824185
20.136500	0.1	29.836820
20.138167	0.1	29.836701
20.139833	0.1	29.844235
20.141500	0.1	29.856978
20.143167	0.1	29.868241
20.144833	0.1	29.885181
20.146500	0.1	29.892495
20.148167	0.1	29.885128
20.149833	0.1	29.893957
20.151500	0.1	29.896125
20.153167	0.1	29.906034
20.154833	0.1	29.920236
20.156500	0.1	29.912004
20.158167	0.1	29.928210
20.159833	0.1	29.938215
20.161500	0.1	29.939106
20.163167	0.1	29.940246
20.164833	0.1	29.973417
20.166500	0.1	29.983701
20.168167	0.1	29.973438
20.169833	0.1	29.987666
20.171500	0.1	29.992268
20.173167	0.1	30.001689
20.174833	0.1	30.004293
20.176500	0.1	30.007787
20.178167	0.1	30.008412
20.179833	0.1	30.022633
20.181500	0.1	30.030021
20.183167	0.1	30.047144
20.184833	0.1	30.055876
20.186500	0.1	30.055106
20.188167	0.1	30.059666
20.189833	0.1	30.075860
20.191500	0.1	30.076558
20.193167	0.1	30.082587
20.194833	0.1	30.083364
20.196500	0.1	30.098122
20.198167	0.1	30.117624
20.199833	0.1	30.097420
20.201500	0.1	30.114592
20.203167	0.1	30.116611
20.204833	0.1	30.128402
20.206500	0.1	30.133780
20.208167	0.1	30.151548
20.209833	0.1	30.159981
20.211500	0.1	30.154554
20.213167	0.1	30.164383
20.214833	0.1	30.167748
20.216500	0.1	30.174014
20.218167	0.1	30.181375
20.219833	0.1	30.190509
20.221500	0.1	30.193133
20.223167	0.1	30.197149
20.224833	0.1	30.206321
20.226500	0.1	30.227185
20.228167	0.1	30.231347
20.229833	0.1	30.231462
20.231500	0.1	30.238763
20.233167	0.1	30.262259
20.234833	0.1	30.249278
20.236500	0.1	30.252957
20.238167	0.1	30.265442
20.239833	0.1	30.279122
20.241500	0.1	30.282846
20.243167	0.1	30.292350
20.244833	0.1	30.299108
20.246500	0.1	30.310775
20.248167	0.1	30.322017
20.249833	0.1	30.331415
20.251500	0.1	30.331765
20.253167	0.1	30.334898
20.254833	0.1	30.344846
20.256500	0.1	30.355812
20.258167	0.1	30.354492
20.259833	0.1	30.359042
20.261500	0.1	30.386610
20.263167	0.1	30.385949
20.264833	0.1	30.402208
20.266500	0.1	30.393916
20.268167	0.1	30.401293
20.269833	0.1	30.405677
20.271500	0.1	30.426699
20.273167	0.1	30.429958
20.274833	0.1	30.450755
20.276500	0.1	30.444173
20.278167	0.1	30.459141
20.279833	0.1	30.468830
20.281500	0.1	30.488439
20.283167	0.1	30.490415
20.284833	0.1	30.493723
20.286500	0.1	30.504291
20.288167	0.1	30.499200
20.289833	0.1	30.514850
20.291500	0.1	30.519105
20.293167	0.1	30.525205
20.294833	0.1	30.544194
20.296500	0.1	30.548035
20.298167	0.1	30.552894
20.299833	0.1	30.542935
20.301500	0.1	30.552349
20.303167	0.1	30.550004
20.304833	0.1	30.544278
20.306500	0.1	30.562882
20.308167	0.1	30.587651
20.309833	0.1	30.588775
20.311500	0.1	30.604914
20.313167	0.1	30.612601
20.314833	0.1	30.627306
20.316500	0.1	30.631952
20.318167	0.1	30.625123
20.319833	0.1	30.622325
20.321500	0.1	30.633304
20.323167	0.1	30.646272
20.324833	0.1	30.655758
20.326500	0.1	30.659839
20.328167	0.1	30.672248
20.329833	0.1	30.693459
20.331500	0.1	30.678327
20.333167	0.1	30.698640
20.334833	0.1	30.718826
20.336500	0.1	30.717989
20.338167	0.1	30.741101
20.339833	0.1	30.738352
20.341500	0.1	30.732127
20.343167	0.1	30.730967
20.344833	0.1	30.742043
20.346500	0.1	30.761794
20.348167	0.1	30.773599
20.349833	0.1	30.778183
20.351500	0.1	30.777372
20.353167	0.1	30.770368
20.354833	0.1	30.791930
20.356500	0.1	30.788125
20.358167	0.1	30.795000
20.359833	0.1	30.813991
20.361500	0.1	30.823201
20.363167	0.1	30.819329
20.364833	0.1	30.819758
20.366500	0.1	30.833958
20.368167	0.1	30.850723
20.369833	0.1	30.871250
20.371500	0.1	30.866319
20.373167	0.1	30.881798
20.374833	0.1	30.881044
20.376500	0.1	30.868601
20.378167	0.1	30.895531
20.379833	0.1	30.918448
20.381500	0.1	30.920361
20.383167	0.1	30.920022
20.384833	0.1	30.913618
20.386500	0.1	30.942966
20.388167	0.1	30.928786
20.389833	0.1	30.920825
20.391500	0.1	30.923211
20.393167	0.1	30.935372
20.394833	0.1	30.963675
20.396500	0.1	30.956598
20.398167	0.1	30.974518
20.399833	0.1	30.973829
20.401500	0.1	30.971375
20.403167	0.1	30.998397
20.404833	0.1	31.024598
20.406500	0.1	31.026520
20.408167	0.1	31.022909
20.409833	0.1	31.025534
20.411500	0.1	31.033244
20.413167	0.1	31.049115
20.414833	0.1	31.048395
20.416500	0.1	31.066719
20.418167	0.1	31.064819
20.419833	0.1	31.076965
20.421500	0.1	31.082474
20.423167	0.1	31.095440
20.424833	0.1	31.099609
20.426500	0.1	31.101172
20.428167	0.1	31.108015
20.429833	0.1	31.123594
20.431500	0.1	31.123610
20.433167	0.1	31.105813
20.434833	0.1	31.128311
20.436500	0.1	31.139864
20.438167	0.1	31.158770
20.439833	0.1	31.157141
20.441500	0.1	31.173958
20.443167	0.1	31.170111
20.444833	0.1	31.195968
20.446500	0.1	31.189495
20.448167	0.1	31.201194
20.449833	0.1	31.207724
20.451500	0.1	31.202916
20.453167	0.1	31.218741
20.454833	0.1	31.237497
20.456500	0.1	31.240739
20.458167	0.1	31.247647
20.459833	0.1	31.251316
20.461500	0.1	31.262734
20.463167	0.1	31.279289
20.464833	0.1	31.270545
20.466500	0.1	31.272772
20.468167	0.1	31.286033
20.469833	0.1	31.291918
20.471500	0.1	31.286882
20.473167	0.1	31.282977
20.474833	0.1	31.308973
20.476500	0.1	31.299429
20.478167	0.1	31.317195
20.479833	0.1	31.330118
20.481500	0.1	31.347136
20.483167	0.1	31.354611
20.484833	0.1	31.357622
20.486500	0.1	31.355642
20.488167	0.1	31.372372
20.489833	0.1	31.380995
20.491500	0.1	31.375882
20.493167	0.1	31.393466
20.494833	0.1	31.399029
20.496500	0.1	31.404997
20.498167	0.1	31.410965
20.499833	0.1	31.419500
20.501500	0.1	31.419966
20.503167	0.1	31.423778
20.504833	0.1	31.447088
20.506500	0.1	31.449888
20.508167	0.1	31.453913
20.509833	0.1	31.454411
20.511500	0.1	31.466691
20.513167	0.1	31.467999
20.514833	0.1	31.475127
20.516500	0.1	31.514508
20.518167	0.1	31.509036
20.519833	0.1	31.512082
20.521500	0.1	31.522010
20.523167	0.1	31.515759
20.524833	0.1	31.533628
20.526500	0.1	31.544424
20.528167	0.1	31.542002
20.529833	0.1	31.556959
20.531500	0.1	31.573685
20.533167	0.1	31.564721
20.534833	0.1	31.563730
20.536500	0.1	31.571798
20.538167	0.1	31.581186
20.539833	0.1	31.585612
20.541500	0.1	31.597926
20.543167	0.1	31.593456
20.544833	0.1	31.620729
20.546500	0.1	31.628186
20.548167	0.1	31.632411
20.549833	0.1	31.638415
20.551500	0.1	31.640571
20.553167	0.1	31.647121
20.554833	0.1	31.652471
20.556500	0.1	31.650873
20.558167	0.1	31.654093
20.559833	0.1	31.672971
20.561500	0.1	31.694049
20.563167	0.1	31.703494
20.564833	0.1	31.705189
20.566500	0.1	31.716274
20.568167	0.1	31.723787
20.569833	0.1	31.715619
20.571500	0.1	31.734073
20.573167	0.1	31.740200
20.574833	0.1	31.747814
20.576500	0.1	31.754900
20.578167	0.1	31.766704
20.579833	0.1	31.765508
20.581500	0.1	31.777649
20.583167	0.1	31.784641
20.584833	0.1	31.801627
20.586500	0.1	31.807458
20.588167	0.1	31.809392
20.589833	0.1	31.809439
20.591500	0.1	31.811773
20.593167	0.1	31.829536
20.594833	0.1	31.842376
20.596500	0.1	31.842793
20.598167	0.1	31.848407
20.599833	0.1	31.852266
20.601500	0.1	31.846360
20.603167	0.1	31.839711
20.604833	0.1	31.853332
20.606500	0.1	31.868782
20.608167	0.1	31.879057
20.609833	0.1	31.902420
20.611500	0.1	31.917035
20.613167	0.1	31.908046
20.614833	0.1	31.909488
20.616500	0.1	31.897358
20.618167	0.1	31.914651
20.619833	0.1	31.928944
20.621500	0.1	31.943637
20.623167	0.1	31.958557
20.624833	0.1	31.952624
20.626500	0.1	31.949319
20.628167	0.1	31.971029
20.629833	0.1	31.973771
20.631500	0.1	31.971609
20.633167	0.1	31.963336
20.634833	0.1	31.980343
20.636500	0.1	32.000073
20.638167	0.1	32.000686
20.639833	0.1	32.005696
20.641500	0.1	32.016904
20.643167	0.1	32.025789
20.644833	0.1	32.013234
20.646500	0.1	32.042535
20.648167	0.1	32.029100
20.649833	0.1	32.046703
20.651500	0.1	32.067172
20.653167	0.1	32.068228
20.654833	0.1	32.072828
20.656500	0.1	32.093341
20.658167	0.1	32.101970
20.659833	0.1	32.099036
20.661500	0.1	32.107911
20.663167	0.1	32.133126
20.664833	0.1	32.137107
20.666500	0.1	32.142824
20.668167	0.1	32.141339
20.669833	0.1	32.142257
20.671500	0.1	32.139518
20.673167	0.1	32.153056
20.674833	0.1	32.170567
20.676500	0.1	32.165432
20.678167	0.1	32.179825
20.679833	0.1	32.208667
20.681500	0.1	32.194850
20.683167	0.1	32.201775
20.684833	0.1	32.203624
20.686500	0.1	32.201940
20.688167	0.1	32.215931
20.689833	0.1	32.224210
20.691500	0.1	32.239175
20.693167	0.1	32.256238
20.694833	0.1	32.262218
20.696500	0.1	32.243179
20.698167	0.1	32.261772
20.699833	0.1	32.282862
20.701500	0.1	32.275859
20.703167	0.1	32.274991
20.704833	0.1	32.288659
20.706500	0.1	32.294165
20.708167	0.1	32.308066
20.709833	0.1	32.308835
20.711500	0.1	32.314779
20.713167	0.1	32.328751
20.714833	0.1	32.334462
20.716500	0.1	32.329188
20.718167	0.1	32.335559
20.719833	0.1	32.344495
20.721500	0.1	32.352348
20.723167	0.1	32.358516
20.724833	0.1	32.361544
20.726500	0.1	32.365548
20.728167	0.1	32.381359
20.729833	0.1	32.400623
20.731500	0.1	32.401509
20.733167	0.1	32.415250
20.734833	0.1	32.421676
20.736500	0.1	32.425782
20.738167	0.1	32.432496
20.739833	0.1	32.449905
20.741500	0.1	32.438220
20.743167	0.1	32.439489
20.744833	0.1	32.453349
20.746500	0.1	32.466419
20.748167	0.1	32.458669
20.749833	0.1	32.461192
20.751500	0.1	32.473823
20.753167	0.1	32.482867
20.754833	0.1	32.496289
20.756500	0.1	32.519663
20.758167	0.1	32.520693
20.759833	0.1	32.520112
20.761500	0.1	32.522527
20.763167	0.1	32.532573
20.764833	0.1	32.543250
20.766500	0.1	32.536963
20.768167	0.1	32.525867
20.769833	0.1	32.548689
20.771500	0.1	32.552056
20.773167	0.1	32.563085
20.774833	0.1	32.579287
20.776500	0.1	32.575805
20.778167	0.1	32.579022
20.779833	0.1	32.596937
20.781500	0.1	32.612132
20.783167	0.1	32.612225
20.784833	0.1	32.605092
20.786500	0.1	32.611125
20.788167	0.1	32.624246
20.789833	0.1	32.629748
20.791500	0.1	32.633374
20.793167	0.1	32.643096
20.794833	0.1	32.656106
20.796500	0.1	32.656375
20.798167	0.1	32.670696
20.799833	0.1	32.674112
20.801500	0.1	32.691004
20.803167	0.1	32.688109
20.804833	0.1	32.693769
20.806500	0.1	32.720357
20.808167	0.1	32.723158
20.809833	0.1	32.715470
20.811500	0.1	32.714882
20.813167	0.1	32.722403
20.814833	0.1	32.724985
20.816500	0.1	32.740609
20.818167	0.1	32.748115
20.819833	0.1	32.762833
20.821500	0.1	32.777484
20.823167	0.1	32.775248
20.824833	0.1	32.778455
20.826500	0.1	32.782697
20.828167	0.1	32.783054
20.829833	0.1	32.796129
20.831500	0.1	32.802560
20.833167	0.1	32.802106
20.834833	0.1	32.811162
20.836500	0.1	32.823209
20.838167	0.1	32.810393
20.839833	0.1	32.836453
20.841500	0.1	32.846704
20.843167	0.1	32.844841
20.844833	0.1	32.850504
20.846500	0.1	32.873265
20.848167	0.1	32.864064
20.849833	0.1	32.866137
20.851500	0.1	32.883737
20.853167	0.1	32.894429
20.854833	0.1	32.884965
20.856500	0.1	32.891207
20.858167	0.1	32.902778
20.859833	0.1	32.912025
20.861500	0.1	32.923681
20.863167	0.1	32.919312
20.864833	0.1	32.932569
20.866500	0.1	32.920720
20.868167	0.1	32.932929
20.869833	0.1	32.930258
20.871500	0.1	32.942434
20.873167	0.1	32.957336
20.874833	0.1	32.975160
20.876500	0.1	32.974531
20.878167	0.1	32.974804
20.879833	0.1	32.969445
20.881500	0.1	32.994990
20.883167	0.1	32.997139
20.884833	0.1	33.005200
20.886500	0.1	33.001676
20.888167	0.1	33.007052
20.889833	0.1	33.005387
20.891500	0.1	33.017752
20.893167	0.1	33.019745
20.894833	0.1	33.033277
20.896500	0.1	33.040205
20.898167	0.1	33.040196
20.899833	0.1	33.054582
20.901500	0.1	33.074993
20.903167	0.1	33.072719
20.904833	0.1	33.074541
20.906500	0.1	33.077599
20.908167	0.1	33.079052
20.909833	0.1	33.101187
20.911500	0.1	33.108257
20.913167	0.1	33.115379
20.914833	0.1	33.110089
20.916500	0.1	33.139226
20.918167	0.1	33.140160
20.919833	0.1	33.145169
20.921500	0.1	33.154172
20.923167	0.1	33.146228
20.924833	0.1	33.146199
20.926500	0.1	33.149481
20.928167	0.1	33.155522
20.929833	0.1	33.161614
20.931500	0.1	33.163417
20.933167	0.1	33.185584
20.934833	0.1	33.179634
20.936500	0.1	33.184389
20.938167	0.1	33.185004
20.939833	0.1	33.209509
20.941500	0.1	33.212972
20.943167	0.1	33.222989
20.944833	0.1	33.231761
20.946500	0.1	33.233449
20.948167	0.1	33.246806
20.949833	0.1	33.245461
20.951500	0.1	33.249796
20.953167	0.1	33.246316
20.954833	0.1	33.244333
20.956500	0.1	33.262247
20.958167	0.1	33.258424
20.959833	0.1	33.277689
20.961500	0.1	33.274915
20.963167	0.1	33.273971
20.964833	0.1	33.278603
20.966500	0.1	33.303000
20.968167	0.1	33.326772
20.969833	0.1	33.315166
20.971500	0.1	33.314187
20.973167	0.1	33.339890
20.974833	0.1	33.328567
20.976500	0.1	33.343892
20.978167	0.1	33.332106
20.979833	0.1	33.337761
20.981500	0.1	33.354621
20.983167	0.1	33.360618
20.984833	0.1	33.354664
20.986500	0.1	33.367295
20.988167	0.1	33.396837
20.989833	0.1	33.399062
20.991500	0.1	33.388634
20.993167	0.1	33.410329
20.994833	0.1	33.392548
20.996500	0.1	33.399292
20.998167	0.1	33.404520
20.999833	0.1	33.403903
21.001500	0.1	33.410909
21.003167	0.1	33.437915
21.004833	0.1	33.438162
21.006500	0.1	33.435525
21.008167	0.1	33.442524
21.009833	0.1	33.454314
21.011500	0.1	33.456460
21.013167	0.1	33.466532
21.014833	0.1	33.477969
21.016500	0.1	33.463034
21.018167	0.1	33.470203
21.019833	0.1	33.485038
21.021500	0.1	33.493694
21.023167	0.1	33.498967
21.024833	0.1	33.497247
21.026500	0.1	33.510485
21.028167	0.1	33.522453
21.029833	0.1	33.510957
21.031500	0.1	33.520653
21.033167	0.1	33.518991
21.034833	0.1	33.528314
21.036500	0.1	33.532650
21.038167	0.1	33.538512
21.039833	0.1	33.563875
21.041500	0.1	33.557458
21.043167	0.1	33.547250
21.044833	0.1	33.551967
21.046500	0.1	33.552634
21.048167	0.1	33.567129
21.049833	0.1	33.574886
21.051500	0.1	33.578297
21.053167	0.1	33.587388
21.054833	0.1	33.598810
21.056500	0.1	33.596460
21.058167	0.1	33.603456
21.059833	0.1	33.607630
21.061500	0.1	33.623381
21.063167	0.1	33.615673
21.064833	0.1	33.620521
21.066500	0.1	33.630635
21.068167	0.1	33.627031
21.069833	0.1	33.622169
21.071500	0.1	33.635782
21.073167	0.1	33.640937
21.074833	0.1	33.652045
21.076500	0.1	33.650402
21.078167	0.1	33.659177
21.079833	0.1	33.659834
21.081500	0.1	33.670682
21.083167	0.1	33.663692
21.084833	0.1	33.682123
21.086500	0.1	33.678487
21.088167	0.1	33.678361
21.089833	0.1	33.706231
21.091500	0.1	33.727752
21.093167	0.1	33.718797
21.094833	0.1	33.735084
21.096500	0.1	33.720699
21.098167	0.1	33.723545
21.099833	0.1	33.723964
21.101500	0.1	33.733842
21.103167	0.1	33.723869
21.104833	0.1	33.746285
21.106500	0.1	33.741570
21.108167	0.1	33.762952
21.109833	0.1	33.769938
21.111500	0.1	33.775676
21.113167	0.1	33.784638
21.114833	0.1	33.785805
21.116500	0.1	33.783546
21.118167	0.1	33.788642
21.119833	0.1	33.788175
21.121500	0.1	33.789580
21.123167	0.1	33.813828
21.124833	0.1	33.821431
21.126500	0.1	33.819728
21.128167	0.1	33.821817
21.129833	0.1	33.841542
21.131500	0.1	33.842843
21.133167	0.1	33.825763
21.134833	0.1	33.822522
21.136500	0.1	33.841083
21.138167	0.1	33.845989
21.139833	0.1	33.863226
21.141500	0.1	33.863147
21.143167	0.1	33.878970
21.144833	0.1	33.867040
21.146500	0.1	33.882919
21.148167	0.1	33.880858
21.149833	0.1	33.883844
21.151500	0.1	33.881447
21.153167	0.1	33.868375
21.154833	0.1	33.883855
21.156500	0.1	33.880955
21.158167	0.1	33.890479
21.159833	0.1	33.926945
21.161500	0.1	33.911115
21.163167	0.1	33.915870
21.164833	0.1	33.917192
21.166500	0.1	33.927670
21.168167	0.1	33.937808
21.169833	0.1	33.953688
21.171500	0.1	33.967396
21.173167	0.1	33.956232
21.174833	0.1	33.959583
21.176500	0.1	33.965417
21.178167	0.1	33.965343
21.179833	0.1	33.964232
21.181500	0.1	33.957378
21.183167	0.1	33.972546
21.184833	0.1	33.982719
21.186500	0.1	33.990731
21.188167	0.1	33.978253
21.189833	0.1	33.985128
21.191500	0.1	33.997817
21.193167	0.1	34.000179
21.194833	0.1	34.010694
21.196500	0.1	34.008562
21.198167	0.1	34.010516
21.199833	0.1	34.012493
21.201500	0.1	34.023267
21.203167	0.1	34.034419
21.204833	0.1	34.037097
21.206500	0.1	34.043876
21.208167	0.1	34.046942
21.209833	0.1	34.035629
21.211500	0.1	34.045701
21.213167	0.1	34.046206
21.214833	0.1	34.059024
21.216500	0.1	34.059660
21.218167	0.1	34.084580
21.219833	0.1	34.079360
21.221500	0.1	34.085673
21.223167	0.1	34.086005
21.224833	0.1	34.091242
21.226500	0.1	34.079269
21.228167	0.1	34.097512
21.229833	0.1	34.102085
21.231500	0.1	34.098246
21.233167	0.1	34.107983
21.234833	0.1	34.106486
21.236500	0.1	34.119896
21.238167	0.1	34.124577
21.239833	0.1	34.122022
21.241500	0.1	34.131157
21.243167	0.1	34.157470
21.244833	0.1	34.160077
21.246500	0.1	34.159467
21.248167	0.1	34.155514
21.249833	0.1	34.170863
21.251500	0.1	34.163344
21.253167	0.1	34.175482
21.254833	0.1	34.177940
21.256500	0.1	34.172933
21.258167	0.1	34.168854
21.259833	0.1	34.167139
21.261500	0.1	34.179191
21.263167	0.1	34.180511
21.264833	0.1	34.179392
21.266500	0.1	34.197003
21.268167	0.1	34.205249
21.269833	0.1	34.199063
21.271500	0.1	34.198177
21.273167	0.1	34.202366
21.274833	0.1	34.205676
21.276500	0.1	34.215376
21.278167	0.1	34.232826
21.279833	0.1	34.211019
21.281500	0.1	34.225948
21.283167	0.1	34.235417
21.284833	0.1	34.236244
21.286500	0.1	34.243574
21.288167	0.1	34.259556
21.289833	0.1	34.246789
21.291500	0.1	34.248894
21.293167	0.1	34.241931
21.294833	0.1	34.249952
21.296500	0.1	34.249946
21.298167	0.1	34.262643
21.299833	0.1	34.261440
21.301500	0.1	34.266653
21.303167	0.1	34.266015
21.304833	0.1	34.263961
21.306500	0.1	34.277995
21.308167	0.1	34.276601
21.309833	0.1	34.262736
21.311500	0.1	34.273034
21.313167	0.1	34.263661
21.314833	0.1	34.272923
21.316500	0.1	34.271698
21.318167	0.1	34.293783
21.319833	0.1	34.305693
21.321500	0.1	34.311569
21.323167	0.1	34.316832
21.324833	0.1	34.327589
21.326500	0.1	34.328902
21.328167	0.1	34.334341
21.329833	0.1	34.345752
21.331500	0.1	34.354292
21.333167	0.1	34.353777
21.334833	0.1	34.345774
21.336500	0.1	34.350489
21.338167	0.1	34.345309
21.339833	0.1	34.353163
21.341500	0.1	34.338144
21.343167	0.1	34.352965
21.344833	0.1	34.358944
21.346500	0.1	34.345830
21.348167	0.1	34.346339
21.349833	0.1	34.368772
21.351500	0.1	34.358826
21.353167	0.1	34.348516
21.354833	0.1	34.370191
21.356500	0.1	34.365334
21.358167	0.1	34.368105
21.359833	0.1	34.385702
21.361500	0.1	34.396733
21.363167	0.1	34.403613
21.364833	0.1	34.404799
21.366500	0.1	34.396305
21.368167	0.1	34.402276
21.369833	0.1	34.408041
21.371500	0.1	34.404459
21.373167	0.1	34.404176
21.374833	0.1	34.398391
21.376500	0.1	34.396544
21.378167	0.1	34.400609
21.379833	0.1	34.400838
21.381500	0.1	34.407032
21.383167	0.1	34.428921
21.384833	0.1	34.436150
21.386500	0.1	34.432763
21.388167	0.1	34.437309
21.389833	0.1	34.434878
21.391500	0.1	34.465492
21.393167	0.1	34.448034
21.394833	0.1	34.453554
21.396500	0.1	34.465965
21.398167	0.1	34.458943
21.399833	0.1	34.457122
21.401500	0.1	34.463173
21.403167	0.1	34.461438
21.404833	0.1	34.474792
21.406500	0.1	34.469223
21.408167	0.1	34.456981
21.409833	0.1	34.464240
21.411500	0.1	34.470580
21.413167	0.1	34.453981
21.414833	0.1	34.472443
21.416500	0.1	34.483962
21.418167	0.1	34.460660
21.419833	0.1	34.490172
21.421500	0.1	34.482249
21.423167	0.1	34.470890
21.424833	0.1	34.480732
21.426500	0.1	34.484131
21.428167	0.1	34.496296
21.429833	0.1	34.495214
21.431500	0.1	34.483503
21.433167	0.1	34.508461
21.434833	0.1	34.514781
21.436500	0.1	34.526198
21.438167	0.1	34.513942
21.439833	0.1	34.520623
21.441500	0.1	34.521992
21.443167	0.1	34.530723
21.444833	0.1	34.536647
21.446500	0.1	34.520377
21.448167	0.1	34.533486
21.449833	0.1	34.535041
21.451500	0.1	34.518896
21.453167	0.1	34.521420
21.454833	0.1	34.531721
21.456500	0.1	34.547121
21.458167	0.1	34.565478
21.459833	0.1	34.544281
21.461500	0.1	34.532356
21.463167	0.1	34.550102
21.464833	0.1	34.546065
21.466500	0.1	34.544998
21.468167	0.1	34.555918
21.469833	0.1	34.549776
21.471500	0.1	34.558980
21.473167	0.1	34.550201
21.474833	0.1	34.553509
21.476500	0.1	34.550687
21.478167	0.1	34.557228
21.479833	0.1	34.562614
21.481500	0.1	34.555451
21.483167	0.1	34.571597
21.484833	0.1	34.578121
21.486500	0.1	34.559014
21.488167	0.1	34.569966
21.489833	0.1	34.575892
21.491500	0.1	34.573565
21.493167	0.1	34.583430
21.494833	0.1	34.587775
21.496500	0.1	34.573632
21.498167	0.1	34.575489
21.499833	0.1	34.585662
21.501500	0.1	34.591260
21.503167	0.1	34.598983
21.504833	0.1	34.587064
21.506500	0.1	34.595148
21.508167	0.1	34.595734
21.509833	0.1	34.594012
21.511500	0.1	34.597325
21.513167	0.1	34.601365
21.514833	0.1	34.591136
21.516500	0.1	34.581127
21.518167	0.1	34.595027
21.519833	0.1	34.591398
21.521500	0.1	34.598876
21.523167	0.1	34.588088
21.524833	0.1	34.598737
21.526500	0.1	34.593387
21.528167	0.1	34.596999
21.529833	0.1	34.587763
21.531500	0.1	34.610995
21.533167	0.1	34.603769
21.534833	0.1	34.603334
21.536500	0.1	34.611567
21.538167	0.1	34.595568
21.539833	0.1	34.595460
21.541500	0.1	34.610154
21.543167	0.1	34.611282
21.544833	0.1	34.617340
21.546500	0.1	34.614263
21.548167	0.1	34.609157
21.549833	0.1	34.601321
21.551500	0.1	34.613098
21.553167	0.1	34.623006
21.554833	0.1	34.622846
21.556500	0.1	34.621427
21.558167	0.1	34.621392
21.559833	0.1	34.624370
21.561500	0.1	34.621253
21.563167	0.1	34.609554
21.564833	0.1	34.608503
21.566500	0.1	34.601223
21.568167	0.1	34.611282
21.569833	0.1	34.621999
21.571500	0.1	34.614962
21.573167	0.1	34.608303
21.574833	0.1	34.625729
21.576500	0.1	34.612144
21.578167	0.1	34.604669
21.579833	0.1	34.635997
21.581500	0.1	34.615025
21.583167	0.1	34.624751
21.584833	0.1	34.619607
21.586500	0.1	34.630758
21.588167	0.1	34.629696
21.589833	0.1	34.617931
21.591500	0.1	34.629065
21.593167	0.1	34.632544
21.594833	0.1	34.638444
21.596500	0.1	34.619916
21.598167	0.1	34.610547
21.599833	0.1	34.612627
21.601500	0.1	34.626745
21.603167	0.1	34.611816
21.604833	0.1	34.611213
21.606500	0.1	34.625555
21.608167	0.1	34.610725
21.609833	0.1	34.633380
21.611500	0.1	34.620655
21.613167	0.1	34.612666
21.614833	0.1	34.616781
21.616500	0.1	34.622741
21.618167	0.1	34.616177
21.619833	0.1	34.617372
21.621500	0.1	34.618803
21.623167	0.1	34.618550
21.624833	0.1	34.622355
21.626500	0.1	34.617824
21.628167	0.1	34.617514
21.629833	0.1	34.619722
21.631500	0.1	34.624865
21.633167	0.1	34.624145
21.634833	0.1	34.625006
21.636500	0.1	34.612177
21.638167	0.1	34.600572
21.639833	0.1	34.613347
21.641500	0.1	34.603426
21.643167	0.1	34.607938
21.644833	0.1	34.605491
21.646500	0.1	34.614381
21.648167	0.1	34.616633
21.649833	0.1	34.605634
21.651500	0.1	34.600632
21.653167	0.1	34.610524
21.654833	0.1	34.616338
21.656500	0.1	34.610763
21.658167	0.1	34.603272
21.659833	0.1	34.617108
21.661500	0.1	34.616680
21.663167	0.1	34.609121
21.664833	0.1	34.605446
21.666500	0.1	34.601744
21.668167	0.1	34.594348
21.669833	0.1	34.588450
21.671500	0.1	34.576148
21.673167	0.1	34.579525
21.674833	0.1	34.598306
21.676500	0.1	34.599555
21.678167	0.1	34.611623
21.679833	0.1	34.615153
21.681500	0.1	34.608564
21.683167	0.1	34.613052
21.684833	0.1	34.609822
21.686500	0.1	34.589736
21.688167	0.1	34.583633
21.689833	0.1	34.576078
21.691500	0.1	34.586871
21.693167	0.1	34.574285
21.694833	0.1	34.559851
21.696500	0.1	34.562555
21.698167	0.1	34.575562
21.699833	0.1	34.568179
21.701500	0.1	34.569143
21.703167	0.1	34.585267
21.704833	0.1	34.584566
21.706500	0.1	34.576491
21.708167	0.1	34.565811
21.709833	0.1	34.583901
21.711500	0.1	34.584278
21.713167	0.1	34.587396
21.714833	0.1	34.570355
21.716500	0.1	34.562545
21.718167	0.1	34.556543
21.719833	0.1	34.555814
21.721500	0.1	34.564145
21.723167	0.1	34.555010
21.724833	0.1	34.566608
21.726500	0.1	34.555699
21.728167	0.1	34.552635
21.729833	0.1	34.549285
21.731500	0.1	34.537628
21.733167	0.1	34.542584
21.734833	0.1	34.536664
21.736500	0.1	34.544207
21.738167	0.1	34.534023
21.739833	0.1	34.530513
21.741500	0.1	34.524688
21.743167	0.1	34.514719
21.744833	0.1	34.525958
21.746500	0.1	34.540196
21.748167	0.1	34.538144
21.749833	0.1	34.535537
21.751500	0.1	34.514788
21.753167	0.1	34.528527
21.754833	0.1	34.515389
21.756500	0.1	34.515397
21.758167	0.1	34.521139
21.759833	0.1	34.497155
21.761500	0.1	34.508933
21.763167	0.1	34.495540
21.764833	0.1	34.496365
21.766500	0.1	34.509023
21.768167	0.1	34.502750
21.769833	0.1	34.496332
21.771500	0.1	34.495502
21.773167	0.1	34.482007
21.774833	0.1	34.488448
21.776500	0.1	34.479147
21.778167	0.1	34.484832
21.779833	0.1	34.482125
21.781500	0.1	34.478049
21.783167	0.1	34.474424
21.784833	0.1	34.466823
21.786500	0.1	34.473143
21.788167	0.1	34.467428
21.789833	0.1	34.464807
21.791500	0.1	34.462922
21.793167	0.1	34.451100
21.794833	0.1	34.454223
21.796500	0.1	34.443012
21.798167	0.1	34.436648
21.799833	0.1	34.447497
21.801500	0.1	34.444378
21.803167	0.1	34.436813
21.804833	0.1	34.423604
21.806500	0.1	34.430731
21.808167	0.1	34.411201
21.809833	0.1	34.412480
21.811500	0.1	34.402922
21.813167	0.1	34.397446
21.814833	0.1	34.394046
21.816500	0.1	34.398935
21.818167	0.1	34.398636
21.819833	0.1	34.413073
21.821500	0.1	34.417080
21.823167	0.1	34.395977
21.824833	0.1	34.400141
21.826500	0.1	34.387095
21.828167	0.1	34.374382
21.829833	0.1	34.368384
21.831500	0.1	34.362390
21.833167	0.1	34.340958
21.834833	0.1	34.347494
21.836500	0.1	34.354955
21.838167	0.1	34.358669
21.839833	0.1	34.355169
21.841500	0.1	34.347037
21.843167	0.1	34.340084
21.844833	0.1	34.339510
21.846500	0.1	34.329314
21.848167	0.1	34.326804
21.849833	0.1	34.308476
21.851500	0.1	34.311275
21.853167	0.1	34.310693
21.854833	0.1	34.299360
21.856500	0.1	34.292112
21.858167	0.1	34.280763
21.859833	0.1	34.299265
21.861500	0.1	34.299533
21.863167	0.1	34.297029
21.864833	0.1	34.288599
21.866500	0.1	34.277201
21.868167	0.1	34.278163
21.869833	0.1	34.282819
21.871500	0.1	34.271421
21.873167	0.1	34.279739
21.874833	0.1	34.258618
21.876500	0.1	34.259239
21.878167	0.1	34.246731
21.879833	0.1	34.239262
21.881500	0.1	34.232425
21.883167	0.1	34.226145
21.884833	0.1	34.228942
21.886500	0.1	34.213789
21.888167	0.1	34.209292
21.889833	0.1	34.185406
21.891500	0.1	34.186237
21.893167	0.1	34.183323
21.894833	0.1	34.187826
21.896500	0.1	34.186031
21.898167	0.1	34.197408
21.899833	0.1	34.184251
21.901500	0.1	34.171660
21.903167	0.1	34.177226
21.904833	0.1	34.165064
21.906500	0.1	34.177677
21.908167	0.1	34.156499
21.909833	0.1	34.155136
21.911500	0.1	34.142756
21.913167	0.1	34.153496
21.914833	0.1	34.135543
21.916500	0.1	34.121708
21.918167	0.1	34.108450
21.919833	0.1	34.096810
21.921500	0.1	34.091770
21.923167	0.1	34.089011
21.924833	0.1	34.096015
21.926500	0.1	34.086279
21.928167	0.1	34.071192
21.929833	0.1	34.087578
21.931500	0.1	34.071161
21.933167	0.1	34.070733
21.934833	0.1	34.062954
21.936500	0.1	34.051649
21.938167	0.1	34.039432
21.939833	0.1	34.032063
21.941500	0.1	34.041237
21.943167	0.1	34.035542
21.944833	0.1	34.024979
21.946500	0.1	34.004467
21.948167	0.1	34.001035
21.949833	0.1	33.992945
21.951500	0.1	33.982134
21.953167	0.1	33.977803
21.954833	0.1	33.968106
21.956500	0.1	33.956008
21.958167	0.1	33.963299
21.959833	0.1	33.960942
21.961500	0.1	33.946101
21.963167	0.1	33.936579
21.964833	0.1	33.941131
21.966500	0.1	33.929462
21.968167	0.1	33.907576
21.969833	0.1	33.916869
21.971500	0.1	33.906456
21.973167	0.1	33.899441
21.974833	0.1	33.887003
21.976500	0.1	33.870926
21.978167	0.1	33.877609
21.979833	0.1	33.878874
21.981500	0.1	33.862683
21.983167	0.1	33.854717
21.984833	0.1	33.840657
21.986500	0.1	33.826844
21.988167	0.1	33.826836
21.989833	0.1	33.819883
21.991500	0.1	33.832023
21.993167	0.1	33.819730
21.994833	0.1	33.805086
21.996500	0.1	33.784339
21.998167	0.1	33.768061
21.999833	0.1	33.775989
22.001500	0.1	33.768370
22.003167	0.1	33.772614
22.004833	0.1	33.764017
22.006500	0.1	33.759525
22.008167	0.1	33.742084
22.009833	0.1	33.745343
22.011500	0.1	33.740624
22.013167	0.1	33.727108
22.014833	0.1	33.711993
22.016500	0.1	33.699359
22.018167	0.1	33.688935
22.019833	0.1	33.688217
22.021500	0.1	33.683391
22.023167	0.1	33.673592
22.024833	0.1	33.676637
22.026500	0.1	33.665698
22.028167	0.1	33.643544
22.029833	0.1	33.637546
22.031500	0.1	33.636928
22.033167	0.1	33.627565
22.034833	0.1	33.619929
22.036500	0.1	33.614920
22.038167	0.1	33.607960
22.039833	0.1	33.587777
22.041500	0.1	33.574818
22.043167	0.1	33.563471
22.044833	0.1	33.560794
22.046500	0.1	33.540103
22.048167	0.1	33.551787
22.049833	0.1	33.543608
22.051500	0.1	33.536903
22.053167	0.1	33.513365
22.054833	0.1	33.503944
22.056500	0.1	33.496884
22.058167	0.1	33.499819
22.059833	0.1	33.482476
22.061500	0.1	33.469850
22.063167	0.1	33.457038
22.064833	0.1	33.454774
22.066500	0.1	33.428302
22.068167	0.1	33.435000
22.069833	0.1	33.429239
22.071500	0.1	33.426242
22.073167	0.1	33.411756
22.074833	0.1	33.404620
22.076500	0.1	33.383102
22.078167	0.1	33.371290
22.079833	0.1	33.357416
22.081500	0.1	33.341049
22.083167	0.1	33.345563
22.084833	0.1	33.329306
22.086500	0.1	33.319186
22.088167	0.1	33.308608
22.089833	0.1	33.311907
22.091500	0.1	33.314727
22.093167	0.1	33.296963
22.094833	0.1	33.289044
22.096500	0.1	33.279200
22.098167	0.1	33.263868
22.099833	0.1	33.256460
22.101500	0.1	33.252291
22.103167	0.1	33.226522
22.104833	0.1	33.223950
22.106500	0.1	33.198610
22.108167	0.1	33.184315
22.109833	0.1	33.186371
22.111500	0.1	33.174807
22.113167	0.1	33.164216
22.114833	0.1	33.165819
22.116500	0.1	33.132988
22.118167	0.1	33.139255
22.119833	0.1	33.124709
22.121500	0.1	33.114291
22.123167	0.1	33.094279
22.124833	0.1	33.080764
22.126500	0.1	33.076973
22.128167	0.1	33.071070
22.129833	0.1	33.045395
22.131500	0.1	33.030230
22.133167	0.1	33.041716
22.134833	0.1	33.026901
22.136500	0.1	33.016060
22.138167	0.1	33.000578
22.139833	0.1	32.984172
22.141500	0.1	32.980988
22.143167	0.1	32.968111
22.144833	0.1	32.946654
22.146500	0.1	32.933131
22.148167	0.1	32.915726
22.149833	0.1	32.909843
22.151500	0.1	32.898599
22.153167	0.1	32.905932
22.154833	0.1	32.883895
22.156500	0.1	32.867980
22.158167	0.1	32.865798
22.159833	0.1	32.860118
22.161500	0.1	32.843040
22.163167	0.1	32.835221
22.164833	0.1	32.821738
22.166500	0.1	32.792634
22.168167	0.1	32.791608
22.169833	0.1	32.776835
22.171500	0.1	32.776245
22.173167	0.1	32.761348
22.174833	0.1	32.740452
22.176500	0.1	32.733167
22.178167	0.1	32.722421
22.179833	0.1	32.700991
22.181500	0.1	32.685453
22.183167	0.1	32.676790
22.184833	0.1	32.667217
22.186500	0.1	32.650837
22.188167	0.1	32.648325
22.189833	0.1	32.627954
22.191500	0.1	32.604231
22.193167	0.1	32.600269
22.194833	0.1	32.592504
22.196500	0.1	32.583209
22.198167	0.1	32.558333
22.199833	0.1	32.544956
22.201500	0.1	32.535326
22.203167	0.1	32.524976
22.204833	0.1	32.512828
22.206500	0.1	32.502633
22.208167	0.1	32.490272
22.209833	0.1	32.477558
22.211500	0.1	32.469889
22.213167	0.1	32.449048
22.214833	0.1	32.440644
22.216500	0.1	32.436009
22.218167	0.1	32.422786
22.219833	0.1	32.408375
22.221500	0.1	32.389588
22.223167	0.1	32.365081
22.224833	0.1	32.359794
22.226500	0.1	32.349734
22.228167	0.1	32.342568
22.229833	0.1	32.328427
22.231500	0.1	32.310165
22.233167	0.1	32.294924
22.234833	0.1	32.275360
22.236500	0.1	32.262249
22.238167	0.1	32.243189
22.239833	0.1	32.227573
22.241500	0.1	32.224164
22.243167	0.1	32.212022
22.244833	0.1	32.184864
22.246500	0.1	32.185839
22.248167	0.1	32.160519
22.249833	0.1	32.155633
22.251500	0.1	32.146120
22.253167	0.1	32.116178
22.254833	0.1	32.112516
22.256500	0.1	32.093862
22.258167	0.1	32.084037
22.259833	0.1	32.059792
22.261500	0.1	32.049854
22.263167	0.1	32.038041
22.264833	0.1	32.021463
22.266500	0.1	32.008894
22.268167	0.1	31.985676
22.269833	0.1	31.978538
22.271500	0.1	31.944241
22.273167	0.1	31.944614
22.274833	0.1	31.922366
22.276500	0.1	31.902875
22.278167	0.1	31.880330
22.279833	0.1	31.867998
22.281500	0.1	31.865230
22.283167	0.1	31.857514
22.284833	0.1	31.851856
22.286500	0.1	31.832090
22.288167	0.1	31.802481
22.289833	0.1	31.773660
22.291500	0.1	31.769349
22.293167	0.1	31.759427
22.294833	0.1	31.739686
22.296500	0.1	31.735918
22.298167	0.1	31.721634
22.299833	0.1	31.711869
22.301500	0.1	31.675806
22.303167	0.1	31.675219
22.304833	0.1	31.648224
22.306500	0.1	31.616507
22.308167	0.1	31.605100
22.309833	0.1	31.592194
22.311500	0.1	31.588916
22.313167	0.1	31.581992
22.314833	0.1	31.535769
22.316500	0.1	31.511708
22.318167	0.1	31.517693
22.319833	0.1	31.512821
22.321500	0.1	31.496987
22.323167	0.1	31.479776
22.324833	0.1	31.466781
22.326500	0.1	31.429787
22.328167	0.1	31.432030
22.329833	0.1	31.401258
22.331500	0.1	31.395189
22.333167	0.1	31.381792
22.334833	0.1	31.353330
22.336500	0.1	31.346938
22.338167	0.1	31.329044
22.339833	0.1	31.311270
22.341500	0.1	31.304390
22.343167	0.1	31.279485
22.344833	0.1	31.254660
22.346500	0.1	31.232867
22.348167	0.1	31.222400
22.349833	0.1	31.206693
22.351500	0.1	31.179550
22.353167	0.1	31.166643
22.354833	0.1	31.138310
22.356500	0.1	31.115843
22.358167	0.1	31.103678
22.359833	0.1	31.083731
22.361500	0.1	31.073533
22.363167	0.1	31.054473
22.364833	0.1	31.044981
22.366500	0.1	31.031121
22.368167	0.1	31.015085
22.369833	0.1	31.006962
22.371500	0.1	30.983988
22.373167	0.1	30.960140
22.374833	0.1	30.930338
22.376500	0.1	30.920826
22.378167	0.1	30.884287
22.379833	0.1	30.879591
22.381500	0.1	30.861730
22.383167	0.1	30.861056
22.384833	0.1	30.834980
22.386500	0.1	30.817251
22.388167	0.1	30.809165
22.389833	0.1	30.781368
22.391500	0.1	30.775207
22.393167	0.1	30.743109
22.394833	0.1	30.711112
22.396500	0.1	30.691369
22.398167	0.1	30.686358
22.399833	0.1	30.671439
22.401500	0.1	30.650806
22.403167	0.1	30.631417
22.404833	0.1	30.614608
22.406500	0.1	30.590832
22.408167	0.1	30.561312
22.409833	0.1	30.537696
22.411500	0.1	30.523963
22.413167	0.1	30.508696
22.414833	0.1	30.483854
22.416500	0.1	30.460368
22.418167	0.1	30.465167
22.419833	0.1	30.430569
22.421500	0.1	30.421295
22.423167	0.1	30.415160
22.424833	0.1	30.399803
22.426500	0.1	30.386525
22.428167	0.1	30.352833
22.429833	0.1	30.326089
22.431500	0.1	30.295643
22.433167	0.1	30.288283
22.434833	0.1	30.266360
22.436500	0.1	30.242556
22.438167	0.1	30.228828
22.439833	0.1	30.199616
22.441500	0.1	30.174905
22.443167	0.1	30.157719
22.444833	0.1	30.152119
22.446500	0.1	30.136898
22.448167	0.1	30.106679
22.449833	0.1	30.098410
22.451500	0.1	30.072149
22.453167	0.1	30.050579
22.454833	0.1	30.021483
22.456500	0.1	29.997931
22.458167	0.1	29.974397
22.459833	0.1	29.941016
22.461500	0.1	29.921708
22.463167	0.1	29.913992
22.464833	0.1	29.882633
22.466500	0.1	29.858079
22.468167	0.1	29.847405
22.469833	0.1	29.822145
22.471500	0.1	29.803957
22.473167	0.1	29.788559
22.474833	0.1	29.757475
22.476500	0.1	29.734541
22.478167	0.1	29.732975
22.479833	0.1	29.698954
22.481500	0.1	29.671631
22.483167	0.1	29.647847
22.484833	0.1	29.628421
22.486500	0.1	29.620717
22.488167	0.1	29.592000
22.489833	0.1	29.569169
22.491500	0.1	29.549818
22.493167	0.1	29.514956
22.494833	0.1	29.497299
22.496500	0.1	29.484173
22.498167	0.1	29.457871
22.499833	0.1	29.433214
22.501500	0.1	29.423548
22.503167	0.1	29.394705
22.504833	0.1	29.368195
22.506500	0.1	29.333441
22.508167	0.1	29.312167
22.509833	0.1	29.289529
22.511500	0.1	29.275673
22.513167	0.1	29.264885
22.514833	0.1	29.251538
22.516500	0.1	29.210490
22.518167	0.1	29.195204
22.519833	0.1	29.163303
22.521500	0.1	29.144466
22.523167	0.1	29.114970
22.524833	0.1	29.099056
22.526500	0.1	29.079086
22.528167	0.1	29.054046
22.529833	0.1	29.030767
22.531500	0.1	29.000899
22.533167	0.1	28.984242
22.534833	0.1	28.953270
22.536500	0.1	28.927184
22.538167	0.1	28.902194
22.539833	0.1	28.883718
22.541500	0.1	28.866582
22.543167	0.1	28.840661
22.544833	0.1	28.813127
22.546500	0.1	28.812021
22.548167	0.1	28.779788
22.549833	0.1	28.745492
22.551500	0.1	28.731282
22.553167	0.1	28.710345
22.554833	0.1	28.679720
22.556500	0.1	28.657670
22.558167	0.1	28.631358
22.559833	0.1	28.609078
22.561500	0.1	28.586819
22.563167	0.1	28.561119
22.564833	0.1	28.538977
22.566500	0.1	28.508104
22.568167	0.1	28.487721
22.569833	0.1	28.461605
22.571500	0.1	28.452303
22.573167	0.1	28.432983
22.574833	0.1	28.389708
22.576500	0.1	28.359794
22.578167	0.1	28.330124
22.579833	0.1	28.305601
22.581500	0.1	28.279609
22.583167	0.1	28.268664
22.584833	0.1	28.239840
22.586500	0.1	28.219333
22.588167	0.1	28.200876
22.589833	0.1	28.174897
22.591500	0.1	28.145267
22.593167	0.1	28.114404
22.594833	0.1	28.085372
22.596500	0.1	28.057104
22.598167	0.1	28.028731
22.599833	0.1	28.012274
22.601500	0.1	27.975925
22.603167	0.1	27.958465
22.604833	0.1	27.925724
22.606500	0.1	27.901405
22.608167	0.1	27.872943
22.609833	0.1	27.844116
22.611500	0.1	27.814088
22.613167	0.1	27.778483
22.614833	0.1	27.754092
22.616500	0.1	27.740253
22.618167	0.1	27.715510
22.619833	0.1	27.695216
22.621500	0.1	27.673390
22.623167	0.1	27.641555
22.624833	0.1	27.600281
22.626500	0.1	27.574769
22.628167	0.1	27.564871
22.629833	0.1	27.543831
22.631500	0.1	27.506244
22.633167	0.1	27.469194
22.634833	0.1	27.445403
22.636500	0.1	27.425348
22.638167	0.1	27.407122
22.639833	0.1	27.375016
22.641500	0.1	27.345631
22.643167	0.1	27.325678
22.644833	0.1	27.285270
22.646500	0.1	27.235528
22.648167	0.1	27.232536
22.649833	0.1	27.208909
22.651500	0.1	27.165290
22.653167	0.1	27.148878
22.654833	0.1	27.123884
22.656500	0.1	27.091891
22.658167	0.1	27.065314
22.659833	0.1	27.028251
22.661500	0.1	27.018726
22.663167	0.1	26.975111
22.664833	0.1	26.950295
22.666500	0.1	26.926576
22.668167	0.1	26.880070
22.669833	0.1	26.860236
22.671500	0.1	26.834973
22.673167	0.1	26.806878
22.674833	0.1	26.775056
22.676500	0.1	26.747134
22.678167	0.1	26.731000
22.679833	0.1	26.699883
22.681500	0.1	26.658049
22.683167	0.1	26.623549
22.684833	0.1	26.597622
22.686500	0.1	26.577525
22.688167	0.1	26.534873
22.689833	0.1	26.502741
22.691500	0.1	26.483829
22.693167	0.1	26.455182
22.694833	0.1	26.430360
22.696500	0.1	26.403453
22.698167	0.1	26.363482
22.699833	0.1	26.321426
22.701500	0.1	26.309404
22.703167	0.1	26.283774
22.704833	0.1	26.250161
22.706500	0.1	26.213879
22.708167	0.1	26.181515
22.709833	0.1	26.170398
22.711500	0.1	26.132846
22.713167	0.1	26.111271
22.714833	0.1	26.081917
22.716500	0.1	26.047720
22.718167	0.1	26.009316
22.719833	0.1	25.993388
22.721500	0.1	25.964405
22.723167	0.1	25.925612
22.724833	0.1	25.889074
22.726500	0.1	25.857652
22.728167	0.1	25.840867
22.729833	0.1	25.804489
22.731500	0.1	25.783753
22.733167	0.1	25.739032
22.734833	0.1	25.711869
22.736500	0.1	25.672195
22.738167	0.1	25.637869
22.739833	0.1	25.626264
22.741500	0.1	25.599055
22.743167	0.1	25.576856
22.744833	0.1	25.514233
22.746500	0.1	25.489158
22.748167	0.1	25.469046
22.749833	0.1	25.434522
22.751500	0.1	25.392800
22.753167	0.1	25.367058
22.754833	0.1	25.327713
22.756500	0.1	25.305571
22.758167	0.1	25.258530
22.759833	0.1	25.210138
22.761500	0.1	25.190123
22.763167	0.1	25.168134
22.764833	0.1	25.136331
22.766500	0.1	25.094875
22.768167	0.1	25.077691
22.769833	0.1	25.058417
22.771500	0.1	25.013929
22.773167	0.1	24.967388
22.774833	0.1	24.950949
22.776500	0.1	24.921171
22.778167	0.1	24.885140
22.779833	0.1	24.844066
22.781500	0.1	24.818431
22.783167	0.1	24.778561
22.784833	0.1	24.743258
22.786500	0.1	24.714982
22.788167	0.1	24.687133
22.789833	0.1	24.657730
22.791500	0.1	24.628813
22.793167	0.1	24.581287
22.794833	0.1	24.554369
22.796500	0.1	24.522946
22.798167	0.1	24.492235
22.799833	0.1	24.461437
22.801500	0.1	24.429037
22.803167	0.1	24.396957
22.804833	0.1	24.360372
22.806500	0.1	24.325614
22.808167	0.1	24.285301
22.809833	0.1	24.244757
22.811500	0.1	24.195082
22.813167	0.1	24.171889
22.814833	0.1	24.154921
22.816500	0.1	24.108021
22.818167	0.1	24.075918
22.819833	0.1	24.028749
22.821500	0.1	24.005252
22.823167	0.1	23.977870
22.824833	0.1	23.941627
22.826500	0.1	23.894771
22.828167	0.1	23.857461
22.829833	0.1	23.827832
22.831500	0.1	23.796750
22.833167	0.1	23.758799
22.834833	0.1	23.745931
22.836500	0.1	23.694255
22.838167	0.1	23.660481
22.839833	0.1	23.616650
22.841500	0.1	23.578661
22.843167	0.1	23.535781
22.844833	0.1	23.503066
22.846500	0.1	23.472588
22.848167	0.1	23.435477
22.849833	0.1	23.418344
22.851500	0.1	23.380204
22.853167	0.1	23.332316
22.854833	0.1	23.298050
22.856500	0.1	23.253799
22.858167	0.1	23.216465
22.859833	0.1	23.192800
22.861500	0.1	23.145255
22.863167	0.1	23.099835
22.864833	0.1	23.068179
22.866500	0.1	23.042005
22.868167	0.1	23.023593
22.869833	0.1	22.981455
22.871500	0.1	22.942413
22.873167	0.1	22.899255
22.874833	0.1	22.875931
22.876500	0.1	22.820732
22.878167	0.1	22.766694
22.879833	0.1	22.748785
22.881500	0.1	22.725673
22.883167	0.1	22.687867
22.884833	0.1	22.651411
22.886500	0.1	22.595053
22.888167	0.1	22.562226
22.889833	0.1	22.536541
22.891500	0.1	22.495479
22.893167	0.1	22.457343
22.894833	0.1	22.424191
22.896500	0.1	22.390095
22.898167	0.1	22.332654
22.899833	0.1	22.322195
22.901500	0.1	22.284642
22.903167	0.1	22.241428
22.904833	0.1	22.196787
22.906500	0.1	22.151030
22.908167	0.1	22.109852
22.909833	0.1	22.078988
22.911500	0.1	22.039457
22.913167	0.1	22.002118
22.914833	0.1	21.974919
22.916500	0.1	21.934366
22.918167	0.1	21.879361
22.919833	0.1	21.840627
22.921500	0.1	21.795422
22.923167	0.1	21.761364
22.924833	0.1	21.728735
22.926500	0.1	21.675836
22.928167	0.1	21.638983
22.929833	0.1	21.596559
22.931500	0.1	21.560053
22.933167	0.1	21.528092
22.934833	0.1	21.493845
22.936500	0.1	21.470466
22.938167	0.1	21.409874
22.939833	0.1	21.374050
22.941500	0.1	21.340519
22.943167	0.1	21.290073
22.944833	0.1	21.246900
22.946500	0.1	21.199475
22.948167	0.1	21.181006
22.949833	0.1	21.136889
22.951500	0.1	21.099934
22.953167	0.1	21.060872
22.954833	0.1	21.015292
22.956500	0.1	20.984761
22.958167	0.1	20.934691
22.959833	0.1	20.884777
22.961500	0.1	20.855992
22.963167	0.1	20.799567
22.964833	0.1	20.754616
22.966500	0.1	20.708636
22.968167	0.1	20.674605
22.969833	0.1	20.629548
22.971500	0.1	20.592366
22.973167	0.1	20.554915
22.974833	0.1	20.507715
22.976500	0.1	20.459504
22.978167	0.1	20.422756
22.979833	0.1	20.385471
22.981500	0.1	20.346125
22.983167	0.1	20.313700
22.984833	0.1	20.276378
22.986500	0.1	20.227671
22.988167	0.1	20.186363
22.989833	0.1	20.138516
22.991500	0.1	20.098979
22.993167	0.1	20.067150
22.994833	0.1	20.021247
22.996500	0.1	19.988245
22.998167	0.1	19.922533
22.999833	0.1	19.883304
23.001500	0.1	19.837009
23.003167	0.1	19.808750
23.004833	0.1	19.752772
23.006500	0.1	19.699275
23.008167	0.1	19.671193
23.009833	0.1	19.639436
23.011500	0.1	19.594924
23.013167	0.1	19.556015
23.014833	0.1	19.506896
23.016500	0.1	19.462244
23.018167	0.1	19.409590
23.019833	0.1	19.366342
23.021500	0.1	19.323932
23.023167	0.1	19.282149
23.024833	0.1	19.230608
23.026500	0.1	19.190294
23.028167	0.1	19.148024
23.029833	0.1	19.098245
23.031500	0.1	19.062640
23.033167	0.1	19.008427
23.034833	0.1	18.968530
23.036500	0.1	18.917933
23.038167	0.1	18.887003
23.039833	0.1	18.837646
23.041500	0.1	18.788118
23.043167	0.1	18.730291
23.044833	0.1	18.694144
23.046500	0.1	18.666552
23.048167	0.1	18.628236
23.049833	0.1	18.580570
23.051500	0.1	18.533821
23.053167	0.1	18.490338
23.054833	0.1	18.463729
23.056500	0.1	18.386420
23.058167	0.1	18.340130
23.059833	0.1	18.299225
23.061500	0.1	18.263156
23.063167	0.1	18.218183
23.064833	0.1	18.161111
23.066500	0.1	18.101819
23.068167	0.1	18.045069
23.069833	0.1	18.014812
23.071500	0.1	17.964061
23.073167	0.1	17.922943
23.074833	0.1	17.883069
23.076500	0.1	17.838746
23.078167	0.1	17.783340
23.079833	0.1	17.742356
23.081500	0.1	17.686418
23.083167	0.1	17.639901
23.084833	0.1	17.588850
23.086500	0.1	17.551724
23.088167	0.1	17.503546
23.089833	0.1	17.456005
23.091500	0.1	17.412348
23.093167	0.1	17.355646
23.094833	0.1	17.312616
23.096500	0.1	17.271556
23.098167	0.1	17.210515
23.099833	0.1	17.159119
23.101500	0.1	17.116497
23.103167	0.1	17.087315
23.104833	0.1	17.048718
23.106500	0.1	16.991357
23.108167	0.1	16.935261
23.109833	0.1	16.899749
23.111500	0.1	16.852428
23.113167	0.1	16.805788
23.114833	0.1	16.761992
23.116500	0.1	16.693933
23.118167	0.1	16.641609
23.119833	0.1	16.588994
23.121500	0.1	16.550161
23.123167	0.1	16.507136
23.124833	0.1	16.465958
23.126500	0.1	16.412829
23.128167	0.1	16.348890
23.129833	0.1	16.297540
23.131500	0.1	16.250364
23.133167	0.1	16.205644
23.134833	0.1	16.154499
23.136500	0.1	16.113636
23.138167	0.1	16.066511
23.139833	0.1	16.010374
23.141500	0.1	15.956080
23.143167	0.1	15.897327
23.144833	0.1	15.870215
23.146500	0.1	15.820269
23.148167	0.1	15.763693
23.149833	0.1	15.710177
23.151500	0.1	15.670322
23.153167	0.1	15.620381
23.154833	0.1	15.572289
23.156500	0.1	15.505329
23.158167	0.1	15.465191
23.159833	0.1	15.413305
23.161500	0.1	15.363168
23.163167	0.1	15.299837
23.164833	0.1	15.262831
23.166500	0.1	15.212178
23.168167	0.1	15.160692
23.169833	0.1	15.109791
23.171500	0.1	15.057631
23.173167	0.1	15.022277
23.174833	0.1	14.960172
23.176500	0.1	14.912842
23.178167	0.1	14.851258
23.179833	0.1	14.821796
23.181500	0.1	14.773884
23.183167	0.1	14.713852
23.184833	0.1	14.654317
23.186500	0.1	14.586721
23.188167	0.1	14.537526
23.189833	0.1	14.492500
23.191500	0.1	14.446592
23.193167	0.1	14.398963
23.194833	0.1	14.341449
23.196500	0.1	14.292000
23.198167	0.1	14.234484
23.199833	0.1	14.190123
23.201500	0.1	14.129525
23.203167	0.1	14.071877
23.204833	0.1	14.033524
23.206500	0.1	13.972791
23.208167	0.1	13.913721
23.209833	0.1	13.885586
23.211500	0.1	13.831349
23.213167	0.1	13.765970
23.214833	0.1	13.712973
23.216500	0.1	13.650238
23.218167	0.1	13.609159
23.219833	0.1	13.545526
23.221500	0.1	13.487565
23.223167	0.1	13.449016
23.224833	0.1	13.380639
23.226500	0.1	13.324714
23.228167	0.1	13.281157
23.229833	0.1	13.222294
23.231500	0.1	13.171642
23.233167	0.1	13.117969
23.234833	0.1	13.057834
23.236500	0.1	13.002059
23.238167	0.1	12.961695
23.239833	0.1	12.891582
23.241500	0.1	12.839059
23.243167	0.1	12.788960
23.244833	0.1	12.734254
23.246500	0.1	12.686200
23.248167	0.1	12.618263
23.249833	0.1	12.574253
23.251500	0.1	12.508820
23.253167	0.1	12.464620
23.254833	0.1	12.406655
23.256500	0.1	12.357699
23.258167	0.1	12.313796
23.259833	0.1	12.256156
23.261500	0.1	12.199969
23.263167	0.1	12.138876
23.264833	0.1	12.085142
23.266500	0.1	12.023167
23.268167	0.1	11.982010
23.269833	0.1	11.918007
23.271500	0.1	11.872665
23.273167	0.1	11.811756
23.274833	0.1	11.743222
23.276500	0.1	11.673480
23.278167	0.1	11.627936
23.279833	0.1	11.564283
23.281500	0.1	11.509361
23.283167	0.1	11.457680
23.284833	0.1	11.421150
23.286500	0.1	11.361395
23.288167	0.1	11.297478
23.289833	0.1	11.247682
23.291500	0.1	11.193559
23.293167	0.1	11.144303
23.294833	0.1	11.076625
23.296500	0.1	11.012180
23.298167	0.1	10.955587
23.299833	0.1	10.889575
23.301500	0.1	10.822728
23.303167	0.1	10.782733
23.304833	0.1	10.715151
23.306500	0.1	10.669039
23.308167	0.1	10.613449
23.309833	0.1	10.558046
23.311500	0.1	10.485648
23.313167	0.1	10.431425
23.314833	0.1	10.366715
23.316500	0.1	10.305973
23.318167	0.1	10.259863
23.319833	0.1	10.191334
23.321500	0.1	10.132761
23.323167	0.1	10.061560
23.324833	0.1	10.017005
23.326500	0.1	9.953313
23.328167	0.1	9.887231
23.329833	0.1	9.838361
23.331500	0.1	9.766871
23.333167	0.1	9.718780
23.334833	0.1	9.658936
23.336500	0.1	9.603129
23.338167	0.1	9.544949
23.339833	0.1	9.476652
23.341500	0.1	9.418584
23.343167	0.1	9.359099
23.344833	0.1	9.315753
23.346500	0.1	9.241964
23.348167	0.1	9.181327
23.349833	0.1	9.109266
23.351500	0.1	9.049695
23.353167	0.1	8.993031
23.354833	0.1	8.933217
23.356500	0.1	8.870545
23.358167	0.1	8.811153
23.359833	0.1	8.758849
23.361500	0.1	8.696001
23.363167	0.1	8.636315
23.364833	0.1	8.575638
23.366500	0.1	8.505293
23.368167	0.1	8.440403
23.369833	0.1	8.380956
23.371500	0.1	8.309871
23.373167	0.1	8.257413
23.374833	0.1	8.206992
23.376500	0.1	8.130138
23.378167	0.1	8.068102
23.379833	0.1	8.000224
23.381500	0.1	7.934044
23.383167	0.1	7.875444
23.384833	0.1	7.816117
23.386500	0.1	7.750769
23.388167	0.1	7.694503
23.389833	0.1	7.620442
23.391500	0.1	7.558822
23.393167	0.1	7.493471
23.394833	0.1	7.424794
23.396500	0.1	7.372342
23.398167	0.1	7.298490
23.399833	0.1	7.228224
23.401500	0.1	7.164701
23.403167	0.1	7.101317
23.404833	0.1	7.043879
23.406500	0.1	6.977717
23.408167	0.1	6.920956
23.409833	0.1	6.861877
23.411500	0.1	6.787750
23.413167	0.1	6.726803
23.414833	0.1	6.665347
23.416500	0.1	6.593036
23.418167	0.1	6.539823
23.419833	0.1	6.457081
23.421500	0.1	6.389849
23.423167	0.1	6.352812
23.424833	0.1	6.275210
23.426500	0.1	6.188985
23.428167	0.1	6.126954
23.429833	0.1	6.072130
23.431500	0.1	6.019184
23.433167	0.1	5.952590
23.434833	0.1	5.881681
23.436500	0.1	5.793395
23.438167	0.1	5.728924
23.439833	0.1	5.668012
23.441500	0.1	5.608114
23.443167	0.1	5.540877
23.444833	0.1	5.470616
23.446500	0.1	5.405047
23.448167	0.1	5.327708
23.449833	0.1	5.272793
23.451500	0.1	5.217649
23.453167	0.1	5.130788
23.454833	0.1	5.069028
23.456500	0.1	5.014356
23.458167	0.1	4.945422
23.459833	0.1	4.866213
23.461500	0.1	4.787092
23.463167	0.1	4.729030
23.464833	0.1	4.664380
23.466500	0.1	4.589658
23.468167	0.1	4.521049
23.469833	0.1	4.454830
23.471500	0.1	4.394349
23.473167	0.1	4.317054
23.474833	0.1	4.253951
23.476500	0.1	4.188274
23.478167	0.1	4.121685
23.479833	0.1	4.065107
23.481500	0.1	3.983707
23.483167	0.1	3.906180
23.484833	0.1	3.832132
23.486500	0.1	3.775797
23.488167	0.1	3.697513
23.489833	0.1	3.630969
23.491500	0.1	3.552504
23.493167	0.1	3.492056
23.494833	0.1	3.415044
23.496500	0.1	3.348638
23.498167	0.1	3.279888
23.499833	0.1	3.213156
23.501500	0.1	3.152288
23.503167	0.1	3.072027
23.504833	0.1	3.003971
23.506500	0.1	2.934809
23.508167	0.1	2.853118
23.509833	0.1	2.788020
23.511500	0.1	2.725000
23.513167	0.1	2.644956
23.514833	0.1	2.573233
23.516500	0.1	2.505357
23.518167	0.1	2.428331
23.519833	0.1	2.355209
23.521500	0.1	2.281329
23.523167	0.1	2.206286
23.524833	0.1	2.138484
23.526500	0.1	2.072002
23.528167	0.1	1.999123
23.529833	0.1	1.930706
23.531500	0.1	1.839085
23.533167	0.1	1.774150
23.534833	0.1	1.703306
23.536500	0.1	1.635661
23.538167	0.1	1.556361
23.539833	0.1	1.478337
23.541500	0.1	1.412939
23.543167	0.1	1.340216
23.544833	0.1	1.267252
23.546500	0.1	1.181407
23.548167	0.1	1.100985
23.549833	0.1	1.042554
23.551500	0.1	0.968336
23.553167	0.1	0.900703
23.554833	0.1	0.830648
23.556500	0.1	0.743129
23.558167	0.1	0.670085
23.559833	0.1	0.608798
23.561500	0.1	0.539600
23.563167	0.1	0.456322
23.564833	0.1	0.381260
23.566500	0.1	0.307668
23.568167	0.1	0.245509
23.569833	0.1	0.148071
23.571500	0.1	0.074055
23.573167	0.1	0.009309
23.574833	0.1	-0.066612
23.576500	0.1	-0.137155
23.578167	0.1	-0.219445
23.579833	0.1	-0.301890
23.581500	0.1	-0.367690
23.583167	0.1	-0.453458
23.584833	0.1	-0.525327
23.586500	0.1	-0.600344
23.588167	0.1	-0.679515
23.589833	0.1	-0.747309
23.591500	0.1	-0.827836
23.593167	0.1	-0.896547
23.594833	0.1	-0.965249
23.596500	0.1	-1.053120
23.598167	0.1	-1.137783
23.599833	0.1	-1.206555
23.601500	0.1	-1.290824
23.603167	0.1	-1.355200
23.604833	0.1	-1.446837
23.606500	0.1	-1.516930
23.608167	0.1	-1.587252
23.609833	0.1	-1.658003
23.611500	0.1	-1.728431
23.613167	0.1	-1.822057
23.614833	0.1	-1.906157
23.616500	0.1	-1.981348
23.618167	0.1	-2.038303
23.619833	0.1	-2.117034
23.621500	0.1	-2.203874
23.623167	0.1	-2.275295
23.624833	0.1	-2.357550
23.626500	0.1	-2.441236
23.628167	0.1	-2.533391
23.629833	0.1	-2.593699
23.631500	0.1	-2.669686
23.633167	0.1	-2.749579
23.634833	0.1	-2.836236
23.636500	0.1	-2.914140
23.638167	0.1	-2.991596
23.639833	0.1	-3.063278
23.641500	0.1	-3.131464
23.643167	0.1	-3.220979
23.644833	0.1	-3.302103
23.646500	0.1	-3.384695
23.648167	0.1	-3.478790
23.649833	0.1	-3.539726
23.651500	0.1	-3.620107
23.653167	0.1	-3.706252
23.654833	0.1	-3.797354
23.656500	0.1	-3.888478
23.658167	0.1	-3.959975
23.659833	0.1	-4.043322
23.661500	0.1	-4.119634
23.663167	0.1	-4.223393
23.664833	0.1	-4.306629
23.666500	0.1	-4.380344
23.668167	0.1	-4.461014
23.669833	0.1	-4.549049
23.671500	0.1	-4.630875
23.673167	0.1	-4.704801
23.674833	0.1	-4.786686
23.676500	0.1	-4.852470
23.678167	0.1	-4.937624
23.679833	0.1	-5.010820
23.681500	0.1	-5.097803
23.683167	0.1	-5.184917
23.684833	0.1	-5.270326
23.686500	0.1	-5.341048
23.688167	0.1	-5.435227
23.689833	0.1	-5.504013
23.691500	0.1	-5.581163
23.693167	0.1	-5.672787
23.694833	0.1	-5.774355
23.696500	0.1	-5.855707
23.698167	0.1	-5.936815
23.699833	0.1	-6.017992
23.701500	0.1	-6.096905
23.703167	0.1	-6.180131
23.704833	0.1	-6.268048
23.706500	0.1	-6.351065
23.708167	0.1	-6.436024
23.709833	0.1	-6.523882
23.711500	0.1	-6.610514
23.713167	0.1	-6.695726
23.714833	0.1	-6.771532
23.716500	0.1	-6.855438
23.718167	0.1	-6.935170
23.719833	0.1	-7.038144
23.721500	0.1	-7.117224
23.723167	0.1	-7.192215
23.724833	0.1	-7.282356
23.726500	0.1	-7.382575
23.728167	0.1	-7.472455
23.729833	0.1	-7.552578
23.731500	0.1	-7.643454
23.733167	0.1	-7.732663
23.734833	0.1	-7.808138
23.736500	0.1	-7.901166
23.738167	0.1	-7.988893
23.739833	0.1	-8.078714
23.741500	0.1	-8.177502
23.743167	0.1	-8.266174
23.744833	0.1	-8.349492
23.746500	0.1	-8.440023
23.748167	0.1	-8.530578
23.749833	0.1	-8.592556
23.751500	0.1	-8.681364
23.753167	0.1	-8.751558
23.754833	0.1	-8.847067
23.756500	0.1	-8.938629
23.758167	0.1	-9.023467
23.759833	0.1	-9.119633
23.761500	0.1	-9.208084
23.763167	0.1	-9.296641
23.764833	0.1	-9.387168
23.766500	0.1	-9.466587
23.768167	0.1	-9.552845
23.769833	0.1	-9.642139
23.771500	0.1	-9.717317
23.773167	0.1	-9.808793
23.774833	0.1	-9.919682
23.776500	0.1	-10.009277
23.778167	0.1	-10.085364
23.779833	0.1	-10.177119
23.781500	0.1	-10.268215
23.783167	0.1	-10.351428
23.784833	0.1	-10.454362
23.786500	0.1	-10.545391
23.788167	0.1	-10.621937
23.789833	0.1	-10.727762
23.791500	0.1	-10.810893
23.793167	0.1	-10.902740
23.794833	0.1	-10.990435
23.796500	0.1	-11.076668
23.798167	0.1	-11.170482
23.799833	0.1	-11.255670
23.801500	0.1	-11.351435
23.803167	0.1	-11.430225
23.804833	0.1	-11.521907
23.806500	0.1	-11.614578
23.808167	0.1	-11.714783
23.809833	0.1	-11.816760
23.811500	0.1	-11.892073
23.813167	0.1	-11.990177
23.814833	0.1	-12.088507
23.816500	0.1	-12.175697
23.818167	0.1	-12.276996
23.819833	0.1	-12.348417
23.821500	0.1	-12.448266
23.823167	0.1	-12.540812
23.824833	0.1	-12.636079
23.826500	0.1	-12.724479
23.828167	0.1	-12.819486
23.829833	0.1	-12.895142
23.831500	0.1	-12.993733
23.833167	0.1	-13.096213
23.834833	0.1	-13.183124
23.836500	0.1	-13.292853
23.838167	0.1	-13.372605
23.839833	0.1	-13.471051
23.841500	0.1	-13.552111
23.843167	0.1	-13.660477
23.844833	0.1	-13.739673
23.846500	0.1	-13.838081
23.848167	0.1	-13.943878
23.849833	0.1	-14.046841
23.851500	0.1	-14.123245
23.853167	0.1	-14.208736
23.854833	0.1	-14.310670
23.856500	0.1	-14.412756
23.858167	0.1	-14.499584
23.859833	0.1	-14.597901
23.861500	0.1	-14.684079
23.863167	0.1	-14.772848
23.864833	0.1	-14.878810
23.866500	0.1	-14.979572
23.868167	0.1	-15.066635
23.869833	0.1	-15.160623
23.871500	0.1	-15.251202
23.873167	0.1	-15.338485
23.874833	0.1	-15.432061
23.876500	0.1	-15.532974
23.878167	0.1	-15.631337
23.879833	0.1	-15.728863
23.881500	0.1	-15.826565
23.883167	0.1	-15.942897
23.884833	0.1	-16.032171
23.886500	0.1	-16.144474
23.888167	0.1	-16.234942
23.889833	0.1	-16.328339
23.891500	0.1	-16.427603
23.893167	0.1	-16.514886
23.894833	0.1	-16.618490
23.896500	0.1	-16.719103
23.898167	0.1	-16.814916
23.899833	0.1	-16.900513
23.901500	0.1	-16.994083
23.903167	0.1	-17.101208
23.904833	0.1	-17.197634
23.906500	0.1	-17.293186
23.908167	0.1	-17.389147
23.909833	0.1	-17.492908
23.911500	0.1	-17.589187
23.913167	0.1	-17.682260
23.914833	0.1	-17.774087
23.916500	0.1	-17.882410
23.918167	0.1	-17.979846
23.919833	0.1	-18.082324
23.921500	0.1	-18.181942
23.923167	0.1	-18.283692
23.924833	0.1	-18.387987
23.926500	0.1	-18.471539
23.928167	0.1	-18.566686
23.929833	0.1	-18.672896
23.931500	0.1	-18.780221
23.933167	0.1	-18.883875
23.934833	0.1	-18.963093
23.936500	0.1	-19.076238
23.938167	0.1	-19.176011
23.939833	0.1	-19.285546
23.941500	0.1	-19.372710
23.943167	0.1	-19.455226
23.944833	0.1	-19.559595
23.946500	0.1	-19.665788
23.948167	0.1	-19.764925
23.949833	0.1	-19.877999
23.951500	0.1	-19.989363
23.953167	0.1	-20.091831
23.954833	0.1	-20.170167
23.956500	0.1	-20.276551
23.958167	0.1	-20.383934
23.959833	0.1	-20.478480
23.961500	0.1	-20.590199
23.963167	0.1	-20.703105
23.964833	0.1	-20.786983
23.966500	0.1	-20.895308
23.968167	0.1	-20.993615
23.969833	0.1	-21.095565
23.971500	0.1	-21.199325
23.973167	0.1	-21.307943
23.974833	0.1	-21.405061
23.976500	0.1	-21.511002
23.978167	0.1	-21.609164
23.979833	0.1	-21.712897
23.981500	0.1	-21.815552
23.983167	0.1	-21.924533
23.984833	0.1	-22.024900
23.986500	0.1	-22.139769
23.988167	0.1	-22.232067
23.989833	0.1	-22.335224
23.991500	0.1	-22.451059
23.993167	0.1	-22.526446
23.994833	0.1	-22.628682
23.996500	0.1	-22.732889
23.998167	0.1	-22.858669
23.999833	0.1	-22.963166
24.001500	0.1	-23.069000
24.003167	0.1	-23.162690
24.004833	0.1	-23.263008
24.006500	0.1	-23.379419
24.008167	0.1	-23.491137
24.009833	0.1	-23.594364
24.011500	0.1	-23.703113
24.013167	0.1	-23.802344
24.014833	0.1	-23.914763
24.016500	0.1	-24.019221
24.018167	0.1	-24.103740
24.019833	0.1	-24.229868
24.021500	0.1	-24.325726
24.023167	0.1	-24.441750
24.024833	0.1	-24.544613
24.026500	0.1	-24.658019
24.028167	0.1	-24.766214
24.029833	0.1	-24.873594
24.031500	0.1	-24.979337
24.033167	0.1	-25.082259
24.034833	0.1	-25.203608
24.036500	0.1	-25.300769
24.038167	0.1	-25.405221
24.039833	0.1	-25.513110
24.041500	0.1	-25.620873
24.043167	0.1	-25.723513
24.044833	0.1	-25.835619
24.046500	0.1	-25.925138
24.048167	0.1	-26.043058
24.049833	0.1	-26.153872
24.051500	0.1	-26.278126
24.053167	0.1	-26.394018
24.054833	0.1	-26.506159
24.056500	0.1	-26.614415
24.058167	0.1	-26.724265
24.059833	0.1	-26.823195
24.061500	0.1	-26.922329
24.063167	0.1	-27.034494
24.064833	0.1	-27.145696
24.066500	0.1	-27.243546
24.068167	0.1	-27.361011
24.069833	0.1	-27.473440
24.071500	0.1	-27.608891
24.073167	0.1	-27.707308
24.074833	0.1	-27.816121
24.076500	0.1	-27.915059
24.078167	0.1	-28.027872
24.079833	0.1	-28.115531
24.081500	0.1	-28.248518
24.083167	0.1	-28.370059
24.084833	0.1	-28.470856
24.086500	0.1	-28.581527
24.088167	0.1	-28.684179
24.089833	0.1	-28.802991
24.091500	0.1	-28.912743
24.093167	0.1	-29.021800
24.094833	0.1	-29.131300
24.096500	0.1	-29.250695
24.098167	0.1	-29.368801
24.099833	0.1	-29.486068
24.101500	0.1	-29.589519
24.103167	0.1	-29.683332
24.104833	0.1	-29.791271
24.106500	0.1	-29.910724
24.108167	0.1	-30.036384
24.109833	0.1	-30.146603
24.111500	0.1	-30.268341
24.113167	0.1	-30.365120
24.114833	0.1	-30.470647
24.116500	0.1	-30.604605
24.118167	0.1	-30.706086
24.119833	0.1	-30.821179
24.121500	0.1	-30.951734
24.123167	0.1	-31.057037
24.124833	0.1	-31.166814
24.126500	0.1	-31.291223
24.128167	0.1	-31.416959
24.129833	0.1	-31.510098
24.131500	0.1	-31.624216
24.133167	0.1	-31.735694
24.134833	0.1	-31.846430
24.136500	0.1	-31.963125
24.138167	0.1	-32.078453
24.139833	0.1	-32.188483
24.141500	0.1	-32.298470
24.143167	0.1	-32.424572
24.144833	0.1	-32.541759
24.146500	0.1	-32.654345
24.148167	0.1	-32.769134
24.149833	0.1	-32.872039
24.151500	0.1	-32.993319
24.153167	0.1	-33.114666
24.154833	0.1	-33.234361
24.156500	0.1	-33.348396
24.158167	0.1	-33.475833
24.159833	0.1	-33.579312
24.161500	0.1	-33.690669
24.163167	0.1	-33.811559
24.164833	0.1	-33.937600
24.166500	0.1	-34.054123
24.168167	0.1	-34.171115
24.169833	0.1	-34.283631
24.171500	0.1	-34.405288
24.173167	0.1	-34.530046
24.174833	0.1	-34.650451
24.176500	0.1	-34.769541
24.178167	0.1	-34.880753
24.179833	0.1	-35.002620
24.181500	0.1	-35.126587
24.183167	0.1	-35.238350
24.184833	0.1	-35.349294
24.186500	0.1	-35.453011
24.188167	0.1	-35.582905
24.189833	0.1	-35.697873
24.191500	0.1	-35.819441
24.193167	0.1	-35.938464
24.194833	0.1	-36.057132
24.196500	0.1	-36.190276
24.198167	0.1	-36.317333
24.199833	0.1	-36.430742
24.201500	0.1	-36.562172
24.203167	0.1	-36.679223
24.204833	0.1	-36.796346
24.206500	0.1	-36.921383
24.208167	0.1	-37.026213
24.209833	0.1	-37.138445
24.211500	0.1	-37.254955
24.213167	0.1	-37.393956
24.214833	0.1	-37.527447
24.216500	0.1	-37.648231
24.218167	0.1	-37.760206
24.219833	0.1	-37.885418
24.221500	0.1	-37.996789
24.223167	0.1	-38.127365
24.224833	0.1	-38.229762
24.226500	0.1	-38.357054
24.228167	0.1	-38.465352
24.229833	0.1	-38.591680
24.231500	0.1	-38.726058
24.233167	0.1	-38.853696
24.234833	0.1	-38.977236
24.236500	0.1	-39.089537
24.238167	0.1	-39.207354
24.239833	0.1	-39.332300
24.241500	0.1	-39.465306
24.243167	0.1	-39.585365
24.244833	0.1	-39.708791
24.246500	0.1	-39.846023
24.248167	0.1	-39.965888
24.249833	0.1	-40.078963
24.251500	0.1	-40.207589
24.253167	0.1	-40.327081
24.254833	0.1	-40.452789
24.256500	0.1	-40.581962
24.258167	0.1	-40.710321
24.259833	0.1	-40.836203
24.261500	0.1	-40.970548
24.263167	0.1	-41.084497
24.264833	0.1	-41.217680
24.266500	0.1	-41.339417
24.268167	0.1	-41.454053
24.269833	0.1	-41.581326
24.271500	0.1	-41.700290
24.273167	0.1	-41.839377
24.274833	0.1	-41.973392
24.276500	0.1	-42.086132
24.278167	0.1	-42.212362
24.279833	0.1	-42.332969
24.281500	0.1	-42.480964
24.283167	0.1	-42.604738
24.284833	0.1	-42.732321
24.286500	0.1	-42.849631
24.288167	0.1	-42.968370
24.289833	0.1	-43.096358
24.291500	0.1	-43.229193
24.293167	0.1	-43.356772
24.294833	0.1	-43.483261
24.296500	0.1	-43.608060
24.298167	0.1	-43.733271
24.299833	0.1	-43.854284
24.301500	0.1	-43.983795
24.303167	0.1	-44.114125
24.304833	0.1	-44.242885
24.306500	0.1	-44.369946
24.308167	0.1	-44.516695
24.309833	0.1	-44.638526
24.311500	0.1	-44.759844
24.313167	0.1	-44.879377
24.314833	0.1	-45.024216
24.316500	0.1	-45.156068
24.318167	0.1	-45.274162
24.319833	0.1	-45.404145
24.321500	0.1	-45.529849
24.323167	0.1	-45.649077
24.324833	0.1	-45.788847
24.326500	0.1	-45.905928
24.328167	0.1	-46.038323
24.329833	0.1	-46.182237
24.331500	0.1	-46.302207
24.333167	0.1	-46.442430
24.334833	0.1	-46.589407
24.336500	0.1	-46.710315
24.338167	0.1	-46.853872
24.339833	0.1	-46.972902
24.341500	0.1	-47.101349
24.343167	0.1	-47.241021
24.344833	0.1	-47.367476
24.346500	0.1	-47.483190
24.348167	0.1	-47.617422
24.349833	0.1	-47.761393
24.351500	0.1	-47.894450
24.353167	0.1	-48.018635
24.354833	0.1	-48.155626
24.356500	0.1	-48.302856
24.358167	0.1	-48.431854
24.359833	0.1	-48.571446
24.361500	0.1	-48.709219
24.363167	0.1	-48.838653
24.364833	0.1	-48.961692
24.366500	0.1	-49.102464
24.368167	0.1	-49.242830
24.369833	0.1	-49.360558
24.371500	0.1	-49.505388
24.373167	0.1	-49.614466
24.374833	0.1	-49.755686
24.376500	0.1	-49.900495
24.378167	0.1	-50.028046
24.379833	0.1	-50.172197
24.381500	0.1	-50.307744
24.383167	0.1	-50.439392
24.384833	0.1	-50.588643
24.386500	0.1	-50.711547
24.388167	0.1	-50.856732
24.389833	0.1	-50.984020
24.391500	0.1	-51.120145
24.393167	0.1	-51.257985
24.394833	0.1	-51.389018
24.396500	0.1	-51.529779
24.398167	0.1	-51.664277
24.399833	0.1	-51.802830
24.401500	0.1	-51.929770
24.403167	0.1	-52.063410
24.404833	0.1	-52.190598
24.406500	0.1	-52.335052
24.408167	0.1	-52.484092
24.409833	0.1	-52.616033
24.411500	0.1	-52.752118
24.413167	0.1	-52.884825
24.414833	0.1	-53.025820
24.416500	0.1	-53.158653
24.418167	0.1	-53.300166
24.419833	0.1	-53.449233
24.421500	0.1	-53.600992
24.423167	0.1	-53.717057
24.424833	0.1	-53.849614
24.426500	0.1	-53.989507
24.428167	0.1	-54.123051
24.429833	0.1	-54.261563
24.431500	0.1	-54.404207
24.433167	0.1	-54.564563
24.434833	0.1	-54.703465
24.436500	0.1	-54.842107
24.438167	0.1	-54.979563
24.439833	0.1	-55.102782
24.441500	0.1	-55.250602
24.443167	0.1	-55.390243
24.444833	0.1	-55.515410
24.446500	0.1	-55.646428
24.448167	0.1	-55.775882
24.449833	0.1	-55.928493
24.451500	0.1	-56.086466
24.453167	0.1	-56.209575
24.454833	0.1	-56.355388
24.456500	0.1	-56.486098
24.458167	0.1	-56.622791
24.459833	0.1	-56.780118
24.461500	0.1	-56.928198
24.463167	0.1	-57.068170
24.464833	0.1	-57.203603
24.466500	0.1	-57.356600
24.468167	0.1	-57.501260
24.469833	0.1	-57.638929
24.471500	0.1	-57.770900
24.473167	0.1	-57.907624
24.474833	0.1	-58.049182
24.476500	0.1	-58.197290
24.478167	0.1	-58.337984
24.479833	0.1	-58.487594
24.481500	0.1	-58.623233
24.483167	0.1	-58.751918
24.484833	0.1	-58.905836
24.486500	0.1	-59.054071
24.488167	0.1	-59.191738
24.489833	0.1	-59.341026
24.491500	0.1	-59.476087
24.493167	0.1	-59.615775
24.494833	0.1	-59.761521
24.496500	0.1	-59.899769
24.498167	0.1	-60.064904
24.499833	0.1	-60.211982
24.501500	0.1	-60.353442
24.503167	0.1	-60.494912
24.504833	0.1	-60.642892
24.506500	0.1	-60.769408
24.508167	0.1	-60.919847
24.509833	0.1	-61.070302
24.511500	0.1	-61.212069
24.513167	0.1	-61.353412
24.514833	0.1	-61.496866
24.516500	0.1	-61.638831
24.518167	0.1	-61.785021
24.519833	0.1	-61.942170
24.521500	0.1	-62.088325
24.523167	0.1	-62.233587
24.524833	0.1	-62.373787
24.526500	0.1	-62.510572
24.528167	0.1	-62.651966
24.529833	0.1	-62.815012
24.531500	0.1	-62.950605
24.533167	0.1	-63.094936
24.534833	0.1	-63.247580
24.536500	0.1	-63.395532
24.538167	0.1	-63.551500
24.539833	0.1	-63.694650
24.541500	0.1	-63.842347
24.543167	0.1	-63.983378
24.544833	0.1	-64.133855
24.546500	0.1	-64.276907
24.548167	0.1	-64.429971
24.549833	0.1	-64.571471
24.551500	0.1	-64.726607
24.553167	0.1	-64.872746
24.554833	0.1	-65.015764
24.556500	0.1	-65.175126
24.558167	0.1	-65.327716
24.559833	0.1	-65.471686
24.561500	0.1	-65.625643
24.563167	0.1	-65.762219
24.564833	0.1	-65.915360
24.566500	0.1	-66.062126
24.568167	0.1	-66.209163
24.569833	0.1	-66.351361
24.571500	0.1	-66.494722
24.573167	0.1	-66.652753
24.574833	0.1	-66.818265
24.576500	0.1	-66.957407
24.578167	0.1	-67.106223
24.579833	0.1	-67.263234
24.581500	0.1	-67.423685
24.583167	0.1	-67.575535
24.584833	0.1	-67.721093
24.586500	0.1	-67.860162
24.588167	0.1	-68.010785
24.589833	0.1	-68.182422
24.591500	0.1	-68.325395
24.593167	0.1	-68.484997
24.594833	0.1	-68.638927
24.596500	0.1	-68.784142
24.598167	0.1	-68.932920
24.599833	0.1	-69.092391
24.601500	0.1	-69.237701
24.603167	0.1	-69.397679
24.604833	0.1	-69.551708
24.606500	0.1	-69.700570
24.608167	0.1	-69.845133
24.609833	0.1	-69.998278
24.611500	0.1	-70.157295
24.613167	0.1	-70.322166
24.614833	0.1	-70.478214
24.616500	0.1	-70.622493
24.618167	0.1	-70.777489
24.619833	0.1	-70.924178
24.621500	0.1	-71.070553
24.623167	0.1	-71.221809
24.624833	0.1	-71.382431
24.626500	0.1	-71.539491
24.628167	0.1	-71.701085
24.629833	0.1	-71.864382
24.631500	0.1	-72.005441
24.633167	0.1	-72.163725
24.634833	0.1	-72.311315
24.636500	0.1	-72.466801
24.638167	0.1	-72.618635
24.639833	0.1	-72.776367
24.641500	0.1	-72.934494
24.643167	0.1	-73.092451
24.644833	0.1	-73.252062
24.646500	0.1	-73.403163
24.648167	0.1	-73.570997
24.649833	0.1	-73.719791
24.651500	0.1	-73.862810
24.653167	0.1	-74.025093
24.654833	0.1	-74.184793
24.656500	0.1	-74.341707
24.658167	0.1	-74.501557
24.659833	0.1	-74.653187
24.661500	0.1	-74.806092
24.663167	0.1	-74.979679
24.664833	0.1	-75.139189
24.666500	0.1	-75.296465
24.668167	0.1	-75.458911
24.669833	0.1	-75.605319
24.671500	0.1	-75.762817
24.673167	0.1	-75.941903
24.674833	0.1	-76.099820
24.676500	0.1	-76.256628
24.678167	0.1	-76.417599
24.679833	0.1	-76.575635
24.681500	0.1	-76.725504
24.683167	0.1	-76.872119
24.684833	0.1	-77.041860
24.686500	0.1	-77.199286
24.688167	0.1	-77.373852
24.689833	0.1	-77.526627
24.691500	0.1	-77.677624
24.693167	0.1	-77.844120
24.694833	0.1	-78.009090
24.696500	0.1	-78.173340
24.698167	0.1	-78.320267
24.699833	0.1	-78.489483
24.701500	0.1	-78.643699
24.703167	0.1	-78.806464
24.704833	0.1	-78.965761
24.706500	0.1	-79.121910
24.708167	0.1	-79.288829
24.709833	0.1	-79.430490
24.711500	0.1	-79.590139
24.713167	0.1	-79.750731
24.714833	0.1	-79.939063
24.716500	0.1	-80.091824
24.718167	0.1	-80.256318
24.719833	0.1	-80.428256
24.721500	0.1	-80.591971
24.723167	0.1	-80.740839
24.724833	0.1	-80.892254
24.726500	0.1	-81.060051
24.728167	0.1	-81.211431
24.729833	0.1	-81.386022
24.731500	0.1	-81.553850
24.733167	0.1	-81.720636
24.734833	0.1	-81.890537
24.736500	0.1	-82.054722
24.738167	0.1	-82.226522
24.739833	0.1	-82.370535
24.741500	0.1	-82.534542
24.743167	0.1	-82.705184
24.744833	0.1	-82.852240
24.746500	0.1	-83.012549
24.748167	0.1	-83.176203
24.749833	0.1	-83.358564
24.751500	0.1	-83.531777
24.753167	0.1	-83.699309
24.754833	0.1	-83.858761
24.756500	0.1	-84.028423
24.758167	0.1	-84.195120
24.759833	0.1	-84.359175
24.761500	0.1	-84.533526
24.763167	0.1	-84.688274
24.764833	0.1	-84.840759
24.766500	0.1	-85.018618
24.768167	0.1	-85.195813
24.769833	0.1	-85.360432
24.771500	0.1	-85.524939
24.773167	0.1	-85.693464
24.774833	0.1	-85.844548
24.776500	0.1	-85.997093
24.778167	0.1	-86.161244
24.779833	0.1	-86.339181
24.781500	0.1	-86.505858
24.783167	0.1	-86.663626
24.784833	0.1	-86.817696
24.786500	0.1	-86.998066
24.788167	0.1	-87.173760
24.789833	0.1	-87.344412
24.791500	0.1	-87.510440
24.793167	0.1	-87.680341
24.794833	0.1	-87.840616
24.796500	0.1	-88.022701
24.798167	0.1	-88.174140
24.799833	0.1	-88.343680
24.801500	0.1	-88.520656
24.803167	0.1	-88.673863
24.804833	0.1	-88.860379
24.806500	0.1	-89.030237
24.808167	0.1	-89.213082
24.809833	0.1	-89.360569
24.811500	0.1	-89.526145
24.813167	0.1	-89.694125
24.814833	0.1	-89.868525
24.816500	0.1	-90.041340
24.818167	0.1	-90.197055
24.819833	0.1	-90.377463
24.821500	0.1	-90.540548
24.823167	0.1	-90.714379
24.824833	0.1	-90.875404
24.826500	0.1	-91.040457
24.828167	0.1	-91.197444
24.829833	0.1	-91.383385
24.831500	0.1	-91.539668
24.833167	0.1	-91.718170
24.834833	0.1	-91.877680
24.836500	0.1	-92.052231
24.838167	0.1	-92.219196
24.839833	0.1	-92.382018
24.841500	0.1	-92.542194
24.843167	0.1	-92.720585
24.844833	0.1	-92.878014
24.846500	0.1	-93.055289
24.848167	0.1	-93.218534
24.849833	0.1	-93.395462
24.851500	0.1	-93.565561
24.853167	0.1	-93.743784
24.854833	0.1	-93.916502
24.856500	0.1	-94.090599
24.858167	0.1	-94.264229
24.859833	0.1	-94.438012
24.861500	0.1	-94.607788
24.863167	0.1	-94.787017
24.864833	0.1	-94.977901
24.866500	0.1	-95.129389
24.868167	0.1	-95.288963
24.869833	0.1	-95.470476
24.871500	0.1	-95.632467
24.873167	0.1	-95.824674
24.874833	0.1	-96.007268
24.876500	0.1	-96.161433
24.878167	0.1	-96.334147
24.879833	0.1	-96.515936
24.881500	0.1	-96.683974
24.883167	0.1	-96.865950
24.884833	0.1	-97.040269
24.886500	0.1	-97.196993
24.888167	0.1	-97.378800
24.889833	0.1	-97.558045
24.891500	0.1	-97.731517
24.893167	0.1	-97.910544
24.894833	0.1	-98.086523
24.896500	0.1	-98.259311
24.898167	0.1	-98.433876
24.899833	0.1	-98.611073
24.901500	0.1	-98.776808
24.903167	0.1	-98.950121
24.904833	0.1	-99.134089
24.906500	0.1	-99.313121
24.908167	0.1	-99.486646
24.909833	0.1	-99.677966
24.911500	0.1	-99.854043
24.913167	0.1	-100.019248
24.914833	0.1	-100.192316
24.916500	0.1	-100.381164
24.918167	0.1	-100.563093
24.919833	0.1	-100.741106
24.921500	0.1	-100.913481
24.923167	0.1	-101.087511
24.924833	0.1	-101.282109
24.926500	0.1	-101.455174
24.928167	0.1	-101.628607
24.929833	0.1	-101.794778
24.931500	0.1	-101.978489
24.933167	0.1	-102.154815
24.934833	0.1	-102.353652
24.936500	0.1	-102.529230
24.938167	0.1	-102.700857
24.939833	0.1	-102.882460
24.941500	0.1	-103.069598
24.943167	0.1	-103.254872
24.944833	0.1	-103.417826
24.946500	0.1	-103.605066
24.948167	0.1	-103.776358
24.949833	0.1	-103.953604
24.951500	0.1	-104.131632
24.953167	0.1	-104.331697
24.954833	0.1	-104.494981
24.956500	0.1	-104.666665
24.958167	0.1	-104.851069
24.959833	0.1	-105.035664
24.961500	0.1	-105.212377
24.963167	0.1	-105.398974
24.964833	0.1	-105.580809
24.966500	0.1	-105.774809
24.968167	0.1	-105.955973
24.969833	0.1	-106.129143
24.971500	0.1	-106.319453
24.973167	0.1	-106.494420
24.974833	0.1	-106.666523
24.976500	0.1	-106.872870
24.978167	0.1	-107.062484
24.979833	0.1	-107.240995
24.981500	0.1	-107.403745
24.983167	0.1	-107.588730
24.984833	0.1	-107.778227
24.986500	0.1	-107.961999
24.988167	0.1	-108.148807
24.989833	0.1	-108.325816
24.991500	0.1	-108.503113
24.993167	0.1	-108.689078
24.994833	0.1	-108.879029
24.996500	0.1	-109.061561
24.998167	0.1	-109.249755
24.999833	0.1	-109.438393
25.001500	0.1	-109.615080
25.003167	0.1	-109.801701
25.004833	0.1	-109.989519
25.006500	0.1	-110.184672
25.008167	0.1	-110.370197
25.009833	0.1	-110.550588
25.011500	0.1	-110.739197
25.013167	0.1	-110.921972
25.014833	0.1	-111.098290
25.016500	0.1	-111.272171
25.018167	0.1	-111.457026
25.019833	0.1	-111.654656
25.021500	0.1	-111.854635
25.023167	0.1	-112.037660
25.024833	0.1	-112.213666
25.026500	0.1	-112.406794
25.028167	0.1	-112.590202
25.029833	0.1	-112.780348
25.031500	0.1	-112.975338
25.033167	0.1	-113.155808
25.034833	0.1	-113.351030
25.036500	0.1	-113.527224
25.038167	0.1	-113.720578
25.039833	0.1	-113.893541
25.041500	0.1	-114.091429
25.043167	0.1	-114.278464
25.044833	0.1	-114.461344
25.046500	0.1	-114.652183
25.048167	0.1	-114.848440
25.049833	0.1	-115.037266
25.051500	0.1	-115.234140
25.053167	0.1	-115.400768
25.054833	0.1	-115.594747
25.056500	0.1	-115.792093
25.058167	0.1	-115.989669
25.059833	0.1	-116.178107
25.061500	0.1	-116.364869
25.063167	0.1	-116.550505
25.064833	0.1	-116.736978
25.066500	0.1	-116.936418
25.068167	0.1	-117.137922
25.069833	0.1	-117.309120
25.071500	0.1	-117.497799
25.073167	0.1	-117.687978
25.074833	0.1	-117.877003
25.076500	0.1	-118.064590
25.078167	0.1	-118.260638
25.079833	0.1	-118.446436
25.081500	0.1	-118.645684
25.083167	0.1	-118.847081
25.084833	0.1	-119.036286
25.086500	0.1	-119.230184
25.088167	0.1	-119.418281
25.089833	0.1	-119.608283
25.091500	0.1	-119.800433
25.093167	0.1	-120.005832
25.094833	0.1	-120.197153
25.096500	0.1	-120.375330
25.098167	0.1	-120.568929
25.099833	0.1	-120.756974
25.101500	0.1	-120.960912
25.103167	0.1	-121.142999
25.104833	0.1	-121.336657
25.106500	0.1	-121.527695
25.108167	0.1	-121.732391
25.109833	0.1	-121.921607
25.111500	0.1	-122.111228
25.113167	0.1	-122.307851
25.114833	0.1	-122.493157
25.116500	0.1	-122.691194
25.118167	0.1	-122.882056
25.119833	0.1	-123.072219
25.121500	0.1	-123.272389
25.123167	0.1	-123.463416
25.124833	0.1	-123.658615
25.126500	0.1	-123.858480
25.128167	0.1	-124.046586
25.129833	0.1	-124.237720
25.131500	0.1	-124.435786
25.133167	0.1	-124.627332
25.134833	0.1	-124.825303
25.136500	0.1	-125.023040
25.138167	0.1	-125.220110
25.139833	0.1	-125.426743
25.141500	0.1	-125.624937
25.143167	0.1	-125.818956
25.144833	0.1	-126.004175
25.146500	0.1	-126.201732
25.148167	0.1	-126.406448
25.149833	0.1	-126.606573
25.151500	0.1	-126.814577
25.153167	0.1	-127.005336
25.154833	0.1	-127.195382
25.156500	0.1	-127.389078
25.158167	0.1	-127.581787
25.159833	0.1	-127.780632
25.161500	0.1	-127.981706
25.163167	0.1	-128.180615
25.164833	0.1	-128.384405
25.166500	0.1	-128.588156
25.168167	0.1	-128.779553
25.169833	0.1	-128.988640
25.171500	0.1	-129.193411
25.173167	0.1	-129.374861
25.174833	0.1	-129.566138
25.176500	0.1	-129.769358
25.178167	0.1	-129.963355
25.179833	0.1	-130.159710
25.181500	0.1	-130.356111
25.183167	0.1	-130.543782
25.184833	0.1	-130.752803
25.186500	0.1	-130.953800
25.188167	0.1	-131.142386
25.189833	0.1	-131.345190
25.191500	0.1	-131.543524
25.193167	0.1	-131.752320
25.194833	0.1	-131.956450
25.196500	0.1	-132.161334
25.198167	0.1	-132.358845
25.199833	0.1	-132.566500
25.201500	0.1	-132.775224
25.203167	0.1	-132.952829
25.204833	0.1	-133.153384
25.206500	0.1	-133.352987
25.208167	0.1	-133.545202
25.209833	0.1	-133.765045
25.211500	0.1	-133.961642
25.213167	0.1	-134.159822
25.214833	0.1	-134.359836
25.216500	0.1	-134.557042
25.218167	0.1	-134.757359
25.219833	0.1	-134.968301
25.221500	0.1	-135.166706
25.223167	0.1	-135.378790
25.224833	0.1	-135.581814
25.226500	0.1	-135.795951
25.228167	0.1	-135.996012
25.229833	0.1	-136.190728
25.231500	0.1	-136.388507
25.233167	0.1	-136.592897
25.234833	0.1	-136.797881
25.236500	0.1	-136.998142
25.238167	0.1	-137.208851
25.239833	0.1	-137.418841
25.241500	0.1	-137.610484
25.243167	0.1	-137.825810
25.244833	0.1	-138.037404
25.246500	0.1	-138.244320
25.248167	0.1	-138.441210
25.249833	0.1	-138.647218
25.251500	0.1	-138.846071
25.253167	0.1	-139.048410
25.254833	0.1	-139.255227
25.256500	0.1	-139.464153
25.258167	0.1	-139.676263
25.259833	0.1	-139.878599
25.261500	0.1	-140.093876
25.263167	0.1	-140.299032
25.264833	0.1	-140.498563
25.266500	0.1	-140.688678
25.268167	0.1	-140.892442
25.269833	0.1	-141.102838
25.271500	0.1	-141.313630
25.273167	0.1	-141.517601
25.274833	0.1	-141.724656
25.276500	0.1	-141.934267
25.278167	0.1	-142.155782
25.279833	0.1	-142.349823
25.281500	0.1	-142.573455
25.283167	0.1	-142.776494
25.284833	0.1	-142.980559
25.286500	0.1	-143.184429
25.288167	0.1	-143.394796
25.289833	0.1	-143.604148
25.291500	0.1	-143.816964
25.293167	0.1	-144.015346
25.294833	0.1	-144.223108
25.296500	0.1	-144.436138
25.298167	0.1	-144.649511
25.299833	0.1	-144.858957
25.301500	0.1	-145.065801
25.303167	0.1	-145.271673
25.304833	0.1	-145.481625
25.306500	0.1	-145.689697
25.308167	0.1	-145.897904
25.309833	0.1	-146.118828
25.311500	0.1	-146.323819
25.313167	0.1	-146.524040
25.314833	0.1	-146.716517
25.316500	0.1	-146.925714
25.318167	0.1	-147.135848
25.319833	0.1	-147.363215
25.321500	0.1	-147.566144
25.323167	0.1	-147.771382
25.324833	0.1	-147.990802
25.326500	0.1	-148.204443
25.328167	0.1	-148.421362
25.329833	0.1	-148.634824
25.331500	0.1	-148.836918
25.333167	0.1	-149.037389
25.334833	0.1	-149.244592
25.336500	0.1	-149.459236
25.338167	0.1	-149.669572
25.339833	0.1	-149.885720
25.341500	0.1	-150.097060
25.343167	0.1	-150.312526
25.344833	0.1	-150.525405
25.346500	0.1	-150.729400
25.348167	0.1	-150.950466
25.349833	0.1	-151.151483
25.351500	0.1	-151.367906
25.353167	0.1	-151.579028
25.354833	0.1	-151.800566
25.356500	0.1	-152.007280
25.358167	0.1	-152.213579
25.359833	0.1	-152.430627
25.361500	0.1	-152.647370
25.363167	0.1	-152.860631
25.364833	0.1	-153.067361
25.366500	0.1	-153.271316
25.368167	0.1	-153.491386
25.369833	0.1	-153.696235
25.371500	0.1	-153.917435
25.373167	0.1	-154.126547
25.374833	0.1	-154.321638
25.376500	0.1	-154.550129
25.378167	0.1	-154.770248
25.379833	0.1	-154.988816
25.381500	0.1	-155.186990
25.383167	0.1	-155.416634
25.384833	0.1	-155.631226
25.386500	0.1	-155.841247
25.388167	0.1	-156.050611
25.389833	0.1	-156.250600
25.391500	0.1	-156.462677
25.393167	0.1	-156.688917
25.394833	0.1	-156.908762
25.396500	0.1	-157.122570
25.398167	0.1	-157.334783
25.399833	0.1	-157.563110
25.401500	0.1	-157.765228
25.403167	0.1	-157.979049
25.404833	0.1	-158.190266
25.406500	0.1	-158.392294
25.408167	0.1	-158.615979
25.409833	0.1	-158.843136
25.411500	0.1	-159.048123
25.413167	0.1	-159.265222
25.414833	0.1	-159.477740
25.416500	0.1	-159.687925
25.418167	0.1	-159.909568
25.419833	0.1	-160.125353
25.421500	0.1	-160.340431
25.423167	0.1	-160.558272
25.424833	0.1	-160.774814
25.426500	0.1	-160.994721
25.428167	0.1	-161.201701
25.429833	0.1	-161.414677
25.431500	0.1	-161.634121
25.433167	0.1	-161.839395
25.434833	0.1	-162.061290
25.436500	0.1	-162.283188
25.438167	0.1	-162.495595
25.439833	0.1	-162.706601
25.441500	0.1	-162.924399
25.443167	0.1	-163.144418
25.444833	0.1	-163.368863
25.446500	0.1	-163.576878
25.448167	0.1	-163.787171
25.449833	0.1	-164.007333
25.451500	0.1	-164.220479
25.453167	0.1	-164.428779
25.454833	0.1	-164.658350
25.456500	0.1	-164.870877
25.458167	0.1	-165.092908
25.459833	0.1	-165.313685
25.461500	0.1	-165.527719
25.463167	0.1	-165.742778
25.464833	0.1	-165.946816
25.466500	0.1	-166.165431
25.468167	0.1	-166.386050
25.469833	0.1	-166.607935
25.471500	0.1	-166.825209
25.473167	0.1	-167.048946
25.474833	0.1	-167.257989
25.476500	0.1	-167.470464
25.478167	0.1	-167.693940
25.479833	0.1	-167.924313
25.481500	0.1	-168.139613
25.483167	0.1	-168.350679
25.484833	0.1	-168.567685
25.486500	0.1	-168.791069
25.488167	0.1	-169.011521
25.489833	0.1	-169.211295
25.491500	0.1	-169.433543
25.493167	0.1	-169.647990
25.494833	0.1	-169.881125
25.496500	0.1	-170.104684
25.498167	0.1	-170.317623
25.499833	0.1	-170.536695
25.501500	0.1	-170.771085
25.503167	0.1	-170.985154
25.504833	0.1	-171.205754
25.506500	0.1	-171.412457
25.508167	0.1	-171.631971
25.509833	0.1	-171.857382
25.511500	0.1	-172.084476
25.513167	0.1	-172.307893
25.514833	0.1	-172.515630
25.516500	0.1	-172.738281
25.518167	0.1	-172.956204
25.519833	0.1	-173.173649
25.521500	0.1	-173.403914
25.523167	0.1	-173.615944
25.524833	0.1	-173.831387
25.526500	0.1	-174.059224
25.528167	0.1	-174.285121
25.529833	0.1	-174.507680
25.531500	0.1	-174.744059
25.533167	0.1	-174.957887
25.534833	0.1	-175.183803
25.536500	0.1	-175.399720
25.538167	0.1	-175.605096
25.539833	0.1	-175.840812
25.541500	0.1	-176.069515
25.543167	0.1	-176.289103
25.544833	0.1	-176.505198
25.546500	0.1	-176.727168
25.548167	0.1	-176.950807
25.549833	0.1	-177.177637
25.551500	0.1	-177.402028
25.553167	0.1	-177.627356
25.554833	0.1	-177.843481
25.556500	0.1	-178.053640
25.558167	0.1	-178.292787
25.559833	0.1	-178.522185
25.561500	0.1	-178.737345
25.563167	0.1	-178.965259
25.564833	0.1	-179.188622
25.566500	0.1	-179.415730
25.568167	0.1	-179.642278
25.569833	0.1	-179.864740
25.571500	0.1	-180.086944
25.573167	0.1	-180.319137
25.574833	0.1	-180.534813
25.576500	0.1	-180.760619
25.578167	0.1	-180.993438
25.579833	0.1	-181.205572
25.581500	0.1	-181.424768
25.583167	0.1	-181.658281
25.584833	0.1	-181.879267
25.586500	0.1	-182.105370
25.588167	0.1	-182.337066
25.589833	0.1	-182.562149
25.591500	0.1	-182.783934
25.593167	0.1	-183.007979
25.594833	0.1	-183.228678
25.596500	0.1	-183.453885
25.598167	0.1	-183.673459
25.599833	0.1	-183.905430
25.601500	0.1	-184.126745
25.603167	0.1	-184.374930
25.604833	0.1	-184.598513
25.606500	0.1	-184.818838
25.608167	0.1	-185.051601
25.609833	0.1	-185.270703
25.611500	0.1	-185.501928
25.613167	0.1	-185.719260
25.614833	0.1	-185.956511
25.616500	0.1	-186.181193
25.618167	0.1	-186.402996
25.619833	0.1	-186.631033
25.621500	0.1	-186.862042
25.623167	0.1	-187.088968
25.624833	0.1	-187.327832
25.626500	0.1	-187.562800
25.628167	0.1	-187.782940
25.629833	0.1	-188.002871
25.631500	0.1	-188.238336
25.633167	0.1	-188.470575
25.634833	0.1	-188.699828
25.636500	0.1	-188.936899
25.638167	0.1	-189.164256
25.639833	0.1	-189.388907
25.641500	0.1	-189.626194
25.643167	0.1	-189.843255
25.644833	0.1	-190.084002
25.646500	0.1	-190.313349
25.648167	0.1	-190.543298
25.649833	0.1	-190.776621
25.651500	0.1	-191.002598
25.653167	0.1	-191.227988
25.654833	0.1	-191.453682
25.656500	0.1	-191.682586
25.658167	0.1	-191.912611
25.659833	0.1	-192.144517
25.661500	0.1	-192.371390
25.663167	0.1	-192.607783
25.664833	0.1	-192.852907
25.666500	0.1	-193.070008
25.668167	0.1	-193.295606
25.669833	0.1	-193.527803
25.671500	0.1	-193.751274
25.673167	0.1	-193.983796
25.674833	0.1	-194.212043
25.676500	0.1	-194.438004
25.678167	0.1	-194.678048
25.679833	0.1	-194.906128
25.681500	0.1	-195.147873
25.683167	0.1	-195.394641
25.684833	0.1	-195.619996
25.686500	0.1	-195.848573
25.688167	0.1	-196.082686
25.689833	0.1	-196.301038
25.691500	0.1	-196.542073
25.693167	0.1	-196.769880
25.694833	0.1	-197.005053
25.696500	0.1	-197.235210
25.698167	0.1	-197.464306
25.699833	0.1	-197.708054
25.701500	0.1	-197.933125
25.703167	0.1	-198.157311
25.704833	0.1	-198.389454
25.706500	0.1	-198.629626
25.708167	0.1	-198.857305
25.709833	0.1	-199.085895
25.711500	0.1	-199.330610
25.713167	0.1	-199.553590
25.714833	0.1	-199.784331
25.716500	0.1	-200.012905
25.718167	0.1	-200.248252
25.719833	0.1	-200.491234
25.721500	0.1	-200.716489
25.723167	0.1	-200.952375
25.724833	0.1	-201.187201
25.726500	0.1	-201.419356
25.728167	0.1	-201.650603
25.729833	0.1	-201.889192
25.731500	0.1	-202.115003
25.733167	0.1	-202.349563
25.734833	0.1	-202.582479
25.736500	0.1	-202.816941
25.738167	0.1	-203.046910
25.739833	0.1	-203.276032
25.741500	0.1	-203.514824
25.743167	0.1	-203.762592
25.744833	0.1	-203.980138
25.746500	0.1	-204.225253
25.748167	0.1	-204.454432
25.749833	0.1	-204.684199
25.751500	0.1	-204.918676
25.753167	0.1	-205.154203
25.754833	0.1	-205.402436
25.756500	0.1	-205.639468
25.758167	0.1	-205.863204
25.759833	0.1	-206.106266
25.761500	0.1	-206.337811
25.763167	0.1	-206.576618
25.764833	0.1	-206.806793
25.766500	0.1	-207.041954
25.768167	0.1	-207.273550
25.769833	0.1	-207.505245
25.771500	0.1	-207.731964
25.773167	0.1	-207.969228
25.774833	0.1	-208.215875
25.776500	0.1	-208.450156
25.778167	0.1	-208.674037
25.779833	0.1	-208.920339
25.781500	0.1	-209.167396
25.783167	0.1	-209.397539
25.784833	0.1	-209.623889
25.786500	0.1	-209.860699
25.788167	0.1	-210.087118
25.789833	0.1	-210.325745
25.791500	0.1	-210.565456
25.793167	0.1	-210.797685
25.794833	0.1	-211.031983
25.796500	0.1	-211.277508
25.798167	0.1	-211.512530
25.799833	0.1	-211.747129
25.801500	0.1	-211.983618
25.803167	0.1	-212.219714
25.804833	0.1	-212.459246
25.806500	0.1	-212.692271
25.808167	0.1	-212.936346
25.809833	0.1	-213.169367
25.811500	0.1	-213.397791
25.813167	0.1	-213.640936
25.814833	0.1	-213.880851
25.816500	0.1	-214.125000
25.818167	0.1	-214.358463
25.819833	0.1	-214.592782
25.821500	0.1	-214.835108
25.823167	0.1	-215.069166
25.824833	0.1	-215.306328
25.826500	0.1	-215.540477
25.828167	0.1	-215.781593
25.829833	0.1	-216.028830
25.831500	0.1	-216.271491
25.833167	0.1	-216.498079
25.834833	0.1	-216.733035
25.836500	0.1	-216.981822
25.838167	0.1	-217.207371
25.839833	0.1	-217.447197
25.841500	0.1	-217.689873
25.843167	0.1	-217.929747
25.844833	0.1	-218.173316
25.846500	0.1	-218.420586
25.848167	0.1	-218.654606
25.849833	0.1	-218.879104
25.851500	0.1	-219.113551
25.853167	0.1	-219.357792
25.854833	0.1	-219.592928
25.856500	0.1	-219.828987
25.858167	0.1	-220.084492
25.859833	0.1	-220.321445
25.861500	0.1	-220.557766
25.863167	0.1	-220.796608
25.864833	0.1	-221.047125
25.866500	0.1	-221.279829
25.868167	0.1	-221.521938
25.869833	0.1	-221.764476
25.871500	0.1	-222.013871
25.873167	0.1	-222.237014
25.874833	0.1	-222.470374
25.876500	0.1	-222.707558
25.878167	0.1	-222.948313
25.879833	0.1	-223.193680
25.881500	0.1	-223.441187
25.883167	0.1	-223.684838
25.884833	0.1	-223.925527
25.886500	0.1	-224.164438
25.888167	0.1	-224.408026
25.889833	0.1	-224.638475
25.891500	0.1	-224.886398
25.893167	0.1	-225.128569
25.894833	0.1	-225.368695
25.896500	0.1	-225.608527
25.898167	0.1	-225.860967
25.899833	0.1	-226.099403
25.901500	0.1	-226.341044
25.903167	0.1	-226.586056
25.904833	0.1	-226.829682
25.906500	0.1	-227.059640
25.908167	0.1	-227.301038
25.909833	0.1	-227.551230
25.911500	0.1	-227.778076
25.913167	0.1	-228.029203
25.914833	0.1	-228.266342
25.916500	0.1	-228.511167
25.918167	0.1	-228.752161
25.919833	0.1	-228.990323
25.921500	0.1	-229.239912
25.923167	0.1	-229.481378
25.924833	0.1	-229.712830
25.926500	0.1	-229.949214
25.928167	0.1	-230.199502
25.929833	0.1	-230.459525
25.931500	0.1	-230.694145
25.933167	0.1	-230.935496
25.934833	0.1	-231.183307
25.936500	0.1	-231.420816
25.938167	0.1	-231.660847
25.939833	0.1	-231.904323
25.941500	0.1	-232.156637
25.943167	0.1	-232.395421
25.944833	0.1	-232.638534
25.946500	0.1	-232.878729
25.948167	0.1	-233.121304
25.949833	0.1	-233.367027
25.951500	0.1	-233.610810
25.953167	0.1	-233.850143
25.954833	0.1	-234.095920
25.956500	0.1	-234.340786
25.958167	0.1	-234.589411
25.959833	0.1	-234.836340
25.961500	0.1	-235.075994
25.963167	0.1	-235.315312
25.964833	0.1	-235.556932
25.966500	0.1	-235.803610
25.968167	0.1	-236.048957
25.969833	0.1	-236.295000
25.971500	0.1	-236.541583
25.973167	0.1	-236.785599
25.974833	0.1	-237.032518
25.976500	0.1	-237.273411
25.978167	0.1	-237.511708
25.979833	0.1	-237.764807
25.981500	0.1	-238.010317
25.983167	0.1	-238.250112
25.984833	0.1	-238.508920
25.986500	0.1	-238.753381
25.988167	0.1	-238.988779
25.989833	0.1	-239.238904
25.991500	0.1	-239.488677
25.993167	0.1	-239.730292
25.994833	0.1	-239.979316
25.996500	0.1	-240.224630
25.998167	0.1	-240.474008
25.999833	0.1	-240.723146
26.001500	0.1	-240.966047
26.003167	0.1	-241.210511
26.004833	0.1	-241.455403
26.006500	0.1	-241.707201
26.008167	0.1	-241.957490
26.009833	0.1	-242.200622
26.011500	0.1	-242.447355
26.013167	0.1	-242.699400
26.014833	0.1	-242.952944
26.016500	0.1	-243.197015
26.018167	0.1	-243.443094
26.019833	0.1	-243.681664
26.021500	0.1	-243.925525
26.023167	0.1	-244.184902
26.024833	0.1	-244.441924
26.026500	0.1	-244.690276
26.028167	0.1	-244.934952
26.029833	0.1	-245.180119
26.031500	0.1	-245.436587
26.033167	0.1	-245.675236
26.034833	0.1	-245.931736
26.036500	0.1	-246.175216
26.038167	0.1	-246.419103
26.039833	0.1	-246.676085
26.041500	0.1	-246.928492
26.043167	0.1	-247.171590
26.044833	0.1	-247.407699
26.046500	0.1	-247.656074
26.048167	0.1	-247.909875
26.049833	0.1	-248.155479
26.051500	0.1	-248.406983
26.053167	0.1	-248.656339
26.054833	0.1	-248.911541
26.056500	0.1	-249.161496
26.058167	0.1	-249.424815
26.059833	0.1	-249.664337
26.061500	0.1	-249.904456
26.063167	0.1	-250.163414
26.064833	0.1	-250.411478
26.066500	0.1	-250.660472
26.068167	0.1	-250.909314
26.069833	0.1	-251.157086
26.071500	0.1	-251.409476
26.073167	0.1	-251.657605
26.074833	0.1	-251.906171
26.076500	0.1	-252.165394
26.078167	0.1	-252.413906
26.079833	0.1	-252.661283
26.081500	0.1	-252.916724
26.083167	0.1	-253.160208
26.084833	0.1	-253.423152
26.086500	0.1	-253.677298
26.088167	0.1	-253.916526
26.089833	0.1	-254.174022
26.091500	0.1	-254.421319
26.093167	0.1	-254.679173
26.094833	0.1	-254.929894
26.096500	0.1	-255.184875
26.098167	0.1	-255.434719
26.099833	0.1	-255.688377
26.101500	0.1	-255.930214
26.103167	0.1	-256.172140
26.104833	0.1	-256.432907
26.106500	0.1	-256.680119
26.108167	0.1	-256.947003
26.109833	0.1	-257.206779
26.111500	0.1	-257.448969
26.113167	0.1	-257.701265
26.114833	0.1	-257.945980
26.116500	0.1	-258.199333
26.118167	0.1	-258.465302
26.119833	0.1	-258.715292
26.121500	0.1	-258.976064
26.123167	0.1	-259.235254
26.124833	0.1	-259.472901
26.126500	0.1	-259.722836
26.128167	0.1	-259.983795
26.129833	0.1	-260.233253
26.131500	0.1	-260.477819
26.133167	0.1	-260.731021
26.134833	0.1	-260.992561
26.136500	0.1	-261.241508
26.138167	0.1	-261.482293
26.139833	0.1	-261.740386
26.141500	0.1	-262.001671
26.143167	0.1	-262.263225
26.144833	0.1	-262.507654
26.146500	0.1	-262.767003
26.148167	0.1	-263.027177
26.149833	0.1	-263.268398
26.151500	0.1	-263.530112
26.153167	0.1	-263.778466
26.154833	0.1	-264.035472
26.156500	0.1	-264.290591
26.158167	0.1	-264.539612
26.159833	0.1	-264.801522
26.161500	0.1	-265.050192
26.163167	0.1	-265.308314
26.164833	0.1	-265.574817
26.166500	0.1	-265.820263
26.168167	0.1	-266.077633
26.169833	0.1	-266.330321
26.171500	0.1	-266.594391
26.173167	0.1	-266.837823
26.174833	0.1	-267.085558
26.176500	0.1	-267.345796
26.178167	0.1	-267.599001
26.179833	0.1	-267.854422
26.181500	0.1	-268.113746
26.183167	0.1	-268.366339
26.184833	0.1	-268.626967
26.186500	0.1	-268.889651
26.188167	0.1	-269.146681
26.189833	0.1	-269.393560
26.191500	0.1	-269.650490
26.193167	0.1	-269.911189
26.194833	0.1	-270.171382
26.196500	0.1	-270.422085
26.198167	0.1	-270.674668
26.199833	0.1	-270.931419
26.201500	0.1	-271.187307
26.203167	0.1	-271.445785
26.204833	0.1	-271.697019
26.206500	0.1	-271.957206
26.208167	0.1	-272.215513
26.209833	0.1	-272.474741
26.211500	0.1	-272.738149
26.213167	0.1	-272.989850
26.214833	0.1	-273.242892
26.216500	0.1	-273.497793
26.218167	0.1	-273.764428
26.219833	0.1	-274.027891
26.221500	0.1	-274.277353
26.223167	0.1	-274.536194
26.224833	0.1	-274.789725
26.226500	0.1	-275.046457
26.228167	0.1	-275.291597
26.229833	0.1	-275.555907
26.231500	0.1	-275.812447
26.233167	0.1	-276.076867
26.234833	0.1	-276.330800
26.236500	0.1	-276.591604
26.238167	0.1	-276.840939
26.239833	0.1	-277.108468
26.241500	0.1	-277.367370
26.243167	0.1	-277.629108
26.244833	0.1	-277.874399
26.246500	0.1	-278.141198
26.248167	0.1	-278.390890
26.249833	0.1	-278.651484
26.251500	0.1	-278.911996
26.253167	0.1	-279.179137
26.254833	0.1	-279.430511
26.256500	0.1	-279.688915
26.258167	0.1	-279.950893
26.259833	0.1	-280.205540
26.261500	0.1	-280.455089
26.263167	0.1	-280.724539
26.264833	0.1	-280.979273
26.266500	0.1	-281.233361
26.268167	0.1	-281.493193
26.269833	0.1	-281.752676
26.271500	0.1	-282.014669
26.273167	0.1	-282.282982
26.274833	0.1	-282.539667
26.276500	0.1	-282.789986
26.278167	0.1	-283.047648
26.279833	0.1	-283.315587
26.281500	0.1	-283.574324
26.283167	0.1	-283.822468
26.284833	0.1	-284.088103
26.286500	0.1	-284.358639
26.288167	0.1	-284.613283
26.289833	0.1	-284.874783
26.291500	0.1	-285.129396
26.293167	0.1	-285.387503
26.294833	0.1	-285.644963
26.296500	0.1	-285.901106
26.298167	0.1	-286.170957
26.299833	0.1	-286.425429
26.301500	0.1	-286.680071
26.303167	0.1	-286.946554
26.304833	0.1	-287.210641
26.306500	0.1	-287.464242
26.308167	0.1	-287.728833
26.309833	0.1	-287.979913
26.311500	0.1	-288.232402
26.313167	0.1	-288.497954
26.314833	0.1	-288.757984
26.316500	0.1	-289.019384
26.318167	0.1	-289.284140
26.319833	0.1	-289.547454
26.321500	0.1	-289.808950
26.323167	0.1	-290.071974
26.324833	0.1	-290.329842
26.326500	0.1	-290.577216
26.328167	0.1	-290.855862
26.329833	0.1	-291.118083
26.331500	0.1	-291.370752
26.333167	0.1	-291.637044
26.334833	0.1	-291.890873
26.336500	0.1	-292.155363
26.338167	0.1	-292.405812
26.339833	0.1	-292.683383
26.341500	0.1	-292.943627
26.343167	0.1	-293.208324
26.344833	0.1	-293.460091
26.346500	0.1	-293.713824
26.348167	0.1	-293.975289
26.349833	0.1	-294.246731
26.351500	0.1	-294.507621
26.353167	0.1	-294.774337
26.354833	0.1	-295.041665
26.356500	0.1	-295.301523
26.358167	0.1	-295.565787
26.359833	0.1	-295.821734
26.361500	0.1	-296.089599
26.363167	0.1	-296.340868
26.364833	0.1	-296.618508
26.366500	0.1	-296.875384
26.368167	0.1	-297.129465
26.369833	0.1	-297.400912
26.371500	0.1	-297.660051
26.373167	0.1	-297.920852
26.374833	0.1	-298.180524
26.376500	0.1	-298.444240
26.378167	0.1	-298.707720
26.379833	0.1	-298.960746
26.381500	0.1	-299.233961
26.383167	0.1	-299.497844
26.384833	0.1	-299.761212
26.386500	0.1	-300.013109
26.388167	0.1	-300.281996
26.389833	0.1	-300.541916
26.391500	0.1	-300.811072
26.393167	0.1	-301.079748
26.394833	0.1	-301.335847
26.396500	0.1	-301.601028
26.398167	0.1	-301.858227
26.399833	0.1	-302.124870
26.401500	0.1	-302.388419
26.403167	0.1	-302.653497
26.404833	0.1	-302.909925
26.406500	0.1	-303.172620
26.408167	0.1	-303.438186
26.409833	0.1	-303.697974
26.411500	0.1	-303.968058
26.413167	0.1	-304.230406
26.414833	0.1	-304.483428
26.416500	0.1	-304.748941
26.418167	0.1	-305.014002
26.419833	0.1	-305.279923
26.421500	0.1	-305.544270
26.423167	0.1	-305.813855
26.424833	0.1	-306.070604
26.426500	0.1	-306.330764
26.428167	0.1	-306.595116
26.429833	0.1	-306.854773
26.431500	0.1	-307.118389
26.433167	0.1	-307.384584
26.434833	0.1	-307.653052
26.436500	0.1	-307.919997
26.438167	0.1	-308.194227
26.439833	0.1	-308.445030
26.441500	0.1	-308.713587
26.443167	0.1	-308.983298
26.444833	0.1	-309.253276
26.446500	0.1	-309.516204
26.448167	0.1	-309.779387
26.449833	0.1	-310.045975
26.451500	0.1	-310.313564
26.453167	0.1	-310.571863
26.454833	0.1	-310.837345
26.456500	0.1	-311.092677
26.458167	0.1	-311.359968
26.459833	0.1	-311.627363
26.461500	0.1	-311.894529
26.463167	0.1	-312.160985
26.464833	0.1	-312.429875
26.466500	0.1	-312.690049
26.468167	0.1	-312.955570
26.469833	0.1	-313.222448
26.471500	0.1	-313.482709
26.473167	0.1	-313.740920
26.474833	0.1	-314.013399
26.476500	0.1	-314.284964
26.478167	0.1	-314.557017
26.479833	0.1	-314.821994
26.481500	0.1	-315.079636
26.483167	0.1	-315.344529
26.484833	0.1	-315.612667
26.486500	0.1	-315.885002
26.488167	0.1	-316.156102
26.489833	0.1	-316.423764
26.491500	0.1	-316.694036
26.493167	0.1	-316.962261
26.494833	0.1	-317.219447
26.496500	0.1	-317.486359
26.498167	0.1	-317.751801
26.499833	0.1	-318.021939
26.501500	0.1	-318.287460
26.503167	0.1	-318.554389
26.504833	0.1	-318.825644
26.506500	0.1	-319.086196
26.508167	0.1	-319.355992
26.509833	0.1	-319.621829
26.511500	0.1	-319.896261
26.513167	0.1	-320.153895
26.514833	0.1	-320.420937
26.516500	0.1	-320.697979
26.518167	0.1	-320.971725
26.519833	0.1	-321.238822
26.521500	0.1	-321.501820
26.523167	0.1	-321.758227
26.524833	0.1	-322.026242
26.526500	0.1	-322.301374
26.528167	0.1	-322.562160
26.529833	0.1	-322.836753
26.531500	0.1	-323.096838
26.533167	0.1	-323.372099
26.534833	0.1	-323.646307
26.536500	0.1	-323.909344
26.538167	0.1	-324.174644
26.539833	0.1	-324.445269
26.541500	0.1	-324.717461
26.543167	0.1	-324.992894
26.544833	0.1	-325.260964
26.546500	0.1	-325.528067
26.548167	0.1	-325.786928
26.549833	0.1	-326.058940
26.551500	0.1	-326.327859
26.553167	0.1	-326.591912
26.554833	0.1	-326.867671
26.556500	0.1	-327.130188
26.558167	0.1	-327.402353
26.559833	0.1	-327.659076
26.561500	0.1	-327.939623
26.563167	0.1	-328.207853
26.564833	0.1	-328.478751
26.566500	0.1	-328.750412
26.568167	0.1	-329.016467
26.569833	0.1	-329.275124
26.571500	0.1	-329.553800
26.573167	0.1	-329.819761
26.574833	0.1	-330.080339
26.576500	0.1	-330.356530
26.578167	0.1	-330.625350
26.579833	0.1	-330.893238
26.581500	0.1	-331.159132
26.583167	0.1	-331.433172
26.584833	0.1	-331.701128
26.586500	0.1	-331.973807
26.588167	0.1	-332.244186
26.589833	0.1	-332.498918
26.591500	0.1	-332.782563
26.593167	0.1	-333.058312
26.594833	0.1	-333.333173
26.596500	0.1	-333.600233
26.598167	0.1	-333.852217
26.599833	0.1	-334.126152
26.601500	0.1	-334.408897
26.603167	0.1	-334.680592
26.604833	0.1	-334.957014
26.606500	0.1	-335.218092
26.608167	0.1	-335.497505
26.609833	0.1	-335.769116
26.611500	0.1	-336.039316
26.613167	0.1	-336.296643
26.614833	0.1	-336.563951
26.616500	0.1	-336.834125
26.618167	0.1	-337.106501
26.619833	0.1	-337.380305
26.621500	0.1	-337.658987
26.623167	0.1	-337.921684
26.624833	0.1	-338.186329
26.626500	0.1	-338.463962
26.628167	0.1	-338.730600
26.629833	0.1	-339.002027
26.631500	0.1	-339.273208
26.633167	0.1	-339.536962
26.634833	0.1	-339.819932
26.636500	0.1	-340.088310
26.638167	0.1	-340.354279
26.639833	0.1	-340.629780
26.641500	0.1	-340.902513
26.643167	0.1	-341.161078
26.644833	0.1	-341.441058
26.646500	0.1	-341.706342
26.648167	0.1	-341.983188
26.649833	0.1	-342.257891
26.651500	0.1	-342.522844
26.653167	0.1	-342.792611
26.654833	0.1	-343.068838
26.656500	0.1	-343.343780
26.658167	0.1	-343.611378
26.659833	0.1	-343.880108
26.661500	0.1	-344.149093
26.663167	0.1	-344.414971
26.664833	0.1	-344.694206
26.666500	0.1	-344.960683
26.668167	0.1	-345.237625
26.669833	0.1	-345.506039
26.671500	0.1	-345.779066
26.673167	0.1	-346.056393
26.674833	0.1	-346.327618
26.676500	0.1	-346.599030
26.678167	0.1	-346.872399
26.679833	0.1	-347.153477
26.681500	0.1	-347.418257
26.683167	0.1	-347.696379
26.684833	0.1	-347.965236
26.686500	0.1	-348.243954
26.688167	0.1	-348.522486
26.689833	0.1	-348.788045
26.691500	0.1	-349.052438
26.693167	0.1	-349.322509
26.694833	0.1	-349.593974
26.696500	0.1	-349.870805
26.698167	0.1	-350.140333
26.699833	0.1	-350.405528
26.701500	0.1	-350.686631
26.703167	0.1	-350.969271
26.704833	0.1	-351.232107
26.706500	0.1	-351.500721
26.708167	0.1	-351.775172
26.709833	0.1	-352.044039
26.711500	0.1	-352.316942
26.713167	0.1	-352.593777
26.714833	0.1	-352.859787
26.716500	0.1	-353.129588
26.718167	0.1	-353.402575
26.719833	0.1	-353.676064
26.721500	0.1	-353.948968
26.723167	0.1	-354.217279
26.724833	0.1	-354.489188
26.726500	0.1	-354.766432
26.728167	0.1	-355.039630
26.729833	0.1	-355.300850
26.731500	0.1	-355.578579
26.733167	0.1	-355.849895
26.734833	0.1	-356.121266
26.736500	0.1	-356.398414
26.738167	0.1	-356.670613
26.739833	0.1	-356.939660
26.741500	0.1	-357.205981
26.743167	0.1	-357.483174
26.744833	0.1	-357.747093
26.746500	0.1	-358.024258
26.748167	0.1	-358.299039
26.749833	0.1	-358.568049
26.751500	0.1	-358.839423
26.753167	0.1	-359.110175
26.754833	0.1	-359.375783
26.756500	0.1	-359.646370
26.758167	0.1	-359.921479
26.759833	0.1	-360.188118
26.761500	0.1	-360.451369
26.763167	0.1	-360.730683
26.764833	0.1	-361.004558
26.766500	0.1	-361.274364
26.768167	0.1	-361.551283
26.769833	0.1	-361.830843
26.771500	0.1	-362.097015
26.773167	0.1	-362.374118
26.774833	0.1	-362.635746
26.776500	0.1	-362.902397
26.778167	0.1	-363.175838
26.779833	0.1	-363.450325
26.781500	0.1	-363.721006
26.783167	0.1	-363.996542
26.784833	0.1	-364.269824
26.786500	0.1	-364.543904
26.788167	0.1	-364.813025
26.789833	0.1	-365.084575
26.791500	0.1	-365.365227
26.793167	0.1	-365.634496
26.794833	0.1	-365.903103
26.796500	0.1	-366.173369
26.798167	0.1	-366.453232
26.799833	0.1	-366.723516
26.801500	0.1	-367.001214
26.803167	0.1	-367.283298
26.804833	0.1	-367.559824
26.806500	0.1	-367.834282
26.808167	0.1	-368.103678
26.809833	0.1	-368.370654
26.811500	0.1	-368.640055
26.813167	0.1	-368.904641
26.814833	0.1	-369.176299
26.816500	0.1	-369.457324
26.818167	0.1	-369.729124
26.819833	0.1	-369.997183
26.821500	0.1	-370.275211
26.823167	0.1	-370.549584
26.824833	0.1	-370.831649
26.826500	0.1	-371.105339
26.828167	0.1	-371.369313
26.829833	0.1	-371.643247
26.831500	0.1	-371.915901
26.833167	0.1	-372.190382
26.834833	0.1	-372.455739
26.836500	0.1	-372.738619
26.838167	0.1	-373.018030
26.839833	0.1	-373.294171
26.841500	0.1	-373.564092
26.843167	0.1	-373.837405
26.844833	0.1	-374.104780
26.846500	0.1	-374.378850
26.848167	0.1	-374.651508
26.849833	0.1	-374.918163
26.851500	0.1	-375.189166
26.853167	0.1	-375.460096
26.854833	0.1	-375.738775
26.856500	0.1	-376.016650
26.858167	0.1	-376.290913
26.859833	0.1	-376.562433
26.861500	0.1	-376.838946
26.863167	0.1	-377.109868
26.864833	0.1	-377.388984
26.866500	0.1	-377.673574
26.868167	0.1	-377.945352
26.869833	0.1	-378.217191
26.871500	0.1	-378.488295
26.873167	0.1	-378.770571
26.874833	0.1	-379.054199
26.876500	0.1	-379.325324
26.878167	0.1	-379.592880
26.879833	0.1	-379.854284
26.881500	0.1	-380.130608
26.883167	0.1	-380.412682
26.884833	0.1	-380.691085
26.886500	0.1	-380.958141
26.888167	0.1	-381.237922
26.889833	0.1	-381.503640
26.891500	0.1	-381.780616
26.893167	0.1	-382.058054
26.894833	0.1	-382.338069
26.896500	0.1	-382.613939
26.898167	0.1	-382.885584
26.899833	0.1	-383.157235
26.901500	0.1	-383.419880
26.903167	0.1	-383.702911
26.904833	0.1	-383.983752
26.906500	0.1	-384.253680
26.908167	0.1	-384.525801
26.909833	0.1	-384.801611
26.911500	0.1	-385.069614
26.913167	0.1	-385.351875
26.914833	0.1	-385.627584
26.916500	0.1	-385.907451
26.918167	0.1	-386.182697
26.919833	0.1	-386.459066
26.921500	0.1	-386.729491
26.923167	0.1	-386.998517
26.924833	0.1	-387.279029
26.926500	0.1	-387.546861
26.928167	0.1	-387.821708
26.929833	0.1	-388.103308
26.931500	0.1	-388.379481
26.933167	0.1	-388.647578
26.934833	0.1	-388.919272
26.936500	0.1	-389.194932
26.938167	0.1	-389.461994
26.939833	0.1	-389.737144
26.941500	0.1	-390.005638
26.943167	0.1	-390.285073
26.944833	0.1	-390.565038
26.946500	0.1	-390.846337
26.948167	0.1	-391.125535
26.949833	0.1	-391.396967
26.951500	0.1	-391.663487
26.953167	0.1	-391.925893
26.954833	0.1	-392.210673
26.956500	0.1	-392.480357
26.958167	0.1	-392.744489
26.959833	0.1	-393.029393
26.961500	0.1	-393.298176
26.963167	0.1	-393.562134
26.964833	0.1	-393.846646
26.966500	0.1	-394.124006
26.968167	0.1	-394.397541
26.969833	0.1	-394.662953
26.971500	0.1	-394.932274
26.973167	0.1	-395.197862
26.974833	0.1	-395.470662
26.976500	0.1	-395.752822
26.978167	0.1	-396.030657
26.979833	0.1	-396.302702
26.981500	0.1	-396.580092
26.983167	0.1	-396.847785
26.984833	0.1	-397.124476
26.986500	0.1	-397.404996
26.988167	0.1	-397.676649
26.989833	0.1	-397.938023
26.991500	0.1	-398.214254
26.993167	0.1	-398.495337
26.994833	0.1	-398.759103
26.996500	0.1	-399.023902
26.998167	0.1	-399.298906
26.999833	0.1	-399.571634
27.001500	0.1	-399.849815
27.003167	0.1	-400.128379
27.004833	0.1	-400.395540
27.006500	0.1	-400.673817
27.008167	0.1	-400.940174
27.009833	0.1	-401.214397
27.011500	0.1	-401.494060
27.013167	0.1	-401.768018
27.014833	0.1	-402.038696
27.016500	0.1	-402.302346
27.018167	0.1	-402.576279
27.019833	0.1	-402.850800
27.021500	0.1	-403.125405
27.023167	0.1	-403.388553
27.024833	0.1	-403.662918
27.026500	0.1	-403.939895
27.028167	0.1	-404.212718
27.029833	0.1	-404.486447
27.031500	0.1	-404.767560
27.033167	0.1	-405.018152
27.034833	0.1	-405.301301
27.036500	0.1	-405.581976
27.038167	0.1	-405.847718
27.039833	0.1	-406.114232
27.041500	0.1	-406.382823
27.043167	0.1	-406.655902
27.044833	0.1	-406.930085
27.046500	0.1	-407.209179
27.048167	0.1	-407.480008
27.049833	0.1	-407.749243
27.051500	0.1	-408.021876
27.053167	0.1	-408.288554
27.054833	0.1	-408.561492
27.056500	0.1	-408.839429
27.058167	0.1	-409.109235
27.059833	0.1	-409.370706
27.061500	0.1	-409.651643
27.063167	0.1	-409.918419
27.064833	0.1	-410.192595
27.066500	0.1	-410.469775
27.068167	0.1	-410.740069
27.069833	0.1	-411.008352
27.071500	0.1	-411.279099
27.073167	0.1	-411.552205
27.074833	0.1	-411.824669
27.076500	0.1	-412.098864
27.078167	0.1	-412.370941
27.079833	0.1	-412.635750
27.081500	0.1	-412.906129
27.083167	0.1	-413.186321
27.084833	0.1	-413.448667
27.086500	0.1	-413.714170
27.088167	0.1	-413.983979
27.089833	0.1	-414.261389
27.091500	0.1	-414.534110
27.093167	0.1	-414.805982
27.094833	0.1	-415.068123
27.096500	0.1	-415.342094
27.098167	0.1	-415.623032
27.099833	0.1	-415.881477
27.101500	0.1	-416.164300
27.103167	0.1	-416.434891
27.104833	0.1	-416.698467
27.106500	0.1	-416.969185
27.108167	0.1	-417.247763
27.109833	0.1	-417.512622
27.111500	0.1	-417.791742
27.113167	0.1	-418.055544
27.114833	0.1	-418.328810
27.116500	0.1	-418.593995
27.118167	0.1	-418.861310
27.119833	0.1	-419.132049
27.121500	0.1	-419.403115
27.123167	0.1	-419.677165
27.124833	0.1	-419.955860
27.126500	0.1	-420.232370
27.128167	0.1	-420.495804
27.129833	0.1	-420.763633
27.131500	0.1	-421.034592
27.133167	0.1	-421.304409
27.134833	0.1	-421.577192
27.136500	0.1	-421.848377
27.138167	0.1	-422.112822
27.139833	0.1	-422.384087
27.141500	0.1	-422.651497
27.143167	0.1	-422.915403
27.144833	0.1	-423.194716
27.146500	0.1	-423.472260
27.148167	0.1	-423.739861
27.149833	0.1	-424.012597
27.151500	0.1	-424.284979
27.153167	0.1	-424.563573
27.154833	0.1	-424.832764
27.156500	0.1	-425.100643
27.158167	0.1	-425.371505
27.159833	0.1	-425.640256
27.161500	0.1	-425.911103
27.163167	0.1	-426.185153
27.164833	0.1	-426.457478
27.166500	0.1	-426.724493
27.168167	0.1	-426.999869
27.169833	0.1	-427.259846
27.171500	0.1	-427.528552
27.173167	0.1	-427.804664
27.174833	0.1	-428.073482
27.176500	0.1	-428.344335
27.178167	0.1	-428.607584
27.179833	0.1	-428.880554
27.181500	0.1	-429.160539
27.183167	0.1	-429.426195
27.184833	0.1	-429.711160
27.186500	0.1	-429.973509
27.188167	0.1	-430.244743
27.189833	0.1	-430.507563
27.191500	0.1	-430.778079
27.193167	0.1	-431.050515
27.194833	0.1	-431.323502
27.196500	0.1	-431.592068
27.198167	0.1	-431.864495
27.199833	0.1	-432.136905
27.201500	0.1	-432.409979
27.203167	0.1	-432.678694
27.204833	0.1	-432.945587
27.206500	0.1	-433.214446
27.208167	0.1	-433.491693
27.209833	0.1	-433.761227
27.211500	0.1	-434.033308
27.213167	0.1	-434.310449
27.214833	0.1	-434.590178
27.216500	0.1	-434.862171
27.218167	0.1	-435.121247
27.219833	0.1	-435.385316
27.221500	0.1	-435.658232
27.223167	0.1	-435.927157
27.224833	0.1	-436.194756
27.226500	0.1	-436.466666
27.228167	0.1	-436.728219
27.229833	0.1	-436.995330
27.231500	0.1	-437.275494
27.233167	0.1	-437.547005
27.234833	0.1	-437.819456
27.236500	0.1	-438.080173
27.238167	0.1	-438.356765
27.239833	0.1	-438.625238
27.241500	0.1	-438.895182
27.243167	0.1	-439.168762
27.244833	0.1	-439.431275
27.246500	0.1	-439.699020
27.248167	0.1	-439.967510
27.249833	0.1	-440.242125
27.251500	0.1	-440.511456
27.253167	0.1	-440.781941
27.254833	0.1	-441.051926
27.256500	0.1	-441.321794
27.258167	0.1	-441.590824
27.259833	0.1	-441.847366
27.261500	0.1	-442.116698
27.263167	0.1	-442.390703
27.264833	0.1	-442.660346
27.266500	0.1	-442.929817
27.268167	0.1	-443.195800
27.269833	0.1	-443.467848
27.271500	0.1	-443.725704
27.273167	0.1	-444.004360
27.274833	0.1	-444.262000
27.276500	0.1	-444.531157
27.278167	0.1	-444.790883
27.279833	0.1	-445.060251
27.281500	0.1	-445.329787
27.283167	0.1	-445.598779
27.284833	0.1	-445.871734
27.286500	0.1	-446.135146
27.288167	0.1	-446.400347
27.289833	0.1	-446.673892
27.291500	0.1	-446.935058
27.293167	0.1	-447.207100
27.294833	0.1	-447.470544
27.296500	0.1	-447.740992
27.298167	0.1	-448.006983
27.299833	0.1	-448.270474
27.301500	0.1	-448.539027
27.303167	0.1	-448.802889
27.304833	0.1	-449.069944
27.306500	0.1	-449.341892
27.308167	0.1	-449.615963
27.309833	0.1	-449.868859
27.311500	0.1	-450.139250
27.313167	0.1	-450.400284
27.314833	0.1	-450.669010
27.316500	0.1	-450.941280
27.318167	0.1	-451.207416
27.319833	0.1	-451.472865
27.321500	0.1	-451.742076
27.323167	0.1	-452.001401
27.324833	0.1	-452.263996
27.326500	0.1	-452.532039
27.328167	0.1	-452.798910
27.329833	0.1	-453.061558
27.331500	0.1	-453.327348
27.333167	0.1	-453.601964
27.334833	0.1	-453.867214
27.336500	0.1	-454.136799
27.338167	0.1	-454.398703
27.339833	0.1	-454.671512
27.341500	0.1	-454.941629
27.343167	0.1	-455.200776
27.344833	0.1	-455.461222
27.346500	0.1	-455.735742
27.348167	0.1	-456.001817
27.349833	0.1	-456.262908
27.351500	0.1	-456.533361
27.353167	0.1	-456.788774
27.354833	0.1	-457.060291
27.356500	0.1	-457.325796
27.358167	0.1	-457.595186
27.359833	0.1	-457.856340
27.361500	0.1	-458.125238
27.363167	0.1	-458.389496
27.364833	0.1	-458.650209
27.366500	0.1	-458.919803
27.368167	0.1	-459.183114
27.369833	0.1	-459.454588
27.371500	0.1	-459.706500
27.373167	0.1	-459.971331
27.374833	0.1	-460.235480
27.376500	0.1	-460.502602
27.378167	0.1	-460.771041
27.379833	0.1	-461.035562
27.381500	0.1	-461.296798
27.383167	0.1	-461.562378
27.384833	0.1	-461.824360
27.386500	0.1	-462.080909
27.388167	0.1	-462.335894
27.389833	0.1	-462.606234
27.391500	0.1	-462.851465
27.393167	0.1	-463.111262
27.394833	0.1	-463.382082
27.396500	0.1	-463.620938
27.398167	0.1	-463.876280
27.399833	0.1	-464.129427
27.401500	0.1	-464.373307
27.403167	0.1	-464.624820
27.404833	0.1	-464.876873
27.406500	0.1	-465.119857
27.408167	0.1	-465.371600
27.409833	0.1	-465.613348
27.411500	0.1	-465.854124
27.413167	0.1	-466.096098
27.414833	0.1	-466.323923
27.416500	0.1	-466.562753
27.418167	0.1	-466.803835
27.419833	0.1	-467.026656
27.421500	0.1	-467.266186
27.423167	0.1	-467.501374
27.424833	0.1	-467.734549
27.426500	0.1	-467.961174
27.428167	0.1	-468.187373
27.429833	0.1	-468.417091
27.431500	0.1	-468.641679
27.433167	0.1	-468.867899
27.434833	0.1	-469.083482
27.436500	0.1	-469.301907
27.438167	0.1	-469.526135
27.439833	0.1	-469.743700
27.441500	0.1	-469.951260
27.443167	0.1	-470.166316
27.444833	0.1	-470.378751
27.446500	0.1	-470.594702
27.448167	0.1	-470.808252
27.449833	0.1	-471.002147
27.451500	0.1	-471.209133
27.453167	0.1	-471.409307
27.454833	0.1	-471.620070
27.456500	0.1	-471.814770
27.458167	0.1	-472.017625
27.459833	0.1	-472.214343
27.461500	0.1	-472.414861
27.463167	0.1	-472.612329
27.464833	0.1	-472.793959
27.466500	0.1	-472.982729
27.468167	0.1	-473.171459
27.469833	0.1	-473.357551
27.471500	0.1	-473.544836
27.473167	0.1	-473.730900
27.474833	0.1	-473.906598
27.476500	0.1	-474.090252
27.478167	0.1	-474.273847
27.479833	0.1	-474.455360
27.481500	0.1	-474.633498
27.483167	0.1	-474.816833
27.484833	0.1	-474.988768
27.486500	0.1	-475.159205
27.488167	0.1	-475.338141
27.489833	0.1	-475.519729
27.491500	0.1	-475.691117
27.493167	0.1	-475.866347
27.494833	0.1	-476.036053
27.496500	0.1	-476.218586
27.498167	0.1	-476.405493
27.499833	0.1	-476.587588
27.501500	0.1	-476.775903
27.503167	0.1	-476.956854
27.504833	0.1	-477.138851
27.506500	0.1	-477.326454
27.508167	0.1	-477.519951
27.509833	0.1	-477.733419
27.511500	0.1	-477.923738
27.513167	0.1	-478.128633
27.514833	0.1	-478.323902
27.516500	0.1	-478.528334
27.518167	0.1	-478.740646
27.519833	0.1	-478.965884
27.521500	0.1	-479.187055
27.523167	0.1	-479.426300
27.524833	0.1	-479.659236
27.526500	0.1	-479.900261
27.528167	0.1	-480.141997
27.529833	0.1	-480.395641
27.531500	0.1	-480.664716
27.533167	0.1	-480.937899
27.534833	0.1	-481.218408
27.536500	0.1	-481.504806
27.538167	0.1	-481.789291
27.539833	0.1	-482.090612
27.541500	0.1	-482.404586
27.543167	0.1	-482.719726
27.544833	0.1	-483.055688
27.546500	0.1	-483.401989
27.548167	0.1	-483.742415
27.549833	0.1	-484.091756
27.551500	0.1	-484.451355
27.553167	0.1	-484.825706
27.554833	0.1	-485.206578
27.556500	0.1	-485.598366
27.558167	0.1	-486.005492
27.559833	0.1	-486.413323
27.561500	0.1	-486.839845
27.563167	0.1	-487.273533
27.564833	0.1	-487.709574
27.566500	0.1	-488.158177
27.568167	0.1	-488.605138
27.569833	0.1	-489.075432
27.571500	0.1	-489.542599
27.573167	0.1	-490.025439
27.574833	0.1	-490.516487
27.576500	0.1	-491.007848
27.578167	0.1	-491.499300
27.579833	0.1	-492.012315
27.581500	0.1	-492.516765
27.583167	0.1	-493.033084
27.584833	0.1	-493.557257
27.586500	0.1	-494.070389
27.588167	0.1	-494.584084
27.589833	0.1	-495.105903
27.591500	0.1	-495.634546
27.593167	0.1	-496.153802
27.594833	0.1	-496.678506
27.596500	0.1	-497.213678
27.598167	0.1	-497.750554
27.599833	0.1	-498.279813
27.601500	0.1	-498.812085
27.603167	0.1	-499.343297
27.604833	0.1	-499.864479
27.606500	0.1	-500.395357
27.608167	0.1	-500.931625
27.609833	0.1	-501.451941
27.611500	0.1	-501.965710
27.613167	0.1	-502.488545
27.614833	0.1	-503.008099
27.616500	0.1	-503.518422
27.618167	0.1	-504.027465
27.619833	0.1	-504.517201
27.621500	0.1	-505.013061
27.623167	0.1	-505.515188
27.624833	0.1	-506.006728
27.626500	0.1	-506.488507
27.628167	0.1	-506.975609
27.629833	0.1	-507.448361
27.631500	0.1	-507.926337
27.633167	0.1	-508.402380
27.634833	0.1	-508.868580
27.636500	0.1	-509.336144
27.638167	0.1	-509.804345
27.639833	0.1	-510.270073
27.641500	0.1	-510.734786
27.643167	0.1	-511.202683
27.644833	0.1	-511.658462
27.646500	0.1	-512.120956
27.648167	0.1	-512.570019
27.649833	0.1	-513.018667
27.651500	0.1	-513.479600
27.653167	0.1	-513.937066
27.654833	0.1	-514.387578
27.656500	0.1	-514.847096
27.658167	0.1	-515.304148
27.659833	0.1	-515.758579
27.661500	0.1	-516.218017
27.663167	0.1	-516.675569
27.664833	0.1	-517.137744
27.666500	0.1	-517.591358
27.668167	0.1	-518.045209
27.669833	0.1	-518.496988
27.671500	0.1	-518.957960
27.673167	0.1	-519.423269
27.674833	0.1	-519.888793
27.676500	0.1	-520.345972
27.678167	0.1	-520.804106
27.679833	0.1	-521.263617
27.681500	0.1	-521.723424
27.683167	0.1	-522.188967
27.684833	0.1	-522.644090
27.686500	0.1	-523.103237
27.688167	0.1	-523.557159
27.689833	0.1	-524.014686
27.691500	0.1	-524.474903
27.693167	0.1	-524.920298
27.694833	0.1	-525.375937
27.696500	0.1	-525.821469
27.698167	0.1	-526.263020
27.699833	0.1	-526.718851
27.701500	0.1	-527.162776
27.703167	0.1	-527.611216
27.704833	0.1	-528.056081
27.706500	0.1	-528.500917
27.708167	0.1	-528.946209
27.709833	0.1	-529.390883
27.711500	0.1	-529.821225
27.713167	0.1	-530.274326
27.714833	0.1	-530.700737
27.716500	0.1	-531.135364
27.718167	0.1	-531.567601
27.719833	0.1	-531.999133
27.721500	0.1	-532.432691
27.723167	0.1	-532.868503
27.724833	0.1	-533.290686
27.726500	0.1	-533.716279
27.728167	0.1	-534.142143
27.729833	0.1	-534.574368
27.731500	0.1	-534.991672
27.733167	0.1	-535.415456
27.734833	0.1	-535.839653
27.736500	0.1	-536.264098
27.738167	0.1	-536.696907
27.739833	0.1	-537.115561
27.741500	0.1	-537.535660
27.743167	0.1	-537.952957
27.744833	0.1	-538.360557
27.746500	0.1	-538.770582
27.748167	0.1	-539.186701
27.749833	0.1	-539.600057
27.751500	0.1	-540.007655
27.753167	0.1	-540.410190
27.754833	0.1	-540.818835
27.756500	0.1	-541.225064
27.758167	0.1	-541.621133
27.759833	0.1	-542.022021
27.761500	0.1	-542.425491
27.763167	0.1	-542.816785
27.764833	0.1	-543.223012
27.766500	0.1	-543.625591
27.768167	0.1	-544.009795
27.769833	0.1	-544.411036
27.771500	0.1	-544.810844
27.773167	0.1	-545.203430
27.774833	0.1	-545.593200
27.776500	0.1	-545.980676
27.778167	0.1	-546.381543
27.779833	0.1	-546.770944
27.781500	0.1	-547.161010
27.783167	0.1	-547.550688
27.784833	0.1	-547.935883
27.786500	0.1	-548.336392
27.788167	0.1	-548.727239
27.789833	0.1	-549.107931
27.791500	0.1	-549.505061
27.793167	0.1	-549.888511
27.794833	0.1	-550.268786
27.796500	0.1	-550.659615
27.798167	0.1	-551.038067
27.799833	0.1	-551.419574
27.801500	0.1	-551.812349
27.803167	0.1	-552.198974
27.804833	0.1	-552.576017
27.806500	0.1	-552.968263
27.808167	0.1	-553.340195
27.809833	0.1	-553.715208
27.811500	0.1	-554.094804
27.813167	0.1	-554.481079
27.814833	0.1	-554.862453
27.816500	0.1	-555.242389
27.818167	0.1	-555.617472
27.819833	0.1	-555.995029
27.821500	0.1	-556.368947
27.823167	0.1	-556.738590
27.824833	0.1	-557.117311
27.826500	0.1	-557.489690
27.828167	0.1	-557.858568
27.829833	0.1	-558.235358
27.831500	0.1	-558.607941
27.833167	0.1	-558.974040
27.834833	0.1	-559.346689
27.836500	0.1	-559.713598
27.838167	0.1	-560.077856
27.839833	0.1	-560.438975
27.841500	0.1	-560.806836
27.843167	0.1	-561.174079
27.844833	0.1	-561.531121
27.846500	0.1	-561.903691
27.848167	0.1	-562.270329
27.849833	0.1	-562.632557
27.851500	0.1	-562.993589
27.853167	0.1	-563.348527
27.854833	0.1	-563.704035
27.856500	0.1	-564.061045
27.858167	0.1	-564.417450
27.859833	0.1	-564.775951
27.861500	0.1	-565.138096
27.863167	0.1	-565.487874
27.864833	0.1	-565.835164
27.866500	0.1	-566.191301
27.868167	0.1	-566.535940
27.869833	0.1	-566.892123
27.871500	0.1	-567.239445
27.873167	0.1	-567.590512
27.874833	0.1	-567.937241
27.876500	0.1	-568.285382
27.878167	0.1	-568.627110
27.879833	0.1	-568.977059
27.881500	0.1	-569.313592
27.883167	0.1	-569.659375
27.884833	0.1	-569.999647
27.886500	0.1	-570.338339
27.888167	0.1	-570.675911
27.889833	0.1	-571.017708
27.891500	0.1	-571.352088
27.893167	0.1	-571.687094
27.894833	0.1	-572.025145
27.896500	0.1	-572.359520
27.898167	0.1	-572.693030
27.899833	0.1	-573.019624
27.901500	0.1	-573.346663
27.903167	0.1	-573.680065
27.904833	0.1	-574.014143
27.906500	0.1	-574.341282
27.908167	0.1	-574.663722
27.909833	0.1	-574.987707
27.911500	0.1	-575.307153
27.913167	0.1	-575.630525
27.914833	0.1	-575.949998
27.916500	0.1	-576.268982
27.918167	0.1	-576.591218
27.919833	0.1	-576.906032
27.921500	0.1	-577.225555
27.923167	0.1	-577.549485
27.924833	0.1	-577.862222
27.926500	0.1	-578.170670
27.928167	0.1	-578.472387
27.929833	0.1	-578.786957
27.931500	0.1	-579.096808
27.933167	0.1	-579.402544
27.934833	0.1	-579.704460
27.936500	0.1	-580.007016
27.938167	0.1	-580.310658
27.939833	0.1	-580.613360
27.941500	0.1	-580.912770
27.943167	0.1	-581.216848
27.944833	0.1	-581.508511
27.946500	0.1	-581.806704
27.948167	0.1	-582.105646
27.949833	0.1	-582.402122
27.951500	0.1	-582.694569
27.953167	0.1	-582.982161
27.954833	0.1	-583.274668
27.956500	0.1	-583.562576
27.958167	0.1	-583.844662
27.959833	0.1	-584.125593
27.961500	0.1	-584.410494
27.963167	0.1	-584.694610
27.964833	0.1	-584.974044
27.966500	0.1	-585.257693
27.968167	0.1	-585.533986
27.969833	0.1	-585.814892
27.971500	0.1	-586.086992
27.973167	0.1	-586.366847
27.974833	0.1	-586.642441
27.976500	0.1	-586.913298
27.978167	0.1	-587.186543
27.979833	0.1	-587.456489
27.981500	0.1	-587.717815
27.983167	0.1	-587.983988
27.984833	0.1	-588.246857
27.986500	0.1	-588.514832
27.988167	0.1	-588.783518
27.989833	0.1	-589.039997
27.991500	0.1	-589.311233
27.993167	0.1	-589.558135
27.994833	0.1	-589.816216
27.996500	0.1	-590.077571
27.998167	0.1	-590.329367
27.999833	0.1	-590.582954
28.001500	0.1	-590.836362
28.003167	0.1	-591.087616
28.004833	0.1	-591.334647
28.006500	0.1	-591.586625
28.008167	0.1	-591.841172
28.009833	0.1	-592.086563
28.011500	0.1	-592.334179
28.013167	0.1	-592.584393
28.014833	0.1	-592.833575
28.016500	0.1	-593.066029
28.018167	0.1	-593.318326
28.019833	0.1	-593.568228
28.021500	0.1	-593.803798
28.023167	0.1	-594.040583
28.024833	0.1	-594.276687
28.026500	0.1	-594.512046
28.028167	0.1	-594.747227
28.029833	0.1	-594.982711
28.031500	0.1	-595.221206
28.033167	0.1	-595.462476
28.034833	0.1	-595.698441
28.036500	0.1	-595.925846
28.038167	0.1	-596.156767
28.039833	0.1	-596.385655
28.041500	0.1	-596.613164
28.043167	0.1	-596.833465
28.044833	0.1	-597.065206
28.046500	0.1	-597.288225
28.048167	0.1	-597.514186
28.049833	0.1	-597.750438
28.051500	0.1	-597.969030
28.053167	0.1	-598.194564
28.054833	0.1	-598.418777
28.056500	0.1	-598.638338
28.058167	0.1	-598.863320
28.059833	0.1	-599.084145
28.061500	0.1	-599.312700
28.063167	0.1	-599.523975
28.064833	0.1	-599.740453
28.066500	0.1	-599.957890
28.068167	0.1	-600.178761
28.069833	0.1	-600.396830
28.071500	0.1	-600.609702
28.073167	0.1	-600.821691
28.074833	0.1	-601.034681
28.076500	0.1	-601.243085
28.078167	0.1	-601.466311
28.079833	0.1	-601.679295
28.081500	0.1	-601.888171
28.083167	0.1	-602.094786
28.084833	0.1	-602.302334
28.086500	0.1	-602.514347
28.088167	0.1	-602.723177
28.089833	0.1	-602.931655
28.091500	0.1	-603.133057
28.093167	0.1	-603.342189
28.094833	0.1	-603.548860
28.096500	0.1	-603.754239
28.098167	0.1	-603.956757
28.099833	0.1	-604.167318
28.101500	0.1	-604.375603
28.103167	0.1	-604.575142
28.104833	0.1	-604.772280
28.106500	0.1	-604.976652
28.108167	0.1	-605.180261
28.109833	0.1	-605.384463
28.111500	0.1	-605.591716
28.113167	0.1	-605.797028
28.114833	0.1	-605.989485
28.116500	0.1	-606.190507
28.118167	0.1	-606.389668
28.119833	0.1	-606.594189
28.121500	0.1	-606.783868
28.123167	0.1	-606.986230
28.124833	0.1	-607.184920
28.126500	0.1	-607.388001
28.128167	0.1	-607.578849
28.129833	0.1	-607.777109
28.131500	0.1	-607.975382
28.133167	0.1	-608.171082
28.134833	0.1	-608.370735
28.136500	0.1	-608.561956
28.138167	0.1	-608.748703
28.139833	0.1	-608.945582
28.141500	0.1	-609.140669
28.143167	0.1	-609.332058
28.144833	0.1	-609.524308
28.146500	0.1	-609.716031
28.148167	0.1	-609.910228
28.149833	0.1	-610.104440
28.151500	0.1	-610.301154
28.153167	0.1	-610.487287
28.154833	0.1	-610.682549
28.156500	0.1	-610.874958
28.158167	0.1	-611.055879
28.159833	0.1	-611.236701
28.161500	0.1	-611.428215
28.163167	0.1	-611.619280
28.164833	0.1	-611.808478
28.166500	0.1	-612.000514
28.168167	0.1	-612.181692
28.169833	0.1	-612.371400
28.171500	0.1	-612.561985
28.173167	0.1	-612.755818
28.174833	0.1	-612.945931
28.176500	0.1	-613.127973
28.178167	0.1	-613.318530
28.179833	0.1	-613.513299
28.181500	0.1	-613.697016
28.183167	0.1	-613.885382
28.184833	0.1	-614.067549
28.186500	0.1	-614.258071
28.188167	0.1	-614.439568
28.189833	0.1	-614.617433
28.191500	0.1	-614.807128
28.193167	0.1	-614.982357
28.194833	0.1	-615.173386
28.196500	0.1	-615.359750
28.198167	0.1	-615.548018
28.199833	0.1	-615.726448
28.201500	0.1	-615.905977
28.203167	0.1	-616.091242
28.204833	0.1	-616.279919
28.206500	0.1	-616.454068
28.208167	0.1	-616.642928
28.209833	0.1	-616.820929
28.211500	0.1	-617.000144
28.213167	0.1	-617.183266
28.214833	0.1	-617.369336
28.216500	0.1	-617.552025
28.218167	0.1	-617.724097
28.219833	0.1	-617.904151
28.221500	0.1	-618.087620
28.223167	0.1	-618.262777
28.224833	0.1	-618.447201
28.226500	0.1	-618.623011
28.228167	0.1	-618.799368
28.229833	0.1	-618.986937
28.231500	0.1	-619.162630
28.233167	0.1	-619.334778
28.234833	0.1	-619.509871
28.236500	0.1	-619.686561
28.238167	0.1	-619.865471
28.239833	0.1	-620.049320
28.241500	0.1	-620.220493
28.243167	0.1	-620.394719
28.244833	0.1	-620.580049
28.246500	0.1	-620.751387
28.248167	0.1	-620.930729
28.249833	0.1	-621.105833
28.251500	0.1	-621.275859
28.253167	0.1	-621.453818
28.254833	0.1	-621.630878
28.256500	0.1	-621.802611
28.258167	0.1	-621.976642
28.259833	0.1	-622.158634
28.261500	0.1	-622.333154
28.263167	0.1	-622.500854
28.264833	0.1	-622.683905
28.266500	0.1	-622.857199
28.268167	0.1	-623.026555
28.269833	0.1	-623.198109
28.271500	0.1	-623.368475
28.273167	0.1	-623.539406
28.274833	0.1	-623.710948
28.276500	0.1	-623.884976
28.278167	0.1	-624.057428
28.279833	0.1	-624.226223
28.281500	0.1	-624.403453
28.283167	0.1	-624.579204
28.284833	0.1	-624.749636
28.286500	0.1	-624.921330
28.288167	0.1	-625.094000
28.289833	0.1	-625.267703
28.291500	0.1	-625.437841
28.293167	0.1	-625.609901
28.294833	0.1	-625.779995
28.296500	0.1	-625.947480
28.298167	0.1	-626.115471
28.299833	0.1	-626.284373
28.301500	0.1	-626.461924
28.303167	0.1	-626.633442
28.304833	0.1	-626.801732
28.306500	0.1	-626.963953
28.308167	0.1	-627.130503
28.309833	0.1	-627.304379
28.311500	0.1	-627.473116
28.313167	0.1	-627.642751
28.314833	0.1	-627.818287
28.316500	0.1	-627.992516
28.318167	0.1	-628.157682
28.319833	0.1	-628.325796
28.321500	0.1	-628.505693
28.323167	0.1	-628.669700
28.324833	0.1	-628.825279
28.326500	0.1	-629.005747
28.328167	0.1	-629.167909
28.329833	0.1	-629.326922
28.331500	0.1	-629.493460
28.333167	0.1	-629.666942
28.334833	0.1	-629.837122
28.336500	0.1	-629.998667
28.338167	0.1	-630.163800
28.339833	0.1	-630.328658
28.341500	0.1	-630.494600
28.343167	0.1	-630.671779
28.344833	0.1	-630.829769
28.346500	0.1	-630.998838
28.348167	0.1	-631.166062
28.349833	0.1	-631.324766
28.351500	0.1	-631.490788
28.353167	0.1	-631.654492
28.354833	0.1	-631.825705
28.356500	0.1	-631.985665
28.358167	0.1	-632.150694
28.359833	0.1	-632.318955
28.361500	0.1	-632.479044
28.363167	0.1	-632.642808
28.364833	0.1	-632.812516
28.366500	0.1	-632.976308
28.368167	0.1	-633.136098
28.369833	0.1	-633.296779
28.371500	0.1	-633.454503
28.373167	0.1	-633.620789
28.374833	0.1	-633.789355
28.376500	0.1	-633.948964
28.378167	0.1	-634.113968
28.379833	0.1	-634.278938
28.381500	0.1	-634.445407
28.383167	0.1	-634.610251
28.384833	0.1	-634.777130
28.386500	0.1	-634.938044
28.388167	0.1	-635.097138
28.389833	0.1	-635.258783
28.391500	0.1	-635.418430
28.393167	0.1	-635.582655
28.394833	0.1	-635.750174
28.396500	0.1	-635.907284
28.398167	0.1	-636.073447
28.399833	0.1	-636.234633
28.401500	0.1	-636.403472
28.403167	0.1	-636.567225
28.404833	0.1	-636.728075
28.406500	0.1	-636.887367
28.408167	0.1	-637.042918
28.409833	0.1	-637.210400
28.411500	0.1	-637.377510
28.413167	0.1	-637.542708
28.414833	0.1	-637.702549
28.416500	0.1	-637.858477
28.418167	0.1	-638.020354
28.419833	0.1	-638.190329
28.421500	0.1	-638.347544
28.423167	0.1	-638.510159
28.424833	0.1	-638.671721
28.426500	0.1	-638.835609
28.428167	0.1	-638.996539
28.429833	0.1	-639.161555
28.431500	0.1	-639.318241
28.433167	0.1	-639.474010
28.434833	0.1	-639.636791
28.436500	0.1	-639.799169
28.438167	0.1	-639.956625
28.439833	0.1	-640.115776
28.441500	0.1	-640.270541
28.443167	0.1	-640.432033
28.444833	0.1	-640.595287
28.446500	0.1	-640.751676
28.448167	0.1	-640.917488
28.449833	0.1	-641.074247
28.451500	0.1	-641.230875
28.453167	0.1	-641.386847
28.454833	0.1	-641.541734
28.456500	0.1	-641.709095
28.458167	0.1	-641.868585
28.459833	0.1	-642.025155
28.461500	0.1	-642.178112
28.463167	0.1	-642.345408
28.464833	0.1	-642.500413
28.466500	0.1	-642.659096
28.468167	0.1	-642.820023
28.469833	0.1	-642.977164
28.471500	0.1	-643.128893
28.473167	0.1	-643.292514
28.474833	0.1	-643.451739
28.476500	0.1	-643.612245
28.478167	0.1	-643.769485
28.479833	0.1	-643.926371
28.481500	0.1	-644.087005
28.483167	0.1	-644.248799
28.484833	0.1	-644.395553
28.486500	0.1	-644.553694
28.488167	0.1	-644.717079
28.489833	0.1	-644.872874
28.491500	0.1	-645.030643
28.493167	0.1	-645.180459
28.494833	0.1	-645.343397
28.496500	0.1	-645.495868
28.498167	0.1	-645.652221
28.499833	0.1	-645.814091
28.501500	0.1	-645.972238
28.503167	0.1	-646.129347
28.504833	0.1	-646.283317
28.506500	0.1	-646.440314
28.508167	0.1	-646.591390
28.509833	0.1	-646.740215
28.511500	0.1	-646.898555
28.513167	0.1	-647.059689
28.514833	0.1	-647.212412
28.516500	0.1	-647.371682
28.518167	0.1	-647.521409
28.519833	0.1	-647.678664
28.521500	0.1	-647.833847
28.523167	0.1	-647.988605
28.524833	0.1	-648.153251
28.526500	0.1	-648.296425
28.528167	0.1	-648.453575
28.529833	0.1	-648.611960
28.531500	0.1	-648.764438
28.533167	0.1	-648.923322
28.534833	0.1	-649.079222
28.536500	0.1	-649.225457
28.538167	0.1	-649.382157
28.539833	0.1	-649.541454
28.541500	0.1	-649.685316
28.543167	0.1	-649.843279
28.544833	0.1	-650.000273
28.546500	0.1	-650.155758
28.548167	0.1	-650.300627
28.549833	0.1	-650.458977
28.551500	0.1	-650.606440
28.553167	0.1	-650.758647
28.554833	0.1	-650.912631
28.556500	0.1	-651.066245
28.558167	0.1	-651.223964
28.559833	0.1	-651.380059
28.561500	0.1	-651.526991
28.563167	0.1	-651.680189
28.564833	0.1	-651.830698
28.566500	0.1	-651.976486
28.568167	0.1	-652.123980
28.569833	0.1	-652.279333
28.571500	0.1	-652.432657
28.573167	0.1	-652.588767
28.574833	0.1	-652.741137
28.576500	0.1	-652.897829
28.578167	0.1	-653.041006
28.579833	0.1	-653.191473
28.581500	0.1	-653.344567
28.583167	0.1	-653.492454
28.584833	0.1	-653.647997
28.586500	0.1	-653.802049
28.588167	0.1	-653.956492
28.589833	0.1	-654.105621
28.591500	0.1	-654.252791
28.593167	0.1	-654.406663
28.594833	0.1	-654.559344
28.596500	0.1	-654.701767
28.598167	0.1	-654.856839
28.599833	0.1	-655.004697
28.601500	0.1	-655.155159
28.603167	0.1	-655.299794
28.604833	0.1	-655.455320
28.606500	0.1	-655.606211
28.608167	0.1	-655.764737
28.609833	0.1	-655.918679
28.611500	0.1	-656.066751
28.613167	0.1	-656.223807
28.614833	0.1	-656.368952
28.616500	0.1	-656.516849
28.618167	0.1	-656.665116
28.619833	0.1	-656.816118
28.621500	0.1	-656.961633
28.623167	0.1	-657.115477
28.624833	0.1	-657.268027
28.626500	0.1	-657.416177
28.628167	0.1	-657.570452
28.629833	0.1	-657.713478
28.631500	0.1	-657.862485
28.633167	0.1	-658.016701
28.634833	0.1	-658.162865
28.636500	0.1	-658.317232
28.638167	0.1	-658.470141
28.639833	0.1	-658.616420
28.641500	0.1	-658.765005
28.643167	0.1	-658.917570
28.644833	0.1	-659.069211
28.646500	0.1	-659.222862
28.648167	0.1	-659.366925
28.649833	0.1	-659.513697
28.651500	0.1	-659.668287
28.653167	0.1	-659.817093
28.654833	0.1	-659.965787
28.656500	0.1	-660.112023
28.658167	0.1	-660.262814
28.659833	0.1	-660.414825
28.661500	0.1	-660.566748
28.663167	0.1	-660.715147
28.664833	0.1	-660.869798
28.666500	0.1	-661.014078
28.668167	0.1	-661.161480
28.669833	0.1	-661.312464
28.671500	0.1	-661.462091
28.673167	0.1	-661.609206
28.674833	0.1	-661.765412
28.676500	0.1	-661.913659
28.678167	0.1	-662.066182
28.679833	0.1	-662.205435
28.681500	0.1	-662.355775
28.683167	0.1	-662.503720
28.684833	0.1	-662.655227
28.686500	0.1	-662.806413
28.688167	0.1	-662.953028
28.689833	0.1	-663.114049
28.691500	0.1	-663.259940
28.693167	0.1	-663.405059
28.694833	0.1	-663.550602
28.696500	0.1	-663.701812
28.698167	0.1	-663.858237
28.699833	0.1	-664.006987
28.701500	0.1	-664.153138
28.703167	0.1	-664.306446
28.704833	0.1	-664.456972
28.706500	0.1	-664.606570
28.708167	0.1	-664.748666
28.709833	0.1	-664.900227
28.711500	0.1	-665.052936
28.713167	0.1	-665.202143
28.714833	0.1	-665.357486
28.716500	0.1	-665.506222
28.718167	0.1	-665.653222
28.719833	0.1	-665.798315
28.721500	0.1	-665.954714
28.723167	0.1	-666.101969
28.724833	0.1	-666.248300
28.726500	0.1	-666.395414
28.728167	0.1	-666.544343
28.729833	0.1	-666.700066
28.731500	0.1	-666.844209
28.733167	0.1	-666.999607
28.734833	0.1	-667.148900
28.736500	0.1	-667.305401
28.738167	0.1	-667.454219
28.739833	0.1	-667.601372
28.741500	0.1	-667.748543
28.743167	0.1	-667.898104
28.744833	0.1	-668.046935
28.746500	0.1	-668.197907
28.748167	0.1	-668.348730
28.749833	0.1	-668.499257
28.751500	0.1	-668.642813
28.753167	0.1	-668.798396
28.754833	0.1	-668.950347
28.756500	0.1	-669.094422
28.758167	0.1	-669.244243
28.759833	0.1	-669.396514
28.761500	0.1	-669.536998
28.763167	0.1	-669.696735
28.764833	0.1	-669.844903
28.766500	0.1	-669.990494
28.768167	0.1	-670.136188
28.769833	0.1	-670.288109
28.771500	0.1	-670.434736
28.773167	0.1	-670.588099
28.774833	0.1	-670.740107
28.776500	0.1	-670.893163
28.778167	0.1	-671.044058
28.779833	0.1	-671.192342
28.781500	0.1	-671.341447
28.783167	0.1	-671.491070
28.784833	0.1	-671.640400
28.786500	0.1	-671.784683
28.788167	0.1	-671.927706
28.789833	0.1	-672.079831
28.791500	0.1	-672.234811
28.793167	0.1	-672.382750
28.794833	0.1	-672.536862
28.796500	0.1	-672.684322
28.798167	0.1	-672.823905
28.799833	0.1	-672.973120
28.801500	0.1	-673.118647
28.803167	0.1	-673.269633
28.804833	0.1	-673.422746
28.806500	0.1	-673.569814
28.808167	0.1	-673.719093
28.809833	0.1	-673.861564
28.811500	0.1	-674.010396
28.813167	0.1	-674.158452
28.814833	0.1	-674.307693
28.816500	0.1	-674.460003
28.818167	0.1	-674.602531
28.819833	0.1	-674.751816
28.821500	0.1	-674.900268
28.823167	0.1	-675.045593
28.824833	0.1	-675.191536
28.826500	0.1	-675.334416
28.828167	0.1	-675.482875
28.829833	0.1	-675.636241
28.831500	0.1	-675.784551
28.833167	0.1	-675.926062
28.834833	0.1	-676.072495
28.836500	0.1	-676.220620
28.838167	0.1	-676.362481
28.839833	0.1	-676.509548
28.841500	0.1	-676.657315
28.843167	0.1	-676.806057
28.844833	0.1	-676.957422
28.846500	0.1	-677.100889
28.848167	0.1	-677.249573
28.849833	0.1	-677.399205
28.851500	0.1	-677.546482
28.853167	0.1	-677.689899
28.854833	0.1	-677.831889
28.856500	0.1	-677.983065
28.858167	0.1	-678.129389
28.859833	0.1	-678.273855
28.861500	0.1	-678.419547
28.863167	0.1	-678.562879
28.864833	0.1	-678.719949
28.866500	0.1	-678.865180
28.868167	0.1	-679.014633
28.869833	0.1	-679.153622
28.871500	0.1	-679.294345
28.873167	0.1	-679.448757
28.874833	0.1	-679.595702
28.876500	0.1	-679.734648
28.878167	0.1	-679.879860
28.879833	0.1	-680.032823
28.881500	0.1	-680.176842
28.883167	0.1	-680.325985
28.884833	0.1	-680.469887
28.886500	0.1	-680.615749
28.888167	0.1	-680.760288
28.889833	0.1	-680.908976
28.891500	0.1	-681.056070
28.893167	0.1	-681.203952
28.894833	0.1	-681.348099
28.896500	0.1	-681.487269
28.898167	0.1	-681.636889
28.899833	0.1	-681.787144
28.901500	0.1	-681.936114
28.903167	0.1	-682.074186
28.904833	0.1	-682.228550
28.906500	0.1	-682.377022
28.908167	0.1	-682.521955
28.909833	0.1	-682.673738
28.911500	0.1	-682.820956
28.913167	0.1	-682.956479
28.914833	0.1	-683.099898
28.916500	0.1	-683.248138
28.918167	0.1	-683.398271
28.919833	0.1	-683.546206
28.921500	0.1	-683.686335
28.923167	0.1	-683.830540
28.924833	0.1	-683.976093
28.926500	0.1	-684.122550
28.928167	0.1	-684.267985
28.929833	0.1	-684.419040
28.931500	0.1	-684.564235
28.933167	0.1	-684.713292
28.934833	0.1	-684.849377
28.936500	0.1	-685.000105
28.938167	0.1	-685.142041
28.939833	0.1	-685.287927
28.941500	0.1	-685.436232
28.943167	0.1	-685.582660
28.944833	0.1	-685.728193
28.946500	0.1	-685.874255
28.948167	0.1	-686.021846
28.949833	0.1	-686.161803
28.951500	0.1	-686.306760
28.953167	0.1	-686.457794
28.954833	0.1	-686.602026
28.956500	0.1	-686.744977
28.958167	0.1	-686.890466
28.959833	0.1	-687.036887
28.961500	0.1	-687.182613
28.963167	0.1	-687.333512
28.964833	0.1	-687.477607
28.966500	0.1	-687.628676
28.968167	0.1	-687.770010
28.969833	0.1	-687.909891
28.971500	0.1	-688.059190
28.973167	0.1	-688.207883
28.974833	0.1	-688.350002
28.976500	0.1	-688.498407
28.978167	0.1	-688.644549
28.979833	0.1	-688.782716
28.981500	0.1	-688.930232
28.983167	0.1	-689.070452
28.984833	0.1	-689.218815
28.986500	0.1	-689.363285
28.988167	0.1	-689.502611
28.989833	0.1	-689.658455
28.991500	0.1	-689.800948
28.993167	0.1	-689.940605
28.994833	0.1	-690.090350
28.996500	0.1	-690.232321
28.998167	0.1	-690.382207
28.999833	0.1	-690.527422
29.001500	0.1	-690.667073
29.003167	0.1	-690.819047
29.004833	0.1	-690.967015
29.006500	0.1	-691.107432
29.008167	0.1	-691.248707
29.009833	0.1	-691.400049
29.011500	0.1	-691.543892
29.013167	0.1	-691.685878
29.014833	0.1	-691.829276
29.016500	0.1	-691.976123
29.018167	0.1	-692.117812
29.019833	0.1	-692.262098
29.021500	0.1	-692.407340
29.023167	0.1	-692.554849
29.024833	0.1	-692.698195
29.026500	0.1	-692.844583
29.028167	0.1	-692.985999
29.029833	0.1	-693.131293
29.031500	0.1	-693.278861
29.033167	0.1	-693.418961
29.034833	0.1	-693.554592
29.036500	0.1	-693.701771
29.038167	0.1	-693.844876
29.039833	0.1	-693.989410
29.041500	0.1	-694.136222
29.043167	0.1	-694.282508
29.044833	0.1	-694.424927
29.046500	0.1	-694.571808
29.048167	0.1	-694.705596
29.049833	0.1	-694.862163
29.051500	0.1	-695.005946
29.053167	0.1	-695.142108
29.054833	0.1	-695.291517
29.056500	0.1	-695.432763
29.058167	0.1	-695.580379
29.059833	0.1	-695.720949
29.061500	0.1	-695.862859
29.063167	0.1	-696.008708
29.064833	0.1	-696.152304
29.066500	0.1	-696.298751
29.068167	0.1	-696.446004
29.069833	0.1	-696.594948
29.071500	0.1	-696.730112
29.073167	0.1	-696.870222
29.074833	0.1	-697.017723
29.076500	0.1	-697.160264
29.078167	0.1	-697.306444
29.079833	0.1	-697.452346
29.081500	0.1	-697.595586
29.083167	0.1	-697.736509
29.084833	0.1	-697.884877
29.086500	0.1	-698.026248
29.088167	0.1	-698.166403
29.089833	0.1	-698.309385
29.091500	0.1	-698.451257
29.093167	0.1	-698.595296
29.094833	0.1	-698.739847
29.096500	0.1	-698.892425
29.098167	0.1	-699.031462
29.099833	0.1	-699.174233
29.101500	0.1	-699.321924
29.103167	0.1	-699.461702
29.104833	0.1	-699.601152
29.106500	0.1	-699.753040
29.108167	0.1	-699.890348
29.109833	0.1	-700.029246
29.111500	0.1	-700.174066
29.113167	0.1	-700.322287
29.114833	0.1	-700.469052
29.116500	0.1	-700.607472
29.118167	0.1	-700.750302
29.119833	0.1	-700.894421
29.121500	0.1	-701.035491
29.123167	0.1	-701.180426
29.124833	0.1	-701.318572
29.126500	0.1	-701.459948
29.128167	0.1	-701.608168
29.129833	0.1	-701.745690
29.131500	0.1	-701.885823
29.133167	0.1	-702.032394
29.134833	0.1	-702.177532
29.136500	0.1	-702.319231
29.138167	0.1	-702.462907
29.139833	0.1	-702.604379
29.141500	0.1	-702.740959
29.143167	0.1	-702.888496
29.144833	0.1	-703.029969
29.146500	0.1	-703.175371
29.148167	0.1	-703.316128
29.149833	0.1	-703.454381
29.151500	0.1	-703.602186
29.153167	0.1	-703.745373
29.154833	0.1	-703.890980
29.156500	0.1	-704.029346
29.158167	0.1	-704.172564
29.159833	0.1	-704.310797
29.161500	0.1	-704.453868
29.163167	0.1	-704.594856
29.164833	0.1	-704.729821
29.166500	0.1	-704.878988
29.168167	0.1	-705.022588
29.169833	0.1	-705.163737
29.171500	0.1	-705.311874
29.173167	0.1	-705.457529
29.174833	0.1	-705.598501
29.176500	0.1	-705.733385
29.178167	0.1	-705.882003
29.179833	0.1	-706.022117
29.181500	0.1	-706.159842
29.183167	0.1	-706.304078
29.184833	0.1	-706.436452
29.186500	0.1	-706.583568
29.188167	0.1	-706.725817
29.189833	0.1	-706.863293
29.191500	0.1	-707.014918
29.193167	0.1	-707.152682
29.194833	0.1	-707.288207
29.196500	0.1	-707.435013
29.198167	0.1	-707.580539
29.199833	0.1	-707.719410
29.201500	0.1	-707.859790
29.203167	0.1	-708.003827
29.204833	0.1	-708.136775
29.206500	0.1	-708.283062
29.208167	0.1	-708.422139
29.209833	0.1	-708.570513
29.211500	0.1	-708.710540
29.213167	0.1	-708.847449
29.214833	0.1	-708.986029
29.216500	0.1	-709.132831
29.218167	0.1	-709.270951
29.219833	0.1	-709.413733
29.221500	0.1	-709.551051
29.223167	0.1	-709.693081
29.224833	0.1	-709.835682
29.226500	0.1	-709.976828
29.228167	0.1	-710.120074
29.229833	0.1	-710.261792
29.231500	0.1	-710.397878
29.233167	0.1	-710.541038
29.234833	0.1	-710.679946
29.236500	0.1	-710.823807
29.238167	0.1	-710.966315
29.239833	0.1	-711.103478
29.241500	0.1	-711.243287
29.243167	0.1	-711.381262
29.244833	0.1	-711.519713
29.246500	0.1	-711.659564
29.248167	0.1	-711.792964
29.249833	0.1	-711.940008
29.251500	0.1	-712.079817
29.253167	0.1	-712.219499
29.254833	0.1	-712.362235
29.256500	0.1	-712.498012
29.258167	0.1	-712.642410
29.259833	0.1	-712.779750
29.261500	0.1	-712.920870
29.263167	0.1	-713.056634
29.264833	0.1	-713.202177
29.266500	0.1	-713.342224
29.268167	0.1	-713.480992
29.269833	0.1	-713.619086
29.271500	0.1	-713.758983
29.273167	0.1	-713.895422
29.274833	0.1	-714.036619
29.276500	0.1	-714.178682
29.278167	0.1	-714.308967
29.279833	0.1	-714.450665
29.281500	0.1	-714.598007
29.283167	0.1	-714.733416
29.284833	0.1	-714.874704
29.286500	0.1	-715.012028
29.288167	0.1	-715.153426
29.289833	0.1	-715.288330
29.291500	0.1	-715.420068
29.293167	0.1	-715.564292
29.294833	0.1	-715.706503
29.296500	0.1	-715.843547
29.298167	0.1	-715.986088
29.299833	0.1	-716.130059
29.301500	0.1	-716.262219
29.303167	0.1	-716.396503
29.304833	0.1	-716.532252
29.306500	0.1	-716.676779
29.308167	0.1	-716.815242
29.309833	0.1	-716.957947
29.311500	0.1	-717.093280
29.313167	0.1	-717.231795
29.314833	0.1	-717.368309
29.316500	0.1	-717.507732
29.318167	0.1	-717.647006
29.319833	0.1	-717.781816
29.321500	0.1	-717.921261
29.323167	0.1	-718.064384
29.324833	0.1	-718.200655
29.326500	0.1	-718.341033
29.328167	0.1	-718.477071
29.329833	0.1	-718.610696
29.331500	0.1	-718.752010
29.333167	0.1	-718.891951
29.334833	0.1	-719.025088
29.336500	0.1	-719.163300
29.338167	0.1	-719.299568
29.339833	0.1	-719.435863
29.341500	0.1	-719.581273
29.343167	0.1	-719.720288
29.344833	0.1	-719.857375
29.346500	0.1	-719.988081
29.348167	0.1	-720.127359
29.349833	0.1	-720.263621
29.351500	0.1	-720.406893
29.353167	0.1	-720.540813
29.354833	0.1	-720.678721
29.356500	0.1	-720.811812
29.358167	0.1	-720.952882
29.359833	0.1	-721.091130
29.361500	0.1	-721.226171
29.363167	0.1	-721.363435
29.364833	0.1	-721.499190
29.366500	0.1	-721.631460
29.368167	0.1	-721.765853
29.369833	0.1	-721.904206
29.371500	0.1	-722.039602
29.373167	0.1	-722.171327
29.374833	0.1	-722.313229
29.376500	0.1	-722.445082
29.378167	0.1	-722.587556
29.379833	0.1	-722.728820
29.381500	0.1	-722.863672
29.383167	0.1	-723.012186
29.384833	0.1	-723.136326
29.386500	0.1	-723.274848
29.388167	0.1	-723.409982
29.389833	0.1	-723.542586
29.391500	0.1	-723.683354
29.393167	0.1	-723.816222
29.394833	0.1	-723.955086
29.396500	0.1	-724.095218
29.398167	0.1	-724.227610
29.399833	0.1	-724.357942
29.401500	0.1	-724.496154
29.403167	0.1	-724.629769
29.404833	0.1	-724.766890
29.406500	0.1	-724.902525
29.408167	0.1	-725.044972
29.409833	0.1	-725.187595
29.411500	0.1	-725.322904
29.413167	0.1	-725.455726
29.414833	0.1	-725.582477
29.416500	0.1	-725.719656
29.418167	0.1	-725.856927
29.419833	0.1	-725.990920
29.421500	0.1	-726.132645
29.423167	0.1	-726.261310
29.424833	0.1	-726.393095
29.426500	0.1	-726.529804
29.428167	0.1	-726.667203
29.429833	0.1	-726.798170
29.431500	0.1	-726.938298
29.433167	0.1	-727.073945
29.434833	0.1	-727.206038
29.436500	0.1	-727.344596
29.438167	0.1	-727.476057
29.439833	0.1	-727.615850
29.441500	0.1	-727.749107
29.443167	0.1	-727.885956
29.444833	0.1	-728.021823
29.446500	0.1	-728.156673
29.448167	0.1	-728.285952
29.449833	0.1	-728.413295
29.451500	0.1	-728.550433
29.453167	0.1	-728.690967
29.454833	0.1	-728.825640
29.456500	0.1	-728.952054
29.458167	0.1	-729.090624
29.459833	0.1	-729.222878
29.461500	0.1	-729.359989
29.463167	0.1	-729.491493
29.464833	0.1	-729.628034
29.466500	0.1	-729.763108
29.468167	0.1	-729.893414
29.469833	0.1	-730.026349
29.471500	0.1	-730.160353
29.473167	0.1	-730.294511
29.474833	0.1	-730.427028
29.476500	0.1	-730.558871
29.478167	0.1	-730.692604
29.479833	0.1	-730.836023
29.481500	0.1	-730.963004
29.483167	0.1	-731.093099
29.484833	0.1	-731.225154
29.486500	0.1	-731.363230
29.488167	0.1	-731.493318
29.489833	0.1	-731.628906
29.491500	0.1	-731.759462
29.493167	0.1	-731.891757
29.494833	0.1	-732.026257
29.496500	0.1	-732.159219
29.498167	0.1	-732.294047
29.499833	0.1	-732.430383
29.501500	0.1	-732.555503
29.503167	0.1	-732.686821
29.504833	0.1	-732.820810
29.506500	0.1	-732.952288
29.508167	0.1	-733.082530
29.509833	0.1	-733.216215
29.511500	0.1	-733.352798
29.513167	0.1	-733.477856
29.514833	0.1	-733.602751
29.516500	0.1	-733.738871
29.518167	0.1	-733.872974
29.519833	0.1	-734.011132
29.521500	0.1	-734.136863
29.523167	0.1	-734.266484
29.524833	0.1	-734.398624
29.526500	0.1	-734.534716
29.528167	0.1	-734.664692
29.529833	0.1	-734.797346
29.531500	0.1	-734.928395
29.533167	0.1	-735.058882
29.534833	0.1	-735.194165
29.536500	0.1	-735.332882
29.538167	0.1	-735.457873
29.539833	0.1	-735.595458
29.541500	0.1	-735.720889
29.543167	0.1	-735.846447
29.544833	0.1	-735.983230
29.546500	0.1	-736.114495
29.548167	0.1	-736.246165
29.549833	0.1	-736.374585
29.551500	0.1	-736.510025
29.553167	0.1	-736.643147
29.554833	0.1	-736.776227
29.556500	0.1	-736.904269
29.558167	0.1	-737.038321
29.559833	0.1	-737.165022
29.561500	0.1	-737.294972
29.563167	0.1	-737.423816
29.564833	0.1	-737.555367
29.566500	0.1	-737.682871
29.568167	0.1	-737.812991
29.569833	0.1	-737.945989
29.571500	0.1	-738.079550
29.573167	0.1	-738.208396
29.574833	0.1	-738.342926
29.576500	0.1	-738.473638
29.578167	0.1	-738.606001
29.579833	0.1	-738.732680
29.581500	0.1	-738.865559
29.583167	0.1	-738.993192
29.584833	0.1	-739.122897
29.586500	0.1	-739.251494
29.588167	0.1	-739.378581
29.589833	0.1	-739.508654
29.591500	0.1	-739.643922
29.593167	0.1	-739.773473
29.594833	0.1	-739.903158
29.596500	0.1	-740.029202
29.598167	0.1	-740.161368
29.599833	0.1	-740.289283
29.601500	0.1	-740.418585
29.603167	0.1	-740.549989
29.604833	0.1	-740.680545
29.606500	0.1	-740.810538
29.608167	0.1	-740.937588
29.609833	0.1	-741.069992
29.611500	0.1	-741.199174
29.613167	0.1	-741.326687
29.614833	0.1	-741.457179
29.616500	0.1	-741.585552
29.618167	0.1	-741.712128
29.619833	0.1	-741.841688
29.621500	0.1	-741.963216
29.623167	0.1	-742.091668
29.624833	0.1	-742.225984
29.626500	0.1	-742.351631
29.628167	0.1	-742.482978
29.629833	0.1	-742.615462
29.631500	0.1	-742.745421
29.633167	0.1	-742.876426
29.634833	0.1	-742.999318
29.636500	0.1	-743.125416
29.638167	0.1	-743.251447
29.639833	0.1	-743.385465
29.641500	0.1	-743.509955
29.643167	0.1	-743.639015
29.644833	0.1	-743.773526
29.646500	0.1	-743.902344
29.648167	0.1	-744.021839
29.649833	0.1	-744.144454
29.651500	0.1	-744.277435
29.653167	0.1	-744.403093
29.654833	0.1	-744.530648
29.656500	0.1	-744.661864
29.658167	0.1	-744.788461
29.659833	0.1	-744.918929
29.661500	0.1	-745.048905
29.663167	0.1	-745.175400
29.664833	0.1	-745.303699
29.666500	0.1	-745.433911
29.668167	0.1	-745.557381
29.669833	0.1	-745.683691
29.671500	0.1	-745.816520
29.673167	0.1	-745.938595
29.674833	0.1	-746.062071
29.676500	0.1	-746.197686
29.678167	0.1	-746.322290
29.679833	0.1	-746.443193
29.681500	0.1	-746.576526
29.683167	0.1	-746.698905
29.684833	0.1	-746.830615
29.686500	0.1	-746.958668
29.688167	0.1	-747.083117
29.689833	0.1	-747.215620
29.691500	0.1	-747.335592
29.693167	0.1	-747.462831
29.694833	0.1	-747.588779
29.696500	0.1	-747.714865
29.698167	0.1	-747.843301
29.699833	0.1	-747.973002
29.701500	0.1	-748.101433
29.703167	0.1	-748.220519
29.704833	0.1	-748.350375
29.706500	0.1	-748.483900
29.708167	0.1	-748.611977
29.709833	0.1	-748.739079
29.711500	0.1	-748.855861
29.713167	0.1	-748.975988
29.714833	0.1	-749.101538
29.716500	0.1	-749.228346
29.718167	0.1	-749.350334
29.719833	0.1	-749.474474
29.721500	0.1	-749.608522
29.723167	0.1	-749.735142
29.724833	0.1	-749.859442
29.726500	0.1	-749.987512
29.728167	0.1	-750.109379
29.729833	0.1	-750.236487
29.731500	0.1	-750.366080
29.733167	0.1	-750.481532
29.734833	0.1	-750.607273
29.736500	0.1	-750.728241
29.738167	0.1	-750.858762
29.739833	0.1	-750.986247
29.741500	0.1	-751.108515
29.743167	0.1	-751.233143
29.744833	0.1	-751.363134
29.746500	0.1	-751.484637
29.748167	0.1	-751.619030
29.749833	0.1	-751.745219
29.751500	0.1	-751.870238
29.753167	0.1	-751.994214
29.754833	0.1	-752.123118
29.756500	0.1	-752.245625
29.758167	0.1	-752.367097
29.759833	0.1	-752.491532
29.761500	0.1	-752.611156
29.763167	0.1	-752.734513
29.764833	0.1	-752.859725
29.766500	0.1	-752.984299
29.768167	0.1	-753.109703
29.769833	0.1	-753.227707
29.771500	0.1	-753.358978
29.773167	0.1	-753.480522
29.774833	0.1	-753.604437
29.776500	0.1	-753.730945
29.778167	0.1	-753.860014
29.779833	0.1	-753.984114
29.781500	0.1	-754.107291
29.783167	0.1	-754.227137
29.784833	0.1	-754.353928
29.786500	0.1	-754.470626
29.788167	0.1	-754.595697
29.789833	0.1	-754.727147
29.791500	0.1	-754.848584
29.793167	0.1	-754.978317
29.794833	0.1	-755.095626
29.796500	0.1	-755.215595
29.798167	0.1	-755.338962
29.799833	0.1	-755.468337
29.801500	0.1	-755.592766
29.803167	0.1	-755.716744
29.804833	0.1	-755.839802
29.806500	0.1	-755.963655
29.808167	0.1	-756.085561
29.809833	0.1	-756.210541
29.811500	0.1	-756.321598
29.813167	0.1	-756.447907
29.814833	0.1	-756.567093
29.816500	0.1	-756.691632
29.818167	0.1	-756.815210
29.819833	0.1	-756.940934
29.821500	0.1	-757.066355
29.823167	0.1	-757.186687
29.824833	0.1	-757.307779
29.826500	0.1	-757.429170
29.828167	0.1	-757.550151
29.829833	0.1	-757.676295
29.831500	0.1	-757.800032
29.833167	0.1	-757.926394
29.834833	0.1	-758.045508
29.836500	0.1	-758.171306
29.838167	0.1	-758.291143
29.839833	0.1	-758.413471
29.841500	0.1	-758.536846
29.843167	0.1	-758.664103
29.844833	0.1	-758.787065
29.846500	0.1	-758.908024
29.848167	0.1	-759.028641
29.849833	0.1	-759.152179
29.851500	0.1	-759.273773
29.853167	0.1	-759.397283
29.854833	0.1	-759.521489
29.856500	0.1	-759.638897
29.858167	0.1	-759.759493
29.859833	0.1	-759.888261
29.861500	0.1	-760.012786
29.863167	0.1	-760.135164
29.864833	0.1	-760.253033
29.866500	0.1	-760.370032
29.868167	0.1	-760.493157
29.869833	0.1	-760.613372
29.871500	0.1	-760.738712
29.873167	0.1	-760.862208
29.874833	0.1	-760.984891
29.876500	0.1	-761.109341
29.878167	0.1	-761.228271
29.879833	0.1	-761.349951
29.881500	0.1	-761.475599
29.883167	0.1	-761.600254
29.884833	0.1	-761.720907
29.886500	0.1	-761.835082
29.888167	0.1	-761.958343
29.889833	0.1	-762.085707
29.891500	0.1	-762.206659
29.893167	0.1	-762.331973
29.894833	0.1	-762.442870
29.896500	0.1	-762.565269
29.898167	0.1	-762.686254
29.899833	0.1	-762.812385
29.901500	0.1	-762.937588
29.903167	0.1	-763.058486
29.904833	0.1	-763.180113
29.906500	0.1	-763.297991
29.908167	0.1	-763.417034
29.909833	0.1	-763.537130
29.911500	0.1	-763.659018
29.913167	0.1	-763.781776
29.914833	0.1	-763.902361
29.916500	0.1	-764.025857
29.918167	0.1	-764.151337
29.919833	0.1	-764.278150
29.921500	0.1	-764.399075
29.923167	0.1	-764.513364
29.924833	0.1	-764.635249
29.926500	0.1	-764.760443
29.928167	0.1	-764.875351
29.929833	0.1	-764.996112
29.931500	0.1	-765.122630
29.933167	0.1	-765.241134
29.934833	0.1	-765.361808
29.936500	0.1	-765.482250
29.938167	0.1	-765.600020
29.939833	0.1	-765.723644
29.941500	0.1	-765.850870
29.943167	0.1	-765.971045
29.944833	0.1	-766.093984
29.946500	0.1	-766.210964
29.948167	0.1	-766.330071
29.949833	0.1	-766.456922
29.951500	0.1	-766.579713
29.953167	0.1	-766.696487
29.954833	0.1	-766.811621
29.956500	0.1	-766.933714
29.958167	0.1	-767.054411
29.959833	0.1	-767.177970
29.961500	0.1	-767.299670
29.963167	0.1	-767.423062
29.964833	0.1	-767.546629
29.966500	0.1	-767.666742
29.968167	0.1	-767.786292
29.969833	0.1	-767.902022
29.971500	0.1	-768.027603
29.973167	0.1	-768.147236
29.974833	0.1	-768.275143
29.976500	0.1	-768.400185
29.978167	0.1	-768.520145
29.979833	0.1	-768.635009
29.981500	0.1	-768.759176
29.983167	0.1	-768.876401
29.984833	0.1	-768.995845
29.986500	0.1	-769.113558
29.988167	0.1	-769.233167
29.989833	0.1	-769.357273
29.991500	0.1	-769.475374
29.993167	0.1	-769.594493
29.994833	0.1	-769.716239
29.996500	0.1	-769.838224
29.998167	0.1	-769.962105
29.999833	0.1	-770.081802
30.001500	0.1	-770.202417
30.003167	0.1	-770.322982
30.004833	0.1	-770.443329
30.006500	0.1	-770.567346
30.008167	0.1	-770.675055
30.009833	0.1	-770.798878
30.011500	0.1	-770.923284
30.013167	0.1	-771.039012
30.014833	0.1	-771.163296
30.016500	0.1	-771.283106
30.018167	0.1	-771.405498
30.019833	0.1	-771.527225
30.021500	0.1	-771.642976
30.023167	0.1	-771.764515
30.024833	0.1	-771.890476
30.026500	0.1	-772.005298
30.028167	0.1	-772.127522
30.029833	0.1	-772.245116
30.031500	0.1	-772.364060
30.033167	0.1	-772.479173
30.034833	0.1	-772.604235
30.036500	0.1	-772.725509
30.038167	0.1	-772.842093
30.039833	0.1	-772.966689
30.041500	0.1	-773.080639
30.043167	0.1	-773.193151
30.044833	0.1	-773.321190
30.046500	0.1	-773.441054
30.048167	0.1	-773.563398
30.049833	0.1	-773.674815
30.051500	0.1	-773.796098
30.053167	0.1	-773.915137
30.054833	0.1	-774.032656
30.056500	0.1	-774.151765
30.058167	0.1	-774.277273
30.059833	0.1	-774.389869
30.061500	0.1	-774.507403
30.063167	0.1	-774.624306
30.064833	0.1	-774.742573
30.066500	0.1	-774.866573
30.068167	0.1	-774.987650
30.069833	0.1	-775.106615
30.071500	0.1	-775.219724
30.073167	0.1	-775.343215
30.074833	0.1	-775.463908
30.076500	0.1	-775.584174
30.078167	0.1	-775.698305
30.079833	0.1	-775.816843
30.081500	0.1	-775.928200
30.083167	0.1	-776.049436
30.084833	0.1	-776.165411
30.086500	0.1	-776.284468
30.088167	0.1	-776.400983
30.089833	0.1	-776.519518
30.091500	0.1	-776.641140
30.093167	0.1	-776.756233
30.094833	0.1	-776.872260
30.096500	0.1	-776.993958
30.098167	0.1	-777.111834
30.099833	0.1	-777.228373
30.101500	0.1	-777.346359
30.103167	0.1	-777.462363
30.104833	0.1	-777.582856
30.106500	0.1	-777.697468
30.108167	0.1	-777.812999
30.109833	0.1	-777.934207
30.111500	0.1	-778.050348
30.113167	0.1	-778.171021
30.114833	0.1	-778.293461
30.116500	0.1	-778.403846
30.118167	0.1	-778.519827
30.119833	0.1	-778.632136
30.121500	0.1	-778.753125
30.123167	0.1	-778.864618
30.124833	0.1	-778.978536
30.126500	0.1	-779.097022
30.128167	0.1	-779.216363
30.129833	0.1	-779.334368
30.131500	0.1	-779.453289
30.133167	0.1	-779.572719
30.134833	0.1	-779.691652
30.136500	0.1	-779.803196
30.138167	0.1	-779.915937
30.139833	0.1	-780.034393
30.141500	0.1	-780.150166
30.143167	0.1	-780.263734
30.144833	0.1	-780.374098
30.146500	0.1	-780.489380
30.148167	0.1	-780.600457
30.149833	0.1	-780.717952
30.151500	0.1	-780.833594
30.153167	0.1	-780.949532
30.154833	0.1	-781.069832
30.156500	0.1	-781.185231
30.158167	0.1	-781.306038
30.159833	0.1	-781.415093
30.161500	0.1	-781.533226
30.163167	0.1	-781.644381
30.164833	0.1	-781.757565
30.166500	0.1	-781.874665
30.168167	0.1	-781.988682
30.169833	0.1	-782.103112
30.171500	0.1	-782.219924
30.173167	0.1	-782.337324
30.174833	0.1	-782.454614
30.176500	0.1	-782.565553
30.178167	0.1	-782.681072
30.179833	0.1	-782.795299
30.181500	0.1	-782.909712
30.183167	0.1	-783.021943
30.184833	0.1	-783.135840
30.186500	0.1	-783.254285
30.188167	0.1	-783.363579
30.189833	0.1	-783.475803
30.191500	0.1	-783.594694
30.193167	0.1	-783.704290
30.194833	0.1	-783.817700
30.196500	0.1	-783.928355
30.198167	0.1	-784.042877
30.199833	0.1	-784.161043
30.201500	0.1	-784.271325
30.203167	0.1	-784.389449
30.204833	0.1	-784.502188
30.206500	0.1	-784.619543
30.208167	0.1	-784.731158
30.209833	0.1	-784.846187
30.211500	0.1	-784.957454
30.213167	0.1	-785.069418
30.214833	0.1	-785.185028
30.216500	0.1	-785.302570
30.218167	0.1	-785.414368
30.219833	0.1	-785.525857
30.221500	0.1	-785.636470
30.223167	0.1	-785.750039
30.224833	0.1	-785.861067
30.226500	0.1	-785.979912
30.228167	0.1	-786.086245
30.229833	0.1	-786.200802
30.231500	0.1	-786.315482
30.233167	0.1	-786.422645
30.234833	0.1	-786.536655
30.236500	0.1	-786.650598
30.238167	0.1	-786.765823
30.239833	0.1	-786.875440
30.241500	0.1	-786.990783
30.243167	0.1	-787.102629
30.244833	0.1	-787.214184
30.246500	0.1	-787.321772
30.248167	0.1	-787.436398
30.249833	0.1	-787.546082
30.251500	0.1	-787.658020
30.253167	0.1	-787.771091
30.254833	0.1	-787.879275
30.256500	0.1	-787.992020
30.258167	0.1	-788.109483
30.259833	0.1	-788.228509
30.261500	0.1	-788.334663
30.263167	0.1	-788.449507
30.264833	0.1	-788.557555
30.266500	0.1	-788.667260
30.268167	0.1	-788.778032
30.269833	0.1	-788.891437
30.271500	0.1	-789.005755
30.273167	0.1	-789.117574
30.274833	0.1	-789.224621
30.276500	0.1	-789.335447
30.278167	0.1	-789.439851
30.279833	0.1	-789.554738
30.281500	0.1	-789.667882
30.283167	0.1	-789.779380
30.284833	0.1	-789.896054
30.286500	0.1	-790.006239
30.288167	0.1	-790.116341
30.289833	0.1	-790.229525
30.291500	0.1	-790.340726
30.293167	0.1	-790.453309
30.294833	0.1	-790.567268
30.296500	0.1	-790.680978
30.298167	0.1	-790.790201
30.299833	0.1	-790.895037
30.301500	0.1	-791.001052
30.303167	0.1	-791.115715
30.304833	0.1	-791.226927
30.306500	0.1	-791.336739
30.308167	0.1	-791.444432
30.309833	0.1	-791.549718
30.311500	0.1	-791.666102
30.313167	0.1	-791.774522
30.314833	0.1	-791.887080
30.316500	0.1	-791.993846
30.318167	0.1	-792.103017
30.319833	0.1	-792.215970
30.321500	0.1	-792.323526
30.323167	0.1	-792.433708
30.324833	0.1	-792.544672
30.326500	0.1	-792.657833
30.328167	0.1	-792.772887
30.329833	0.1	-792.881973
30.331500	0.1	-792.991090
30.333167	0.1	-793.093977
30.334833	0.1	-793.202457
30.336500	0.1	-793.321111
30.338167	0.1	-793.424166
30.339833	0.1	-793.534469
30.341500	0.1	-793.646300
30.343167	0.1	-793.752506
30.344833	0.1	-793.866889
30.346500	0.1	-793.976527
30.348167	0.1	-794.080985
30.349833	0.1	-794.192121
30.351500	0.1	-794.305453
30.353167	0.1	-794.416433
30.354833	0.1	-794.526166
30.356500	0.1	-794.633577
30.358167	0.1	-794.738259
30.359833	0.1	-794.848008
30.361500	0.1	-794.957501
30.363167	0.1	-795.069468
30.364833	0.1	-795.181503
30.366500	0.1	-795.288712
30.368167	0.1	-795.402849
30.369833	0.1	-795.511472
30.371500	0.1	-795.621847
30.373167	0.1	-795.727457
30.374833	0.1	-795.837055
30.376500	0.1	-795.946089
30.378167	0.1	-796.051628
30.379833	0.1	-796.166062
30.381500	0.1	-796.266174
30.383167	0.1	-796.373655
30.384833	0.1	-796.486243
30.386500	0.1	-796.602848
30.388167	0.1	-796.706104
30.389833	0.1	-796.809339
30.391500	0.1	-796.916439
30.393167	0.1	-797.026904
30.394833	0.1	-797.140407
30.396500	0.1	-797.249337
30.398167	0.1	-797.361099
30.399833	0.1	-797.466068
30.401500	0.1	-797.573256
30.403167	0.1	-797.690934
30.404833	0.1	-797.793934
30.406500	0.1	-797.895286
30.408167	0.1	-798.001676
30.409833	0.1	-798.112675
30.411500	0.1	-798.217879
30.413167	0.1	-798.323017
30.414833	0.1	-798.431966
30.416500	0.1	-798.539547
30.418167	0.1	-798.645367
30.419833	0.1	-798.755098
30.421500	0.1	-798.863627
30.423167	0.1	-798.973626
30.424833	0.1	-799.075516
30.426500	0.1	-799.185784
30.428167	0.1	-799.288766
30.429833	0.1	-799.397212
30.431500	0.1	-799.507331
30.433167	0.1	-799.615116
30.434833	0.1	-799.718683
30.436500	0.1	-799.819137
30.438167	0.1	-799.923167
30.439833	0.1	-800.034572
30.441500	0.1	-800.142214
30.443167	0.1	-800.256469
30.444833	0.1	-800.363367
30.446500	0.1	-800.469495
30.448167	0.1	-800.577831
30.449833	0.1	-800.684294
30.451500	0.1	-800.791618
30.453167	0.1	-800.895220
30.454833	0.1	-800.997982
30.456500	0.1	-801.110310
30.458167	0.1	-801.216090
30.459833	0.1	-801.322922
30.461500	0.1	-801.427251
30.463167	0.1	-801.532724
30.464833	0.1	-801.638864
30.466500	0.1	-801.748722
30.468167	0.1	-801.851057
30.469833	0.1	-801.952456
30.471500	0.1	-802.063904
30.473167	0.1	-802.170341
30.474833	0.1	-802.277812
30.476500	0.1	-802.380362
30.478167	0.1	-802.489628
30.479833	0.1	-802.593943
30.481500	0.1	-802.700388
30.483167	0.1	-802.800031
30.484833	0.1	-802.908348
30.486500	0.1	-803.012126
30.488167	0.1	-803.125807
30.489833	0.1	-803.225965
30.491500	0.1	-803.325519
30.493167	0.1	-803.432418
30.494833	0.1	-803.535178
30.496500	0.1	-803.641812
30.498167	0.1	-803.749601
30.499833	0.1	-803.860098
30.501500	0.1	-803.965641
30.503167	0.1	-804.072372
30.504833	0.1	-804.176709
30.506500	0.1	-804.280233
30.508167	0.1	-804.385722
30.509833	0.1	-804.487707
30.511500	0.1	-804.594505
30.513167	0.1	-804.699447
30.514833	0.1	-804.806200
30.516500	0.1	-804.914254
30.518167	0.1	-805.020674
30.519833	0.1	-805.113558
30.521500	0.1	-805.217631
30.523167	0.1	-805.328570
30.524833	0.1	-805.432528
30.526500	0.1	-805.538669
30.528167	0.1	-805.639189
30.529833	0.1	-805.744508
30.531500	0.1	-805.855368
30.533167	0.1	-805.962168
30.534833	0.1	-806.060974
30.536500	0.1	-806.163811
30.538167	0.1	-806.267315
30.539833	0.1	-806.368153
30.541500	0.1	-806.476668
30.543167	0.1	-806.583210
30.544833	0.1	-806.691641
30.546500	0.1	-806.797641
30.548167	0.1	-806.897614
30.549833	0.1	-806.993820
30.551500	0.1	-807.106126
30.553167	0.1	-807.209420
30.554833	0.1	-807.310283
30.556500	0.1	-807.416952
30.558167	0.1	-807.518507
30.559833	0.1	-807.621412
30.561500	0.1	-807.723668
30.563167	0.1	-807.829752
30.564833	0.1	-807.929243
30.566500	0.1	-808.034323
30.568167	0.1	-808.144352
30.569833	0.1	-808.248878
30.571500	0.1	-808.349923
30.573167	0.1	-808.453926
30.574833	0.1	-808.554081
30.576500	0.1	-808.664294
30.578167	0.1	-808.764173
30.579833	0.1	-808.864526
30.581500	0.1	-808.967404
30.583167	0.1	-809.065208
30.584833	0.1	-809.166377
30.586500	0.1	-809.273939
30.588167	0.1	-809.381844
30.589833	0.1	-809.483878
30.591500	0.1	-809.586812
30.593167	0.1	-809.689943
30.594833	0.1	-809.789560
30.596500	0.1	-809.896649
30.598167	0.1	-809.992698
30.599833	0.1	-810.094651
30.601500	0.1	-810.204847
30.603167	0.1	-810.305249
30.604833	0.1	-810.405511
30.606500	0.1	-810.506459
30.608167	0.1	-810.615936
30.609833	0.1	-810.720458
30.611500	0.1	-810.819728
30.613167	0.1	-810.921013
30.614833	0.1	-811.021591
30.616500	0.1	-811.125882
30.618167	0.1	-811.221068
30.619833	0.1	-811.324650
30.621500	0.1	-811.435377
30.623167	0.1	-811.539062
30.624833	0.1	-811.636468
30.626500	0.1	-811.744112
30.628167	0.1	-811.842653
30.629833	0.1	-811.938567
30.631500	0.1	-812.038989
30.633167	0.1	-812.141206
30.634833	0.1	-812.251140
30.636500	0.1	-812.353334
30.638167	0.1	-812.453596
30.639833	0.1	-812.546677
30.641500	0.1	-812.653563
30.643167	0.1	-812.749956
30.644833	0.1	-812.850322
30.646500	0.1	-812.958804
30.648167	0.1	-813.059363
30.649833	0.1	-813.159877
30.651500	0.1	-813.258022
30.653167	0.1	-813.358412
30.654833	0.1	-813.462418
30.656500	0.1	-813.567817
30.658167	0.1	-813.664459
30.659833	0.1	-813.763095
30.661500	0.1	-813.865404
30.663167	0.1	-813.966014
30.664833	0.1	-814.068128
30.666500	0.1	-814.172667
30.668167	0.1	-814.272241
30.669833	0.1	-814.374078
30.671500	0.1	-814.476087
30.673167	0.1	-814.570508
30.674833	0.1	-814.675400
30.676500	0.1	-814.772823
30.678167	0.1	-814.876372
30.679833	0.1	-814.976614
30.681500	0.1	-815.074300
30.683167	0.1	-815.175399
30.684833	0.1	-815.279986
30.686500	0.1	-815.375272
30.688167	0.1	-815.477226
30.689833	0.1	-815.574060
30.691500	0.1	-815.674642
30.693167	0.1	-815.774699
30.694833	0.1	-815.876812
30.696500	0.1	-815.983075
30.698167	0.1	-816.081259
30.699833	0.1	-816.175738
30.701500	0.1	-816.282323
30.703167	0.1	-816.379416
30.704833	0.1	-816.476841
30.706500	0.1	-816.579503
30.708167	0.1	-816.681084
30.709833	0.1	-816.780116
30.711500	0.1	-816.882505
30.713167	0.1	-816.973000
30.714833	0.1	-817.079767
30.716500	0.1	-817.179795
30.718167	0.1	-817.280767
30.719833	0.1	-817.377378
30.721500	0.1	-817.471279
30.723167	0.1	-817.564929
30.724833	0.1	-817.672830
30.726500	0.1	-817.775861
30.728167	0.1	-817.876685
30.729833	0.1	-817.971341
30.731500	0.1	-818.075073
30.733167	0.1	-818.168364
30.734833	0.1	-818.272899
30.736500	0.1	-818.379110
30.738167	0.1	-818.478829
30.739833	0.1	-818.583296
30.741500	0.1	-818.675886
30.743167	0.1	-818.771289
30.744833	0.1	-818.872062
30.746500	0.1	-818.968767
30.748167	0.1	-819.066347
30.749833	0.1	-819.163659
30.751500	0.1	-819.260217
30.753167	0.1	-819.360118
30.754833	0.1	-819.462689
30.756500	0.1	-819.557274
30.758167	0.1	-819.657157
30.759833	0.1	-819.754691
30.761500	0.1	-819.854793
30.763167	0.1	-819.959783
30.764833	0.1	-820.053109
30.766500	0.1	-820.153725
30.768167	0.1	-820.250360
30.769833	0.1	-820.342579
30.771500	0.1	-820.447288
30.773167	0.1	-820.546639
30.774833	0.1	-820.642775
30.776500	0.1	-820.743738
30.778167	0.1	-820.844973
30.779833	0.1	-820.937989
30.781500	0.1	-821.036913
30.783167	0.1	-821.135174
30.784833	0.1	-821.228112
30.786500	0.1	-821.330337
30.788167	0.1	-821.430418
30.789833	0.1	-821.527435
30.791500	0.1	-821.628550
30.793167	0.1	-821.722455
30.794833	0.1	-821.822513
30.796500	0.1	-821.922628
30.798167	0.1	-822.017383
30.799833	0.1	-822.115097
30.801500	0.1	-822.215366
30.803167	0.1	-822.315546
30.804833	0.1	-822.408854
30.806500	0.1	-822.507450
30.808167	0.1	-822.604483
30.809833	0.1	-822.704737
30.811500	0.1	-822.799445
30.813167	0.1	-822.895570
30.814833	0.1	-822.987403
30.816500	0.1	-823.091320
30.818167	0.1	-823.192232
30.819833	0.1	-823.285701
30.821500	0.1	-823.386843
30.823167	0.1	-823.486237
30.824833	0.1	-823.580172
30.826500	0.1	-823.674029
30.828167	0.1	-823.774599
30.829833	0.1	-823.877222
30.831500	0.1	-823.972717
30.833167	0.1	-824.062647
30.834833	0.1	-824.162288
30.836500	0.1	-824.255552
30.838167	0.1	-824.353372
30.839833	0.1	-824.452468
30.841500	0.1	-824.547042
30.843167	0.1	-824.644668
30.844833	0.1	-824.743366
30.846500	0.1	-824.841383
30.848167	0.1	-824.938261
30.849833	0.1	-825.032493
30.851500	0.1	-825.128523
30.853167	0.1	-825.233578
30.854833	0.1	-825.325557
30.856500	0.1	-825.422936
30.858167	0.1	-825.521799
30.859833	0.1	-825.618253
30.861500	0.1	-825.716994
30.863167	0.1	-825.810533
30.864833	0.1	-825.905272
30.866500	0.1	-826.000806
30.868167	0.1	-826.100434
30.869833	0.1	-826.202213
30.871500	0.1	-826.295068
30.873167	0.1	-826.387141
30.874833	0.1	-826.483592
30.876500	0.1	-826.582576
30.878167	0.1	-826.679868
30.879833	0.1	-826.771185
30.881500	0.1	-826.865320
30.883167	0.1	-826.963113
30.884833	0.1	-827.059542
30.886500	0.1	-827.156518
30.888167	0.1	-827.254156
30.889833	0.1	-827.352202
30.891500	0.1	-827.448868
30.893167	0.1	-827.547917
30.894833	0.1	-827.643575
30.896500	0.1	-827.735548
30.898167	0.1	-827.830298
30.899833	0.1	-827.927873
30.901500	0.1	-828.015724
30.903167	0.1	-828.112627
30.904833	0.1	-828.212222
30.906500	0.1	-828.304198
30.908167	0.1	-828.401496
30.909833	0.1	-828.496038
30.911500	0.1	-828.596505
30.913167	0.1	-828.687915
30.914833	0.1	-828.775438
30.916500	0.1	-828.877738
30.918167	0.1	-828.971029
30.919833	0.1	-829.074827
30.921500	0.1	-829.168539
30.923167	0.1	-829.267628
30.924833	0.1	-829.356279
30.926500	0.1	-829.448729
30.928167	0.1	-829.540859
30.929833	0.1	-829.647652
30.931500	0.1	-829.747136
30.933167	0.1	-829.838043
30.934833	0.1	-829.928670
30.936500	0.1	-830.025905
30.938167	0.1	-830.117404
30.939833	0.1	-830.211042
30.941500	0.1	-830.303510
30.943167	0.1	-830.405481
30.944833	0.1	-830.496297
30.946500	0.1	-830.587741
30.948167	0.1	-830.681121
30.949833	0.1	-830.785404
30.951500	0.1	-830.875593
30.953167	0.1	-830.976513
30.954833	0.1	-831.072993
30.956500	0.1	-831.164905
30.958167	0.1	-831.255639
30.959833	0.1	-831.350911
30.961500	0.1	-831.439682
30.963167	0.1	-831.539051
30.964833	0.1	-831.634797
30.966500	0.1	-831.729136
30.968167	0.1	-831.825325
30.969833	0.1	-831.920186
30.971500	0.1	-832.016617
30.973167	0.1	-832.104776
30.974833	0.1	-832.203243
30.976500	0.1	-832.294660
30.978167	0.1	-832.387849
30.979833	0.1	-832.483786
30.981500	0.1	-832.582608
30.983167	0.1	-832.677428
30.984833	0.1	-832.767471
30.986500	0.1	-832.859924
30.988167	0.1	-832.950642
30.989833	0.1	-833.051809
30.991500	0.1	-833.147284
30.993167	0.1	-833.242307
30.994833	0.1	-833.333839
30.996500	0.1	-833.429174
30.998167	0.1	-833.521504
30.999833	0.1	-833.619707
31.001500	0.1	-833.712590
31.003167	0.1	-833.805763
31.004833	0.1	-833.900646
31.006500	0.1	-833.987821
31.008167	0.1	-834.069789
31.009833	0.1	-834.169696
31.011500	0.1	-834.273350
31.013167	0.1	-834.361969
31.014833	0.1	-834.460873
31.016500	0.1	-834.555740
31.018167	0.1	-834.646281
31.019833	0.1	-834.733805
31.021500	0.1	-834.822365
31.023167	0.1	-834.919522
31.024833	0.1	-835.018627
31.026500	0.1	-835.109985
31.028167	0.1	-835.199010
31.029833	0.1	-835.287062
31.031500	0.1	-835.380360
31.033167	0.1	-835.480922
31.034833	0.1	-835.572643
31.036500	0.1	-835.663864
31.038167	0.1	-835.751774
31.039833	0.1	-835.845093
31.041500	0.1	-835.942275
31.043167	0.1	-836.037001
31.044833	0.1	-836.130857
31.046500	0.1	-836.230170
31.048167	0.1	-836.314829
31.049833	0.1	-836.409610
31.051500	0.1	-836.501266
31.053167	0.1	-836.596191
31.054833	0.1	-836.685457
31.056500	0.1	-836.770757
31.058167	0.1	-836.864365
31.059833	0.1	-836.958000
31.061500	0.1	-837.049981
31.063167	0.1	-837.144528
31.064833	0.1	-837.236619
31.066500	0.1	-837.337024
31.068167	0.1	-837.426029
31.069833	0.1	-837.517476
31.071500	0.1	-837.603693
31.073167	0.1	-837.696749
31.074833	0.1	-837.785941
31.076500	0.1	-837.882549
31.078167	0.1	-837.970859
31.079833	0.1	-838.060794
31.081500	0.1	-838.151719
31.083167	0.1	-838.252429
31.084833	0.1	-838.344485
31.086500	0.1	-838.438539
31.088167	0.1	-838.527082
31.089833	0.1	-838.618652
31.091500	0.1	-838.711295
31.093167	0.1	-838.802300
31.094833	0.1	-838.891135
31.096500	0.1	-838.984649
31.098167	0.1	-839.075182
31.099833	0.1	-839.163482
31.101500	0.1	-839.253889
31.103167	0.1	-839.347706
31.104833	0.1	-839.438413
31.106500	0.1	-839.532428
31.108167	0.1	-839.622528
31.109833	0.1	-839.717099
31.111500	0.1	-839.794848
31.113167	0.1	-839.889241
31.114833	0.1	-839.980555
31.116500	0.1	-840.075598
31.118167	0.1	-840.166908
31.119833	0.1	-840.254835
31.121500	0.1	-840.345959
31.123167	0.1	-840.433196
31.124833	0.1	-840.527244
31.126500	0.1	-840.619225
31.128167	0.1	-840.709868
31.129833	0.1	-840.796519
31.131500	0.1	-840.886012
31.133167	0.1	-840.975760
31.134833	0.1	-841.064966
31.136500	0.1	-841.154948
31.138167	0.1	-841.245081
31.139833	0.1	-841.335295
31.141500	0.1	-841.428390
31.143167	0.1	-841.522586
31.144833	0.1	-841.605920
31.146500	0.1	-841.696554
31.148167	0.1	-841.785851
31.149833	0.1	-841.880377
31.151500	0.1	-841.971186
31.153167	0.1	-842.057994
31.154833	0.1	-842.148060
31.156500	0.1	-842.235171
31.158167	0.1	-842.320706
31.159833	0.1	-842.409776
31.161500	0.1	-842.503033
31.163167	0.1	-842.594308
31.164833	0.1	-842.681262
31.166500	0.1	-842.771932
31.168167	0.1	-842.860741
31.169833	0.1	-842.957585
31.171500	0.1	-843.044705
31.173167	0.1	-843.139232
31.174833	0.1	-843.223820
31.176500	0.1	-843.313699
31.178167	0.1	-843.405554
31.179833	0.1	-843.495703
31.181500	0.1	-843.580409
31.183167	0.1	-843.674280
31.184833	0.1	-843.764269
31.186500	0.1	-843.854340
31.188167	0.1	-843.936921
31.189833	0.1	-844.028866
31.191500	0.1	-844.118286
31.193167	0.1	-844.209417
31.194833	0.1	-844.298686
31.196500	0.1	-844.388452
31.198167	0.1	-844.474431
31.199833	0.1	-844.571954
31.201500	0.1	-844.661772
31.203167	0.1	-844.748008
31.204833	0.1	-844.835590
31.206500	0.1	-844.926782
31.208167	0.1	-845.014041
31.209833	0.1	-845.106024
31.211500	0.1	-845.203646
31.213167	0.1	-845.286284
31.214833	0.1	-845.372327
31.216500	0.1	-845.462208
31.218167	0.1	-845.547129
31.219833	0.1	-845.640743
31.221500	0.1	-845.722575
31.223167	0.1	-845.810645
31.224833	0.1	-845.906121
31.226500	0.1	-845.996148
31.228167	0.1	-846.082582
31.229833	0.1	-846.172800
31.231500	0.1	-846.265217
31.233167	0.1	-846.355236
31.234833	0.1	-846.441510
31.236500	0.1	-846.535833
31.238167	0.1	-846.621896
31.239833	0.1	-846.712088
31.241500	0.1	-846.799795
31.243167	0.1	-846.887364
31.244833	0.1	-846.976230
31.246500	0.1	-847.064090
31.248167	0.1	-847.151968
31.249833	0.1	-847.241755
31.251500	0.1	-847.328842
31.253167	0.1	-847.416874
31.254833	0.1	-847.506838
31.256500	0.1	-847.595625
31.258167	0.1	-847.679753
31.259833	0.1	-847.769669
31.261500	0.1	-847.856571
31.263167	0.1	-847.947740
31.264833	0.1	-848.035005
31.266500	0.1	-848.127616
31.268167	0.1	-848.220000
31.269833	0.1	-848.299401
31.271500	0.1	-848.389660
31.273167	0.1	-848.481010
31.274833	0.1	-848.565476
31.276500	0.1	-848.655940
31.278167	0.1	-848.741874
31.279833	0.1	-848.827800
31.281500	0.1	-848.918748
31.283167	0.1	-849.008504
31.284833	0.1	-849.096266
31.286500	0.1	-849.181422
31.288167	0.1	-849.269972
31.289833	0.1	-849.359317
31.291500	0.1	-849.448884
31.293167	0.1	-849.539699
31.294833	0.1	-849.628737
31.296500	0.1	-849.719856
31.298167	0.1	-849.797636
31.299833	0.1	-849.884524
31.301500	0.1	-849.976867
31.303167	0.1	-850.065874
31.304833	0.1	-850.144376
31.306500	0.1	-850.235180
31.308167	0.1	-850.322067
31.309833	0.1	-850.410707
31.311500	0.1	-850.503739
31.313167	0.1	-850.584628
31.314833	0.1	-850.675369
31.316500	0.1	-850.760045
31.318167	0.1	-850.848295
31.319833	0.1	-850.933332
31.321500	0.1	-851.023675
31.323167	0.1	-851.103179
31.324833	0.1	-851.194225
31.326500	0.1	-851.281306
31.328167	0.1	-851.372293
31.329833	0.1	-851.463244
31.331500	0.1	-851.544371
31.333167	0.1	-851.628531
31.334833	0.1	-851.717390
31.336500	0.1	-851.805067
31.338167	0.1	-851.885425
31.339833	0.1	-851.970986
31.341500	0.1	-852.053790
31.343167	0.1	-852.145936
31.344833	0.1	-852.234855
31.346500	0.1	-852.323908
31.348167	0.1	-852.411419
31.349833	0.1	-852.495967
31.351500	0.1	-852.581527
31.353167	0.1	-852.665240
31.354833	0.1	-852.746486
31.356500	0.1	-852.837692
31.358167	0.1	-852.926023
31.359833	0.1	-853.013717
31.361500	0.1	-853.100271
31.363167	0.1	-853.184475
31.364833	0.1	-853.266163
31.366500	0.1	-853.351248
31.368167	0.1	-853.434085
31.369833	0.1	-853.520089
31.371500	0.1	-853.606016
31.373167	0.1	-853.697299
31.374833	0.1	-853.779985
31.376500	0.1	-853.866299
31.378167	0.1	-853.948553
31.379833	0.1	-854.040464
31.381500	0.1	-854.128849
31.383167	0.1	-854.215339
31.384833	0.1	-854.298599
31.386500	0.1	-854.382978
31.388167	0.1	-854.467184
31.389833	0.1	-854.548274
31.391500	0.1	-854.632530
31.393167	0.1	-854.719651
31.394833	0.1	-854.809133
31.396500	0.1	-854.893761
31.398167	0.1	-854.981112
31.399833	0.1	-855.063733
31.401500	0.1	-855.146480
31.403167	0.1	-855.234000
31.404833	0.1	-855.318061
31.406500	0.1	-855.403986
31.408167	0.1	-855.478625
31.409833	0.1	-855.572429
31.411500	0.1	-855.654001
31.413167	0.1	-855.738380
31.414833	0.1	-855.827917
31.416500	0.1	-855.907684
31.418167	0.1	-855.992847
31.419833	0.1	-856.072472
31.421500	0.1	-856.161393
31.423167	0.1	-856.251906
31.424833	0.1	-856.338565
31.426500	0.1	-856.424734
31.428167	0.1	-856.505583
31.429833	0.1	-856.587182
31.431500	0.1	-856.669132
31.433167	0.1	-856.749956
31.434833	0.1	-856.835687
31.436500	0.1	-856.915954
31.438167	0.1	-856.999402
31.439833	0.1	-857.089848
31.441500	0.1	-857.169887
31.443167	0.1	-857.252647
31.444833	0.1	-857.333428
31.446500	0.1	-857.422565
31.448167	0.1	-857.503920
31.449833	0.1	-857.592293
31.451500	0.1	-857.676715
31.453167	0.1	-857.760187
31.454833	0.1	-857.842852
31.456500	0.1	-857.926658
31.458167	0.1	-858.015389
31.459833	0.1	-858.083258
31.461500	0.1	-858.174399
31.463167	0.1	-858.257026
31.464833	0.1	-858.338507
31.466500	0.1	-858.423770
31.468167	0.1	-858.502710
31.469833	0.1	-858.592821
31.471500	0.1	-858.672280
31.473167	0.1	-858.755906
31.474833	0.1	-858.844124
31.476500	0.1	-858.923452
31.478167	0.1	-859.003431
31.479833	0.1	-859.083273
31.481500	0.1	-859.162173
31.483167	0.1	-859.249784
31.484833	0.1	-859.331654
31.486500	0.1	-859.409552
31.488167	0.1	-859.499245
31.489833	0.1	-859.577056
31.491500	0.1	-859.655860
31.493167	0.1	-859.743568
31.494833	0.1	-859.825825
31.496500	0.1	-859.908393
31.498167	0.1	-859.989143
31.499833	0.1	-860.078245
31.501500	0.1	-860.154171
31.503167	0.1	-860.237104
31.504833	0.1	-860.318926
31.506500	0.1	-860.404048
31.508167	0.1	-860.482688
31.509833	0.1	-860.567724
31.511500	0.1	-860.648971
31.513167	0.1	-860.734941
31.514833	0.1	-860.814100
31.516500	0.1	-860.896270
31.518167	0.1	-860.977380
31.519833	0.1	-861.057389
31.521500	0.1	-861.136905
31.523167	0.1	-861.219264
31.524833	0.1	-861.304114
31.526500	0.1	-861.387240
31.528167	0.1	-861.467612
31.529833	0.1	-861.551381
31.531500	0.1	-861.633519
31.533167	0.1	-861.712953
31.534833	0.1	-861.787069
31.536500	0.1	-861.871140
31.538167	0.1	-861.950216
31.539833	0.1	-862.036938
31.541500	0.1	-862.126540
31.543167	0.1	-862.204671
31.544833	0.1	-862.287211
31.546500	0.1	-862.357886
31.548167	0.1	-862.440342
31.549833	0.1	-862.526328
31.551500	0.1	-862.610033
31.553167	0.1	-862.691904
31.554833	0.1	-862.778132
31.556500	0.1	-862.853247
31.558167	0.1	-862.929987
31.559833	0.1	-863.006620
31.561500	0.1	-863.091854
31.563167	0.1	-863.164880
31.564833	0.1	-863.242894
31.566500	0.1	-863.329833
31.568167	0.1	-863.415705
31.569833	0.1	-863.489148
31.571500	0.1	-863.577356
31.573167	0.1	-863.657376
31.574833	0.1	-863.739877
31.576500	0.1	-863.820025
31.578167	0.1	-863.903493
31.579833	0.1	-863.980933
31.581500	0.1	-864.062283
31.583167	0.1	-864.146760
31.584833	0.1	-864.225683
31.586500	0.1	-864.296622
31.588167	0.1	-864.383310
31.589833	0.1	-864.462811
31.591500	0.1	-864.543668
31.593167	0.1	-864.622071
31.594833	0.1	-864.705800
31.596500	0.1	-864.784142
31.598167	0.1	-864.863688
31.599833	0.1	-864.946684
31.601500	0.1	-865.029046
31.603167	0.1	-865.111161
31.604833	0.1	-865.186877
31.606500	0.1	-865.261669
31.608167	0.1	-865.350010
31.609833	0.1	-865.427947
31.611500	0.1	-865.506392
31.613167	0.1	-865.587894
31.614833	0.1	-865.672615
31.616500	0.1	-865.758707
31.618167	0.1	-865.829357
31.619833	0.1	-865.914139
31.621500	0.1	-865.992405
31.623167	0.1	-866.069504
31.624833	0.1	-866.144159
31.626500	0.1	-866.229453
31.628167	0.1	-866.314483
31.629833	0.1	-866.389920
31.631500	0.1	-866.466170
31.633167	0.1	-866.544048
31.634833	0.1	-866.629258
31.636500	0.1	-866.714329
31.638167	0.1	-866.792390
31.639833	0.1	-866.873017
31.641500	0.1	-866.950373
31.643167	0.1	-867.026043
31.644833	0.1	-867.109098
31.646500	0.1	-867.190000
31.648167	0.1	-867.268766
31.649833	0.1	-867.347270
31.651500	0.1	-867.423512
31.653167	0.1	-867.497472
31.654833	0.1	-867.578607
31.656500	0.1	-867.659929
31.658167	0.1	-867.739660
31.659833	0.1	-867.816343
31.661500	0.1	-867.892708
31.663167	0.1	-867.965977
31.664833	0.1	-868.050129
31.666500	0.1	-868.128787
31.668167	0.1	-868.214840
31.669833	0.1	-868.292409
31.671500	0.1	-868.370493
31.673167	0.1	-868.443731
31.674833	0.1	-868.523454
31.676500	0.1	-868.604601
31.678167	0.1	-868.684550
31.679833	0.1	-868.762740
31.681500	0.1	-868.838617
31.683167	0.1	-868.917605
31.684833	0.1	-868.996231
31.686500	0.1	-869.076605
31.688167	0.1	-869.155420
31.689833	0.1	-869.229355
31.691500	0.1	-869.308814
31.693167	0.1	-869.381515
31.694833	0.1	-869.467957
31.696500	0.1	-869.544107
31.698167	0.1	-869.619406
31.699833	0.1	-869.699420
31.701500	0.1	-869.772381
31.703167	0.1	-869.849880
31.704833	0.1	-869.926891
31.706500	0.1	-870.004276
31.708167	0.1	-870.083618
31.709833	0.1	-870.162690
31.711500	0.1	-870.239988
31.713167	0.1	-870.318278
31.714833	0.1	-870.400677
31.716500	0.1	-870.476023
31.718167	0.1	-870.555819
31.719833	0.1	-870.630479
31.721500	0.1	-870.707288
31.723167	0.1	-870.775345
31.724833	0.1	-870.857351
31.726500	0.1	-870.930973
31.728167	0.1	-871.011815
31.729833	0.1	-871.090547
31.731500	0.1	-871.164930
31.733167	0.1	-871.240352
31.734833	0.1	-871.314673
31.736500	0.1	-871.395655
31.738167	0.1	-871.474529
31.739833	0.1	-871.553152
31.741500	0.1	-871.631702
31.743167	0.1	-871.699869
31.744833	0.1	-871.778916
31.746500	0.1	-871.858672
31.748167	0.1	-871.936277
31.749833	0.1	-872.011461
31.751500	0.1	-872.091581
31.753167	0.1	-872.166964
31.754833	0.1	-872.243578
31.756500	0.1	-872.319746
31.758167	0.1	-872.397668
31.759833	0.1	-872.469847
31.761500	0.1	-872.550645
31.763167	0.1	-872.619468
31.764833	0.1	-872.698800
31.766500	0.1	-872.776548
31.768167	0.1	-872.851882
31.769833	0.1	-872.928541
31.771500	0.1	-873.010137
31.773167	0.1	-873.081858
31.774833	0.1	-873.161399
31.776500	0.1	-873.235114
31.778167	0.1	-873.307769
31.779833	0.1	-873.383047
31.781500	0.1	-873.466064
31.783167	0.1	-873.537746
31.784833	0.1	-873.616941
31.786500	0.1	-873.688809
31.788167	0.1	-873.765681
31.789833	0.1	-873.841896
31.791500	0.1	-873.920717
31.793167	0.1	-873.997286
31.794833	0.1	-874.067565
31.796500	0.1	-874.143819
31.798167	0.1	-874.222009
31.799833	0.1	-874.293119
31.801500	0.1	-874.365249
31.803167	0.1	-874.439608
31.804833	0.1	-874.514009
31.806500	0.1	-874.589318
31.808167	0.1	-874.663601
31.809833	0.1	-874.750137
31.811500	0.1	-874.822368
31.813167	0.1	-874.899802
31.814833	0.1	-874.972059
31.816500	0.1	-875.046879
31.818167	0.1	-875.118877
31.819833	0.1	-875.196048
31.821500	0.1	-875.270552
31.823167	0.1	-875.343054
31.824833	0.1	-875.424435
31.826500	0.1	-875.497843
31.828167	0.1	-875.571469
31.829833	0.1	-875.646878
31.831500	0.1	-875.722511
31.833167	0.1	-875.795049
31.834833	0.1	-875.872020
31.836500	0.1	-875.941784
31.838167	0.1	-876.015115
31.839833	0.1	-876.093021
31.841500	0.1	-876.170515
31.843167	0.1	-876.237655
31.844833	0.1	-876.312001
31.846500	0.1	-876.385617
31.848167	0.1	-876.459638
31.849833	0.1	-876.531297
31.851500	0.1	-876.611992
31.853167	0.1	-876.681784
31.854833	0.1	-876.756046
31.856500	0.1	-876.833875
31.858167	0.1	-876.905177
31.859833	0.1	-876.977863
31.861500	0.1	-877.052174
31.863167	0.1	-877.124951
31.864833	0.1	-877.204243
31.866500	0.1	-877.278874
31.868167	0.1	-877.355221
31.869833	0.1	-877.427012
31.871500	0.1	-877.502771
31.873167	0.1	-877.574461
31.874833	0.1	-877.645969
31.876500	0.1	-877.722152
31.878167	0.1	-877.795278
31.879833	0.1	-877.869023
31.881500	0.1	-877.938614
31.883167	0.1	-878.007787
31.884833	0.1	-878.085232
31.886500	0.1	-878.163749
31.888167	0.1	-878.236077
31.889833	0.1	-878.310154
31.891500	0.1	-878.383514
31.893167	0.1	-878.455155
31.894833	0.1	-878.530416
31.896500	0.1	-878.610091
31.898167	0.1	-878.677757
31.899833	0.1	-878.751775
31.901500	0.1	-878.818449
31.903167	0.1	-878.888679
31.904833	0.1	-878.962921
31.906500	0.1	-879.036355
31.908167	0.1	-879.113175
31.909833	0.1	-879.183690
31.911500	0.1	-879.257835
31.913167	0.1	-879.334527
31.914833	0.1	-879.402565
31.916500	0.1	-879.480133
31.918167	0.1	-879.553050
31.919833	0.1	-879.625631
31.921500	0.1	-879.697172
31.923167	0.1	-879.770671
31.924833	0.1	-879.848228
31.926500	0.1	-879.924540
31.928167	0.1	-879.995150
31.929833	0.1	-880.064398
31.931500	0.1	-880.131434
31.933167	0.1	-880.206290
31.934833	0.1	-880.279034
31.936500	0.1	-880.352279
31.938167	0.1	-880.427293
31.939833	0.1	-880.502159
31.941500	0.1	-880.571126
31.943167	0.1	-880.650514
31.944833	0.1	-880.718609
31.946500	0.1	-880.794802
31.948167	0.1	-880.868681
31.949833	0.1	-880.938200
31.951500	0.1	-881.006878
31.953167	0.1	-881.074729
31.954833	0.1	-881.143193
31.956500	0.1	-881.217049
31.958167	0.1	-881.291763
31.959833	0.1	-881.363611
31.961500	0.1	-881.431810
31.963167	0.1	-881.504888
31.964833	0.1	-881.578622
31.966500	0.1	-881.654435
31.968167	0.1	-881.729532
31.969833	0.1	-881.797815
31.971500	0.1	-881.866693
31.973167	0.1	-881.941297
31.974833	0.1	-882.016161
31.976500	0.1	-882.084638
31.978167	0.1	-882.160489
31.979833	0.1	-882.229124
31.981500	0.1	-882.304460
31.983167	0.1	-882.372648
31.984833	0.1	-882.438748
31.986500	0.1	-882.511442
31.988167	0.1	-882.585769
31.989833	0.1	-882.657928
31.991500	0.1	-882.726387
31.993167	0.1	-882.795513
31.994833	0.1	-882.867615
31.996500	0.1	-882.939809
31.998167	0.1	-883.011716
31.999833	0.1	-883.082736
32.001500	0.1	-883.150681
32.003167	0.1	-883.221504
32.004833	0.1	-883.289438
32.006500	0.1	-883.364966
32.008167	0.1	-883.431264
32.009833	0.1	-883.507324
32.011500	0.1	-883.577177
32.013167	0.1	-883.644430
32.014833	0.1	-883.717811
32.016500	0.1	-883.789326
32.018167	0.1	-883.860135
32.019833	0.1	-883.920762
32.021500	0.1	-883.994467
32.023167	0.1	-884.063700
32.024833	0.1	-884.135686
32.026500	0.1	-884.206697
32.028167	0.1	-884.280665
32.029833	0.1	-884.347207
32.031500	0.1	-884.423538
32.033167	0.1	-884.485000
32.034833	0.1	-884.558958
32.036500	0.1	-884.632825
32.038167	0.1	-884.707234
32.039833	0.1	-884.769538
32.041500	0.1	-884.840599
32.043167	0.1	-884.909953
32.044833	0.1	-884.984467
32.046500	0.1	-885.060013
32.048167	0.1	-885.125439
32.049833	0.1	-885.195025
32.051500	0.1	-885.265753
32.053167	0.1	-885.336978
32.054833	0.1	-885.406648
32.056500	0.1	-885.472030
32.058167	0.1	-885.541858
32.059833	0.1	-885.615234
32.061500	0.1	-885.687128
32.063167	0.1	-885.755728
32.064833	0.1	-885.828238
32.066500	0.1	-885.897737
32.068167	0.1	-885.967442
32.069833	0.1	-886.033477
32.071500	0.1	-886.105172
32.073167	0.1	-886.177430
32.074833	0.1	-886.245134
32.076500	0.1	-886.310512
32.078167	0.1	-886.381072
32.079833	0.1	-886.452267
32.081500	0.1	-886.522572
32.083167	0.1	-886.590073
32.084833	0.1	-886.657629
32.086500	0.1	-886.729925
32.088167	0.1	-886.800976
32.089833	0.1	-886.870349
32.091500	0.1	-886.941109
32.093167	0.1	-887.013128
32.094833	0.1	-887.081522
32.096500	0.1	-887.147658
32.098167	0.1	-887.217186
32.099833	0.1	-887.292162
32.101500	0.1	-887.354213
32.103167	0.1	-887.428704
32.104833	0.1	-887.497270
32.106500	0.1	-887.564629
32.108167	0.1	-887.631030
32.109833	0.1	-887.705486
32.111500	0.1	-887.769918
32.113167	0.1	-887.842813
32.114833	0.1	-887.909535
32.116500	0.1	-887.981096
32.118167	0.1	-888.049617
32.119833	0.1	-888.125963
32.121500	0.1	-888.193874
32.123167	0.1	-888.260869
32.124833	0.1	-888.333058
32.126500	0.1	-888.401939
32.128167	0.1	-888.466513
32.129833	0.1	-888.532766
32.131500	0.1	-888.601891
32.133167	0.1	-888.671651
32.134833	0.1	-888.738134
32.136500	0.1	-888.814305
32.138167	0.1	-888.880362
32.139833	0.1	-888.956334
32.141500	0.1	-889.023833
32.143167	0.1	-889.090157
32.144833	0.1	-889.155031
32.146500	0.1	-889.223573
32.148167	0.1	-889.291969
32.149833	0.1	-889.367367
32.151500	0.1	-889.436967
32.153167	0.1	-889.499431
32.154833	0.1	-889.568730
32.156500	0.1	-889.636025
32.158167	0.1	-889.702235
32.159833	0.1	-889.773795
32.161500	0.1	-889.846188
32.163167	0.1	-889.913454
32.164833	0.1	-889.982760
32.166500	0.1	-890.046065
32.168167	0.1	-890.109344
32.169833	0.1	-890.177944
32.171500	0.1	-890.254281
32.173167	0.1	-890.319942
32.174833	0.1	-890.390557
32.176500	0.1	-890.455683
32.178167	0.1	-890.526355
32.179833	0.1	-890.594925
32.181500	0.1	-890.659467
32.183167	0.1	-890.725185
32.184833	0.1	-890.797819
32.186500	0.1	-890.869399
32.188167	0.1	-890.936150
32.189833	0.1	-891.007170
32.191500	0.1	-891.071255
32.193167	0.1	-891.143428
32.194833	0.1	-891.208738
32.196500	0.1	-891.273883
32.198167	0.1	-891.343461
32.199833	0.1	-891.407771
32.201500	0.1	-891.475418
32.203167	0.1	-891.538932
32.204833	0.1	-891.613295
32.206500	0.1	-891.683439
32.208167	0.1	-891.750751
32.209833	0.1	-891.814629
32.211500	0.1	-891.880127
32.213167	0.1	-891.948817
32.214833	0.1	-892.016848
32.216500	0.1	-892.083169
32.218167	0.1	-892.152596
32.219833	0.1	-892.222159
32.221500	0.1	-892.284420
32.223167	0.1	-892.354551
32.224833	0.1	-892.416834
32.226500	0.1	-892.490334
32.228167	0.1	-892.563334
32.229833	0.1	-892.633467
32.231500	0.1	-892.685690
32.233167	0.1	-892.753499
32.234833	0.1	-892.825348
32.236500	0.1	-892.896570
32.238167	0.1	-892.962879
32.239833	0.1	-893.028139
32.241500	0.1	-893.092024
32.243167	0.1	-893.153602
32.244833	0.1	-893.222323
32.246500	0.1	-893.293404
32.248167	0.1	-893.359405
32.249833	0.1	-893.431009
32.251500	0.1	-893.489574
32.253167	0.1	-893.562560
32.254833	0.1	-893.631821
32.256500	0.1	-893.694158
32.258167	0.1	-893.764483
32.259833	0.1	-893.830968
32.261500	0.1	-893.896812
32.263167	0.1	-893.961536
32.264833	0.1	-894.023993
32.266500	0.1	-894.092845
32.268167	0.1	-894.163715
32.269833	0.1	-894.230850
32.271500	0.1	-894.295561
32.273167	0.1	-894.359289
32.274833	0.1	-894.429304
32.276500	0.1	-894.494715
32.278167	0.1	-894.561162
32.279833	0.1	-894.625332
32.281500	0.1	-894.695075
32.283167	0.1	-894.760873
32.284833	0.1	-894.834218
32.286500	0.1	-894.895415
32.288167	0.1	-894.957830
32.289833	0.1	-895.028410
32.291500	0.1	-895.090033
32.293167	0.1	-895.157624
32.294833	0.1	-895.218741
32.296500	0.1	-895.288251
32.298167	0.1	-895.350879
32.299833	0.1	-895.408875
32.301500	0.1	-895.484232
32.303167	0.1	-895.550695
32.304833	0.1	-895.618896
32.306500	0.1	-895.678201
32.308167	0.1	-895.743989
32.309833	0.1	-895.808736
32.311500	0.1	-895.879098
32.313167	0.1	-895.942355
32.314833	0.1	-896.009977
32.316500	0.1	-896.079950
32.318167	0.1	-896.137649
32.319833	0.1	-896.201566
32.321500	0.1	-896.269956
32.323167	0.1	-896.335200
32.324833	0.1	-896.403640
32.326500	0.1	-896.475352
32.328167	0.1	-896.534074
32.329833	0.1	-896.601314
32.331500	0.1	-896.667550
32.333167	0.1	-896.730069
32.334833	0.1	-896.797633
32.336500	0.1	-896.866684
32.338167	0.1	-896.926724
32.339833	0.1	-896.997501
32.341500	0.1	-897.066021
32.343167	0.1	-897.127204
32.344833	0.1	-897.192211
32.346500	0.1	-897.257917
32.348167	0.1	-897.321583
32.349833	0.1	-897.386364
32.351500	0.1	-897.448875
32.353167	0.1	-897.515843
32.354833	0.1	-897.579938
32.356500	0.1	-897.644946
32.358167	0.1	-897.706161
32.359833	0.1	-897.773622
32.361500	0.1	-897.845186
32.363167	0.1	-897.907757
32.364833	0.1	-897.976206
32.366500	0.1	-898.036161
32.368167	0.1	-898.098781
32.369833	0.1	-898.163178
32.371500	0.1	-898.226646
32.373167	0.1	-898.289847
32.374833	0.1	-898.355931
32.376500	0.1	-898.420125
32.378167	0.1	-898.485131
32.379833	0.1	-898.548574
32.381500	0.1	-898.614555
32.383167	0.1	-898.676419
32.384833	0.1	-898.741176
32.386500	0.1	-898.811375
32.388167	0.1	-898.876683
32.389833	0.1	-898.937312
32.391500	0.1	-899.001488
32.393167	0.1	-899.067039
32.394833	0.1	-899.131477
32.396500	0.1	-899.195232
32.398167	0.1	-899.261091
32.399833	0.1	-899.329972
32.401500	0.1	-899.389916
32.403167	0.1	-899.446679
32.404833	0.1	-899.509038
32.406500	0.1	-899.578041
32.408167	0.1	-899.646123
32.409833	0.1	-899.713892
32.411500	0.1	-899.772391
32.413167	0.1	-899.838305
32.414833	0.1	-899.898890
32.416500	0.1	-899.960305
32.418167	0.1	-900.024588
32.419833	0.1	-900.092735
32.421500	0.1	-900.155132
32.423167	0.1	-900.221317
32.424833	0.1	-900.283771
32.426500	0.1	-900.345301
32.428167	0.1	-900.406798
32.429833	0.1	-900.472779
32.431500	0.1	-900.534327
32.433167	0.1	-900.596571
32.434833	0.1	-900.657622
32.436500	0.1	-900.722136
32.438167	0.1	-900.791213
32.439833	0.1	-900.856287
32.441500	0.1	-900.918867
32.443167	0.1	-900.981417
32.444833	0.1	-901.044005
32.446500	0.1	-901.111644
32.448167	0.1	-901.174841
32.449833	0.1	-901.239574
32.451500	0.1	-901.300465
32.453167	0.1	-901.364112
32.454833	0.1	-901.429308
32.456500	0.1	-901.490592
32.458167	0.1	-901.555178
32.459833	0.1	-901.622093
32.461500	0.1	-901.679389
32.463167	0.1	-901.737423
32.464833	0.1	-901.802738
32.466500	0.1	-901.867737
32.468167	0.1	-901.937357
32.469833	0.1	-902.001556
32.471500	0.1	-902.063160
32.473167	0.1	-902.124598
32.474833	0.1	-902.190633
32.476500	0.1	-902.253782
32.478167	0.1	-902.316102
32.479833	0.1	-902.382973
32.481500	0.1	-902.441893
32.483167	0.1	-902.507926
32.484833	0.1	-902.575379
32.486500	0.1	-902.636940
32.488167	0.1	-902.692716
32.489833	0.1	-902.754455
32.491500	0.1	-902.821553
32.493167	0.1	-902.882537
32.494833	0.1	-902.942919
32.496500	0.1	-903.005216
32.498167	0.1	-903.068275
32.499833	0.1	-903.131861
32.501500	0.1	-903.200387
32.503167	0.1	-903.263375
32.504833	0.1	-903.324049
32.506500	0.1	-903.388974
32.508167	0.1	-903.446376
32.509833	0.1	-903.510995
32.511500	0.1	-903.572649
32.513167	0.1	-903.635624
32.514833	0.1	-903.696959
32.516500	0.1	-903.759960
32.518167	0.1	-903.820277
32.519833	0.1	-903.885270
32.521500	0.1	-903.944596
32.523167	0.1	-904.008624
32.524833	0.1	-904.069221
32.526500	0.1	-904.129637
32.528167	0.1	-904.191533
32.529833	0.1	-904.257536
32.531500	0.1	-904.313145
32.533167	0.1	-904.375948
32.534833	0.1	-904.438674
32.536500	0.1	-904.500257
32.538167	0.1	-904.563207
32.539833	0.1	-904.632882
32.541500	0.1	-904.691726
32.543167	0.1	-904.757742
32.544833	0.1	-904.816581
32.546500	0.1	-904.876510
32.548167	0.1	-904.947142
32.549833	0.1	-905.002296
32.551500	0.1	-905.064272
32.553167	0.1	-905.126103
32.554833	0.1	-905.189705
32.556500	0.1	-905.246626
32.558167	0.1	-905.310579
32.559833	0.1	-905.375014
32.561500	0.1	-905.435362
32.563167	0.1	-905.494894
32.564833	0.1	-905.560717
32.566500	0.1	-905.622489
32.568167	0.1	-905.681786
32.569833	0.1	-905.748594
32.571500	0.1	-905.806366
32.573167	0.1	-905.868319
32.574833	0.1	-905.928894
32.576500	0.1	-905.990267
32.578167	0.1	-906.055522
32.579833	0.1	-906.115799
32.581500	0.1	-906.174203
32.583167	0.1	-906.234679
32.584833	0.1	-906.294253
32.586500	0.1	-906.359345
32.588167	0.1	-906.418917
32.589833	0.1	-906.479700
32.591500	0.1	-906.545681
32.593167	0.1	-906.604927
32.594833	0.1	-906.666786
32.596500	0.1	-906.725001
32.598167	0.1	-906.794447
32.599833	0.1	-906.856843
32.601500	0.1	-906.912886
32.603167	0.1	-906.976900
32.604833	0.1	-907.035684
32.606500	0.1	-907.090216
32.608167	0.1	-907.147957
32.609833	0.1	-907.211291
32.611500	0.1	-907.273608
32.613167	0.1	-907.337413
32.614833	0.1	-907.402551
32.616500	0.1	-907.465244
32.618167	0.1	-907.524392
32.619833	0.1	-907.583896
32.621500	0.1	-907.640306
32.623167	0.1	-907.706704
32.624833	0.1	-907.765827
32.626500	0.1	-907.824252
32.628167	0.1	-907.880147
32.629833	0.1	-907.939854
32.631500	0.1	-908.006874
32.633167	0.1	-908.067455
32.634833	0.1	-908.123323
32.636500	0.1	-908.182484
32.638167	0.1	-908.245249
32.639833	0.1	-908.304396
32.641500	0.1	-908.365245
32.643167	0.1	-908.426661
32.644833	0.1	-908.484692
32.646500	0.1	-908.544077
32.648167	0.1	-908.603069
32.649833	0.1	-908.662211
32.651500	0.1	-908.719246
32.653167	0.1	-908.779740
32.654833	0.1	-908.848294
32.656500	0.1	-908.905529
32.658167	0.1	-908.965576
32.659833	0.1	-909.032739
32.661500	0.1	-909.091099
32.663167	0.1	-909.147165
32.664833	0.1	-909.204178
32.666500	0.1	-909.269423
32.668167	0.1	-909.328476
32.669833	0.1	-909.384176
32.671500	0.1	-909.449612
32.673167	0.1	-909.503992
32.674833	0.1	-909.567491
32.676500	0.1	-909.626183
32.678167	0.1	-909.686415
32.679833	0.1	-909.744012
32.681500	0.1	-909.802229
32.683167	0.1	-909.863954
32.684833	0.1	-909.929909
32.686500	0.1	-909.993567
32.688167	0.1	-910.055167
32.689833	0.1	-910.110543
32.691500	0.1	-910.168596
32.693167	0.1	-910.222743
32.694833	0.1	-910.283171
32.696500	0.1	-910.347079
32.698167	0.1	-910.409705
32.699833	0.1	-910.464337
32.701500	0.1	-910.517264
32.703167	0.1	-910.573474
32.704833	0.1	-910.635397
32.706500	0.1	-910.701267
32.708167	0.1	-910.757177
32.709833	0.1	-910.819065
32.711500	0.1	-910.878104
32.713167	0.1	-910.931244
32.714833	0.1	-910.994003
32.716500	0.1	-911.047872
32.718167	0.1	-911.109219
32.719833	0.1	-911.170724
32.721500	0.1	-911.229443
32.723167	0.1	-911.291045
32.724833	0.1	-911.348590
32.726500	0.1	-911.406005
32.728167	0.1	-911.461724
32.729833	0.1	-911.522781
32.731500	0.1	-911.582335
32.733167	0.1	-911.643310
32.734833	0.1	-911.703893
32.736500	0.1	-911.764037
32.738167	0.1	-911.818431
32.739833	0.1	-911.874537
32.741500	0.1	-911.934636
32.743167	0.1	-911.991558
32.744833	0.1	-912.051935
32.746500	0.1	-912.110533
32.748167	0.1	-912.168255
32.749833	0.1	-912.230223
32.751500	0.1	-912.285482
32.753167	0.1	-912.343126
32.754833	0.1	-912.407504
32.756500	0.1	-912.460305
32.758167	0.1	-912.520560
32.759833	0.1	-912.574029
32.761500	0.1	-912.631054
32.763167	0.1	-912.690175
32.764833	0.1	-912.752197
32.766500	0.1	-912.809046
32.768167	0.1	-912.869538
32.769833	0.1	-912.929092
32.771500	0.1	-912.986381
32.773167	0.1	-913.040349
32.774833	0.1	-913.100493
32.776500	0.1	-913.155909
32.778167	0.1	-913.215178
32.779833	0.1	-913.274438
32.781500	0.1	-913.331303
32.783167	0.1	-913.386487
32.784833	0.1	-913.446451
32.786500	0.1	-913.505339
32.788167	0.1	-913.563908
32.789833	0.1	-913.621961
32.791500	0.1	-913.676894
32.793167	0.1	-913.738891
32.794833	0.1	-913.797619
32.796500	0.1	-913.854837
32.798167	0.1	-913.912819
32.799833	0.1	-913.973805
32.801500	0.1	-914.025990
32.803167	0.1	-914.082749
32.804833	0.1	-914.138132
32.806500	0.1	-914.198040
32.808167	0.1	-914.256502
32.809833	0.1	-914.318715
32.811500	0.1	-914.377196
32.813167	0.1	-914.441640
32.814833	0.1	-914.493448
32.816500	0.1	-914.549403
32.818167	0.1	-914.607317
32.819833	0.1	-914.659746
32.821500	0.1	-914.722651
32.823167	0.1	-914.777453
32.824833	0.1	-914.835553
32.826500	0.1	-914.892111
32.828167	0.1	-914.954517
32.829833	0.1	-915.007512
32.831500	0.1	-915.067261
32.833167	0.1	-915.121412
32.834833	0.1	-915.181160
32.836500	0.1	-915.242178
32.838167	0.1	-915.295756
32.839833	0.1	-915.352161
32.841500	0.1	-915.414260
32.843167	0.1	-915.471464
32.844833	0.1	-915.527432
32.846500	0.1	-915.584624
32.848167	0.1	-915.638436
32.849833	0.1	-915.700416
32.851500	0.1	-915.755218
32.853167	0.1	-915.811504
32.854833	0.1	-915.868425
32.856500	0.1	-915.922609
32.858167	0.1	-915.983011
32.859833	0.1	-916.039478
32.861500	0.1	-916.096160
32.863167	0.1	-916.155785
32.864833	0.1	-916.210866
32.866500	0.1	-916.267753
32.868167	0.1	-916.321892
32.869833	0.1	-916.378577
32.871500	0.1	-916.438010
32.873167	0.1	-916.498210
32.874833	0.1	-916.553400
32.876500	0.1	-916.610307
32.878167	0.1	-916.669443
32.879833	0.1	-916.727149
32.881500	0.1	-916.780843
32.883167	0.1	-916.840845
32.884833	0.1	-916.895532
32.886500	0.1	-916.950531
32.888167	0.1	-917.008889
32.889833	0.1	-917.064757
32.891500	0.1	-917.123491
32.893167	0.1	-917.182854
32.894833	0.1	-917.238998
32.896500	0.1	-917.292538
32.898167	0.1	-917.354870
32.899833	0.1	-917.406730
32.901500	0.1	-917.465766
32.903167	0.1	-917.522638
32.904833	0.1	-917.576716
32.906500	0.1	-917.628898
32.908167	0.1	-917.683936
32.909833	0.1	-917.743215
32.911500	0.1	-917.798335
32.913167	0.1	-917.859181
32.914833	0.1	-917.909190
32.916500	0.1	-917.969172
32.918167	0.1	-918.024862
32.919833	0.1	-918.080479
32.921500	0.1	-918.139541
32.923167	0.1	-918.200846
32.924833	0.1	-918.254675
32.926500	0.1	-918.310234
32.928167	0.1	-918.368229
32.929833	0.1	-918.421179
32.931500	0.1	-918.475459
32.933167	0.1	-918.531784
32.934833	0.1	-918.584620
32.936500	0.1	-918.645507
32.938167	0.1	-918.703691
32.939833	0.1	-918.761286
32.941500	0.1	-918.815087
32.943167	0.1	-918.870315
32.944833	0.1	-918.927777
32.946500	0.1	-918.980775
32.948167	0.1	-919.031794
32.949833	0.1	-919.084148
32.951500	0.1	-919.141848
32.953167	0.1	-919.196326
32.954833	0.1	-919.258127
32.956500	0.1	-919.314784
32.958167	0.1	-919.367778
32.959833	0.1	-919.419087
32.961500	0.1	-919.479261
32.963167	0.1	-919.531400
32.964833	0.1	-919.589208
32.966500	0.1	-919.645730
32.968167	0.1	-919.702216
32.969833	0.1	-919.758775
32.971500	0.1	-919.807118
32.973167	0.1	-919.866809
32.974833	0.1	-919.926148
32.976500	0.1	-919.977525
32.978167	0.1	-920.034930
32.979833	0.1	-920.089910
32.981500	0.1	-920.148888
32.983167	0.1	-920.202889
32.984833	0.1	-920.257819
32.986500	0.1	-920.315055
32.988167	0.1	-920.365956
32.989833	0.1	-920.420183
32.991500	0.1	-920.481842
32.993167	0.1	-920.532269
32.994833	0.1	-920.588799
32.996500	0.1	-920.642407
32.998167	0.1	-920.698704
32.999833	0.1	-920.755986
33.001500	0.1	-920.811252
33.003167	0.1	-920.865086
33.004833	0.1	-920.920609
33.006500	0.1	-920.976550
33.008167	0.1	-921.032155
33.009833	0.1	-921.085574
33.011500	0.1	-921.141151
33.013167	0.1	-921.196652
33.014833	0.1	-921.252088
33.016500	0.1	-921.304766
33.018167	0.1	-921.362254
33.019833	0.1	-921.413359
33.021500	0.1	-921.465456
33.023167	0.1	-921.522500
33.024833	0.1	-921.575071
33.026500	0.1	-921.636555
33.028167	0.1	-921.691866
33.029833	0.1	-921.748477
33.031500	0.1	-921.809754
33.033167	0.1	-921.861460
33.034833	0.1	-921.909946
33.036500	0.1	-921.961617
33.038167	0.1	-922.020601
33.039833	0.1	-922.077282
33.041500	0.1	-922.126738
33.043167	0.1	-922.183920
33.044833	0.1	-922.238629
33.046500	0.1	-922.290105
33.048167	0.1	-922.343507
33.049833	0.1	-922.399619
33.051500	0.1	-922.456771
33.053167	0.1	-922.508458
33.054833	0.1	-922.561801
33.056500	0.1	-922.618583
33.058167	0.1	-922.673108
33.059833	0.1	-922.726233
33.061500	0.1	-922.782404
33.063167	0.1	-922.832588
33.064833	0.1	-922.889107
33.066500	0.1	-922.940267
33.068167	0.1	-922.995706
33.069833	0.1	-923.047883
33.071500	0.1	-923.100264
33.073167	0.1	-923.158476
33.074833	0.1	-923.214332
33.076500	0.1	-923.266333
33.078167	0.1	-923.323194
33.079833	0.1	-923.369274
33.081500	0.1	-923.425914
33.083167	0.1	-923.480304
33.084833	0.1	-923.538244
33.086500	0.1	-923.594083
33.088167	0.1	-923.647159
33.089833	0.1	-923.696009
33.091500	0.1	-923.748743
33.093167	0.1	-923.805160
33.094833	0.1	-923.862756
33.096500	0.1	-923.912661
33.098167	0.1	-923.964688
33.099833	0.1	-924.018913
33.101500	0.1	-924.075590
33.103167	0.1	-924.131811
33.104833	0.1	-924.183348
33.106500	0.1	-924.237365
33.108167	0.1	-924.294807
33.109833	0.1	-924.343184
33.111500	0.1	-924.405485
33.113167	0.1	-924.458272
33.114833	0.1	-924.514459
33.116500	0.1	-924.568321
33.118167	0.1	-924.616861
33.119833	0.1	-924.679150
33.121500	0.1	-924.728806
33.123167	0.1	-924.785458
33.124833	0.1	-924.831256
33.126500	0.1	-924.884696
33.128167	0.1	-924.935534
33.129833	0.1	-924.996027
33.131500	0.1	-925.049459
33.133167	0.1	-925.100406
33.134833	0.1	-925.150649
33.136500	0.1	-925.209680
33.138167	0.1	-925.262353
33.139833	0.1	-925.314784
33.141500	0.1	-925.363884
33.143167	0.1	-925.422157
33.144833	0.1	-925.472769
33.146500	0.1	-925.527714
33.148167	0.1	-925.583768
33.149833	0.1	-925.634486
33.151500	0.1	-925.689461
33.153167	0.1	-925.744778
33.154833	0.1	-925.797031
33.156500	0.1	-925.850241
33.158167	0.1	-925.899015
33.159833	0.1	-925.958043
33.161500	0.1	-926.009597
33.163167	0.1	-926.066540
33.164833	0.1	-926.113814
33.166500	0.1	-926.175547
33.168167	0.1	-926.226879
33.169833	0.1	-926.278687
33.171500	0.1	-926.330439
33.173167	0.1	-926.383231
33.174833	0.1	-926.434228
33.176500	0.1	-926.488546
33.178167	0.1	-926.541340
33.179833	0.1	-926.591759
33.181500	0.1	-926.642616
33.183167	0.1	-926.698402
33.184833	0.1	-926.753228
33.186500	0.1	-926.805200
33.188167	0.1	-926.860246
33.189833	0.1	-926.919708
33.191500	0.1	-926.963994
33.193167	0.1	-927.012809
33.194833	0.1	-927.067596
33.196500	0.1	-927.124028
33.198167	0.1	-927.182746
33.199833	0.1	-927.227281
33.201500	0.1	-927.279433
33.203167	0.1	-927.336357
33.204833	0.1	-927.390349
33.206500	0.1	-927.443200
33.208167	0.1	-927.496091
33.209833	0.1	-927.551153
33.211500	0.1	-927.603784
33.213167	0.1	-927.654817
33.214833	0.1	-927.712378
33.216500	0.1	-927.762063
33.218167	0.1	-927.814191
33.219833	0.1	-927.867785
33.221500	0.1	-927.918602
33.223167	0.1	-927.968518
33.224833	0.1	-928.023506
33.226500	0.1	-928.074863
33.228167	0.1	-928.132273
33.229833	0.1	-928.185048
33.231500	0.1	-928.233714
33.233167	0.1	-928.287435
33.234833	0.1	-928.338196
33.236500	0.1	-928.388493
33.238167	0.1	-928.438502
33.239833	0.1	-928.490268
33.241500	0.1	-928.546042
33.243167	0.1	-928.602016
33.244833	0.1	-928.653215
33.246500	0.1	-928.708282
33.248167	0.1	-928.759790
33.249833	0.1	-928.807145
33.251500	0.1	-928.862515
33.253167	0.1	-928.914205
33.254833	0.1	-928.957809
33.256500	0.1	-929.016066
33.258167	0.1	-929.071141
33.259833	0.1	-929.120735
33.261500	0.1	-929.172807
33.263167	0.1	-929.229882
33.264833	0.1	-929.280144
33.266500	0.1	-929.325722
33.268167	0.1	-929.380530
33.269833	0.1	-929.430109
33.271500	0.1	-929.484815
33.273167	0.1	-929.535844
33.274833	0.1	-929.589964
33.276500	0.1	-929.639168
33.278167	0.1	-929.687108
33.279833	0.1	-929.740689
33.281500	0.1	-929.794329
33.283167	0.1	-929.845222
33.284833	0.1	-929.901265
33.286500	0.1	-929.949472
33.288167	0.1	-930.000739
33.289833	0.1	-930.045648
33.291500	0.1	-930.094052
33.293167	0.1	-930.146293
33.294833	0.1	-930.202856
33.296500	0.1	-930.252745
33.298167	0.1	-930.304110
33.299833	0.1	-930.354673
33.301500	0.1	-930.412076
33.303167	0.1	-930.459597
33.304833	0.1	-930.515529
33.306500	0.1	-930.562320
33.308167	0.1	-930.610860
33.309833	0.1	-930.665403
33.311500	0.1	-930.714698
33.313167	0.1	-930.767616
33.314833	0.1	-930.814560
33.316500	0.1	-930.865743
33.318167	0.1	-930.916574
33.319833	0.1	-930.966842
33.321500	0.1	-931.020613
33.323167	0.1	-931.066934
33.324833	0.1	-931.119654
33.326500	0.1	-931.169910
33.328167	0.1	-931.217808
33.329833	0.1	-931.272049
33.331500	0.1	-931.322316
33.333167	0.1	-931.373813
33.334833	0.1	-931.429750
33.336500	0.1	-931.479072
33.338167	0.1	-931.529020
33.339833	0.1	-931.578803
33.341500	0.1	-931.630268
33.343167	0.1	-931.675626
33.344833	0.1	-931.725711
33.346500	0.1	-931.774536
33.348167	0.1	-931.828447
33.349833	0.1	-931.879767
33.351500	0.1	-931.928206
33.353167	0.1	-931.983496
33.354833	0.1	-932.029448
33.356500	0.1	-932.082385
33.358167	0.1	-932.124919
33.359833	0.1	-932.173026
33.361500	0.1	-932.226553
33.363167	0.1	-932.276321
33.364833	0.1	-932.327106
33.366500	0.1	-932.374701
33.368167	0.1	-932.427081
33.369833	0.1	-932.479752
33.371500	0.1	-932.529414
33.373167	0.1	-932.581401
33.374833	0.1	-932.627316
33.376500	0.1	-932.679787
33.378167	0.1	-932.728176
33.379833	0.1	-932.777369
33.381500	0.1	-932.830211
33.383167	0.1	-932.876342
33.384833	0.1	-932.925197
33.386500	0.1	-932.972465
33.388167	0.1	-933.021459
33.389833	0.1	-933.077907
33.391500	0.1	-933.125960
33.393167	0.1	-933.174895
33.394833	0.1	-933.223546
33.396500	0.1	-933.270532
33.398167	0.1	-933.321742
33.399833	0.1	-933.372097
33.401500	0.1	-933.420336
33.403167	0.1	-933.474960
33.404833	0.1	-933.525397
33.406500	0.1	-933.570926
33.408167	0.1	-933.620669
33.409833	0.1	-933.667478
33.411500	0.1	-933.708993
33.413167	0.1	-933.762357
33.414833	0.1	-933.813441
33.416500	0.1	-933.864060
33.418167	0.1	-933.911907
33.419833	0.1	-933.961974
33.421500	0.1	-934.016120
33.423167	0.1	-934.065322
33.424833	0.1	-934.111750
33.426500	0.1	-934.162541
33.428167	0.1	-934.210344
33.429833	0.1	-934.264631
33.431500	0.1	-934.312759
33.433167	0.1	-934.360629
33.434833	0.1	-934.409297
33.436500	0.1	-934.460762
33.438167	0.1	-934.504763
33.439833	0.1	-934.554859
33.441500	0.1	-934.603778
33.443167	0.1	-934.653533
33.444833	0.1	-934.704519
33.446500	0.1	-934.754131
33.448167	0.1	-934.803817
33.449833	0.1	-934.849039
33.451500	0.1	-934.903317
33.453167	0.1	-934.950776
33.454833	0.1	-934.997761
33.456500	0.1	-935.046051
33.458167	0.1	-935.097507
33.459833	0.1	-935.147238
33.461500	0.1	-935.193015
33.463167	0.1	-935.242422
33.464833	0.1	-935.288319
33.466500	0.1	-935.336588
33.468167	0.1	-935.386153
33.469833	0.1	-935.436757
33.471500	0.1	-935.485661
33.473167	0.1	-935.538995
33.474833	0.1	-935.585899
33.476500	0.1	-935.628949
33.478167	0.1	-935.681985
33.479833	0.1	-935.731972
33.481500	0.1	-935.781255
33.483167	0.1	-935.827047
33.484833	0.1	-935.873216
33.486500	0.1	-935.922301
33.488167	0.1	-935.968592
33.489833	0.1	-936.020743
33.491500	0.1	-936.066023
33.493167	0.1	-936.118738
33.494833	0.1	-936.166534
33.496500	0.1	-936.217461
33.498167	0.1	-936.264062
33.499833	0.1	-936.308718
33.501500	0.1	-936.364980
33.503167	0.1	-936.406872
33.504833	0.1	-936.455169
33.506500	0.1	-936.508658
33.508167	0.1	-936.555186
33.509833	0.1	-936.600961
33.511500	0.1	-936.648009
33.513167	0.1	-936.698905
33.514833	0.1	-936.745833
33.516500	0.1	-936.796940
33.518167	0.1	-936.845248
33.519833	0.1	-936.891516
33.521500	0.1	-936.940521
33.523167	0.1	-936.981889
33.524833	0.1	-937.034130
33.526500	0.1	-937.078373
33.528167	0.1	-937.129510
33.529833	0.1	-937.174040
33.531500	0.1	-937.226282
33.533167	0.1	-937.273616
33.534833	0.1	-937.321041
33.536500	0.1	-937.367950
33.538167	0.1	-937.420728
33.539833	0.1	-937.463550
33.541500	0.1	-937.512229
33.543167	0.1	-937.556781
33.544833	0.1	-937.612412
33.546500	0.1	-937.663924
33.548167	0.1	-937.705247
33.549833	0.1	-937.755604
33.551500	0.1	-937.803994
33.553167	0.1	-937.856723
33.554833	0.1	-937.899553
33.556500	0.1	-937.943268
33.558167	0.1	-937.987666
33.559833	0.1	-938.035834
33.561500	0.1	-938.085399
33.563167	0.1	-938.134165
33.564833	0.1	-938.181888
33.566500	0.1	-938.230998
33.568167	0.1	-938.275748
33.569833	0.1	-938.322939
33.571500	0.1	-938.370894
33.573167	0.1	-938.416897
33.574833	0.1	-938.462527
33.576500	0.1	-938.509698
33.578167	0.1	-938.561332
33.579833	0.1	-938.608700
33.581500	0.1	-938.655597
33.583167	0.1	-938.697914
33.584833	0.1	-938.742052
33.586500	0.1	-938.792203
33.588167	0.1	-938.840637
33.589833	0.1	-938.887671
33.591500	0.1	-938.931810
33.593167	0.1	-938.982405
33.594833	0.1	-939.028153
33.596500	0.1	-939.075766
33.598167	0.1	-939.120365
33.599833	0.1	-939.168740
33.601500	0.1	-939.211155
33.603167	0.1	-939.263632
33.604833	0.1	-939.313250
33.606500	0.1	-939.358418
33.608167	0.1	-939.407735
33.609833	0.1	-939.451086
33.611500	0.1	-939.500957
33.613167	0.1	-939.545346
33.614833	0.1	-939.591243
33.616500	0.1	-939.642535
33.618167	0.1	-939.686039
33.619833	0.1	-939.732658
33.621500	0.1	-939.783156
33.623167	0.1	-939.828613
33.624833	0.1	-939.874956
33.626500	0.1	-939.925636
33.628167	0.1	-939.971579
33.629833	0.1	-940.013982
33.631500	0.1	-940.061756
33.633167	0.1	-940.105185
33.634833	0.1	-940.152187
33.636500	0.1	-940.198480
33.638167	0.1	-940.243219
33.639833	0.1	-940.290299
33.641500	0.1	-940.339116
33.643167	0.1	-940.385226
33.644833	0.1	-940.430802
33.646500	0.1	-940.478371
33.648167	0.1	-940.522377
33.649833	0.1	-940.571272
33.651500	0.1	-940.612925
33.653167	0.1	-940.660776
33.654833	0.1	-940.708094
33.656500	0.1	-940.749842
33.658167	0.1	-940.799737
33.659833	0.1	-940.843542
33.661500	0.1	-940.894672
33.663167	0.1	-940.942271
33.664833	0.1	-940.988343
33.666500	0.1	-941.033044
33.668167	0.1	-941.082244
33.669833	0.1	-941.124926
33.671500	0.1	-941.169560
33.673167	0.1	-941.215254
33.674833	0.1	-941.264552
33.676500	0.1	-941.312531
33.678167	0.1	-941.354518
33.679833	0.1	-941.399870
33.681500	0.1	-941.450609
33.683167	0.1	-941.495605
33.684833	0.1	-941.543273
33.686500	0.1	-941.587917
33.688167	0.1	-941.633143
33.689833	0.1	-941.678474
33.691500	0.1	-941.727947
33.693167	0.1	-941.771170
33.694833	0.1	-941.818718
33.696500	0.1	-941.865696
33.698167	0.1	-941.910271
33.699833	0.1	-941.951110
33.701500	0.1	-941.995412
33.703167	0.1	-942.039986
33.704833	0.1	-942.084094
33.706500	0.1	-942.126172
33.708167	0.1	-942.179142
33.709833	0.1	-942.225582
33.711500	0.1	-942.271575
33.713167	0.1	-942.315626
33.714833	0.1	-942.362077
33.716500	0.1	-942.402405
33.718167	0.1	-942.451950
33.719833	0.1	-942.501790
33.721500	0.1	-942.542388
33.723167	0.1	-942.592384
33.724833	0.1	-942.638064
33.726500	0.1	-942.677726
33.728167	0.1	-942.727229
33.729833	0.1	-942.769460
33.731500	0.1	-942.812814
33.733167	0.1	-942.862831
33.734833	0.1	-942.912933
33.736500	0.1	-942.956439
33.738167	0.1	-942.999548
33.739833	0.1	-943.041684
33.741500	0.1	-943.088325
33.743167	0.1	-943.135399
33.744833	0.1	-943.178056
33.746500	0.1	-943.224979
33.748167	0.1	-943.266608
33.749833	0.1	-943.318382
33.751500	0.1	-943.357440
33.753167	0.1	-943.407648
33.754833	0.1	-943.455272
33.756500	0.1	-943.494374
33.758167	0.1	-943.536877
33.759833	0.1	-943.581556
33.761500	0.1	-943.628438
33.763167	0.1	-943.670819
33.764833	0.1	-943.718664
33.766500	0.1	-943.767490
33.768167	0.1	-943.808186
33.769833	0.1	-943.853601
33.771500	0.1	-943.901167
33.773167	0.1	-943.944289
33.774833	0.1	-943.990417
33.776500	0.1	-944.040922
33.778167	0.1	-944.082845
33.779833	0.1	-944.130037
33.781500	0.1	-944.169802
33.783167	0.1	-944.214275
33.784833	0.1	-944.255816
33.786500	0.1	-944.306846
33.788167	0.1	-944.352584
33.789833	0.1	-944.398080
33.791500	0.1	-944.442926
33.793167	0.1	-944.483424
33.794833	0.1	-944.531548
33.796500	0.1	-944.574502
33.798167	0.1	-944.619198
33.799833	0.1	-944.664459
33.801500	0.1	-944.711724
33.803167	0.1	-944.753853
33.804833	0.1	-944.804368
33.806500	0.1	-944.848874
33.808167	0.1	-944.896056
33.809833	0.1	-944.936507
33.811500	0.1	-944.980909
33.813167	0.1	-945.019484
33.814833	0.1	-945.061985
33.816500	0.1	-945.105482
33.818167	0.1	-945.153416
33.819833	0.1	-945.198057
33.821500	0.1	-945.237463
33.823167	0.1	-945.287187
33.824833	0.1	-945.328112
33.826500	0.1	-945.373850
33.828167	0.1	-945.415829
33.829833	0.1	-945.458262
33.831500	0.1	-945.508755
33.833167	0.1	-945.554237
33.834833	0.1	-945.595584
33.836500	0.1	-945.637256
33.838167	0.1	-945.681269
33.839833	0.1	-945.728860
33.841500	0.1	-945.776549
33.843167	0.1	-945.819799
33.844833	0.1	-945.860955
33.846500	0.1	-945.909229
33.848167	0.1	-945.949763
33.849833	0.1	-945.989696
33.851500	0.1	-946.034932
33.853167	0.1	-946.082023
33.854833	0.1	-946.120528
33.856500	0.1	-946.168119
33.858167	0.1	-946.216382
33.859833	0.1	-946.254288
33.861500	0.1	-946.298708
33.863167	0.1	-946.346538
33.864833	0.1	-946.392730
33.866500	0.1	-946.435934
33.868167	0.1	-946.479495
33.869833	0.1	-946.520326
33.871500	0.1	-946.566309
33.873167	0.1	-946.607474
33.874833	0.1	-946.650945
33.876500	0.1	-946.694783
33.878167	0.1	-946.738497
33.879833	0.1	-946.784919
33.881500	0.1	-946.828458
33.883167	0.1	-946.872182
33.884833	0.1	-946.915977
33.886500	0.1	-946.958218
33.888167	0.1	-947.001922
33.889833	0.1	-947.046433
33.891500	0.1	-947.087738
33.893167	0.1	-947.133686
33.894833	0.1	-947.176320
33.896500	0.1	-947.223393
33.898167	0.1	-947.258446
33.899833	0.1	-947.305539
33.901500	0.1	-947.347449
33.903167	0.1	-947.390331
33.904833	0.1	-947.436931
33.906500	0.1	-947.482382
33.908167	0.1	-947.522851
33.909833	0.1	-947.568211
33.911500	0.1	-947.615866
33.913167	0.1	-947.660014
33.914833	0.1	-947.699194
33.916500	0.1	-947.740138
33.918167	0.1	-947.782014
33.919833	0.1	-947.829137
33.921500	0.1	-947.872472
33.923167	0.1	-947.911303
33.924833	0.1	-947.954530
33.926500	0.1	-948.000915
33.928167	0.1	-948.047244
33.929833	0.1	-948.086930
33.931500	0.1	-948.130575
33.933167	0.1	-948.173302
33.934833	0.1	-948.216412
33.936500	0.1	-948.260570
33.938167	0.1	-948.306138
33.939833	0.1	-948.351002
33.941500	0.1	-948.391923
33.943167	0.1	-948.431918
33.944833	0.1	-948.477031
33.946500	0.1	-948.519604
33.948167	0.1	-948.566215
33.949833	0.1	-948.609662
33.951500	0.1	-948.649409
33.953167	0.1	-948.691952
33.954833	0.1	-948.730410
33.956500	0.1	-948.777203
33.958167	0.1	-948.818587
33.959833	0.1	-948.864960
33.961500	0.1	-948.907851
33.963167	0.1	-948.950191
33.964833	0.1	-948.993832
33.966500	0.1	-949.031747
33.968167	0.1	-949.077305
33.969833	0.1	-949.122368
33.971500	0.1	-949.167774
33.973167	0.1	-949.208493
33.974833	0.1	-949.252530
33.976500	0.1	-949.297064
33.978167	0.1	-949.335670
33.979833	0.1	-949.380495
33.981500	0.1	-949.419443
33.983167	0.1	-949.463817
33.984833	0.1	-949.507357
33.986500	0.1	-949.545633
33.988167	0.1	-949.588012
33.989833	0.1	-949.633586
33.991500	0.1	-949.675192
33.993167	0.1	-949.715477
33.994833	0.1	-949.764930
33.996500	0.1	-949.809725
33.998167	0.1	-949.851118
33.999833	0.1	-949.892953
34.001500	0.1	-949.938868
34.003167	0.1	-949.979458
34.004833	0.1	-950.021786
34.006500	0.1	-950.058535
34.008167	0.1	-950.104050
34.009833	0.1	-950.145668
34.011500	0.1	-950.186714
34.013167	0.1	-950.225277
34.014833	0.1	-950.271621
34.016500	0.1	-950.317873
34.018167	0.1	-950.355986
34.019833	0.1	-950.400528
34.021500	0.1	-950.441139
34.023167	0.1	-950.482655
34.024833	0.1	-950.524356
34.026500	0.1	-950.564377
34.028167	0.1	-950.605976
34.029833	0.1	-950.647666
34.031500	0.1	-950.686765
34.033167	0.1	-950.735854
34.034833	0.1	-950.777723
34.036500	0.1	-950.820444
34.038167	0.1	-950.867771
34.039833	0.1	-950.906158
34.041500	0.1	-950.948358
34.043167	0.1	-950.988768
34.044833	0.1	-951.031726
34.046500	0.1	-951.077706
34.048167	0.1	-951.119169
34.049833	0.1	-951.156610
34.051500	0.1	-951.202469
34.053167	0.1	-951.238801
34.054833	0.1	-951.281144
34.056500	0.1	-951.323311
34.058167	0.1	-951.366346
34.059833	0.1	-951.405366
34.061500	0.1	-951.446549
34.063167	0.1	-951.489258
34.064833	0.1	-951.531036
34.066500	0.1	-951.573970
34.068167	0.1	-951.618518
34.069833	0.1	-951.661451
34.071500	0.1	-951.707976
34.073167	0.1	-951.748928
34.074833	0.1	-951.793419
34.076500	0.1	-951.829329
34.078167	0.1	-951.872932
34.079833	0.1	-951.910678
34.081500	0.1	-951.958960
34.083167	0.1	-951.995570
34.084833	0.1	-952.037778
34.086500	0.1	-952.082437
34.088167	0.1	-952.125105
34.089833	0.1	-952.165688
34.091500	0.1	-952.211838
34.093167	0.1	-952.252332
34.094833	0.1	-952.289758
34.096500	0.1	-952.331691
34.098167	0.1	-952.372804
34.099833	0.1	-952.417180
34.101500	0.1	-952.461525
34.103167	0.1	-952.502280
34.104833	0.1	-952.539292
34.106500	0.1	-952.578900
34.108167	0.1	-952.620529
34.109833	0.1	-952.663145
34.111500	0.1	-952.700869
34.113167	0.1	-952.745742
34.114833	0.1	-952.785011
34.116500	0.1	-952.827537
34.118167	0.1	-952.873340
34.119833	0.1	-952.912298
34.121500	0.1	-952.951101
34.123167	0.1	-952.990101
34.124833	0.1	-953.034460
34.126500	0.1	-953.079831
34.128167	0.1	-953.118765
34.129833	0.1	-953.161255
34.131500	0.1	-953.199576
34.133167	0.1	-953.239556
34.134833	0.1	-953.279784
34.136500	0.1	-953.325995
34.138167	0.1	-953.361499
34.139833	0.1	-953.402443
34.141500	0.1	-953.448616
34.143167	0.1	-953.490772
34.144833	0.1	-953.536178
34.146500	0.1	-953.575151
34.148167	0.1	-953.614293
34.149833	0.1	-953.651717
34.151500	0.1	-953.696730
34.153167	0.1	-953.736333
34.154833	0.1	-953.779687
34.156500	0.1	-953.818148
34.158167	0.1	-953.859432
34.159833	0.1	-953.898343
34.161500	0.1	-953.941949
34.163167	0.1	-953.980191
34.164833	0.1	-954.025343
34.166500	0.1	-954.061862
34.168167	0.1	-954.100507
34.169833	0.1	-954.144064
34.171500	0.1	-954.183991
34.173167	0.1	-954.223819
34.174833	0.1	-954.265108
34.176500	0.1	-954.309358
34.178167	0.1	-954.349187
34.179833	0.1	-954.391740
34.181500	0.1	-954.429464
34.183167	0.1	-954.473360
34.184833	0.1	-954.513693
34.186500	0.1	-954.552161
34.188167	0.1	-954.595719
34.189833	0.1	-954.639499
34.191500	0.1	-954.674359
34.193167	0.1	-954.711058
34.194833	0.1	-954.753262
34.196500	0.1	-954.796066
34.198167	0.1	-954.836055
34.199833	0.1	-954.874572
34.201500	0.1	-954.917750
34.203167	0.1	-954.958986
34.204833	0.1	-955.001855
34.206500	0.1	-955.043169
34.208167	0.1	-955.083044
34.209833	0.1	-955.119179
34.211500	0.1	-955.156270
34.213167	0.1	-955.201463
34.214833	0.1	-955.241388
34.216500	0.1	-955.281666
34.218167	0.1	-955.326023
34.219833	0.1	-955.362725
34.221500	0.1	-955.403088
34.223167	0.1	-955.440753
34.224833	0.1	-955.480493
34.226500	0.1	-955.520021
34.228167	0.1	-955.556696
34.229833	0.1	-955.600295
34.231500	0.1	-955.637620
34.233167	0.1	-955.684862
34.234833	0.1	-955.723778
34.236500	0.1	-955.763255
34.238167	0.1	-955.806593
34.239833	0.1	-955.845041
34.241500	0.1	-955.889462
34.243167	0.1	-955.929856
34.244833	0.1	-955.963141
34.246500	0.1	-956.003320
34.248167	0.1	-956.045154
34.249833	0.1	-956.085909
34.251500	0.1	-956.122445
34.253167	0.1	-956.165651
34.254833	0.1	-956.206440
34.256500	0.1	-956.242230
34.258167	0.1	-956.284546
34.259833	0.1	-956.327020
34.261500	0.1	-956.366407
34.263167	0.1	-956.408195
34.264833	0.1	-956.443838
34.266500	0.1	-956.479037
34.268167	0.1	-956.518768
34.269833	0.1	-956.563649
34.271500	0.1	-956.603486
34.273167	0.1	-956.639906
34.274833	0.1	-956.676368
34.276500	0.1	-956.716792
34.278167	0.1	-956.757624
34.279833	0.1	-956.794512
34.281500	0.1	-956.836724
34.283167	0.1	-956.878093
34.284833	0.1	-956.913548
34.286500	0.1	-956.952738
34.288167	0.1	-956.992846
34.289833	0.1	-957.035964
34.291500	0.1	-957.072035
34.293167	0.1	-957.108649
34.294833	0.1	-957.147696
34.296500	0.1	-957.188647
34.298167	0.1	-957.227617
34.299833	0.1	-957.265204
34.301500	0.1	-957.297989
34.303167	0.1	-957.340812
34.304833	0.1	-957.380773
34.306500	0.1	-957.426027
34.308167	0.1	-957.465059
34.309833	0.1	-957.504271
34.311500	0.1	-957.541605
34.313167	0.1	-957.574346
34.314833	0.1	-957.619943
34.316500	0.1	-957.656852
34.318167	0.1	-957.701047
34.319833	0.1	-957.737662
34.321500	0.1	-957.779380
34.323167	0.1	-957.815898
34.324833	0.1	-957.854663
34.326500	0.1	-957.893480
34.328167	0.1	-957.928623
34.329833	0.1	-957.966886
34.331500	0.1	-958.006219
34.333167	0.1	-958.045938
34.334833	0.1	-958.083211
34.336500	0.1	-958.123665
34.338167	0.1	-958.168896
34.339833	0.1	-958.207028
34.341500	0.1	-958.247786
34.343167	0.1	-958.289771
34.344833	0.1	-958.322580
34.346500	0.1	-958.359188
34.348167	0.1	-958.392643
34.349833	0.1	-958.430534
34.351500	0.1	-958.474762
34.353167	0.1	-958.513963
34.354833	0.1	-958.556222
34.356500	0.1	-958.594129
34.358167	0.1	-958.636683
34.359833	0.1	-958.670180
34.361500	0.1	-958.701943
34.363167	0.1	-958.747747
34.364833	0.1	-958.790330
34.366500	0.1	-958.827530
34.368167	0.1	-958.860510
34.369833	0.1	-958.898439
34.371500	0.1	-958.937490
34.373167	0.1	-958.976192
34.374833	0.1	-959.016872
34.376500	0.1	-959.059499
34.378167	0.1	-959.096630
34.379833	0.1	-959.135706
34.381500	0.1	-959.170042
34.383167	0.1	-959.210530
34.384833	0.1	-959.252523
34.386500	0.1	-959.289110
34.388167	0.1	-959.326973
34.389833	0.1	-959.366609
34.391500	0.1	-959.405221
34.393167	0.1	-959.444339
34.394833	0.1	-959.481555
34.396500	0.1	-959.518673
34.398167	0.1	-959.562143
34.399833	0.1	-959.595669
34.401500	0.1	-959.634715
34.403167	0.1	-959.674417
34.404833	0.1	-959.710664
34.406500	0.1	-959.750902
34.408167	0.1	-959.787427
34.409833	0.1	-959.822549
34.411500	0.1	-959.867650
34.413167	0.1	-959.906927
34.414833	0.1	-959.942116
34.416500	0.1	-959.977318
34.418167	0.1	-960.019968
34.419833	0.1	-960.058112
34.421500	0.1	-960.093025
34.423167	0.1	-960.137114
34.424833	0.1	-960.174258
34.426500	0.1	-960.212709
34.428167	0.1	-960.244194
34.429833	0.1	-960.284549
34.431500	0.1	-960.319259
34.433167	0.1	-960.359591
34.434833	0.1	-960.398292
34.436500	0.1	-960.437916
34.438167	0.1	-960.480178
34.439833	0.1	-960.515485
34.441500	0.1	-960.554804
34.443167	0.1	-960.592325
34.444833	0.1	-960.630182
34.446500	0.1	-960.667973
34.448167	0.1	-960.707821
34.449833	0.1	-960.744657
34.451500	0.1	-960.777713
34.453167	0.1	-960.820800
34.454833	0.1	-960.860081
34.456500	0.1	-960.897156
34.458167	0.1	-960.933587
34.459833	0.1	-960.973117
34.461500	0.1	-961.017068
34.463167	0.1	-961.051831
34.464833	0.1	-961.086665
34.466500	0.1	-961.125746
34.468167	0.1	-961.164748
34.469833	0.1	-961.197009
34.471500	0.1	-961.235508
34.473167	0.1	-961.281829
34.474833	0.1	-961.316272
34.476500	0.1	-961.350106
34.478167	0.1	-961.392279
34.479833	0.1	-961.430487
34.481500	0.1	-961.469935
34.483167	0.1	-961.507400
34.484833	0.1	-961.535219
34.486500	0.1	-961.571954
34.488167	0.1	-961.608908
34.489833	0.1	-961.650478
34.491500	0.1	-961.686466
34.493167	0.1	-961.725690
34.494833	0.1	-961.764062
34.496500	0.1	-961.796517
34.498167	0.1	-961.834710
34.499833	0.1	-961.871568
34.501500	0.1	-961.915500
34.503167	0.1	-961.954698
34.504833	0.1	-961.986782
34.506500	0.1	-962.025330
34.508167	0.1	-962.062355
34.509833	0.1	-962.101760
34.511500	0.1	-962.137139
34.513167	0.1	-962.173789
34.514833	0.1	-962.211070
34.516500	0.1	-962.253736
34.518167	0.1	-962.286132
34.519833	0.1	-962.329821
34.521500	0.1	-962.367596
34.523167	0.1	-962.404438
34.524833	0.1	-962.438487
34.526500	0.1	-962.475866
34.528167	0.1	-962.507677
34.529833	0.1	-962.543621
34.531500	0.1	-962.584966
34.533167	0.1	-962.616670
34.534833	0.1	-962.657447
34.536500	0.1	-962.697178
34.538167	0.1	-962.743572
34.539833	0.1	-962.779996
34.541500	0.1	-962.810200
34.543167	0.1	-962.849092
34.544833	0.1	-962.887141
34.546500	0.1	-962.922070
34.548167	0.1	-962.957791
34.549833	0.1	-962.996452
34.551500	0.1	-963.039062
34.553167	0.1	-963.070765
34.554833	0.1	-963.107934
34.556500	0.1	-963.145910
34.558167	0.1	-963.187963
34.559833	0.1	-963.219911
34.561500	0.1	-963.260361
34.563167	0.1	-963.298654
34.564833	0.1	-963.327741
34.566500	0.1	-963.362276
34.568167	0.1	-963.400737
34.569833	0.1	-963.439590
34.571500	0.1	-963.477563
34.573167	0.1	-963.517345
34.574833	0.1	-963.550226
34.576500	0.1	-963.590237
34.578167	0.1	-963.626844
34.579833	0.1	-963.664993
34.581500	0.1	-963.699983
34.583167	0.1	-963.734066
34.584833	0.1	-963.770873
34.586500	0.1	-963.809071
34.588167	0.1	-963.843497
34.589833	0.1	-963.883538
34.591500	0.1	-963.925494
34.593167	0.1	-963.960721
34.594833	0.1	-963.995840
34.596500	0.1	-964.030409
34.598167	0.1	-964.067706
34.599833	0.1	-964.102860
34.601500	0.1	-964.141668
34.603167	0.1	-964.181771
34.604833	0.1	-964.219710
34.606500	0.1	-964.253508
34.608167	0.1	-964.285887
34.609833	0.1	-964.321402
34.611500	0.1	-964.356642
34.613167	0.1	-964.397654
34.614833	0.1	-964.431444
34.616500	0.1	-964.468617
34.618167	0.1	-964.505536
34.619833	0.1	-964.542708
34.621500	0.1	-964.582964
34.623167	0.1	-964.616627
34.624833	0.1	-964.650136
34.626500	0.1	-964.683450
34.628167	0.1	-964.722326
34.629833	0.1	-964.758580
34.631500	0.1	-964.794416
34.633167	0.1	-964.830036
34.634833	0.1	-964.867400
34.636500	0.1	-964.901409
34.638167	0.1	-964.939974
34.639833	0.1	-964.977310
34.641500	0.1	-965.010168
34.643167	0.1	-965.045897
34.644833	0.1	-965.082435
34.646500	0.1	-965.117028
34.648167	0.1	-965.157214
34.649833	0.1	-965.196693
34.651500	0.1	-965.229561
34.653167	0.1	-965.258479
34.654833	0.1	-965.297947
34.656500	0.1	-965.335235
34.658167	0.1	-965.364626
34.659833	0.1	-965.404697
34.661500	0.1	-965.442218
34.663167	0.1	-965.477809
34.664833	0.1	-965.510447
34.666500	0.1	-965.546500
34.668167	0.1	-965.583969
34.669833	0.1	-965.618803
34.671500	0.1	-965.654949
34.673167	0.1	-965.692002
34.674833	0.1	-965.726348
34.676500	0.1	-965.758957
34.678167	0.1	-965.792467
34.679833	0.1	-965.832933
34.681500	0.1	-965.870256
34.683167	0.1	-965.907594
34.684833	0.1	-965.941705
34.686500	0.1	-965.978423
34.688167	0.1	-966.015721
34.689833	0.1	-966.054885
34.691500	0.1	-966.090552
34.693167	0.1	-966.124578
34.694833	0.1	-966.158260
34.696500	0.1	-966.194360
34.698167	0.1	-966.229372
34.699833	0.1	-966.263752
34.701500	0.1	-966.296045
34.703167	0.1	-966.337559
34.704833	0.1	-966.376525
34.706500	0.1	-966.410997
34.708167	0.1	-966.450095
34.709833	0.1	-966.481349
34.711500	0.1	-966.517178
34.713167	0.1	-966.551785
34.714833	0.1	-966.585484
34.716500	0.1	-966.625808
34.718167	0.1	-966.661068
34.719833	0.1	-966.695537
34.721500	0.1	-966.734355
34.723167	0.1	-966.771676
34.724833	0.1	-966.808498
34.726500	0.1	-966.839548
34.728167	0.1	-966.872925
34.729833	0.1	-966.910643
34.731500	0.1	-966.948268
34.733167	0.1	-966.985531
34.734833	0.1	-967.023610
34.736500	0.1	-967.057587
34.738167	0.1	-967.086936
34.739833	0.1	-967.125640
34.741500	0.1	-967.163969
34.743167	0.1	-967.196974
34.744833	0.1	-967.229607
34.746500	0.1	-967.265692
34.748167	0.1	-967.298812
34.749833	0.1	-967.333275
34.751500	0.1	-967.366647
34.753167	0.1	-967.406066
34.754833	0.1	-967.447527
34.756500	0.1	-967.479024
34.758167	0.1	-967.515010
34.759833	0.1	-967.546368
34.761500	0.1	-967.580751
34.763167	0.1	-967.616160
34.764833	0.1	-967.651135
34.766500	0.1	-967.685695
34.768167	0.1	-967.724440
34.769833	0.1	-967.759640
34.771500	0.1	-967.795999
34.773167	0.1	-967.831385
34.774833	0.1	-967.862898
34.776500	0.1	-967.901291
34.778167	0.1	-967.936118
34.779833	0.1	-967.966869
34.781500	0.1	-967.998630
34.783167	0.1	-968.040382
34.784833	0.1	-968.078466
34.786500	0.1	-968.110767
34.788167	0.1	-968.139892
34.789833	0.1	-968.180535
34.791500	0.1	-968.215286
34.793167	0.1	-968.245490
34.794833	0.1	-968.283228
34.796500	0.1	-968.315363
34.798167	0.1	-968.352190
34.799833	0.1	-968.388407
34.801500	0.1	-968.421208
34.803167	0.1	-968.462751
34.804833	0.1	-968.493013
34.806500	0.1	-968.527570
34.808167	0.1	-968.565473
34.809833	0.1	-968.602466
34.811500	0.1	-968.634505
34.813167	0.1	-968.671002
34.814833	0.1	-968.706415
34.816500	0.1	-968.740019
34.818167	0.1	-968.773448
34.819833	0.1	-968.810150
34.821500	0.1	-968.843542
34.823167	0.1	-968.877202
34.824833	0.1	-968.909998
34.826500	0.1	-968.946252
34.828167	0.1	-968.980706
34.829833	0.1	-969.015084
34.831500	0.1	-969.051810
34.833167	0.1	-969.085695
34.834833	0.1	-969.120736
34.836500	0.1	-969.158978
34.838167	0.1	-969.194585
34.839833	0.1	-969.224719
34.841500	0.1	-969.260628
34.843167	0.1	-969.298375
34.844833	0.1	-969.325660
34.846500	0.1	-969.362161
34.848167	0.1	-969.396211
34.849833	0.1	-969.430593
34.851500	0.1	-969.465940
34.853167	0.1	-969.500286
34.854833	0.1	-969.540058
34.856500	0.1	-969.574667
34.858167	0.1	-969.610243
34.859833	0.1	-969.644674
34.861500	0.1	-969.675275
34.863167	0.1	-969.707025
34.864833	0.1	-969.737257
34.866500	0.1	-969.768699
34.868167	0.1	-969.809145
34.869833	0.1	-969.847190
34.871500	0.1	-969.881167
34.873167	0.1	-969.914278
34.874833	0.1	-969.947345
34.876500	0.1	-969.979029
34.878167	0.1	-970.016113
34.879833	0.1	-970.050894
34.881500	0.1	-970.082165
34.883167	0.1	-970.118944
34.884833	0.1	-970.148274
34.886500	0.1	-970.181361
34.888167	0.1	-970.218143
34.889833	0.1	-970.250625
34.891500	0.1	-970.285336
34.893167	0.1	-970.317024
34.894833	0.1	-970.352904
34.896500	0.1	-970.387559
34.898167	0.1	-970.421908
34.899833	0.1	-970.452688
34.901500	0.1	-970.492111
34.903167	0.1	-970.523048
34.904833	0.1	-970.555250
34.906500	0.1	-970.590307
34.908167	0.1	-970.619613
34.909833	0.1	-970.651338
34.911500	0.1	-970.683753
34.913167	0.1	-970.717045
34.914833	0.1	-970.751971
34.916500	0.1	-970.787486
34.918167	0.1	-970.823790
34.919833	0.1	-970.860927
34.921500	0.1	-970.890802
34.923167	0.1	-970.919739
34.924833	0.1	-970.959752
34.926500	0.1	-970.991479
34.928167	0.1	-971.025575
34.929833	0.1	-971.052674
34.931500	0.1	-971.086207
34.933167	0.1	-971.117528
34.934833	0.1	-971.154671
34.936500	0.1	-971.184202
34.938167	0.1	-971.220755
34.939833	0.1	-971.249947
34.941500	0.1	-971.284903
34.943167	0.1	-971.328045
34.944833	0.1	-971.359813
34.946500	0.1	-971.392384
34.948167	0.1	-971.423635
34.949833	0.1	-971.459494
34.951500	0.1	-971.491447
34.953167	0.1	-971.520585
34.954833	0.1	-971.554678
34.956500	0.1	-971.592306
34.958167	0.1	-971.627769
34.959833	0.1	-971.663928
34.961500	0.1	-971.695008
34.963167	0.1	-971.720412
34.964833	0.1	-971.751491
34.966500	0.1	-971.786158
34.968167	0.1	-971.821363
34.969833	0.1	-971.853394
34.971500	0.1	-971.887807
34.973167	0.1	-971.922328
34.974833	0.1	-971.953450
34.976500	0.1	-971.984775
34.978167	0.1	-972.015624
34.979833	0.1	-972.050289
34.981500	0.1	-972.086396
34.983167	0.1	-972.117656
34.984833	0.1	-972.150338
34.986500	0.1	-972.185358
34.988167	0.1	-972.221674
34.989833	0.1	-972.248563
34.991500	0.1	-972.283018
34.993167	0.1	-972.318785
34.994833	0.1	-972.352482
34.996500	0.1	-972.383439
34.998167	0.1	-972.420452
34.999833	0.1	-972.443165
35.001500	0.1	-972.481031
35.003167	0.1	-972.512592
35.004833	0.1	-972.551462
35.006500	0.1	-972.581297
35.008167	0.1	-972.611649
35.009833	0.1	-972.647356
35.011500	0.1	-972.677761
35.013167	0.1	-972.705647
35.014833	0.1	-972.744720
35.016500	0.1	-972.776825
35.018167	0.1	-972.806636
35.019833	0.1	-972.839739
35.021500	0.1	-972.872493
35.023167	0.1	-972.901705
35.024833	0.1	-972.938463
35.026500	0.1	-972.970013
35.028167	0.1	-973.003385
35.029833	0.1	-973.032044
35.031500	0.1	-973.061256
35.033167	0.1	-973.097113
35.034833	0.1	-973.133719
35.036500	0.1	-973.164672
35.038167	0.1	-973.195447
35.039833	0.1	-973.233527
35.041500	0.1	-973.264837
35.043167	0.1	-973.293580
35.044833	0.1	-973.322147
35.046500	0.1	-973.352637
35.048167	0.1	-973.386067
35.049833	0.1	-973.421228
35.051500	0.1	-973.454381
35.053167	0.1	-973.488267
35.054833	0.1	-973.522548
35.056500	0.1	-973.557115
35.058167	0.1	-973.586754
35.059833	0.1	-973.618844
35.061500	0.1	-973.645757
35.063167	0.1	-973.678561
35.064833	0.1	-973.711896
35.066500	0.1	-973.747879
35.068167	0.1	-973.778613
35.069833	0.1	-973.813656
35.071500	0.1	-973.850209
35.073167	0.1	-973.879258
35.074833	0.1	-973.907896
35.076500	0.1	-973.938250
35.078167	0.1	-973.973063
35.079833	0.1	-974.008566
35.081500	0.1	-974.043867
35.083167	0.1	-974.070957
35.084833	0.1	-974.105966
35.086500	0.1	-974.136269
35.088167	0.1	-974.167936
35.089833	0.1	-974.197994
35.091500	0.1	-974.221780
35.093167	0.1	-974.255314
35.094833	0.1	-974.288068
35.096500	0.1	-974.325415
35.098167	0.1	-974.358581
35.099833	0.1	-974.394766
35.101500	0.1	-974.425086
35.103167	0.1	-974.452136
35.104833	0.1	-974.482141
35.106500	0.1	-974.516152
35.108167	0.1	-974.549578
35.109833	0.1	-974.583087
35.111500	0.1	-974.612881
35.113167	0.1	-974.643330
35.114833	0.1	-974.677437
35.116500	0.1	-974.707593
35.118167	0.1	-974.739456
35.119833	0.1	-974.768639
35.121500	0.1	-974.802570
35.123167	0.1	-974.832412
35.124833	0.1	-974.867404
35.126500	0.1	-974.894666
35.128167	0.1	-974.927780
35.129833	0.1	-974.959326
35.131500	0.1	-974.988833
35.133167	0.1	-975.019858
35.134833	0.1	-975.046378
35.136500	0.1	-975.080624
35.138167	0.1	-975.116080
35.139833	0.1	-975.146425
35.141500	0.1	-975.181101
35.143167	0.1	-975.218880
35.144833	0.1	-975.253727
35.146500	0.1	-975.277890
35.148167	0.1	-975.302192
35.149833	0.1	-975.334880
35.151500	0.1	-975.364290
35.153167	0.1	-975.393401
35.154833	0.1	-975.427013
35.156500	0.1	-975.459420
35.158167	0.1	-975.491577
35.159833	0.1	-975.525780
35.161500	0.1	-975.559860
35.163167	0.1	-975.592704
35.164833	0.1	-975.621980
35.166500	0.1	-975.654488
35.168167	0.1	-975.683194
35.169833	0.1	-975.713144
35.171500	0.1	-975.741299
35.173167	0.1	-975.778307
35.174833	0.1	-975.812519
35.176500	0.1	-975.847139
35.178167	0.1	-975.878736
35.179833	0.1	-975.904646
35.181500	0.1	-975.933656
35.183167	0.1	-975.965951
35.184833	0.1	-975.999033
35.186500	0.1	-976.027498
35.188167	0.1	-976.054934
35.189833	0.1	-976.088223
35.191500	0.1	-976.120828
35.193167	0.1	-976.150756
35.194833	0.1	-976.182710
35.196500	0.1	-976.213101
35.198167	0.1	-976.244295
35.199833	0.1	-976.280347
35.201500	0.1	-976.306331
35.203167	0.1	-976.337657
35.204833	0.1	-976.365904
35.206500	0.1	-976.395345
35.208167	0.1	-976.429287
35.209833	0.1	-976.461067
35.211500	0.1	-976.496475
35.213167	0.1	-976.519166
35.214833	0.1	-976.555438
35.216500	0.1	-976.589023
35.218167	0.1	-976.614508
35.219833	0.1	-976.641311
35.221500	0.1	-976.678709
35.223167	0.1	-976.709782
35.224833	0.1	-976.738996
35.226500	0.1	-976.771285
35.228167	0.1	-976.805311
35.229833	0.1	-976.836176
35.231500	0.1	-976.870875
35.233167	0.1	-976.900488
35.234833	0.1	-976.929809
35.236500	0.1	-976.957491
35.238167	0.1	-976.988893
35.239833	0.1	-977.018615
35.241500	0.1	-977.052761
35.243167	0.1	-977.083602
35.244833	0.1	-977.114563
35.246500	0.1	-977.144627
35.248167	0.1	-977.172757
35.249833	0.1	-977.204364
35.251500	0.1	-977.234672
35.253167	0.1	-977.267431
35.254833	0.1	-977.300273
35.256500	0.1	-977.333237
35.258167	0.1	-977.358968
35.259833	0.1	-977.389010
35.261500	0.1	-977.419953
35.263167	0.1	-977.452972
35.264833	0.1	-977.478627
35.266500	0.1	-977.516358
35.268167	0.1	-977.549334
35.269833	0.1	-977.575587
35.271500	0.1	-977.604931
35.273167	0.1	-977.638607
35.274833	0.1	-977.666247
35.276500	0.1	-977.694186
35.278167	0.1	-977.722588
35.279833	0.1	-977.755996
35.281500	0.1	-977.783445
35.283167	0.1	-977.817895
35.284833	0.1	-977.844478
35.286500	0.1	-977.877301
35.288167	0.1	-977.914394
35.289833	0.1	-977.942388
35.291500	0.1	-977.975295
35.293167	0.1	-978.006223
35.294833	0.1	-978.034095
35.296500	0.1	-978.066812
35.298167	0.1	-978.094013
35.299833	0.1	-978.127692
35.301500	0.1	-978.156441
35.303167	0.1	-978.189387
35.304833	0.1	-978.221387
35.306500	0.1	-978.249564
35.308167	0.1	-978.281148
35.309833	0.1	-978.308299
35.311500	0.1	-978.338784
35.313167	0.1	-978.365419
35.314833	0.1	-978.396119
35.316500	0.1	-978.423712
35.318167	0.1	-978.454571
35.319833	0.1	-978.487902
35.321500	0.1	-978.519871
35.323167	0.1	-978.549414
35.324833	0.1	-978.582365
35.326500	0.1	-978.612742
35.328167	0.1	-978.638897
35.329833	0.1	-978.667562
35.331500	0.1	-978.696395
35.333167	0.1	-978.731778
35.334833	0.1	-978.758879
35.336500	0.1	-978.792905
35.338167	0.1	-978.821429
35.339833	0.1	-978.848379
35.341500	0.1	-978.882922
35.343167	0.1	-978.912193
35.344833	0.1	-978.945461
35.346500	0.1	-978.972994
35.348167	0.1	-979.003429
35.349833	0.1	-979.031366
35.351500	0.1	-979.059085
35.353167	0.1	-979.089697
35.354833	0.1	-979.121536
35.356500	0.1	-979.148925
35.358167	0.1	-979.174444
35.359833	0.1	-979.207937
35.361500	0.1	-979.233434
35.363167	0.1	-979.270218
35.364833	0.1	-979.297351
35.366500	0.1	-979.325974
35.368167	0.1	-979.357980
35.369833	0.1	-979.393816
35.371500	0.1	-979.424506
35.373167	0.1	-979.449299
35.374833	0.1	-979.481957
35.376500	0.1	-979.509951
35.378167	0.1	-979.535393
35.379833	0.1	-979.568372
35.381500	0.1	-979.594632
35.383167	0.1	-979.626005
35.384833	0.1	-979.654091
35.386500	0.1	-979.686811
35.388167	0.1	-979.715524
35.389833	0.1	-979.752198
35.391500	0.1	-979.774703
35.393167	0.1	-979.804799
35.394833	0.1	-979.834547
35.396500	0.1	-979.860436
35.398167	0.1	-979.892340
35.399833	0.1	-979.919657
35.401500	0.1	-979.954447
35.403167	0.1	-979.984479
35.404833	0.1	-980.010275
35.406500	0.1	-980.040872
35.408167	0.1	-980.070704
35.409833	0.1	-980.097302
35.411500	0.1	-980.129751
35.413167	0.1	-980.154865
35.414833	0.1	-980.189768
35.416500	0.1	-980.221003
35.418167	0.1	-980.250299
35.419833	0.1	-980.270992
35.421500	0.1	-980.298794
35.423167	0.1	-980.325150
35.424833	0.1	-980.361913
35.426500	0.1	-980.394042
35.428167	0.1	-980.427447
35.429833	0.1	-980.457749
35.431500	0.1	-980.482350
35.433167	0.1	-980.512394
35.434833	0.1	-980.540567
35.436500	0.1	-980.565183
35.438167	0.1	-980.596072
35.439833	0.1	-980.625413
35.441500	0.1	-980.660046
35.443167	0.1	-980.688318
35.444833	0.1	-980.718642
35.446500	0.1	-980.741001
35.448167	0.1	-980.773252
35.449833	0.1	-980.803714
35.451500	0.1	-980.829023
35.453167	0.1	-980.855911
35.454833	0.1	-980.888361
35.456500	0.1	-980.913297
35.458167	0.1	-980.942669
35.459833	0.1	-980.975283
35.461500	0.1	-981.003092
35.463167	0.1	-981.034138
35.464833	0.1	-981.063756
35.466500	0.1	-981.089295
35.468167	0.1	-981.122501
35.469833	0.1	-981.149352
35.471500	0.1	-981.181274
35.473167	0.1	-981.211408
35.474833	0.1	-981.237266
35.476500	0.1	-981.265975
35.478167	0.1	-981.297266
35.479833	0.1	-981.322989
35.481500	0.1	-981.352737
35.483167	0.1	-981.376444
35.484833	0.1	-981.409384
35.486500	0.1	-981.437645
35.488167	0.1	-981.473861
35.489833	0.1	-981.502861
35.491500	0.1	-981.526058
35.493167	0.1	-981.554059
35.494833	0.1	-981.582175
35.496500	0.1	-981.613268
35.498167	0.1	-981.641437
35.499833	0.1	-981.666114
35.501500	0.1	-981.695717
35.503167	0.1	-981.729095
35.504833	0.1	-981.752892
35.506500	0.1	-981.784056
35.508167	0.1	-981.812337
35.509833	0.1	-981.842207
35.511500	0.1	-981.871074
35.513167	0.1	-981.897819
35.514833	0.1	-981.928775
35.516500	0.1	-981.957517
35.518167	0.1	-981.982781
35.519833	0.1	-982.004126
35.521500	0.1	-982.034552
35.523167	0.1	-982.066530
35.524833	0.1	-982.098575
35.526500	0.1	-982.125821
35.528167	0.1	-982.152162
35.529833	0.1	-982.188145
35.531500	0.1	-982.218877
35.533167	0.1	-982.246794
35.534833	0.1	-982.266951
35.536500	0.1	-982.291555
35.538167	0.1	-982.326591
35.539833	0.1	-982.355376
35.541500	0.1	-982.387320
35.543167	0.1	-982.413495
35.544833	0.1	-982.439387
35.546500	0.1	-982.466618
35.548167	0.1	-982.497356
35.549833	0.1	-982.525986
35.551500	0.1	-982.549516
35.553167	0.1	-982.577487
35.554833	0.1	-982.605896
35.556500	0.1	-982.636091
35.558167	0.1	-982.665259
35.559833	0.1	-982.692747
35.561500	0.1	-982.722024
35.563167	0.1	-982.753108
35.564833	0.1	-982.772408
35.566500	0.1	-982.800848
35.568167	0.1	-982.827360
35.569833	0.1	-982.858823
35.571500	0.1	-982.889141
35.573167	0.1	-982.917800
35.574833	0.1	-982.948742
35.576500	0.1	-982.975154
35.578167	0.1	-982.999476
35.579833	0.1	-983.031185
35.581500	0.1	-983.059974
35.583167	0.1	-983.085466
35.584833	0.1	-983.115013
35.586500	0.1	-983.143717
35.588167	0.1	-983.171229
35.589833	0.1	-983.196914
35.591500	0.1	-983.225241
35.593167	0.1	-983.254410
35.594833	0.1	-983.279706
35.596500	0.1	-983.307250
35.598167	0.1	-983.340362
35.599833	0.1	-983.364078
35.601500	0.1	-983.392710
35.603167	0.1	-983.423465
35.604833	0.1	-983.453424
35.606500	0.1	-983.478439
35.608167	0.1	-983.509754
35.609833	0.1	-983.536809
35.611500	0.1	-983.562275
35.613167	0.1	-983.588099
35.614833	0.1	-983.614334
35.616500	0.1	-983.651166
35.618167	0.1	-983.677564
35.619833	0.1	-983.698192
35.621500	0.1	-983.726758
35.623167	0.1	-983.753340
35.624833	0.1	-983.781101
35.626500	0.1	-983.812158
35.628167	0.1	-983.842333
35.629833	0.1	-983.871310
35.631500	0.1	-983.895042
35.633167	0.1	-983.925530
35.634833	0.1	-983.956205
35.636500	0.1	-983.980863
35.638167	0.1	-984.012132
35.639833	0.1	-984.037085
35.641500	0.1	-984.065002
35.643167	0.1	-984.094100
35.644833	0.1	-984.121150
35.646500	0.1	-984.150216
35.648167	0.1	-984.170226
35.649833	0.1	-984.198530
35.651500	0.1	-984.226746
35.653167	0.1	-984.262573
35.654833	0.1	-984.289614
35.656500	0.1	-984.316581
35.658167	0.1	-984.341301
35.659833	0.1	-984.369587
35.661500	0.1	-984.396344
35.663167	0.1	-984.421259
35.664833	0.1	-984.448803
35.666500	0.1	-984.479165
35.668167	0.1	-984.505631
35.669833	0.1	-984.530356
35.671500	0.1	-984.553616
35.673167	0.1	-984.581536
35.674833	0.1	-984.611658
35.676500	0.1	-984.642895
35.678167	0.1	-984.672112
35.679833	0.1	-984.703478
35.681500	0.1	-984.729890
35.683167	0.1	-984.759223
35.684833	0.1	-984.787774
35.686500	0.1	-984.812210
35.688167	0.1	-984.838643
35.689833	0.1	-984.865199
35.691500	0.1	-984.890951
35.693167	0.1	-984.921191
35.694833	0.1	-984.947335
35.696500	0.1	-984.974512
35.698167	0.1	-985.003625
35.699833	0.1	-985.032093
35.701500	0.1	-985.056659
35.703167	0.1	-985.084902
35.704833	0.1	-985.111162
35.706500	0.1	-985.135629
35.708167	0.1	-985.158290
35.709833	0.1	-985.192706
35.711500	0.1	-985.223429
35.713167	0.1	-985.247046
35.714833	0.1	-985.278800
35.716500	0.1	-985.302993
35.718167	0.1	-985.330710
35.719833	0.1	-985.354532
35.721500	0.1	-985.379155
35.723167	0.1	-985.410275
35.724833	0.1	-985.434228
35.726500	0.1	-985.463413
35.728167	0.1	-985.490068
35.729833	0.1	-985.519157
35.731500	0.1	-985.543430
35.733167	0.1	-985.575160
35.734833	0.1	-985.600667
35.736500	0.1	-985.630542
35.738167	0.1	-985.655218
35.739833	0.1	-985.682508
35.741500	0.1	-985.708090
35.743167	0.1	-985.737729
35.744833	0.1	-985.761926
35.746500	0.1	-985.792810
35.748167	0.1	-985.813915
35.749833	0.1	-985.843603
35.751500	0.1	-985.870252
35.753167	0.1	-985.899895
35.754833	0.1	-985.925704
35.756500	0.1	-985.957985
35.758167	0.1	-985.980365
35.759833	0.1	-986.006148
35.761500	0.1	-986.033423
35.763167	0.1	-986.061115
35.764833	0.1	-986.085750
35.766500	0.1	-986.109842
35.768167	0.1	-986.134325
35.769833	0.1	-986.161779
35.771500	0.1	-986.188047
35.773167	0.1	-986.218746
35.774833	0.1	-986.246225
35.776500	0.1	-986.277656
35.778167	0.1	-986.302505
35.779833	0.1	-986.327812
35.781500	0.1	-986.354375
35.783167	0.1	-986.380786
35.784833	0.1	-986.410783
35.786500	0.1	-986.433499
35.788167	0.1	-986.462608
35.789833	0.1	-986.489756
35.791500	0.1	-986.511954
35.793167	0.1	-986.543550
35.794833	0.1	-986.564258
35.796500	0.1	-986.590414
35.798167	0.1	-986.617686
35.799833	0.1	-986.648186
35.801500	0.1	-986.676482
35.803167	0.1	-986.698884
35.804833	0.1	-986.723536
35.806500	0.1	-986.745646
35.808167	0.1	-986.772913
35.809833	0.1	-986.802767
35.811500	0.1	-986.829520
35.813167	0.1	-986.855638
35.814833	0.1	-986.881958
35.816500	0.1	-986.915381
35.818167	0.1	-986.936071
35.819833	0.1	-986.962350
35.821500	0.1	-986.988683
35.823167	0.1	-987.012018
35.824833	0.1	-987.031730
35.826500	0.1	-987.064246
35.828167	0.1	-987.091080
35.829833	0.1	-987.117059
35.831500	0.1	-987.144938
35.833167	0.1	-987.170281
35.834833	0.1	-987.201543
35.836500	0.1	-987.225214
35.838167	0.1	-987.253807
35.839833	0.1	-987.279883
35.841500	0.1	-987.303293
35.843167	0.1	-987.329325
35.844833	0.1	-987.353585
35.846500	0.1	-987.383640
35.848167	0.1	-987.415173
35.849833	0.1	-987.435725
35.851500	0.1	-987.458239
35.853167	0.1	-987.485301
35.854833	0.1	-987.513681
35.856500	0.1	-987.538650
35.858167	0.1	-987.559197
35.859833	0.1	-987.587958
35.861500	0.1	-987.614267
35.863167	0.1	-987.638791
35.864833	0.1	-987.669411
35.866500	0.1	-987.690629
35.868167	0.1	-987.712866
35.869833	0.1	-987.741274
35.871500	0.1	-987.767731
35.873167	0.1	-987.794780
35.874833	0.1	-987.818160
35.876500	0.1	-987.842604
35.878167	0.1	-987.870709
35.879833	0.1	-987.898172
35.881500	0.1	-987.918553
35.883167	0.1	-987.944756
35.884833	0.1	-987.973867
35.886500	0.1	-987.999321
35.888167	0.1	-988.019955
35.889833	0.1	-988.053914
35.891500	0.1	-988.080839
35.893167	0.1	-988.102892
35.894833	0.1	-988.127042
35.896500	0.1	-988.152839
35.898167	0.1	-988.179739
35.899833	0.1	-988.208933
35.901500	0.1	-988.232431
35.903167	0.1	-988.261134
35.904833	0.1	-988.277175
35.906500	0.1	-988.305574
35.908167	0.1	-988.331209
35.909833	0.1	-988.356422
35.911500	0.1	-988.382260
35.913167	0.1	-988.402483
35.914833	0.1	-988.428468
35.916500	0.1	-988.457495
35.918167	0.1	-988.484750
35.919833	0.1	-988.508751
35.921500	0.1	-988.534750
35.923167	0.1	-988.562545
35.924833	0.1	-988.588501
35.926500	0.1	-988.615558
35.928167	0.1	-988.641093
35.929833	0.1	-988.663952
35.931500	0.1	-988.687301
35.933167	0.1	-988.713735
35.934833	0.1	-988.740293
35.936500	0.1	-988.771213
35.938167	0.1	-988.791555
35.939833	0.1	-988.812895
35.941500	0.1	-988.844558
35.943167	0.1	-988.869298
35.944833	0.1	-988.897258
35.946500	0.1	-988.922120
35.948167	0.1	-988.945635
35.949833	0.1	-988.972339
35.951500	0.1	-988.992825
35.953167	0.1	-989.018996
35.954833	0.1	-989.045109
35.956500	0.1	-989.070041
35.958167	0.1	-989.090302
35.959833	0.1	-989.121383
35.961500	0.1	-989.144144
35.963167	0.1	-989.173532
35.964833	0.1	-989.192912
35.966500	0.1	-989.219791
35.968167	0.1	-989.246116
35.969833	0.1	-989.275808
35.971500	0.1	-989.298555
35.973167	0.1	-989.321199
35.974833	0.1	-989.349401
35.976500	0.1	-989.377362
35.978167	0.1	-989.406346
35.979833	0.1	-989.431748
35.981500	0.1	-989.459296
35.983167	0.1	-989.478193
35.984833	0.1	-989.507715
35.986500	0.1	-989.531954
35.988167	0.1	-989.558306
35.989833	0.1	-989.579780
35.991500	0.1	-989.604916
35.993167	0.1	-989.633511
35.994833	0.1	-989.654111
35.996500	0.1	-989.678707
35.998167	0.1	-989.701219
35.999833	0.1	-989.728253
36.001500	0.1	-989.755199
36.003167	0.1	-989.781778
36.004833	0.1	-989.805975
36.006500	0.1	-989.829049
36.008167	0.1	-989.851232
36.009833	0.1	-989.876228
36.011500	0.1	-989.903523
36.013167	0.1	-989.929100
36.014833	0.1	-989.958951
36.016500	0.1	-989.982449
36.018167	0.1	-990.006063
36.019833	0.1	-990.030004
36.021500	0.1	-990.052590
36.023167	0.1	-990.078635
36.024833	0.1	-990.101623
36.026500	0.1	-990.128787
36.028167	0.1	-990.154016
36.029833	0.1	-990.177006
36.031500	0.1	-990.201068
36.033167	0.1	-990.224839
36.034833	0.1	-990.253396
36.036500	0.1	-990.281798
36.038167	0.1	-990.307548
36.039833	0.1	-990.329830
36.041500	0.1	-990.353128
36.043167	0.1	-990.378630
36.044833	0.1	-990.403137
36.046500	0.1	-990.429399
36.048167	0.1	-990.454448
36.049833	0.1	-990.484209
36.051500	0.1	-990.509573
36.053167	0.1	-990.530203
36.054833	0.1	-990.557877
36.056500	0.1	-990.580856
36.058167	0.1	-990.610845
36.059833	0.1	-990.633836
36.061500	0.1	-990.654039
36.063167	0.1	-990.681706
36.064833	0.1	-990.706131
36.066500	0.1	-990.731739
36.068167	0.1	-990.759350
36.069833	0.1	-990.786513
36.071500	0.1	-990.807772
36.073167	0.1	-990.831265
36.074833	0.1	-990.859507
36.076500	0.1	-990.882247
36.078167	0.1	-990.904845
36.079833	0.1	-990.931937
36.081500	0.1	-990.957575
36.083167	0.1	-990.985862
36.084833	0.1	-991.007468
36.086500	0.1	-991.033227
36.088167	0.1	-991.055586
36.089833	0.1	-991.076472
36.091500	0.1	-991.098639
36.093167	0.1	-991.130343
36.094833	0.1	-991.156647
36.096500	0.1	-991.183561
36.098167	0.1	-991.212239
36.099833	0.1	-991.236328
36.101500	0.1	-991.259810
36.103167	0.1	-991.280118
36.104833	0.1	-991.301900
36.106500	0.1	-991.332787
36.108167	0.1	-991.355103
36.109833	0.1	-991.381345
36.111500	0.1	-991.405673
36.113167	0.1	-991.430538
36.114833	0.1	-991.455385
36.116500	0.1	-991.479978
36.118167	0.1	-991.503311
36.119833	0.1	-991.523015
36.121500	0.1	-991.544888
36.123167	0.1	-991.571658
36.124833	0.1	-991.596279
36.126500	0.1	-991.623381
36.128167	0.1	-991.638856
36.129833	0.1	-991.667240
36.131500	0.1	-991.694843
36.133167	0.1	-991.719271
36.134833	0.1	-991.745162
36.136500	0.1	-991.773322
36.138167	0.1	-991.793607
36.139833	0.1	-991.824040
36.141500	0.1	-991.851824
36.143167	0.1	-991.874546
36.144833	0.1	-991.896592
36.146500	0.1	-991.917436
36.148167	0.1	-991.942120
36.149833	0.1	-991.970039
36.151500	0.1	-991.996966
36.153167	0.1	-992.020538
36.154833	0.1	-992.048129
36.156500	0.1	-992.070845
36.158167	0.1	-992.091066
36.159833	0.1	-992.121827
36.161500	0.1	-992.146171
36.163167	0.1	-992.171429
36.164833	0.1	-992.191292
36.166500	0.1	-992.214598
36.168167	0.1	-992.236750
36.169833	0.1	-992.265378
36.171500	0.1	-992.288074
36.173167	0.1	-992.309013
36.174833	0.1	-992.332122
36.176500	0.1	-992.352164
36.178167	0.1	-992.382550
36.179833	0.1	-992.406776
36.181500	0.1	-992.433613
36.183167	0.1	-992.458339
36.184833	0.1	-992.480615
36.186500	0.1	-992.508058
36.188167	0.1	-992.529118
36.189833	0.1	-992.552728
36.191500	0.1	-992.577168
36.193167	0.1	-992.603675
36.194833	0.1	-992.627972
36.196500	0.1	-992.651474
36.198167	0.1	-992.675296
36.199833	0.1	-992.702028
36.201500	0.1	-992.722791
36.203167	0.1	-992.743648
36.204833	0.1	-992.770811
36.206500	0.1	-992.794204
36.208167	0.1	-992.819999
36.209833	0.1	-992.839122
36.211500	0.1	-992.864094
36.213167	0.1	-992.890045
36.214833	0.1	-992.912994
36.216500	0.1	-992.936453
36.218167	0.1	-992.962400
36.219833	0.1	-992.987801
36.221500	0.1	-993.013007
36.223167	0.1	-993.041927
36.224833	0.1	-993.062426
36.226500	0.1	-993.085033
36.228167	0.1	-993.109676
36.229833	0.1	-993.127627
36.231500	0.1	-993.153426
36.233167	0.1	-993.177439
36.234833	0.1	-993.205181
36.236500	0.1	-993.230117
36.238167	0.1	-993.252703
36.239833	0.1	-993.275006
36.241500	0.1	-993.298678
36.243167	0.1	-993.319638
36.244833	0.1	-993.347181
36.246500	0.1	-993.375078
36.248167	0.1	-993.398899
36.249833	0.1	-993.424458
36.251500	0.1	-993.441449
36.253167	0.1	-993.466364
36.254833	0.1	-993.490870
36.256500	0.1	-993.517329
36.258167	0.1	-993.535287
36.259833	0.1	-993.559360
36.261500	0.1	-993.586998
36.263167	0.1	-993.613069
36.264833	0.1	-993.640078
36.266500	0.1	-993.660436
36.268167	0.1	-993.685343
36.269833	0.1	-993.707792
36.271500	0.1	-993.733971
36.273167	0.1	-993.759877
36.274833	0.1	-993.781921
36.276500	0.1	-993.806670
36.278167	0.1	-993.828275
36.279833	0.1	-993.857898
36.281500	0.1	-993.881669
36.283167	0.1	-993.904035
36.284833	0.1	-993.922655
36.286500	0.1	-993.951264
36.288167	0.1	-993.970296
36.289833	0.1	-993.994589
36.291500	0.1	-994.024795
36.293167	0.1	-994.051080
36.294833	0.1	-994.078077
36.296500	0.1	-994.101014
36.298167	0.1	-994.129244
36.299833	0.1	-994.145498
36.301500	0.1	-994.169467
36.303167	0.1	-994.192122
36.304833	0.1	-994.216448
36.306500	0.1	-994.243168
36.308167	0.1	-994.261634
36.309833	0.1	-994.284456
36.311500	0.1	-994.312264
36.313167	0.1	-994.336947
36.314833	0.1	-994.360506
36.316500	0.1	-994.385207
36.318167	0.1	-994.402721
36.319833	0.1	-994.431528
36.321500	0.1	-994.456858
36.323167	0.1	-994.476228
36.324833	0.1	-994.499952
36.326500	0.1	-994.525529
36.328167	0.1	-994.552591
36.329833	0.1	-994.577508
36.331500	0.1	-994.601994
36.333167	0.1	-994.623211
36.334833	0.1	-994.644355
36.336500	0.1	-994.673295
36.338167	0.1	-994.697499
36.339833	0.1	-994.717265
36.341500	0.1	-994.744378
36.343167	0.1	-994.766305
36.344833	0.1	-994.789431
36.346500	0.1	-994.818988
36.348167	0.1	-994.837283
36.349833	0.1	-994.861013
36.351500	0.1	-994.886814
36.353167	0.1	-994.907649
36.354833	0.1	-994.928315
36.356500	0.1	-994.949974
36.358167	0.1	-994.976910
36.359833	0.1	-995.001661
36.361500	0.1	-995.027280
36.363167	0.1	-995.049796
36.364833	0.1	-995.071787
36.366500	0.1	-995.095593
36.368167	0.1	-995.118584
36.369833	0.1	-995.135407
36.371500	0.1	-995.160744
36.373167	0.1	-995.184361
36.374833	0.1	-995.206382
36.376500	0.1	-995.230496
36.378167	0.1	-995.251286
36.379833	0.1	-995.277019
36.381500	0.1	-995.305905
36.383167	0.1	-995.328069
36.384833	0.1	-995.352430
36.386500	0.1	-995.379606
36.388167	0.1	-995.402216
36.389833	0.1	-995.428520
36.391500	0.1	-995.447015
36.393167	0.1	-995.466718
36.394833	0.1	-995.495248
36.396500	0.1	-995.515990
36.398167	0.1	-995.538559
36.399833	0.1	-995.565407
36.401500	0.1	-995.589123
36.403167	0.1	-995.613814
36.404833	0.1	-995.639278
36.406500	0.1	-995.658066
36.408167	0.1	-995.681041
36.409833	0.1	-995.701405
36.411500	0.1	-995.722888
36.413167	0.1	-995.747110
36.414833	0.1	-995.769274
36.416500	0.1	-995.793809
36.418167	0.1	-995.815049
36.419833	0.1	-995.838994
36.421500	0.1	-995.856600
36.423167	0.1	-995.884145
36.424833	0.1	-995.907000
36.426500	0.1	-995.929512
36.428167	0.1	-995.954608
36.429833	0.1	-995.977544
36.431500	0.1	-995.999283
36.433167	0.1	-996.018247
36.434833	0.1	-996.045781
36.436500	0.1	-996.071408
36.438167	0.1	-996.091773
36.439833	0.1	-996.111655
36.441500	0.1	-996.136734
36.443167	0.1	-996.159823
36.444833	0.1	-996.186410
36.446500	0.1	-996.206451
36.448167	0.1	-996.225593
36.449833	0.1	-996.248536
36.451500	0.1	-996.276238
36.453167	0.1	-996.296711
36.454833	0.1	-996.317839
36.456500	0.1	-996.341232
36.458167	0.1	-996.362142
36.459833	0.1	-996.386851
36.461500	0.1	-996.411275
36.463167	0.1	-996.435048
36.464833	0.1	-996.456156
36.466500	0.1	-996.482051
36.468167	0.1	-996.503775
36.469833	0.1	-996.526471
36.471500	0.1	-996.541764
36.473167	0.1	-996.570937
36.474833	0.1	-996.592934
36.476500	0.1	-996.620838
36.478167	0.1	-996.642567
36.479833	0.1	-996.663678
36.481500	0.1	-996.685219
36.483167	0.1	-996.706488
36.484833	0.1	-996.729038
36.486500	0.1	-996.750405
36.488167	0.1	-996.776343
36.489833	0.1	-996.799690
36.491500	0.1	-996.820815
36.493167	0.1	-996.844006
36.494833	0.1	-996.865788
36.496500	0.1	-996.890188
36.498167	0.1	-996.909519
36.499833	0.1	-996.928417
36.501500	0.1	-996.952643
36.503167	0.1	-996.974395
36.504833	0.1	-996.996056
36.506500	0.1	-997.017792
36.508167	0.1	-997.039969
36.509833	0.1	-997.065159
36.511500	0.1	-997.089706
36.513167	0.1	-997.111140
36.514833	0.1	-997.123523
36.516500	0.1	-997.151390
36.518167	0.1	-997.175941
36.519833	0.1	-997.199941
36.521500	0.1	-997.221503
36.523167	0.1	-997.240826
36.524833	0.1	-997.261184
36.526500	0.1	-997.284786
36.528167	0.1	-997.303852
36.529833	0.1	-997.333295
36.531500	0.1	-997.355777
36.533167	0.1	-997.380184
36.534833	0.1	-997.401606
36.536500	0.1	-997.417373
36.538167	0.1	-997.434862
36.539833	0.1	-997.461977
36.541500	0.1	-997.485840
36.543167	0.1	-997.508251
36.544833	0.1	-997.533794
36.546500	0.1	-997.552478
36.548167	0.1	-997.574077
36.549833	0.1	-997.593620
36.551500	0.1	-997.617946
36.553167	0.1	-997.643506
36.554833	0.1	-997.667666
36.556500	0.1	-997.693177
36.558167	0.1	-997.714374
36.559833	0.1	-997.734286
36.561500	0.1	-997.760880
36.563167	0.1	-997.783095
36.564833	0.1	-997.804079
36.566500	0.1	-997.823085
36.568167	0.1	-997.840655
36.569833	0.1	-997.863748
36.571500	0.1	-997.879307
36.573167	0.1	-997.905927
36.574833	0.1	-997.926944
36.576500	0.1	-997.950834
36.578167	0.1	-997.974120
36.579833	0.1	-997.999489
36.581500	0.1	-998.016826
36.583167	0.1	-998.037327
36.584833	0.1	-998.062788
36.586500	0.1	-998.079222
36.588167	0.1	-998.108874
36.589833	0.1	-998.131784
36.591500	0.1	-998.149334
36.593167	0.1	-998.168815
36.594833	0.1	-998.186794
36.596500	0.1	-998.211284
36.598167	0.1	-998.236130
36.599833	0.1	-998.256001
36.601500	0.1	-998.278920
36.603167	0.1	-998.299737
36.604833	0.1	-998.322602
36.606500	0.1	-998.350984
36.608167	0.1	-998.369060
36.609833	0.1	-998.388108
36.611500	0.1	-998.410132
36.613167	0.1	-998.433181
36.614833	0.1	-998.456639
36.616500	0.1	-998.478658
36.618167	0.1	-998.501203
36.619833	0.1	-998.514268
36.621500	0.1	-998.538307
36.623167	0.1	-998.560743
36.624833	0.1	-998.578094
36.626500	0.1	-998.602416
36.628167	0.1	-998.628691
36.629833	0.1	-998.652283
36.631500	0.1	-998.676313
36.633167	0.1	-998.699609
36.634833	0.1	-998.722236
36.636500	0.1	-998.739606
36.638167	0.1	-998.765572
36.639833	0.1	-998.790612
36.641500	0.1	-998.806000
36.643167	0.1	-998.826499
36.644833	0.1	-998.854066
36.646500	0.1	-998.879831
36.648167	0.1	-998.898534
36.649833	0.1	-998.913740
36.651500	0.1	-998.935518
36.653167	0.1	-998.959010
36.654833	0.1	-998.982840
36.656500	0.1	-999.004108
36.658167	0.1	-999.024486
36.659833	0.1	-999.046298
36.661500	0.1	-999.063190
36.663167	0.1	-999.089549
36.664833	0.1	-999.111278
36.666500	0.1	-999.131956
36.668167	0.1	-999.150183
36.669833	0.1	-999.168360
36.671500	0.1	-999.188916
36.673167	0.1	-999.215913
36.674833	0.1	-999.238024
36.676500	0.1	-999.258178
36.678167	0.1	-999.277848
36.679833	0.1	-999.296530
36.681500	0.1	-999.321808
36.683167	0.1	-999.347714
36.684833	0.1	-999.367372
36.686500	0.1	-999.386367
36.688167	0.1	-999.404903
36.689833	0.1	-999.428181
36.691500	0.1	-999.449873
36.693167	0.1	-999.474580
36.694833	0.1	-999.490881
36.696500	0.1	-999.512139
36.698167	0.1	-999.539058
36.699833	0.1	-999.557986
36.701500	0.1	-999.582108
36.703167	0.1	-999.603516
36.704833	0.1	-999.620798
36.706500	0.1	-999.643140
36.708167	0.1	-999.662076
36.709833	0.1	-999.684719
36.711500	0.1	-999.707039
36.713167	0.1	-999.720371
36.714833	0.1	-999.745603
36.716500	0.1	-999.766496
36.718167	0.1	-999.791048
36.719833	0.1	-999.814460
36.721500	0.1	-999.836907
36.723167	0.1	-999.857125
36.724833	0.1	-999.877417
36.726500	0.1	-999.901143
36.728167	0.1	-999.923211
36.729833	0.1	-999.943239
36.731500	0.1	-999.966301
36.733167	0.1	-999.986117
36.734833	0.1	-1,000.000458
36.736500	0.1	-1,000.019221
36.738167	0.1	-1,000.046628
36.739833	0.1	-1,000.070929
36.741500	0.1	-1,000.092292
36.743167	0.1	-1,000.115935
36.744833	0.1	-1,000.134795
36.746500	0.1	-1,000.155612
36.748167	0.1	-1,000.176313
36.749833	0.1	-1,000.193094
36.751500	0.1	-1,000.214585
36.753167	0.1	-1,000.236519
36.754833	0.1	-1,000.254559
36.756500	0.1	-1,000.279990
36.758167	0.1	-1,000.302437
36.759833	0.1	-1,000.321453
36.761500	0.1	-1,000.344320
36.763167	0.1	-1,000.364028
36.764833	0.1	-1,000.384563
36.766500	0.1	-1,000.406034
36.768167	0.1	-1,000.425673
36.769833	0.1	-1,000.448792
36.771500	0.1	-1,000.464609
36.773167	0.1	-1,000.486936
36.774833	0.1	-1,000.506065
36.776500	0.1	-1,000.528691
36.778167	0.1	-1,000.551817
36.779833	0.1	-1,000.570747
36.781500	0.1	-1,000.592350
36.783167	0.1	-1,000.609225
36.784833	0.1	-1,000.634004
36.786500	0.1	-1,000.652759
36.788167	0.1	-1,000.676983
36.789833	0.1	-1,000.701071
36.791500	0.1	-1,000.718635
36.793167	0.1	-1,000.737772
36.794833	0.1	-1,000.760110
36.796500	0.1	-1,000.781141
36.798167	0.1	-1,000.800744
36.799833	0.1	-1,000.821250
36.801500	0.1	-1,000.842764
36.803167	0.1	-1,000.861876
36.804833	0.1	-1,000.883555
36.806500	0.1	-1,000.910638
36.808167	0.1	-1,000.925315
36.809833	0.1	-1,000.944145
36.811500	0.1	-1,000.964827
36.813167	0.1	-1,000.985310
36.814833	0.1	-1,001.011680
36.816500	0.1	-1,001.034986
36.818167	0.1	-1,001.053552
36.819833	0.1	-1,001.072804
36.821500	0.1	-1,001.091764
36.823167	0.1	-1,001.111010
36.824833	0.1	-1,001.131943
36.826500	0.1	-1,001.152165
36.828167	0.1	-1,001.176975
36.829833	0.1	-1,001.196720
36.831500	0.1	-1,001.216783
36.833167	0.1	-1,001.235686
36.834833	0.1	-1,001.258830
36.836500	0.1	-1,001.277790
36.838167	0.1	-1,001.295885
36.839833	0.1	-1,001.320932
36.841500	0.1	-1,001.337216
36.843167	0.1	-1,001.359615
36.844833	0.1	-1,001.382297
36.846500	0.1	-1,001.404229
36.848167	0.1	-1,001.422113
36.849833	0.1	-1,001.445505
36.851500	0.1	-1,001.463705
36.853167	0.1	-1,001.485061
36.854833	0.1	-1,001.501983
36.856500	0.1	-1,001.523849
36.858167	0.1	-1,001.549201
36.859833	0.1	-1,001.564099
36.861500	0.1	-1,001.587264
36.863167	0.1	-1,001.604702
36.864833	0.1	-1,001.623452
36.866500	0.1	-1,001.643511
36.868167	0.1	-1,001.668706
36.869833	0.1	-1,001.684944
36.871500	0.1	-1,001.707234
36.873167	0.1	-1,001.727094
36.874833	0.1	-1,001.752505
36.876500	0.1	-1,001.770885
36.878167	0.1	-1,001.790711
36.879833	0.1	-1,001.814235
36.881500	0.1	-1,001.831122
36.883167	0.1	-1,001.849415
36.884833	0.1	-1,001.871743
36.886500	0.1	-1,001.892730
36.888167	0.1	-1,001.915378
36.889833	0.1	-1,001.931600
36.891500	0.1	-1,001.951127
36.893167	0.1	-1,001.970746
36.894833	0.1	-1,001.995361
36.896500	0.1	-1,002.008039
36.898167	0.1	-1,002.029662
36.899833	0.1	-1,002.043512
36.901500	0.1	-1,002.067095
36.903167	0.1	-1,002.090843
36.904833	0.1	-1,002.111078
36.906500	0.1	-1,002.129965
36.908167	0.1	-1,002.152432
36.909833	0.1	-1,002.174723
36.911500	0.1	-1,002.193662
36.913167	0.1	-1,002.211759
36.914833	0.1	-1,002.239442
36.916500	0.1	-1,002.254412
36.918167	0.1	-1,002.277728
36.919833	0.1	-1,002.294945
36.921500	0.1	-1,002.318533
36.923167	0.1	-1,002.341114
36.924833	0.1	-1,002.363024
36.926500	0.1	-1,002.376861
36.928167	0.1	-1,002.395993
36.929833	0.1	-1,002.412644
36.931500	0.1	-1,002.436723
36.933167	0.1	-1,002.458127
36.934833	0.1	-1,002.476001
36.936500	0.1	-1,002.493876
36.938167	0.1	-1,002.513747
36.939833	0.1	-1,002.536088
36.941500	0.1	-1,002.556672
36.943167	0.1	-1,002.579617
36.944833	0.1	-1,002.601520
36.946500	0.1	-1,002.622840
36.948167	0.1	-1,002.639550
36.949833	0.1	-1,002.661703
36.951500	0.1	-1,002.677080
36.953167	0.1	-1,002.697493
36.954833	0.1	-1,002.719803
36.956500	0.1	-1,002.733855
36.958167	0.1	-1,002.757734
36.959833	0.1	-1,002.772852
36.961500	0.1	-1,002.796379
36.963167	0.1	-1,002.818701
36.964833	0.1	-1,002.835407
36.966500	0.1	-1,002.859294
36.968167	0.1	-1,002.878445
36.969833	0.1	-1,002.899857
36.971500	0.1	-1,002.918779
36.973167	0.1	-1,002.938760
36.974833	0.1	-1,002.964296
36.976500	0.1	-1,002.980872
36.978167	0.1	-1,003.001214
36.979833	0.1	-1,003.020832
36.981500	0.1	-1,003.042350
36.983167	0.1	-1,003.059574
36.984833	0.1	-1,003.074393
36.986500	0.1	-1,003.095275
36.988167	0.1	-1,003.119067
36.989833	0.1	-1,003.136323
36.991500	0.1	-1,003.160460
36.993167	0.1	-1,003.176320
36.994833	0.1	-1,003.190923
36.996500	0.1	-1,003.212489
36.998167	0.1	-1,003.232214
36.999833	0.1	-1,003.251700
37.001500	0.1	-1,003.271589
37.003167	0.1	-1,003.292556
37.004833	0.1	-1,003.309076
37.006500	0.1	-1,003.331192
37.008167	0.1	-1,003.346007
37.009833	0.1	-1,003.371496
37.011500	0.1	-1,003.393753
37.013167	0.1	-1,003.408759
37.014833	0.1	-1,003.426290
37.016500	0.1	-1,003.443567
37.018167	0.1	-1,003.466547
37.019833	0.1	-1,003.487464
37.021500	0.1	-1,003.500422
37.023167	0.1	-1,003.523609
37.024833	0.1	-1,003.545051
37.026500	0.1	-1,003.561365
37.028167	0.1	-1,003.586339
37.029833	0.1	-1,003.603912
37.031500	0.1	-1,003.620468
37.033167	0.1	-1,003.639677
37.034833	0.1	-1,003.659495
37.036500	0.1	-1,003.679310
37.038167	0.1	-1,003.700401
37.039833	0.1	-1,003.720558
37.041500	0.1	-1,003.743410
37.043167	0.1	-1,003.761871
37.044833	0.1	-1,003.781886
37.046500	0.1	-1,003.793815
37.048167	0.1	-1,003.815658
37.049833	0.1	-1,003.842486
37.051500	0.1	-1,003.857949
37.053167	0.1	-1,003.878156
37.054833	0.1	-1,003.894959
37.056500	0.1	-1,003.911600
37.058167	0.1	-1,003.928622
37.059833	0.1	-1,003.955922
37.061500	0.1	-1,003.975137
37.063167	0.1	-1,003.993906
37.064833	0.1	-1,004.013286
37.066500	0.1	-1,004.029599
37.068167	0.1	-1,004.050989
37.069833	0.1	-1,004.069376
37.071500	0.1	-1,004.087673
37.073167	0.1	-1,004.103121
37.074833	0.1	-1,004.124832
37.076500	0.1	-1,004.149945
37.078167	0.1	-1,004.164092
37.079833	0.1	-1,004.181369
37.081500	0.1	-1,004.196778
37.083167	0.1	-1,004.217877
37.084833	0.1	-1,004.233900
37.086500	0.1	-1,004.252539
37.088167	0.1	-1,004.276114
37.089833	0.1	-1,004.292754
37.091500	0.1	-1,004.318435
37.093167	0.1	-1,004.335970
37.094833	0.1	-1,004.355109
37.096500	0.1	-1,004.376441
37.098167	0.1	-1,004.393423
37.099833	0.1	-1,004.414434
37.101500	0.1	-1,004.432152
37.103167	0.1	-1,004.450955
37.104833	0.1	-1,004.464319
37.106500	0.1	-1,004.488493
37.108167	0.1	-1,004.508607
37.109833	0.1	-1,004.524665
37.111500	0.1	-1,004.546326
37.113167	0.1	-1,004.565448
37.114833	0.1	-1,004.585235
37.116500	0.1	-1,004.600019
37.118167	0.1	-1,004.622997
37.119833	0.1	-1,004.637413
37.121500	0.1	-1,004.659259
37.123167	0.1	-1,004.679132
37.124833	0.1	-1,004.696984
37.126500	0.1	-1,004.713041
37.128167	0.1	-1,004.736393
37.129833	0.1	-1,004.758053
37.131500	0.1	-1,004.775451
37.133167	0.1	-1,004.790870
37.134833	0.1	-1,004.803755
37.136500	0.1	-1,004.829288
37.138167	0.1	-1,004.847793
37.139833	0.1	-1,004.865691
37.141500	0.1	-1,004.886924
37.143167	0.1	-1,004.901903
37.144833	0.1	-1,004.921222
37.146500	0.1	-1,004.937868
37.148167	0.1	-1,004.955440
37.149833	0.1	-1,004.974381
37.151500	0.1	-1,004.994524
37.153167	0.1	-1,005.018896
37.154833	0.1	-1,005.040873
37.156500	0.1	-1,005.057736
37.158167	0.1	-1,005.072431
37.159833	0.1	-1,005.094266
37.161500	0.1	-1,005.114673
37.163167	0.1	-1,005.133405
37.164833	0.1	-1,005.152178
37.166500	0.1	-1,005.172659
37.168167	0.1	-1,005.186841
37.169833	0.1	-1,005.206780
37.171500	0.1	-1,005.229807
37.173167	0.1	-1,005.244143
37.174833	0.1	-1,005.260247
37.176500	0.1	-1,005.279708
37.178167	0.1	-1,005.295729
37.179833	0.1	-1,005.310048
37.181500	0.1	-1,005.336310
37.183167	0.1	-1,005.352382
37.184833	0.1	-1,005.377923
37.186500	0.1	-1,005.393456
37.188167	0.1	-1,005.408991
37.189833	0.1	-1,005.429991
37.191500	0.1	-1,005.444764
37.193167	0.1	-1,005.460706
37.194833	0.1	-1,005.483575
37.196500	0.1	-1,005.506098
37.198167	0.1	-1,005.524891
37.199833	0.1	-1,005.538011
37.201500	0.1	-1,005.558078
37.203167	0.1	-1,005.581643
37.204833	0.1	-1,005.599912
37.206500	0.1	-1,005.618640
37.208167	0.1	-1,005.637046
37.209833	0.1	-1,005.655317
37.211500	0.1	-1,005.674123
37.213167	0.1	-1,005.690995
37.214833	0.1	-1,005.711606
37.216500	0.1	-1,005.732330
37.218167	0.1	-1,005.747207
37.219833	0.1	-1,005.757926
37.221500	0.1	-1,005.778311
37.223167	0.1	-1,005.797787
37.224833	0.1	-1,005.819319
37.226500	0.1	-1,005.837306
37.228167	0.1	-1,005.856684
37.229833	0.1	-1,005.873561
37.231500	0.1	-1,005.892408
37.233167	0.1	-1,005.908365
37.234833	0.1	-1,005.927185
37.236500	0.1	-1,005.947485
37.238167	0.1	-1,005.961839
37.239833	0.1	-1,005.981712
37.241500	0.1	-1,006.004005
37.243167	0.1	-1,006.023297
37.244833	0.1	-1,006.041117
37.246500	0.1	-1,006.057733
37.248167	0.1	-1,006.081149
37.249833	0.1	-1,006.097687
37.251500	0.1	-1,006.112975
37.253167	0.1	-1,006.129606
37.254833	0.1	-1,006.151152
37.256500	0.1	-1,006.170426
37.258167	0.1	-1,006.185952
37.259833	0.1	-1,006.204610
37.261500	0.1	-1,006.225617
37.263167	0.1	-1,006.241863
37.264833	0.1	-1,006.258124
37.266500	0.1	-1,006.274969
37.268167	0.1	-1,006.295813
37.269833	0.1	-1,006.313435
37.271500	0.1	-1,006.333248
37.273167	0.1	-1,006.353572
37.274833	0.1	-1,006.375212
37.276500	0.1	-1,006.394866
37.278167	0.1	-1,006.417653
37.279833	0.1	-1,006.426095
37.281500	0.1	-1,006.440579
37.283167	0.1	-1,006.460870
37.284833	0.1	-1,006.480729
37.286500	0.1	-1,006.499244
37.288167	0.1	-1,006.515812
37.289833	0.1	-1,006.535372
37.291500	0.1	-1,006.554248
37.293167	0.1	-1,006.572951
37.294833	0.1	-1,006.592425
37.296500	0.1	-1,006.609292
37.298167	0.1	-1,006.622555
37.299833	0.1	-1,006.643428
37.301500	0.1	-1,006.663996
37.303167	0.1	-1,006.684822
37.304833	0.1	-1,006.698896
37.306500	0.1	-1,006.717985
37.308167	0.1	-1,006.737064
37.309833	0.1	-1,006.753199
37.311500	0.1	-1,006.775007
37.313167	0.1	-1,006.784804
37.314833	0.1	-1,006.809653
37.316500	0.1	-1,006.825703
37.318167	0.1	-1,006.845037
37.319833	0.1	-1,006.858769
37.321500	0.1	-1,006.879682
37.323167	0.1	-1,006.894255
37.324833	0.1	-1,006.913033
37.326500	0.1	-1,006.928911
37.328167	0.1	-1,006.954499
37.329833	0.1	-1,006.973993
37.331500	0.1	-1,006.992212
37.333167	0.1	-1,007.010163
37.334833	0.1	-1,007.024158
37.336500	0.1	-1,007.043276
37.338167	0.1	-1,007.061172
37.339833	0.1	-1,007.080397
37.341500	0.1	-1,007.095695
37.343167	0.1	-1,007.113408
37.344833	0.1	-1,007.136323
37.346500	0.1	-1,007.154006
37.348167	0.1	-1,007.167919
37.349833	0.1	-1,007.188495
37.351500	0.1	-1,007.204437
37.353167	0.1	-1,007.223201
37.354833	0.1	-1,007.241392
37.356500	0.1	-1,007.262110
37.358167	0.1	-1,007.279365
37.359833	0.1	-1,007.293840
37.361500	0.1	-1,007.311719
37.363167	0.1	-1,007.335195
37.364833	0.1	-1,007.352992
37.366500	0.1	-1,007.373414
37.368167	0.1	-1,007.383813
37.369833	0.1	-1,007.400556
37.371500	0.1	-1,007.414637
37.373167	0.1	-1,007.435362
37.374833	0.1	-1,007.449738
37.376500	0.1	-1,007.471115
37.378167	0.1	-1,007.493936
37.379833	0.1	-1,007.514976
37.381500	0.1	-1,007.527570
37.383167	0.1	-1,007.545632
37.384833	0.1	-1,007.561119
37.386500	0.1	-1,007.581001
37.388167	0.1	-1,007.600181
37.389833	0.1	-1,007.619210
37.391500	0.1	-1,007.636989
37.393167	0.1	-1,007.652029
37.394833	0.1	-1,007.671592
37.396500	0.1	-1,007.684764
37.398167	0.1	-1,007.706425
37.399833	0.1	-1,007.722977
37.401500	0.1	-1,007.741930
37.403167	0.1	-1,007.758241
37.404833	0.1	-1,007.778010
37.406500	0.1	-1,007.796381
37.408167	0.1	-1,007.810821
37.409833	0.1	-1,007.833426
37.411500	0.1	-1,007.846031
37.413167	0.1	-1,007.865845
37.414833	0.1	-1,007.881644
37.416500	0.1	-1,007.897487
37.418167	0.1	-1,007.914595
37.419833	0.1	-1,007.938890
37.421500	0.1	-1,007.957972
37.423167	0.1	-1,007.968054
37.424833	0.1	-1,007.988470
37.426500	0.1	-1,008.006188
37.428167	0.1	-1,008.025371
37.429833	0.1	-1,008.047900
37.431500	0.1	-1,008.068773
37.433167	0.1	-1,008.088518
37.434833	0.1	-1,008.101915
37.436500	0.1	-1,008.116679
37.438167	0.1	-1,008.135655
37.439833	0.1	-1,008.155913
37.441500	0.1	-1,008.174170
37.443167	0.1	-1,008.191552
37.444833	0.1	-1,008.212010
37.446500	0.1	-1,008.229468
37.448167	0.1	-1,008.248436
37.449833	0.1	-1,008.259208
37.451500	0.1	-1,008.279903
37.453167	0.1	-1,008.297300
37.454833	0.1	-1,008.317898
37.456500	0.1	-1,008.329974
37.458167	0.1	-1,008.343779
37.459833	0.1	-1,008.365232
37.461500	0.1	-1,008.381344
37.463167	0.1	-1,008.398604
37.464833	0.1	-1,008.413283
37.466500	0.1	-1,008.435609
37.468167	0.1	-1,008.450550
37.469833	0.1	-1,008.475564
37.471500	0.1	-1,008.490585
37.473167	0.1	-1,008.503130
37.474833	0.1	-1,008.521741
37.476500	0.1	-1,008.541502
37.478167	0.1	-1,008.562626
37.479833	0.1	-1,008.579163
37.481500	0.1	-1,008.596729
37.483167	0.1	-1,008.609125
37.484833	0.1	-1,008.635030
37.486500	0.1	-1,008.651861
37.488167	0.1	-1,008.665276
37.489833	0.1	-1,008.686623
37.491500	0.1	-1,008.700466
37.493167	0.1	-1,008.716142
37.494833	0.1	-1,008.733064
37.496500	0.1	-1,008.748337
37.498167	0.1	-1,008.767433
37.499833	0.1	-1,008.783238
37.501500	0.1	-1,008.804880
37.503167	0.1	-1,008.822303
37.504833	0.1	-1,008.840608
37.506500	0.1	-1,008.856581
37.508167	0.1	-1,008.875492
37.509833	0.1	-1,008.895480
37.511500	0.1	-1,008.910644
37.513167	0.1	-1,008.927026
37.514833	0.1	-1,008.941613
37.516500	0.1	-1,008.961712
37.518167	0.1	-1,008.975648
37.519833	0.1	-1,008.991793
37.521500	0.1	-1,009.004164
37.523167	0.1	-1,009.026414
37.524833	0.1	-1,009.043069
37.526500	0.1	-1,009.063486
37.528167	0.1	-1,009.083405
37.529833	0.1	-1,009.100212
37.531500	0.1	-1,009.119498
37.533167	0.1	-1,009.132373
37.534833	0.1	-1,009.151253
37.536500	0.1	-1,009.169920
37.538167	0.1	-1,009.185205
37.539833	0.1	-1,009.203868
37.541500	0.1	-1,009.221367
37.543167	0.1	-1,009.244388
37.544833	0.1	-1,009.262384
37.546500	0.1	-1,009.276217
37.548167	0.1	-1,009.294761
37.549833	0.1	-1,009.312158
37.551500	0.1	-1,009.324858
37.553167	0.1	-1,009.340306
37.554833	0.1	-1,009.360732
37.556500	0.1	-1,009.380168
37.558167	0.1	-1,009.398854
37.559833	0.1	-1,009.417620
37.561500	0.1	-1,009.436368
37.563167	0.1	-1,009.451867
37.564833	0.1	-1,009.466700
37.566500	0.1	-1,009.483071
37.568167	0.1	-1,009.501195
37.569833	0.1	-1,009.517326
37.571500	0.1	-1,009.531259
37.573167	0.1	-1,009.548360
37.574833	0.1	-1,009.568352
37.576500	0.1	-1,009.588454
37.578167	0.1	-1,009.604326
37.579833	0.1	-1,009.616198
37.581500	0.1	-1,009.631890
37.583167	0.1	-1,009.654050
37.584833	0.1	-1,009.672136
37.586500	0.1	-1,009.689092
37.588167	0.1	-1,009.706471
37.589833	0.1	-1,009.724694
37.591500	0.1	-1,009.741560
37.593167	0.1	-1,009.758171
37.594833	0.1	-1,009.775853
37.596500	0.1	-1,009.794941
37.598167	0.1	-1,009.811998
37.599833	0.1	-1,009.830346
37.601500	0.1	-1,009.852689
37.603167	0.1	-1,009.865090
37.604833	0.1	-1,009.879241
37.606500	0.1	-1,009.892540
37.608167	0.1	-1,009.911538
37.609833	0.1	-1,009.928256
37.611500	0.1	-1,009.943648
37.613167	0.1	-1,009.956790
37.614833	0.1	-1,009.977807
37.616500	0.1	-1,010.000538
37.618167	0.1	-1,010.009850
37.619833	0.1	-1,010.030839
37.621500	0.1	-1,010.046817
37.623167	0.1	-1,010.066791
37.624833	0.1	-1,010.085357
37.626500	0.1	-1,010.101458
37.628167	0.1	-1,010.118398
37.629833	0.1	-1,010.131835
37.631500	0.1	-1,010.149647
37.633167	0.1	-1,010.164996
37.634833	0.1	-1,010.177220
37.636500	0.1	-1,010.202240
37.638167	0.1	-1,010.220811
37.639833	0.1	-1,010.239933
37.641500	0.1	-1,010.253714
37.643167	0.1	-1,010.273723
37.644833	0.1	-1,010.283754
37.646500	0.1	-1,010.302614
37.648167	0.1	-1,010.327312
37.649833	0.1	-1,010.347033
37.651500	0.1	-1,010.361128
37.653167	0.1	-1,010.374372
37.654833	0.1	-1,010.389656
37.656500	0.1	-1,010.407875
37.658167	0.1	-1,010.424316
37.659833	0.1	-1,010.440825
37.661500	0.1	-1,010.459082
37.663167	0.1	-1,010.471783
37.664833	0.1	-1,010.487593
37.666500	0.1	-1,010.505864
37.668167	0.1	-1,010.523695
37.669833	0.1	-1,010.538801
37.671500	0.1	-1,010.550804
37.673167	0.1	-1,010.568512
37.674833	0.1	-1,010.586077
37.676500	0.1	-1,010.606466
37.678167	0.1	-1,010.622030
37.679833	0.1	-1,010.643389
37.681500	0.1	-1,010.658458
37.683167	0.1	-1,010.674995
37.684833	0.1	-1,010.691804
37.686500	0.1	-1,010.709277
37.688167	0.1	-1,010.729082
37.689833	0.1	-1,010.744353
37.691500	0.1	-1,010.754233
37.693167	0.1	-1,010.769265
37.694833	0.1	-1,010.790462
37.696500	0.1	-1,010.805913
37.698167	0.1	-1,010.822014
37.699833	0.1	-1,010.840039
37.701500	0.1	-1,010.861954
37.703167	0.1	-1,010.880618
37.704833	0.1	-1,010.897680
37.706500	0.1	-1,010.912003
37.708167	0.1	-1,010.925004
37.709833	0.1	-1,010.941527
37.711500	0.1	-1,010.958209
37.713167	0.1	-1,010.971066
37.714833	0.1	-1,010.986487
37.716500	0.1	-1,011.004924
37.718167	0.1	-1,011.022075
37.719833	0.1	-1,011.040132
37.721500	0.1	-1,011.056251
37.723167	0.1	-1,011.074064
37.724833	0.1	-1,011.090483
37.726500	0.1	-1,011.105529
37.728167	0.1	-1,011.118626
37.729833	0.1	-1,011.140677
37.731500	0.1	-1,011.158026
37.733167	0.1	-1,011.172786
37.734833	0.1	-1,011.188784
37.736500	0.1	-1,011.210373
37.738167	0.1	-1,011.226948
37.739833	0.1	-1,011.243905
37.741500	0.1	-1,011.258683
37.743167	0.1	-1,011.275093
37.744833	0.1	-1,011.292172
37.746500	0.1	-1,011.311357
37.748167	0.1	-1,011.325390
37.749833	0.1	-1,011.341854
37.751500	0.1	-1,011.350977
37.753167	0.1	-1,011.376368
37.754833	0.1	-1,011.391721
37.756500	0.1	-1,011.403837
37.758167	0.1	-1,011.421860
37.759833	0.1	-1,011.440382
37.761500	0.1	-1,011.454764
37.763167	0.1	-1,011.466639
37.764833	0.1	-1,011.488588
37.766500	0.1	-1,011.505548
37.768167	0.1	-1,011.517923
37.769833	0.1	-1,011.535356
37.771500	0.1	-1,011.551938
37.773167	0.1	-1,011.566829
37.774833	0.1	-1,011.587033
37.776500	0.1	-1,011.600557
37.778167	0.1	-1,011.617889
37.779833	0.1	-1,011.634270
37.781500	0.1	-1,011.650635
37.783167	0.1	-1,011.669849
37.784833	0.1	-1,011.681111
37.786500	0.1	-1,011.697075
37.788167	0.1	-1,011.712737
37.789833	0.1	-1,011.729317
37.791500	0.1	-1,011.748457
37.793167	0.1	-1,011.762394
37.794833	0.1	-1,011.783268
37.796500	0.1	-1,011.802774
37.798167	0.1	-1,011.820341
37.799833	0.1	-1,011.834329
37.801500	0.1	-1,011.854533
37.803167	0.1	-1,011.863542
37.804833	0.1	-1,011.881593
37.806500	0.1	-1,011.895377
37.808167	0.1	-1,011.909810
37.809833	0.1	-1,011.928017
37.811500	0.1	-1,011.945864
37.813167	0.1	-1,011.955366
37.814833	0.1	-1,011.973976
37.816500	0.1	-1,011.990651
37.818167	0.1	-1,012.000789
37.819833	0.1	-1,012.018191
37.821500	0.1	-1,012.043530
37.823167	0.1	-1,012.058708
37.824833	0.1	-1,012.075019
37.826500	0.1	-1,012.086035
37.828167	0.1	-1,012.101549
37.829833	0.1	-1,012.114912
37.831500	0.1	-1,012.132238
37.833167	0.1	-1,012.156858
37.834833	0.1	-1,012.164739
37.836500	0.1	-1,012.179095
37.838167	0.1	-1,012.197327
37.839833	0.1	-1,012.216704
37.841500	0.1	-1,012.234760
37.843167	0.1	-1,012.252181
37.844833	0.1	-1,012.267691
37.846500	0.1	-1,012.284439
37.848167	0.1	-1,012.302145
37.849833	0.1	-1,012.317824
37.851500	0.1	-1,012.332057
37.853167	0.1	-1,012.344739
37.854833	0.1	-1,012.361640
37.856500	0.1	-1,012.381322
37.858167	0.1	-1,012.398314
37.859833	0.1	-1,012.412734
37.861500	0.1	-1,012.423674
37.863167	0.1	-1,012.444308
37.864833	0.1	-1,012.461660
37.866500	0.1	-1,012.477203
37.868167	0.1	-1,012.497379
37.869833	0.1	-1,012.509379
37.871500	0.1	-1,012.524986
37.873167	0.1	-1,012.538867
37.874833	0.1	-1,012.555285
37.876500	0.1	-1,012.573886
37.878167	0.1	-1,012.589219
37.879833	0.1	-1,012.610378
37.881500	0.1	-1,012.625708
37.883167	0.1	-1,012.635962
37.884833	0.1	-1,012.649702
37.886500	0.1	-1,012.668792
37.888167	0.1	-1,012.686293
37.889833	0.1	-1,012.702373
37.891500	0.1	-1,012.716210
37.893167	0.1	-1,012.733444
37.894833	0.1	-1,012.749003
37.896500	0.1	-1,012.764023
37.898167	0.1	-1,012.777767
37.899833	0.1	-1,012.798988
37.901500	0.1	-1,012.813807
37.903167	0.1	-1,012.830570
37.904833	0.1	-1,012.841125
37.906500	0.1	-1,012.856162
37.908167	0.1	-1,012.867968
37.909833	0.1	-1,012.886310
37.911500	0.1	-1,012.905497
37.913167	0.1	-1,012.925015
37.914833	0.1	-1,012.940797
37.916500	0.1	-1,012.953107
37.918167	0.1	-1,012.967540
37.919833	0.1	-1,012.981987
37.921500	0.1	-1,013.006737
37.923167	0.1	-1,013.022136
37.924833	0.1	-1,013.038454
37.926500	0.1	-1,013.054443
37.928167	0.1	-1,013.069314
37.929833	0.1	-1,013.082063
37.931500	0.1	-1,013.100148
37.933167	0.1	-1,013.118314
37.934833	0.1	-1,013.127059
37.936500	0.1	-1,013.143386
37.938167	0.1	-1,013.161973
37.939833	0.1	-1,013.178612
37.941500	0.1	-1,013.192939
37.943167	0.1	-1,013.204244
37.944833	0.1	-1,013.221906
37.946500	0.1	-1,013.233893
37.948167	0.1	-1,013.251571
37.949833	0.1	-1,013.268448
37.951500	0.1	-1,013.285403
37.953167	0.1	-1,013.295001
37.954833	0.1	-1,013.312537
37.956500	0.1	-1,013.332956
37.958167	0.1	-1,013.348390
37.959833	0.1	-1,013.367887
37.961500	0.1	-1,013.379496
37.963167	0.1	-1,013.396069
37.964833	0.1	-1,013.412070
37.966500	0.1	-1,013.425486
37.968167	0.1	-1,013.441497
37.969833	0.1	-1,013.450254
37.971500	0.1	-1,013.470275
37.973167	0.1	-1,013.490296
37.974833	0.1	-1,013.506081
37.976500	0.1	-1,013.519413
37.978167	0.1	-1,013.535257
37.979833	0.1	-1,013.552560
37.981500	0.1	-1,013.564622
37.983167	0.1	-1,013.581575
37.984833	0.1	-1,013.598812
37.986500	0.1	-1,013.615251
37.988167	0.1	-1,013.627887
37.989833	0.1	-1,013.646267
37.991500	0.1	-1,013.657047
37.993167	0.1	-1,013.668003
37.994833	0.1	-1,013.684417
37.996500	0.1	-1,013.697776
37.998167	0.1	-1,013.714982
37.999833	0.1	-1,013.731092
38.001500	0.1	-1,013.748051
38.003167	0.1	-1,013.763188
38.004833	0.1	-1,013.777949
38.006500	0.1	-1,013.792953
38.008167	0.1	-1,013.810517
38.009833	0.1	-1,013.824086
38.011500	0.1	-1,013.847409
38.013167	0.1	-1,013.859628
38.014833	0.1	-1,013.870705
38.016500	0.1	-1,013.884095
38.018167	0.1	-1,013.899664
38.019833	0.1	-1,013.913030
38.021500	0.1	-1,013.933398
38.023167	0.1	-1,013.950144
38.024833	0.1	-1,013.960648
38.026500	0.1	-1,013.975445
38.028167	0.1	-1,013.989749
38.029833	0.1	-1,014.005878
38.031500	0.1	-1,014.017227
38.033167	0.1	-1,014.038551
38.034833	0.1	-1,014.054989
38.036500	0.1	-1,014.067294
38.038167	0.1	-1,014.082334
38.039833	0.1	-1,014.098132
38.041500	0.1	-1,014.109608
38.043167	0.1	-1,014.127560
38.044833	0.1	-1,014.146635
38.046500	0.1	-1,014.163160
38.048167	0.1	-1,014.178839
38.049833	0.1	-1,014.191030
38.051500	0.1	-1,014.205629
38.053167	0.1	-1,014.220755
38.054833	0.1	-1,014.234220
38.056500	0.1	-1,014.247260
38.058167	0.1	-1,014.266503
38.059833	0.1	-1,014.281449
38.061500	0.1	-1,014.296887
38.063167	0.1	-1,014.309762
38.064833	0.1	-1,014.328465
38.066500	0.1	-1,014.345312
38.068167	0.1	-1,014.361183
38.069833	0.1	-1,014.374389
38.071500	0.1	-1,014.389950
38.073167	0.1	-1,014.401471
38.074833	0.1	-1,014.419468
38.076500	0.1	-1,014.432731
38.078167	0.1	-1,014.441855
38.079833	0.1	-1,014.454114
38.081500	0.1	-1,014.472919
38.083167	0.1	-1,014.491885
38.084833	0.1	-1,014.503877
38.086500	0.1	-1,014.521321
38.088167	0.1	-1,014.531216
38.089833	0.1	-1,014.550668
38.091500	0.1	-1,014.569250
38.093167	0.1	-1,014.577782
38.094833	0.1	-1,014.596637
38.096500	0.1	-1,014.616504
38.098167	0.1	-1,014.629008
38.099833	0.1	-1,014.641329
38.101500	0.1	-1,014.657080
38.103167	0.1	-1,014.669692
38.104833	0.1	-1,014.687788
38.106500	0.1	-1,014.702526
38.108167	0.1	-1,014.715855
38.109833	0.1	-1,014.731460
38.111500	0.1	-1,014.745646
38.113167	0.1	-1,014.763757
38.114833	0.1	-1,014.772859
38.116500	0.1	-1,014.792295
38.118167	0.1	-1,014.803641
38.119833	0.1	-1,014.816042
38.121500	0.1	-1,014.831974
38.123167	0.1	-1,014.852145
38.124833	0.1	-1,014.867297
38.126500	0.1	-1,014.878687
38.128167	0.1	-1,014.889836
38.129833	0.1	-1,014.910576
38.131500	0.1	-1,014.926122
38.133167	0.1	-1,014.937447
38.134833	0.1	-1,014.954358
38.136500	0.1	-1,014.972833
38.138167	0.1	-1,014.986554
38.139833	0.1	-1,014.999439
38.141500	0.1	-1,015.013936
38.143167	0.1	-1,015.025581
38.144833	0.1	-1,015.037415
38.146500	0.1	-1,015.047010
38.148167	0.1	-1,015.070353
38.149833	0.1	-1,015.076636
38.151500	0.1	-1,015.094652
38.153167	0.1	-1,015.114476
38.154833	0.1	-1,015.125147
38.156500	0.1	-1,015.146421
38.158167	0.1	-1,015.159233
38.159833	0.1	-1,015.173206
38.161500	0.1	-1,015.187944
38.163167	0.1	-1,015.204395
38.164833	0.1	-1,015.220026
38.166500	0.1	-1,015.234313
38.168167	0.1	-1,015.249256
38.169833	0.1	-1,015.264322
38.171500	0.1	-1,015.270308
38.173167	0.1	-1,015.289613
38.174833	0.1	-1,015.305878
38.176500	0.1	-1,015.317974
38.178167	0.1	-1,015.331114
38.179833	0.1	-1,015.347189
38.181500	0.1	-1,015.362563
38.183167	0.1	-1,015.380291
38.184833	0.1	-1,015.392008
38.186500	0.1	-1,015.404892
38.188167	0.1	-1,015.419948
38.189833	0.1	-1,015.432757
38.191500	0.1	-1,015.451054
38.193167	0.1	-1,015.467128
38.194833	0.1	-1,015.475162
38.196500	0.1	-1,015.489281
38.198167	0.1	-1,015.504681
38.199833	0.1	-1,015.521662
38.201500	0.1	-1,015.540663
38.203167	0.1	-1,015.553619
38.204833	0.1	-1,015.563869
38.206500	0.1	-1,015.578211
38.208167	0.1	-1,015.596242
38.209833	0.1	-1,015.611716
38.211500	0.1	-1,015.624264
38.213167	0.1	-1,015.637568
38.214833	0.1	-1,015.654999
38.216500	0.1	-1,015.667113
38.218167	0.1	-1,015.678077
38.219833	0.1	-1,015.695023
38.221500	0.1	-1,015.707426
38.223167	0.1	-1,015.722708
38.224833	0.1	-1,015.737054
38.226500	0.1	-1,015.752076
38.228167	0.1	-1,015.766649
38.229833	0.1	-1,015.789080
38.231500	0.1	-1,015.806929
38.233167	0.1	-1,015.817248
38.234833	0.1	-1,015.831924
38.236500	0.1	-1,015.844782
38.238167	0.1	-1,015.859469
38.239833	0.1	-1,015.872452
38.241500	0.1	-1,015.883559
38.243167	0.1	-1,015.901813
38.244833	0.1	-1,015.918251
38.246500	0.1	-1,015.928794
38.248167	0.1	-1,015.944798
38.249833	0.1	-1,015.960305
38.251500	0.1	-1,015.970858
38.253167	0.1	-1,015.992499
38.254833	0.1	-1,016.008287
38.256500	0.1	-1,016.022140
38.258167	0.1	-1,016.034891
38.259833	0.1	-1,016.051131
38.261500	0.1	-1,016.064598
38.263167	0.1	-1,016.077773
38.264833	0.1	-1,016.090189
38.266500	0.1	-1,016.103979
38.268167	0.1	-1,016.114803
38.269833	0.1	-1,016.133498
38.271500	0.1	-1,016.148386
38.273167	0.1	-1,016.163436
38.274833	0.1	-1,016.180803
38.276500	0.1	-1,016.191985
38.278167	0.1	-1,016.206476
38.279833	0.1	-1,016.215041
38.281500	0.1	-1,016.228549
38.283167	0.1	-1,016.246021
38.284833	0.1	-1,016.261220
38.286500	0.1	-1,016.274433
38.288167	0.1	-1,016.292316
38.289833	0.1	-1,016.305933
38.291500	0.1	-1,016.317673
38.293167	0.1	-1,016.329886
38.294833	0.1	-1,016.341847
38.296500	0.1	-1,016.357511
38.298167	0.1	-1,016.374493
38.299833	0.1	-1,016.393287
38.301500	0.1	-1,016.403836
38.303167	0.1	-1,016.417317
38.304833	0.1	-1,016.430377
38.306500	0.1	-1,016.447622
38.308167	0.1	-1,016.464289
38.309833	0.1	-1,016.477482
38.311500	0.1	-1,016.489918
38.313167	0.1	-1,016.501465
38.314833	0.1	-1,016.511418
38.316500	0.1	-1,016.526085
38.318167	0.1	-1,016.543557
38.319833	0.1	-1,016.561360
38.321500	0.1	-1,016.574505
38.323167	0.1	-1,016.590866
38.324833	0.1	-1,016.603062
38.326500	0.1	-1,016.616068
38.328167	0.1	-1,016.628748
38.329833	0.1	-1,016.643832
38.331500	0.1	-1,016.659779
38.333167	0.1	-1,016.673484
38.334833	0.1	-1,016.686019
38.336500	0.1	-1,016.700852
38.338167	0.1	-1,016.713082
38.339833	0.1	-1,016.726034
38.341500	0.1	-1,016.748572
38.343167	0.1	-1,016.761869
38.344833	0.1	-1,016.772318
38.346500	0.1	-1,016.786367
38.348167	0.1	-1,016.797470
38.349833	0.1	-1,016.810103
38.351500	0.1	-1,016.828054
38.353167	0.1	-1,016.841215
38.354833	0.1	-1,016.858433
38.356500	0.1	-1,016.871033
38.358167	0.1	-1,016.882021
38.359833	0.1	-1,016.899822
38.361500	0.1	-1,016.914572
38.363167	0.1	-1,016.930677
38.364833	0.1	-1,016.946950
38.366500	0.1	-1,016.957292
38.368167	0.1	-1,016.970800
38.369833	0.1	-1,016.984251
38.371500	0.1	-1,016.997036
38.373167	0.1	-1,017.012569
38.374833	0.1	-1,017.024954
38.376500	0.1	-1,017.038817
38.378167	0.1	-1,017.054047
38.379833	0.1	-1,017.061355
38.381500	0.1	-1,017.075892
38.383167	0.1	-1,017.091150
38.384833	0.1	-1,017.106176
38.386500	0.1	-1,017.116314
38.388167	0.1	-1,017.133326
38.389833	0.1	-1,017.146445
38.391500	0.1	-1,017.161848
38.393167	0.1	-1,017.182509
38.394833	0.1	-1,017.195350
38.396500	0.1	-1,017.207579
38.398167	0.1	-1,017.215940
38.399833	0.1	-1,017.230247
38.401500	0.1	-1,017.242908
38.403167	0.1	-1,017.258326
38.404833	0.1	-1,017.272673
38.406500	0.1	-1,017.289395
38.408167	0.1	-1,017.300641
38.409833	0.1	-1,017.315694
38.411500	0.1	-1,017.330132
38.413167	0.1	-1,017.342469
38.414833	0.1	-1,017.355314
38.416500	0.1	-1,017.369486
38.418167	0.1	-1,017.382750
38.419833	0.1	-1,017.399839
38.421500	0.1	-1,017.410830
38.423167	0.1	-1,017.426210
38.424833	0.1	-1,017.441148
38.426500	0.1	-1,017.456507
38.428167	0.1	-1,017.467356
38.429833	0.1	-1,017.475177
38.431500	0.1	-1,017.493771
38.433167	0.1	-1,017.504296
38.434833	0.1	-1,017.521847
38.436500	0.1	-1,017.535515
38.438167	0.1	-1,017.549176
38.439833	0.1	-1,017.568364
38.441500	0.1	-1,017.582097
38.443167	0.1	-1,017.590625
38.444833	0.1	-1,017.602846
38.446500	0.1	-1,017.622804
38.448167	0.1	-1,017.637849
38.449833	0.1	-1,017.652367
38.451500	0.1	-1,017.664062
38.453167	0.1	-1,017.678459
38.454833	0.1	-1,017.693768
38.456500	0.1	-1,017.703245
38.458167	0.1	-1,017.717205
38.459833	0.1	-1,017.730841
38.461500	0.1	-1,017.738487
38.463167	0.1	-1,017.748505
38.464833	0.1	-1,017.765287
38.466500	0.1	-1,017.778833
38.468167	0.1	-1,017.799835
38.469833	0.1	-1,017.811116
38.471500	0.1	-1,017.825913
38.473167	0.1	-1,017.841330
38.474833	0.1	-1,017.847485
38.476500	0.1	-1,017.861917
38.478167	0.1	-1,017.872857
38.479833	0.1	-1,017.891103
38.481500	0.1	-1,017.902322
38.483167	0.1	-1,017.920150
38.484833	0.1	-1,017.934368
38.486500	0.1	-1,017.946416
38.488167	0.1	-1,017.963030
38.489833	0.1	-1,017.977033
38.491500	0.1	-1,017.992229
38.493167	0.1	-1,018.010127
38.494833	0.1	-1,018.012629
38.496500	0.1	-1,018.028611
38.498167	0.1	-1,018.041261
38.499833	0.1	-1,018.050438
38.501500	0.1	-1,018.067561
38.503167	0.1	-1,018.078705
38.504833	0.1	-1,018.095376
38.506500	0.1	-1,018.109350
38.508167	0.1	-1,018.121196
38.509833	0.1	-1,018.134817
38.511500	0.1	-1,018.146980
38.513167	0.1	-1,018.160736
38.514833	0.1	-1,018.174149
38.516500	0.1	-1,018.186837
38.518167	0.1	-1,018.204344
38.519833	0.1	-1,018.217203
38.521500	0.1	-1,018.228940
38.523167	0.1	-1,018.240585
38.524833	0.1	-1,018.261038
38.526500	0.1	-1,018.274919
38.528167	0.1	-1,018.286100
38.529833	0.1	-1,018.299272
38.531500	0.1	-1,018.314175
38.533167	0.1	-1,018.325058
38.534833	0.1	-1,018.331885
38.536500	0.1	-1,018.349404
38.538167	0.1	-1,018.366272
38.539833	0.1	-1,018.380752
38.541500	0.1	-1,018.397355
38.543167	0.1	-1,018.404637
38.544833	0.1	-1,018.416067
38.546500	0.1	-1,018.429030
38.548167	0.1	-1,018.441225
38.549833	0.1	-1,018.451811
38.551500	0.1	-1,018.467944
38.553167	0.1	-1,018.485832
38.554833	0.1	-1,018.495280
38.556500	0.1	-1,018.507589
38.558167	0.1	-1,018.520349
38.559833	0.1	-1,018.532292
38.561500	0.1	-1,018.547947
38.563167	0.1	-1,018.564660
38.564833	0.1	-1,018.575665
38.566500	0.1	-1,018.593047
38.568167	0.1	-1,018.607535
38.569833	0.1	-1,018.619141
38.571500	0.1	-1,018.629540
38.573167	0.1	-1,018.646158
38.574833	0.1	-1,018.655737
38.576500	0.1	-1,018.669334
38.578167	0.1	-1,018.681633
38.579833	0.1	-1,018.696262
38.581500	0.1	-1,018.707173
38.583167	0.1	-1,018.720580
38.584833	0.1	-1,018.736018
38.586500	0.1	-1,018.743549
38.588167	0.1	-1,018.761155
38.589833	0.1	-1,018.774702
38.591500	0.1	-1,018.790347
38.593167	0.1	-1,018.803062
38.594833	0.1	-1,018.812366
38.596500	0.1	-1,018.831816
38.598167	0.1	-1,018.841363
38.599833	0.1	-1,018.854150
38.601500	0.1	-1,018.866222
38.603167	0.1	-1,018.883885
38.604833	0.1	-1,018.896385
38.606500	0.1	-1,018.913122
38.608167	0.1	-1,018.921835
38.609833	0.1	-1,018.930931
38.611500	0.1	-1,018.944269
38.613167	0.1	-1,018.953657
38.614833	0.1	-1,018.969080
38.616500	0.1	-1,018.987268
38.618167	0.1	-1,018.998830
38.619833	0.1	-1,019.011472
38.621500	0.1	-1,019.029947
38.623167	0.1	-1,019.037959
38.624833	0.1	-1,019.051712
38.626500	0.1	-1,019.060659
38.628167	0.1	-1,019.077457
38.629833	0.1	-1,019.092234
38.631500	0.1	-1,019.106411
38.633167	0.1	-1,019.118402
38.634833	0.1	-1,019.131646
38.636500	0.1	-1,019.144532
38.638167	0.1	-1,019.153044
38.639833	0.1	-1,019.164833
38.641500	0.1	-1,019.179385
38.643167	0.1	-1,019.197850
38.644833	0.1	-1,019.212366
38.646500	0.1	-1,019.224033
38.648167	0.1	-1,019.232509
38.649833	0.1	-1,019.245948
38.651500	0.1	-1,019.257742
38.653167	0.1	-1,019.270660
38.654833	0.1	-1,019.281456
38.656500	0.1	-1,019.295199
38.658167	0.1	-1,019.302138
38.659833	0.1	-1,019.320926
38.661500	0.1	-1,019.338786
38.663167	0.1	-1,019.351939
38.664833	0.1	-1,019.364336
38.666500	0.1	-1,019.372785
38.668167	0.1	-1,019.385374
38.669833	0.1	-1,019.395494
38.671500	0.1	-1,019.408149
38.673167	0.1	-1,019.428000
38.674833	0.1	-1,019.440185
38.676500	0.1	-1,019.455945
38.678167	0.1	-1,019.470660
38.679833	0.1	-1,019.480672
38.681500	0.1	-1,019.486903
38.683167	0.1	-1,019.506753
38.684833	0.1	-1,019.522142
38.686500	0.1	-1,019.529334
38.688167	0.1	-1,019.543416
38.689833	0.1	-1,019.559397
38.691500	0.1	-1,019.573300
38.693167	0.1	-1,019.581432
38.694833	0.1	-1,019.594138
38.696500	0.1	-1,019.605836
38.698167	0.1	-1,019.617922
38.699833	0.1	-1,019.629717
38.701500	0.1	-1,019.641285
38.703167	0.1	-1,019.654619
38.704833	0.1	-1,019.663176
38.706500	0.1	-1,019.680678
38.708167	0.1	-1,019.697352
38.709833	0.1	-1,019.707061
38.711500	0.1	-1,019.722284
38.713167	0.1	-1,019.730299
38.714833	0.1	-1,019.748355
38.716500	0.1	-1,019.754923
38.718167	0.1	-1,019.765534
38.719833	0.1	-1,019.777553
38.721500	0.1	-1,019.791159
38.723167	0.1	-1,019.812020
38.724833	0.1	-1,019.822080
38.726500	0.1	-1,019.833215
38.728167	0.1	-1,019.846861
38.729833	0.1	-1,019.860483
38.731500	0.1	-1,019.874436
38.733167	0.1	-1,019.883691
38.734833	0.1	-1,019.900350
38.736500	0.1	-1,019.910924
38.738167	0.1	-1,019.924429
38.739833	0.1	-1,019.936049
38.741500	0.1	-1,019.947410
38.743167	0.1	-1,019.957558
38.744833	0.1	-1,019.972225
38.746500	0.1	-1,019.986020
38.748167	0.1	-1,019.994754
38.749833	0.1	-1,020.012589
38.751500	0.1	-1,020.023381
38.753167	0.1	-1,020.038226
38.754833	0.1	-1,020.047846
38.756500	0.1	-1,020.064208
38.758167	0.1	-1,020.078051
38.759833	0.1	-1,020.088732
38.761500	0.1	-1,020.099444
38.763167	0.1	-1,020.112249
38.764833	0.1	-1,020.118573
38.766500	0.1	-1,020.131690
38.768167	0.1	-1,020.150850
38.769833	0.1	-1,020.163642
38.771500	0.1	-1,020.176393
38.773167	0.1	-1,020.185398
38.774833	0.1	-1,020.196274
38.776500	0.1	-1,020.208437
38.778167	0.1	-1,020.218373
38.779833	0.1	-1,020.233848
38.781500	0.1	-1,020.244029
38.783167	0.1	-1,020.260572
38.784833	0.1	-1,020.273774
38.786500	0.1	-1,020.289598
38.788167	0.1	-1,020.297025
38.789833	0.1	-1,020.310014
38.791500	0.1	-1,020.319205
38.793167	0.1	-1,020.331954
38.794833	0.1	-1,020.346857
38.796500	0.1	-1,020.358429
38.798167	0.1	-1,020.368119
38.799833	0.1	-1,020.377673
38.801500	0.1	-1,020.392047
38.803167	0.1	-1,020.408717
38.804833	0.1	-1,020.420083
38.806500	0.1	-1,020.432354
38.808167	0.1	-1,020.448189
38.809833	0.1	-1,020.451864
38.811500	0.1	-1,020.469690
38.813167	0.1	-1,020.476166
38.814833	0.1	-1,020.493148
38.816500	0.1	-1,020.502867
38.818167	0.1	-1,020.516394
38.819833	0.1	-1,020.528878
38.821500	0.1	-1,020.542676
38.823167	0.1	-1,020.551229
38.824833	0.1	-1,020.558410
38.826500	0.1	-1,020.574434
38.828167	0.1	-1,020.582699
38.829833	0.1	-1,020.599335
38.831500	0.1	-1,020.615642
38.833167	0.1	-1,020.624378
38.834833	0.1	-1,020.634496
38.836500	0.1	-1,020.648553
38.838167	0.1	-1,020.664508
38.839833	0.1	-1,020.671024
38.841500	0.1	-1,020.682709
38.843167	0.1	-1,020.696261
38.844833	0.1	-1,020.707454
38.846500	0.1	-1,020.717404
38.848167	0.1	-1,020.728202
38.849833	0.1	-1,020.741645
38.851500	0.1	-1,020.756589
38.853167	0.1	-1,020.770433
38.854833	0.1	-1,020.780923
38.856500	0.1	-1,020.790708
38.858167	0.1	-1,020.803322
38.859833	0.1	-1,020.812283
38.861500	0.1	-1,020.824806
38.863167	0.1	-1,020.828153
38.864833	0.1	-1,020.849261
38.866500	0.1	-1,020.865221
38.868167	0.1	-1,020.876837
38.869833	0.1	-1,020.887606
38.871500	0.1	-1,020.898789
38.873167	0.1	-1,020.910642
38.874833	0.1	-1,020.922466
38.876500	0.1	-1,020.935924
38.878167	0.1	-1,020.949328
38.879833	0.1	-1,020.959738
38.881500	0.1	-1,020.975916
38.883167	0.1	-1,020.986660
38.884833	0.1	-1,020.992040
38.886500	0.1	-1,021.004344
38.888167	0.1	-1,021.018248
38.889833	0.1	-1,021.029652
38.891500	0.1	-1,021.041284
38.893167	0.1	-1,021.050975
38.894833	0.1	-1,021.065367
38.896500	0.1	-1,021.076067
38.898167	0.1	-1,021.086995
38.899833	0.1	-1,021.100380
38.901500	0.1	-1,021.111838
38.903167	0.1	-1,021.126486
38.904833	0.1	-1,021.137841
38.906500	0.1	-1,021.144711
38.908167	0.1	-1,021.157396
38.909833	0.1	-1,021.167333
38.911500	0.1	-1,021.182089
38.913167	0.1	-1,021.192137
38.914833	0.1	-1,021.202502
38.916500	0.1	-1,021.216779
38.918167	0.1	-1,021.236913
38.919833	0.1	-1,021.245680
38.921500	0.1	-1,021.253817
38.923167	0.1	-1,021.260911
38.924833	0.1	-1,021.273151
38.926500	0.1	-1,021.290641
38.928167	0.1	-1,021.294915
38.929833	0.1	-1,021.309979
38.931500	0.1	-1,021.317277
38.933167	0.1	-1,021.329505
38.934833	0.1	-1,021.342731
38.936500	0.1	-1,021.354618
38.938167	0.1	-1,021.369629
38.939833	0.1	-1,021.378173
38.941500	0.1	-1,021.392204
38.943167	0.1	-1,021.403353
38.944833	0.1	-1,021.416311
38.946500	0.1	-1,021.434353
38.948167	0.1	-1,021.441706
38.949833	0.1	-1,021.453575
38.951500	0.1	-1,021.464860
38.953167	0.1	-1,021.472966
38.954833	0.1	-1,021.483970
38.956500	0.1	-1,021.492496
38.958167	0.1	-1,021.506488
38.959833	0.1	-1,021.519111
38.961500	0.1	-1,021.528884
38.963167	0.1	-1,021.538309
38.964833	0.1	-1,021.549561
38.966500	0.1	-1,021.562339
38.968167	0.1	-1,021.573373
38.969833	0.1	-1,021.590743
38.971500	0.1	-1,021.597689
38.973167	0.1	-1,021.613327
38.974833	0.1	-1,021.625789
38.976500	0.1	-1,021.633739
38.978167	0.1	-1,021.647385
38.979833	0.1	-1,021.655087
38.981500	0.1	-1,021.672131
38.983167	0.1	-1,021.683624
38.984833	0.1	-1,021.695633
38.986500	0.1	-1,021.704377
38.988167	0.1	-1,021.716766
38.989833	0.1	-1,021.732748
38.991500	0.1	-1,021.740527
38.993167	0.1	-1,021.752171
38.994833	0.1	-1,021.765419
38.996500	0.1	-1,021.773050
38.998167	0.1	-1,021.782739
38.999833	0.1	-1,021.800810
39.001500	0.1	-1,021.811276
39.003167	0.1	-1,021.821561
39.004833	0.1	-1,021.832358
39.006500	0.1	-1,021.849986
39.008167	0.1	-1,021.858945
39.009833	0.1	-1,021.866632
39.011500	0.1	-1,021.881626
39.013167	0.1	-1,021.890512
39.014833	0.1	-1,021.900670
39.016500	0.1	-1,021.913852
39.018167	0.1	-1,021.925983
39.019833	0.1	-1,021.935375
39.021500	0.1	-1,021.945168
39.023167	0.1	-1,021.956276
39.024833	0.1	-1,021.972791
39.026500	0.1	-1,021.987178
39.028167	0.1	-1,021.994464
39.029833	0.1	-1,022.008871
39.031500	0.1	-1,022.018696
39.033167	0.1	-1,022.034326
39.034833	0.1	-1,022.047155
39.036500	0.1	-1,022.061589
39.038167	0.1	-1,022.067769
39.039833	0.1	-1,022.076665
39.041500	0.1	-1,022.090044
39.043167	0.1	-1,022.108940
39.044833	0.1	-1,022.115908
39.046500	0.1	-1,022.130235
39.048167	0.1	-1,022.141437
39.049833	0.1	-1,022.157873
39.051500	0.1	-1,022.164438
39.053167	0.1	-1,022.175649
39.054833	0.1	-1,022.188083
39.056500	0.1	-1,022.200473
39.058167	0.1	-1,022.213359
39.059833	0.1	-1,022.221728
39.061500	0.1	-1,022.236742
39.063167	0.1	-1,022.248541
39.064833	0.1	-1,022.254275
39.066500	0.1	-1,022.269436
39.068167	0.1	-1,022.276380
39.069833	0.1	-1,022.293317
39.071500	0.1	-1,022.305769
39.073167	0.1	-1,022.315839
39.074833	0.1	-1,022.331358
39.076500	0.1	-1,022.342480
39.078167	0.1	-1,022.348952
39.079833	0.1	-1,022.357696
39.081500	0.1	-1,022.367680
39.083167	0.1	-1,022.384432
39.084833	0.1	-1,022.398746
39.086500	0.1	-1,022.411949
39.088167	0.1	-1,022.422756
39.089833	0.1	-1,022.430703
39.091500	0.1	-1,022.442676
39.093167	0.1	-1,022.454929
39.094833	0.1	-1,022.472670
39.096500	0.1	-1,022.487297
39.098167	0.1	-1,022.493434
39.099833	0.1	-1,022.503017
39.101500	0.1	-1,022.513320
39.103167	0.1	-1,022.523383
39.104833	0.1	-1,022.538159
39.106500	0.1	-1,022.550895
39.108167	0.1	-1,022.569355
39.109833	0.1	-1,022.575811
39.111500	0.1	-1,022.587432
39.113167	0.1	-1,022.599863
39.114833	0.1	-1,022.609864
39.116500	0.1	-1,022.623485
39.118167	0.1	-1,022.632115
39.119833	0.1	-1,022.643047
39.121500	0.1	-1,022.661203
39.123167	0.1	-1,022.672183
39.124833	0.1	-1,022.683736
39.126500	0.1	-1,022.698509
39.128167	0.1	-1,022.707038
39.129833	0.1	-1,022.716845
39.131500	0.1	-1,022.731140
39.133167	0.1	-1,022.746295
39.134833	0.1	-1,022.756620
39.136500	0.1	-1,022.767344
39.138167	0.1	-1,022.778627
39.139833	0.1	-1,022.791667
39.141500	0.1	-1,022.806099
39.143167	0.1	-1,022.818541
39.144833	0.1	-1,022.828057
39.146500	0.1	-1,022.837542
39.148167	0.1	-1,022.847494
39.149833	0.1	-1,022.862839
39.151500	0.1	-1,022.877423
39.153167	0.1	-1,022.891341
39.154833	0.1	-1,022.903604
39.156500	0.1	-1,022.915768
39.158167	0.1	-1,022.926922
39.159833	0.1	-1,022.937892
39.161500	0.1	-1,022.950434
39.163167	0.1	-1,022.959551
39.164833	0.1	-1,022.973649
39.166500	0.1	-1,022.982384
39.168167	0.1	-1,022.999585
39.169833	0.1	-1,023.016633
39.171500	0.1	-1,023.025990
39.173167	0.1	-1,023.044399
39.174833	0.1	-1,023.049247
39.176500	0.1	-1,023.060760
39.178167	0.1	-1,023.070040
39.179833	0.1	-1,023.082226
39.181500	0.1	-1,023.098073
39.183167	0.1	-1,023.108757
39.184833	0.1	-1,023.117733
39.186500	0.1	-1,023.131526
39.188167	0.1	-1,023.139325
39.189833	0.1	-1,023.151618
39.191500	0.1	-1,023.167495
39.193167	0.1	-1,023.182242
39.194833	0.1	-1,023.193100
39.196500	0.1	-1,023.206643
39.198167	0.1	-1,023.215037
39.199833	0.1	-1,023.229733
39.201500	0.1	-1,023.239771
39.203167	0.1	-1,023.251677
39.204833	0.1	-1,023.265649
39.206500	0.1	-1,023.276863
39.208167	0.1	-1,023.289731
39.209833	0.1	-1,023.302451
39.211500	0.1	-1,023.310926
39.213167	0.1	-1,023.323094
39.214833	0.1	-1,023.334921
39.216500	0.1	-1,023.351779
39.218167	0.1	-1,023.360321
39.219833	0.1	-1,023.371782
39.221500	0.1	-1,023.383322
39.223167	0.1	-1,023.396597
39.224833	0.1	-1,023.408339
39.226500	0.1	-1,023.422323
39.228167	0.1	-1,023.439319
39.229833	0.1	-1,023.450021
39.231500	0.1	-1,023.462573
39.233167	0.1	-1,023.473744
39.234833	0.1	-1,023.480928
39.236500	0.1	-1,023.491708
39.238167	0.1	-1,023.508093
39.239833	0.1	-1,023.516379
39.241500	0.1	-1,023.528267
39.243167	0.1	-1,023.537700
39.244833	0.1	-1,023.553479
39.246500	0.1	-1,023.563996
39.248167	0.1	-1,023.580024
39.249833	0.1	-1,023.592046
39.251500	0.1	-1,023.600332
39.253167	0.1	-1,023.615333
39.254833	0.1	-1,023.629902
39.256500	0.1	-1,023.642959
39.258167	0.1	-1,023.649974
39.259833	0.1	-1,023.663378
39.261500	0.1	-1,023.673445
39.263167	0.1	-1,023.685212
39.264833	0.1	-1,023.693362
39.266500	0.1	-1,023.708140
39.268167	0.1	-1,023.713302
39.269833	0.1	-1,023.728748
39.271500	0.1	-1,023.746216
39.273167	0.1	-1,023.755391
39.274833	0.1	-1,023.772295
39.276500	0.1	-1,023.780300
39.278167	0.1	-1,023.792125
39.279833	0.1	-1,023.804770
39.281500	0.1	-1,023.824759
39.283167	0.1	-1,023.833225
39.284833	0.1	-1,023.844447
39.286500	0.1	-1,023.853615
39.288167	0.1	-1,023.865462
39.289833	0.1	-1,023.880105
39.291500	0.1	-1,023.891385
39.293167	0.1	-1,023.899702
39.294833	0.1	-1,023.914331
39.296500	0.1	-1,023.925667
39.298167	0.1	-1,023.938021
39.299833	0.1	-1,023.955943
39.301500	0.1	-1,023.960701
39.303167	0.1	-1,023.978447
39.304833	0.1	-1,023.987420
39.306500	0.1	-1,024.000030
39.308167	0.1	-1,024.013650
39.309833	0.1	-1,024.022466
39.311500	0.1	-1,024.032866
39.313167	0.1	-1,024.042942
39.314833	0.1	-1,024.056848
39.316500	0.1	-1,024.067984
39.318167	0.1	-1,024.086405
39.319833	0.1	-1,024.097005
39.321500	0.1	-1,024.105899
39.323167	0.1	-1,024.116002
39.324833	0.1	-1,024.127009
39.326500	0.1	-1,024.141875
39.328167	0.1	-1,024.152436
39.329833	0.1	-1,024.166458
39.331500	0.1	-1,024.178567
39.333167	0.1	-1,024.191587
39.334833	0.1	-1,024.209510
39.336500	0.1	-1,024.217546
39.338167	0.1	-1,024.227122
39.339833	0.1	-1,024.240479
39.341500	0.1	-1,024.251023
39.343167	0.1	-1,024.261223
39.344833	0.1	-1,024.270871
39.346500	0.1	-1,024.280559
39.348167	0.1	-1,024.296846
39.349833	0.1	-1,024.310738
39.351500	0.1	-1,024.325284
39.353167	0.1	-1,024.333728
39.354833	0.1	-1,024.344476
39.356500	0.1	-1,024.359176
39.358167	0.1	-1,024.371389
39.359833	0.1	-1,024.376285
39.361500	0.1	-1,024.392805
39.363167	0.1	-1,024.406539
39.364833	0.1	-1,024.408492
39.366500	0.1	-1,024.423240
39.368167	0.1	-1,024.438266
39.369833	0.1	-1,024.451316
39.371500	0.1	-1,024.462672
39.373167	0.1	-1,024.474141
39.374833	0.1	-1,024.484052
39.376500	0.1	-1,024.496384
39.378167	0.1	-1,024.507611
39.379833	0.1	-1,024.516064
39.381500	0.1	-1,024.530101
39.383167	0.1	-1,024.545336
39.384833	0.1	-1,024.555387
39.386500	0.1	-1,024.567244
39.388167	0.1	-1,024.572509
39.389833	0.1	-1,024.589529
39.391500	0.1	-1,024.600120
39.393167	0.1	-1,024.612265
39.394833	0.1	-1,024.622848
39.396500	0.1	-1,024.634524
39.398167	0.1	-1,024.648599
39.399833	0.1	-1,024.657605
39.401500	0.1	-1,024.669543
39.403167	0.1	-1,024.681078
39.404833	0.1	-1,024.692465
39.406500	0.1	-1,024.700826
39.408167	0.1	-1,024.713587
39.409833	0.1	-1,024.728884
39.411500	0.1	-1,024.738827
39.413167	0.1	-1,024.750306
39.414833	0.1	-1,024.760479
39.416500	0.1	-1,024.774522
39.418167	0.1	-1,024.785518
39.419833	0.1	-1,024.795033
39.421500	0.1	-1,024.811334
39.423167	0.1	-1,024.824027
39.424833	0.1	-1,024.833701
39.426500	0.1	-1,024.846428
39.428167	0.1	-1,024.853776
39.429833	0.1	-1,024.866515
39.431500	0.1	-1,024.882188
39.433167	0.1	-1,024.893680
39.434833	0.1	-1,024.902850
39.436500	0.1	-1,024.914355
39.438167	0.1	-1,024.921142
39.439833	0.1	-1,024.930275
39.441500	0.1	-1,024.945508
39.443167	0.1	-1,024.958353
39.444833	0.1	-1,024.967269
39.446500	0.1	-1,024.981302
39.448167	0.1	-1,024.994854
39.449833	0.1	-1,025.004996
39.451500	0.1	-1,025.018464
39.453167	0.1	-1,025.025718
39.454833	0.1	-1,025.038341
39.456500	0.1	-1,025.053715
39.458167	0.1	-1,025.057732
39.459833	0.1	-1,025.073129
39.461500	0.1	-1,025.088276
39.463167	0.1	-1,025.103655
39.464833	0.1	-1,025.114144
39.466500	0.1	-1,025.122378
39.468167	0.1	-1,025.134026
39.469833	0.1	-1,025.138183
39.471500	0.1	-1,025.148179
39.473167	0.1	-1,025.162571
39.474833	0.1	-1,025.175352
39.476500	0.1	-1,025.185496
39.478167	0.1	-1,025.197418
39.479833	0.1	-1,025.206726
39.481500	0.1	-1,025.219176
39.483167	0.1	-1,025.229893
39.484833	0.1	-1,025.243605
39.486500	0.1	-1,025.250233
39.488167	0.1	-1,025.265260
39.489833	0.1	-1,025.274555
39.491500	0.1	-1,025.288775
39.493167	0.1	-1,025.300809
39.494833	0.1	-1,025.312248
39.496500	0.1	-1,025.323497
39.498167	0.1	-1,025.331279
39.499833	0.1	-1,025.344193
39.501500	0.1	-1,025.356859
39.503167	0.1	-1,025.365743
39.504833	0.1	-1,025.379962
39.506500	0.1	-1,025.397130
39.508167	0.1	-1,025.408593
39.509833	0.1	-1,025.413962
39.511500	0.1	-1,025.425650
39.513167	0.1	-1,025.431661
39.514833	0.1	-1,025.440868
39.516500	0.1	-1,025.459105
39.518167	0.1	-1,025.469969
39.519833	0.1	-1,025.484356
39.521500	0.1	-1,025.490122
39.523167	0.1	-1,025.499929
39.524833	0.1	-1,025.510111
39.526500	0.1	-1,025.524005
39.528167	0.1	-1,025.539381
39.529833	0.1	-1,025.550241
39.531500	0.1	-1,025.563173
39.533167	0.1	-1,025.572395
39.534833	0.1	-1,025.583647
39.536500	0.1	-1,025.595412
39.538167	0.1	-1,025.600876
39.539833	0.1	-1,025.612508
39.541500	0.1	-1,025.624147
39.543167	0.1	-1,025.634770
39.544833	0.1	-1,025.646420
39.546500	0.1	-1,025.655088
39.548167	0.1	-1,025.668221
39.549833	0.1	-1,025.674143
39.551500	0.1	-1,025.689153
39.553167	0.1	-1,025.701900
39.554833	0.1	-1,025.713212
39.556500	0.1	-1,025.723574
39.558167	0.1	-1,025.727735
39.559833	0.1	-1,025.741000
39.561500	0.1	-1,025.756863
39.563167	0.1	-1,025.764746
39.564833	0.1	-1,025.779268
39.566500	0.1	-1,025.790133
39.568167	0.1	-1,025.799863
39.569833	0.1	-1,025.811242
39.571500	0.1	-1,025.819905
39.573167	0.1	-1,025.833210
39.574833	0.1	-1,025.839608
39.576500	0.1	-1,025.858647
39.578167	0.1	-1,025.864160
39.579833	0.1	-1,025.879032
39.581500	0.1	-1,025.887479
39.583167	0.1	-1,025.897248
39.584833	0.1	-1,025.906078
39.586500	0.1	-1,025.912685
39.588167	0.1	-1,025.926007
39.589833	0.1	-1,025.936910
39.591500	0.1	-1,025.948563
39.593167	0.1	-1,025.963416
39.594833	0.1	-1,025.975829
39.596500	0.1	-1,025.990430
39.598167	0.1	-1,025.998807
39.599833	0.1	-1,026.006515
39.601500	0.1	-1,026.015096
39.603167	0.1	-1,026.027842
39.604833	0.1	-1,026.039261
39.606500	0.1	-1,026.049203
39.608167	0.1	-1,026.061066
39.609833	0.1	-1,026.074211
39.611500	0.1	-1,026.088218
39.613167	0.1	-1,026.094688
39.614833	0.1	-1,026.104273
39.616500	0.1	-1,026.115343
39.618167	0.1	-1,026.125346
39.619833	0.1	-1,026.135123
39.621500	0.1	-1,026.142271
39.623167	0.1	-1,026.162556
39.624833	0.1	-1,026.165585
39.626500	0.1	-1,026.173974
39.628167	0.1	-1,026.185711
39.629833	0.1	-1,026.194523
39.631500	0.1	-1,026.200622
39.633167	0.1	-1,026.211176
39.634833	0.1	-1,026.224470
39.636500	0.1	-1,026.236584
39.638167	0.1	-1,026.251764
39.639833	0.1	-1,026.261760
39.641500	0.1	-1,026.269961
39.643167	0.1	-1,026.279696
39.644833	0.1	-1,026.294550
39.646500	0.1	-1,026.302666
39.648167	0.1	-1,026.309489
39.649833	0.1	-1,026.316140
39.651500	0.1	-1,026.332841
39.653167	0.1	-1,026.345724
39.654833	0.1	-1,026.351930
39.656500	0.1	-1,026.362860
39.658167	0.1	-1,026.372560
39.659833	0.1	-1,026.380909
39.661500	0.1	-1,026.392707
39.663167	0.1	-1,026.401046
39.664833	0.1	-1,026.415595
39.666500	0.1	-1,026.430145
39.668167	0.1	-1,026.443319
39.669833	0.1	-1,026.454502
39.671500	0.1	-1,026.463146
39.673167	0.1	-1,026.474338
39.674833	0.1	-1,026.482348
39.676500	0.1	-1,026.490359
39.678167	0.1	-1,026.499619
39.679833	0.1	-1,026.510328
39.681500	0.1	-1,026.518596
39.683167	0.1	-1,026.529442
39.684833	0.1	-1,026.547505
39.686500	0.1	-1,026.557409
39.688167	0.1	-1,026.567077
39.689833	0.1	-1,026.572574
39.691500	0.1	-1,026.585937
39.693167	0.1	-1,026.597274
39.694833	0.1	-1,026.604133
39.696500	0.1	-1,026.609310
39.698167	0.1	-1,026.619527
39.699833	0.1	-1,026.631783
39.701500	0.1	-1,026.648057
39.703167	0.1	-1,026.659347
39.704833	0.1	-1,026.671623
39.706500	0.1	-1,026.682521
39.708167	0.1	-1,026.687917
39.709833	0.1	-1,026.694378
39.711500	0.1	-1,026.702341
39.713167	0.1	-1,026.716847
39.714833	0.1	-1,026.731524
39.716500	0.1	-1,026.739466
39.718167	0.1	-1,026.753722
39.719833	0.1	-1,026.760997
39.721500	0.1	-1,026.772741
39.723167	0.1	-1,026.784176
39.724833	0.1	-1,026.791850
39.726500	0.1	-1,026.804714
39.728167	0.1	-1,026.818157
39.729833	0.1	-1,026.824367
39.731500	0.1	-1,026.837606
39.733167	0.1	-1,026.845565
39.734833	0.1	-1,026.859700
39.736500	0.1	-1,026.866898
39.738167	0.1	-1,026.879555
39.739833	0.1	-1,026.887983
39.741500	0.1	-1,026.897442
39.743167	0.1	-1,026.906985
39.744833	0.1	-1,026.916178
39.746500	0.1	-1,026.923580
39.748167	0.1	-1,026.930890
39.749833	0.1	-1,026.944394
39.751500	0.1	-1,026.957541
39.753167	0.1	-1,026.968973
39.754833	0.1	-1,026.976883
39.756500	0.1	-1,026.989252
39.758167	0.1	-1,026.995870
39.759833	0.1	-1,027.009631
39.761500	0.1	-1,027.024068
39.763167	0.1	-1,027.032543
39.764833	0.1	-1,027.041723
39.766500	0.1	-1,027.050192
39.768167	0.1	-1,027.053992
39.769833	0.1	-1,027.069806
39.771500	0.1	-1,027.082997
39.773167	0.1	-1,027.091072
39.774833	0.1	-1,027.101692
39.776500	0.1	-1,027.109119
39.778167	0.1	-1,027.123897
39.779833	0.1	-1,027.135895
39.781500	0.1	-1,027.147887
39.783167	0.1	-1,027.156203
39.784833	0.1	-1,027.168528
39.786500	0.1	-1,027.174552
39.788167	0.1	-1,027.182080
39.789833	0.1	-1,027.193144
39.791500	0.1	-1,027.200161
39.793167	0.1	-1,027.216617
39.794833	0.1	-1,027.227802
39.796500	0.1	-1,027.237350
39.798167	0.1	-1,027.249620
39.799833	0.1	-1,027.255090
39.801500	0.1	-1,027.265026
39.803167	0.1	-1,027.275098
39.804833	0.1	-1,027.284553
39.806500	0.1	-1,027.297175
39.808167	0.1	-1,027.305805
39.809833	0.1	-1,027.317222
39.811500	0.1	-1,027.329524
39.813167	0.1	-1,027.336588
39.814833	0.1	-1,027.342730
39.816500	0.1	-1,027.351695
39.818167	0.1	-1,027.365708
39.819833	0.1	-1,027.376513
39.821500	0.1	-1,027.388809
39.823167	0.1	-1,027.395010
39.824833	0.1	-1,027.402524
39.826500	0.1	-1,027.415045
39.828167	0.1	-1,027.432215
39.829833	0.1	-1,027.439378
39.831500	0.1	-1,027.448173
39.833167	0.1	-1,027.460360
39.834833	0.1	-1,027.471787
39.836500	0.1	-1,027.483250
39.838167	0.1	-1,027.489695
39.839833	0.1	-1,027.501740
39.841500	0.1	-1,027.510678
39.843167	0.1	-1,027.522678
39.844833	0.1	-1,027.526219
39.846500	0.1	-1,027.538996
39.848167	0.1	-1,027.549604
39.849833	0.1	-1,027.558987
39.851500	0.1	-1,027.570798
39.853167	0.1	-1,027.575679
39.854833	0.1	-1,027.587018
39.856500	0.1	-1,027.602253
39.858167	0.1	-1,027.609600
39.859833	0.1	-1,027.622276
39.861500	0.1	-1,027.630669
39.863167	0.1	-1,027.640505
39.864833	0.1	-1,027.652915
39.866500	0.1	-1,027.660995
39.868167	0.1	-1,027.671759
39.869833	0.1	-1,027.681722
39.871500	0.1	-1,027.689184
39.873167	0.1	-1,027.698091
39.874833	0.1	-1,027.703862
39.876500	0.1	-1,027.715401
39.878167	0.1	-1,027.728013
39.879833	0.1	-1,027.740712
39.881500	0.1	-1,027.749108
39.883167	0.1	-1,027.754782
39.884833	0.1	-1,027.765355
39.886500	0.1	-1,027.774295
39.888167	0.1	-1,027.788080
39.889833	0.1	-1,027.796933
39.891500	0.1	-1,027.803993
39.893167	0.1	-1,027.813133
39.894833	0.1	-1,027.820096
39.896500	0.1	-1,027.832755
39.898167	0.1	-1,027.848433
39.899833	0.1	-1,027.858382
39.901500	0.1	-1,027.870993
39.903167	0.1	-1,027.880694
39.904833	0.1	-1,027.890764
39.906500	0.1	-1,027.902242
39.908167	0.1	-1,027.905208
39.909833	0.1	-1,027.912769
39.911500	0.1	-1,027.925383
39.913167	0.1	-1,027.939511
39.914833	0.1	-1,027.953674
39.916500	0.1	-1,027.956927
39.918167	0.1	-1,027.964768
39.919833	0.1	-1,027.977985
39.921500	0.1	-1,027.988042
39.923167	0.1	-1,027.995704
39.924833	0.1	-1,028.006767
39.926500	0.1	-1,028.013184
39.928167	0.1	-1,028.024116
39.929833	0.1	-1,028.035438
39.931500	0.1	-1,028.042805
39.933167	0.1	-1,028.057881
39.934833	0.1	-1,028.069898
39.936500	0.1	-1,028.076947
39.938167	0.1	-1,028.089684
39.939833	0.1	-1,028.098472
39.941500	0.1	-1,028.110761
39.943167	0.1	-1,028.119806
39.944833	0.1	-1,028.129263
39.946500	0.1	-1,028.140273
39.948167	0.1	-1,028.143980
39.949833	0.1	-1,028.157115
39.951500	0.1	-1,028.163870
39.953167	0.1	-1,028.176729
39.954833	0.1	-1,028.184814
39.956500	0.1	-1,028.196996
39.958167	0.1	-1,028.206648
39.959833	0.1	-1,028.210932
39.961500	0.1	-1,028.223816
39.963167	0.1	-1,028.236367
39.964833	0.1	-1,028.245298
39.966500	0.1	-1,028.258189
39.968167	0.1	-1,028.267558
39.969833	0.1	-1,028.271458
39.971500	0.1	-1,028.278295
39.973167	0.1	-1,028.288700
39.974833	0.1	-1,028.303894
39.976500	0.1	-1,028.316346
39.978167	0.1	-1,028.325537
39.979833	0.1	-1,028.331894
39.981500	0.1	-1,028.346055
39.983167	0.1	-1,028.355249
39.984833	0.1	-1,028.360355
39.986500	0.1	-1,028.372242
39.988167	0.1	-1,028.388768
39.989833	0.1	-1,028.394587
39.991500	0.1	-1,028.402558
39.993167	0.1	-1,028.408684
39.994833	0.1	-1,028.423145
39.996500	0.1	-1,028.431539
39.998167	0.1	-1,028.442555
39.999833	0.1	-1,028.451828
40.001500	0.1	-1,028.463318
40.003167	0.1	-1,028.469286
40.004833	0.1	-1,028.482831
40.006500	0.1	-1,028.489186
40.008167	0.1	-1,028.499645
40.009833	0.1	-1,028.509318
40.011500	0.1	-1,028.525717
40.013167	0.1	-1,028.531172
40.014833	0.1	-1,028.539790
40.016500	0.1	-1,028.545153
40.018167	0.1	-1,028.555013
40.019833	0.1	-1,028.567988
40.021500	0.1	-1,028.576391
40.023167	0.1	-1,028.583225
40.024833	0.1	-1,028.594996
40.026500	0.1	-1,028.601963
40.028167	0.1	-1,028.613002
40.029833	0.1	-1,028.621510
40.031500	0.1	-1,028.634548
40.033167	0.1	-1,028.647261
40.034833	0.1	-1,028.657499
40.036500	0.1	-1,028.665851
40.038167	0.1	-1,028.675040
40.039833	0.1	-1,028.681372
40.041500	0.1	-1,028.695113
40.043167	0.1	-1,028.703384
40.044833	0.1	-1,028.710122
40.046500	0.1	-1,028.720403
40.048167	0.1	-1,028.736510
40.049833	0.1	-1,028.749080
40.051500	0.1	-1,028.759088
40.053167	0.1	-1,028.769016
40.054833	0.1	-1,028.778971
40.056500	0.1	-1,028.787805
40.058167	0.1	-1,028.795503
40.059833	0.1	-1,028.802393
40.061500	0.1	-1,028.809925
40.063167	0.1	-1,028.815727
40.064833	0.1	-1,028.828729
40.066500	0.1	-1,028.838058
40.068167	0.1	-1,028.847278
40.069833	0.1	-1,028.856300
40.071500	0.1	-1,028.872237
40.073167	0.1	-1,028.878335
40.074833	0.1	-1,028.884441
40.076500	0.1	-1,028.899970
40.078167	0.1	-1,028.912278
40.079833	0.1	-1,028.918519
40.081500	0.1	-1,028.930403
40.083167	0.1	-1,028.943050
40.084833	0.1	-1,028.949633
40.086500	0.1	-1,028.956769
40.088167	0.1	-1,028.966019
40.089833	0.1	-1,028.974866
40.091500	0.1	-1,028.988847
40.093167	0.1	-1,028.999504
40.094833	0.1	-1,029.011078
40.096500	0.1	-1,029.015168
40.098167	0.1	-1,029.027034
40.099833	0.1	-1,029.037090
40.101500	0.1	-1,029.046786
40.103167	0.1	-1,029.053436
40.104833	0.1	-1,029.065505
40.106500	0.1	-1,029.072472
40.108167	0.1	-1,029.088240
40.109833	0.1	-1,029.097298
40.111500	0.1	-1,029.106053
40.113167	0.1	-1,029.113018
40.114833	0.1	-1,029.122048
40.116500	0.1	-1,029.132334
40.118167	0.1	-1,029.145621
40.119833	0.1	-1,029.151576
40.121500	0.1	-1,029.156695
40.123167	0.1	-1,029.169331
40.124833	0.1	-1,029.175712
40.126500	0.1	-1,029.183467
40.128167	0.1	-1,029.194699
40.129833	0.1	-1,029.207854
40.131500	0.1	-1,029.213511
40.133167	0.1	-1,029.226145
40.134833	0.1	-1,029.237710
40.136500	0.1	-1,029.243763
40.138167	0.1	-1,029.256015
40.139833	0.1	-1,029.262485
40.141500	0.1	-1,029.271875
40.143167	0.1	-1,029.281618
40.144833	0.1	-1,029.292608
40.146500	0.1	-1,029.305131
40.148167	0.1	-1,029.314157
40.149833	0.1	-1,029.326119
40.151500	0.1	-1,029.333982
40.153167	0.1	-1,029.344456
40.154833	0.1	-1,029.350117
40.156500	0.1	-1,029.356948
40.158167	0.1	-1,029.366636
40.159833	0.1	-1,029.377949
40.161500	0.1	-1,029.390585
40.163167	0.1	-1,029.403295
40.164833	0.1	-1,029.412115
40.166500	0.1	-1,029.417825
40.168167	0.1	-1,029.430133
40.169833	0.1	-1,029.440461
40.171500	0.1	-1,029.449311
40.173167	0.1	-1,029.450300
40.174833	0.1	-1,029.465828
40.176500	0.1	-1,029.478175
40.178167	0.1	-1,029.485419
40.179833	0.1	-1,029.492216
40.181500	0.1	-1,029.500690
40.183167	0.1	-1,029.511204
40.184833	0.1	-1,029.516795
40.186500	0.1	-1,029.525278
40.188167	0.1	-1,029.543939
40.189833	0.1	-1,029.554476
40.191500	0.1	-1,029.563093
40.193167	0.1	-1,029.573334
40.194833	0.1	-1,029.584110
40.196500	0.1	-1,029.591047
40.198167	0.1	-1,029.599165
40.199833	0.1	-1,029.607104
40.201500	0.1	-1,029.624011
40.203167	0.1	-1,029.630120
40.204833	0.1	-1,029.637898
40.206500	0.1	-1,029.645902
40.208167	0.1	-1,029.653562
40.209833	0.1	-1,029.664559
40.211500	0.1	-1,029.674121
40.213167	0.1	-1,029.678745
40.214833	0.1	-1,029.684449
40.216500	0.1	-1,029.694594
40.218167	0.1	-1,029.706471
40.219833	0.1	-1,029.719031
40.221500	0.1	-1,029.728784
40.223167	0.1	-1,029.738167
40.224833	0.1	-1,029.748790
40.226500	0.1	-1,029.755917
40.228167	0.1	-1,029.768581
40.229833	0.1	-1,029.777138
40.231500	0.1	-1,029.787929
40.233167	0.1	-1,029.797452
40.234833	0.1	-1,029.807655
40.236500	0.1	-1,029.815401
40.238167	0.1	-1,029.822080
40.239833	0.1	-1,029.828362
40.241500	0.1	-1,029.839734
40.243167	0.1	-1,029.849004
40.244833	0.1	-1,029.859811
40.246500	0.1	-1,029.865081
40.248167	0.1	-1,029.872940
40.249833	0.1	-1,029.883308
40.251500	0.1	-1,029.890924
40.253167	0.1	-1,029.898592
40.254833	0.1	-1,029.912238
40.256500	0.1	-1,029.916532
40.258167	0.1	-1,029.932634
40.259833	0.1	-1,029.945308
40.261500	0.1	-1,029.954307
40.263167	0.1	-1,029.959170
40.264833	0.1	-1,029.969393
40.266500	0.1	-1,029.978311
40.268167	0.1	-1,029.989564
40.269833	0.1	-1,029.998324
40.271500	0.1	-1,030.004207
40.273167	0.1	-1,030.014926
40.274833	0.1	-1,030.021555
40.276500	0.1	-1,030.038359
40.278167	0.1	-1,030.045304
40.279833	0.1	-1,030.055998
40.281500	0.1	-1,030.059937
40.283167	0.1	-1,030.069199
40.284833	0.1	-1,030.078322
40.286500	0.1	-1,030.087755
40.288167	0.1	-1,030.102049
40.289833	0.1	-1,030.111236
40.291500	0.1	-1,030.117329
40.293167	0.1	-1,030.127109
40.294833	0.1	-1,030.133209
40.296500	0.1	-1,030.141838
40.298167	0.1	-1,030.149441
40.299833	0.1	-1,030.163211
40.301500	0.1	-1,030.171622
40.303167	0.1	-1,030.181721
40.304833	0.1	-1,030.188878
40.306500	0.1	-1,030.201208
40.308167	0.1	-1,030.206814
40.309833	0.1	-1,030.217316
40.311500	0.1	-1,030.230828
40.313167	0.1	-1,030.236723
40.314833	0.1	-1,030.245088
40.316500	0.1	-1,030.253904
40.318167	0.1	-1,030.268579
40.319833	0.1	-1,030.277340
40.321500	0.1	-1,030.285627
40.323167	0.1	-1,030.295533
40.324833	0.1	-1,030.300874
40.326500	0.1	-1,030.309951
40.328167	0.1	-1,030.315186
40.329833	0.1	-1,030.324265
40.331500	0.1	-1,030.333082
40.333167	0.1	-1,030.340280
40.334833	0.1	-1,030.352347
40.336500	0.1	-1,030.359666
40.338167	0.1	-1,030.367432
40.339833	0.1	-1,030.383182
40.341500	0.1	-1,030.388452
40.343167	0.1	-1,030.398952
40.344833	0.1	-1,030.408546
40.346500	0.1	-1,030.420534
40.348167	0.1	-1,030.430587
40.349833	0.1	-1,030.435445
40.351500	0.1	-1,030.444188
40.353167	0.1	-1,030.453739
40.354833	0.1	-1,030.464258
40.356500	0.1	-1,030.471591
40.358167	0.1	-1,030.481381
40.359833	0.1	-1,030.487016
40.361500	0.1	-1,030.498455
40.363167	0.1	-1,030.506572
40.364833	0.1	-1,030.515471
40.366500	0.1	-1,030.525406
40.368167	0.1	-1,030.535427
40.369833	0.1	-1,030.545406
40.371500	0.1	-1,030.552041
40.373167	0.1	-1,030.558123
40.374833	0.1	-1,030.564435
40.376500	0.1	-1,030.576039
40.378167	0.1	-1,030.586443
40.379833	0.1	-1,030.599749
40.381500	0.1	-1,030.607602
40.383167	0.1	-1,030.612465
40.384833	0.1	-1,030.623737
40.386500	0.1	-1,030.635950
40.388167	0.1	-1,030.644876
40.389833	0.1	-1,030.650164
40.391500	0.1	-1,030.665302
40.393167	0.1	-1,030.670056
40.394833	0.1	-1,030.679731
40.396500	0.1	-1,030.688146
40.398167	0.1	-1,030.695759
40.399833	0.1	-1,030.703975
40.401500	0.1	-1,030.711884
40.403167	0.1	-1,030.719383
40.404833	0.1	-1,030.731230
40.406500	0.1	-1,030.744177
40.408167	0.1	-1,030.749805
40.409833	0.1	-1,030.762390
40.411500	0.1	-1,030.767662
40.413167	0.1	-1,030.775364
40.414833	0.1	-1,030.786121
40.416500	0.1	-1,030.797573
40.418167	0.1	-1,030.800553
40.419833	0.1	-1,030.812275
40.421500	0.1	-1,030.817351
40.423167	0.1	-1,030.827274
40.424833	0.1	-1,030.838713
40.426500	0.1	-1,030.850290
40.428167	0.1	-1,030.862428
40.429833	0.1	-1,030.872504
40.431500	0.1	-1,030.875664
40.433167	0.1	-1,030.881686
40.434833	0.1	-1,030.891850
40.436500	0.1	-1,030.900014
40.438167	0.1	-1,030.911153
40.439833	0.1	-1,030.917927
40.441500	0.1	-1,030.924573
40.443167	0.1	-1,030.932680
40.444833	0.1	-1,030.945080
40.446500	0.1	-1,030.954457
40.448167	0.1	-1,030.962591
40.449833	0.1	-1,030.973243
40.451500	0.1	-1,030.979724
40.453167	0.1	-1,030.990810
40.454833	0.1	-1,030.996306
40.456500	0.1	-1,031.006321
40.458167	0.1	-1,031.013392
40.459833	0.1	-1,031.020133
40.461500	0.1	-1,031.031378
40.463167	0.1	-1,031.040070
40.464833	0.1	-1,031.052811
40.466500	0.1	-1,031.055337
40.468167	0.1	-1,031.067354
40.469833	0.1	-1,031.076377
40.471500	0.1	-1,031.083283
40.473167	0.1	-1,031.088998
40.474833	0.1	-1,031.098475
40.476500	0.1	-1,031.111301
40.478167	0.1	-1,031.118733
40.479833	0.1	-1,031.126813
40.481500	0.1	-1,031.139041
40.483167	0.1	-1,031.147400
40.484833	0.1	-1,031.149188
40.486500	0.1	-1,031.160161
40.488167	0.1	-1,031.170277
40.489833	0.1	-1,031.173950
40.491500	0.1	-1,031.184576
40.493167	0.1	-1,031.192692
40.494833	0.1	-1,031.203669
40.496500	0.1	-1,031.213116
40.498167	0.1	-1,031.220464
40.499833	0.1	-1,031.230265
40.501500	0.1	-1,031.236911
40.503167	0.1	-1,031.246372
40.504833	0.1	-1,031.249114
40.506500	0.1	-1,031.262365
40.508167	0.1	-1,031.273227
40.509833	0.1	-1,031.282437
40.511500	0.1	-1,031.289997
40.513167	0.1	-1,031.293430
40.514833	0.1	-1,031.306181
40.516500	0.1	-1,031.316355
40.518167	0.1	-1,031.328403
40.519833	0.1	-1,031.332844
40.521500	0.1	-1,031.338889
40.523167	0.1	-1,031.352725
40.524833	0.1	-1,031.358256
40.526500	0.1	-1,031.363486
40.528167	0.1	-1,031.373982
40.529833	0.1	-1,031.384251
40.531500	0.1	-1,031.392780
40.533167	0.1	-1,031.403620
40.534833	0.1	-1,031.408907
40.536500	0.1	-1,031.414366
40.538167	0.1	-1,031.424715
40.539833	0.1	-1,031.435404
40.541500	0.1	-1,031.443087
40.543167	0.1	-1,031.453599
40.544833	0.1	-1,031.460028
40.546500	0.1	-1,031.471439
40.548167	0.1	-1,031.484588
40.549833	0.1	-1,031.494741
40.551500	0.1	-1,031.500859
40.553167	0.1	-1,031.503972
40.554833	0.1	-1,031.512782
40.556500	0.1	-1,031.521964
40.558167	0.1	-1,031.530995
40.559833	0.1	-1,031.540306
40.561500	0.1	-1,031.547380
40.563167	0.1	-1,031.554463
40.564833	0.1	-1,031.564894
40.566500	0.1	-1,031.577859
40.568167	0.1	-1,031.587876
40.569833	0.1	-1,031.596028
40.571500	0.1	-1,031.599227
40.573167	0.1	-1,031.606412
40.574833	0.1	-1,031.617249
40.576500	0.1	-1,031.623043
40.578167	0.1	-1,031.628310
40.579833	0.1	-1,031.638137
40.581500	0.1	-1,031.650762
40.583167	0.1	-1,031.656895
40.584833	0.1	-1,031.669864
40.586500	0.1	-1,031.673971
40.588167	0.1	-1,031.686910
40.589833	0.1	-1,031.693317
40.591500	0.1	-1,031.697961
40.593167	0.1	-1,031.705532
40.594833	0.1	-1,031.716340
40.596500	0.1	-1,031.728421
40.598167	0.1	-1,031.737865
40.599833	0.1	-1,031.748675
40.601500	0.1	-1,031.754852
40.603167	0.1	-1,031.759283
40.604833	0.1	-1,031.768560
40.606500	0.1	-1,031.774639
40.608167	0.1	-1,031.778935
40.609833	0.1	-1,031.794388
40.611500	0.1	-1,031.802919
40.613167	0.1	-1,031.804113
40.614833	0.1	-1,031.820242
40.616500	0.1	-1,031.826715
40.618167	0.1	-1,031.839397
40.619833	0.1	-1,031.844452
40.621500	0.1	-1,031.852913
40.623167	0.1	-1,031.856645
40.624833	0.1	-1,031.863491
40.626500	0.1	-1,031.870187
40.628167	0.1	-1,031.878480
40.629833	0.1	-1,031.886628
40.631500	0.1	-1,031.900111
40.633167	0.1	-1,031.909187
40.634833	0.1	-1,031.919419
40.636500	0.1	-1,031.925888
40.638167	0.1	-1,031.933421
40.639833	0.1	-1,031.947236
40.641500	0.1	-1,031.949822
40.643167	0.1	-1,031.956499
40.644833	0.1	-1,031.967419
40.646500	0.1	-1,031.974735
40.648167	0.1	-1,031.985016
40.649833	0.1	-1,031.993120
40.651500	0.1	-1,032.006068
40.653167	0.1	-1,032.014909
40.654833	0.1	-1,032.021214
40.656500	0.1	-1,032.031469
40.658167	0.1	-1,032.033880
40.659833	0.1	-1,032.036610
40.661500	0.1	-1,032.047272
40.663167	0.1	-1,032.055156
40.664833	0.1	-1,032.069140
40.666500	0.1	-1,032.076508
40.668167	0.1	-1,032.085851
40.669833	0.1	-1,032.091103
40.671500	0.1	-1,032.101403
40.673167	0.1	-1,032.110502
40.674833	0.1	-1,032.122843
40.676500	0.1	-1,032.129205
40.678167	0.1	-1,032.144551
40.679833	0.1	-1,032.145886
40.681500	0.1	-1,032.155514
40.683167	0.1	-1,032.162509
40.684833	0.1	-1,032.174352
40.686500	0.1	-1,032.177610
40.688167	0.1	-1,032.189255
40.689833	0.1	-1,032.191845
40.691500	0.1	-1,032.200794
40.693167	0.1	-1,032.208204
40.694833	0.1	-1,032.218320
40.696500	0.1	-1,032.226695
40.698167	0.1	-1,032.236987
40.699833	0.1	-1,032.242452
40.701500	0.1	-1,032.248712
40.703167	0.1	-1,032.258833
40.704833	0.1	-1,032.269283
40.706500	0.1	-1,032.277275
40.708167	0.1	-1,032.285167
40.709833	0.1	-1,032.287466
40.711500	0.1	-1,032.298617
40.713167	0.1	-1,032.306233
40.714833	0.1	-1,032.318687
40.716500	0.1	-1,032.329702
40.718167	0.1	-1,032.331425
40.719833	0.1	-1,032.343885
40.721500	0.1	-1,032.351081
40.723167	0.1	-1,032.359585
40.724833	0.1	-1,032.365608
40.726500	0.1	-1,032.374732
40.728167	0.1	-1,032.382714
40.729833	0.1	-1,032.391335
40.731500	0.1	-1,032.399220
40.733167	0.1	-1,032.407328
40.734833	0.1	-1,032.414165
40.736500	0.1	-1,032.423433
40.738167	0.1	-1,032.431070
40.739833	0.1	-1,032.438751
40.741500	0.1	-1,032.444524
40.743167	0.1	-1,032.453694
40.744833	0.1	-1,032.461980
40.746500	0.1	-1,032.472394
40.748167	0.1	-1,032.481755
40.749833	0.1	-1,032.488500
40.751500	0.1	-1,032.493984
40.753167	0.1	-1,032.502293
40.754833	0.1	-1,032.511271
40.756500	0.1	-1,032.516788
40.758167	0.1	-1,032.525090
40.759833	0.1	-1,032.529333
40.761500	0.1	-1,032.538653
40.763167	0.1	-1,032.549954
40.764833	0.1	-1,032.557755
40.766500	0.1	-1,032.566285
40.768167	0.1	-1,032.566652
40.769833	0.1	-1,032.580755
40.771500	0.1	-1,032.588967
40.773167	0.1	-1,032.596809
40.774833	0.1	-1,032.602483
40.776500	0.1	-1,032.614677
40.778167	0.1	-1,032.624679
40.779833	0.1	-1,032.631188
40.781500	0.1	-1,032.642170
40.783167	0.1	-1,032.652206
40.784833	0.1	-1,032.652350
40.786500	0.1	-1,032.661932
40.788167	0.1	-1,032.671739
40.789833	0.1	-1,032.678192
40.791500	0.1	-1,032.687699
40.793167	0.1	-1,032.696889
40.794833	0.1	-1,032.705955
40.796500	0.1	-1,032.708255
40.798167	0.1	-1,032.720617
40.799833	0.1	-1,032.729134
40.801500	0.1	-1,032.738970
40.803167	0.1	-1,032.747550
40.804833	0.1	-1,032.756745
40.806500	0.1	-1,032.756892
40.808167	0.1	-1,032.764820
40.809833	0.1	-1,032.768164
40.811500	0.1	-1,032.782218
40.813167	0.1	-1,032.792656
40.814833	0.1	-1,032.801076
40.816500	0.1	-1,032.810703
40.818167	0.1	-1,032.817883
40.819833	0.1	-1,032.827702
40.821500	0.1	-1,032.831657
40.823167	0.1	-1,032.840972
40.824833	0.1	-1,032.850912
40.826500	0.1	-1,032.859577
40.828167	0.1	-1,032.868867
40.829833	0.1	-1,032.869729
40.831500	0.1	-1,032.879297
40.833167	0.1	-1,032.891905
40.834833	0.1	-1,032.896670
40.836500	0.1	-1,032.906579
40.838167	0.1	-1,032.913945
40.839833	0.1	-1,032.924296
40.841500	0.1	-1,032.929881
40.843167	0.1	-1,032.937375
40.844833	0.1	-1,032.948205
40.846500	0.1	-1,032.956850
40.848167	0.1	-1,032.959206
40.849833	0.1	-1,032.967658
40.851500	0.1	-1,032.977810
40.853167	0.1	-1,032.991543
40.854833	0.1	-1,033.000275
40.856500	0.1	-1,033.006419
40.858167	0.1	-1,033.008066
40.859833	0.1	-1,033.014803
40.861500	0.1	-1,033.025318
40.863167	0.1	-1,033.034596
40.864833	0.1	-1,033.045561
40.866500	0.1	-1,033.048816
40.868167	0.1	-1,033.058558
40.869833	0.1	-1,033.068341
40.871500	0.1	-1,033.074219
40.873167	0.1	-1,033.081128
40.874833	0.1	-1,033.089551
40.876500	0.1	-1,033.096147
40.878167	0.1	-1,033.104152
40.879833	0.1	-1,033.112228
40.881500	0.1	-1,033.119280
40.883167	0.1	-1,033.128691
40.884833	0.1	-1,033.137289
40.886500	0.1	-1,033.145488
40.888167	0.1	-1,033.149722
40.889833	0.1	-1,033.154274
40.891500	0.1	-1,033.161105
40.893167	0.1	-1,033.174110
40.894833	0.1	-1,033.183939
40.896500	0.1	-1,033.192543
40.898167	0.1	-1,033.200566
40.899833	0.1	-1,033.209130
40.901500	0.1	-1,033.214746
40.903167	0.1	-1,033.223461
40.904833	0.1	-1,033.227726
40.906500	0.1	-1,033.235560
40.908167	0.1	-1,033.241891
40.909833	0.1	-1,033.254740
40.911500	0.1	-1,033.262199
40.913167	0.1	-1,033.266572
40.914833	0.1	-1,033.275167
40.916500	0.1	-1,033.286607
40.918167	0.1	-1,033.292981
40.919833	0.1	-1,033.298308
40.921500	0.1	-1,033.307663
40.923167	0.1	-1,033.314648
40.924833	0.1	-1,033.318001
40.926500	0.1	-1,033.331843
40.928167	0.1	-1,033.343243
40.929833	0.1	-1,033.349241
40.931500	0.1	-1,033.355480
40.933167	0.1	-1,033.370028
40.934833	0.1	-1,033.377355
40.936500	0.1	-1,033.379001
40.938167	0.1	-1,033.389541
40.939833	0.1	-1,033.396866
40.941500	0.1	-1,033.399679
40.943167	0.1	-1,033.406317
40.944833	0.1	-1,033.417761
40.946500	0.1	-1,033.424350
40.948167	0.1	-1,033.430657
40.949833	0.1	-1,033.434253
40.951500	0.1	-1,033.444674
40.953167	0.1	-1,033.452680
40.954833	0.1	-1,033.459814
40.956500	0.1	-1,033.469621
40.958167	0.1	-1,033.479297
40.959833	0.1	-1,033.486319
40.961500	0.1	-1,033.496661
40.963167	0.1	-1,033.502581
40.964833	0.1	-1,033.511824
40.966500	0.1	-1,033.520644
40.968167	0.1	-1,033.528439
40.969833	0.1	-1,033.531907
40.971500	0.1	-1,033.539864
40.973167	0.1	-1,033.546730
40.974833	0.1	-1,033.557597
40.976500	0.1	-1,033.563878
40.978167	0.1	-1,033.566197
40.979833	0.1	-1,033.574430
40.981500	0.1	-1,033.587273
40.983167	0.1	-1,033.593460
40.984833	0.1	-1,033.601532
40.986500	0.1	-1,033.611841
40.988167	0.1	-1,033.616851
40.989833	0.1	-1,033.619508
40.991500	0.1	-1,033.633145
40.993167	0.1	-1,033.639360
40.994833	0.1	-1,033.649245
40.996500	0.1	-1,033.653486
40.998167	0.1	-1,033.663526
40.999833	0.1	-1,033.673120
41.001500	0.1	-1,033.682453
41.003167	0.1	-1,033.682995
41.004833	0.1	-1,033.693172
41.006500	0.1	-1,033.700920
41.008167	0.1	-1,033.707072
41.009833	0.1	-1,033.714576
41.011500	0.1	-1,033.720261
41.013167	0.1	-1,033.730372
41.014833	0.1	-1,033.738726
41.016500	0.1	-1,033.749830
41.018167	0.1	-1,033.751931
41.019833	0.1	-1,033.757327
41.021500	0.1	-1,033.771873
41.023167	0.1	-1,033.778076
41.024833	0.1	-1,033.787741
41.026500	0.1	-1,033.794801
41.028167	0.1	-1,033.803046
41.029833	0.1	-1,033.808633
41.031500	0.1	-1,033.815951
41.033167	0.1	-1,033.826059
41.034833	0.1	-1,033.833155
41.036500	0.1	-1,033.839372
41.038167	0.1	-1,033.844641
41.039833	0.1	-1,033.849083
41.041500	0.1	-1,033.863207
41.043167	0.1	-1,033.867970
41.044833	0.1	-1,033.875500
41.046500	0.1	-1,033.878481
41.048167	0.1	-1,033.885788
41.049833	0.1	-1,033.893935
41.051500	0.1	-1,033.904457
41.053167	0.1	-1,033.911499
41.054833	0.1	-1,033.923678
41.056500	0.1	-1,033.930057
41.058167	0.1	-1,033.939524
41.059833	0.1	-1,033.941518
41.061500	0.1	-1,033.950722
41.063167	0.1	-1,033.955784
41.064833	0.1	-1,033.966759
41.066500	0.1	-1,033.972145
41.068167	0.1	-1,033.983368
41.069833	0.1	-1,033.990050
41.071500	0.1	-1,033.993470
41.073167	0.1	-1,033.996263
41.074833	0.1	-1,034.006295
41.076500	0.1	-1,034.018479
41.078167	0.1	-1,034.024822
41.079833	0.1	-1,034.038422
41.081500	0.1	-1,034.041647
41.083167	0.1	-1,034.050732
41.084833	0.1	-1,034.056270
41.086500	0.1	-1,034.067835
41.088167	0.1	-1,034.073456
41.089833	0.1	-1,034.080190
41.091500	0.1	-1,034.085750
41.093167	0.1	-1,034.097834
41.094833	0.1	-1,034.105705
41.096500	0.1	-1,034.108650
41.098167	0.1	-1,034.117031
41.099833	0.1	-1,034.120211
41.101500	0.1	-1,034.131907
41.103167	0.1	-1,034.138711
41.104833	0.1	-1,034.145123
41.106500	0.1	-1,034.155924
41.108167	0.1	-1,034.160655
41.109833	0.1	-1,034.165950
41.111500	0.1	-1,034.175217
41.113167	0.1	-1,034.181558
41.114833	0.1	-1,034.191094
41.116500	0.1	-1,034.199118
41.118167	0.1	-1,034.204833
41.119833	0.1	-1,034.206571
41.121500	0.1	-1,034.214198
41.123167	0.1	-1,034.216738
41.124833	0.1	-1,034.225491
41.126500	0.1	-1,034.228231
41.128167	0.1	-1,034.230042
41.129833	0.1	-1,034.233284
41.131500	0.1	-1,034.234590
41.133167	0.1	-1,034.244194
41.134833	0.1	-1,034.246145
41.136500	0.1	-1,034.250804
41.138167	0.1	-1,034.253400
41.139833	0.1	-1,034.256317
41.141500	0.1	-1,034.259490
41.143167	0.1	-1,034.267292
41.144833	0.1	-1,034.269338
41.146500	0.1	-1,034.273628
41.148167	0.1	-1,034.274288
41.149833	0.1	-1,034.279063
41.151500	0.1	-1,034.284432
41.153167	0.1	-1,034.285222
41.154833	0.1	-1,034.289145
41.156500	0.1	-1,034.295060
41.158167	0.1	-1,034.296582
41.159833	0.1	-1,034.301407
41.161500	0.1	-1,034.299373
41.163167	0.1	-1,034.304538
41.164833	0.1	-1,034.311037
41.166500	0.1	-1,034.314935
41.168167	0.1	-1,034.318079
41.169833	0.1	-1,034.317540
41.171500	0.1	-1,034.322961
41.173167	0.1	-1,034.329052
41.174833	0.1	-1,034.331496
41.176500	0.1	-1,034.333306
41.178167	0.1	-1,034.338163
41.179833	0.1	-1,034.342027
41.181500	0.1	-1,034.346157
41.183167	0.1	-1,034.350828
41.184833	0.1	-1,034.354622
41.186500	0.1	-1,034.360463
41.188167	0.1	-1,034.368258
41.189833	0.1	-1,034.365189
41.191500	0.1	-1,034.367167
41.193167	0.1	-1,034.367847
41.194833	0.1	-1,034.375202
41.196500	0.1	-1,034.375326
41.198167	0.1	-1,034.382441
41.199833	0.1	-1,034.385362
41.201500	0.1	-1,034.391803
41.203167	0.1	-1,034.395697
41.204833	0.1	-1,034.399293
41.206500	0.1	-1,034.397601
41.208167	0.1	-1,034.400783
41.209833	0.1	-1,034.408396
41.211500	0.1	-1,034.412126
41.213167	0.1	-1,034.414105
41.214833	0.1	-1,034.416920
41.216500	0.1	-1,034.423147
41.218167	0.1	-1,034.425640
41.219833	0.1	-1,034.430652
41.221500	0.1	-1,034.435265
41.223167	0.1	-1,034.439220
41.224833	0.1	-1,034.441731
41.226500	0.1	-1,034.445402
41.228167	0.1	-1,034.447435
41.229833	0.1	-1,034.456283
41.231500	0.1	-1,034.457812
41.233167	0.1	-1,034.457611
41.234833	0.1	-1,034.456142
41.236500	0.1	-1,034.462898
41.238167	0.1	-1,034.470564
41.239833	0.1	-1,034.471102
41.241500	0.1	-1,034.474539
41.243167	0.1	-1,034.479639
41.244833	0.1	-1,034.486572
41.246500	0.1	-1,034.488459
41.248167	0.1	-1,034.495583
41.249833	0.1	-1,034.498540
41.251500	0.1	-1,034.499586
41.253167	0.1	-1,034.503841
41.254833	0.1	-1,034.504523
41.256500	0.1	-1,034.505549
41.258167	0.1	-1,034.507900
41.259833	0.1	-1,034.515462
41.261500	0.1	-1,034.518606
41.263167	0.1	-1,034.520694
41.264833	0.1	-1,034.524747
41.266500	0.1	-1,034.529583
41.268167	0.1	-1,034.535572
41.269833	0.1	-1,034.537077
41.271500	0.1	-1,034.543377
41.273167	0.1	-1,034.544807
41.274833	0.1	-1,034.550163
41.276500	0.1	-1,034.550391
41.278167	0.1	-1,034.556270
41.279833	0.1	-1,034.558509
41.281500	0.1	-1,034.559093
41.283167	0.1	-1,034.565399
41.284833	0.1	-1,034.570137
41.286500	0.1	-1,034.573370
41.288167	0.1	-1,034.576951
41.289833	0.1	-1,034.585274
41.291500	0.1	-1,034.584744
41.293167	0.1	-1,034.586250
41.294833	0.1	-1,034.591224
41.296500	0.1	-1,034.592468
41.298167	0.1	-1,034.595628
41.299833	0.1	-1,034.598508
41.301500	0.1	-1,034.604217
41.303167	0.1	-1,034.607269
41.304833	0.1	-1,034.606491
41.306500	0.1	-1,034.612907
41.308167	0.1	-1,034.615236
41.309833	0.1	-1,034.618544
41.311500	0.1	-1,034.624217
41.313167	0.1	-1,034.627200
41.314833	0.1	-1,034.628501
41.316500	0.1	-1,034.632823
41.318167	0.1	-1,034.639261
41.319833	0.1	-1,034.641522
41.321500	0.1	-1,034.645006
41.323167	0.1	-1,034.649180
41.324833	0.1	-1,034.649837
41.326500	0.1	-1,034.656767
41.328167	0.1	-1,034.662877
41.329833	0.1	-1,034.663636
41.331500	0.1	-1,034.664975
41.333167	0.1	-1,034.672223
41.334833	0.1	-1,034.673579
41.336500	0.1	-1,034.678726
41.338167	0.1	-1,034.684661
41.339833	0.1	-1,034.682570
41.341500	0.1	-1,034.688285
41.343167	0.1	-1,034.690186
41.344833	0.1	-1,034.693266
41.346500	0.1	-1,034.696460
41.348167	0.1	-1,034.697617
41.349833	0.1	-1,034.704893
41.351500	0.1	-1,034.705838
41.353167	0.1	-1,034.714739
41.354833	0.1	-1,034.717152
41.356500	0.1	-1,034.720523
41.358167	0.1	-1,034.720625
41.359833	0.1	-1,034.725485
41.361500	0.1	-1,034.729465
41.363167	0.1	-1,034.730233
41.364833	0.1	-1,034.733135
41.366500	0.1	-1,034.736091
41.368167	0.1	-1,034.734282
41.369833	0.1	-1,034.739901
41.371500	0.1	-1,034.746784
41.373167	0.1	-1,034.750679
41.374833	0.1	-1,034.756104
41.376500	0.1	-1,034.760446
41.378167	0.1	-1,034.764134
41.379833	0.1	-1,034.764953
41.381500	0.1	-1,034.769074
41.383167	0.1	-1,034.772987
41.384833	0.1	-1,034.773670
41.386500	0.1	-1,034.780145
41.388167	0.1	-1,034.781760
41.389833	0.1	-1,034.785343
41.391500	0.1	-1,034.787348
41.393167	0.1	-1,034.791486
41.394833	0.1	-1,034.799564
41.396500	0.1	-1,034.802139
41.398167	0.1	-1,034.800630
41.399833	0.1	-1,034.805616
41.401500	0.1	-1,034.806357
41.403167	0.1	-1,034.810031
41.404833	0.1	-1,034.816362
41.406500	0.1	-1,034.819035
41.408167	0.1	-1,034.821182
41.409833	0.1	-1,034.823309
41.411500	0.1	-1,034.829986
41.413167	0.1	-1,034.832257
41.414833	0.1	-1,034.835225
41.416500	0.1	-1,034.841340
41.418167	0.1	-1,034.840932
41.419833	0.1	-1,034.846086
41.421500	0.1	-1,034.842818
41.423167	0.1	-1,034.850134
41.424833	0.1	-1,034.854077
41.426500	0.1	-1,034.859826
41.428167	0.1	-1,034.861967
41.429833	0.1	-1,034.863088
41.431500	0.1	-1,034.865864
41.433167	0.1	-1,034.869851
41.434833	0.1	-1,034.874900
41.436500	0.1	-1,034.880449
41.438167	0.1	-1,034.884701
41.439833	0.1	-1,034.887806
41.441500	0.1	-1,034.892548
41.443167	0.1	-1,034.892826
41.444833	0.1	-1,034.895757
41.446500	0.1	-1,034.900325
41.448167	0.1	-1,034.902864
41.449833	0.1	-1,034.903978
41.451500	0.1	-1,034.908051
41.453167	0.1	-1,034.915955
41.454833	0.1	-1,034.916775
41.456500	0.1	-1,034.919176
41.458167	0.1	-1,034.921643
41.459833	0.1	-1,034.924545
41.461500	0.1	-1,034.925740
41.463167	0.1	-1,034.929309
41.464833	0.1	-1,034.931628
41.466500	0.1	-1,034.936322
41.468167	0.1	-1,034.938481
41.469833	0.1	-1,034.941774
41.471500	0.1	-1,034.946571
41.473167	0.1	-1,034.949925
41.474833	0.1	-1,034.956798
41.476500	0.1	-1,034.957581
41.478167	0.1	-1,034.958408
41.479833	0.1	-1,034.962361
41.481500	0.1	-1,034.963388
41.483167	0.1	-1,034.969919
41.484833	0.1	-1,034.973580
41.486500	0.1	-1,034.977706
41.488167	0.1	-1,034.982117
41.489833	0.1	-1,034.986037
41.491500	0.1	-1,034.988485
41.493167	0.1	-1,034.989047
41.494833	0.1	-1,034.988405
41.496500	0.1	-1,034.996570
41.498167	0.1	-1,035.002542
41.499833	0.1	-1,035.004440
41.501500	0.1	-1,035.009242
41.503167	0.1	-1,035.012866
41.504833	0.1	-1,035.017826
41.506500	0.1	-1,035.021289
41.508167	0.1	-1,035.021386
41.509833	0.1	-1,035.026549
41.511500	0.1	-1,035.027024
41.513167	0.1	-1,035.034672
41.514833	0.1	-1,035.038517
41.516500	0.1	-1,035.038566
41.518167	0.1	-1,035.043405
41.519833	0.1	-1,035.046608
41.521500	0.1	-1,035.048150
41.523167	0.1	-1,035.051911
41.524833	0.1	-1,035.053269
41.526500	0.1	-1,035.060691
41.528167	0.1	-1,035.064432
41.529833	0.1	-1,035.064286
41.531500	0.1	-1,035.064496
41.533167	0.1	-1,035.067147
41.534833	0.1	-1,035.072337
41.536500	0.1	-1,035.076460
41.538167	0.1	-1,035.077009
41.539833	0.1	-1,035.079572
41.541500	0.1	-1,035.084234
41.543167	0.1	-1,035.084553
41.544833	0.1	-1,035.088917
41.546500	0.1	-1,035.099020
41.548167	0.1	-1,035.099446
41.549833	0.1	-1,035.101146
41.551500	0.1	-1,035.104527
41.553167	0.1	-1,035.104059
41.554833	0.1	-1,035.106737
41.556500	0.1	-1,035.112662
41.558167	0.1	-1,035.113997
41.559833	0.1	-1,035.120105
41.561500	0.1	-1,035.124441
41.563167	0.1	-1,035.133143
41.564833	0.1	-1,035.136759
41.566500	0.1	-1,035.135826
41.568167	0.1	-1,035.138158
41.569833	0.1	-1,035.145205
41.571500	0.1	-1,035.144219
41.573167	0.1	-1,035.147855
41.574833	0.1	-1,035.152516
41.576500	0.1	-1,035.158523
41.578167	0.1	-1,035.156820
41.579833	0.1	-1,035.158840
41.581500	0.1	-1,035.161201
41.583167	0.1	-1,035.161445
41.584833	0.1	-1,035.167972
41.586500	0.1	-1,035.171612
41.588167	0.1	-1,035.173763
41.589833	0.1	-1,035.175245
41.591500	0.1	-1,035.176148
41.593167	0.1	-1,035.184618
41.594833	0.1	-1,035.185356
41.596500	0.1	-1,035.192995
41.598167	0.1	-1,035.189915
41.599833	0.1	-1,035.197843
41.601500	0.1	-1,035.197981
41.603167	0.1	-1,035.204642
41.604833	0.1	-1,035.207754
41.606500	0.1	-1,035.211155
41.608167	0.1	-1,035.215135
41.609833	0.1	-1,035.214870
41.611500	0.1	-1,035.215839
41.613167	0.1	-1,035.217782
41.614833	0.1	-1,035.218227
41.616500	0.1	-1,035.227205
41.618167	0.1	-1,035.229603
41.619833	0.1	-1,035.229911
41.621500	0.1	-1,035.234166
41.623167	0.1	-1,035.239053
41.624833	0.1	-1,035.243300
41.626500	0.1	-1,035.243943
41.628167	0.1	-1,035.245684
41.629833	0.1	-1,035.251071
41.631500	0.1	-1,035.255966
41.633167	0.1	-1,035.255983
41.634833	0.1	-1,035.261282
41.636500	0.1	-1,035.262247
41.638167	0.1	-1,035.264586
41.639833	0.1	-1,035.269069
41.641500	0.1	-1,035.268555
41.643167	0.1	-1,035.274685
41.644833	0.1	-1,035.281063
41.646500	0.1	-1,035.285878
41.648167	0.1	-1,035.290476
41.649833	0.1	-1,035.288322
41.651500	0.1	-1,035.292440
41.653167	0.1	-1,035.297816
41.654833	0.1	-1,035.302423
41.656500	0.1	-1,035.302003
41.658167	0.1	-1,035.300822
41.659833	0.1	-1,035.304960
41.661500	0.1	-1,035.307932
41.663167	0.1	-1,035.310729
41.664833	0.1	-1,035.311157
41.666500	0.1	-1,035.310689
41.668167	0.1	-1,035.322712
41.669833	0.1	-1,035.323114
41.671500	0.1	-1,035.325796
41.673167	0.1	-1,035.330782
41.674833	0.1	-1,035.334812
41.676500	0.1	-1,035.338632
41.678167	0.1	-1,035.342331
41.679833	0.1	-1,035.340854
41.681500	0.1	-1,035.344898
41.683167	0.1	-1,035.347564
41.684833	0.1	-1,035.351945
41.686500	0.1	-1,035.356324
41.688167	0.1	-1,035.357072
41.689833	0.1	-1,035.365079
41.691500	0.1	-1,035.365432
41.693167	0.1	-1,035.366010
41.694833	0.1	-1,035.369123
41.696500	0.1	-1,035.373384
41.698167	0.1	-1,035.374364
41.699833	0.1	-1,035.379256
41.701500	0.1	-1,035.383951
41.703167	0.1	-1,035.387538
41.704833	0.1	-1,035.389573
41.706500	0.1	-1,035.392503
41.708167	0.1	-1,035.398191
41.709833	0.1	-1,035.400589
41.711500	0.1	-1,035.401578
41.713167	0.1	-1,035.406230
41.714833	0.1	-1,035.413471
41.716500	0.1	-1,035.414548
41.718167	0.1	-1,035.417387
41.719833	0.1	-1,035.422564
41.721500	0.1	-1,035.424963
41.723167	0.1	-1,035.426036
41.724833	0.1	-1,035.430603
41.726500	0.1	-1,035.434015
41.728167	0.1	-1,035.438021
41.729833	0.1	-1,035.438859
41.731500	0.1	-1,035.446539
41.733167	0.1	-1,035.450545
41.734833	0.1	-1,035.449047
41.736500	0.1	-1,035.452226
41.738167	0.1	-1,035.458709
41.739833	0.1	-1,035.461996
41.741500	0.1	-1,035.466651
41.743167	0.1	-1,035.466297
41.744833	0.1	-1,035.467358
41.746500	0.1	-1,035.468919
41.748167	0.1	-1,035.472940
41.749833	0.1	-1,035.477000
41.751500	0.1	-1,035.480090
41.753167	0.1	-1,035.483562
41.754833	0.1	-1,035.483703
41.756500	0.1	-1,035.490700
41.758167	0.1	-1,035.490360
41.759833	0.1	-1,035.494045
41.761500	0.1	-1,035.499270
41.763167	0.1	-1,035.499666
41.764833	0.1	-1,035.503308
41.766500	0.1	-1,035.504144
41.768167	0.1	-1,035.509557
41.769833	0.1	-1,035.517900
41.771500	0.1	-1,035.514997
41.773167	0.1	-1,035.517129
41.774833	0.1	-1,035.519147
41.776500	0.1	-1,035.524120
41.778167	0.1	-1,035.526550
41.779833	0.1	-1,035.531482
41.781500	0.1	-1,035.536212
41.783167	0.1	-1,035.537179
41.784833	0.1	-1,035.540974
41.786500	0.1	-1,035.545512
41.788167	0.1	-1,035.549890
41.789833	0.1	-1,035.550981
41.791500	0.1	-1,035.557032
41.793167	0.1	-1,035.556113
41.794833	0.1	-1,035.558902
41.796500	0.1	-1,035.563578
41.798167	0.1	-1,035.567450
41.799833	0.1	-1,035.567130
41.801500	0.1	-1,035.571543
41.803167	0.1	-1,035.575062
41.804833	0.1	-1,035.574278
41.806500	0.1	-1,035.578662
41.808167	0.1	-1,035.576498
41.809833	0.1	-1,035.582508
41.811500	0.1	-1,035.584246
41.813167	0.1	-1,035.593479
41.814833	0.1	-1,035.593935
41.816500	0.1	-1,035.598062
41.818167	0.1	-1,035.600028
41.819833	0.1	-1,035.603871
41.821500	0.1	-1,035.605674
41.823167	0.1	-1,035.608512
41.824833	0.1	-1,035.612184
41.826500	0.1	-1,035.614814
41.828167	0.1	-1,035.617646
41.829833	0.1	-1,035.621836
41.831500	0.1	-1,035.624867
41.833167	0.1	-1,035.623058
41.834833	0.1	-1,035.626647
41.836500	0.1	-1,035.631199
41.838167	0.1	-1,035.636895
41.839833	0.1	-1,035.641129
41.841500	0.1	-1,035.638552
41.843167	0.1	-1,035.644691
41.844833	0.1	-1,035.645018
41.846500	0.1	-1,035.653845
41.848167	0.1	-1,035.650915
41.849833	0.1	-1,035.656428
41.851500	0.1	-1,035.661289
41.853167	0.1	-1,035.661320
41.854833	0.1	-1,035.659979
41.856500	0.1	-1,035.659970
41.858167	0.1	-1,035.669241
41.859833	0.1	-1,035.673112
41.861500	0.1	-1,035.677300
41.863167	0.1	-1,035.680081
41.864833	0.1	-1,035.682938
41.866500	0.1	-1,035.688041
41.868167	0.1	-1,035.692978
41.869833	0.1	-1,035.692611
41.871500	0.1	-1,035.695362
41.873167	0.1	-1,035.699587
41.874833	0.1	-1,035.703869
41.876500	0.1	-1,035.701319
41.878167	0.1	-1,035.706797
41.879833	0.1	-1,035.707713
41.881500	0.1	-1,035.710446
41.883167	0.1	-1,035.718064
41.884833	0.1	-1,035.717323
41.886500	0.1	-1,035.722282
41.888167	0.1	-1,035.726775
41.889833	0.1	-1,035.727069
41.891500	0.1	-1,035.728457
41.893167	0.1	-1,035.728968
41.894833	0.1	-1,035.730919
41.896500	0.1	-1,035.736031
41.898167	0.1	-1,035.742691
41.899833	0.1	-1,035.743062
41.901500	0.1	-1,035.745398
41.903167	0.1	-1,035.747855
41.904833	0.1	-1,035.752503
41.906500	0.1	-1,035.751324
41.908167	0.1	-1,035.757601
41.909833	0.1	-1,035.761815
41.911500	0.1	-1,035.761156
41.913167	0.1	-1,035.761707
41.914833	0.1	-1,035.766911
41.916500	0.1	-1,035.772911
41.918167	0.1	-1,035.772383
41.919833	0.1	-1,035.773762
41.921500	0.1	-1,035.781281
41.923167	0.1	-1,035.783443
41.924833	0.1	-1,035.786958
41.926500	0.1	-1,035.790785
41.928167	0.1	-1,035.794085
41.929833	0.1	-1,035.800153
41.931500	0.1	-1,035.798909
41.933167	0.1	-1,035.805286
41.934833	0.1	-1,035.806260
41.936500	0.1	-1,035.806207
41.938167	0.1	-1,035.812745
41.939833	0.1	-1,035.819082
41.941500	0.1	-1,035.818115
41.943167	0.1	-1,035.819081
41.944833	0.1	-1,035.821616
41.946500	0.1	-1,035.824654
41.948167	0.1	-1,035.827123
41.949833	0.1	-1,035.830378
41.951500	0.1	-1,035.832264
41.953167	0.1	-1,035.833851
41.954833	0.1	-1,035.836586
41.956500	0.1	-1,035.841656
41.958167	0.1	-1,035.846552
41.959833	0.1	-1,035.847755
41.961500	0.1	-1,035.849860
41.963167	0.1	-1,035.854321
41.964833	0.1	-1,035.852641
41.966500	0.1	-1,035.858390
41.968167	0.1	-1,035.863494
41.969833	0.1	-1,035.866219
41.971500	0.1	-1,035.868791
41.973167	0.1	-1,035.871399
41.974833	0.1	-1,035.875745
41.976500	0.1	-1,035.878740
41.978167	0.1	-1,035.882176
41.979833	0.1	-1,035.887226
41.981500	0.1	-1,035.887373
41.983167	0.1	-1,035.889094
41.984833	0.1	-1,035.892425
41.986500	0.1	-1,035.895892
41.988167	0.1	-1,035.904060
41.989833	0.1	-1,035.905916
41.991500	0.1	-1,035.905207
41.993167	0.1	-1,035.910155
41.994833	0.1	-1,035.907071
41.996500	0.1	-1,035.911725
41.998167	0.1	-1,035.913263
41.999833	0.1	-1,035.916989
42.001500	0.1	-1,035.919788
42.003167	0.1	-1,035.923112
42.004833	0.1	-1,035.932315
42.006500	0.1	-1,035.935603
42.008167	0.1	-1,035.935248
42.009833	0.1	-1,035.939944
42.011500	0.1	-1,035.943510
42.013167	0.1	-1,035.947571
42.014833	0.1	-1,035.950648
42.016500	0.1	-1,035.952006
42.018167	0.1	-1,035.950820
42.019833	0.1	-1,035.957109
42.021500	0.1	-1,035.959569
42.023167	0.1	-1,035.961802
42.024833	0.1	-1,035.958102
42.026500	0.1	-1,035.962891
42.028167	0.1	-1,035.971206
42.029833	0.1	-1,035.972230
42.031500	0.1	-1,035.977111
42.033167	0.1	-1,035.978299
42.034833	0.1	-1,035.980039
42.036500	0.1	-1,035.981827
42.038167	0.1	-1,035.981630
42.039833	0.1	-1,035.986312
42.041500	0.1	-1,035.986734
42.043167	0.1	-1,035.993376
42.044833	0.1	-1,035.994637
42.046500	0.1	-1,035.997947
42.048167	0.1	-1,035.999414
42.049833	0.1	-1,036.001178
42.051500	0.1	-1,036.007925
42.053167	0.1	-1,036.014526
42.054833	0.1	-1,036.015073
42.056500	0.1	-1,036.016402
42.058167	0.1	-1,036.019992
42.059833	0.1	-1,036.021278
42.061500	0.1	-1,036.024880
42.063167	0.1	-1,036.025157
42.064833	0.1	-1,036.029401
42.066500	0.1	-1,036.031343
42.068167	0.1	-1,036.032572
42.069833	0.1	-1,036.035244
42.071500	0.1	-1,036.040850
42.073167	0.1	-1,036.042140
42.074833	0.1	-1,036.041158
42.076500	0.1	-1,036.046629
42.078167	0.1	-1,036.050238
42.079833	0.1	-1,036.053667
42.081500	0.1	-1,036.056351
42.083167	0.1	-1,036.058969
42.084833	0.1	-1,036.060591
42.086500	0.1	-1,036.065944
42.088167	0.1	-1,036.065391
42.089833	0.1	-1,036.072636
42.091500	0.1	-1,036.071951
42.093167	0.1	-1,036.075280
42.094833	0.1	-1,036.077401
42.096500	0.1	-1,036.080816
42.098167	0.1	-1,036.082889
42.099833	0.1	-1,036.088464
42.101500	0.1	-1,036.093301
42.103167	0.1	-1,036.094227
42.104833	0.1	-1,036.099504
42.106500	0.1	-1,036.099723
42.108167	0.1	-1,036.097823
42.109833	0.1	-1,036.100147
42.111500	0.1	-1,036.103203
42.113167	0.1	-1,036.107126
42.114833	0.1	-1,036.108339
42.116500	0.1	-1,036.114707
42.118167	0.1	-1,036.117342
42.119833	0.1	-1,036.119878
42.121500	0.1	-1,036.118314
42.123167	0.1	-1,036.123680
42.124833	0.1	-1,036.123766
42.126500	0.1	-1,036.130322
42.128167	0.1	-1,036.132158
42.129833	0.1	-1,036.135576
42.131500	0.1	-1,036.137180
42.133167	0.1	-1,036.140013
42.134833	0.1	-1,036.145701
42.136500	0.1	-1,036.146113
42.138167	0.1	-1,036.153050
42.139833	0.1	-1,036.158866
42.141500	0.1	-1,036.160909
42.143167	0.1	-1,036.160879
42.144833	0.1	-1,036.160395
42.146500	0.1	-1,036.164685
42.148167	0.1	-1,036.165671
42.149833	0.1	-1,036.170040
42.151500	0.1	-1,036.171931
42.153167	0.1	-1,036.172144
42.154833	0.1	-1,036.175929
42.156500	0.1	-1,036.175062
42.158167	0.1	-1,036.178181
42.159833	0.1	-1,036.182103
42.161500	0.1	-1,036.187147
42.163167	0.1	-1,036.190001
42.164833	0.1	-1,036.197073
42.166500	0.1	-1,036.197822
42.168167	0.1	-1,036.201259
42.169833	0.1	-1,036.201351
42.171500	0.1	-1,036.202360
42.173167	0.1	-1,036.204634
42.174833	0.1	-1,036.207271
42.176500	0.1	-1,036.210210
42.178167	0.1	-1,036.212011
42.179833	0.1	-1,036.214339
42.181500	0.1	-1,036.217273
42.183167	0.1	-1,036.221468
42.184833	0.1	-1,036.226127
42.186500	0.1	-1,036.224858
42.188167	0.1	-1,036.228863
42.189833	0.1	-1,036.230820
42.191500	0.1	-1,036.236133
42.193167	0.1	-1,036.238817
42.194833	0.1	-1,036.243168
42.196500	0.1	-1,036.247299
42.198167	0.1	-1,036.248259
42.199833	0.1	-1,036.251290
42.201500	0.1	-1,036.254691
42.203167	0.1	-1,036.256201
42.204833	0.1	-1,036.256537
42.206500	0.1	-1,036.263615
42.208167	0.1	-1,036.265898
42.209833	0.1	-1,036.270081
42.211500	0.1	-1,036.272890
42.213167	0.1	-1,036.275907
42.214833	0.1	-1,036.277611
42.216500	0.1	-1,036.282712
42.218167	0.1	-1,036.283300
42.219833	0.1	-1,036.282898
42.221500	0.1	-1,036.290322
42.223167	0.1	-1,036.291498
42.224833	0.1	-1,036.295138
42.226500	0.1	-1,036.295061
42.228167	0.1	-1,036.297157
42.229833	0.1	-1,036.304247
42.231500	0.1	-1,036.305172
42.233167	0.1	-1,036.304843
42.234833	0.1	-1,036.309658
42.236500	0.1	-1,036.313428
42.238167	0.1	-1,036.318707
42.239833	0.1	-1,036.323415
42.241500	0.1	-1,036.326059
42.243167	0.1	-1,036.324953
42.244833	0.1	-1,036.327462
42.246500	0.1	-1,036.331965
42.248167	0.1	-1,036.332662
42.249833	0.1	-1,036.332761
42.251500	0.1	-1,036.335177
42.253167	0.1	-1,036.339892
42.254833	0.1	-1,036.339840
42.256500	0.1	-1,036.344524
42.258167	0.1	-1,036.345573
42.259833	0.1	-1,036.350564
42.261500	0.1	-1,036.353900
42.263167	0.1	-1,036.354013
42.264833	0.1	-1,036.356987
42.266500	0.1	-1,036.357670
42.268167	0.1	-1,036.365200
42.269833	0.1	-1,036.367523
42.271500	0.1	-1,036.367879
42.273167	0.1	-1,036.376129
42.274833	0.1	-1,036.374876
42.276500	0.1	-1,036.376782
42.278167	0.1	-1,036.379994
42.279833	0.1	-1,036.385380
42.281500	0.1	-1,036.389923
42.283167	0.1	-1,036.389754
42.284833	0.1	-1,036.390327
42.286500	0.1	-1,036.392550
42.288167	0.1	-1,036.395046
42.289833	0.1	-1,036.396584
42.291500	0.1	-1,036.402299
42.293167	0.1	-1,036.402436
42.294833	0.1	-1,036.408147
42.296500	0.1	-1,036.407719
42.298167	0.1	-1,036.411881
42.299833	0.1	-1,036.413709
42.301500	0.1	-1,036.415863
42.303167	0.1	-1,036.420125
42.304833	0.1	-1,036.423273
42.306500	0.1	-1,036.425742
42.308167	0.1	-1,036.429579
42.309833	0.1	-1,036.430684
42.311500	0.1	-1,036.430787
42.313167	0.1	-1,036.434078
42.314833	0.1	-1,036.438712
42.316500	0.1	-1,036.441847
42.318167	0.1	-1,036.440737
42.319833	0.1	-1,036.446650
42.321500	0.1	-1,036.449936
42.323167	0.1	-1,036.449172
42.324833	0.1	-1,036.452634
42.326500	0.1	-1,036.461580
42.328167	0.1	-1,036.460340
42.329833	0.1	-1,036.462793
42.331500	0.1	-1,036.466174
42.333167	0.1	-1,036.464968
42.334833	0.1	-1,036.469375
42.336500	0.1	-1,036.474752
42.338167	0.1	-1,036.475625
42.339833	0.1	-1,036.477040
42.341500	0.1	-1,036.479976
42.343167	0.1	-1,036.481328
42.344833	0.1	-1,036.481524
42.346500	0.1	-1,036.482267
42.348167	0.1	-1,036.486742
42.349833	0.1	-1,036.492954
42.351500	0.1	-1,036.497452
42.353167	0.1	-1,036.495596
42.354833	0.1	-1,036.498189
42.356500	0.1	-1,036.502723
42.358167	0.1	-1,036.506205
42.359833	0.1	-1,036.509319
42.361500	0.1	-1,036.511030
42.363167	0.1	-1,036.511156
42.364833	0.1	-1,036.515760
42.366500	0.1	-1,036.518433
42.368167	0.1	-1,036.523975
42.369833	0.1	-1,036.524681
42.371500	0.1	-1,036.524804
42.373167	0.1	-1,036.529489
42.374833	0.1	-1,036.533339
42.376500	0.1	-1,036.535897
42.378167	0.1	-1,036.542985
42.379833	0.1	-1,036.539111
42.381500	0.1	-1,036.540445
42.383167	0.1	-1,036.544444
42.384833	0.1	-1,036.548201
42.386500	0.1	-1,036.547203
42.388167	0.1	-1,036.551672
42.389833	0.1	-1,036.554580
42.391500	0.1	-1,036.553856
42.393167	0.1	-1,036.561618
42.394833	0.1	-1,036.565472
42.396500	0.1	-1,036.568313
42.398167	0.1	-1,036.570378
42.399833	0.1	-1,036.568576
42.401500	0.1	-1,036.570895
42.403167	0.1	-1,036.570647
42.404833	0.1	-1,036.573043
42.406500	0.1	-1,036.579904
42.408167	0.1	-1,036.580498
42.409833	0.1	-1,036.587656
42.411500	0.1	-1,036.587836
42.413167	0.1	-1,036.589676
42.414833	0.1	-1,036.594051
42.416500	0.1	-1,036.595195
42.418167	0.1	-1,036.597390
42.419833	0.1	-1,036.600184
42.421500	0.1	-1,036.607139
42.423167	0.1	-1,036.608529
42.424833	0.1	-1,036.610234
42.426500	0.1	-1,036.614386
42.428167	0.1	-1,036.614658
42.429833	0.1	-1,036.619010
42.431500	0.1	-1,036.619643
42.433167	0.1	-1,036.621718
42.434833	0.1	-1,036.624504
42.436500	0.1	-1,036.623615
42.438167	0.1	-1,036.629574
42.439833	0.1	-1,036.630010
42.441500	0.1	-1,036.634631
42.443167	0.1	-1,036.640146
42.444833	0.1	-1,036.643701
42.446500	0.1	-1,036.649631
42.448167	0.1	-1,036.649208
42.449833	0.1	-1,036.649726
42.451500	0.1	-1,036.652129
42.453167	0.1	-1,036.653767
42.454833	0.1	-1,036.658686
42.456500	0.1	-1,036.659977
42.458167	0.1	-1,036.659799
42.459833	0.1	-1,036.661782
42.461500	0.1	-1,036.664032
42.463167	0.1	-1,036.666592
42.464833	0.1	-1,036.670171
42.466500	0.1	-1,036.670418
42.468167	0.1	-1,036.674976
42.469833	0.1	-1,036.674608
42.471500	0.1	-1,036.676079
42.473167	0.1	-1,036.676950
42.474833	0.1	-1,036.675916
42.476500	0.1	-1,036.673807
42.478167	0.1	-1,036.673264
42.479833	0.1	-1,036.675034
42.481500	0.1	-1,036.674678
42.483167	0.1	-1,036.674209
42.484833	0.1	-1,036.674121
42.486500	0.1	-1,036.675024
42.488167	0.1	-1,036.676350
42.489833	0.1	-1,036.675263
42.491500	0.1	-1,036.676032
42.493167	0.1	-1,036.680206
42.494833	0.1	-1,036.680103
42.496500	0.1	-1,036.677429
42.498167	0.1	-1,036.678644
42.499833	0.1	-1,036.678303
42.501500	0.1	-1,036.680392
42.503167	0.1	-1,036.682529
42.504833	0.1	-1,036.679441
42.506500	0.1	-1,036.678993
42.508167	0.1	-1,036.678040
42.509833	0.1	-1,036.678220
42.511500	0.1	-1,036.679039
42.513167	0.1	-1,036.679521
42.514833	0.1	-1,036.679980
42.516500	0.1	-1,036.680865
42.518167	0.1	-1,036.681162
42.519833	0.1	-1,036.678977
42.521500	0.1	-1,036.679636
42.523167	0.1	-1,036.677997
42.524833	0.1	-1,036.680531
42.526500	0.1	-1,036.680120
42.528167	0.1	-1,036.679550
42.529833	0.1	-1,036.680213
42.531500	0.1	-1,036.680617
42.533167	0.1	-1,036.680965
42.534833	0.1	-1,036.684272
42.536500	0.1	-1,036.683956
42.538167	0.1	-1,036.684381
42.539833	0.1	-1,036.681022
42.541500	0.1	-1,036.679272
42.543167	0.1	-1,036.681824
42.544833	0.1	-1,036.681057
42.546500	0.1	-1,036.681913
42.548167	0.1	-1,036.679425
42.549833	0.1	-1,036.678912
42.551500	0.1	-1,036.678145
42.553167	0.1	-1,036.677981
42.554833	0.1	-1,036.676587
42.556500	0.1	-1,036.678952
42.558167	0.1	-1,036.678603
42.559833	0.1	-1,036.676679
42.561500	0.1	-1,036.679144
42.563167	0.1	-1,036.677824
42.564833	0.1	-1,036.676072
42.566500	0.1	-1,036.674468
42.568167	0.1	-1,036.675416
42.569833	0.1	-1,036.676035
42.571500	0.1	-1,036.678896
42.573167	0.1	-1,036.679959
42.574833	0.1	-1,036.680709
42.576500	0.1	-1,036.679043
42.578167	0.1	-1,036.679085
42.579833	0.1	-1,036.679471
42.581500	0.1	-1,036.679299
42.583167	0.1	-1,036.680744
42.584833	0.1	-1,036.680518
42.586500	0.1	-1,036.677417
42.588167	0.1	-1,036.678857
42.589833	0.1	-1,036.679648
42.591500	0.1	-1,036.678805
42.593167	0.1	-1,036.676999
42.594833	0.1	-1,036.677117
42.596500	0.1	-1,036.676958
42.598167	0.1	-1,036.679502
42.599833	0.1	-1,036.676618
42.601500	0.1	-1,036.677874
42.603167	0.1	-1,036.676680
42.604833	0.1	-1,036.679290
42.606500	0.1	-1,036.676512
42.608167	0.1	-1,036.677239
42.609833	0.1	-1,036.677237
42.611500	0.1	-1,036.679423
42.613167	0.1	-1,036.676870
42.614833	0.1	-1,036.675085
42.616500	0.1	-1,036.673028
42.618167	0.1	-1,036.673239
42.619833	0.1	-1,036.673928
42.621500	0.1	-1,036.674709
42.623167	0.1	-1,036.676484
42.624833	0.1	-1,036.674382
42.626500	0.1	-1,036.675883
42.628167	0.1	-1,036.675248
42.629833	0.1	-1,036.676462
42.631500	0.1	-1,036.674736
42.633167	0.1	-1,036.673946
42.634833	0.1	-1,036.672969
42.636500	0.1	-1,036.672919
42.638167	0.1	-1,036.672238
42.639833	0.1	-1,036.672553
42.641500	0.1	-1,036.671690
42.643167	0.1	-1,036.672572
42.644833	0.1	-1,036.672064
42.646500	0.1	-1,036.669405
42.648167	0.1	-1,036.671139
42.649833	0.1	-1,036.671203
42.651500	0.1	-1,036.669267
42.653167	0.1	-1,036.668301
42.654833	0.1	-1,036.666652
42.656500	0.1	-1,036.670055
42.658167	0.1	-1,036.671099
42.659833	0.1	-1,036.672568
42.661500	0.1	-1,036.671552
42.663167	0.1	-1,036.672575
42.664833	0.1	-1,036.670317
42.666500	0.1	-1,036.672469
42.668167	0.1	-1,036.671721
42.669833	0.1	-1,036.673607
42.671500	0.1	-1,036.671561
42.673167	0.1	-1,036.671778
42.674833	0.1	-1,036.669044
42.676500	0.1	-1,036.672562
42.678167	0.1	-1,036.671039
42.679833	0.1	-1,036.669258
42.681500	0.1	-1,036.670847
42.683167	0.1	-1,036.671640
42.684833	0.1	-1,036.670214
42.686500	0.1	-1,036.672563
42.688167	0.1	-1,036.671695
42.689833	0.1	-1,036.674833
42.691500	0.1	-1,036.677931
42.693167	0.1	-1,036.675615
42.694833	0.1	-1,036.674240
42.696500	0.1	-1,036.673990
42.698167	0.1	-1,036.674230
42.699833	0.1	-1,036.672528
42.701500	0.1	-1,036.670366
42.703167	0.1	-1,036.673513
42.704833	0.1	-1,036.672462
42.706500	0.1	-1,036.673540
42.708167	0.1	-1,036.671746
42.709833	0.1	-1,036.672745
42.711500	0.1	-1,036.674264
42.713167	0.1	-1,036.675096
42.714833	0.1	-1,036.675292
42.716500	0.1	-1,036.677067
42.718167	0.1	-1,036.672924
42.719833	0.1	-1,036.672021
42.721500	0.1	-1,036.676162
42.723167	0.1	-1,036.677574
42.724833	0.1	-1,036.675947
42.726500	0.1	-1,036.674988
42.728167	0.1	-1,036.673125
42.729833	0.1	-1,036.675839
42.731500	0.1	-1,036.674862
42.733167	0.1	-1,036.676269
42.734833	0.1	-1,036.676170
42.736500	0.1	-1,036.675100
42.738167	0.1	-1,036.675732
42.739833	0.1	-1,036.676557
42.741500	0.1	-1,036.675658
42.743167	0.1	-1,036.679800
42.744833	0.1	-1,036.676111
42.746500	0.1	-1,036.678641
42.748167	0.1	-1,036.679031
42.749833	0.1	-1,036.676674
42.751500	0.1	-1,036.679142
42.753167	0.1	-1,036.678624
42.754833	0.1	-1,036.679460
42.756500	0.1	-1,036.679439
42.758167	0.1	-1,036.677826
42.759833	0.1	-1,036.674761
42.761500	0.1	-1,036.674833
42.763167	0.1	-1,036.679243
42.764833	0.1	-1,036.681007
42.766500	0.1	-1,036.679921
42.768167	0.1	-1,036.679159
42.769833	0.1	-1,036.679654
42.771500	0.1	-1,036.676985
42.773167	0.1	-1,036.678714
42.774833	0.1	-1,036.678192
42.776500	0.1	-1,036.680337
42.778167	0.1	-1,036.679877
42.779833	0.1	-1,036.680012
42.781500	0.1	-1,036.679570
42.783167	0.1	-1,036.679057
42.784833	0.1	-1,036.679457
42.786500	0.1	-1,036.680021
42.788167	0.1	-1,036.680084
42.789833	0.1	-1,036.680553
42.791500	0.1	-1,036.678017
42.793167	0.1	-1,036.680031
42.794833	0.1	-1,036.676882
42.796500	0.1	-1,036.676986
42.798167	0.1	-1,036.677621
42.799833	0.1	-1,036.675751
42.801500	0.1	-1,036.677588
42.803167	0.1	-1,036.677338
42.804833	0.1	-1,036.678672
42.806500	0.1	-1,036.680066
42.808167	0.1	-1,036.680690
42.809833	0.1	-1,036.677794
42.811500	0.1	-1,036.677806
42.813167	0.1	-1,036.679852
42.814833	0.1	-1,036.681676
42.816500	0.1	-1,036.679161
42.818167	0.1	-1,036.678416
42.819833	0.1	-1,036.678408
42.821500	0.1	-1,036.676363
42.823167	0.1	-1,036.677529
42.824833	0.1	-1,036.676143
42.826500	0.1	-1,036.678075
42.828167	0.1	-1,036.678602
42.829833	0.1	-1,036.678501
42.831500	0.1	-1,036.680564
42.833167	0.1	-1,036.679991
42.834833	0.1	-1,036.678319
42.836500	0.1	-1,036.678287
42.838167	0.1	-1,036.674845
42.839833	0.1	-1,036.674074
42.841500	0.1	-1,036.676021
42.843167	0.1	-1,036.678524
42.844833	0.1	-1,036.677077
42.846500	0.1	-1,036.678031
42.848167	0.1	-1,036.675300
42.849833	0.1	-1,036.678237
42.851500	0.1	-1,036.674528
42.853167	0.1	-1,036.676394
42.854833	0.1	-1,036.674264
42.856500	0.1	-1,036.671816
42.858167	0.1	-1,036.673582
42.859833	0.1	-1,036.673516
42.861500	0.1	-1,036.675232
42.863167	0.1	-1,036.674486
42.864833	0.1	-1,036.675498
42.866500	0.1	-1,036.674327
42.868167	0.1	-1,036.672722
42.869833	0.1	-1,036.671702
42.871500	0.1	-1,036.670172
42.873167	0.1	-1,036.671886
42.874833	0.1	-1,036.675074
42.876500	0.1	-1,036.673970
42.878167	0.1	-1,036.672617
42.879833	0.1	-1,036.672014
42.881500	0.1	-1,036.672806
42.883167	0.1	-1,036.671307
42.884833	0.1	-1,036.671068
42.886500	0.1	-1,036.673354
42.888167	0.1	-1,036.672746
42.889833	0.1	-1,036.673244
42.891500	0.1	-1,036.673785
42.893167	0.1	-1,036.672961
42.894833	0.1	-1,036.674445
42.896500	0.1	-1,036.674967
42.898167	0.1	-1,036.672313
42.899833	0.1	-1,036.671789
42.901500	0.1	-1,036.670507
42.903167	0.1	-1,036.671616
42.904833	0.1	-1,036.671004
42.906500	0.1	-1,036.670334
42.908167	0.1	-1,036.673060
42.909833	0.1	-1,036.669539
42.911500	0.1	-1,036.667707
42.913167	0.1	-1,036.671239
42.914833	0.1	-1,036.670305
42.916500	0.1	-1,036.672463
42.918167	0.1	-1,036.673249
42.919833	0.1	-1,036.674443
42.921500	0.1	-1,036.670083
42.923167	0.1	-1,036.670457
42.924833	0.1	-1,036.670280
42.926500	0.1	-1,036.672523
42.928167	0.1	-1,036.672404
42.929833	0.1	-1,036.671981
42.931500	0.1	-1,036.673008
42.933167	0.1	-1,036.672573
42.934833	0.1	-1,036.673231
42.936500	0.1	-1,036.673486
42.938167	0.1	-1,036.672740
42.939833	0.1	-1,036.670399
42.941500	0.1	-1,036.672218
42.943167	0.1	-1,036.671523
42.944833	0.1	-1,036.670885
42.946500	0.1	-1,036.672096
42.948167	0.1	-1,036.673649
42.949833	0.1	-1,036.674205
42.951500	0.1	-1,036.672661
42.953167	0.1	-1,036.671015
42.954833	0.1	-1,036.672162
42.956500	0.1	-1,036.670256
42.958167	0.1	-1,036.673678
42.959833	0.1	-1,036.672398
42.961500	0.1	-1,036.674528
42.963167	0.1	-1,036.674426
42.964833	0.1	-1,036.674958
42.966500	0.1	-1,036.675442
42.968167	0.1	-1,036.677506
42.969833	0.1	-1,036.678682
42.971500	0.1	-1,036.675553
42.973167	0.1	-1,036.677051
42.974833	0.1	-1,036.676706
42.976500	0.1	-1,036.673983
42.978167	0.1	-1,036.675028
42.979833	0.1	-1,036.676206
42.981500	0.1	-1,036.675847
42.983167	0.1	-1,036.675959
42.984833	0.1	-1,036.676452
42.986500	0.1	-1,036.676334
42.988167	0.1	-1,036.676566
42.989833	0.1	-1,036.677266
42.991500	0.1	-1,036.678052
42.993167	0.1	-1,036.676477
42.994833	0.1	-1,036.677367
42.996500	0.1	-1,036.676280
42.998167	0.1	-1,036.674135
42.999833	0.1	-1,036.676270
43.001500	0.1	-1,036.676826
43.003167	0.1	-1,036.677323
43.004833	0.1	-1,036.674801
43.006500	0.1	-1,036.677769
43.008167	0.1	-1,036.679032
43.009833	0.1	-1,036.678570
43.011500	0.1	-1,036.677829
43.013167	0.1	-1,036.675783
43.014833	0.1	-1,036.676364
43.016500	0.1	-1,036.678331
43.018167	0.1	-1,036.675960
43.019833	0.1	-1,036.676016
43.021500	0.1	-1,036.677865
43.023167	0.1	-1,036.677258
43.024833	0.1	-1,036.676809
43.026500	0.1	-1,036.676658
43.028167	0.1	-1,036.678988
43.029833	0.1	-1,036.678912
43.031500	0.1	-1,036.676105
43.033167	0.1	-1,036.677618
43.034833	0.1	-1,036.678957
43.036500	0.1	-1,036.677803
43.038167	0.1	-1,036.678175
43.039833	0.1	-1,036.676101
43.041500	0.1	-1,036.676159
43.043167	0.1	-1,036.677354
43.044833	0.1	-1,036.677805
43.046500	0.1	-1,036.679123
43.048167	0.1	-1,036.677449
43.049833	0.1	-1,036.677196
43.051500	0.1	-1,036.676414
43.053167	0.1	-1,036.680397
43.054833	0.1	-1,036.680709
43.056500	0.1	-1,036.681156
43.058167	0.1	-1,036.679121
43.059833	0.1	-1,036.680800
43.061500	0.1	-1,036.680546
43.063167	0.1	-1,036.679034
43.064833	0.1	-1,036.679810
43.066500	0.1	-1,036.675970
43.068167	0.1	-1,036.678426
43.069833	0.1	-1,036.677465
43.071500	0.1	-1,036.679318
43.073167	0.1	-1,036.680243
43.074833	0.1	-1,036.678300
43.076500	0.1	-1,036.675799
43.078167	0.1	-1,036.675935
43.079833	0.1	-1,036.678190
43.081500	0.1	-1,036.678441
43.083167	0.1	-1,036.674703
43.084833	0.1	-1,036.676846
43.086500	0.1	-1,036.675073
43.088167	0.1	-1,036.673094
43.089833	0.1	-1,036.677718
43.091500	0.1	-1,036.678351
43.093167	0.1	-1,036.674950
43.094833	0.1	-1,036.674199
43.096500	0.1	-1,036.672950
43.098167	0.1	-1,036.671524
43.099833	0.1	-1,036.673946
43.101500	0.1	-1,036.670491
43.103167	0.1	-1,036.675179
43.104833	0.1	-1,036.672346
43.106500	0.1	-1,036.671368
43.108167	0.1	-1,036.669787
43.109833	0.1	-1,036.673516
43.111500	0.1	-1,036.674503
43.113167	0.1	-1,036.674195
43.114833	0.1	-1,036.674915
43.116500	0.1	-1,036.674036
43.118167	0.1	-1,036.672140
43.119833	0.1	-1,036.669589
43.121500	0.1	-1,036.668388
43.123167	0.1	-1,036.670121
43.124833	0.1	-1,036.669966
43.126500	0.1	-1,036.667994
43.128167	0.1	-1,036.669414
43.129833	0.1	-1,036.671070
43.131500	0.1	-1,036.670148
43.133167	0.1	-1,036.667866
43.134833	0.1	-1,036.668840
43.136500	0.1	-1,036.669982
43.138167	0.1	-1,036.670479
43.139833	0.1	-1,036.670947
43.141500	0.1	-1,036.669430
43.143167	0.1	-1,036.670641
43.144833	0.1	-1,036.668841
43.146500	0.1	-1,036.671805
43.148167	0.1	-1,036.670442
43.149833	0.1	-1,036.669398
43.151500	0.1	-1,036.670916
43.153167	0.1	-1,036.671383
43.154833	0.1	-1,036.667608
43.156500	0.1	-1,036.669148
43.158167	0.1	-1,036.671375
43.159833	0.1	-1,036.670155
43.161500	0.1	-1,036.672388
43.163167	0.1	-1,036.673211
43.164833	0.1	-1,036.675444
43.166500	0.1	-1,036.676997
43.168167	0.1	-1,036.676242
43.169833	0.1	-1,036.673168
43.171500	0.1	-1,036.675860
43.173167	0.1	-1,036.673488
43.174833	0.1	-1,036.673687
43.176500	0.1	-1,036.673933
43.178167	0.1	-1,036.674712
43.179833	0.1	-1,036.672331
43.181500	0.1	-1,036.672236
43.183167	0.1	-1,036.674739
43.184833	0.1	-1,036.673438
43.186500	0.1	-1,036.675558
43.188167	0.1	-1,036.673482
43.189833	0.1	-1,036.672446
43.191500	0.1	-1,036.678123
43.193167	0.1	-1,036.678481
43.194833	0.1	-1,036.674796
43.196500	0.1	-1,036.672373
43.198167	0.1	-1,036.673204
43.199833	0.1	-1,036.674056
43.201500	0.1	-1,036.674482
43.203167	0.1	-1,036.675788
43.204833	0.1	-1,036.675346
43.206500	0.1	-1,036.676802
43.208167	0.1	-1,036.678185
43.209833	0.1	-1,036.679094
43.211500	0.1	-1,036.678382
43.213167	0.1	-1,036.677225
43.214833	0.1	-1,036.675044
43.216500	0.1	-1,036.674537
43.218167	0.1	-1,036.678657
43.219833	0.1	-1,036.678091
43.221500	0.1	-1,036.677444
43.223167	0.1	-1,036.679016
43.224833	0.1	-1,036.681404
43.226500	0.1	-1,036.682961
43.228167	0.1	-1,036.681115
43.229833	0.1	-1,036.678225
43.231500	0.1	-1,036.680062
43.233167	0.1	-1,036.680104
43.234833	0.1	-1,036.679543
43.236500	0.1	-1,036.681157
43.238167	0.1	-1,036.681672
43.239833	0.1	-1,036.681929
43.241500	0.1	-1,036.680162
43.243167	0.1	-1,036.677968
43.244833	0.1	-1,036.680589
43.246500	0.1	-1,036.684376
43.248167	0.1	-1,036.682769
43.249833	0.1	-1,036.680873
43.251500	0.1	-1,036.681748
43.253167	0.1	-1,036.681967
43.254833	0.1	-1,036.683825
43.256500	0.1	-1,036.686065
43.258167	0.1	-1,036.684195
43.259833	0.1	-1,036.681513
43.261500	0.1	-1,036.682141
43.263167	0.1	-1,036.680049
43.264833	0.1	-1,036.680754
43.266500	0.1	-1,036.679867
43.268167	0.1	-1,036.680809
43.269833	0.1	-1,036.680987
43.271500	0.1	-1,036.680858
43.273167	0.1	-1,036.682470
43.274833	0.1	-1,036.682109
43.276500	0.1	-1,036.680616
43.278167	0.1	-1,036.681402
43.279833	0.1	-1,036.683907
43.281500	0.1	-1,036.684721
43.283167	0.1	-1,036.685638
43.284833	0.1	-1,036.683909
43.286500	0.1	-1,036.682754
43.288167	0.1	-1,036.683344
43.289833	0.1	-1,036.681524
43.291500	0.1	-1,036.680543
43.293167	0.1	-1,036.683333
43.294833	0.1	-1,036.682102
43.296500	0.1	-1,036.681925
43.298167	0.1	-1,036.681764
43.299833	0.1	-1,036.683505
43.301500	0.1	-1,036.683938
43.303167	0.1	-1,036.681530
43.304833	0.1	-1,036.679671
43.306500	0.1	-1,036.680419
43.308167	0.1	-1,036.681522
43.309833	0.1	-1,036.681490
43.311500	0.1	-1,036.678266
43.313167	0.1	-1,036.678406
43.314833	0.1	-1,036.681464
43.316500	0.1	-1,036.681607
43.318167	0.1	-1,036.678617
43.319833	0.1	-1,036.677925
43.321500	0.1	-1,036.677361
43.323167	0.1	-1,036.679995
43.324833	0.1	-1,036.679633
43.326500	0.1	-1,036.679599
43.328167	0.1	-1,036.679509
43.329833	0.1	-1,036.679027
43.331500	0.1	-1,036.678567
43.333167	0.1	-1,036.679066
43.334833	0.1	-1,036.678514
43.336500	0.1	-1,036.676125
43.338167	0.1	-1,036.679013
43.339833	0.1	-1,036.677030
43.341500	0.1	-1,036.676550
43.343167	0.1	-1,036.675508
43.344833	0.1	-1,036.675863
43.346500	0.1	-1,036.676841
43.348167	0.1	-1,036.677039
43.349833	0.1	-1,036.675680
43.351500	0.1	-1,036.675292
43.353167	0.1	-1,036.676557
43.354833	0.1	-1,036.678208
43.356500	0.1	-1,036.676773
43.358167	0.1	-1,036.677734
43.359833	0.1	-1,036.678796
43.361500	0.1	-1,036.675391
43.363167	0.1	-1,036.677480
43.364833	0.1	-1,036.675536
43.366500	0.1	-1,036.670848
43.368167	0.1	-1,036.673098
43.369833	0.1	-1,036.676408
43.371500	0.1	-1,036.673470
43.373167	0.1	-1,036.674116
43.374833	0.1	-1,036.673564
43.376500	0.1	-1,036.674965
43.378167	0.1	-1,036.672458
43.379833	0.1	-1,036.671206
43.381500	0.1	-1,036.672913
43.383167	0.1	-1,036.675806
43.384833	0.1	-1,036.674699
43.386500	0.1	-1,036.672908
43.388167	0.1	-1,036.677479
43.389833	0.1	-1,036.677285
43.391500	0.1	-1,036.677041
43.393167	0.1	-1,036.676264
43.394833	0.1	-1,036.677114
43.396500	0.1	-1,036.677466
43.398167	0.1	-1,036.673998
43.399833	0.1	-1,036.675619
43.401500	0.1	-1,036.677740
43.403167	0.1	-1,036.677123
43.404833	0.1	-1,036.675576
43.406500	0.1	-1,036.678957
43.408167	0.1	-1,036.676929
43.409833	0.1	-1,036.675843
43.411500	0.1	-1,036.676905
43.413167	0.1	-1,036.677653
43.414833	0.1	-1,036.676423
43.416500	0.1	-1,036.675153
43.418167	0.1	-1,036.674957
43.419833	0.1	-1,036.675369
43.421500	0.1	-1,036.674335
43.423167	0.1	-1,036.674840
43.424833	0.1	-1,036.677205
43.426500	0.1	-1,036.677439
43.428167	0.1	-1,036.675515
43.429833	0.1	-1,036.675210
43.431500	0.1	-1,036.678046
43.433167	0.1	-1,036.678296
43.434833	0.1	-1,036.676380
43.436500	0.1	-1,036.675132
43.438167	0.1	-1,036.674363
43.439833	0.1	-1,036.678060
43.441500	0.1	-1,036.677575
43.443167	0.1	-1,036.677113
43.444833	0.1	-1,036.679142
43.446500	0.1	-1,036.673815
43.448167	0.1	-1,036.675308
43.449833	0.1	-1,036.674305
43.451500	0.1	-1,036.676574
43.453167	0.1	-1,036.678436
43.454833	0.1	-1,036.677762
43.456500	0.1	-1,036.676988
43.458167	0.1	-1,036.676529
43.459833	0.1	-1,036.679433
43.461500	0.1	-1,036.678770
43.463167	0.1	-1,036.680115
43.464833	0.1	-1,036.679475
43.466500	0.1	-1,036.679520
43.468167	0.1	-1,036.681583
43.469833	0.1	-1,036.681666
43.471500	0.1	-1,036.681780
43.473167	0.1	-1,036.681910
43.474833	0.1	-1,036.682703
43.476500	0.1	-1,036.681205
43.478167	0.1	-1,036.680602
43.479833	0.1	-1,036.680083
43.481500	0.1	-1,036.679386
43.483167	0.1	-1,036.679330
43.484833	0.1	-1,036.678937
43.486500	0.1	-1,036.678450
43.488167	0.1	-1,036.680976
43.489833	0.1	-1,036.681654
43.491500	0.1	-1,036.681920
43.493167	0.1	-1,036.680522
43.494833	0.1	-1,036.682083
43.496500	0.1	-1,036.681697
43.498167	0.1	-1,036.680702
43.499833	0.1	-1,036.680716
43.501500	0.1	-1,036.677661
43.503167	0.1	-1,036.680217
43.504833	0.1	-1,036.680401
43.506500	0.1	-1,036.681585
43.508167	0.1	-1,036.681011
43.509833	0.1	-1,036.682327
43.511500	0.1	-1,036.681600
43.513167	0.1	-1,036.679269
43.514833	0.1	-1,036.682114
43.516500	0.1	-1,036.680546
43.518167	0.1	-1,036.678889
43.519833	0.1	-1,036.678863
43.521500	0.1	-1,036.678048
43.523167	0.1	-1,036.676621
43.524833	0.1	-1,036.678240
43.526500	0.1	-1,036.681090
43.528167	0.1	-1,036.679451
43.529833	0.1	-1,036.676010
43.531500	0.1	-1,036.674801
43.533167	0.1	-1,036.675801
43.534833	0.1	-1,036.678195
43.536500	0.1	-1,036.680411
43.538167	0.1	-1,036.679477
43.539833	0.1	-1,036.679230
43.541500	0.1	-1,036.677867
43.543167	0.1	-1,036.677988
43.544833	0.1	-1,036.679870
43.546500	0.1	-1,036.677458
43.548167	0.1	-1,036.677128
43.549833	0.1	-1,036.678858
43.551500	0.1	-1,036.678556
43.553167	0.1	-1,036.677530
43.554833	0.1	-1,036.679569
43.556500	0.1	-1,036.679567
43.558167	0.1	-1,036.681242
43.559833	0.1	-1,036.682734
43.561500	0.1	-1,036.677868
43.563167	0.1	-1,036.676968
43.564833	0.1	-1,036.676227
43.566500	0.1	-1,036.676805
43.568167	0.1	-1,036.673449
43.569833	0.1	-1,036.676292
43.571500	0.1	-1,036.675307
43.573167	0.1	-1,036.676710
43.574833	0.1	-1,036.674640
43.576500	0.1	-1,036.674992
43.578167	0.1	-1,036.678520
43.579833	0.1	-1,036.675909
43.581500	0.1	-1,036.678177
43.583167	0.1	-1,036.674061
43.584833	0.1	-1,036.675359
43.586500	0.1	-1,036.676152
43.588167	0.1	-1,036.674435
43.589833	0.1	-1,036.675618
43.591500	0.1	-1,036.675918
43.593167	0.1	-1,036.677160
43.594833	0.1	-1,036.677562
43.596500	0.1	-1,036.677180
43.598167	0.1	-1,036.674948
43.599833	0.1	-1,036.674417
43.601500	0.1	-1,036.671382
43.603167	0.1	-1,036.668774
43.604833	0.1	-1,036.674613
43.606500	0.1	-1,036.675125
43.608167	0.1	-1,036.676181
43.609833	0.1	-1,036.673429
43.611500	0.1	-1,036.674169
43.613167	0.1	-1,036.675631
43.614833	0.1	-1,036.675706
43.616500	0.1	-1,036.675816
43.618167	0.1	-1,036.674923
43.619833	0.1	-1,036.673821
43.621500	0.1	-1,036.675604
43.623167	0.1	-1,036.676639
43.624833	0.1	-1,036.676719
43.626500	0.1	-1,036.677998
43.628167	0.1	-1,036.677179
43.629833	0.1	-1,036.675822
43.631500	0.1	-1,036.672740
43.633167	0.1	-1,036.673533
43.634833	0.1	-1,036.674585
43.636500	0.1	-1,036.672195
43.638167	0.1	-1,036.671220
43.639833	0.1	-1,036.674086
43.641500	0.1	-1,036.674205
43.643167	0.1	-1,036.673536
43.644833	0.1	-1,036.676700
43.646500	0.1	-1,036.675437
43.648167	0.1	-1,036.673932
43.649833	0.1	-1,036.672817
43.651500	0.1	-1,036.675831
43.653167	0.1	-1,036.673764
43.654833	0.1	-1,036.674482
43.656500	0.1	-1,036.677318
43.658167	0.1	-1,036.678224
43.659833	0.1	-1,036.676709
43.661500	0.1	-1,036.675733
43.663167	0.1	-1,036.676777
43.664833	0.1	-1,036.677444
43.666500	0.1	-1,036.676392
43.668167	0.1	-1,036.676741
43.669833	0.1	-1,036.677572
43.671500	0.1	-1,036.673176
43.673167	0.1	-1,036.674042
43.674833	0.1	-1,036.674183
43.676500	0.1	-1,036.673671
43.678167	0.1	-1,036.675164
43.679833	0.1	-1,036.673868
43.681500	0.1	-1,036.674679
43.683167	0.1	-1,036.676906
43.684833	0.1	-1,036.675832
43.686500	0.1	-1,036.675441
43.688167	0.1	-1,036.675319
43.689833	0.1	-1,036.677882
43.691500	0.1	-1,036.679526
43.693167	0.1	-1,036.678160
43.694833	0.1	-1,036.675146
43.696500	0.1	-1,036.674516
43.698167	0.1	-1,036.678210
43.699833	0.1	-1,036.678669
43.701500	0.1	-1,036.678899
43.703167	0.1	-1,036.679742
43.704833	0.1	-1,036.677321
43.706500	0.1	-1,036.678809
43.708167	0.1	-1,036.678458
43.709833	0.1	-1,036.680470
43.711500	0.1	-1,036.678122
43.713167	0.1	-1,036.678698
43.714833	0.1	-1,036.677383
43.716500	0.1	-1,036.678256
43.718167	0.1	-1,036.676725
43.719833	0.1	-1,036.679313
43.721500	0.1	-1,036.678783
43.723167	0.1	-1,036.677571
43.724833	0.1	-1,036.681338
43.726500	0.1	-1,036.683074
43.728167	0.1	-1,036.683941
43.729833	0.1	-1,036.680584
43.731500	0.1	-1,036.680365
43.733167	0.1	-1,036.678944
43.734833	0.1	-1,036.681077
43.736500	0.1	-1,036.682725
43.738167	0.1	-1,036.682746
43.739833	0.1	-1,036.686036
43.741500	0.1	-1,036.683817
43.743167	0.1	-1,036.680230
43.744833	0.1	-1,036.679824
43.746500	0.1	-1,036.679475
43.748167	0.1	-1,036.679739
43.749833	0.1	-1,036.680089
43.751500	0.1	-1,036.679608
43.753167	0.1	-1,036.677035
43.754833	0.1	-1,036.679176
43.756500	0.1	-1,036.682286
43.758167	0.1	-1,036.682090
43.759833	0.1	-1,036.681627
43.761500	0.1	-1,036.682708
43.763167	0.1	-1,036.681280
43.764833	0.1	-1,036.681004
43.766500	0.1	-1,036.680575
43.768167	0.1	-1,036.681454
43.769833	0.1	-1,036.679779
43.771500	0.1	-1,036.680182
43.773167	0.1	-1,036.677832
43.774833	0.1	-1,036.679938
43.776500	0.1	-1,036.680480
43.778167	0.1	-1,036.680750
43.779833	0.1	-1,036.681906
43.781500	0.1	-1,036.680588
43.783167	0.1	-1,036.681169
43.784833	0.1	-1,036.682771
43.786500	0.1	-1,036.681238
43.788167	0.1	-1,036.680911
43.789833	0.1	-1,036.678269
43.791500	0.1	-1,036.680740
43.793167	0.1	-1,036.678621
43.794833	0.1	-1,036.681717
43.796500	0.1	-1,036.683336
43.798167	0.1	-1,036.681375
43.799833	0.1	-1,036.679667
43.801500	0.1	-1,036.680636
43.803167	0.1	-1,036.682578
43.804833	0.1	-1,036.682527
43.806500	0.1	-1,036.682356
43.808167	0.1	-1,036.679646
43.809833	0.1	-1,036.676326
43.811500	0.1	-1,036.676562
43.813167	0.1	-1,036.676899
43.814833	0.1	-1,036.676849
43.816500	0.1	-1,036.680031
43.818167	0.1	-1,036.679797
43.819833	0.1	-1,036.680191
43.821500	0.1	-1,036.679294
43.823167	0.1	-1,036.678336
43.824833	0.1	-1,036.679024
43.826500	0.1	-1,036.678201
43.828167	0.1	-1,036.676989
43.829833	0.1	-1,036.677622
43.831500	0.1	-1,036.675461
43.833167	0.1	-1,036.678098
43.834833	0.1	-1,036.679707
43.836500	0.1	-1,036.679927
43.838167	0.1	-1,036.679454
43.839833	0.1	-1,036.679218
43.841500	0.1	-1,036.677205
43.843167	0.1	-1,036.676564
43.844833	0.1	-1,036.676099
43.846500	0.1	-1,036.676376
43.848167	0.1	-1,036.675713
43.849833	0.1	-1,036.675965
43.851500	0.1	-1,036.675872
43.853167	0.1	-1,036.673421
43.854833	0.1	-1,036.676642
43.856500	0.1	-1,036.678761
43.858167	0.1	-1,036.676467
43.859833	0.1	-1,036.675685
43.861500	0.1	-1,036.674931
43.863167	0.1	-1,036.674991
43.864833	0.1	-1,036.674220
43.866500	0.1	-1,036.674709
43.868167	0.1	-1,036.675755
43.869833	0.1	-1,036.676132
43.871500	0.1	-1,036.675737
43.873167	0.1	-1,036.675394
43.874833	0.1	-1,036.674421
43.876500	0.1	-1,036.675903
43.878167	0.1	-1,036.673728
43.879833	0.1	-1,036.675265
43.881500	0.1	-1,036.675814
43.883167	0.1	-1,036.675870
43.884833	0.1	-1,036.674877
43.886500	0.1	-1,036.675620
43.888167	0.1	-1,036.674607
43.889833	0.1	-1,036.674538
43.891500	0.1	-1,036.674795
43.893167	0.1	-1,036.676308
43.894833	0.1	-1,036.676845
43.896500	0.1	-1,036.676166
43.898167	0.1	-1,036.672474
43.899833	0.1	-1,036.670339
43.901500	0.1	-1,036.673427
43.903167	0.1	-1,036.674532
43.904833	0.1	-1,036.677197
43.906500	0.1	-1,036.676852
43.908167	0.1	-1,036.676461
43.909833	0.1	-1,036.677067
43.911500	0.1	-1,036.674892
43.913167	0.1	-1,036.674972
43.914833	0.1	-1,036.676178
43.916500	0.1	-1,036.672991
43.918167	0.1	-1,036.673439
43.919833	0.1	-1,036.675704
43.921500	0.1	-1,036.675669
43.923167	0.1	-1,036.676381
43.924833	0.1	-1,036.678266
43.926500	0.1	-1,036.676875
43.928167	0.1	-1,036.677420
43.929833	0.1	-1,036.677182
43.931500	0.1	-1,036.677500
43.933167	0.1	-1,036.676784
43.934833	0.1	-1,036.677447
43.936500	0.1	-1,036.678653
43.938167	0.1	-1,036.677943
43.939833	0.1	-1,036.678463
43.941500	0.1	-1,036.680327
43.943167	0.1	-1,036.680018
43.944833	0.1	-1,036.680155
43.946500	0.1	-1,036.681317
43.948167	0.1	-1,036.681824
43.949833	0.1	-1,036.681057
43.951500	0.1	-1,036.680310
43.953167	0.1	-1,036.680447
43.954833	0.1	-1,036.678693
43.956500	0.1	-1,036.679056
43.958167	0.1	-1,036.679530
43.959833	0.1	-1,036.678745
43.961500	0.1	-1,036.679010
43.963167	0.1	-1,036.679652
43.964833	0.1	-1,036.679973
43.966500	0.1	-1,036.680206
43.968167	0.1	-1,036.683092
43.969833	0.1	-1,036.682856
43.971500	0.1	-1,036.683322
43.973167	0.1	-1,036.682753
43.974833	0.1	-1,036.680646
43.976500	0.1	-1,036.679303
43.978167	0.1	-1,036.678851
43.979833	0.1	-1,036.681322
43.981500	0.1	-1,036.682920
43.983167	0.1	-1,036.680949
43.984833	0.1	-1,036.682224
43.986500	0.1	-1,036.685921
43.988167	0.1	-1,036.686528
43.989833	0.1	-1,036.686176
43.991500	0.1	-1,036.681263
43.993167	0.1	-1,036.682453
43.994833	0.1	-1,036.684141
43.996500	0.1	-1,036.686004
43.998167	0.1	-1,036.684238
43.999833	0.1	-1,036.685615
44.001500	0.1	-1,036.683242
44.003167	0.1	-1,036.681255
44.004833	0.1	-1,036.683178
44.006500	0.1	-1,036.682681
44.008167	0.1	-1,036.683089
44.009833	0.1	-1,036.682345
44.011500	0.1	-1,036.680880
44.013167	0.1	-1,036.681460
44.014833	0.1	-1,036.682042
44.016500	0.1	-1,036.681603
44.018167	0.1	-1,036.681894
44.019833	0.1	-1,036.682113
44.021500	0.1	-1,036.683315
44.023167	0.1	-1,036.680636
44.024833	0.1	-1,036.681193
44.026500	0.1	-1,036.683730
44.028167	0.1	-1,036.680406
44.029833	0.1	-1,036.680130
44.031500	0.1	-1,036.680430
44.033167	0.1	-1,036.682475
44.034833	0.1	-1,036.685099
44.036500	0.1	-1,036.684296
44.038167	0.1	-1,036.684405
44.039833	0.1	-1,036.683877
44.041500	0.1	-1,036.679969
44.043167	0.1	-1,036.680349
44.044833	0.1	-1,036.680029
44.046500	0.1	-1,036.681983
44.048167	0.1	-1,036.682740
44.049833	0.1	-1,036.681588
44.051500	0.1	-1,036.680429
44.053167	0.1	-1,036.681017
44.054833	0.1	-1,036.681747
44.056500	0.1	-1,036.683424
44.058167	0.1	-1,036.681637
44.059833	0.1	-1,036.682276
44.061500	0.1	-1,036.682814
44.063167	0.1	-1,036.681697
44.064833	0.1	-1,036.678370
44.066500	0.1	-1,036.678968
44.068167	0.1	-1,036.679704
44.069833	0.1	-1,036.679926
44.071500	0.1	-1,036.680255
44.073167	0.1	-1,036.681148
44.074833	0.1	-1,036.678825
44.076500	0.1	-1,036.679851
44.078167	0.1	-1,036.679926
44.079833	0.1	-1,036.680401
44.081500	0.1	-1,036.682825
44.083167	0.1	-1,036.679880
44.084833	0.1	-1,036.676443
44.086500	0.1	-1,036.680338
44.088167	0.1	-1,036.680606
44.089833	0.1	-1,036.679210
44.091500	0.1	-1,036.679169
44.093167	0.1	-1,036.680096
44.094833	0.1	-1,036.681798
44.096500	0.1	-1,036.680242
44.098167	0.1	-1,036.680049
44.099833	0.1	-1,036.679515
44.101500	0.1	-1,036.677062
44.103167	0.1	-1,036.675910
44.104833	0.1	-1,036.677375
44.106500	0.1	-1,036.682188
44.108167	0.1	-1,036.681603
44.109833	0.1	-1,036.678761
44.111500	0.1	-1,036.678216
44.113167	0.1	-1,036.677288
44.114833	0.1	-1,036.678573
44.116500	0.1	-1,036.678997
44.118167	0.1	-1,036.680811
44.119833	0.1	-1,036.676543
44.121500	0.1	-1,036.677035
44.123167	0.1	-1,036.679905
44.124833	0.1	-1,036.682285
44.126500	0.1	-1,036.682381
44.128167	0.1	-1,036.681554
44.129833	0.1	-1,036.679246
44.131500	0.1	-1,036.679041
44.133167	0.1	-1,036.678939
44.134833	0.1	-1,036.677649
44.136500	0.1	-1,036.676932
44.138167	0.1	-1,036.679780
44.139833	0.1	-1,036.677194
44.141500	0.1	-1,036.675466
44.143167	0.1	-1,036.676570
44.144833	0.1	-1,036.678361
44.146500	0.1	-1,036.677142
44.148167	0.1	-1,036.677407
44.149833	0.1	-1,036.674552
44.151500	0.1	-1,036.676187
44.153167	0.1	-1,036.681230
44.154833	0.1	-1,036.680323
44.156500	0.1	-1,036.681255
44.158167	0.1	-1,036.681356
44.159833	0.1	-1,036.681407
44.161500	0.1	-1,036.678663
44.163167	0.1	-1,036.678458
44.164833	0.1	-1,036.678866
44.166500	0.1	-1,036.681329
44.168167	0.1	-1,036.680227
44.169833	0.1	-1,036.679750
44.171500	0.1	-1,036.680896
44.173167	0.1	-1,036.678917
44.174833	0.1	-1,036.682229
44.176500	0.1	-1,036.680021
44.178167	0.1	-1,036.679792
44.179833	0.1	-1,036.680844
44.181500	0.1	-1,036.678600
44.183167	0.1	-1,036.677552
44.184833	0.1	-1,036.677394
44.186500	0.1	-1,036.678262
44.188167	0.1	-1,036.680299
44.189833	0.1	-1,036.679713
44.191500	0.1	-1,036.681971
44.193167	0.1	-1,036.681349
44.194833	0.1	-1,036.682934
44.196500	0.1	-1,036.683433
44.198167	0.1	-1,036.683100
44.199833	0.1	-1,036.680820
44.201500	0.1	-1,036.685075
44.203167	0.1	-1,036.686252
44.204833	0.1	-1,036.685017
44.206500	0.1	-1,036.683964
44.208167	0.1	-1,036.683584
44.209833	0.1	-1,036.681936
44.211500	0.1	-1,036.683518
44.213167	0.1	-1,036.683798
44.214833	0.1	-1,036.684302
44.216500	0.1	-1,036.683680
44.218167	0.1	-1,036.682858
44.219833	0.1	-1,036.684125
44.221500	0.1	-1,036.685850
44.223167	0.1	-1,036.683214
44.224833	0.1	-1,036.685614
44.226500	0.1	-1,036.686740
44.228167	0.1	-1,036.682929
44.229833	0.1	-1,036.686638
44.231500	0.1	-1,036.686158
44.233167	0.1	-1,036.685262
44.234833	0.1	-1,036.682774
44.236500	0.1	-1,036.682406
44.238167	0.1	-1,036.685211
44.239833	0.1	-1,036.684570
44.241500	0.1	-1,036.683230
44.243167	0.1	-1,036.684165
44.244833	0.1	-1,036.683028
44.246500	0.1	-1,036.681586
44.248167	0.1	-1,036.683125
44.249833	0.1	-1,036.684258
44.251500	0.1	-1,036.683366
44.253167	0.1	-1,036.682556
44.254833	0.1	-1,036.683536
44.256500	0.1	-1,036.683880
44.258167	0.1	-1,036.684489
44.259833	0.1	-1,036.684575
44.261500	0.1	-1,036.685346
44.263167	0.1	-1,036.685148
44.264833	0.1	-1,036.682572
44.266500	0.1	-1,036.685075
44.268167	0.1	-1,036.684575
44.269833	0.1	-1,036.683524
44.271500	0.1	-1,036.680886
44.273167	0.1	-1,036.682192
44.274833	0.1	-1,036.681824
44.276500	0.1	-1,036.683098
44.278167	0.1	-1,036.682058
44.279833	0.1	-1,036.680809
44.281500	0.1	-1,036.682445
44.283167	0.1	-1,036.682315
44.284833	0.1	-1,036.682468
44.286500	0.1	-1,036.682618
44.288167	0.1	-1,036.681527
44.289833	0.1	-1,036.680763
44.291500	0.1	-1,036.680965
44.293167	0.1	-1,036.683471
44.294833	0.1	-1,036.680713
44.296500	0.1	-1,036.682835
44.298167	0.1	-1,036.683165
44.299833	0.1	-1,036.684059
44.301500	0.1	-1,036.682683
44.303167	0.1	-1,036.682944
44.304833	0.1	-1,036.677754
44.306500	0.1	-1,036.677421
44.308167	0.1	-1,036.678494
44.309833	0.1	-1,036.677645
44.311500	0.1	-1,036.675472
44.313167	0.1	-1,036.677958
44.314833	0.1	-1,036.679346
44.316500	0.1	-1,036.679455
44.318167	0.1	-1,036.680020
44.319833	0.1	-1,036.684019
44.321500	0.1	-1,036.680987
44.323167	0.1	-1,036.678672
44.324833	0.1	-1,036.676422
44.326500	0.1	-1,036.678578
44.328167	0.1	-1,036.677979
44.329833	0.1	-1,036.678263
44.331500	0.1	-1,036.675270
44.333167	0.1	-1,036.678368
44.334833	0.1	-1,036.676999
44.336500	0.1	-1,036.676243
44.338167	0.1	-1,036.678051
44.339833	0.1	-1,036.677351
44.341500	0.1	-1,036.674669
44.343167	0.1	-1,036.674278
44.344833	0.1	-1,036.673718
44.346500	0.1	-1,036.674458
44.348167	0.1	-1,036.676213
44.349833	0.1	-1,036.677235
44.351500	0.1	-1,036.678693
44.353167	0.1	-1,036.676287
44.354833	0.1	-1,036.675887
44.356500	0.1	-1,036.673574
44.358167	0.1	-1,036.674387
44.359833	0.1	-1,036.674282
44.361500	0.1	-1,036.674157
44.363167	0.1	-1,036.675698
44.364833	0.1	-1,036.675156
44.366500	0.1	-1,036.674812
44.368167	0.1	-1,036.677191
44.369833	0.1	-1,036.676047
44.371500	0.1	-1,036.677006
44.373167	0.1	-1,036.675080
44.374833	0.1	-1,036.676451
44.376500	0.1	-1,036.677645
44.378167	0.1	-1,036.678388
44.379833	0.1	-1,036.676426
44.381500	0.1	-1,036.674645
44.383167	0.1	-1,036.675286
44.384833	0.1	-1,036.676335
44.386500	0.1	-1,036.675401
44.388167	0.1	-1,036.673040
44.389833	0.1	-1,036.674557
44.391500	0.1	-1,036.674440
44.393167	0.1	-1,036.673581
44.394833	0.1	-1,036.675556
44.396500	0.1	-1,036.677126
44.398167	0.1	-1,036.677545
44.399833	0.1	-1,036.675568
44.401500	0.1	-1,036.676403
44.403167	0.1	-1,036.673540
44.404833	0.1	-1,036.676337
44.406500	0.1	-1,036.675111
44.408167	0.1	-1,036.675227
44.409833	0.1	-1,036.674775
44.411500	0.1	-1,036.673383
44.413167	0.1	-1,036.673854
44.414833	0.1	-1,036.674964
44.416500	0.1	-1,036.675300
44.418167	0.1	-1,036.675613
44.419833	0.1	-1,036.676061
44.421500	0.1	-1,036.675847
44.423167	0.1	-1,036.678073
44.424833	0.1	-1,036.678601
44.426500	0.1	-1,036.676751
44.428167	0.1	-1,036.676702
44.429833	0.1	-1,036.679156
44.431500	0.1	-1,036.677247
44.433167	0.1	-1,036.676148
44.434833	0.1	-1,036.677785
44.436500	0.1	-1,036.678822
44.438167	0.1	-1,036.674966
44.439833	0.1	-1,036.674863
44.441500	0.1	-1,036.678820
44.443167	0.1	-1,036.680505
44.444833	0.1	-1,036.681273
44.446500	0.1	-1,036.681219
44.448167	0.1	-1,036.681192
44.449833	0.1	-1,036.681471
44.451500	0.1	-1,036.677018
44.453167	0.1	-1,036.677929
44.454833	0.1	-1,036.680205
44.456500	0.1	-1,036.682144
44.458167	0.1	-1,036.684059
44.459833	0.1	-1,036.685599
44.461500	0.1	-1,036.680610
44.463167	0.1	-1,036.683294
44.464833	0.1	-1,036.684196
44.466500	0.1	-1,036.681877
44.468167	0.1	-1,036.682906
44.469833	0.1	-1,036.684221
44.471500	0.1	-1,036.681525
44.473167	0.1	-1,036.679960
44.474833	0.1	-1,036.676774
44.476500	0.1	-1,036.679629
44.478167	0.1	-1,036.677556
44.479833	0.1	-1,036.678999
44.481500	0.1	-1,036.678480
44.483167	0.1	-1,036.678877
44.484833	0.1	-1,036.681772
44.486500	0.1	-1,036.683582
44.488167	0.1	-1,036.682518
44.489833	0.1	-1,036.682206
44.491500	0.1	-1,036.684163
44.493167	0.1	-1,036.682444
44.494833	0.1	-1,036.681731
44.496500	0.1	-1,036.682614
44.498167	0.1	-1,036.682181
44.499833	0.1	-1,036.682839
44.501500	0.1	-1,036.684042
44.503167	0.1	-1,036.682092
44.504833	0.1	-1,036.681191
44.506500	0.1	-1,036.681543
44.508167	0.1	-1,036.684051
44.509833	0.1	-1,036.682096
44.511500	0.1	-1,036.682286
44.513167	0.1	-1,036.679539
44.514833	0.1	-1,036.679770
44.516500	0.1	-1,036.681562
44.518167	0.1	-1,036.682676
44.519833	0.1	-1,036.681993
44.521500	0.1	-1,036.682963
44.523167	0.1	-1,036.685854
44.524833	0.1	-1,036.685110
44.526500	0.1	-1,036.686561
44.528167	0.1	-1,036.683277
44.529833	0.1	-1,036.682001
44.531500	0.1	-1,036.679980
44.533167	0.1	-1,036.681084
44.534833	0.1	-1,036.678793
44.536500	0.1	-1,036.679908
44.538167	0.1	-1,036.682141
44.539833	0.1	-1,036.682382
44.541500	0.1	-1,036.685198
44.543167	0.1	-1,036.685658
44.544833	0.1	-1,036.684210
44.546500	0.1	-1,036.684873
44.548167	0.1	-1,036.683745
44.549833	0.1	-1,036.683547
44.551500	0.1	-1,036.680679
44.553167	0.1	-1,036.681797
44.554833	0.1	-1,036.680752
44.556500	0.1	-1,036.680668
44.558167	0.1	-1,036.679605
44.559833	0.1	-1,036.681188
44.561500	0.1	-1,036.679355
44.563167	0.1	-1,036.678440
44.564833	0.1	-1,036.679586
44.566500	0.1	-1,036.680377
44.568167	0.1	-1,036.681282
44.569833	0.1	-1,036.681078
44.571500	0.1	-1,036.679737
44.573167	0.1	-1,036.679942
44.574833	0.1	-1,036.677494
44.576500	0.1	-1,036.679478
44.578167	0.1	-1,036.678501
44.579833	0.1	-1,036.679762
44.581500	0.1	-1,036.678205
44.583167	0.1	-1,036.680198
44.584833	0.1	-1,036.678715
44.586500	0.1	-1,036.674986
44.588167	0.1	-1,036.677060
44.589833	0.1	-1,036.674670
44.591500	0.1	-1,036.673549
44.593167	0.1	-1,036.674593
44.594833	0.1	-1,036.674750
44.596500	0.1	-1,036.677670
44.598167	0.1	-1,036.677234
44.599833	0.1	-1,036.677089
44.601500	0.1	-1,036.675923
44.603167	0.1	-1,036.676070
44.604833	0.1	-1,036.677674
44.606500	0.1	-1,036.679349
44.608167	0.1	-1,036.678145
44.609833	0.1	-1,036.676378
44.611500	0.1	-1,036.677390
44.613167	0.1	-1,036.676438
44.614833	0.1	-1,036.679315
44.616500	0.1	-1,036.677691
44.618167	0.1	-1,036.676953
44.619833	0.1	-1,036.675637
44.621500	0.1	-1,036.677676
44.623167	0.1	-1,036.676727
44.624833	0.1	-1,036.675086
44.626500	0.1	-1,036.675652
44.628167	0.1	-1,036.678777
44.629833	0.1	-1,036.678151
44.631500	0.1	-1,036.674850
44.633167	0.1	-1,036.676846
44.634833	0.1	-1,036.676676
44.636500	0.1	-1,036.676665
44.638167	0.1	-1,036.677533
44.639833	0.1	-1,036.675854
44.641500	0.1	-1,036.676910
44.643167	0.1	-1,036.679551
44.644833	0.1	-1,036.679922
44.646500	0.1	-1,036.677994
44.648167	0.1	-1,036.677833
44.649833	0.1	-1,036.679647
44.651500	0.1	-1,036.677638
44.653167	0.1	-1,036.678748
44.654833	0.1	-1,036.677626
44.656500	0.1	-1,036.679034
44.658167	0.1	-1,036.678279
44.659833	0.1	-1,036.676591
44.661500	0.1	-1,036.679756
44.663167	0.1	-1,036.679150
44.664833	0.1	-1,036.680888
44.666500	0.1	-1,036.680444
44.668167	0.1	-1,036.680951
44.669833	0.1	-1,036.681860
44.671500	0.1	-1,036.681585
44.673167	0.1	-1,036.681230
44.674833	0.1	-1,036.679886
44.676500	0.1	-1,036.680745
44.678167	0.1	-1,036.682924
44.679833	0.1	-1,036.682116
44.681500	0.1	-1,036.681276
44.683167	0.1	-1,036.684428
44.684833	0.1	-1,036.683742
44.686500	0.1	-1,036.684931
44.688167	0.1	-1,036.682973
44.689833	0.1	-1,036.681995
44.691500	0.1	-1,036.684058
44.693167	0.1	-1,036.684724
44.694833	0.1	-1,036.686586
44.696500	0.1	-1,036.682415
44.698167	0.1	-1,036.681352
44.699833	0.1	-1,036.682061
44.701500	0.1	-1,036.680884
44.703167	0.1	-1,036.682410
44.704833	0.1	-1,036.681423
44.706500	0.1	-1,036.686032
44.708167	0.1	-1,036.686001
44.709833	0.1	-1,036.684163
44.711500	0.1	-1,036.683027
44.713167	0.1	-1,036.683334
44.714833	0.1	-1,036.686112
44.716500	0.1	-1,036.684364
44.718167	0.1	-1,036.684075
44.719833	0.1	-1,036.684076
44.721500	0.1	-1,036.684514
44.723167	0.1	-1,036.684733
44.724833	0.1	-1,036.684769
44.726500	0.1	-1,036.685224
44.728167	0.1	-1,036.688148
44.729833	0.1	-1,036.689317
44.731500	0.1	-1,036.686840
44.733167	0.1	-1,036.684582
44.734833	0.1	-1,036.683236
44.736500	0.1	-1,036.678847
44.738167	0.1	-1,036.681538
44.739833	0.1	-1,036.683611
44.741500	0.1	-1,036.684428
44.743167	0.1	-1,036.686074
44.744833	0.1	-1,036.684200
44.746500	0.1	-1,036.684722
44.748167	0.1	-1,036.685565
44.749833	0.1	-1,036.686132
44.751500	0.1	-1,036.686634
44.753167	0.1	-1,036.685718
44.754833	0.1	-1,036.684605
44.756500	0.1	-1,036.682592
44.758167	0.1	-1,036.687052
44.759833	0.1	-1,036.684105
44.761500	0.1	-1,036.688975
44.763167	0.1	-1,036.686523
44.764833	0.1	-1,036.685444
44.766500	0.1	-1,036.687238
44.768167	0.1	-1,036.686895
44.769833	0.1	-1,036.683589
44.771500	0.1	-1,036.684927
44.773167	0.1	-1,036.686032
44.774833	0.1	-1,036.685199
44.776500	0.1	-1,036.685950
44.778167	0.1	-1,036.684065
44.779833	0.1	-1,036.683852
44.781500	0.1	-1,036.682872
44.783167	0.1	-1,036.684933
44.784833	0.1	-1,036.682610
44.786500	0.1	-1,036.683272
44.788167	0.1	-1,036.684695
44.789833	0.1	-1,036.684459
44.791500	0.1	-1,036.684414
44.793167	0.1	-1,036.686068
44.794833	0.1	-1,036.684925
44.796500	0.1	-1,036.686177
44.798167	0.1	-1,036.684907
44.799833	0.1	-1,036.685877
44.801500	0.1	-1,036.683955
44.803167	0.1	-1,036.683871
44.804833	0.1	-1,036.684193
44.806500	0.1	-1,036.684281
44.808167	0.1	-1,036.684106
44.809833	0.1	-1,036.685258
44.811500	0.1	-1,036.686635
44.813167	0.1	-1,036.683168
44.814833	0.1	-1,036.683186
44.816500	0.1	-1,036.681883
44.818167	0.1	-1,036.682617
44.819833	0.1	-1,036.683202
44.821500	0.1	-1,036.682402
44.823167	0.1	-1,036.681929
44.824833	0.1	-1,036.682640
44.826500	0.1	-1,036.680736
44.828167	0.1	-1,036.680587
44.829833	0.1	-1,036.681897
44.831500	0.1	-1,036.680365
44.833167	0.1	-1,036.681859
44.834833	0.1	-1,036.683334
44.836500	0.1	-1,036.681739
44.838167	0.1	-1,036.682837
44.839833	0.1	-1,036.684478
44.841500	0.1	-1,036.685152
44.843167	0.1	-1,036.682574
44.844833	0.1	-1,036.682816
44.846500	0.1	-1,036.680751
44.848167	0.1	-1,036.683801
44.849833	0.1	-1,036.681826
44.851500	0.1	-1,036.684411
44.853167	0.1	-1,036.678850
44.854833	0.1	-1,036.680520
44.856500	0.1	-1,036.680333
44.858167	0.1	-1,036.680459
44.859833	0.1	-1,036.679574
44.861500	0.1	-1,036.677237
44.863167	0.1	-1,036.678694
44.864833	0.1	-1,036.681535
44.866500	0.1	-1,036.680039
44.868167	0.1	-1,036.679510
44.869833	0.1	-1,036.680703
44.871500	0.1	-1,036.680352
44.873167	0.1	-1,036.677698
44.874833	0.1	-1,036.680746
44.876500	0.1	-1,036.678916
44.878167	0.1	-1,036.679896
44.879833	0.1	-1,036.681552
44.881500	0.1	-1,036.680703
44.883167	0.1	-1,036.682538
44.884833	0.1	-1,036.680248
44.886500	0.1	-1,036.678667
44.888167	0.1	-1,036.679772
44.889833	0.1	-1,036.681345
44.891500	0.1	-1,036.681547
44.893167	0.1	-1,036.681283
44.894833	0.1	-1,036.681880
44.896500	0.1	-1,036.684657
44.898167	0.1	-1,036.682107
44.899833	0.1	-1,036.684041
44.901500	0.1	-1,036.682674
44.903167	0.1	-1,036.681482
44.904833	0.1	-1,036.680595
44.906500	0.1	-1,036.680953
44.908167	0.1	-1,036.682590
44.909833	0.1	-1,036.683407
44.911500	0.1	-1,036.681702
44.913167	0.1	-1,036.682017
44.914833	0.1	-1,036.680789
44.916500	0.1	-1,036.681124
44.918167	0.1	-1,036.685299
44.919833	0.1	-1,036.683958
44.921500	0.1	-1,036.685038
44.923167	0.1	-1,036.685796
44.924833	0.1	-1,036.682822
44.926500	0.1	-1,036.682357
44.928167	0.1	-1,036.684239
44.929833	0.1	-1,036.684377
44.931500	0.1	-1,036.683425
44.933167	0.1	-1,036.681711
44.934833	0.1	-1,036.681730
44.936500	0.1	-1,036.682978
44.938167	0.1	-1,036.684913
44.939833	0.1	-1,036.684495
44.941500	0.1	-1,036.686837
44.943167	0.1	-1,036.687423
44.944833	0.1	-1,036.684655
44.946500	0.1	-1,036.685241
44.948167	0.1	-1,036.684148
44.949833	0.1	-1,036.684623
44.951500	0.1	-1,036.685734
44.953167	0.1	-1,036.684905
44.954833	0.1	-1,036.685875
44.956500	0.1	-1,036.686068
44.958167	0.1	-1,036.689517
44.959833	0.1	-1,036.687158
44.961500	0.1	-1,036.689041
44.963167	0.1	-1,036.690565
44.964833	0.1	-1,036.689649
44.966500	0.1	-1,036.690941
44.968167	0.1	-1,036.689473
44.969833	0.1	-1,036.686699
44.971500	0.1	-1,036.686115
44.973167	0.1	-1,036.686552
44.974833	0.1	-1,036.685823
44.976500	0.1	-1,036.686407
44.978167	0.1	-1,036.686115
44.979833	0.1	-1,036.687136
44.981500	0.1	-1,036.684147
44.983167	0.1	-1,036.689141
44.984833	0.1	-1,036.689084
44.986500	0.1	-1,036.688983
44.988167	0.1	-1,036.689807
44.989833	0.1	-1,036.685918
44.991500	0.1	-1,036.686454
44.993167	0.1	-1,036.686357
44.994833	0.1	-1,036.684341
44.996500	0.1	-1,036.688582
44.998167	0.1	-1,036.686108
44.999833	0.1	-1,036.682905
45.001500	0.1	-1,036.684949
45.003167	0.1	-1,036.686626
45.004833	0.1	-1,036.688994
45.006500	0.1	-1,036.686897
45.008167	0.1	-1,036.688401
45.009833	0.1	-1,036.687621
45.011500	0.1	-1,036.687450
45.013167	0.1	-1,036.687511
45.014833	0.1	-1,036.686302
45.016500	0.1	-1,036.684751
45.018167	0.1	-1,036.686673
45.019833	0.1	-1,036.688143
45.021500	0.1	-1,036.686618
45.023167	0.1	-1,036.685856
45.024833	0.1	-1,036.685549
45.026500	0.1	-1,036.684593
45.028167	0.1	-1,036.684918
45.029833	0.1	-1,036.683185
45.031500	0.1	-1,036.683268
45.033167	0.1	-1,036.683819
45.034833	0.1	-1,036.681616
45.036500	0.1	-1,036.683286
45.038167	0.1	-1,036.681204
45.039833	0.1	-1,036.681039
45.041500	0.1	-1,036.682560
45.043167	0.1	-1,036.684267
45.044833	0.1	-1,036.682933
45.046500	0.1	-1,036.685839
45.048167	0.1	-1,036.684738
45.049833	0.1	-1,036.682512
45.051500	0.1	-1,036.681620
45.053167	0.1	-1,036.679643
45.054833	0.1	-1,036.679677
45.056500	0.1	-1,036.682609
45.058167	0.1	-1,036.683708
45.059833	0.1	-1,036.681925
45.061500	0.1	-1,036.683076
45.063167	0.1	-1,036.680152
45.064833	0.1	-1,036.679421
45.066500	0.1	-1,036.682408
45.068167	0.1	-1,036.681422
45.069833	0.1	-1,036.682678
45.071500	0.1	-1,036.683525
45.073167	0.1	-1,036.684020
45.074833	0.1	-1,036.681935
45.076500	0.1	-1,036.681331
45.078167	0.1	-1,036.681904
45.079833	0.1	-1,036.685251
45.081500	0.1	-1,036.683862
45.083167	0.1	-1,036.682075
45.084833	0.1	-1,036.678923
45.086500	0.1	-1,036.678224
45.088167	0.1	-1,036.681519
45.089833	0.1	-1,036.683675
45.091500	0.1	-1,036.682929
45.093167	0.1	-1,036.680516
45.094833	0.1	-1,036.680987
45.096500	0.1	-1,036.682388
45.098167	0.1	-1,036.684910
45.099833	0.1	-1,036.682671
45.101500	0.1	-1,036.682064
45.103167	0.1	-1,036.680667
45.104833	0.1	-1,036.679532
45.106500	0.1	-1,036.681225
45.108167	0.1	-1,036.683309
45.109833	0.1	-1,036.682017
45.111500	0.1	-1,036.681227
45.113167	0.1	-1,036.680759
45.114833	0.1	-1,036.679724
45.116500	0.1	-1,036.680227
45.118167	0.1	-1,036.677636
45.119833	0.1	-1,036.676925
45.121500	0.1	-1,036.677882
45.123167	0.1	-1,036.679672
45.124833	0.1	-1,036.680274
45.126500	0.1	-1,036.680429
45.128167	0.1	-1,036.682547
45.129833	0.1	-1,036.682002
45.131500	0.1	-1,036.681510
45.133167	0.1	-1,036.677985
45.134833	0.1	-1,036.678630
45.136500	0.1	-1,036.678661
45.138167	0.1	-1,036.679113
45.139833	0.1	-1,036.677881
45.141500	0.1	-1,036.679963
45.143167	0.1	-1,036.680857
45.144833	0.1	-1,036.679481
45.146500	0.1	-1,036.678648
45.148167	0.1	-1,036.677431
45.149833	0.1	-1,036.678572
45.151500	0.1	-1,036.679725
45.153167	0.1	-1,036.682851
45.154833	0.1	-1,036.682226
45.156500	0.1	-1,036.683299
45.158167	0.1	-1,036.681502
45.159833	0.1	-1,036.683666
45.161500	0.1	-1,036.682414
45.163167	0.1	-1,036.684048
45.164833	0.1	-1,036.682751
45.166500	0.1	-1,036.682322
45.168167	0.1	-1,036.684076
45.169833	0.1	-1,036.684076
45.171500	0.1	-1,036.684514
45.173167	0.1	-1,036.685024
45.174833	0.1	-1,036.683530
45.176500	0.1	-1,036.685553
45.178167	0.1	-1,036.686709
45.179833	0.1	-1,036.687068
45.181500	0.1	-1,036.686810
45.183167	0.1	-1,036.688795
45.184833	0.1	-1,036.688546
45.186500	0.1	-1,036.686965
45.188167	0.1	-1,036.688799
45.189833	0.1	-1,036.689715
45.191500	0.1	-1,036.689444
45.193167	0.1	-1,036.689964
45.194833	0.1	-1,036.686725
45.196500	0.1	-1,036.688169
45.198167	0.1	-1,036.689400
45.199833	0.1	-1,036.688558
45.201500	0.1	-1,036.687626
45.203167	0.1	-1,036.688984
45.204833	0.1	-1,036.689515
45.206500	0.1	-1,036.688178
45.208167	0.1	-1,036.689478
45.209833	0.1	-1,036.690491
45.211500	0.1	-1,036.690268
45.213167	0.1	-1,036.691688
45.214833	0.1	-1,036.689335
45.216500	0.1	-1,036.690420
45.218167	0.1	-1,036.690379
45.219833	0.1	-1,036.690577
45.221500	0.1	-1,036.688198
45.223167	0.1	-1,036.688175
45.224833	0.1	-1,036.690351
45.226500	0.1	-1,036.690781
45.228167	0.1	-1,036.687206
45.229833	0.1	-1,036.687681
45.231500	0.1	-1,036.686241
45.233167	0.1	-1,036.690843
45.234833	0.1	-1,036.689788
45.236500	0.1	-1,036.690209
45.238167	0.1	-1,036.688743
45.239833	0.1	-1,036.687355
45.241500	0.1	-1,036.685568
45.243167	0.1	-1,036.687446
45.244833	0.1	-1,036.689039
45.246500	0.1	-1,036.689616
45.248167	0.1	-1,036.689540
45.249833	0.1	-1,036.689575
45.251500	0.1	-1,036.690613
45.253167	0.1	-1,036.687413
45.254833	0.1	-1,036.685670
45.256500	0.1	-1,036.689319
45.258167	0.1	-1,036.688006
45.259833	0.1	-1,036.687206
45.261500	0.1	-1,036.689430
45.263167	0.1	-1,036.689228
45.264833	0.1	-1,036.690804
45.266500	0.1	-1,036.689550
45.268167	0.1	-1,036.688049
45.269833	0.1	-1,036.689924
45.271500	0.1	-1,036.689037
45.273167	0.1	-1,036.690636
45.274833	0.1	-1,036.691871
45.276500	0.1	-1,036.687386
45.278167	0.1	-1,036.689884
45.279833	0.1	-1,036.685009
45.281500	0.1	-1,036.686948
45.283167	0.1	-1,036.685730
45.284833	0.1	-1,036.686287
45.286500	0.1	-1,036.687659
45.288167	0.1	-1,036.688490
45.289833	0.1	-1,036.687593
45.291500	0.1	-1,036.685468
45.293167	0.1	-1,036.687687
45.294833	0.1	-1,036.684568
45.296500	0.1	-1,036.684833
45.298167	0.1	-1,036.683726
45.299833	0.1	-1,036.683829
45.301500	0.1	-1,036.684901
45.303167	0.1	-1,036.683031
45.304833	0.1	-1,036.684939
45.306500	0.1	-1,036.684508
45.308167	0.1	-1,036.685167
45.309833	0.1	-1,036.683455
45.311500	0.1	-1,036.681726
45.313167	0.1	-1,036.679405
45.314833	0.1	-1,036.680724
45.316500	0.1	-1,036.679050
45.318167	0.1	-1,036.681786
45.319833	0.1	-1,036.681184
45.321500	0.1	-1,036.679426
45.323167	0.1	-1,036.680953
45.324833	0.1	-1,036.683465
45.326500	0.1	-1,036.683990
45.328167	0.1	-1,036.681847
45.329833	0.1	-1,036.682964
45.331500	0.1	-1,036.683303
45.333167	0.1	-1,036.685294
45.334833	0.1	-1,036.683592
45.336500	0.1	-1,036.683908
45.338167	0.1	-1,036.682098
45.339833	0.1	-1,036.680392
45.341500	0.1	-1,036.680634
45.343167	0.1	-1,036.681629
45.344833	0.1	-1,036.682636
45.346500	0.1	-1,036.680734
45.348167	0.1	-1,036.680148
45.349833	0.1	-1,036.681241
45.351500	0.1	-1,036.681057
45.353167	0.1	-1,036.677832
45.354833	0.1	-1,036.680667
45.356500	0.1	-1,036.681136
45.358167	0.1	-1,036.680641
45.359833	0.1	-1,036.681705
45.361500	0.1	-1,036.681872
45.363167	0.1	-1,036.680426
45.364833	0.1	-1,036.680505
45.366500	0.1	-1,036.678139
45.368167	0.1	-1,036.676666
45.369833	0.1	-1,036.677971
45.371500	0.1	-1,036.680591
45.373167	0.1	-1,036.684596
45.374833	0.1	-1,036.683534
45.376500	0.1	-1,036.682276
45.378167	0.1	-1,036.681356
45.379833	0.1	-1,036.682354
45.381500	0.1	-1,036.680884
45.383167	0.1	-1,036.683795
45.384833	0.1	-1,036.685102
45.386500	0.1	-1,036.683933
45.388167	0.1	-1,036.682694
45.389833	0.1	-1,036.684480
45.391500	0.1	-1,036.682967
45.393167	0.1	-1,036.682430
45.394833	0.1	-1,036.683473
45.396500	0.1	-1,036.683411
45.398167	0.1	-1,036.682943
45.399833	0.1	-1,036.682782
45.401500	0.1	-1,036.682848
45.403167	0.1	-1,036.683901
45.404833	0.1	-1,036.684718
45.406500	0.1	-1,036.686146
45.408167	0.1	-1,036.685694
45.409833	0.1	-1,036.687581
45.411500	0.1	-1,036.686920
45.413167	0.1	-1,036.686736
45.414833	0.1	-1,036.683801
45.416500	0.1	-1,036.684814
45.418167	0.1	-1,036.683863
45.419833	0.1	-1,036.683460
45.421500	0.1	-1,036.683040
45.423167	0.1	-1,036.685819
45.424833	0.1	-1,036.688445
45.426500	0.1	-1,036.688153
45.428167	0.1	-1,036.686186
45.429833	0.1	-1,036.686807
45.431500	0.1	-1,036.687699
45.433167	0.1	-1,036.689166
45.434833	0.1	-1,036.689024
45.436500	0.1	-1,036.690556
45.438167	0.1	-1,036.689353
45.439833	0.1	-1,036.689190
45.441500	0.1	-1,036.689327
45.443167	0.1	-1,036.688740
45.444833	0.1	-1,036.689248
45.446500	0.1	-1,036.687680
45.448167	0.1	-1,036.689083
45.449833	0.1	-1,036.689055
45.451500	0.1	-1,036.689187
45.453167	0.1	-1,036.688815
45.454833	0.1	-1,036.690452
45.456500	0.1	-1,036.691561
45.458167	0.1	-1,036.690948
45.459833	0.1	-1,036.689476
45.461500	0.1	-1,036.687502
45.463167	0.1	-1,036.687755
45.464833	0.1	-1,036.688756
45.466500	0.1	-1,036.689621
45.468167	0.1	-1,036.692458
45.469833	0.1	-1,036.690448
45.471500	0.1	-1,036.691923
45.473167	0.1	-1,036.689745
45.474833	0.1	-1,036.690041
45.476500	0.1	-1,036.689825
45.478167	0.1	-1,036.691393
45.479833	0.1	-1,036.693051
45.481500	0.1	-1,036.692494
45.483167	0.1	-1,036.691997
45.484833	0.1	-1,036.691239
45.486500	0.1	-1,036.689403
45.488167	0.1	-1,036.690162
45.489833	0.1	-1,036.690979
45.491500	0.1	-1,036.690949
45.493167	0.1	-1,036.689404
45.494833	0.1	-1,036.689652
45.496500	0.1	-1,036.689923
45.498167	0.1	-1,036.691223
45.499833	0.1	-1,036.689978
45.501500	0.1	-1,036.689939
45.503167	0.1	-1,036.689337
45.504833	0.1	-1,036.689328
45.506500	0.1	-1,036.687428
45.508167	0.1	-1,036.686844
45.509833	0.1	-1,036.689759
45.511500	0.1	-1,036.689393
45.513167	0.1	-1,036.691979
45.514833	0.1	-1,036.692178
45.516500	0.1	-1,036.690600
45.518167	0.1	-1,036.688938
45.519833	0.1	-1,036.689712
45.521500	0.1	-1,036.689004
45.523167	0.1	-1,036.690474
45.524833	0.1	-1,036.693102
45.526500	0.1	-1,036.689896
45.528167	0.1	-1,036.687129
45.529833	0.1	-1,036.686549
45.531500	0.1	-1,036.685967
45.533167	0.1	-1,036.690998
45.534833	0.1	-1,036.690448
45.536500	0.1	-1,036.687987
45.538167	0.1	-1,036.687633
45.539833	0.1	-1,036.684906
45.541500	0.1	-1,036.687844
45.543167	0.1	-1,036.688509
45.544833	0.1	-1,036.688914
45.546500	0.1	-1,036.684015
45.548167	0.1	-1,036.682515
45.549833	0.1	-1,036.684609
45.551500	0.1	-1,036.686165
45.553167	0.1	-1,036.686796
45.554833	0.1	-1,036.687330
45.556500	0.1	-1,036.687524
45.558167	0.1	-1,036.687912
45.559833	0.1	-1,036.687887
45.561500	0.1	-1,036.684449
45.563167	0.1	-1,036.688126
45.564833	0.1	-1,036.686755
45.566500	0.1	-1,036.686653
45.568167	0.1	-1,036.687113
45.569833	0.1	-1,036.686322
45.571500	0.1	-1,036.687385
45.573167	0.1	-1,036.687842
45.574833	0.1	-1,036.685593
45.576500	0.1	-1,036.683012
45.578167	0.1	-1,036.686680
45.579833	0.1	-1,036.683045
45.581500	0.1	-1,036.684072
45.583167	0.1	-1,036.684876
45.584833	0.1	-1,036.684112
45.586500	0.1	-1,036.683949
45.588167	0.1	-1,036.682264
45.589833	0.1	-1,036.681277
45.591500	0.1	-1,036.680857
45.593167	0.1	-1,036.681595
45.594833	0.1	-1,036.681526
45.596500	0.1	-1,036.682147
45.598167	0.1	-1,036.681510
45.599833	0.1	-1,036.679078
45.601500	0.1	-1,036.678666
45.603167	0.1	-1,036.681885
45.604833	0.1	-1,036.683129
45.606500	0.1	-1,036.683021
45.608167	0.1	-1,036.683113
45.609833	0.1	-1,036.685199
45.611500	0.1	-1,036.682670
45.613167	0.1	-1,036.685415
45.614833	0.1	-1,036.683944
45.616500	0.1	-1,036.685468
45.618167	0.1	-1,036.687104
45.619833	0.1	-1,036.686537
45.621500	0.1	-1,036.686326
45.623167	0.1	-1,036.684471
45.624833	0.1	-1,036.684274
45.626500	0.1	-1,036.682281
45.628167	0.1	-1,036.685367
45.629833	0.1	-1,036.683263
45.631500	0.1	-1,036.685420
45.633167	0.1	-1,036.684967
45.634833	0.1	-1,036.684157
45.636500	0.1	-1,036.683607
45.638167	0.1	-1,036.682822
45.639833	0.1	-1,036.684106
45.641500	0.1	-1,036.683873
45.643167	0.1	-1,036.686891
45.644833	0.1	-1,036.689418
45.646500	0.1	-1,036.688129
45.648167	0.1	-1,036.689817
45.649833	0.1	-1,036.688766
45.651500	0.1	-1,036.688095
45.653167	0.1	-1,036.687177
45.654833	0.1	-1,036.687812
45.656500	0.1	-1,036.684411
45.658167	0.1	-1,036.682932
45.659833	0.1	-1,036.684016
45.661500	0.1	-1,036.686306
45.663167	0.1	-1,036.687814
45.664833	0.1	-1,036.690098
45.666500	0.1	-1,036.689270
45.668167	0.1	-1,036.689658
45.669833	0.1	-1,036.690581
45.671500	0.1	-1,036.691115
45.673167	0.1	-1,036.690288
45.674833	0.1	-1,036.690532
45.676500	0.1	-1,036.690362
45.678167	0.1	-1,036.689329
45.679833	0.1	-1,036.691292
45.681500	0.1	-1,036.690449
45.683167	0.1	-1,036.691997
45.684833	0.1	-1,036.691239
45.686500	0.1	-1,036.691881
45.688167	0.1	-1,036.690744
45.689833	0.1	-1,036.686823
45.691500	0.1	-1,036.687708
45.693167	0.1	-1,036.689534
45.694833	0.1	-1,036.689864
45.696500	0.1	-1,036.688206
45.698167	0.1	-1,036.690002
45.699833	0.1	-1,036.691628
45.701500	0.1	-1,036.690399
45.703167	0.1	-1,036.688182
45.704833	0.1	-1,036.691083
45.706500	0.1	-1,036.691511
45.708167	0.1	-1,036.694130
45.709833	0.1	-1,036.695074
45.711500	0.1	-1,036.694962
45.713167	0.1	-1,036.692647
45.714833	0.1	-1,036.691855
45.716500	0.1	-1,036.692699
45.718167	0.1	-1,036.688674
45.719833	0.1	-1,036.688632
45.721500	0.1	-1,036.689850
45.723167	0.1	-1,036.692645
45.724833	0.1	-1,036.692000
45.726500	0.1	-1,036.693062
45.728167	0.1	-1,036.695270
45.729833	0.1	-1,036.694987
45.731500	0.1	-1,036.695210
45.733167	0.1	-1,036.694884
45.734833	0.1	-1,036.692171
45.736500	0.1	-1,036.690815
45.738167	0.1	-1,036.690212
45.739833	0.1	-1,036.691951
45.741500	0.1	-1,036.689831
45.743167	0.1	-1,036.690959
45.744833	0.1	-1,036.691960
45.746500	0.1	-1,036.692168
45.748167	0.1	-1,036.691470
45.749833	0.1	-1,036.690757
45.751500	0.1	-1,036.691859
45.753167	0.1	-1,036.692846
45.754833	0.1	-1,036.692683
45.756500	0.1	-1,036.692311
45.758167	0.1	-1,036.690229
45.759833	0.1	-1,036.691668
45.761500	0.1	-1,036.692824
45.763167	0.1	-1,036.690704
45.764833	0.1	-1,036.687314
45.766500	0.1	-1,036.687953
45.768167	0.1	-1,036.689219
45.769833	0.1	-1,036.692622
45.771500	0.1	-1,036.692863
45.773167	0.1	-1,036.692910
45.774833	0.1	-1,036.690966
45.776500	0.1	-1,036.691234
45.778167	0.1	-1,036.690056
45.779833	0.1	-1,036.691217
45.781500	0.1	-1,036.689465
45.783167	0.1	-1,036.692307
45.784833	0.1	-1,036.690446
45.786500	0.1	-1,036.688205
45.788167	0.1	-1,036.687669
45.789833	0.1	-1,036.688495
45.791500	0.1	-1,036.689198
45.793167	0.1	-1,036.688092
45.794833	0.1	-1,036.688633
45.796500	0.1	-1,036.688320
45.798167	0.1	-1,036.689403
45.799833	0.1	-1,036.689506
45.801500	0.1	-1,036.689558
45.803167	0.1	-1,036.691916
45.804833	0.1	-1,036.687700
45.806500	0.1	-1,036.688583
45.808167	0.1	-1,036.690190
45.809833	0.1	-1,036.689389
45.811500	0.1	-1,036.689718
45.813167	0.1	-1,036.686311
45.814833	0.1	-1,036.686068
45.816500	0.1	-1,036.686820
45.818167	0.1	-1,036.687488
45.819833	0.1	-1,036.687019
45.821500	0.1	-1,036.687952
45.823167	0.1	-1,036.685939
45.824833	0.1	-1,036.685955
45.826500	0.1	-1,036.686983
45.828167	0.1	-1,036.686694
45.829833	0.1	-1,036.687789
45.831500	0.1	-1,036.687316
45.833167	0.1	-1,036.688027
45.834833	0.1	-1,036.685758
45.836500	0.1	-1,036.683678
45.838167	0.1	-1,036.683732
45.839833	0.1	-1,036.683395
45.841500	0.1	-1,036.684247
45.843167	0.1	-1,036.684016
45.844833	0.1	-1,036.685431
45.846500	0.1	-1,036.683442
45.848167	0.1	-1,036.683469
45.849833	0.1	-1,036.685887
45.851500	0.1	-1,036.689427
45.853167	0.1	-1,036.690612
45.854833	0.1	-1,036.687267
45.856500	0.1	-1,036.688294
45.858167	0.1	-1,036.688953
45.859833	0.1	-1,036.686293
45.861500	0.1	-1,036.686423
45.863167	0.1	-1,036.687800
45.864833	0.1	-1,036.685717
45.866500	0.1	-1,036.684386
45.868167	0.1	-1,036.685179
45.869833	0.1	-1,036.684045
45.871500	0.1	-1,036.686394
45.873167	0.1	-1,036.687420
45.874833	0.1	-1,036.686330
45.876500	0.1	-1,036.687388
45.878167	0.1	-1,036.687771
45.879833	0.1	-1,036.686797
45.881500	0.1	-1,036.687476
45.883167	0.1	-1,036.688398
45.884833	0.1	-1,036.688349
45.886500	0.1	-1,036.688980
45.888167	0.1	-1,036.688785
45.889833	0.1	-1,036.688760
45.891500	0.1	-1,036.690716
45.893167	0.1	-1,036.688559
45.894833	0.1	-1,036.692365
45.896500	0.1	-1,036.691714
45.898167	0.1	-1,036.691827
45.899833	0.1	-1,036.691956
45.901500	0.1	-1,036.689761
45.903167	0.1	-1,036.690851
45.904833	0.1	-1,036.691469
45.906500	0.1	-1,036.693380
45.908167	0.1	-1,036.689816
45.909833	0.1	-1,036.693284
45.911500	0.1	-1,036.695453
45.913167	0.1	-1,036.694423
45.914833	0.1	-1,036.692013
45.916500	0.1	-1,036.690153
45.918167	0.1	-1,036.690246
45.919833	0.1	-1,036.693790
45.921500	0.1	-1,036.692499
45.923167	0.1	-1,036.693676
45.924833	0.1	-1,036.690693
45.926500	0.1	-1,036.692118
45.928167	0.1	-1,036.690935
45.929833	0.1	-1,036.692021
45.931500	0.1	-1,036.690303
45.933167	0.1	-1,036.692434
45.934833	0.1	-1,036.691749
45.936500	0.1	-1,036.693739
45.938167	0.1	-1,036.695534
45.939833	0.1	-1,036.694973
45.941500	0.1	-1,036.692142
45.943167	0.1	-1,036.692404
45.944833	0.1	-1,036.693775
45.946500	0.1	-1,036.693074
45.948167	0.1	-1,036.694036
45.949833	0.1	-1,036.694225
45.951500	0.1	-1,036.692352
45.953167	0.1	-1,036.691052
45.954833	0.1	-1,036.692006
45.956500	0.1	-1,036.694013
45.958167	0.1	-1,036.694578
45.959833	0.1	-1,036.697047
45.961500	0.1	-1,036.695145
45.963167	0.1	-1,036.694779
45.964833	0.1	-1,036.694013
45.966500	0.1	-1,036.695380
45.968167	0.1	-1,036.692199
45.969833	0.1	-1,036.691777
45.971500	0.1	-1,036.696450
45.973167	0.1	-1,036.695284
45.974833	0.1	-1,036.694994
45.976500	0.1	-1,036.696526
45.978167	0.1	-1,036.695031
45.979833	0.1	-1,036.696179
45.981500	0.1	-1,036.694712
45.983167	0.1	-1,036.696094
45.984833	0.1	-1,036.694888
45.986500	0.1	-1,036.693557
45.988167	0.1	-1,036.693403
45.989833	0.1	-1,036.695294
45.991500	0.1	-1,036.696457
45.993167	0.1	-1,036.693029
45.994833	0.1	-1,036.696127
45.996500	0.1	-1,036.697091
45.998167	0.1	-1,036.695824
45.999833	0.1	-1,036.697377
46.001500	0.1	-1,036.697424
46.003167	0.1	-1,036.698395
46.004833	0.1	-1,036.695746
46.006500	0.1	-1,036.693913
46.008167	0.1	-1,036.693508
46.009833	0.1	-1,036.693378
46.011500	0.1	-1,036.695063
46.013167	0.1	-1,036.695977
46.014833	0.1	-1,036.693445
46.016500	0.1	-1,036.691816
46.018167	0.1	-1,036.691149
46.019833	0.1	-1,036.690014
46.021500	0.1	-1,036.691123
46.023167	0.1	-1,036.690074
46.024833	0.1	-1,036.690133
46.026500	0.1	-1,036.690235
46.028167	0.1	-1,036.693493
46.029833	0.1	-1,036.690820
46.031500	0.1	-1,036.690141
46.033167	0.1	-1,036.688855
46.034833	0.1	-1,036.687848
46.036500	0.1	-1,036.688657
46.038167	0.1	-1,036.689571
46.039833	0.1	-1,036.691631
46.041500	0.1	-1,036.693899
46.043167	0.1	-1,036.691533
46.044833	0.1	-1,036.692465
46.046500	0.1	-1,036.688776
46.048167	0.1	-1,036.689995
46.049833	0.1	-1,036.689583
46.051500	0.1	-1,036.689596
46.053167	0.1	-1,036.690477
46.054833	0.1	-1,036.691792
46.056500	0.1	-1,036.691064
46.058167	0.1	-1,036.687275
46.059833	0.1	-1,036.686038
46.061500	0.1	-1,036.688482
46.063167	0.1	-1,036.690140
46.064833	0.1	-1,036.687688
46.066500	0.1	-1,036.689306
46.068167	0.1	-1,036.689312
46.069833	0.1	-1,036.689753
46.071500	0.1	-1,036.690118
46.073167	0.1	-1,036.688624
46.074833	0.1	-1,036.687805
46.076500	0.1	-1,036.688417
46.078167	0.1	-1,036.688431
46.079833	0.1	-1,036.689604
46.081500	0.1	-1,036.688003
46.083167	0.1	-1,036.685673
46.084833	0.1	-1,036.683708
46.086500	0.1	-1,036.685934
46.088167	0.1	-1,036.688721
46.089833	0.1	-1,036.688510
46.091500	0.1	-1,036.685198
46.093167	0.1	-1,036.688208
46.094833	0.1	-1,036.685994
46.096500	0.1	-1,036.688679
46.098167	0.1	-1,036.691550
46.099833	0.1	-1,036.688975
46.101500	0.1	-1,036.688053
46.103167	0.1	-1,036.686646
46.104833	0.1	-1,036.685433
46.106500	0.1	-1,036.685629
46.108167	0.1	-1,036.689444
46.109833	0.1	-1,036.686101
46.111500	0.1	-1,036.686910
46.113167	0.1	-1,036.685419
46.114833	0.1	-1,036.687225
46.116500	0.1	-1,036.687763
46.118167	0.1	-1,036.686646
46.119833	0.1	-1,036.686308
46.121500	0.1	-1,036.686284
46.123167	0.1	-1,036.686273
46.124833	0.1	-1,036.685975
46.126500	0.1	-1,036.686483
46.128167	0.1	-1,036.686882
46.129833	0.1	-1,036.688029
46.131500	0.1	-1,036.686269
46.133167	0.1	-1,036.688160
46.134833	0.1	-1,036.686335
46.136500	0.1	-1,036.686881
46.138167	0.1	-1,036.685186
46.139833	0.1	-1,036.687911
46.141500	0.1	-1,036.685919
46.143167	0.1	-1,036.685726
46.144833	0.1	-1,036.687379
46.146500	0.1	-1,036.688058
46.148167	0.1	-1,036.686284
46.149833	0.1	-1,036.685179
46.151500	0.1	-1,036.682660
46.153167	0.1	-1,036.685775
46.154833	0.1	-1,036.687476
46.156500	0.1	-1,036.688471
46.158167	0.1	-1,036.686126
46.159833	0.1	-1,036.689546
46.161500	0.1	-1,036.689505
46.163167	0.1	-1,036.690140
46.164833	0.1	-1,036.690968
46.166500	0.1	-1,036.692037
46.168167	0.1	-1,036.689364
46.169833	0.1	-1,036.688175
46.171500	0.1	-1,036.687581
46.173167	0.1	-1,036.688159
46.174833	0.1	-1,036.688740
46.176500	0.1	-1,036.692236
46.178167	0.1	-1,036.691868
46.179833	0.1	-1,036.688697
46.181500	0.1	-1,036.690101
46.183167	0.1	-1,036.689563
46.184833	0.1	-1,036.690024
46.186500	0.1	-1,036.693898
46.188167	0.1	-1,036.691969
46.189833	0.1	-1,036.689695
46.191500	0.1	-1,036.688923
46.193167	0.1	-1,036.691599
46.194833	0.1	-1,036.692352
46.196500	0.1	-1,036.693894
46.198167	0.1	-1,036.692114
46.199833	0.1	-1,036.691953
46.201500	0.1	-1,036.689322
46.203167	0.1	-1,036.691215
46.204833	0.1	-1,036.691869
46.206500	0.1	-1,036.691175
46.208167	0.1	-1,036.691703
46.209833	0.1	-1,036.687740
46.211500	0.1	-1,036.688676
46.213167	0.1	-1,036.690892
46.214833	0.1	-1,036.691344
46.216500	0.1	-1,036.693026
46.218167	0.1	-1,036.691753
46.219833	0.1	-1,036.693449
46.221500	0.1	-1,036.695754
46.223167	0.1	-1,036.694646
46.224833	0.1	-1,036.693728
46.226500	0.1	-1,036.694071
46.228167	0.1	-1,036.693513
46.229833	0.1	-1,036.693381
46.231500	0.1	-1,036.690545
46.233167	0.1	-1,036.691972
46.234833	0.1	-1,036.692830
46.236500	0.1	-1,036.691072
46.238167	0.1	-1,036.692526
46.239833	0.1	-1,036.693617
46.241500	0.1	-1,036.694307
46.243167	0.1	-1,036.691664
46.244833	0.1	-1,036.690490
46.246500	0.1	-1,036.690851
46.248167	0.1	-1,036.690667
46.249833	0.1	-1,036.693344
46.251500	0.1	-1,036.693734
46.253167	0.1	-1,036.692689
46.254833	0.1	-1,036.692168
46.256500	0.1	-1,036.691106
46.258167	0.1	-1,036.693345
46.259833	0.1	-1,036.694171
46.261500	0.1	-1,036.693418
46.263167	0.1	-1,036.693187
46.264833	0.1	-1,036.692635
46.266500	0.1	-1,036.688934
46.268167	0.1	-1,036.690074
46.269833	0.1	-1,036.690716
46.271500	0.1	-1,036.690818
46.273167	0.1	-1,036.690213
46.274833	0.1	-1,036.691879
46.276500	0.1	-1,036.690670
46.278167	0.1	-1,036.689775
46.279833	0.1	-1,036.690348
46.281500	0.1	-1,036.691728
46.283167	0.1	-1,036.691906
46.284833	0.1	-1,036.691777
46.286500	0.1	-1,036.690837
46.288167	0.1	-1,036.690806
46.289833	0.1	-1,036.689259
46.291500	0.1	-1,036.688779
46.293167	0.1	-1,036.688757
46.294833	0.1	-1,036.688091
46.296500	0.1	-1,036.690163
46.298167	0.1	-1,036.690396
46.299833	0.1	-1,036.690731
46.301500	0.1	-1,036.688275
46.303167	0.1	-1,036.686829
46.304833	0.1	-1,036.688513
46.306500	0.1	-1,036.685563
46.308167	0.1	-1,036.685621
46.309833	0.1	-1,036.688711
46.311500	0.1	-1,036.689088
46.313167	0.1	-1,036.688474
46.314833	0.1	-1,036.684888
46.316500	0.1	-1,036.685867
46.318167	0.1	-1,036.684679
46.319833	0.1	-1,036.689116
46.321500	0.1	-1,036.685791
46.323167	0.1	-1,036.682091
46.324833	0.1	-1,036.685636
46.326500	0.1	-1,036.686459
46.328167	0.1	-1,036.684101
46.329833	0.1	-1,036.684526
46.331500	0.1	-1,036.682042
46.333167	0.1	-1,036.681603
46.334833	0.1	-1,036.685684
46.336500	0.1	-1,036.683422
46.338167	0.1	-1,036.682803
46.339833	0.1	-1,036.685482
46.341500	0.1	-1,036.686309
46.343167	0.1	-1,036.689200
46.344833	0.1	-1,036.686927
46.346500	0.1	-1,036.686083
46.348167	0.1	-1,036.685808
46.349833	0.1	-1,036.687128
46.351500	0.1	-1,036.686475
46.353167	0.1	-1,036.682870
46.354833	0.1	-1,036.686973
46.356500	0.1	-1,036.686179
46.358167	0.1	-1,036.685637
46.359833	0.1	-1,036.684710
46.361500	0.1	-1,036.685924
46.363167	0.1	-1,036.687478
46.364833	0.1	-1,036.689565
46.366500	0.1	-1,036.688203
46.368167	0.1	-1,036.687595
46.369833	0.1	-1,036.689551
46.371500	0.1	-1,036.688560
46.373167	0.1	-1,036.686170
46.374833	0.1	-1,036.687382
46.376500	0.1	-1,036.686821
46.378167	0.1	-1,036.689747
46.379833	0.1	-1,036.687929
46.381500	0.1	-1,036.687823
46.383167	0.1	-1,036.687988
46.384833	0.1	-1,036.687561
46.386500	0.1	-1,036.688732
46.388167	0.1	-1,036.689098
46.389833	0.1	-1,036.690520
46.391500	0.1	-1,036.689335
46.393167	0.1	-1,036.689327
46.394833	0.1	-1,036.690707
46.396500	0.1	-1,036.687607
46.398167	0.1	-1,036.689630
46.399833	0.1	-1,036.690203
46.401500	0.1	-1,036.689469
46.403167	0.1	-1,036.690851
46.404833	0.1	-1,036.691031
46.406500	0.1	-1,036.689518
46.408167	0.1	-1,036.691604
46.409833	0.1	-1,036.693084
46.411500	0.1	-1,036.690032
46.413167	0.1	-1,036.689748
46.414833	0.1	-1,036.691136
46.416500	0.1	-1,036.691975
46.418167	0.1	-1,036.694143
46.419833	0.1	-1,036.692894
46.421500	0.1	-1,036.692707
46.423167	0.1	-1,036.692395
46.424833	0.1	-1,036.689761
46.426500	0.1	-1,036.692382
46.428167	0.1	-1,036.692597
46.429833	0.1	-1,036.693069
46.431500	0.1	-1,036.691410
46.433167	0.1	-1,036.692987
46.434833	0.1	-1,036.693191
46.436500	0.1	-1,036.693001
46.438167	0.1	-1,036.694073
46.439833	0.1	-1,036.693660
46.441500	0.1	-1,036.694693
46.443167	0.1	-1,036.695938
46.444833	0.1	-1,036.696122
46.446500	0.1	-1,036.693080
46.448167	0.1	-1,036.693966
46.449833	0.1	-1,036.695138
46.451500	0.1	-1,036.696525
46.453167	0.1	-1,036.695905
46.454833	0.1	-1,036.694648
46.456500	0.1	-1,036.697519
46.458167	0.1	-1,036.698078
46.459833	0.1	-1,036.697847
46.461500	0.1	-1,036.695618
46.463167	0.1	-1,036.695598
46.464833	0.1	-1,036.697920
46.466500	0.1	-1,036.698424
46.468167	0.1	-1,036.696343
46.469833	0.1	-1,036.694357
46.471500	0.1	-1,036.693219
46.473167	0.1	-1,036.692286
46.474833	0.1	-1,036.693424
46.476500	0.1	-1,036.696033
46.478167	0.1	-1,036.695514
46.479833	0.1	-1,036.696712
46.481500	0.1	-1,036.696946
46.483167	0.1	-1,036.695459
46.484833	0.1	-1,036.694061
46.486500	0.1	-1,036.692197
46.488167	0.1	-1,036.692068
46.489833	0.1	-1,036.689671
46.491500	0.1	-1,036.688620
46.493167	0.1	-1,036.693634
46.494833	0.1	-1,036.693222
46.496500	0.1	-1,036.695058
46.498167	0.1	-1,036.696047
46.499833	0.1	-1,036.694209
46.501500	0.1	-1,036.690740
46.503167	0.1	-1,036.693818
46.504833	0.1	-1,036.693898
46.506500	0.1	-1,036.693937
46.508167	0.1	-1,036.692645
46.509833	0.1	-1,036.694551
46.511500	0.1	-1,036.693680
46.513167	0.1	-1,036.695870
46.514833	0.1	-1,036.696452
46.516500	0.1	-1,036.696015
46.518167	0.1	-1,036.694047
46.519833	0.1	-1,036.693939
46.521500	0.1	-1,036.695707
46.523167	0.1	-1,036.695861
46.524833	0.1	-1,036.694335
46.526500	0.1	-1,036.694593
46.528167	0.1	-1,036.693556
46.529833	0.1	-1,036.692965
46.531500	0.1	-1,036.691941
46.533167	0.1	-1,036.693470
46.534833	0.1	-1,036.696421
46.536500	0.1	-1,036.690824
46.538167	0.1	-1,036.693642
46.539833	0.1	-1,036.692133
46.541500	0.1	-1,036.689558
46.543167	0.1	-1,036.690531
46.544833	0.1	-1,036.690215
46.546500	0.1	-1,036.689912
46.548167	0.1	-1,036.692530
46.549833	0.1	-1,036.694858
46.551500	0.1	-1,036.693469
46.553167	0.1	-1,036.692266
46.554833	0.1	-1,036.692539
46.556500	0.1	-1,036.692895
46.558167	0.1	-1,036.691468
46.559833	0.1	-1,036.687549
46.561500	0.1	-1,036.690694
46.563167	0.1	-1,036.690297
46.564833	0.1	-1,036.686163
46.566500	0.1	-1,036.686285
46.568167	0.1	-1,036.686929
46.569833	0.1	-1,036.689437
46.571500	0.1	-1,036.691054
46.573167	0.1	-1,036.690622
46.574833	0.1	-1,036.687564
46.576500	0.1	-1,036.689098
46.578167	0.1	-1,036.689281
46.579833	0.1	-1,036.690029
46.581500	0.1	-1,036.690766
46.583167	0.1	-1,036.688073
46.584833	0.1	-1,036.690956
46.586500	0.1	-1,036.692323
46.588167	0.1	-1,036.691985
46.589833	0.1	-1,036.693711
46.591500	0.1	-1,036.690418
46.593167	0.1	-1,036.688556
46.594833	0.1	-1,036.690905
46.596500	0.1	-1,036.690329
46.598167	0.1	-1,036.691281
46.599833	0.1	-1,036.688622
46.601500	0.1	-1,036.689627
46.603167	0.1	-1,036.691367
46.604833	0.1	-1,036.691799
46.606500	0.1	-1,036.693983
46.608167	0.1	-1,036.690554
46.609833	0.1	-1,036.692122
46.611500	0.1	-1,036.693342
46.613167	0.1	-1,036.691619
46.614833	0.1	-1,036.693383
46.616500	0.1	-1,036.692222
46.618167	0.1	-1,036.692008
46.619833	0.1	-1,036.689932
46.621500	0.1	-1,036.689771
46.623167	0.1	-1,036.689836
46.624833	0.1	-1,036.691398
46.626500	0.1	-1,036.692835
46.628167	0.1	-1,036.691074
46.629833	0.1	-1,036.695880
46.631500	0.1	-1,036.694053
46.633167	0.1	-1,036.693504
46.634833	0.1	-1,036.694033
46.636500	0.1	-1,036.692183
46.638167	0.1	-1,036.690457
46.639833	0.1	-1,036.690178
46.641500	0.1	-1,036.690112
46.643167	0.1	-1,036.692411
46.644833	0.1	-1,036.696475
46.646500	0.1	-1,036.695224
46.648167	0.1	-1,036.694163
46.649833	0.1	-1,036.694507
46.651500	0.1	-1,036.693148
46.653167	0.1	-1,036.691887
46.654833	0.1	-1,036.691913
46.656500	0.1	-1,036.692144
46.658167	0.1	-1,036.693426
46.659833	0.1	-1,036.693192
46.661500	0.1	-1,036.696136
46.663167	0.1	-1,036.696731
46.664833	0.1	-1,036.695279
46.666500	0.1	-1,036.697105
46.668167	0.1	-1,036.696560
46.669833	0.1	-1,036.696141
46.671500	0.1	-1,036.696005
46.673167	0.1	-1,036.696885
46.674833	0.1	-1,036.694773
46.676500	0.1	-1,036.695613
46.678167	0.1	-1,036.698584
46.679833	0.1	-1,036.698391
46.681500	0.1	-1,036.697128
46.683167	0.1	-1,036.697300
46.684833	0.1	-1,036.700447
46.686500	0.1	-1,036.697936
46.688167	0.1	-1,036.697630
46.689833	0.1	-1,036.698279
46.691500	0.1	-1,036.699551
46.693167	0.1	-1,036.699092
46.694833	0.1	-1,036.698499
46.696500	0.1	-1,036.698786
46.698167	0.1	-1,036.697472
46.699833	0.1	-1,036.697398
46.701500	0.1	-1,036.698164
46.703167	0.1	-1,036.697963
46.704833	0.1	-1,036.697133
46.706500	0.1	-1,036.697812
46.708167	0.1	-1,036.694070
46.709833	0.1	-1,036.695554
46.711500	0.1	-1,036.695056
46.713167	0.1	-1,036.699909
46.714833	0.1	-1,036.696648
46.716500	0.1	-1,036.699247
46.718167	0.1	-1,036.700107
46.719833	0.1	-1,036.699589
46.721500	0.1	-1,036.699913
46.723167	0.1	-1,036.698691
46.724833	0.1	-1,036.699902
46.726500	0.1	-1,036.697810
46.728167	0.1	-1,036.697057
46.729833	0.1	-1,036.698285
46.731500	0.1	-1,036.697877
46.733167	0.1	-1,036.696508
46.734833	0.1	-1,036.696771
46.736500	0.1	-1,036.702224
46.738167	0.1	-1,036.704873
46.739833	0.1	-1,036.701240
46.741500	0.1	-1,036.702269
46.743167	0.1	-1,036.701033
46.744833	0.1	-1,036.699250
46.746500	0.1	-1,036.698213
46.748167	0.1	-1,036.698862
46.749833	0.1	-1,036.698894
46.751500	0.1	-1,036.696870
46.753167	0.1	-1,036.699139
46.754833	0.1	-1,036.698085
46.756500	0.1	-1,036.695810
46.758167	0.1	-1,036.693143
46.759833	0.1	-1,036.696476
46.761500	0.1	-1,036.695370
46.763167	0.1	-1,036.694964
46.764833	0.1	-1,036.696073
46.766500	0.1	-1,036.695024
46.768167	0.1	-1,036.694427
46.769833	0.1	-1,036.695222
46.771500	0.1	-1,036.696639
46.773167	0.1	-1,036.693557
46.774833	0.1	-1,036.691726
46.776500	0.1	-1,036.691687
46.778167	0.1	-1,036.694510
46.779833	0.1	-1,036.693368
46.781500	0.1	-1,036.693381
46.783167	0.1	-1,036.692878
46.784833	0.1	-1,036.694594
46.786500	0.1	-1,036.691807
46.788167	0.1	-1,036.690925
46.789833	0.1	-1,036.695587
46.791500	0.1	-1,036.691355
46.793167	0.1	-1,036.691210
46.794833	0.1	-1,036.692158
46.796500	0.1	-1,036.694599
46.798167	0.1	-1,036.694287
46.799833	0.1	-1,036.695371
46.801500	0.1	-1,036.692195
46.803167	0.1	-1,036.691556
46.804833	0.1	-1,036.689051
46.806500	0.1	-1,036.690205
46.808167	0.1	-1,036.690563
46.809833	0.1	-1,036.688555
46.811500	0.1	-1,036.688646
46.813167	0.1	-1,036.689274
46.814833	0.1	-1,036.691701
46.816500	0.1	-1,036.693132
46.818167	0.1	-1,036.691441
46.819833	0.1	-1,036.692127
46.821500	0.1	-1,036.689555
46.823167	0.1	-1,036.688635
46.824833	0.1	-1,036.693350
46.826500	0.1	-1,036.692571
46.828167	0.1	-1,036.691671
46.829833	0.1	-1,036.691805
46.831500	0.1	-1,036.689394
46.833167	0.1	-1,036.689793
46.834833	0.1	-1,036.690649
46.836500	0.1	-1,036.692096
46.838167	0.1	-1,036.689248
46.839833	0.1	-1,036.689721
46.841500	0.1	-1,036.690029
46.843167	0.1	-1,036.687560
46.844833	0.1	-1,036.690262
46.846500	0.1	-1,036.688623
46.848167	0.1	-1,036.688388
46.849833	0.1	-1,036.689145
46.851500	0.1	-1,036.690252
46.853167	0.1	-1,036.689129
46.854833	0.1	-1,036.687912
46.856500	0.1	-1,036.688251
46.858167	0.1	-1,036.688202
46.859833	0.1	-1,036.686866
46.861500	0.1	-1,036.686490
46.863167	0.1	-1,036.689437
46.864833	0.1	-1,036.689961
46.866500	0.1	-1,036.687161
46.868167	0.1	-1,036.692031
46.869833	0.1	-1,036.694827
46.871500	0.1	-1,036.692434
46.873167	0.1	-1,036.692988
46.874833	0.1	-1,036.691369
46.876500	0.1	-1,036.691217
46.878167	0.1	-1,036.689537
46.879833	0.1	-1,036.689501
46.881500	0.1	-1,036.689774
46.883167	0.1	-1,036.689910
46.884833	0.1	-1,036.689759
46.886500	0.1	-1,036.693401
46.888167	0.1	-1,036.692377
46.889833	0.1	-1,036.693980
46.891500	0.1	-1,036.693905
46.893167	0.1	-1,036.695836
46.894833	0.1	-1,036.691698
46.896500	0.1	-1,036.695609
46.898167	0.1	-1,036.695593
46.899833	0.1	-1,036.695586
46.901500	0.1	-1,036.695290
46.903167	0.1	-1,036.693685
46.904833	0.1	-1,036.695143
46.906500	0.1	-1,036.691717
46.908167	0.1	-1,036.695326
46.909833	0.1	-1,036.691662
46.911500	0.1	-1,036.693404
46.913167	0.1	-1,036.696461
46.914833	0.1	-1,036.699153
46.916500	0.1	-1,036.698748
46.918167	0.1	-1,036.697671
46.919833	0.1	-1,036.694582
46.921500	0.1	-1,036.695883
46.923167	0.1	-1,036.693908
46.924833	0.1	-1,036.695473
46.926500	0.1	-1,036.694870
46.928167	0.1	-1,036.693839
46.929833	0.1	-1,036.696240
46.931500	0.1	-1,036.694743
46.933167	0.1	-1,036.694141
46.934833	0.1	-1,036.697193
46.936500	0.1	-1,036.698207
46.938167	0.1	-1,036.694558
46.939833	0.1	-1,036.695288
46.941500	0.1	-1,036.695871
46.943167	0.1	-1,036.694339
46.944833	0.1	-1,036.695688
46.946500	0.1	-1,036.695415
46.948167	0.1	-1,036.696371
46.949833	0.1	-1,036.697067
46.951500	0.1	-1,036.697488
46.953167	0.1	-1,036.693835
46.954833	0.1	-1,036.695582
46.956500	0.1	-1,036.694050
46.958167	0.1	-1,036.696491
46.959833	0.1	-1,036.696399
46.961500	0.1	-1,036.692635
46.963167	0.1	-1,036.692068
46.964833	0.1	-1,036.695647
46.966500	0.1	-1,036.696560
46.968167	0.1	-1,036.695559
46.969833	0.1	-1,036.696079
46.971500	0.1	-1,036.695245
46.973167	0.1	-1,036.692205
46.974833	0.1	-1,036.692436
46.976500	0.1	-1,036.691677
46.978167	0.1	-1,036.693557
46.979833	0.1	-1,036.696099
46.981500	0.1	-1,036.695766
46.983167	0.1	-1,036.694943
46.984833	0.1	-1,036.692856
46.986500	0.1	-1,036.694000
46.988167	0.1	-1,036.692458
46.989833	0.1	-1,036.695186
46.991500	0.1	-1,036.691811
46.993167	0.1	-1,036.692677
46.994833	0.1	-1,036.691870
46.996500	0.1	-1,036.692997
46.998167	0.1	-1,036.694435
46.999833	0.1	-1,036.694643
47.001500	0.1	-1,036.697881
47.003167	0.1	-1,036.696509
47.004833	0.1	-1,036.693128
47.006500	0.1	-1,036.692533
47.008167	0.1	-1,036.692308
47.009833	0.1	-1,036.692779
47.011500	0.1	-1,036.694836
47.013167	0.1	-1,036.694406
47.014833	0.1	-1,036.694847
47.016500	0.1	-1,036.694849
47.018167	0.1	-1,036.695214
47.019833	0.1	-1,036.695761
47.021500	0.1	-1,036.693483
47.023167	0.1	-1,036.691981
47.024833	0.1	-1,036.691814
47.026500	0.1	-1,036.692241
47.028167	0.1	-1,036.691361
47.029833	0.1	-1,036.692962
47.031500	0.1	-1,036.693908
47.033167	0.1	-1,036.692266
47.034833	0.1	-1,036.692758
47.036500	0.1	-1,036.688995
47.038167	0.1	-1,036.690323
47.039833	0.1	-1,036.688581
47.041500	0.1	-1,036.692157
47.043167	0.1	-1,036.692995
47.044833	0.1	-1,036.693049
47.046500	0.1	-1,036.692858
47.048167	0.1	-1,036.690575
47.049833	0.1	-1,036.689363
47.051500	0.1	-1,036.687373
47.053167	0.1	-1,036.689148
47.054833	0.1	-1,036.689088
47.056500	0.1	-1,036.688839
47.058167	0.1	-1,036.687767
47.059833	0.1	-1,036.683660
47.061500	0.1	-1,036.685983
47.063167	0.1	-1,036.686997
47.064833	0.1	-1,036.685171
47.066500	0.1	-1,036.686956
47.068167	0.1	-1,036.686171
47.069833	0.1	-1,036.687382
47.071500	0.1	-1,036.686383
47.073167	0.1	-1,036.686759
47.074833	0.1	-1,036.687312
47.076500	0.1	-1,036.687223
47.078167	0.1	-1,036.687470
47.079833	0.1	-1,036.690217
47.081500	0.1	-1,036.689330
47.083167	0.1	-1,036.686554
47.084833	0.1	-1,036.685096
47.086500	0.1	-1,036.685898
47.088167	0.1	-1,036.686809
47.089833	0.1	-1,036.688211
47.091500	0.1	-1,036.687089
47.093167	0.1	-1,036.687331
47.094833	0.1	-1,036.686358
47.096500	0.1	-1,036.683467
47.098167	0.1	-1,036.684501
47.099833	0.1	-1,036.689901
47.101500	0.1	-1,036.689099
47.103167	0.1	-1,036.690594
47.104833	0.1	-1,036.691340
47.106500	0.1	-1,036.689234
47.108167	0.1	-1,036.688766
47.109833	0.1	-1,036.689480
47.111500	0.1	-1,036.687796
47.113167	0.1	-1,036.686736
47.114833	0.1	-1,036.688101
47.116500	0.1	-1,036.686816
47.118167	0.1	-1,036.686684
47.119833	0.1	-1,036.686909
47.121500	0.1	-1,036.687314
47.123167	0.1	-1,036.687880
47.124833	0.1	-1,036.689256
47.126500	0.1	-1,036.692494
47.128167	0.1	-1,036.691341
47.129833	0.1	-1,036.690912
47.131500	0.1	-1,036.688948
47.133167	0.1	-1,036.691757
47.134833	0.1	-1,036.691629
47.136500	0.1	-1,036.688067
47.138167	0.1	-1,036.692046
47.139833	0.1	-1,036.689879
47.141500	0.1	-1,036.692222
47.143167	0.1	-1,036.691861
47.144833	0.1	-1,036.690151
47.146500	0.1	-1,036.693087
47.148167	0.1	-1,036.692002
47.149833	0.1	-1,036.690367
47.151500	0.1	-1,036.689404
47.153167	0.1	-1,036.690382
47.154833	0.1	-1,036.691453
47.156500	0.1	-1,036.693445
47.158167	0.1	-1,036.694367
47.159833	0.1	-1,036.695338
47.161500	0.1	-1,036.698228
47.163167	0.1	-1,036.693038
47.164833	0.1	-1,036.695987
47.166500	0.1	-1,036.695345
47.168167	0.1	-1,036.696919
47.169833	0.1	-1,036.696321
47.171500	0.1	-1,036.696313
47.173167	0.1	-1,036.695508
47.174833	0.1	-1,036.694887
47.176500	0.1	-1,036.696982
47.178167	0.1	-1,036.694676
47.179833	0.1	-1,036.696877
47.181500	0.1	-1,036.697612
47.183167	0.1	-1,036.697541
47.184833	0.1	-1,036.697069
47.186500	0.1	-1,036.697999
47.188167	0.1	-1,036.694746
47.189833	0.1	-1,036.694725
47.191500	0.1	-1,036.690998
47.193167	0.1	-1,036.692781
47.194833	0.1	-1,036.692797
47.196500	0.1	-1,036.694554
47.198167	0.1	-1,036.693682
47.199833	0.1	-1,036.695579
47.201500	0.1	-1,036.695287
47.203167	0.1	-1,036.695506
47.204833	0.1	-1,036.694959
47.206500	0.1	-1,036.698403
47.208167	0.1	-1,036.697718
47.209833	0.1	-1,036.694096
47.211500	0.1	-1,036.694036
47.213167	0.1	-1,036.695902
47.214833	0.1	-1,036.695667
47.216500	0.1	-1,036.696570
47.218167	0.1	-1,036.699426
47.219833	0.1	-1,036.698593
47.221500	0.1	-1,036.696865
47.223167	0.1	-1,036.697314
47.224833	0.1	-1,036.697611
47.226500	0.1	-1,036.697031
47.228167	0.1	-1,036.697178
47.229833	0.1	-1,036.695284
47.231500	0.1	-1,036.693682
47.233167	0.1	-1,036.695069
47.234833	0.1	-1,036.696563
47.236500	0.1	-1,036.692280
47.238167	0.1	-1,036.695097
47.239833	0.1	-1,036.693735
47.241500	0.1	-1,036.694148
47.243167	0.1	-1,036.695228
47.244833	0.1	-1,036.695622
47.246500	0.1	-1,036.695090
47.248167	0.1	-1,036.696501
47.249833	0.1	-1,036.696987
47.251500	0.1	-1,036.695625
47.253167	0.1	-1,036.695529
47.254833	0.1	-1,036.698032
47.256500	0.1	-1,036.696002
47.258167	0.1	-1,036.696446
47.259833	0.1	-1,036.697323
47.261500	0.1	-1,036.696522
47.263167	0.1	-1,036.695248
47.264833	0.1	-1,036.697819
47.266500	0.1	-1,036.695239
47.268167	0.1	-1,036.695773
47.269833	0.1	-1,036.697571
47.271500	0.1	-1,036.698687
47.273167	0.1	-1,036.697130
47.274833	0.1	-1,036.697447
47.276500	0.1	-1,036.697532
47.278167	0.1	-1,036.696262
47.279833	0.1	-1,036.697159
47.281500	0.1	-1,036.696222
47.283167	0.1	-1,036.694661
47.284833	0.1	-1,036.694756
47.286500	0.1	-1,036.693637
47.288167	0.1	-1,036.692932
47.289833	0.1	-1,036.696152
47.291500	0.1	-1,036.697250
47.293167	0.1	-1,036.695028
47.294833	0.1	-1,036.693700
47.296500	0.1	-1,036.693911
47.298167	0.1	-1,036.694163
47.299833	0.1	-1,036.693997
47.301500	0.1	-1,036.692821
47.303167	0.1	-1,036.693545
47.304833	0.1	-1,036.692814
47.306500	0.1	-1,036.693396
47.308167	0.1	-1,036.691646
47.309833	0.1	-1,036.692958
47.311500	0.1	-1,036.693250
47.313167	0.1	-1,036.688585
47.314833	0.1	-1,036.690264
47.316500	0.1	-1,036.691904
47.318167	0.1	-1,036.693743
47.319833	0.1	-1,036.693277
47.321500	0.1	-1,036.690493
47.323167	0.1	-1,036.693039
47.324833	0.1	-1,036.694602
47.326500	0.1	-1,036.695892
47.328167	0.1	-1,036.693694
47.329833	0.1	-1,036.690920
47.331500	0.1	-1,036.692378
47.333167	0.1	-1,036.693324
47.334833	0.1	-1,036.694088
47.336500	0.1	-1,036.694980
47.338167	0.1	-1,036.692072
47.339833	0.1	-1,036.694556
47.341500	0.1	-1,036.692371
47.343167	0.1	-1,036.692373
47.344833	0.1	-1,036.693249
47.346500	0.1	-1,036.693978
47.348167	0.1	-1,036.692665
47.349833	0.1	-1,036.694780
47.351500	0.1	-1,036.692629
47.353167	0.1	-1,036.692866
47.354833	0.1	-1,036.694078
47.356500	0.1	-1,036.693444
47.358167	0.1	-1,036.691962
47.359833	0.1	-1,036.692242
47.361500	0.1	-1,036.693475
47.363167	0.1	-1,036.693289
47.364833	0.1	-1,036.694508
47.366500	0.1	-1,036.695408
47.368167	0.1	-1,036.693890
47.369833	0.1	-1,036.693860
47.371500	0.1	-1,036.696178
47.373167	0.1	-1,036.694712
47.374833	0.1	-1,036.693105
47.376500	0.1	-1,036.694853
47.378167	0.1	-1,036.696091
47.379833	0.1	-1,036.698531
47.381500	0.1	-1,036.697781
47.383167	0.1	-1,036.697990
47.384833	0.1	-1,036.699407
47.386500	0.1	-1,036.698875
47.388167	0.1	-1,036.697662
47.389833	0.1	-1,036.697493
47.391500	0.1	-1,036.699814
47.393167	0.1	-1,036.701994
47.394833	0.1	-1,036.702207
47.396500	0.1	-1,036.698743
47.398167	0.1	-1,036.698470
47.399833	0.1	-1,036.696366
47.401500	0.1	-1,036.696700
47.403167	0.1	-1,036.699856
47.404833	0.1	-1,036.697933
47.406500	0.1	-1,036.695734
47.408167	0.1	-1,036.698134
47.409833	0.1	-1,036.699551
47.411500	0.1	-1,036.699530
47.413167	0.1	-1,036.699957
47.414833	0.1	-1,036.699514
47.416500	0.1	-1,036.700459
47.418167	0.1	-1,036.700129
47.419833	0.1	-1,036.701495
47.421500	0.1	-1,036.700136
47.423167	0.1	-1,036.698146
47.424833	0.1	-1,036.696787
47.426500	0.1	-1,036.696474
47.428167	0.1	-1,036.700107
47.429833	0.1	-1,036.700828
47.431500	0.1	-1,036.702573
47.433167	0.1	-1,036.703007
47.434833	0.1	-1,036.702786
47.436500	0.1	-1,036.701874
47.438167	0.1	-1,036.700544
47.439833	0.1	-1,036.699443
47.441500	0.1	-1,036.699257
47.443167	0.1	-1,036.699383
47.444833	0.1	-1,036.699592
47.446500	0.1	-1,036.699405
47.448167	0.1	-1,036.698509
47.449833	0.1	-1,036.697844
47.451500	0.1	-1,036.699042
47.453167	0.1	-1,036.698474
47.454833	0.1	-1,036.698919
47.456500	0.1	-1,036.698923
47.458167	0.1	-1,036.698050
47.459833	0.1	-1,036.700165
47.461500	0.1	-1,036.699910
47.463167	0.1	-1,036.700656
47.464833	0.1	-1,036.698406
47.466500	0.1	-1,036.697427
47.468167	0.1	-1,036.697814
47.469833	0.1	-1,036.698225
47.471500	0.1	-1,036.702221
47.473167	0.1	-1,036.700572
47.474833	0.1	-1,036.702153
47.476500	0.1	-1,036.704328
47.478167	0.1	-1,036.702644
47.479833	0.1	-1,036.699908
47.481500	0.1	-1,036.699490
47.483167	0.1	-1,036.703289
47.484833	0.1	-1,036.703510
47.486500	0.1	-1,036.704058
47.488167	0.1	-1,036.701197
47.489833	0.1	-1,036.699113
47.491500	0.1	-1,036.697853
47.493167	0.1	-1,036.699994
47.494833	0.1	-1,036.701573
47.496500	0.1	-1,036.700831
47.498167	0.1	-1,036.700825
47.499833	0.1	-1,036.700604
47.501500	0.1	-1,036.697578
47.503167	0.1	-1,036.699929
47.504833	0.1	-1,036.698407
47.506500	0.1	-1,036.700854
47.508167	0.1	-1,036.700326
47.509833	0.1	-1,036.700281
47.511500	0.1	-1,036.696323
47.513167	0.1	-1,036.702073
47.514833	0.1	-1,036.703121
47.516500	0.1	-1,036.701386
47.518167	0.1	-1,036.699061
47.519833	0.1	-1,036.698338
47.521500	0.1	-1,036.697904
47.523167	0.1	-1,036.697906
47.524833	0.1	-1,036.697542
47.526500	0.1	-1,036.698235
47.528167	0.1	-1,036.697342
47.529833	0.1	-1,036.695657
47.531500	0.1	-1,036.696857
47.533167	0.1	-1,036.695852
47.534833	0.1	-1,036.695205
47.536500	0.1	-1,036.694809
47.538167	0.1	-1,036.695340
47.539833	0.1	-1,036.694001
47.541500	0.1	-1,036.698289
47.543167	0.1	-1,036.697078
47.544833	0.1	-1,036.696764
47.546500	0.1	-1,036.695952
47.548167	0.1	-1,036.697077
47.549833	0.1	-1,036.696035
47.551500	0.1	-1,036.696608
47.553167	0.1	-1,036.695582
47.554833	0.1	-1,036.697548
47.556500	0.1	-1,036.695031
47.558167	0.1	-1,036.696471
47.559833	0.1	-1,036.694858
47.561500	0.1	-1,036.696895
47.563167	0.1	-1,036.695799
47.564833	0.1	-1,036.695032
47.566500	0.1	-1,036.694358
47.568167	0.1	-1,036.696427
47.569833	0.1	-1,036.697459
47.571500	0.1	-1,036.697611
47.573167	0.1	-1,036.696739
47.574833	0.1	-1,036.694190
47.576500	0.1	-1,036.695250
47.578167	0.1	-1,036.692790
47.579833	0.1	-1,036.694186
47.581500	0.1	-1,036.693352
47.583167	0.1	-1,036.693957
47.584833	0.1	-1,036.694987
47.586500	0.1	-1,036.696668
47.588167	0.1	-1,036.695758
47.589833	0.1	-1,036.698146
47.591500	0.1	-1,036.695548
47.593167	0.1	-1,036.697313
47.594833	0.1	-1,036.694331
47.596500	0.1	-1,036.695976
47.598167	0.1	-1,036.695048
47.599833	0.1	-1,036.695532
47.601500	0.1	-1,036.696503
47.603167	0.1	-1,036.697352
47.604833	0.1	-1,036.696318
47.606500	0.1	-1,036.696895
47.608167	0.1	-1,036.696892
47.609833	0.1	-1,036.695360
47.611500	0.1	-1,036.695250
47.613167	0.1	-1,036.695196
47.614833	0.1	-1,036.696845
47.616500	0.1	-1,036.697231
47.618167	0.1	-1,036.698226
47.619833	0.1	-1,036.697119
47.621500	0.1	-1,036.698461
47.623167	0.1	-1,036.697310
47.624833	0.1	-1,036.696880
47.626500	0.1	-1,036.697832
47.628167	0.1	-1,036.698744
47.629833	0.1	-1,036.699200
47.631500	0.1	-1,036.697459
47.633167	0.1	-1,036.698194
47.634833	0.1	-1,036.699436
47.636500	0.1	-1,036.699764
47.638167	0.1	-1,036.698907
47.639833	0.1	-1,036.701177
47.641500	0.1	-1,036.702237
47.643167	0.1	-1,036.707431
47.644833	0.1	-1,036.703538
47.646500	0.1	-1,036.704582
47.648167	0.1	-1,036.703427
47.649833	0.1	-1,036.700008
47.651500	0.1	-1,036.700268
47.653167	0.1	-1,036.701710
47.654833	0.1	-1,036.704252
47.656500	0.1	-1,036.703262
47.658167	0.1	-1,036.701602
47.659833	0.1	-1,036.701064
47.661500	0.1	-1,036.702836
47.663167	0.1	-1,036.701389
47.664833	0.1	-1,036.703436
47.666500	0.1	-1,036.705114
47.668167	0.1	-1,036.706973
47.669833	0.1	-1,036.705787
47.671500	0.1	-1,036.705049
47.673167	0.1	-1,036.703879
47.674833	0.1	-1,036.704023
47.676500	0.1	-1,036.701982
47.678167	0.1	-1,036.703805
47.679833	0.1	-1,036.699759
47.681500	0.1	-1,036.701748
47.683167	0.1	-1,036.705000
47.684833	0.1	-1,036.704365
47.686500	0.1	-1,036.704484
47.688167	0.1	-1,036.704544
47.689833	0.1	-1,036.702971
47.691500	0.1	-1,036.704955
47.693167	0.1	-1,036.701791
47.694833	0.1	-1,036.702252
47.696500	0.1	-1,036.703357
47.698167	0.1	-1,036.700337
47.699833	0.1	-1,036.701744
47.701500	0.1	-1,036.703541
47.703167	0.1	-1,036.703344
47.704833	0.1	-1,036.703319
47.706500	0.1	-1,036.702432
47.708167	0.1	-1,036.703957
47.709833	0.1	-1,036.703844
47.711500	0.1	-1,036.701965
47.713167	0.1	-1,036.702484
47.714833	0.1	-1,036.702671
47.716500	0.1	-1,036.703129
47.718167	0.1	-1,036.701098
47.719833	0.1	-1,036.702343
47.721500	0.1	-1,036.704860
47.723167	0.1	-1,036.704951
47.724833	0.1	-1,036.703830
47.726500	0.1	-1,036.701594
47.728167	0.1	-1,036.700769
47.729833	0.1	-1,036.698462
47.731500	0.1	-1,036.698039
47.733167	0.1	-1,036.698483
47.734833	0.1	-1,036.696883
47.736500	0.1	-1,036.699072
47.738167	0.1	-1,036.701040
47.739833	0.1	-1,036.704355
47.741500	0.1	-1,036.704261
47.743167	0.1	-1,036.701372
47.744833	0.1	-1,036.700148
47.746500	0.1	-1,036.700994
47.748167	0.1	-1,036.702437
47.749833	0.1	-1,036.701044
47.751500	0.1	-1,036.701806
47.753167	0.1	-1,036.699709
47.754833	0.1	-1,036.697131
47.756500	0.1	-1,036.698394
47.758167	0.1	-1,036.698078
47.759833	0.1	-1,036.697993
47.761500	0.1	-1,036.698897
47.763167	0.1	-1,036.699932
47.764833	0.1	-1,036.702417
47.766500	0.1	-1,036.698119
47.768167	0.1	-1,036.698377
47.769833	0.1	-1,036.701058
47.771500	0.1	-1,036.699408
47.773167	0.1	-1,036.699313
47.774833	0.1	-1,036.698682
47.776500	0.1	-1,036.696545
47.778167	0.1	-1,036.699997
47.779833	0.1	-1,036.699461
47.781500	0.1	-1,036.698538
47.783167	0.1	-1,036.699899
47.784833	0.1	-1,036.697444
47.786500	0.1	-1,036.695125
47.788167	0.1	-1,036.696955
47.789833	0.1	-1,036.698817
47.791500	0.1	-1,036.698435
47.793167	0.1	-1,036.696130
47.794833	0.1	-1,036.695416
47.796500	0.1	-1,036.696445
47.798167	0.1	-1,036.695574
47.799833	0.1	-1,036.696597
47.801500	0.1	-1,036.695212
47.803167	0.1	-1,036.695541
47.804833	0.1	-1,036.697746
47.806500	0.1	-1,036.695568
47.808167	0.1	-1,036.693022
47.809833	0.1	-1,036.694302
47.811500	0.1	-1,036.694504
47.813167	0.1	-1,036.691106
47.814833	0.1	-1,036.692325
47.816500	0.1	-1,036.692933
47.818167	0.1	-1,036.696808
47.819833	0.1	-1,036.694371
47.821500	0.1	-1,036.695485
47.823167	0.1	-1,036.692762
47.824833	0.1	-1,036.696796
47.826500	0.1	-1,036.695895
47.828167	0.1	-1,036.695663
47.829833	0.1	-1,036.694819
47.831500	0.1	-1,036.695709
47.833167	0.1	-1,036.695206
47.834833	0.1	-1,036.694518
47.836500	0.1	-1,036.693154
47.838167	0.1	-1,036.694951
47.839833	0.1	-1,036.690892
47.841500	0.1	-1,036.693311
47.843167	0.1	-1,036.692186
47.844833	0.1	-1,036.695488
47.846500	0.1	-1,036.696554
47.848167	0.1	-1,036.694170
47.849833	0.1	-1,036.693855
47.851500	0.1	-1,036.692312
47.853167	0.1	-1,036.692053
47.854833	0.1	-1,036.693016
47.856500	0.1	-1,036.694736
47.858167	0.1	-1,036.695741
47.859833	0.1	-1,036.694274
47.861500	0.1	-1,036.692231
47.863167	0.1	-1,036.695729
47.864833	0.1	-1,036.696018
47.866500	0.1	-1,036.694777
47.868167	0.1	-1,036.696053
47.869833	0.1	-1,036.695159
47.871500	0.1	-1,036.697774
47.873167	0.1	-1,036.698570
47.874833	0.1	-1,036.699331
47.876500	0.1	-1,036.696505
47.878167	0.1	-1,036.697207
47.879833	0.1	-1,036.698651
47.881500	0.1	-1,036.698352
47.883167	0.1	-1,036.697255
47.884833	0.1	-1,036.701226
47.886500	0.1	-1,036.697451
47.888167	0.1	-1,036.698408
47.889833	0.1	-1,036.698158
47.891500	0.1	-1,036.698105
47.893167	0.1	-1,036.698225
47.894833	0.1	-1,036.697993
47.896500	0.1	-1,036.696565
47.898167	0.1	-1,036.698331
47.899833	0.1	-1,036.700451
47.901500	0.1	-1,036.698959
47.903167	0.1	-1,036.700109
47.904833	0.1	-1,036.699517
47.906500	0.1	-1,036.699513
47.908167	0.1	-1,036.698491
47.909833	0.1	-1,036.702280
47.911500	0.1	-1,036.699362
47.913167	0.1	-1,036.702133
47.914833	0.1	-1,036.703953
47.916500	0.1	-1,036.699906
47.918167	0.1	-1,036.700436
47.919833	0.1	-1,036.699607
47.921500	0.1	-1,036.700360
47.923167	0.1	-1,036.702704
47.924833	0.1	-1,036.702489
47.926500	0.1	-1,036.703548
47.928167	0.1	-1,036.700724
47.929833	0.1	-1,036.702011
47.931500	0.1	-1,036.700977
47.933167	0.1	-1,036.702647
47.934833	0.1	-1,036.699108
47.936500	0.1	-1,036.700766
47.938167	0.1	-1,036.701230
47.939833	0.1	-1,036.701170
47.941500	0.1	-1,036.704493
47.943167	0.1	-1,036.702216
47.944833	0.1	-1,036.700496
47.946500	0.1	-1,036.701095
47.948167	0.1	-1,036.701321
47.949833	0.1	-1,036.701070
47.951500	0.1	-1,036.699778
47.953167	0.1	-1,036.703361
47.954833	0.1	-1,036.703837
47.956500	0.1	-1,036.701598
47.958167	0.1	-1,036.702010
47.959833	0.1	-1,036.701924
47.961500	0.1	-1,036.702391
47.963167	0.1	-1,036.702333
47.964833	0.1	-1,036.701867
47.966500	0.1	-1,036.700249
47.968167	0.1	-1,036.699222
47.969833	0.1	-1,036.700095
47.971500	0.1	-1,036.700968
47.973167	0.1	-1,036.702133
47.974833	0.1	-1,036.700382
47.976500	0.1	-1,036.700018
47.978167	0.1	-1,036.700200
47.979833	0.1	-1,036.699271
47.981500	0.1	-1,036.701577
47.983167	0.1	-1,036.703092
47.984833	0.1	-1,036.702465
47.986500	0.1	-1,036.700985
47.988167	0.1	-1,036.700100
47.989833	0.1	-1,036.698711
47.991500	0.1	-1,036.699329
47.993167	0.1	-1,036.700439
47.994833	0.1	-1,036.700192
47.996500	0.1	-1,036.701089
47.998167	0.1	-1,036.700444
47.999833	0.1	-1,036.698081
48.001500	0.1	-1,036.699452
48.003167	0.1	-1,036.699845
48.004833	0.1	-1,036.700478
48.006500	0.1	-1,036.700576
48.008167	0.1	-1,036.700771
48.009833	0.1	-1,036.700868
48.011500	0.1	-1,036.702666
48.013167	0.1	-1,036.702105
48.014833	0.1	-1,036.699712
48.016500	0.1	-1,036.696768
48.018167	0.1	-1,036.697338
48.019833	0.1	-1,036.698644
48.021500	0.1	-1,036.696234
48.023167	0.1	-1,036.697582
48.024833	0.1	-1,036.697745
48.026500	0.1	-1,036.697462
48.028167	0.1	-1,036.699580
48.029833	0.1	-1,036.697358
48.031500	0.1	-1,036.697341
48.033167	0.1	-1,036.696677
48.034833	0.1	-1,036.695617
48.036500	0.1	-1,036.693776
48.038167	0.1	-1,036.694168
48.039833	0.1	-1,036.696186
48.041500	0.1	-1,036.696610
48.043167	0.1	-1,036.694855
48.044833	0.1	-1,036.694197
48.046500	0.1	-1,036.692775
48.048167	0.1	-1,036.693887
48.049833	0.1	-1,036.693130
48.051500	0.1	-1,036.694064
48.053167	0.1	-1,036.694822
48.054833	0.1	-1,036.693597
48.056500	0.1	-1,036.694443
48.058167	0.1	-1,036.692388
48.059833	0.1	-1,036.694859
48.061500	0.1	-1,036.692231
48.063167	0.1	-1,036.693761
48.064833	0.1	-1,036.696784
48.066500	0.1	-1,036.697128
48.068167	0.1	-1,036.695842
48.069833	0.1	-1,036.694179
48.071500	0.1	-1,036.692256
48.073167	0.1	-1,036.694284
48.074833	0.1	-1,036.699013
48.076500	0.1	-1,036.696856
48.078167	0.1	-1,036.696071
48.079833	0.1	-1,036.695751
48.081500	0.1	-1,036.696612
48.083167	0.1	-1,036.695949
48.084833	0.1	-1,036.695909
48.086500	0.1	-1,036.695306
48.088167	0.1	-1,036.692673
48.089833	0.1	-1,036.694710
48.091500	0.1	-1,036.693031
48.093167	0.1	-1,036.692484
48.094833	0.1	-1,036.693815
48.096500	0.1	-1,036.695864
48.098167	0.1	-1,036.695211
48.099833	0.1	-1,036.694885
48.101500	0.1	-1,036.694430
48.103167	0.1	-1,036.694932
48.104833	0.1	-1,036.695401
48.106500	0.1	-1,036.695490
48.108167	0.1	-1,036.694586
48.109833	0.1	-1,036.696249
48.111500	0.1	-1,036.697371
48.113167	0.1	-1,036.694578
48.114833	0.1	-1,036.695808
48.116500	0.1	-1,036.698681
48.118167	0.1	-1,036.697565
48.119833	0.1	-1,036.696133
48.121500	0.1	-1,036.697896
48.123167	0.1	-1,036.698339
48.124833	0.1	-1,036.697613
48.126500	0.1	-1,036.697104
48.128167	0.1	-1,036.698381
48.129833	0.1	-1,036.701570
48.131500	0.1	-1,036.701704
48.133167	0.1	-1,036.702719
48.134833	0.1	-1,036.699654
48.136500	0.1	-1,036.701695
48.138167	0.1	-1,036.699580
48.139833	0.1	-1,036.698378
48.141500	0.1	-1,036.701131
48.143167	0.1	-1,036.700465
48.144833	0.1	-1,036.703995
48.146500	0.1	-1,036.704592
48.148167	0.1	-1,036.703359
48.149833	0.1	-1,036.703035
48.151500	0.1	-1,036.701197
48.153167	0.1	-1,036.702976
48.154833	0.1	-1,036.704884
48.156500	0.1	-1,036.704307
48.158167	0.1	-1,036.704820
48.159833	0.1	-1,036.701578
48.161500	0.1	-1,036.700105
48.163167	0.1	-1,036.701337
48.164833	0.1	-1,036.700567
48.166500	0.1	-1,036.702588
48.168167	0.1	-1,036.705493
48.169833	0.1	-1,036.705267
48.171500	0.1	-1,036.702603
48.173167	0.1	-1,036.702949
48.174833	0.1	-1,036.701372
48.176500	0.1	-1,036.701533
48.178167	0.1	-1,036.702050
48.179833	0.1	-1,036.702892
48.181500	0.1	-1,036.703312
48.183167	0.1	-1,036.701991
48.184833	0.1	-1,036.704976
48.186500	0.1	-1,036.704207
48.188167	0.1	-1,036.705426
48.189833	0.1	-1,036.701808
48.191500	0.1	-1,036.703135
48.193167	0.1	-1,036.700955
48.194833	0.1	-1,036.702782
48.196500	0.1	-1,036.705225
48.198167	0.1	-1,036.702946
48.199833	0.1	-1,036.701371
48.201500	0.1	-1,036.703719
48.203167	0.1	-1,036.703142
48.204833	0.1	-1,036.702052
48.206500	0.1	-1,036.701799
48.208167	0.1	-1,036.702985
48.209833	0.1	-1,036.702994
48.211500	0.1	-1,036.702561
48.213167	0.1	-1,036.700158
48.214833	0.1	-1,036.700708
48.216500	0.1	-1,036.699306
48.218167	0.1	-1,036.700574
48.219833	0.1	-1,036.703175
48.221500	0.1	-1,036.703307
48.223167	0.1	-1,036.701770
48.224833	0.1	-1,036.701075
48.226500	0.1	-1,036.699562
48.228167	0.1	-1,036.700119
48.229833	0.1	-1,036.704988
48.231500	0.1	-1,036.701735
48.233167	0.1	-1,036.701568
48.234833	0.1	-1,036.700683
48.236500	0.1	-1,036.701261
48.238167	0.1	-1,036.699655
48.239833	0.1	-1,036.698124
48.241500	0.1	-1,036.697505
48.243167	0.1	-1,036.697124
48.244833	0.1	-1,036.699265
48.246500	0.1	-1,036.698221
48.248167	0.1	-1,036.699667
48.249833	0.1	-1,036.697256
48.251500	0.1	-1,036.693865
48.253167	0.1	-1,036.695597
48.254833	0.1	-1,036.699232
48.256500	0.1	-1,036.696819
48.258167	0.1	-1,036.695251
48.259833	0.1	-1,036.693228
48.261500	0.1	-1,036.694550
48.263167	0.1	-1,036.696013
48.264833	0.1	-1,036.698419
48.266500	0.1	-1,036.701078
48.268167	0.1	-1,036.697086
48.269833	0.1	-1,036.697424
48.271500	0.1	-1,036.695698
48.273167	0.1	-1,036.697897
48.274833	0.1	-1,036.697903
48.276500	0.1	-1,036.695135
48.278167	0.1	-1,036.695576
48.279833	0.1	-1,036.696379
48.281500	0.1	-1,036.698383
48.283167	0.1	-1,036.698218
48.284833	0.1	-1,036.699593
48.286500	0.1	-1,036.697948
48.288167	0.1	-1,036.699677
48.289833	0.1	-1,036.698208
48.291500	0.1	-1,036.698349
48.293167	0.1	-1,036.698055
48.294833	0.1	-1,036.699803
48.296500	0.1	-1,036.701624
48.298167	0.1	-1,036.700055
48.299833	0.1	-1,036.698469
48.301500	0.1	-1,036.696658
48.303167	0.1	-1,036.697356
48.304833	0.1	-1,036.695883
48.306500	0.1	-1,036.694054
48.308167	0.1	-1,036.694161
48.309833	0.1	-1,036.694798
48.311500	0.1	-1,036.694387
48.313167	0.1	-1,036.693380
48.314833	0.1	-1,036.693023
48.316500	0.1	-1,036.693719
48.318167	0.1	-1,036.695524
48.319833	0.1	-1,036.695405
48.321500	0.1	-1,036.695638
48.323167	0.1	-1,036.692911
48.324833	0.1	-1,036.691331
48.326500	0.1	-1,036.693020
48.328167	0.1	-1,036.693645
48.329833	0.1	-1,036.697091
48.331500	0.1	-1,036.693710
48.333167	0.1	-1,036.694572
48.334833	0.1	-1,036.694056
48.336500	0.1	-1,036.695328
48.338167	0.1	-1,036.693777
48.339833	0.1	-1,036.691618
48.341500	0.1	-1,036.690539
48.343167	0.1	-1,036.691094
48.344833	0.1	-1,036.695890
48.346500	0.1	-1,036.698066
48.348167	0.1	-1,036.695363
48.349833	0.1	-1,036.695981
48.351500	0.1	-1,036.695779
48.353167	0.1	-1,036.695241
48.354833	0.1	-1,036.693223
48.356500	0.1	-1,036.695204
48.358167	0.1	-1,036.697723
48.359833	0.1	-1,036.697816
48.361500	0.1	-1,036.696258
48.363167	0.1	-1,036.697813
48.364833	0.1	-1,036.697787
48.366500	0.1	-1,036.699160
48.368167	0.1	-1,036.699043
48.369833	0.1	-1,036.699276
48.371500	0.1	-1,036.701069
48.373167	0.1	-1,036.699997
48.374833	0.1	-1,036.698003
48.376500	0.1	-1,036.697372
48.378167	0.1	-1,036.698223
48.379833	0.1	-1,036.698284
48.381500	0.1	-1,036.697950
48.383167	0.1	-1,036.696762
48.384833	0.1	-1,036.694785
48.386500	0.1	-1,036.699409
48.388167	0.1	-1,036.699459
48.389833	0.1	-1,036.700869
48.391500	0.1	-1,036.700188
48.393167	0.1	-1,036.699265
48.394833	0.1	-1,036.694285
48.396500	0.1	-1,036.696172
48.398167	0.1	-1,036.699883
48.399833	0.1	-1,036.701591
48.401500	0.1	-1,036.701569
48.403167	0.1	-1,036.701266
48.404833	0.1	-1,036.702573
48.406500	0.1	-1,036.702351
48.408167	0.1	-1,036.701876
48.409833	0.1	-1,036.701274
48.411500	0.1	-1,036.702067
48.413167	0.1	-1,036.700640
48.414833	0.1	-1,036.699054
48.416500	0.1	-1,036.699354
48.418167	0.1	-1,036.701764
48.419833	0.1	-1,036.702457
48.421500	0.1	-1,036.701637
48.423167	0.1	-1,036.702175
48.424833	0.1	-1,036.699674
48.426500	0.1	-1,036.699883
48.428167	0.1	-1,036.699987
48.429833	0.1	-1,036.697852
48.431500	0.1	-1,036.695985
48.433167	0.1	-1,036.697895
48.434833	0.1	-1,036.699869
48.436500	0.1	-1,036.701074
48.438167	0.1	-1,036.700801
48.439833	0.1	-1,036.700956
48.441500	0.1	-1,036.697899
48.443167	0.1	-1,036.699798
48.444833	0.1	-1,036.700164
48.446500	0.1	-1,036.699107
48.448167	0.1	-1,036.701422
48.449833	0.1	-1,036.703161
48.451500	0.1	-1,036.703446
48.453167	0.1	-1,036.702058
48.454833	0.1	-1,036.700928
48.456500	0.1	-1,036.701092
48.458167	0.1	-1,036.701903
48.459833	0.1	-1,036.700923
48.461500	0.1	-1,036.698976
48.463167	0.1	-1,036.697420
48.464833	0.1	-1,036.699486
48.466500	0.1	-1,036.698623
48.468167	0.1	-1,036.700160
48.469833	0.1	-1,036.698303
48.471500	0.1	-1,036.698032
48.473167	0.1	-1,036.698844
48.474833	0.1	-1,036.699687
48.476500	0.1	-1,036.699161
48.478167	0.1	-1,036.700501
48.479833	0.1	-1,036.700515
48.481500	0.1	-1,036.701396
48.483167	0.1	-1,036.699650
48.484833	0.1	-1,036.700017
48.486500	0.1	-1,036.698013
48.488167	0.1	-1,036.695482
48.489833	0.1	-1,036.696186
48.491500	0.1	-1,036.696902
48.493167	0.1	-1,036.698353
48.494833	0.1	-1,036.696745
48.496500	0.1	-1,036.698129
48.498167	0.1	-1,036.698455
48.499833	0.1	-1,036.701680
48.501500	0.1	-1,036.698552
48.503167	0.1	-1,036.698375
48.504833	0.1	-1,036.698214
48.506500	0.1	-1,036.696967
48.508167	0.1	-1,036.695543
48.509833	0.1	-1,036.700152
48.511500	0.1	-1,036.697789
48.513167	0.1	-1,036.696682
48.514833	0.1	-1,036.694817
48.516500	0.1	-1,036.696875
48.518167	0.1	-1,036.698704
48.519833	0.1	-1,036.698305
48.521500	0.1	-1,036.698033
48.523167	0.1	-1,036.697752
48.524833	0.1	-1,036.697903
48.526500	0.1	-1,036.695573
48.528167	0.1	-1,036.697398
48.529833	0.1	-1,036.695394
48.531500	0.1	-1,036.696725
48.533167	0.1	-1,036.697171
48.534833	0.1	-1,036.697248
48.536500	0.1	-1,036.696558
48.538167	0.1	-1,036.697234
48.539833	0.1	-1,036.698810
48.541500	0.1	-1,036.695953
48.543167	0.1	-1,036.695547
48.544833	0.1	-1,036.696218
48.546500	0.1	-1,036.696190
48.548167	0.1	-1,036.694061
48.549833	0.1	-1,036.695258
48.551500	0.1	-1,036.692940
48.553167	0.1	-1,036.694917
48.554833	0.1	-1,036.691749
48.556500	0.1	-1,036.692646
48.558167	0.1	-1,036.691198
48.559833	0.1	-1,036.692371
48.561500	0.1	-1,036.694705
48.563167	0.1	-1,036.693976
48.564833	0.1	-1,036.693539
48.566500	0.1	-1,036.694050
48.568167	0.1	-1,036.693868
48.569833	0.1	-1,036.694505
48.571500	0.1	-1,036.694241
48.573167	0.1	-1,036.692505
48.574833	0.1	-1,036.692586
48.576500	0.1	-1,036.691970
48.578167	0.1	-1,036.692610
48.579833	0.1	-1,036.692201
48.581500	0.1	-1,036.692653
48.583167	0.1	-1,036.691275
48.584833	0.1	-1,036.690587
48.586500	0.1	-1,036.692138
48.588167	0.1	-1,036.692986
48.589833	0.1	-1,036.692097
48.591500	0.1	-1,036.693840
48.593167	0.1	-1,036.692451
48.594833	0.1	-1,036.692778
48.596500	0.1	-1,036.695127
48.598167	0.1	-1,036.691345
48.599833	0.1	-1,036.692662
48.601500	0.1	-1,036.692737
48.603167	0.1	-1,036.693650
48.604833	0.1	-1,036.693157
48.606500	0.1	-1,036.693203
48.608167	0.1	-1,036.694975
48.609833	0.1	-1,036.692872
48.611500	0.1	-1,036.696924
48.613167	0.1	-1,036.697343
48.614833	0.1	-1,036.694783
48.616500	0.1	-1,036.694234
48.618167	0.1	-1,036.693741
48.619833	0.1	-1,036.695098
48.621500	0.1	-1,036.693735
48.623167	0.1	-1,036.692763
48.624833	0.1	-1,036.695047
48.626500	0.1	-1,036.695532
48.628167	0.1	-1,036.695628
48.629833	0.1	-1,036.694583
48.631500	0.1	-1,036.696174
48.633167	0.1	-1,036.697552
48.634833	0.1	-1,036.695762
48.636500	0.1	-1,036.696107
48.638167	0.1	-1,036.696936
48.639833	0.1	-1,036.698151
48.641500	0.1	-1,036.699851
48.643167	0.1	-1,036.698878
48.644833	0.1	-1,036.696570
48.646500	0.1	-1,036.696656
48.648167	0.1	-1,036.699178
48.649833	0.1	-1,036.700072
48.651500	0.1	-1,036.700228
48.653167	0.1	-1,036.701763
48.654833	0.1	-1,036.702384
48.656500	0.1	-1,036.702912
48.658167	0.1	-1,036.703395
48.659833	0.1	-1,036.699846
48.661500	0.1	-1,036.699021
48.663167	0.1	-1,036.698172
48.664833	0.1	-1,036.699570
48.666500	0.1	-1,036.698956
48.668167	0.1	-1,036.699524
48.669833	0.1	-1,036.700610
48.671500	0.1	-1,036.702683
48.673167	0.1	-1,036.703280
48.674833	0.1	-1,036.703141
48.676500	0.1	-1,036.702635
48.678167	0.1	-1,036.701799
48.679833	0.1	-1,036.701527
48.681500	0.1	-1,036.698694
48.683167	0.1	-1,036.700414
48.684833	0.1	-1,036.700107
48.686500	0.1	-1,036.700318
48.688167	0.1	-1,036.700059
48.689833	0.1	-1,036.699273
48.691500	0.1	-1,036.696621
48.693167	0.1	-1,036.698796
48.694833	0.1	-1,036.700611
48.696500	0.1	-1,036.698456
48.698167	0.1	-1,036.698764
48.699833	0.1	-1,036.699939
48.701500	0.1	-1,036.698047
48.703167	0.1	-1,036.698414
48.704833	0.1	-1,036.697067
48.706500	0.1	-1,036.695010
48.708167	0.1	-1,036.695149
48.709833	0.1	-1,036.698279
48.711500	0.1	-1,036.698603
48.713167	0.1	-1,036.699130
48.714833	0.1	-1,036.700777
48.716500	0.1	-1,036.700580
48.718167	0.1	-1,036.699971
48.719833	0.1	-1,036.699448
48.721500	0.1	-1,036.699114
48.723167	0.1	-1,036.699968
48.724833	0.1	-1,036.699519
48.726500	0.1	-1,036.699150
48.728167	0.1	-1,036.700204
48.729833	0.1	-1,036.699127
48.731500	0.1	-1,036.698444
48.733167	0.1	-1,036.700216
48.734833	0.1	-1,036.699644
48.736500	0.1	-1,036.699795
48.738167	0.1	-1,036.699433
48.739833	0.1	-1,036.702241
48.741500	0.1	-1,036.698249
48.743167	0.1	-1,036.700921
48.744833	0.1	-1,036.699120
48.746500	0.1	-1,036.700627
48.748167	0.1	-1,036.701234
48.749833	0.1	-1,036.697892
48.751500	0.1	-1,036.696078
48.753167	0.1	-1,036.697650
48.754833	0.1	-1,036.697414
48.756500	0.1	-1,036.698827
48.758167	0.1	-1,036.698731
48.759833	0.1	-1,036.697007
48.761500	0.1	-1,036.698624
48.763167	0.1	-1,036.699213
48.764833	0.1	-1,036.700673
48.766500	0.1	-1,036.698851
48.768167	0.1	-1,036.696848
48.769833	0.1	-1,036.697962
48.771500	0.1	-1,036.696039
48.773167	0.1	-1,036.694570
48.774833	0.1	-1,036.694929
48.776500	0.1	-1,036.692776
48.778167	0.1	-1,036.693596
48.779833	0.1	-1,036.692620
48.781500	0.1	-1,036.692134
48.783167	0.1	-1,036.694733
48.784833	0.1	-1,036.696176
48.786500	0.1	-1,036.694929
48.788167	0.1	-1,036.693942
48.789833	0.1	-1,036.693814
48.791500	0.1	-1,036.694187
48.793167	0.1	-1,036.697799
48.794833	0.1	-1,036.700113
48.796500	0.1	-1,036.698863
48.798167	0.1	-1,036.698968
48.799833	0.1	-1,036.699384
48.801500	0.1	-1,036.696604
48.803167	0.1	-1,036.696819
48.804833	0.1	-1,036.694813
48.806500	0.1	-1,036.695998
48.808167	0.1	-1,036.697610
48.809833	0.1	-1,036.698561
48.811500	0.1	-1,036.698598
48.813167	0.1	-1,036.699200
48.814833	0.1	-1,036.697605
48.816500	0.1	-1,036.697174
48.818167	0.1	-1,036.694480
48.819833	0.1	-1,036.694009
48.821500	0.1	-1,036.694212
48.823167	0.1	-1,036.694094
48.824833	0.1	-1,036.694473
48.826500	0.1	-1,036.693423
48.828167	0.1	-1,036.696251
48.829833	0.1	-1,036.695258
48.831500	0.1	-1,036.696585
48.833167	0.1	-1,036.694550
48.834833	0.1	-1,036.694992
48.836500	0.1	-1,036.694119
48.838167	0.1	-1,036.697328
48.839833	0.1	-1,036.699732
48.841500	0.1	-1,036.696413
48.843167	0.1	-1,036.698692
48.844833	0.1	-1,036.698736
48.846500	0.1	-1,036.696645
48.848167	0.1	-1,036.697132
48.849833	0.1	-1,036.698322
48.851500	0.1	-1,036.699208
48.853167	0.1	-1,036.699504
48.854833	0.1	-1,036.698413
48.856500	0.1	-1,036.697504
48.858167	0.1	-1,036.696759
48.859833	0.1	-1,036.698646
48.861500	0.1	-1,036.698859
48.863167	0.1	-1,036.700424
48.864833	0.1	-1,036.699893
48.866500	0.1	-1,036.701304
48.868167	0.1	-1,036.704706
48.869833	0.1	-1,036.701739
48.871500	0.1	-1,036.702664
48.873167	0.1	-1,036.700428
48.874833	0.1	-1,036.701499
48.876500	0.1	-1,036.701377
48.878167	0.1	-1,036.699275
48.879833	0.1	-1,036.701288
48.881500	0.1	-1,036.701272
48.883167	0.1	-1,036.703669
48.884833	0.1	-1,036.703991
48.886500	0.1	-1,036.704371
48.888167	0.1	-1,036.700698
48.889833	0.1	-1,036.699301
48.891500	0.1	-1,036.704361
48.893167	0.1	-1,036.706524
48.894833	0.1	-1,036.700388
48.896500	0.1	-1,036.705852
48.898167	0.1	-1,036.703332
48.899833	0.1	-1,036.702365
48.901500	0.1	-1,036.702976
48.903167	0.1	-1,036.703573
48.904833	0.1	-1,036.702777
48.906500	0.1	-1,036.705369
48.908167	0.1	-1,036.706662
48.909833	0.1	-1,036.705559
48.911500	0.1	-1,036.706393
48.913167	0.1	-1,036.706809
48.914833	0.1	-1,036.707309
48.916500	0.1	-1,036.707631
48.918167	0.1	-1,036.704439
48.919833	0.1	-1,036.703647
48.921500	0.1	-1,036.705730
48.923167	0.1	-1,036.705458
48.924833	0.1	-1,036.705978
48.926500	0.1	-1,036.704853
48.928167	0.1	-1,036.707280
48.929833	0.1	-1,036.704482
48.931500	0.1	-1,036.703888
48.933167	0.1	-1,036.705704
48.934833	0.1	-1,036.707121
48.936500	0.1	-1,036.706663
48.938167	0.1	-1,036.704977
48.939833	0.1	-1,036.703551
48.941500	0.1	-1,036.704370
48.943167	0.1	-1,036.705362
48.944833	0.1	-1,036.705056
48.946500	0.1	-1,036.707818
48.948167	0.1	-1,036.706792
48.949833	0.1	-1,036.705624
48.951500	0.1	-1,036.705696
48.953167	0.1	-1,036.703765
48.954833	0.1	-1,036.702509
48.956500	0.1	-1,036.701517
48.958167	0.1	-1,036.703573
48.959833	0.1	-1,036.701830
48.961500	0.1	-1,036.703292
48.963167	0.1	-1,036.703585
48.964833	0.1	-1,036.702346
48.966500	0.1	-1,036.704424
48.968167	0.1	-1,036.702547
48.969833	0.1	-1,036.701317
48.971500	0.1	-1,036.700703
48.973167	0.1	-1,036.700178
48.974833	0.1	-1,036.703050
48.976500	0.1	-1,036.701860
48.978167	0.1	-1,036.702214
48.979833	0.1	-1,036.701443
48.981500	0.1	-1,036.700985
48.983167	0.1	-1,036.699007
48.984833	0.1	-1,036.701007
48.986500	0.1	-1,036.700767
48.988167	0.1	-1,036.701012
48.989833	0.1	-1,036.703831
48.991500	0.1	-1,036.699772
48.993167	0.1	-1,036.701535
48.994833	0.1	-1,036.701687
48.996500	0.1	-1,036.703804
48.998167	0.1	-1,036.701799
48.999833	0.1	-1,036.702548
49.001500	0.1	-1,036.700079
49.003167	0.1	-1,036.702272
49.004833	0.1	-1,036.700670
49.006500	0.1	-1,036.703223
49.008167	0.1	-1,036.702311
49.009833	0.1	-1,036.698649
49.011500	0.1	-1,036.695945
49.013167	0.1	-1,036.696053
49.014833	0.1	-1,036.698221
49.016500	0.1	-1,036.701125
49.018167	0.1	-1,036.700535
49.019833	0.1	-1,036.700677
49.021500	0.1	-1,036.698926
49.023167	0.1	-1,036.697542
49.024833	0.1	-1,036.698818
49.026500	0.1	-1,036.698070
49.028167	0.1	-1,036.697479
49.029833	0.1	-1,036.698422
49.031500	0.1	-1,036.697946
49.033167	0.1	-1,036.696542
49.034833	0.1	-1,036.696788
49.036500	0.1	-1,036.696620
49.038167	0.1	-1,036.696681
49.039833	0.1	-1,036.695036
49.041500	0.1	-1,036.696255
49.043167	0.1	-1,036.695698
49.044833	0.1	-1,036.694909
49.046500	0.1	-1,036.695390
49.048167	0.1	-1,036.695921
49.049833	0.1	-1,036.694219
49.051500	0.1	-1,036.691911
49.053167	0.1	-1,036.691779
49.054833	0.1	-1,036.691932
49.056500	0.1	-1,036.692664
49.058167	0.1	-1,036.695581
49.059833	0.1	-1,036.695871
49.061500	0.1	-1,036.696964
49.063167	0.1	-1,036.695177
49.064833	0.1	-1,036.694357
49.066500	0.1	-1,036.696135
49.068167	0.1	-1,036.695200
49.069833	0.1	-1,036.696701
49.071500	0.1	-1,036.698617
49.073167	0.1	-1,036.696221
49.074833	0.1	-1,036.699398
49.076500	0.1	-1,036.699089
49.078167	0.1	-1,036.696894
49.079833	0.1	-1,036.695871
49.081500	0.1	-1,036.696818
49.083167	0.1	-1,036.697363
49.084833	0.1	-1,036.696470
49.086500	0.1	-1,036.695659
49.088167	0.1	-1,036.700137
49.089833	0.1	-1,036.699750
49.091500	0.1	-1,036.697734
49.093167	0.1	-1,036.696145
49.094833	0.1	-1,036.697902
49.096500	0.1	-1,036.700091
49.098167	0.1	-1,036.702059
49.099833	0.1	-1,036.702532
49.101500	0.1	-1,036.702185
49.103167	0.1	-1,036.700626
49.104833	0.1	-1,036.699411
49.106500	0.1	-1,036.699460
49.108167	0.1	-1,036.701598
49.109833	0.1	-1,036.703686
49.111500	0.1	-1,036.704583
49.113167	0.1	-1,036.701095
49.114833	0.1	-1,036.702050
49.116500	0.1	-1,036.702600
49.118167	0.1	-1,036.704551
49.119833	0.1	-1,036.702756
49.121500	0.1	-1,036.703681
49.123167	0.1	-1,036.701519
49.124833	0.1	-1,036.702116
49.126500	0.1	-1,036.702487
49.128167	0.1	-1,036.702818
49.129833	0.1	-1,036.701817
49.131500	0.1	-1,036.702557
49.133167	0.1	-1,036.702780
49.134833	0.1	-1,036.704131
49.136500	0.1	-1,036.705534
49.138167	0.1	-1,036.703538
49.139833	0.1	-1,036.702833
49.141500	0.1	-1,036.702554
49.143167	0.1	-1,036.704236
49.144833	0.1	-1,036.704056
49.146500	0.1	-1,036.703092
49.148167	0.1	-1,036.702100
49.149833	0.1	-1,036.705103
49.151500	0.1	-1,036.704635
49.153167	0.1	-1,036.702797
49.154833	0.1	-1,036.700568
49.156500	0.1	-1,036.702807
49.158167	0.1	-1,036.700136
49.159833	0.1	-1,036.700551
49.161500	0.1	-1,036.704111
49.163167	0.1	-1,036.703629
49.164833	0.1	-1,036.706523
49.166500	0.1	-1,036.707020
49.168167	0.1	-1,036.707997
49.169833	0.1	-1,036.707173
49.171500	0.1	-1,036.706908
49.173167	0.1	-1,036.705463
49.174833	0.1	-1,036.702992
49.176500	0.1	-1,036.704528
49.178167	0.1	-1,036.704639
49.179833	0.1	-1,036.705424
49.181500	0.1	-1,036.704431
49.183167	0.1	-1,036.705101
49.184833	0.1	-1,036.703613
49.186500	0.1	-1,036.703454
49.188167	0.1	-1,036.707382
49.189833	0.1	-1,036.705044
49.191500	0.1	-1,036.704532
49.193167	0.1	-1,036.706609
49.194833	0.1	-1,036.707136
49.196500	0.1	-1,036.705504
49.198167	0.1	-1,036.706366
49.199833	0.1	-1,036.706577
49.201500	0.1	-1,036.705808
49.203167	0.1	-1,036.703311
49.204833	0.1	-1,036.703885
49.206500	0.1	-1,036.705193
49.208167	0.1	-1,036.703222
49.209833	0.1	-1,036.703477
49.211500	0.1	-1,036.704551
49.213167	0.1	-1,036.704578
49.214833	0.1	-1,036.705101
49.216500	0.1	-1,036.703395
49.218167	0.1	-1,036.702834
49.219833	0.1	-1,036.701024
49.221500	0.1	-1,036.703764
49.223167	0.1	-1,036.702435
49.224833	0.1	-1,036.700023
49.226500	0.1	-1,036.700276
49.228167	0.1	-1,036.700402
49.229833	0.1	-1,036.700757
49.231500	0.1	-1,036.700642
49.233167	0.1	-1,036.702043
49.234833	0.1	-1,036.700337
49.236500	0.1	-1,036.699193
49.238167	0.1	-1,036.702996
49.239833	0.1	-1,036.700521
49.241500	0.1	-1,036.699358
49.243167	0.1	-1,036.698996
49.244833	0.1	-1,036.700565
49.246500	0.1	-1,036.701421
49.248167	0.1	-1,036.701630
49.249833	0.1	-1,036.702609
49.251500	0.1	-1,036.701421
49.253167	0.1	-1,036.699516
49.254833	0.1	-1,036.702137
49.256500	0.1	-1,036.701113
49.258167	0.1	-1,036.698196
49.259833	0.1	-1,036.700165
49.261500	0.1	-1,036.701222
49.263167	0.1	-1,036.699708
49.264833	0.1	-1,036.699171
49.266500	0.1	-1,036.697008
49.268167	0.1	-1,036.697094
49.269833	0.1	-1,036.698594
49.271500	0.1	-1,036.700145
49.273167	0.1	-1,036.700483
49.274833	0.1	-1,036.697444
49.276500	0.1	-1,036.700519
49.278167	0.1	-1,036.701762
49.279833	0.1	-1,036.698448
49.281500	0.1	-1,036.700655
49.283167	0.1	-1,036.699571
49.284833	0.1	-1,036.699977
49.286500	0.1	-1,036.699889
49.288167	0.1	-1,036.700573
49.289833	0.1	-1,036.697927
49.291500	0.1	-1,036.698719
49.293167	0.1	-1,036.695616
49.294833	0.1	-1,036.697055
49.296500	0.1	-1,036.696097
49.298167	0.1	-1,036.699409
49.299833	0.1	-1,036.697345
49.301500	0.1	-1,036.698647
49.303167	0.1	-1,036.695726
49.304833	0.1	-1,036.697401
49.306500	0.1	-1,036.697946
49.308167	0.1	-1,036.697198
49.309833	0.1	-1,036.696679
49.311500	0.1	-1,036.696492
49.313167	0.1	-1,036.696472
49.314833	0.1	-1,036.695952
49.316500	0.1	-1,036.696931
49.318167	0.1	-1,036.698076
49.319833	0.1	-1,036.699012
49.321500	0.1	-1,036.697657
49.323167	0.1	-1,036.698657
49.324833	0.1	-1,036.698792
49.326500	0.1	-1,036.698933
49.328167	0.1	-1,036.699659
49.329833	0.1	-1,036.700313
49.331500	0.1	-1,036.701149
49.333167	0.1	-1,036.699745
49.334833	0.1	-1,036.702980
49.336500	0.1	-1,036.702700
49.338167	0.1	-1,036.700519
49.339833	0.1	-1,036.699357
49.341500	0.1	-1,036.699652
49.343167	0.1	-1,036.702350
49.344833	0.1	-1,036.703333
49.346500	0.1	-1,036.701273
49.348167	0.1	-1,036.704836
49.349833	0.1	-1,036.703043
49.351500	0.1	-1,036.701128
49.353167	0.1	-1,036.698641
49.354833	0.1	-1,036.700461
49.356500	0.1	-1,036.699620
49.358167	0.1	-1,036.699783
49.359833	0.1	-1,036.700812
49.361500	0.1	-1,036.701690
49.363167	0.1	-1,036.701181
49.364833	0.1	-1,036.702458
49.366500	0.1	-1,036.701419
49.368167	0.1	-1,036.702649
49.369833	0.1	-1,036.700712
49.371500	0.1	-1,036.703025
49.373167	0.1	-1,036.704253
49.374833	0.1	-1,036.702753
49.376500	0.1	-1,036.706012
49.378167	0.1	-1,036.705453
49.379833	0.1	-1,036.706486
49.381500	0.1	-1,036.704013
49.383167	0.1	-1,036.704309
49.384833	0.1	-1,036.704676
49.386500	0.1	-1,036.705952
49.388167	0.1	-1,036.707464
49.389833	0.1	-1,036.704137
49.391500	0.1	-1,036.706193
49.393167	0.1	-1,036.703794
49.394833	0.1	-1,036.703179
49.396500	0.1	-1,036.703674
49.398167	0.1	-1,036.705379
49.399833	0.1	-1,036.706376
49.401500	0.1	-1,036.704541
49.403167	0.1	-1,036.705156
49.404833	0.1	-1,036.708961
49.406500	0.1	-1,036.706999
49.408167	0.1	-1,036.707986
49.409833	0.1	-1,036.706585
49.411500	0.1	-1,036.706395
49.413167	0.1	-1,036.705426
49.414833	0.1	-1,036.707493
49.416500	0.1	-1,036.709181
49.418167	0.1	-1,036.707983
49.419833	0.1	-1,036.708770
49.421500	0.1	-1,036.708871
49.423167	0.1	-1,036.710015
49.424833	0.1	-1,036.706213
49.426500	0.1	-1,036.706428
49.428167	0.1	-1,036.708285
49.429833	0.1	-1,036.710086
49.431500	0.1	-1,036.709310
49.433167	0.1	-1,036.707173
49.434833	0.1	-1,036.709604
49.436500	0.1	-1,036.708850
49.438167	0.1	-1,036.708109
49.439833	0.1	-1,036.706354
49.441500	0.1	-1,036.707082
49.443167	0.1	-1,036.709121
49.444833	0.1	-1,036.708755
49.446500	0.1	-1,036.709155
49.448167	0.1	-1,036.704690
49.449833	0.1	-1,036.707709
49.451500	0.1	-1,036.708341
49.453167	0.1	-1,036.707564
49.454833	0.1	-1,036.709435
49.456500	0.1	-1,036.708255
49.458167	0.1	-1,036.708614
49.459833	0.1	-1,036.706898
49.461500	0.1	-1,036.707718
49.463167	0.1	-1,036.704774
49.464833	0.1	-1,036.707751
49.466500	0.1	-1,036.708216
49.468167	0.1	-1,036.706845
49.469833	0.1	-1,036.705140
49.471500	0.1	-1,036.707277
49.473167	0.1	-1,036.705502
49.474833	0.1	-1,036.704032
49.476500	0.1	-1,036.704392
49.478167	0.1	-1,036.705519
49.479833	0.1	-1,036.705790
49.481500	0.1	-1,036.705196
49.483167	0.1	-1,036.705920
49.484833	0.1	-1,036.703804
49.486500	0.1	-1,036.703111
49.488167	0.1	-1,036.703421
49.489833	0.1	-1,036.700515
49.491500	0.1	-1,036.704093
49.493167	0.1	-1,036.705005
49.494833	0.1	-1,036.704221
49.496500	0.1	-1,036.705215
49.498167	0.1	-1,036.702358
49.499833	0.1	-1,036.702098
49.501500	0.1	-1,036.700073
49.503167	0.1	-1,036.702779
49.504833	0.1	-1,036.705078
49.506500	0.1	-1,036.705934
49.508167	0.1	-1,036.703519
49.509833	0.1	-1,036.703844
49.511500	0.1	-1,036.703569
49.513167	0.1	-1,036.705326
49.514833	0.1	-1,036.702851
49.516500	0.1	-1,036.702052
49.518167	0.1	-1,036.701070
49.519833	0.1	-1,036.702840
49.521500	0.1	-1,036.701026
49.523167	0.1	-1,036.702016
49.524833	0.1	-1,036.701635
49.526500	0.1	-1,036.700060
49.528167	0.1	-1,036.702189
49.529833	0.1	-1,036.700337
49.531500	0.1	-1,036.702838
49.533167	0.1	-1,036.700078
49.534833	0.1	-1,036.704530
49.536500	0.1	-1,036.701725
49.538167	0.1	-1,036.698648
49.539833	0.1	-1,036.699808
49.541500	0.1	-1,036.699075
49.543167	0.1	-1,036.699584
49.544833	0.1	-1,036.701514
49.546500	0.1	-1,036.703863
49.548167	0.1	-1,036.703068
49.549833	0.1	-1,036.702453
49.551500	0.1	-1,036.702072
49.553167	0.1	-1,036.704068
49.554833	0.1	-1,036.704847
49.556500	0.1	-1,036.703996
49.558167	0.1	-1,036.705029
49.559833	0.1	-1,036.701974
49.561500	0.1	-1,036.702198
49.563167	0.1	-1,036.700341
49.564833	0.1	-1,036.701528
49.566500	0.1	-1,036.701829
49.568167	0.1	-1,036.699501
49.569833	0.1	-1,036.697537
49.571500	0.1	-1,036.699107
49.573167	0.1	-1,036.699673
49.574833	0.1	-1,036.701850
49.576500	0.1	-1,036.702937
49.578167	0.1	-1,036.701294
49.579833	0.1	-1,036.700546
49.581500	0.1	-1,036.702068
49.583167	0.1	-1,036.701078
49.584833	0.1	-1,036.701969
49.586500	0.1	-1,036.701393
49.588167	0.1	-1,036.703876
49.589833	0.1	-1,036.704095
49.591500	0.1	-1,036.703694
49.593167	0.1	-1,036.700505
49.594833	0.1	-1,036.704525
49.596500	0.1	-1,036.701941
49.598167	0.1	-1,036.704003
49.599833	0.1	-1,036.703721
49.601500	0.1	-1,036.702341
49.603167	0.1	-1,036.705807
49.604833	0.1	-1,036.705933
49.606500	0.1	-1,036.702061
49.608167	0.1	-1,036.702970
49.609833	0.1	-1,036.701601
49.611500	0.1	-1,036.703980
49.613167	0.1	-1,036.702252
49.614833	0.1	-1,036.703867
49.616500	0.1	-1,036.705111
49.618167	0.1	-1,036.706096
49.619833	0.1	-1,036.701924
49.621500	0.1	-1,036.700277
49.623167	0.1	-1,036.700840
49.624833	0.1	-1,036.703527
49.626500	0.1	-1,036.703337
49.628167	0.1	-1,036.704846
49.629833	0.1	-1,036.703923
49.631500	0.1	-1,036.704264
49.633167	0.1	-1,036.703924
49.634833	0.1	-1,036.703682
49.636500	0.1	-1,036.703488
49.638167	0.1	-1,036.705869
49.639833	0.1	-1,036.706256
49.641500	0.1	-1,036.706814
49.643167	0.1	-1,036.707967
49.644833	0.1	-1,036.706721
49.646500	0.1	-1,036.707192
49.648167	0.1	-1,036.708083
49.649833	0.1	-1,036.707362
49.651500	0.1	-1,036.708022
49.653167	0.1	-1,036.709081
49.654833	0.1	-1,036.707860
49.656500	0.1	-1,036.708781
49.658167	0.1	-1,036.708367
49.659833	0.1	-1,036.708232
49.661500	0.1	-1,036.710206
49.663167	0.1	-1,036.708204
49.664833	0.1	-1,036.707859
49.666500	0.1	-1,036.706157
49.668167	0.1	-1,036.707712
49.669833	0.1	-1,036.707249
49.671500	0.1	-1,036.705415
49.673167	0.1	-1,036.703187
49.674833	0.1	-1,036.703095
49.676500	0.1	-1,036.702976
49.678167	0.1	-1,036.702989
49.679833	0.1	-1,036.704381
49.681500	0.1	-1,036.706024
49.683167	0.1	-1,036.705896
49.684833	0.1	-1,036.706416
49.686500	0.1	-1,036.706966
49.688167	0.1	-1,036.707023
49.689833	0.1	-1,036.706760
49.691500	0.1	-1,036.706555
49.693167	0.1	-1,036.707401
49.694833	0.1	-1,036.706365
49.696500	0.1	-1,036.707889
49.698167	0.1	-1,036.707921
49.699833	0.1	-1,036.708812
49.701500	0.1	-1,036.705029
49.703167	0.1	-1,036.704379
49.704833	0.1	-1,036.705294
49.706500	0.1	-1,036.702398
49.708167	0.1	-1,036.704814
49.709833	0.1	-1,036.705365
49.711500	0.1	-1,036.704911
49.713167	0.1	-1,036.702935
49.714833	0.1	-1,036.707561
49.716500	0.1	-1,036.706810
49.718167	0.1	-1,036.704029
49.719833	0.1	-1,036.704827
49.721500	0.1	-1,036.703914
49.723167	0.1	-1,036.705499
49.724833	0.1	-1,036.705780
49.726500	0.1	-1,036.705774
49.728167	0.1	-1,036.705626
49.729833	0.1	-1,036.704750
49.731500	0.1	-1,036.705260
49.733167	0.1	-1,036.702964
49.734833	0.1	-1,036.702910
49.736500	0.1	-1,036.703758
49.738167	0.1	-1,036.702360
49.739833	0.1	-1,036.700714
49.741500	0.1	-1,036.703172
49.743167	0.1	-1,036.702577
49.744833	0.1	-1,036.704175
49.746500	0.1	-1,036.700673
49.748167	0.1	-1,036.701912
49.749833	0.1	-1,036.702458
49.751500	0.1	-1,036.701710
49.753167	0.1	-1,036.703888
49.754833	0.1	-1,036.703664
49.756500	0.1	-1,036.702240
49.758167	0.1	-1,036.701237
49.759833	0.1	-1,036.702850
49.761500	0.1	-1,036.703582
49.763167	0.1	-1,036.703292
49.764833	0.1	-1,036.701689
49.766500	0.1	-1,036.702274
49.768167	0.1	-1,036.704243
49.769833	0.1	-1,036.702018
49.771500	0.1	-1,036.701418
49.773167	0.1	-1,036.703013
49.774833	0.1	-1,036.704101
49.776500	0.1	-1,036.703187
49.778167	0.1	-1,036.702730
49.779833	0.1	-1,036.703668
49.781500	0.1	-1,036.704210
49.783167	0.1	-1,036.705574
49.784833	0.1	-1,036.706692
49.786500	0.1	-1,036.704408
49.788167	0.1	-1,036.704725
49.789833	0.1	-1,036.704738
49.791500	0.1	-1,036.703286
49.793167	0.1	-1,036.703582
49.794833	0.1	-1,036.705187
49.796500	0.1	-1,036.706426
49.798167	0.1	-1,036.706462
49.799833	0.1	-1,036.704439
49.801500	0.1	-1,036.703720
49.803167	0.1	-1,036.702413
49.804833	0.1	-1,036.703437
49.806500	0.1	-1,036.700960
49.808167	0.1	-1,036.703149
49.809833	0.1	-1,036.700160
49.811500	0.1	-1,036.702312
49.813167	0.1	-1,036.702221
49.814833	0.1	-1,036.704726
49.816500	0.1	-1,036.705321
49.818167	0.1	-1,036.702849
49.819833	0.1	-1,036.699719
49.821500	0.1	-1,036.701800
49.823167	0.1	-1,036.701820
49.824833	0.1	-1,036.704817
49.826500	0.1	-1,036.707116
49.828167	0.1	-1,036.706806
49.829833	0.1	-1,036.708109
49.831500	0.1	-1,036.705917
49.833167	0.1	-1,036.706936
49.834833	0.1	-1,036.705623
49.836500	0.1	-1,036.705842
49.838167	0.1	-1,036.706461
49.839833	0.1	-1,036.705677
49.841500	0.1	-1,036.702808
49.843167	0.1	-1,036.702614
49.844833	0.1	-1,036.703465
49.846500	0.1	-1,036.706513
49.848167	0.1	-1,036.706360
49.849833	0.1	-1,036.706210
49.851500	0.1	-1,036.707010
49.853167	0.1	-1,036.708429
49.854833	0.1	-1,036.707389
49.856500	0.1	-1,036.707744
49.858167	0.1	-1,036.707630
49.859833	0.1	-1,036.708520
49.861500	0.1	-1,036.709840
49.863167	0.1	-1,036.708385
49.864833	0.1	-1,036.711521
49.866500	0.1	-1,036.710901
49.868167	0.1	-1,036.710956
49.869833	0.1	-1,036.710691
49.871500	0.1	-1,036.712382
49.873167	0.1	-1,036.711841
49.874833	0.1	-1,036.710186
49.876500	0.1	-1,036.709068
49.878167	0.1	-1,036.711717
49.879833	0.1	-1,036.713987
49.881500	0.1	-1,036.711841
49.883167	0.1	-1,036.712737
49.884833	0.1	-1,036.712674
49.886500	0.1	-1,036.715923
49.888167	0.1	-1,036.713682
49.889833	0.1	-1,036.713948
49.891500	0.1	-1,036.710874
49.893167	0.1	-1,036.711161
49.894833	0.1	-1,036.712324
49.896500	0.1	-1,036.711083
49.898167	0.1	-1,036.710464
49.899833	0.1	-1,036.713798
49.901500	0.1	-1,036.711601
49.903167	0.1	-1,036.711524
49.904833	0.1	-1,036.711412
49.906500	0.1	-1,036.712814
49.908167	0.1	-1,036.713296
49.909833	0.1	-1,036.709600
49.911500	0.1	-1,036.712420
49.913167	0.1	-1,036.709455
49.914833	0.1	-1,036.710088
49.916500	0.1	-1,036.711424
49.918167	0.1	-1,036.709759
49.919833	0.1	-1,036.707251
49.921500	0.1	-1,036.707165
49.923167	0.1	-1,036.710621
49.924833	0.1	-1,036.712711
49.926500	0.1	-1,036.713608
49.928167	0.1	-1,036.711724
49.929833	0.1	-1,036.711148
49.931500	0.1	-1,036.708601
49.933167	0.1	-1,036.710609
49.934833	0.1	-1,036.709133
49.936500	0.1	-1,036.711895
49.938167	0.1	-1,036.712764
49.939833	0.1	-1,036.710210
49.941500	0.1	-1,036.710392
49.943167	0.1	-1,036.711212
49.944833	0.1	-1,036.709435
49.946500	0.1	-1,036.710661
49.948167	0.1	-1,036.710180
49.949833	0.1	-1,036.709356
49.951500	0.1	-1,036.709237
49.953167	0.1	-1,036.709031
49.954833	0.1	-1,036.711480
49.956500	0.1	-1,036.709495
49.958167	0.1	-1,036.710035
49.959833	0.1	-1,036.711544
49.961500	0.1	-1,036.712370
49.963167	0.1	-1,036.710231
49.964833	0.1	-1,036.711423
49.966500	0.1	-1,036.709248
49.968167	0.1	-1,036.708454
49.969833	0.1	-1,036.708640
49.971500	0.1	-1,036.707786
49.973167	0.1	-1,036.707651
49.974833	0.1	-1,036.708458
49.976500	0.1	-1,036.711777
49.978167	0.1	-1,036.709425
49.979833	0.1	-1,036.711312
49.981500	0.1	-1,036.710650
49.983167	0.1	-1,036.710685
49.984833	0.1	-1,036.710046
49.986500	0.1	-1,036.710747
49.988167	0.1	-1,036.706724
49.989833	0.1	-1,036.707558
49.991500	0.1	-1,036.708047
49.993167	0.1	-1,036.706834
49.994833	0.1	-1,036.708123
49.996500	0.1	-1,036.707455
49.998167	0.1	-1,036.708506
49.999833	0.1	-1,036.706480
50.001500	0.1	-1,036.706197
50.003167	0.1	-1,036.704015
50.004833	0.1	-1,036.703144
50.006500	0.1	-1,036.703802
50.008167	0.1	-1,036.703621
50.009833	0.1	-1,036.703967
50.011500	0.1	-1,036.705234
50.013167	0.1	-1,036.706303
50.014833	0.1	-1,036.704505
50.016500	0.1	-1,036.702951
50.018167	0.1	-1,036.702467
50.019833	0.1	-1,036.704412
50.021500	0.1	-1,036.705383
50.023167	0.1	-1,036.703973
50.024833	0.1	-1,036.703779
50.026500	0.1	-1,036.703026
50.028167	0.1	-1,036.700172
50.029833	0.1	-1,036.702318
50.031500	0.1	-1,036.704629
50.033167	0.1	-1,036.705710
50.034833	0.1	-1,036.704719
50.036500	0.1	-1,036.707358
50.038167	0.1	-1,036.705761
50.039833	0.1	-1,036.706786
50.041500	0.1	-1,036.704527
50.043167	0.1	-1,036.704201
50.044833	0.1	-1,036.705496
50.046500	0.1	-1,036.705560
50.048167	0.1	-1,036.706612
50.049833	0.1	-1,036.707502
50.051500	0.1	-1,036.707801
50.053167	0.1	-1,036.705399
50.054833	0.1	-1,036.707843
50.056500	0.1	-1,036.708773
50.058167	0.1	-1,036.707706
50.059833	0.1	-1,036.707392
50.061500	0.1	-1,036.704320
50.063167	0.1	-1,036.706649
50.064833	0.1	-1,036.706354
50.066500	0.1	-1,036.707592
50.068167	0.1	-1,036.705586
50.069833	0.1	-1,036.706844
50.071500	0.1	-1,036.707982
50.073167	0.1	-1,036.708186
50.074833	0.1	-1,036.706612
50.076500	0.1	-1,036.707210
50.078167	0.1	-1,036.705979
50.079833	0.1	-1,036.707186
50.081500	0.1	-1,036.706695
50.083167	0.1	-1,036.707616
50.084833	0.1	-1,036.706837
50.086500	0.1	-1,036.706885
50.088167	0.1	-1,036.709315
50.089833	0.1	-1,036.709653
50.091500	0.1	-1,036.707709
50.093167	0.1	-1,036.706883
50.094833	0.1	-1,036.706471
50.096500	0.1	-1,036.707504
50.098167	0.1	-1,036.708385
50.099833	0.1	-1,036.709918
50.101500	0.1	-1,036.710902
50.103167	0.1	-1,036.711175
50.104833	0.1	-1,036.709489
50.106500	0.1	-1,036.708428
50.108167	0.1	-1,036.710231
50.109833	0.1	-1,036.710184
50.111500	0.1	-1,036.710452
50.113167	0.1	-1,036.712189
50.114833	0.1	-1,036.709339
50.116500	0.1	-1,036.707406
50.118167	0.1	-1,036.707971
50.119833	0.1	-1,036.710149
50.121500	0.1	-1,036.712548
50.123167	0.1	-1,036.711778
50.124833	0.1	-1,036.710883
50.126500	0.1	-1,036.705699
50.128167	0.1	-1,036.707119
50.129833	0.1	-1,036.707682
50.131500	0.1	-1,036.708911
50.133167	0.1	-1,036.710764
50.134833	0.1	-1,036.712491
50.136500	0.1	-1,036.711021
50.138167	0.1	-1,036.712692
50.139833	0.1	-1,036.710465
50.141500	0.1	-1,036.710519
50.143167	0.1	-1,036.708797
50.144833	0.1	-1,036.709395
50.146500	0.1	-1,036.708819
50.148167	0.1	-1,036.711738
50.149833	0.1	-1,036.712175
50.151500	0.1	-1,036.710645
50.153167	0.1	-1,036.711994
50.154833	0.1	-1,036.711866
50.156500	0.1	-1,036.711364
50.158167	0.1	-1,036.711551
50.159833	0.1	-1,036.713831
50.161500	0.1	-1,036.714533
50.163167	0.1	-1,036.712988
50.164833	0.1	-1,036.710248
50.166500	0.1	-1,036.709901
50.168167	0.1	-1,036.708488
50.169833	0.1	-1,036.708949
50.171500	0.1	-1,036.711366
50.173167	0.1	-1,036.709876
50.174833	0.1	-1,036.712120
50.176500	0.1	-1,036.712876
50.178167	0.1	-1,036.710047
50.179833	0.1	-1,036.712206
50.181500	0.1	-1,036.712992
50.183167	0.1	-1,036.712583
50.184833	0.1	-1,036.709973
50.186500	0.1	-1,036.709035
50.188167	0.1	-1,036.710461
50.189833	0.1	-1,036.713141
50.191500	0.1	-1,036.712074
50.193167	0.1	-1,036.707679
50.194833	0.1	-1,036.709638
50.196500	0.1	-1,036.710471
50.198167	0.1	-1,036.707752
50.199833	0.1	-1,036.706759
50.201500	0.1	-1,036.708304
50.203167	0.1	-1,036.711991
50.204833	0.1	-1,036.712229
50.206500	0.1	-1,036.711837
50.208167	0.1	-1,036.710111
50.209833	0.1	-1,036.707646
50.211500	0.1	-1,036.705030
50.213167	0.1	-1,036.706129
50.214833	0.1	-1,036.705876
50.216500	0.1	-1,036.709029
50.218167	0.1	-1,036.706012
50.219833	0.1	-1,036.710920
50.221500	0.1	-1,036.710673
50.223167	0.1	-1,036.709384
50.224833	0.1	-1,036.711875
50.226500	0.1	-1,036.708526
50.228167	0.1	-1,036.708385
50.229833	0.1	-1,036.708970
50.231500	0.1	-1,036.707076
50.233167	0.1	-1,036.709556
50.234833	0.1	-1,036.708826
50.236500	0.1	-1,036.708462
50.238167	0.1	-1,036.705656
50.239833	0.1	-1,036.706587
50.241500	0.1	-1,036.708218
50.243167	0.1	-1,036.706336
50.244833	0.1	-1,036.706489
50.246500	0.1	-1,036.705181
50.248167	0.1	-1,036.703653
50.249833	0.1	-1,036.703109
50.251500	0.1	-1,036.705461
50.253167	0.1	-1,036.704085
50.254833	0.1	-1,036.705147
50.256500	0.1	-1,036.703053
50.258167	0.1	-1,036.703684
50.259833	0.1	-1,036.703780
50.261500	0.1	-1,036.702954
50.263167	0.1	-1,036.706040
50.264833	0.1	-1,036.704446
50.266500	0.1	-1,036.705910
50.268167	0.1	-1,036.705111
50.269833	0.1	-1,036.707190
50.271500	0.1	-1,036.704511
50.273167	0.1	-1,036.705286
50.274833	0.1	-1,036.705601
50.276500	0.1	-1,036.702769
50.278167	0.1	-1,036.704271
50.279833	0.1	-1,036.702543
50.281500	0.1	-1,036.702846
50.283167	0.1	-1,036.702123
50.284833	0.1	-1,036.703292
50.286500	0.1	-1,036.702783
50.288167	0.1	-1,036.703039
50.289833	0.1	-1,036.703313
50.291500	0.1	-1,036.703012
50.293167	0.1	-1,036.703080
50.294833	0.1	-1,036.703697
50.296500	0.1	-1,036.703131
50.298167	0.1	-1,036.702848
50.299833	0.1	-1,036.703144
50.301500	0.1	-1,036.701543
50.303167	0.1	-1,036.702201
50.304833	0.1	-1,036.702821
50.306500	0.1	-1,036.702402
50.308167	0.1	-1,036.700225
50.309833	0.1	-1,036.702928
50.311500	0.1	-1,036.703840
50.313167	0.1	-1,036.703567
50.314833	0.1	-1,036.705325
50.316500	0.1	-1,036.706714
50.318167	0.1	-1,036.702305
50.319833	0.1	-1,036.703165
50.321500	0.1	-1,036.704468
50.323167	0.1	-1,036.702350
50.324833	0.1	-1,036.704353
50.326500	0.1	-1,036.703459
50.328167	0.1	-1,036.705344
50.329833	0.1	-1,036.704318
50.331500	0.1	-1,036.704680
50.333167	0.1	-1,036.702529
50.334833	0.1	-1,036.703276
50.336500	0.1	-1,036.704451
50.338167	0.1	-1,036.703070
50.339833	0.1	-1,036.705077
50.341500	0.1	-1,036.704039
50.343167	0.1	-1,036.704832
50.344833	0.1	-1,036.706613
50.346500	0.1	-1,036.706336
50.348167	0.1	-1,036.706344
50.349833	0.1	-1,036.709409
50.351500	0.1	-1,036.708315
50.353167	0.1	-1,036.708207
50.354833	0.1	-1,036.707205
50.356500	0.1	-1,036.703935
50.358167	0.1	-1,036.704562
50.359833	0.1	-1,036.708373
50.361500	0.1	-1,036.706632
50.363167	0.1	-1,036.711448
50.364833	0.1	-1,036.710135
50.366500	0.1	-1,036.709116
50.368167	0.1	-1,036.710210
50.369833	0.1	-1,036.709663
50.371500	0.1	-1,036.708734
50.373167	0.1	-1,036.708197
50.374833	0.1	-1,036.708002
50.376500	0.1	-1,036.707759
50.378167	0.1	-1,036.710990
50.379833	0.1	-1,036.708230
50.381500	0.1	-1,036.707144
50.383167	0.1	-1,036.708059
50.384833	0.1	-1,036.710411
50.386500	0.1	-1,036.710055
50.388167	0.1	-1,036.710679
50.389833	0.1	-1,036.709751
50.391500	0.1	-1,036.710527
50.393167	0.1	-1,036.709530
50.394833	0.1	-1,036.709032
50.396500	0.1	-1,036.710678
50.398167	0.1	-1,036.709970
50.399833	0.1	-1,036.710564
50.401500	0.1	-1,036.709257
50.403167	0.1	-1,036.709406
50.404833	0.1	-1,036.709553
50.406500	0.1	-1,036.709918
50.408167	0.1	-1,036.711631
50.409833	0.1	-1,036.712122
50.411500	0.1	-1,036.712221
50.413167	0.1	-1,036.708043
50.414833	0.1	-1,036.709820
50.416500	0.1	-1,036.709177
50.418167	0.1	-1,036.709584
50.419833	0.1	-1,036.707674
50.421500	0.1	-1,036.709344
50.423167	0.1	-1,036.710106
50.424833	0.1	-1,036.710996
50.426500	0.1	-1,036.712023
50.428167	0.1	-1,036.711807
50.429833	0.1	-1,036.711627
50.431500	0.1	-1,036.709132
50.433167	0.1	-1,036.708541
50.434833	0.1	-1,036.711964
50.436500	0.1	-1,036.712434
50.438167	0.1	-1,036.711284
50.439833	0.1	-1,036.709616
50.441500	0.1	-1,036.709731
50.443167	0.1	-1,036.709934
50.444833	0.1	-1,036.710618
50.446500	0.1	-1,036.712783
50.448167	0.1	-1,036.710875
50.449833	0.1	-1,036.710943
50.451500	0.1	-1,036.712653
50.453167	0.1	-1,036.712122
50.454833	0.1	-1,036.709670
50.456500	0.1	-1,036.708956
50.458167	0.1	-1,036.709839
50.459833	0.1	-1,036.712029
50.461500	0.1	-1,036.711008
50.463167	0.1	-1,036.711593
50.464833	0.1	-1,036.709916
50.466500	0.1	-1,036.710245
50.468167	0.1	-1,036.708587
50.469833	0.1	-1,036.710019
50.471500	0.1	-1,036.711026
50.473167	0.1	-1,036.709268
50.474833	0.1	-1,036.708756
50.476500	0.1	-1,036.708864
50.478167	0.1	-1,036.708553
50.479833	0.1	-1,036.709929
50.481500	0.1	-1,036.708648
50.483167	0.1	-1,036.704291
50.484833	0.1	-1,036.702917
50.486500	0.1	-1,036.702887
50.488167	0.1	-1,036.705132
50.489833	0.1	-1,036.708148
50.491500	0.1	-1,036.706301
50.493167	0.1	-1,036.705743
50.494833	0.1	-1,036.705975
50.496500	0.1	-1,036.704851
50.498167	0.1	-1,036.704801
50.499833	0.1	-1,036.704265
50.501500	0.1	-1,036.704727
50.503167	0.1	-1,036.702406
50.504833	0.1	-1,036.703142
50.506500	0.1	-1,036.703291
50.508167	0.1	-1,036.702054
50.509833	0.1	-1,036.703477
50.511500	0.1	-1,036.702219
50.513167	0.1	-1,036.704215
50.514833	0.1	-1,036.708346
50.516500	0.1	-1,036.704796
50.518167	0.1	-1,036.705939
50.519833	0.1	-1,036.707166
50.521500	0.1	-1,036.705810
50.523167	0.1	-1,036.704915
50.524833	0.1	-1,036.704249
50.526500	0.1	-1,036.707051
50.528167	0.1	-1,036.707503
50.529833	0.1	-1,036.705687
50.531500	0.1	-1,036.704270
50.533167	0.1	-1,036.704000
50.534833	0.1	-1,036.701096
50.536500	0.1	-1,036.700228
50.538167	0.1	-1,036.700670
50.539833	0.1	-1,036.700453
50.541500	0.1	-1,036.703770
50.543167	0.1	-1,036.702876
50.544833	0.1	-1,036.703887
50.546500	0.1	-1,036.703080
50.548167	0.1	-1,036.704572
50.549833	0.1	-1,036.706337
50.551500	0.1	-1,036.705980
50.553167	0.1	-1,036.706385
50.554833	0.1	-1,036.707461
50.556500	0.1	-1,036.703334
50.558167	0.1	-1,036.703314
50.559833	0.1	-1,036.704470
50.561500	0.1	-1,036.705776
50.563167	0.1	-1,036.706137
50.564833	0.1	-1,036.705880
50.566500	0.1	-1,036.703857
50.568167	0.1	-1,036.707001
50.569833	0.1	-1,036.708935
50.571500	0.1	-1,036.706184
50.573167	0.1	-1,036.702259
50.574833	0.1	-1,036.705183
50.576500	0.1	-1,036.706642
50.578167	0.1	-1,036.707080
50.579833	0.1	-1,036.709120
50.581500	0.1	-1,036.708973
50.583167	0.1	-1,036.706786
50.584833	0.1	-1,036.705621
50.586500	0.1	-1,036.707881
50.588167	0.1	-1,036.706897
50.589833	0.1	-1,036.706041
50.591500	0.1	-1,036.709185
50.593167	0.1	-1,036.711411
50.594833	0.1	-1,036.708222
50.596500	0.1	-1,036.708889
50.598167	0.1	-1,036.711627
50.599833	0.1	-1,036.709277
50.601500	0.1	-1,036.711676
50.603167	0.1	-1,036.710541
50.604833	0.1	-1,036.709755
50.606500	0.1	-1,036.709363
50.608167	0.1	-1,036.708584
50.609833	0.1	-1,036.709070
50.611500	0.1	-1,036.709240
50.613167	0.1	-1,036.710345
50.614833	0.1	-1,036.711990
50.616500	0.1	-1,036.713394
50.618167	0.1	-1,036.708993
50.619833	0.1	-1,036.711169
50.621500	0.1	-1,036.711454
50.623167	0.1	-1,036.709993
50.624833	0.1	-1,036.712762
50.626500	0.1	-1,036.714071
50.628167	0.1	-1,036.716038
50.629833	0.1	-1,036.716800
50.631500	0.1	-1,036.714995
50.633167	0.1	-1,036.713218
50.634833	0.1	-1,036.712186
50.636500	0.1	-1,036.711014
50.638167	0.1	-1,036.711960
50.639833	0.1	-1,036.709443
50.641500	0.1	-1,036.708697
50.643167	0.1	-1,036.710803
50.644833	0.1	-1,036.715280
50.646500	0.1	-1,036.713944
50.648167	0.1	-1,036.712767
50.649833	0.1	-1,036.711887
50.651500	0.1	-1,036.712250
50.653167	0.1	-1,036.712795
50.654833	0.1	-1,036.711756
50.656500	0.1	-1,036.710508
50.658167	0.1	-1,036.712436
50.659833	0.1	-1,036.711649
50.661500	0.1	-1,036.712422
50.663167	0.1	-1,036.711059
50.664833	0.1	-1,036.709723
50.666500	0.1	-1,036.711825
50.668167	0.1	-1,036.709887
50.669833	0.1	-1,036.713510
50.671500	0.1	-1,036.710291
50.673167	0.1	-1,036.710432
50.674833	0.1	-1,036.711086
50.676500	0.1	-1,036.711850
50.678167	0.1	-1,036.712377
50.679833	0.1	-1,036.714171
50.681500	0.1	-1,036.715504
50.683167	0.1	-1,036.715659
50.684833	0.1	-1,036.716830
50.686500	0.1	-1,036.715301
50.688167	0.1	-1,036.710602
50.689833	0.1	-1,036.709932
50.691500	0.1	-1,036.713533
50.693167	0.1	-1,036.713290
50.694833	0.1	-1,036.710837
50.696500	0.1	-1,036.709101
50.698167	0.1	-1,036.711077
50.699833	0.1	-1,036.711845
50.701500	0.1	-1,036.712229
50.703167	0.1	-1,036.712566
50.704833	0.1	-1,036.714630
50.706500	0.1	-1,036.713619
50.708167	0.1	-1,036.713771
50.709833	0.1	-1,036.712753
50.711500	0.1	-1,036.711006
50.713167	0.1	-1,036.709259
50.714833	0.1	-1,036.709844
50.716500	0.1	-1,036.712760
50.718167	0.1	-1,036.713633
50.719833	0.1	-1,036.713049
50.721500	0.1	-1,036.711445
50.723167	0.1	-1,036.710936
50.724833	0.1	-1,036.712066
50.726500	0.1	-1,036.712339
50.728167	0.1	-1,036.711892
50.729833	0.1	-1,036.708754
50.731500	0.1	-1,036.709592
50.733167	0.1	-1,036.707751
50.734833	0.1	-1,036.707269
50.736500	0.1	-1,036.706737
50.738167	0.1	-1,036.705742
50.739833	0.1	-1,036.706922
50.741500	0.1	-1,036.709989
50.743167	0.1	-1,036.708897
50.744833	0.1	-1,036.709080
50.746500	0.1	-1,036.708662
50.748167	0.1	-1,036.705683
50.749833	0.1	-1,036.704997
50.751500	0.1	-1,036.705529
50.753167	0.1	-1,036.701276
50.754833	0.1	-1,036.699371
50.756500	0.1	-1,036.698857
50.758167	0.1	-1,036.704577
50.759833	0.1	-1,036.702404
50.761500	0.1	-1,036.704672
50.763167	0.1	-1,036.704711
50.764833	0.1	-1,036.705969
50.766500	0.1	-1,036.706525
50.768167	0.1	-1,036.702794
50.769833	0.1	-1,036.705012
50.771500	0.1	-1,036.707723
50.773167	0.1	-1,036.707547
50.774833	0.1	-1,036.705709
50.776500	0.1	-1,036.703771
50.778167	0.1	-1,036.706667
50.779833	0.1	-1,036.705051
50.781500	0.1	-1,036.704827
50.783167	0.1	-1,036.706100
50.784833	0.1	-1,036.706809
50.786500	0.1	-1,036.706288
50.788167	0.1	-1,036.705955
50.789833	0.1	-1,036.705133
50.791500	0.1	-1,036.703994
50.793167	0.1	-1,036.706778
50.794833	0.1	-1,036.707439
50.796500	0.1	-1,036.704999
50.798167	0.1	-1,036.705093
50.799833	0.1	-1,036.705286
50.801500	0.1	-1,036.707933
50.803167	0.1	-1,036.708818
50.804833	0.1	-1,036.704084
50.806500	0.1	-1,036.705511
50.808167	0.1	-1,036.704620
50.809833	0.1	-1,036.704175
50.811500	0.1	-1,036.704681
50.813167	0.1	-1,036.707194
50.814833	0.1	-1,036.708376
50.816500	0.1	-1,036.707071
50.818167	0.1	-1,036.709261
50.819833	0.1	-1,036.709116
50.821500	0.1	-1,036.708534
50.823167	0.1	-1,036.704307
50.824833	0.1	-1,036.707007
50.826500	0.1	-1,036.708137
50.828167	0.1	-1,036.707753
50.829833	0.1	-1,036.705885
50.831500	0.1	-1,036.705535
50.833167	0.1	-1,036.706600
50.834833	0.1	-1,036.709537
50.836500	0.1	-1,036.708234
50.838167	0.1	-1,036.710207
50.839833	0.1	-1,036.709734
50.841500	0.1	-1,036.709353
50.843167	0.1	-1,036.709308
50.844833	0.1	-1,036.709723
50.846500	0.1	-1,036.708108
50.848167	0.1	-1,036.709196
50.849833	0.1	-1,036.709667
50.851500	0.1	-1,036.710995
50.853167	0.1	-1,036.708962
50.854833	0.1	-1,036.709696
50.856500	0.1	-1,036.709333
50.858167	0.1	-1,036.706601
50.859833	0.1	-1,036.706768
50.861500	0.1	-1,036.710349
50.863167	0.1	-1,036.709150
50.864833	0.1	-1,036.710081
50.866500	0.1	-1,036.712368
50.868167	0.1	-1,036.714312
50.869833	0.1	-1,036.712076
50.871500	0.1	-1,036.714604
50.873167	0.1	-1,036.714699
50.874833	0.1	-1,036.711030
50.876500	0.1	-1,036.710510
50.878167	0.1	-1,036.710469
50.879833	0.1	-1,036.711687
50.881500	0.1	-1,036.712952
50.883167	0.1	-1,036.712854
50.884833	0.1	-1,036.712077
50.886500	0.1	-1,036.711616
50.888167	0.1	-1,036.713062
50.889833	0.1	-1,036.714076
50.891500	0.1	-1,036.714800
50.893167	0.1	-1,036.715818
50.894833	0.1	-1,036.713630
50.896500	0.1	-1,036.714213
50.898167	0.1	-1,036.716400
50.899833	0.1	-1,036.714139
50.901500	0.1	-1,036.712864
50.903167	0.1	-1,036.713685
50.904833	0.1	-1,036.715189
50.906500	0.1	-1,036.713898
50.908167	0.1	-1,036.715368
50.909833	0.1	-1,036.715300
50.911500	0.1	-1,036.711840
50.913167	0.1	-1,036.713611
50.914833	0.1	-1,036.713111
50.916500	0.1	-1,036.714027
50.918167	0.1	-1,036.713173
50.919833	0.1	-1,036.711143
50.921500	0.1	-1,036.711878
50.923167	0.1	-1,036.711444
50.924833	0.1	-1,036.714434
50.926500	0.1	-1,036.713959
50.928167	0.1	-1,036.714742
50.929833	0.1	-1,036.713894
50.931500	0.1	-1,036.713033
50.933167	0.1	-1,036.712458
50.934833	0.1	-1,036.711879
50.936500	0.1	-1,036.714359
50.938167	0.1	-1,036.715015
50.939833	0.1	-1,036.713301
50.941500	0.1	-1,036.713539
50.943167	0.1	-1,036.712856
50.944833	0.1	-1,036.712223
50.946500	0.1	-1,036.710960
50.948167	0.1	-1,036.713099
50.949833	0.1	-1,036.708700
50.951500	0.1	-1,036.710658
50.953167	0.1	-1,036.709887
50.954833	0.1	-1,036.711251
50.956500	0.1	-1,036.709673
50.958167	0.1	-1,036.710634
50.959833	0.1	-1,036.709073
50.961500	0.1	-1,036.710626
50.963167	0.1	-1,036.708340
50.964833	0.1	-1,036.709531
50.966500	0.1	-1,036.708595
50.968167	0.1	-1,036.709731
50.969833	0.1	-1,036.707967
50.971500	0.1	-1,036.707449
50.973167	0.1	-1,036.707046
50.974833	0.1	-1,036.705240
50.976500	0.1	-1,036.707182
50.978167	0.1	-1,036.709098
50.979833	0.1	-1,036.708087
50.981500	0.1	-1,036.708749
50.983167	0.1	-1,036.709007
50.984833	0.1	-1,036.711395
50.986500	0.1	-1,036.710109
50.988167	0.1	-1,036.709613
50.989833	0.1	-1,036.707834
50.991500	0.1	-1,036.705780
50.993167	0.1	-1,036.704973
50.994833	0.1	-1,036.707631
50.996500	0.1	-1,036.709104
50.998167	0.1	-1,036.708309
50.999833	0.1	-1,036.710244
51.001500	0.1	-1,036.710919
51.003167	0.1	-1,036.708705
51.004833	0.1	-1,036.707964
51.006500	0.1	-1,036.710728
51.008167	0.1	-1,036.708683
51.009833	0.1	-1,036.705402
51.011500	0.1	-1,036.706679
51.013167	0.1	-1,036.706442
51.014833	0.1	-1,036.706980
51.016500	0.1	-1,036.706155
51.018167	0.1	-1,036.710408
51.019833	0.1	-1,036.707794
51.021500	0.1	-1,036.705177
51.023167	0.1	-1,036.707150
51.024833	0.1	-1,036.705657
51.026500	0.1	-1,036.706150
51.028167	0.1	-1,036.704574
51.029833	0.1	-1,036.706047
51.031500	0.1	-1,036.704596
51.033167	0.1	-1,036.706349
51.034833	0.1	-1,036.703435
51.036500	0.1	-1,036.702563
51.038167	0.1	-1,036.704168
51.039833	0.1	-1,036.705771
51.041500	0.1	-1,036.706499
51.043167	0.1	-1,036.705915
51.044833	0.1	-1,036.706571
51.046500	0.1	-1,036.706315
51.048167	0.1	-1,036.705604
51.049833	0.1	-1,036.705541
51.051500	0.1	-1,036.705582
51.053167	0.1	-1,036.705895
51.054833	0.1	-1,036.702698
51.056500	0.1	-1,036.704673
51.058167	0.1	-1,036.706679
51.059833	0.1	-1,036.707390
51.061500	0.1	-1,036.707599
51.063167	0.1	-1,036.704132
51.064833	0.1	-1,036.704806
51.066500	0.1	-1,036.706454
51.068167	0.1	-1,036.704362
51.069833	0.1	-1,036.707180
51.071500	0.1	-1,036.705964
51.073167	0.1	-1,036.707543
51.074833	0.1	-1,036.705926
51.076500	0.1	-1,036.705774
51.078167	0.1	-1,036.705188
51.079833	0.1	-1,036.703730
51.081500	0.1	-1,036.708031
51.083167	0.1	-1,036.708866
51.084833	0.1	-1,036.707388
51.086500	0.1	-1,036.706432
51.088167	0.1	-1,036.706902
51.089833	0.1	-1,036.707063
51.091500	0.1	-1,036.704666
51.093167	0.1	-1,036.706020
51.094833	0.1	-1,036.704509
51.096500	0.1	-1,036.710461
51.098167	0.1	-1,036.708404
51.099833	0.1	-1,036.707741
51.101500	0.1	-1,036.706243
51.103167	0.1	-1,036.710379
51.104833	0.1	-1,036.710185
51.106500	0.1	-1,036.707099
51.108167	0.1	-1,036.705559
51.109833	0.1	-1,036.706174
51.111500	0.1	-1,036.711292
51.113167	0.1	-1,036.710130
51.114833	0.1	-1,036.710061
51.116500	0.1	-1,036.710682
51.118167	0.1	-1,036.713470
51.119833	0.1	-1,036.710052
51.121500	0.1	-1,036.711698
51.123167	0.1	-1,036.712010
51.124833	0.1	-1,036.710926
51.126500	0.1	-1,036.711916
51.128167	0.1	-1,036.710150
51.129833	0.1	-1,036.709998
51.131500	0.1	-1,036.709630
51.133167	0.1	-1,036.707041
51.134833	0.1	-1,036.707498
51.136500	0.1	-1,036.708236
51.138167	0.1	-1,036.709770
51.139833	0.1	-1,036.709954
51.141500	0.1	-1,036.711722
51.143167	0.1	-1,036.712094
51.144833	0.1	-1,036.711187
51.146500	0.1	-1,036.710515
51.148167	0.1	-1,036.713241
51.149833	0.1	-1,036.713217
51.151500	0.1	-1,036.714518
51.153167	0.1	-1,036.711450
51.154833	0.1	-1,036.711011
51.156500	0.1	-1,036.712250
51.158167	0.1	-1,036.713378
51.159833	0.1	-1,036.714088
51.161500	0.1	-1,036.715025
51.163167	0.1	-1,036.715129
51.164833	0.1	-1,036.711682
51.166500	0.1	-1,036.712585
51.168167	0.1	-1,036.714129
51.169833	0.1	-1,036.713296
51.171500	0.1	-1,036.714922
51.173167	0.1	-1,036.712963
51.174833	0.1	-1,036.713662
51.176500	0.1	-1,036.717874
51.178167	0.1	-1,036.715750
51.179833	0.1	-1,036.716365
51.181500	0.1	-1,036.712737
51.183167	0.1	-1,036.713476
51.184833	0.1	-1,036.709544
51.186500	0.1	-1,036.709695
51.188167	0.1	-1,036.710426
51.189833	0.1	-1,036.708751
51.191500	0.1	-1,036.712797
51.193167	0.1	-1,036.712704
51.194833	0.1	-1,036.714480
51.196500	0.1	-1,036.711941
51.198167	0.1	-1,036.711839
51.199833	0.1	-1,036.711206
51.201500	0.1	-1,036.714023
51.203167	0.1	-1,036.710839
51.204833	0.1	-1,036.710050
51.206500	0.1	-1,036.710531
51.208167	0.1	-1,036.709094
51.209833	0.1	-1,036.707211
51.211500	0.1	-1,036.707291
51.213167	0.1	-1,036.708278
51.214833	0.1	-1,036.707022
51.216500	0.1	-1,036.709383
51.218167	0.1	-1,036.709177
51.219833	0.1	-1,036.710751
51.221500	0.1	-1,036.712630
51.223167	0.1	-1,036.712110
51.224833	0.1	-1,036.711924
51.226500	0.1	-1,036.707166
51.228167	0.1	-1,036.710038
51.229833	0.1	-1,036.709796
51.231500	0.1	-1,036.706905
51.233167	0.1	-1,036.707940
51.234833	0.1	-1,036.706343
51.236500	0.1	-1,036.709919
51.238167	0.1	-1,036.709153
51.239833	0.1	-1,036.707969
51.241500	0.1	-1,036.705337
51.243167	0.1	-1,036.705553
51.244833	0.1	-1,036.704058
51.246500	0.1	-1,036.702947
51.248167	0.1	-1,036.705963
51.249833	0.1	-1,036.703315
51.251500	0.1	-1,036.703960
51.253167	0.1	-1,036.703991
51.254833	0.1	-1,036.702913
51.256500	0.1	-1,036.706530
51.258167	0.1	-1,036.707023
51.259833	0.1	-1,036.705302
51.261500	0.1	-1,036.707722
51.263167	0.1	-1,036.706380
51.264833	0.1	-1,036.706657
51.266500	0.1	-1,036.707816
51.268167	0.1	-1,036.706791
51.269833	0.1	-1,036.707591
51.271500	0.1	-1,036.708064
51.273167	0.1	-1,036.706551
51.274833	0.1	-1,036.705795
51.276500	0.1	-1,036.704907
51.278167	0.1	-1,036.705484
51.279833	0.1	-1,036.704898
51.281500	0.1	-1,036.706208
51.283167	0.1	-1,036.709487
51.284833	0.1	-1,036.708865
51.286500	0.1	-1,036.707679
51.288167	0.1	-1,036.708837
51.289833	0.1	-1,036.707301
51.291500	0.1	-1,036.706826
51.293167	0.1	-1,036.706515
51.294833	0.1	-1,036.708183
51.296500	0.1	-1,036.707339
51.298167	0.1	-1,036.705605
51.299833	0.1	-1,036.706125
51.301500	0.1	-1,036.704634
51.303167	0.1	-1,036.708701
51.304833	0.1	-1,036.707087
51.306500	0.1	-1,036.707958
51.308167	0.1	-1,036.706352
51.309833	0.1	-1,036.705769
51.311500	0.1	-1,036.704384
51.313167	0.1	-1,036.705369
51.314833	0.1	-1,036.704913
51.316500	0.1	-1,036.707455
51.318167	0.1	-1,036.708943
51.319833	0.1	-1,036.708957
51.321500	0.1	-1,036.709256
51.323167	0.1	-1,036.707656
51.324833	0.1	-1,036.713417
51.326500	0.1	-1,036.711265
51.328167	0.1	-1,036.711210
51.329833	0.1	-1,036.709579
51.331500	0.1	-1,036.709494
51.333167	0.1	-1,036.712367
51.334833	0.1	-1,036.710303
51.336500	0.1	-1,036.709782
51.338167	0.1	-1,036.708939
51.339833	0.1	-1,036.709393
51.341500	0.1	-1,036.707651
51.343167	0.1	-1,036.708312
51.344833	0.1	-1,036.709736
51.346500	0.1	-1,036.710447
51.348167	0.1	-1,036.709854
51.349833	0.1	-1,036.712036
51.351500	0.1	-1,036.714074
51.353167	0.1	-1,036.713414
51.354833	0.1	-1,036.715418
51.356500	0.1	-1,036.715179
51.358167	0.1	-1,036.713675
51.359833	0.1	-1,036.711466
51.361500	0.1	-1,036.713425
51.363167	0.1	-1,036.714403
51.364833	0.1	-1,036.715547
51.366500	0.1	-1,036.714077
51.368167	0.1	-1,036.714000
51.369833	0.1	-1,036.714179
51.371500	0.1	-1,036.713030
51.373167	0.1	-1,036.715590
51.374833	0.1	-1,036.716140
51.376500	0.1	-1,036.715030
51.378167	0.1	-1,036.712872
51.379833	0.1	-1,036.715366
51.381500	0.1	-1,036.714934
51.383167	0.1	-1,036.714282
51.384833	0.1	-1,036.716725
51.386500	0.1	-1,036.717800
51.388167	0.1	-1,036.716806
51.389833	0.1	-1,036.712228
51.391500	0.1	-1,036.712711
51.393167	0.1	-1,036.712224
51.394833	0.1	-1,036.713001
51.396500	0.1	-1,036.714482
51.398167	0.1	-1,036.712671
51.399833	0.1	-1,036.713953
51.401500	0.1	-1,036.714594
51.403167	0.1	-1,036.715642
51.404833	0.1	-1,036.715291
51.406500	0.1	-1,036.713585
51.408167	0.1	-1,036.714847
51.409833	0.1	-1,036.713217
51.411500	0.1	-1,036.714445
51.413167	0.1	-1,036.711340
51.414833	0.1	-1,036.713289
51.416500	0.1	-1,036.715792
51.418167	0.1	-1,036.715366
51.419833	0.1	-1,036.713477
51.421500	0.1	-1,036.713408
51.423167	0.1	-1,036.714394
51.424833	0.1	-1,036.715397
51.426500	0.1	-1,036.713128
51.428167	0.1	-1,036.712068
51.429833	0.1	-1,036.712413
51.431500	0.1	-1,036.713533
51.433167	0.1	-1,036.712343
51.434833	0.1	-1,036.715393
51.436500	0.1	-1,036.713782
51.438167	0.1	-1,036.711447
51.439833	0.1	-1,036.710936
51.441500	0.1	-1,036.713233
51.443167	0.1	-1,036.714380
51.444833	0.1	-1,036.714296
51.446500	0.1	-1,036.711776
51.448167	0.1	-1,036.710008
51.449833	0.1	-1,036.715320
51.451500	0.1	-1,036.713381
51.453167	0.1	-1,036.712996
51.454833	0.1	-1,036.713168
51.456500	0.1	-1,036.714347
51.458167	0.1	-1,036.715883
51.459833	0.1	-1,036.712496
51.461500	0.1	-1,036.711825
51.463167	0.1	-1,036.713895
51.464833	0.1	-1,036.716606
51.466500	0.1	-1,036.714970
51.468167	0.1	-1,036.712332
51.469833	0.1	-1,036.712399
51.471500	0.1	-1,036.711631
51.473167	0.1	-1,036.712632
51.474833	0.1	-1,036.709998
51.476500	0.1	-1,036.707881
51.478167	0.1	-1,036.708063
51.479833	0.1	-1,036.708664
51.481500	0.1	-1,036.708964
51.483167	0.1	-1,036.706271
51.484833	0.1	-1,036.708498
51.486500	0.1	-1,036.708881
51.488167	0.1	-1,036.709729
51.489833	0.1	-1,036.710516
51.491500	0.1	-1,036.708941
51.493167	0.1	-1,036.708082
51.494833	0.1	-1,036.709038
51.496500	0.1	-1,036.709223
51.498167	0.1	-1,036.709608
51.499833	0.1	-1,036.709945
51.501500	0.1	-1,036.707490
51.503167	0.1	-1,036.708086
51.504833	0.1	-1,036.707728
51.506500	0.1	-1,036.707476
51.508167	0.1	-1,036.706038
51.509833	0.1	-1,036.709038
51.511500	0.1	-1,036.707620
51.513167	0.1	-1,036.705746
51.514833	0.1	-1,036.708673
51.516500	0.1	-1,036.706782
51.518167	0.1	-1,036.707587
51.519833	0.1	-1,036.708280
51.521500	0.1	-1,036.705784
51.523167	0.1	-1,036.706214
51.524833	0.1	-1,036.707012
51.526500	0.1	-1,036.707410
51.528167	0.1	-1,036.710378
51.529833	0.1	-1,036.710695
51.531500	0.1	-1,036.708448
51.533167	0.1	-1,036.706961
51.534833	0.1	-1,036.709280
51.536500	0.1	-1,036.710000
51.538167	0.1	-1,036.708830
51.539833	0.1	-1,036.707079
51.541500	0.1	-1,036.710140
51.543167	0.1	-1,036.710503
51.544833	0.1	-1,036.710174
51.546500	0.1	-1,036.708770
51.548167	0.1	-1,036.705737
51.549833	0.1	-1,036.706627
51.551500	0.1	-1,036.705906
51.553167	0.1	-1,036.707733
51.554833	0.1	-1,036.710102
51.556500	0.1	-1,036.709318
51.558167	0.1	-1,036.709363
51.559833	0.1	-1,036.708876
51.561500	0.1	-1,036.710017
51.563167	0.1	-1,036.711899
51.564833	0.1	-1,036.711600
51.566500	0.1	-1,036.710940
51.568167	0.1	-1,036.712651
51.569833	0.1	-1,036.713579
51.571500	0.1	-1,036.712147
51.573167	0.1	-1,036.713400
51.574833	0.1	-1,036.712204
51.576500	0.1	-1,036.710659
51.578167	0.1	-1,036.711199
51.579833	0.1	-1,036.710886
51.581500	0.1	-1,036.709927
51.583167	0.1	-1,036.709158
51.584833	0.1	-1,036.710960
51.586500	0.1	-1,036.712224
51.588167	0.1	-1,036.711179
51.589833	0.1	-1,036.710949
51.591500	0.1	-1,036.713968
51.593167	0.1	-1,036.712851
51.594833	0.1	-1,036.712658
51.596500	0.1	-1,036.711177
51.598167	0.1	-1,036.710948
51.599833	0.1	-1,036.712583
51.601500	0.1	-1,036.712232
51.603167	0.1	-1,036.713005
51.604833	0.1	-1,036.712152
51.606500	0.1	-1,036.712382
51.608167	0.1	-1,036.710529
51.609833	0.1	-1,036.712738
51.611500	0.1	-1,036.712164
51.613167	0.1	-1,036.711368
51.614833	0.1	-1,036.711626
51.616500	0.1	-1,036.712775
51.618167	0.1	-1,036.715171
51.619833	0.1	-1,036.715858
51.621500	0.1	-1,036.713650
51.623167	0.1	-1,036.712036
51.624833	0.1	-1,036.712106
51.626500	0.1	-1,036.712505
51.628167	0.1	-1,036.711173
51.629833	0.1	-1,036.708176
51.631500	0.1	-1,036.711417
51.633167	0.1	-1,036.707569
51.634833	0.1	-1,036.708636
51.636500	0.1	-1,036.710481
51.638167	0.1	-1,036.710891
51.639833	0.1	-1,036.713502
51.641500	0.1	-1,036.713494
51.643167	0.1	-1,036.711157
51.644833	0.1	-1,036.715748
51.646500	0.1	-1,036.714980
51.648167	0.1	-1,036.713503
51.649833	0.1	-1,036.714514
51.651500	0.1	-1,036.714291
51.653167	0.1	-1,036.711847
51.654833	0.1	-1,036.712740
51.656500	0.1	-1,036.711145
51.658167	0.1	-1,036.711296
51.659833	0.1	-1,036.710278
51.661500	0.1	-1,036.711228
51.663167	0.1	-1,036.712941
51.664833	0.1	-1,036.713359
51.666500	0.1	-1,036.712694
51.668167	0.1	-1,036.712361
51.669833	0.1	-1,036.712122
51.671500	0.1	-1,036.712658
51.673167	0.1	-1,036.710813
51.674833	0.1	-1,036.711932
51.676500	0.1	-1,036.711470
51.678167	0.1	-1,036.710365
51.679833	0.1	-1,036.710251
51.681500	0.1	-1,036.713182
51.683167	0.1	-1,036.712167
51.684833	0.1	-1,036.710495
51.686500	0.1	-1,036.712356
51.688167	0.1	-1,036.715910
51.689833	0.1	-1,036.715862
51.691500	0.1	-1,036.713870
51.693167	0.1	-1,036.713969
51.694833	0.1	-1,036.712269
51.696500	0.1	-1,036.711566
51.698167	0.1	-1,036.709903
51.699833	0.1	-1,036.710093
51.701500	0.1	-1,036.711645
51.703167	0.1	-1,036.713149
51.704833	0.1	-1,036.715358
51.706500	0.1	-1,036.713837
51.708167	0.1	-1,036.712932
51.709833	0.1	-1,036.711678
51.711500	0.1	-1,036.710542
51.713167	0.1	-1,036.708808
51.714833	0.1	-1,036.709328
51.716500	0.1	-1,036.708420
51.718167	0.1	-1,036.710592
51.719833	0.1	-1,036.709198
51.721500	0.1	-1,036.708939
51.723167	0.1	-1,036.710923
51.724833	0.1	-1,036.710529
51.726500	0.1	-1,036.712155
51.728167	0.1	-1,036.711436
51.729833	0.1	-1,036.711952
51.731500	0.1	-1,036.709075
51.733167	0.1	-1,036.711210
51.734833	0.1	-1,036.709871
51.736500	0.1	-1,036.710733
51.738167	0.1	-1,036.708248
51.739833	0.1	-1,036.708537
51.741500	0.1	-1,036.708463
51.743167	0.1	-1,036.708208
51.744833	0.1	-1,036.709028
51.746500	0.1	-1,036.709802
51.748167	0.1	-1,036.708584
51.749833	0.1	-1,036.710601
51.751500	0.1	-1,036.710150
51.753167	0.1	-1,036.709123
51.754833	0.1	-1,036.708318
51.756500	0.1	-1,036.707406
51.758167	0.1	-1,036.705858
51.759833	0.1	-1,036.706688
51.761500	0.1	-1,036.705207
51.763167	0.1	-1,036.707457
51.764833	0.1	-1,036.707268
51.766500	0.1	-1,036.707538
51.768167	0.1	-1,036.706944
51.769833	0.1	-1,036.706283
51.771500	0.1	-1,036.709816
51.773167	0.1	-1,036.708373
51.774833	0.1	-1,036.708673
51.776500	0.1	-1,036.708458
51.778167	0.1	-1,036.708278
51.779833	0.1	-1,036.707751
51.781500	0.1	-1,036.707269
51.783167	0.1	-1,036.706008
51.784833	0.1	-1,036.705743
51.786500	0.1	-1,036.705391
51.788167	0.1	-1,036.707913
51.789833	0.1	-1,036.708297
51.791500	0.1	-1,036.706813
51.793167	0.1	-1,036.706436
51.794833	0.1	-1,036.705227
51.796500	0.1	-1,036.708633
51.798167	0.1	-1,036.708730
51.799833	0.1	-1,036.709799
51.801500	0.1	-1,036.707927
51.803167	0.1	-1,036.709106
51.804833	0.1	-1,036.705905
51.806500	0.1	-1,036.706565
51.808167	0.1	-1,036.708645
51.809833	0.1	-1,036.710339
51.811500	0.1	-1,036.708124
51.813167	0.1	-1,036.706872
51.814833	0.1	-1,036.707413
51.816500	0.1	-1,036.709141
51.818167	0.1	-1,036.708182
51.819833	0.1	-1,036.712076
51.821500	0.1	-1,036.711324
51.823167	0.1	-1,036.710292
51.824833	0.1	-1,036.710725
51.826500	0.1	-1,036.711596
51.828167	0.1	-1,036.711011
51.829833	0.1	-1,036.711156
51.831500	0.1	-1,036.710063
51.833167	0.1	-1,036.710610
51.834833	0.1	-1,036.710956
51.836500	0.1	-1,036.711202
51.838167	0.1	-1,036.711324
51.839833	0.1	-1,036.712042
51.841500	0.1	-1,036.712036
51.843167	0.1	-1,036.713636
51.844833	0.1	-1,036.714727
51.846500	0.1	-1,036.712866
51.848167	0.1	-1,036.712666
51.849833	0.1	-1,036.715627
51.851500	0.1	-1,036.713753
51.853167	0.1	-1,036.713983
51.854833	0.1	-1,036.714098
51.856500	0.1	-1,036.711969
51.858167	0.1	-1,036.714477
51.859833	0.1	-1,036.715439
51.861500	0.1	-1,036.716283
51.863167	0.1	-1,036.714809
51.864833	0.1	-1,036.714511
51.866500	0.1	-1,036.714289
51.868167	0.1	-1,036.715563
51.869833	0.1	-1,036.715616
51.871500	0.1	-1,036.717538
51.873167	0.1	-1,036.716602
51.874833	0.1	-1,036.712782
51.876500	0.1	-1,036.711603
51.878167	0.1	-1,036.713784
51.879833	0.1	-1,036.714582
51.881500	0.1	-1,036.712211
51.883167	0.1	-1,036.712266
51.884833	0.1	-1,036.712949
51.886500	0.1	-1,036.714384
51.888167	0.1	-1,036.717578
51.889833	0.1	-1,036.715602
51.891500	0.1	-1,036.717458
51.893167	0.1	-1,036.715761
51.894833	0.1	-1,036.715860
51.896500	0.1	-1,036.714598
51.898167	0.1	-1,036.715134
51.899833	0.1	-1,036.716131
51.901500	0.1	-1,036.717212
51.903167	0.1	-1,036.715929
51.904833	0.1	-1,036.714851
51.906500	0.1	-1,036.715844
51.908167	0.1	-1,036.717360
51.909833	0.1	-1,036.712431
51.911500	0.1	-1,036.711428
51.913167	0.1	-1,036.709980
51.914833	0.1	-1,036.711152
51.916500	0.1	-1,036.712028
51.918167	0.1	-1,036.711664
51.919833	0.1	-1,036.713086
51.921500	0.1	-1,036.714233
51.923167	0.1	-1,036.714879
51.924833	0.1	-1,036.714108
51.926500	0.1	-1,036.713869
51.928167	0.1	-1,036.712584
51.929833	0.1	-1,036.713181
51.931500	0.1	-1,036.715957
51.933167	0.1	-1,036.713189
51.934833	0.1	-1,036.712317
51.936500	0.1	-1,036.715307
51.938167	0.1	-1,036.712645
51.939833	0.1	-1,036.711608
51.941500	0.1	-1,036.713568
51.943167	0.1	-1,036.712725
51.944833	0.1	-1,036.712959
51.946500	0.1	-1,036.713660
51.948167	0.1	-1,036.713864
51.949833	0.1	-1,036.714257
51.951500	0.1	-1,036.715984
51.953167	0.1	-1,036.716118
51.954833	0.1	-1,036.714144
51.956500	0.1	-1,036.713377
51.958167	0.1	-1,036.713795
51.959833	0.1	-1,036.713348
51.961500	0.1	-1,036.714219
51.963167	0.1	-1,036.713778
51.964833	0.1	-1,036.715162
51.966500	0.1	-1,036.712573
51.968167	0.1	-1,036.710697
51.969833	0.1	-1,036.711729
51.971500	0.1	-1,036.710494
51.973167	0.1	-1,036.709368
51.974833	0.1	-1,036.706400
51.976500	0.1	-1,036.709874
51.978167	0.1	-1,036.710880
51.979833	0.1	-1,036.709706
51.981500	0.1	-1,036.710505
51.983167	0.1	-1,036.710175
51.984833	0.1	-1,036.710957
51.986500	0.1	-1,036.711494
51.988167	0.1	-1,036.708701
51.989833	0.1	-1,036.708763
51.991500	0.1	-1,036.709305
51.993167	0.1	-1,036.710086
51.994833	0.1	-1,036.708653
51.996500	0.1	-1,036.709906
51.998167	0.1	-1,036.709365
51.999833	0.1	-1,036.709533
52.001500	0.1	-1,036.707648
52.003167	0.1	-1,036.706780
52.004833	0.1	-1,036.704670
52.006500	0.1	-1,036.708136
52.008167	0.1	-1,036.706368
52.009833	0.1	-1,036.706797
52.011500	0.1	-1,036.710291
52.013167	0.1	-1,036.707517
52.014833	0.1	-1,036.708901
52.016500	0.1	-1,036.709665
52.018167	0.1	-1,036.708298
52.019833	0.1	-1,036.708344
52.021500	0.1	-1,036.707783
52.023167	0.1	-1,036.707504
52.024833	0.1	-1,036.705032
52.026500	0.1	-1,036.707733
52.028167	0.1	-1,036.707916
52.029833	0.1	-1,036.706185
52.031500	0.1	-1,036.708382
52.033167	0.1	-1,036.708604
52.034833	0.1	-1,036.708497
52.036500	0.1	-1,036.708516
52.038167	0.1	-1,036.706849
52.039833	0.1	-1,036.706235
52.041500	0.1	-1,036.707314
52.043167	0.1	-1,036.711278
52.044833	0.1	-1,036.713039
52.046500	0.1	-1,036.709181
52.048167	0.1	-1,036.708712
52.049833	0.1	-1,036.711976
52.051500	0.1	-1,036.713534
52.053167	0.1	-1,036.712999
52.054833	0.1	-1,036.715429
52.056500	0.1	-1,036.713144
52.058167	0.1	-1,036.714627
52.059833	0.1	-1,036.711067
52.061500	0.1	-1,036.714610
52.063167	0.1	-1,036.712297
52.064833	0.1	-1,036.712382
52.066500	0.1	-1,036.711987
52.068167	0.1	-1,036.711498
52.069833	0.1	-1,036.713732
52.071500	0.1	-1,036.715868
52.073167	0.1	-1,036.715914
52.074833	0.1	-1,036.712074
52.076500	0.1	-1,036.713436
52.078167	0.1	-1,036.713242
52.079833	0.1	-1,036.711906
52.081500	0.1	-1,036.712551
52.083167	0.1	-1,036.713601
52.084833	0.1	-1,036.715293
52.086500	0.1	-1,036.711618
52.088167	0.1	-1,036.713865
52.089833	0.1	-1,036.713966
52.091500	0.1	-1,036.715766
52.093167	0.1	-1,036.714187
52.094833	0.1	-1,036.715585
52.096500	0.1	-1,036.717376
52.098167	0.1	-1,036.715428
52.099833	0.1	-1,036.713581
52.101500	0.1	-1,036.713970
52.103167	0.1	-1,036.718101
52.104833	0.1	-1,036.716154
52.106500	0.1	-1,036.714235
52.108167	0.1	-1,036.716483
52.109833	0.1	-1,036.714983
52.111500	0.1	-1,036.715326
52.113167	0.1	-1,036.717830
52.114833	0.1	-1,036.718716
52.116500	0.1	-1,036.719086
52.118167	0.1	-1,036.718906
52.119833	0.1	-1,036.716775
52.121500	0.1	-1,036.715857
52.123167	0.1	-1,036.714305
52.124833	0.1	-1,036.717247
52.126500	0.1	-1,036.718571
52.128167	0.1	-1,036.721419
52.129833	0.1	-1,036.717228
52.131500	0.1	-1,036.717249
52.133167	0.1	-1,036.716094
52.134833	0.1	-1,036.713840
52.136500	0.1	-1,036.715776
52.138167	0.1	-1,036.715139
52.139833	0.1	-1,036.716425
52.141500	0.1	-1,036.717358
52.143167	0.1	-1,036.716367
52.144833	0.1	-1,036.716892
52.146500	0.1	-1,036.717446
52.148167	0.1	-1,036.715682
52.149833	0.1	-1,036.714582
52.151500	0.1	-1,036.712940
52.153167	0.1	-1,036.714306
52.154833	0.1	-1,036.715426
52.156500	0.1	-1,036.717443
52.158167	0.1	-1,036.715097
52.159833	0.1	-1,036.718517
52.161500	0.1	-1,036.718476
52.163167	0.1	-1,036.715249
52.164833	0.1	-1,036.715168
52.166500	0.1	-1,036.714252
52.168167	0.1	-1,036.717221
52.169833	0.1	-1,036.718412
52.171500	0.1	-1,036.718424
52.173167	0.1	-1,036.717263
52.174833	0.1	-1,036.716392
52.176500	0.1	-1,036.716613
52.178167	0.1	-1,036.717015
52.179833	0.1	-1,036.715612
52.181500	0.1	-1,036.713745
52.183167	0.1	-1,036.713032
52.184833	0.1	-1,036.713769
52.186500	0.1	-1,036.714283
52.188167	0.1	-1,036.714977
52.189833	0.1	-1,036.714740
52.191500	0.1	-1,036.716590
52.193167	0.1	-1,036.715327
52.194833	0.1	-1,036.716956
52.196500	0.1	-1,036.716530
52.198167	0.1	-1,036.714641
52.199833	0.1	-1,036.715593
52.201500	0.1	-1,036.715558
52.203167	0.1	-1,036.713864
52.204833	0.1	-1,036.712946
52.206500	0.1	-1,036.709572
52.208167	0.1	-1,036.715029
52.209833	0.1	-1,036.715350
52.211500	0.1	-1,036.714562
52.213167	0.1	-1,036.713513
52.214833	0.1	-1,036.713426
52.216500	0.1	-1,036.711925
52.218167	0.1	-1,036.712414
52.219833	0.1	-1,036.710108
52.221500	0.1	-1,036.710341
52.223167	0.1	-1,036.711186
52.224833	0.1	-1,036.710734
52.226500	0.1	-1,036.710070
52.228167	0.1	-1,036.714550
52.229833	0.1	-1,036.713434
52.231500	0.1	-1,036.714771
52.233167	0.1	-1,036.709827
52.234833	0.1	-1,036.710274
52.236500	0.1	-1,036.711080
52.238167	0.1	-1,036.711045
52.239833	0.1	-1,036.708476
52.241500	0.1	-1,036.710547
52.243167	0.1	-1,036.709612
52.244833	0.1	-1,036.710239
52.246500	0.1	-1,036.709969
52.248167	0.1	-1,036.709616
52.249833	0.1	-1,036.709512
52.251500	0.1	-1,036.709096
52.253167	0.1	-1,036.712387
52.254833	0.1	-1,036.713447
52.256500	0.1	-1,036.711352
52.258167	0.1	-1,036.712712
52.259833	0.1	-1,036.710110
52.261500	0.1	-1,036.712383
52.263167	0.1	-1,036.712862
52.264833	0.1	-1,036.711060
52.266500	0.1	-1,036.708776
52.268167	0.1	-1,036.711134
52.269833	0.1	-1,036.710853
52.271500	0.1	-1,036.710713
52.273167	0.1	-1,036.711081
52.274833	0.1	-1,036.710827
52.276500	0.1	-1,036.712960
52.278167	0.1	-1,036.713223
52.279833	0.1	-1,036.711386
52.281500	0.1	-1,036.709667
52.283167	0.1	-1,036.712089
52.284833	0.1	-1,036.711695
52.286500	0.1	-1,036.710696
52.288167	0.1	-1,036.709833
52.289833	0.1	-1,036.709475
52.291500	0.1	-1,036.710243
52.293167	0.1	-1,036.710336
52.294833	0.1	-1,036.709872
52.296500	0.1	-1,036.711681
52.298167	0.1	-1,036.712147
52.299833	0.1	-1,036.710557
52.301500	0.1	-1,036.712606
52.303167	0.1	-1,036.711370
52.304833	0.1	-1,036.708638
52.306500	0.1	-1,036.708805
52.308167	0.1	-1,036.712096
52.309833	0.1	-1,036.709730
52.311500	0.1	-1,036.710735
52.313167	0.1	-1,036.715173
52.314833	0.1	-1,036.714911
52.316500	0.1	-1,036.715072
52.318167	0.1	-1,036.714204
52.319833	0.1	-1,036.713261
52.321500	0.1	-1,036.715123
52.323167	0.1	-1,036.714303
52.324833	0.1	-1,036.713310
52.326500	0.1	-1,036.717407
52.328167	0.1	-1,036.716172
52.329833	0.1	-1,036.715483
52.331500	0.1	-1,036.714045
52.333167	0.1	-1,036.713473
52.334833	0.1	-1,036.713188
52.336500	0.1	-1,036.713847
52.338167	0.1	-1,036.715706
52.339833	0.1	-1,036.713866
52.341500	0.1	-1,036.714987
52.343167	0.1	-1,036.715401
52.344833	0.1	-1,036.715025
52.346500	0.1	-1,036.713817
52.348167	0.1	-1,036.715181
52.349833	0.1	-1,036.716154
52.351500	0.1	-1,036.714454
52.353167	0.1	-1,036.714187
52.354833	0.1	-1,036.715877
52.356500	0.1	-1,036.715335
52.358167	0.1	-1,036.716377
52.359833	0.1	-1,036.716095
52.361500	0.1	-1,036.714060
52.363167	0.1	-1,036.714136
52.364833	0.1	-1,036.714393
52.366500	0.1	-1,036.716490
52.368167	0.1	-1,036.715204
52.369833	0.1	-1,036.717988
52.371500	0.1	-1,036.717921
52.373167	0.1	-1,036.717304
52.374833	0.1	-1,036.719182
52.376500	0.1	-1,036.720193
52.378167	0.1	-1,036.717564
52.379833	0.1	-1,036.717709
52.381500	0.1	-1,036.717781
52.383167	0.1	-1,036.717234
52.384833	0.1	-1,036.720241
52.386500	0.1	-1,036.720430
52.388167	0.1	-1,036.717901
52.389833	0.1	-1,036.717075
52.391500	0.1	-1,036.717245
52.393167	0.1	-1,036.719153
52.394833	0.1	-1,036.719668
52.396500	0.1	-1,036.717593
52.398167	0.1	-1,036.718744
52.399833	0.1	-1,036.717131
52.401500	0.1	-1,036.718294
52.403167	0.1	-1,036.719094
52.404833	0.1	-1,036.720368
52.406500	0.1	-1,036.718598
52.408167	0.1	-1,036.716111
52.409833	0.1	-1,036.718368
52.411500	0.1	-1,036.714611
52.413167	0.1	-1,036.714485
52.414833	0.1	-1,036.716463
52.416500	0.1	-1,036.716357
52.418167	0.1	-1,036.717324
52.419833	0.1	-1,036.715694
52.421500	0.1	-1,036.714880
52.423167	0.1	-1,036.716514
52.424833	0.1	-1,036.718278
52.426500	0.1	-1,036.717700
52.428167	0.1	-1,036.717412
52.429833	0.1	-1,036.716394
52.431500	0.1	-1,036.713553
52.433167	0.1	-1,036.712061
52.434833	0.1	-1,036.713284
52.436500	0.1	-1,036.713531
52.438167	0.1	-1,036.712269
52.439833	0.1	-1,036.712732
52.441500	0.1	-1,036.714202
52.443167	0.1	-1,036.711875
52.444833	0.1	-1,036.711734
52.446500	0.1	-1,036.714360
52.448167	0.1	-1,036.711662
52.449833	0.1	-1,036.713668
52.451500	0.1	-1,036.713577
52.453167	0.1	-1,036.713895
52.454833	0.1	-1,036.716678
52.456500	0.1	-1,036.713039
52.458167	0.1	-1,036.713700
52.459833	0.1	-1,036.714321
52.461500	0.1	-1,036.712372
52.463167	0.1	-1,036.713512
52.464833	0.1	-1,036.712697
52.466500	0.1	-1,036.714403
52.468167	0.1	-1,036.712996
52.469833	0.1	-1,036.714188
52.471500	0.1	-1,036.712087
52.473167	0.1	-1,036.711912
52.474833	0.1	-1,036.710003
52.476500	0.1	-1,036.708831
52.478167	0.1	-1,036.711817
52.479833	0.1	-1,036.713381
52.481500	0.1	-1,036.712486
52.483167	0.1	-1,036.712038
52.484833	0.1	-1,036.712180
52.486500	0.1	-1,036.712906
52.488167	0.1	-1,036.708167
52.489833	0.1	-1,036.711121
52.491500	0.1	-1,036.712013
52.493167	0.1	-1,036.711730
52.494833	0.1	-1,036.710568
52.496500	0.1	-1,036.710425
52.498167	0.1	-1,036.708968
52.499833	0.1	-1,036.710792
52.501500	0.1	-1,036.709954
52.503167	0.1	-1,036.710847
52.504833	0.1	-1,036.712022
52.506500	0.1	-1,036.710203
52.508167	0.1	-1,036.709441
52.509833	0.1	-1,036.707238
52.511500	0.1	-1,036.707231
52.513167	0.1	-1,036.710144
52.514833	0.1	-1,036.713420
52.516500	0.1	-1,036.714400
52.518167	0.1	-1,036.711027
52.519833	0.1	-1,036.709488
52.521500	0.1	-1,036.710614
52.523167	0.1	-1,036.711760
52.524833	0.1	-1,036.712624
52.526500	0.1	-1,036.713857
52.528167	0.1	-1,036.713379
52.529833	0.1	-1,036.710663
52.531500	0.1	-1,036.713752
52.533167	0.1	-1,036.711869
52.534833	0.1	-1,036.710710
52.536500	0.1	-1,036.711516
52.538167	0.1	-1,036.711117
52.539833	0.1	-1,036.712157
52.541500	0.1	-1,036.711218
52.543167	0.1	-1,036.712426
52.544833	0.1	-1,036.715507
52.546500	0.1	-1,036.714641
52.548167	0.1	-1,036.711876
52.549833	0.1	-1,036.712171
52.551500	0.1	-1,036.713558
52.553167	0.1	-1,036.715125
52.554833	0.1	-1,036.714523
52.556500	0.1	-1,036.713639
52.558167	0.1	-1,036.712323
52.559833	0.1	-1,036.716695
52.561500	0.1	-1,036.714067
52.563167	0.1	-1,036.716327
52.564833	0.1	-1,036.715487
52.566500	0.1	-1,036.717254
52.568167	0.1	-1,036.715732
52.569833	0.1	-1,036.716356
52.571500	0.1	-1,036.715502
52.573167	0.1	-1,036.716314
52.574833	0.1	-1,036.714752
52.576500	0.1	-1,036.717033
52.578167	0.1	-1,036.713508
52.579833	0.1	-1,036.712986
52.581500	0.1	-1,036.713528
52.583167	0.1	-1,036.714964
52.584833	0.1	-1,036.717577
52.586500	0.1	-1,036.716694
52.588167	0.1	-1,036.718513
52.589833	0.1	-1,036.716652
52.591500	0.1	-1,036.715212
52.593167	0.1	-1,036.715732
52.594833	0.1	-1,036.718325
52.596500	0.1	-1,036.718453
52.598167	0.1	-1,036.717424
52.599833	0.1	-1,036.716691
52.601500	0.1	-1,036.719386
52.603167	0.1	-1,036.718983
52.604833	0.1	-1,036.717980
52.606500	0.1	-1,036.717989
52.608167	0.1	-1,036.716244
52.609833	0.1	-1,036.718508
52.611500	0.1	-1,036.716649
52.613167	0.1	-1,036.714700
52.614833	0.1	-1,036.716497
52.616500	0.1	-1,036.717832
52.618167	0.1	-1,036.718134
52.619833	0.1	-1,036.720909
52.621500	0.1	-1,036.720399
52.623167	0.1	-1,036.718760
52.624833	0.1	-1,036.717285
52.626500	0.1	-1,036.716913
52.628167	0.1	-1,036.717019
52.629833	0.1	-1,036.716197
52.631500	0.1	-1,036.715277
52.633167	0.1	-1,036.716129
52.634833	0.1	-1,036.716409
52.636500	0.1	-1,036.718735
52.638167	0.1	-1,036.720699
52.639833	0.1	-1,036.718982
52.641500	0.1	-1,036.716813
52.643167	0.1	-1,036.714491
52.644833	0.1	-1,036.716466
52.646500	0.1	-1,036.715338
52.648167	0.1	-1,036.716816
52.649833	0.1	-1,036.718501
52.651500	0.1	-1,036.720217
52.653167	0.1	-1,036.719179
52.654833	0.1	-1,036.718442
52.656500	0.1	-1,036.717637
52.658167	0.1	-1,036.716870
52.659833	0.1	-1,036.719184
52.661500	0.1	-1,036.717206
52.663167	0.1	-1,036.717748
52.664833	0.1	-1,036.718603
52.666500	0.1	-1,036.718227
52.668167	0.1	-1,036.718113
52.669833	0.1	-1,036.717108
52.671500	0.1	-1,036.719376
52.673167	0.1	-1,036.719196
52.674833	0.1	-1,036.718378
52.676500	0.1	-1,036.720010
52.678167	0.1	-1,036.719440
52.679833	0.1	-1,036.716167
52.681500	0.1	-1,036.714460
52.683167	0.1	-1,036.714336
52.684833	0.1	-1,036.716388
52.686500	0.1	-1,036.716393
52.688167	0.1	-1,036.717051
52.689833	0.1	-1,036.715411
52.691500	0.1	-1,036.716196
52.693167	0.1	-1,036.718775
52.694833	0.1	-1,036.717366
52.696500	0.1	-1,036.716589
52.698167	0.1	-1,036.716055
52.699833	0.1	-1,036.716518
52.701500	0.1	-1,036.715583
52.703167	0.1	-1,036.715407
52.704833	0.1	-1,036.714809
52.706500	0.1	-1,036.715240
52.708167	0.1	-1,036.713486
52.709833	0.1	-1,036.712830
52.711500	0.1	-1,036.713304
52.713167	0.1	-1,036.715946
52.714833	0.1	-1,036.716026
52.716500	0.1	-1,036.718252
52.718167	0.1	-1,036.718198
52.719833	0.1	-1,036.715474
52.721500	0.1	-1,036.714405
52.723167	0.1	-1,036.712851
52.724833	0.1	-1,036.712658
52.726500	0.1	-1,036.711979
52.728167	0.1	-1,036.713899
52.729833	0.1	-1,036.715004
52.731500	0.1	-1,036.713952
52.733167	0.1	-1,036.711896
52.734833	0.1	-1,036.711380
52.736500	0.1	-1,036.710684
52.738167	0.1	-1,036.710993
52.739833	0.1	-1,036.710710
52.741500	0.1	-1,036.709475
52.743167	0.1	-1,036.711483
52.744833	0.1	-1,036.713214
52.746500	0.1	-1,036.712913
52.748167	0.1	-1,036.711158
52.749833	0.1	-1,036.713708
52.751500	0.1	-1,036.711993
52.753167	0.1	-1,036.711792
52.754833	0.1	-1,036.713004
52.756500	0.1	-1,036.710767
52.758167	0.1	-1,036.713950
52.759833	0.1	-1,036.711676
52.761500	0.1	-1,036.711634
52.763167	0.1	-1,036.710083
52.764833	0.1	-1,036.712588
52.766500	0.1	-1,036.712891
52.768167	0.1	-1,036.709909
52.769833	0.1	-1,036.710679
52.771500	0.1	-1,036.712667
52.773167	0.1	-1,036.710744
52.774833	0.1	-1,036.713574
52.776500	0.1	-1,036.711999
52.778167	0.1	-1,036.713982
52.779833	0.1	-1,036.712786
52.781500	0.1	-1,036.711897
52.783167	0.1	-1,036.711380
52.784833	0.1	-1,036.713746
52.786500	0.1	-1,036.712887
52.788167	0.1	-1,036.713040
52.789833	0.1	-1,036.715450
52.791500	0.1	-1,036.717236
52.793167	0.1	-1,036.716670
52.794833	0.1	-1,036.716023
52.796500	0.1	-1,036.713805
52.798167	0.1	-1,036.715029
52.799833	0.1	-1,036.714256
52.801500	0.1	-1,036.713943
52.803167	0.1	-1,036.710652
52.804833	0.1	-1,036.711342
52.806500	0.1	-1,036.713873
52.808167	0.1	-1,036.712440
52.809833	0.1	-1,036.714421
52.811500	0.1	-1,036.714754
52.813167	0.1	-1,036.712588
52.814833	0.1	-1,036.716390
52.816500	0.1	-1,036.716904
52.818167	0.1	-1,036.714099
52.819833	0.1	-1,036.716707
52.821500	0.1	-1,036.715604
52.823167	0.1	-1,036.715709
52.824833	0.1	-1,036.717147
52.826500	0.1	-1,036.715532
52.828167	0.1	-1,036.716475
52.829833	0.1	-1,036.718185
52.831500	0.1	-1,036.714520
52.833167	0.1	-1,036.715314
52.834833	0.1	-1,036.715419
52.836500	0.1	-1,036.716054
52.838167	0.1	-1,036.714622
52.839833	0.1	-1,036.718135
52.841500	0.1	-1,036.715224
52.843167	0.1	-1,036.713333
52.844833	0.1	-1,036.716543
52.846500	0.1	-1,036.718292
52.848167	0.1	-1,036.717635
52.849833	0.1	-1,036.718692
52.851500	0.1	-1,036.718126
52.853167	0.1	-1,036.718864
52.854833	0.1	-1,036.718722
52.856500	0.1	-1,036.719162
52.858167	0.1	-1,036.721130
52.859833	0.1	-1,036.720072
52.861500	0.1	-1,036.724209
52.863167	0.1	-1,036.722412
52.864833	0.1	-1,036.720129
52.866500	0.1	-1,036.719135
52.868167	0.1	-1,036.719368
52.869833	0.1	-1,036.719776
52.871500	0.1	-1,036.720635
52.873167	0.1	-1,036.719752
52.874833	0.1	-1,036.718728
52.876500	0.1	-1,036.718290
52.878167	0.1	-1,036.718800
52.879833	0.1	-1,036.718034
52.881500	0.1	-1,036.715611
52.883167	0.1	-1,036.717025
52.884833	0.1	-1,036.717075
52.886500	0.1	-1,036.716371
52.888167	0.1	-1,036.717404
52.889833	0.1	-1,036.717775
52.891500	0.1	-1,036.717595
52.893167	0.1	-1,036.716922
52.894833	0.1	-1,036.717169
52.896500	0.1	-1,036.717147
52.898167	0.1	-1,036.716553
52.899833	0.1	-1,036.716402
52.901500	0.1	-1,036.717420
52.903167	0.1	-1,036.717637
52.904833	0.1	-1,036.716797
52.906500	0.1	-1,036.717326
52.908167	0.1	-1,036.718756
52.909833	0.1	-1,036.717939
52.911500	0.1	-1,036.719718
52.913167	0.1	-1,036.717399
52.914833	0.1	-1,036.720396
52.916500	0.1	-1,036.721674
52.918167	0.1	-1,036.719907
52.919833	0.1	-1,036.718951
52.921500	0.1	-1,036.717235
52.923167	0.1	-1,036.718419
52.924833	0.1	-1,036.719156
52.926500	0.1	-1,036.717775
52.928167	0.1	-1,036.716720
52.929833	0.1	-1,036.716194
52.931500	0.1	-1,036.714692
52.933167	0.1	-1,036.717149
52.934833	0.1	-1,036.715971
52.936500	0.1	-1,036.715091
52.938167	0.1	-1,036.716400
52.939833	0.1	-1,036.718512
52.941500	0.1	-1,036.715922
52.943167	0.1	-1,036.714629
52.944833	0.1	-1,036.714931
52.946500	0.1	-1,036.713624
52.948167	0.1	-1,036.713628
52.949833	0.1	-1,036.713046
52.951500	0.1	-1,036.715234
52.953167	0.1	-1,036.716545
52.954833	0.1	-1,036.716034
52.956500	0.1	-1,036.715632
52.958167	0.1	-1,036.712298
52.959833	0.1	-1,036.714204
52.961500	0.1	-1,036.711803
52.963167	0.1	-1,036.711625
52.964833	0.1	-1,036.713722
52.966500	0.1	-1,036.713822
52.968167	0.1	-1,036.714018
52.969833	0.1	-1,036.713387
52.971500	0.1	-1,036.713582
52.973167	0.1	-1,036.710764
52.974833	0.1	-1,036.712709
52.976500	0.1	-1,036.711348
52.978167	0.1	-1,036.714969
52.979833	0.1	-1,036.713570
52.981500	0.1	-1,036.711778
52.983167	0.1	-1,036.710446
52.984833	0.1	-1,036.707595
52.986500	0.1	-1,036.709961
52.988167	0.1	-1,036.710340
52.989833	0.1	-1,036.709072
52.991500	0.1	-1,036.710261
52.993167	0.1	-1,036.712750
52.994833	0.1	-1,036.712535
52.996500	0.1	-1,036.708783
52.998167	0.1	-1,036.708805
52.999833	0.1	-1,036.712824
53.001500	0.1	-1,036.711916
53.003167	0.1	-1,036.709203
53.004833	0.1	-1,036.713169
53.006500	0.1	-1,036.713619
53.008167	0.1	-1,036.711292
53.009833	0.1	-1,036.711807
53.011500	0.1	-1,036.711335
53.013167	0.1	-1,036.711464
53.014833	0.1	-1,036.710581
53.016500	0.1	-1,036.709775
53.018167	0.1	-1,036.711122
53.019833	0.1	-1,036.711285
53.021500	0.1	-1,036.710054
53.023167	0.1	-1,036.711918
53.024833	0.1	-1,036.713067
53.026500	0.1	-1,036.712329
53.028167	0.1	-1,036.712762
53.029833	0.1	-1,036.712978
53.031500	0.1	-1,036.712066
53.033167	0.1	-1,036.713578
53.034833	0.1	-1,036.711855
53.036500	0.1	-1,036.714348
53.038167	0.1	-1,036.714863
53.039833	0.1	-1,036.714027
53.041500	0.1	-1,036.713683
53.043167	0.1	-1,036.713438
53.044833	0.1	-1,036.709015
53.046500	0.1	-1,036.710451
53.048167	0.1	-1,036.710439
53.049833	0.1	-1,036.712766
53.051500	0.1	-1,036.713855
53.053167	0.1	-1,036.714326
53.054833	0.1	-1,036.714415
53.056500	0.1	-1,036.713731
53.058167	0.1	-1,036.713608
53.059833	0.1	-1,036.716535
53.061500	0.1	-1,036.715300
53.063167	0.1	-1,036.713079
53.064833	0.1	-1,036.714521
53.066500	0.1	-1,036.710795
53.068167	0.1	-1,036.712434
53.069833	0.1	-1,036.716167
53.071500	0.1	-1,036.718542
53.073167	0.1	-1,036.716083
53.074833	0.1	-1,036.716532
53.076500	0.1	-1,036.713111
53.078167	0.1	-1,036.715850
53.079833	0.1	-1,036.714593
53.081500	0.1	-1,036.715204
53.083167	0.1	-1,036.716166
53.084833	0.1	-1,036.715115
53.086500	0.1	-1,036.714955
53.088167	0.1	-1,036.717499
53.089833	0.1	-1,036.719790
53.091500	0.1	-1,036.720278
53.093167	0.1	-1,036.721980
53.094833	0.1	-1,036.723412
53.096500	0.1	-1,036.720775
53.098167	0.1	-1,036.716688
53.099833	0.1	-1,036.718146
53.101500	0.1	-1,036.717635
53.103167	0.1	-1,036.717890
53.104833	0.1	-1,036.720568
53.106500	0.1	-1,036.717532
53.108167	0.1	-1,036.720244
53.109833	0.1	-1,036.719776
53.111500	0.1	-1,036.719542
53.113167	0.1	-1,036.717894
53.114833	0.1	-1,036.718748
53.116500	0.1	-1,036.721289
53.118167	0.1	-1,036.721172
53.119833	0.1	-1,036.720020
53.121500	0.1	-1,036.718133
53.123167	0.1	-1,036.718139
53.124833	0.1	-1,036.719963
53.126500	0.1	-1,036.718688
53.128167	0.1	-1,036.716520
53.129833	0.1	-1,036.718135
53.131500	0.1	-1,036.716026
53.133167	0.1	-1,036.718471
53.134833	0.1	-1,036.718891
53.136500	0.1	-1,036.719902
53.138167	0.1	-1,036.719313
53.139833	0.1	-1,036.721279
53.141500	0.1	-1,036.721240
53.143167	0.1	-1,036.718305
53.144833	0.1	-1,036.717787
53.146500	0.1	-1,036.718622
53.148167	0.1	-1,036.715686
53.149833	0.1	-1,036.715969
53.151500	0.1	-1,036.714871
53.153167	0.1	-1,036.714833
53.154833	0.1	-1,036.717365
53.156500	0.1	-1,036.716079
53.158167	0.1	-1,036.715946
53.159833	0.1	-1,036.716755
53.161500	0.1	-1,036.717013
53.163167	0.1	-1,036.716705
53.164833	0.1	-1,036.716769
53.166500	0.1	-1,036.717749
53.168167	0.1	-1,036.720279
53.169833	0.1	-1,036.721470
53.171500	0.1	-1,036.721263
53.173167	0.1	-1,036.721523
53.174833	0.1	-1,036.719613
53.176500	0.1	-1,036.721064
53.178167	0.1	-1,036.722007
53.179833	0.1	-1,036.720729
53.181500	0.1	-1,036.722423
53.183167	0.1	-1,036.718678
53.184833	0.1	-1,036.719212
53.186500	0.1	-1,036.718605
53.188167	0.1	-1,036.715968
53.189833	0.1	-1,036.718734
53.191500	0.1	-1,036.716179
53.193167	0.1	-1,036.716653
53.194833	0.1	-1,036.714775
53.196500	0.1	-1,036.718576
53.198167	0.1	-1,036.713913
53.199833	0.1	-1,036.714136
53.201500	0.1	-1,036.716434
53.203167	0.1	-1,036.713573
53.204833	0.1	-1,036.713310
53.206500	0.1	-1,036.712596
53.208167	0.1	-1,036.715665
53.209833	0.1	-1,036.713553
53.211500	0.1	-1,036.712644
53.213167	0.1	-1,036.712992
53.214833	0.1	-1,036.711854
53.216500	0.1	-1,036.714784
53.218167	0.1	-1,036.714061
53.219833	0.1	-1,036.715959
53.221500	0.1	-1,036.714867
53.223167	0.1	-1,036.713373
53.224833	0.1	-1,036.713939
53.226500	0.1	-1,036.710942
53.228167	0.1	-1,036.713309
53.229833	0.1	-1,036.714417
53.231500	0.1	-1,036.712056
53.233167	0.1	-1,036.711678
53.234833	0.1	-1,036.712291
53.236500	0.1	-1,036.712524
53.238167	0.1	-1,036.711329
53.239833	0.1	-1,036.711096
53.241500	0.1	-1,036.712365
53.243167	0.1	-1,036.713728
53.244833	0.1	-1,036.713315
53.246500	0.1	-1,036.712963
53.248167	0.1	-1,036.712204
53.249833	0.1	-1,036.711242
53.251500	0.1	-1,036.713312
53.253167	0.1	-1,036.711722
53.254833	0.1	-1,036.710710
53.256500	0.1	-1,036.709548
53.258167	0.1	-1,036.710644
53.259833	0.1	-1,036.712067
53.261500	0.1	-1,036.711829
53.263167	0.1	-1,036.712294
53.264833	0.1	-1,036.711578
53.266500	0.1	-1,036.711440
53.268167	0.1	-1,036.711589
53.269833	0.1	-1,036.710133
53.271500	0.1	-1,036.711228
53.273167	0.1	-1,036.711702
53.274833	0.1	-1,036.712230
53.276500	0.1	-1,036.715191
53.278167	0.1	-1,036.713754
53.279833	0.1	-1,036.714931
53.281500	0.1	-1,036.713988
53.283167	0.1	-1,036.713372
53.284833	0.1	-1,036.713356
53.286500	0.1	-1,036.712983
53.288167	0.1	-1,036.712870
53.289833	0.1	-1,036.712813
53.291500	0.1	-1,036.713077
53.293167	0.1	-1,036.714010
53.294833	0.1	-1,036.712945
53.296500	0.1	-1,036.715912
53.298167	0.1	-1,036.716738
53.299833	0.1	-1,036.715765
53.301500	0.1	-1,036.715717
53.303167	0.1	-1,036.715547
53.304833	0.1	-1,036.715608
53.306500	0.1	-1,036.716513
53.308167	0.1	-1,036.714560
53.309833	0.1	-1,036.716281
53.311500	0.1	-1,036.719182
53.313167	0.1	-1,036.721286
53.314833	0.1	-1,036.720442
53.316500	0.1	-1,036.718927
53.318167	0.1	-1,036.720284
53.319833	0.1	-1,036.720671
53.321500	0.1	-1,036.718239
53.323167	0.1	-1,036.717608
53.324833	0.1	-1,036.718678
53.326500	0.1	-1,036.721326
53.328167	0.1	-1,036.720170
53.329833	0.1	-1,036.719156
53.331500	0.1	-1,036.719378
53.333167	0.1	-1,036.717157
53.334833	0.1	-1,036.720056
53.336500	0.1	-1,036.717277
53.338167	0.1	-1,036.721574
53.339833	0.1	-1,036.722116
53.341500	0.1	-1,036.719617
53.343167	0.1	-1,036.719536
53.344833	0.1	-1,036.718985
53.346500	0.1	-1,036.718126
53.348167	0.1	-1,036.720030
53.349833	0.1	-1,036.719304
53.351500	0.1	-1,036.718724
53.353167	0.1	-1,036.719527
53.354833	0.1	-1,036.718470
53.356500	0.1	-1,036.719327
53.358167	0.1	-1,036.719828
53.359833	0.1	-1,036.719422
53.361500	0.1	-1,036.720313
53.363167	0.1	-1,036.722653
53.364833	0.1	-1,036.721416
53.366500	0.1	-1,036.724297
53.368167	0.1	-1,036.723695
53.369833	0.1	-1,036.722446
53.371500	0.1	-1,036.722479
53.373167	0.1	-1,036.720746
53.374833	0.1	-1,036.720974
53.376500	0.1	-1,036.720650
53.378167	0.1	-1,036.721290
53.379833	0.1	-1,036.720444
53.381500	0.1	-1,036.722864
53.383167	0.1	-1,036.723052
53.384833	0.1	-1,036.722927
53.386500	0.1	-1,036.720970
53.388167	0.1	-1,036.723200
53.389833	0.1	-1,036.722855
53.391500	0.1	-1,036.723193
53.393167	0.1	-1,036.721759
53.394833	0.1	-1,036.722573
53.396500	0.1	-1,036.723344
53.398167	0.1	-1,036.723073
53.399833	0.1	-1,036.723594
53.401500	0.1	-1,036.721230
53.403167	0.1	-1,036.718081
53.404833	0.1	-1,036.715634
53.406500	0.1	-1,036.719150
53.408167	0.1	-1,036.719303
53.409833	0.1	-1,036.717556
53.411500	0.1	-1,036.718142
53.413167	0.1	-1,036.718799
53.414833	0.1	-1,036.720731
53.416500	0.1	-1,036.720748
53.418167	0.1	-1,036.721995
53.419833	0.1	-1,036.721015
53.421500	0.1	-1,036.720598
53.423167	0.1	-1,036.721702
53.424833	0.1	-1,036.718463
53.426500	0.1	-1,036.719105
53.428167	0.1	-1,036.718915
53.429833	0.1	-1,036.721007
53.431500	0.1	-1,036.717679
53.433167	0.1	-1,036.716818
53.434833	0.1	-1,036.717117
53.436500	0.1	-1,036.716902
53.438167	0.1	-1,036.716650
53.439833	0.1	-1,036.717981
53.441500	0.1	-1,036.714928
53.443167	0.1	-1,036.717486
53.444833	0.1	-1,036.718252
53.446500	0.1	-1,036.718927
53.448167	0.1	-1,036.717150
53.449833	0.1	-1,036.716627
53.451500	0.1	-1,036.717459
53.453167	0.1	-1,036.715761
53.454833	0.1	-1,036.713820
53.456500	0.1	-1,036.713579
53.458167	0.1	-1,036.714698
53.459833	0.1	-1,036.711321
53.461500	0.1	-1,036.712478
53.463167	0.1	-1,036.715023
53.464833	0.1	-1,036.716002
53.466500	0.1	-1,036.712482
53.468167	0.1	-1,036.713713
53.469833	0.1	-1,036.712651
53.471500	0.1	-1,036.712704
53.473167	0.1	-1,036.717396
53.474833	0.1	-1,036.715656
53.476500	0.1	-1,036.714132
53.478167	0.1	-1,036.715485
53.479833	0.1	-1,036.716816
53.481500	0.1	-1,036.712379
53.483167	0.1	-1,036.712787
53.484833	0.1	-1,036.715250
53.486500	0.1	-1,036.715824
53.488167	0.1	-1,036.716330
53.489833	0.1	-1,036.714687
53.491500	0.1	-1,036.712992
53.493167	0.1	-1,036.711271
53.494833	0.1	-1,036.711432
53.496500	0.1	-1,036.712824
53.498167	0.1	-1,036.712791
53.499833	0.1	-1,036.712628
53.501500	0.1	-1,036.713276
53.503167	0.1	-1,036.716223
53.504833	0.1	-1,036.716820
53.506500	0.1	-1,036.716754
53.508167	0.1	-1,036.717450
53.509833	0.1	-1,036.717141
53.511500	0.1	-1,036.717279
53.513167	0.1	-1,036.716181
53.514833	0.1	-1,036.715706
53.516500	0.1	-1,036.715031
53.518167	0.1	-1,036.716371
53.519833	0.1	-1,036.714999
53.521500	0.1	-1,036.714897
53.523167	0.1	-1,036.715356
53.524833	0.1	-1,036.717554
53.526500	0.1	-1,036.715444
53.528167	0.1	-1,036.714390
53.529833	0.1	-1,036.716488
53.531500	0.1	-1,036.718265
53.533167	0.1	-1,036.718496
53.534833	0.1	-1,036.717080
53.536500	0.1	-1,036.716374
53.538167	0.1	-1,036.717770
53.539833	0.1	-1,036.715260
53.541500	0.1	-1,036.714882
53.543167	0.1	-1,036.717681
53.544833	0.1	-1,036.716455
53.546500	0.1	-1,036.719268
53.548167	0.1	-1,036.719362
53.549833	0.1	-1,036.719043
53.551500	0.1	-1,036.717427
53.553167	0.1	-1,036.717786
53.554833	0.1	-1,036.720298
53.556500	0.1	-1,036.717835
53.558167	0.1	-1,036.717406
53.559833	0.1	-1,036.718067
53.561500	0.1	-1,036.719199
53.563167	0.1	-1,036.722607
53.564833	0.1	-1,036.721685
53.566500	0.1	-1,036.720714
53.568167	0.1	-1,036.721031
53.569833	0.1	-1,036.720387
53.571500	0.1	-1,036.719847
53.573167	0.1	-1,036.719578
53.574833	0.1	-1,036.719662
53.576500	0.1	-1,036.718173
53.578167	0.1	-1,036.720345
53.579833	0.1	-1,036.721357
53.581500	0.1	-1,036.723174
53.583167	0.1	-1,036.721749
53.584833	0.1	-1,036.722131
53.586500	0.1	-1,036.720353
53.588167	0.1	-1,036.721434
53.589833	0.1	-1,036.724233
53.591500	0.1	-1,036.721986
53.593167	0.1	-1,036.722322
53.594833	0.1	-1,036.722781
53.596500	0.1	-1,036.723084
53.598167	0.1	-1,036.723016
53.599833	0.1	-1,036.719483
53.601500	0.1	-1,036.720416
53.603167	0.1	-1,036.725110
53.604833	0.1	-1,036.723226
53.606500	0.1	-1,036.723889
53.608167	0.1	-1,036.722543
53.609833	0.1	-1,036.724714
53.611500	0.1	-1,036.721935
53.613167	0.1	-1,036.723682
53.614833	0.1	-1,036.722877
53.616500	0.1	-1,036.722767
53.618167	0.1	-1,036.724243
53.619833	0.1	-1,036.723084
53.621500	0.1	-1,036.723089
53.623167	0.1	-1,036.721342
53.624833	0.1	-1,036.722146
53.626500	0.1	-1,036.721309
53.628167	0.1	-1,036.723223
53.629833	0.1	-1,036.722867
53.631500	0.1	-1,036.724876
53.633167	0.1	-1,036.723401
53.634833	0.1	-1,036.720769
53.636500	0.1	-1,036.720840
53.638167	0.1	-1,036.722114
53.639833	0.1	-1,036.718669
53.641500	0.1	-1,036.722051
53.643167	0.1	-1,036.720605
53.644833	0.1	-1,036.718352
53.646500	0.1	-1,036.721820
53.648167	0.1	-1,036.722603
53.649833	0.1	-1,036.719642
53.651500	0.1	-1,036.722464
53.653167	0.1	-1,036.722269
53.654833	0.1	-1,036.720131
53.656500	0.1	-1,036.719063
53.658167	0.1	-1,036.719405
53.659833	0.1	-1,036.719794
53.661500	0.1	-1,036.719697
53.663167	0.1	-1,036.721689
53.664833	0.1	-1,036.722757
53.666500	0.1	-1,036.721614
53.668167	0.1	-1,036.718273
53.669833	0.1	-1,036.719447
53.671500	0.1	-1,036.719742
53.673167	0.1	-1,036.718359
53.674833	0.1	-1,036.718106
53.676500	0.1	-1,036.720603
53.678167	0.1	-1,036.720247
53.679833	0.1	-1,036.719923
53.681500	0.1	-1,036.720490
53.683167	0.1	-1,036.720409
53.684833	0.1	-1,036.720295
53.686500	0.1	-1,036.720239
53.688167	0.1	-1,036.719700
53.689833	0.1	-1,036.721545
53.691500	0.1	-1,036.720134
53.693167	0.1	-1,036.719866
53.694833	0.1	-1,036.718202
53.696500	0.1	-1,036.718319
53.698167	0.1	-1,036.717430
53.699833	0.1	-1,036.719172
53.701500	0.1	-1,036.718074
53.703167	0.1	-1,036.718255
53.704833	0.1	-1,036.717179
53.706500	0.1	-1,036.716569
53.708167	0.1	-1,036.716774
53.709833	0.1	-1,036.716585
53.711500	0.1	-1,036.717366
53.713167	0.1	-1,036.716808
53.714833	0.1	-1,036.717477
53.716500	0.1	-1,036.720070
53.718167	0.1	-1,036.716992
53.719833	0.1	-1,036.716621
53.721500	0.1	-1,036.718696
53.723167	0.1	-1,036.715868
53.724833	0.1	-1,036.713144
53.726500	0.1	-1,036.714627
53.728167	0.1	-1,036.716388
53.729833	0.1	-1,036.716975
53.731500	0.1	-1,036.718216
53.733167	0.1	-1,036.718763
53.734833	0.1	-1,036.717870
53.736500	0.1	-1,036.718591
53.738167	0.1	-1,036.715451
53.739833	0.1	-1,036.715779
53.741500	0.1	-1,036.716671
53.743167	0.1	-1,036.715878
53.744833	0.1	-1,036.716284
53.746500	0.1	-1,036.715466
53.748167	0.1	-1,036.716369
53.749833	0.1	-1,036.716529
53.751500	0.1	-1,036.717847
53.753167	0.1	-1,036.716538
53.754833	0.1	-1,036.718144
53.756500	0.1	-1,036.717925
53.758167	0.1	-1,036.719638
53.759833	0.1	-1,036.718890
53.761500	0.1	-1,036.718662
53.763167	0.1	-1,036.718476
53.764833	0.1	-1,036.715977
53.766500	0.1	-1,036.718082
53.768167	0.1	-1,036.715198
53.769833	0.1	-1,036.714340
53.771500	0.1	-1,036.716172
53.773167	0.1	-1,036.715337
53.774833	0.1	-1,036.717617
53.776500	0.1	-1,036.719120
53.778167	0.1	-1,036.719943
53.779833	0.1	-1,036.719844
53.781500	0.1	-1,036.719503
53.783167	0.1	-1,036.716490
53.784833	0.1	-1,036.722202
53.786500	0.1	-1,036.721555
53.788167	0.1	-1,036.721160
53.789833	0.1	-1,036.722638
53.791500	0.1	-1,036.724689
53.793167	0.1	-1,036.723380
53.794833	0.1	-1,036.722435
53.796500	0.1	-1,036.722911
53.798167	0.1	-1,036.719941
53.799833	0.1	-1,036.719770
53.801500	0.1	-1,036.718883
53.803167	0.1	-1,036.722668
53.804833	0.1	-1,036.718071
53.806500	0.1	-1,036.718399
53.808167	0.1	-1,036.720604
53.809833	0.1	-1,036.721049
53.811500	0.1	-1,036.720104
53.813167	0.1	-1,036.717373
53.814833	0.1	-1,036.720602
53.816500	0.1	-1,036.721704
53.818167	0.1	-1,036.724805
53.819833	0.1	-1,036.723001
53.821500	0.1	-1,036.722319
53.823167	0.1	-1,036.723800
53.824833	0.1	-1,036.724321
53.826500	0.1	-1,036.724508
53.828167	0.1	-1,036.723363
53.829833	0.1	-1,036.724395
53.831500	0.1	-1,036.723233
53.833167	0.1	-1,036.724694
53.834833	0.1	-1,036.724111
53.836500	0.1	-1,036.724477
53.838167	0.1	-1,036.726117
53.839833	0.1	-1,036.727082
53.841500	0.1	-1,036.724794
53.843167	0.1	-1,036.722704
53.844833	0.1	-1,036.721223
53.846500	0.1	-1,036.723034
53.848167	0.1	-1,036.724522
53.849833	0.1	-1,036.725046
53.851500	0.1	-1,036.724214
53.853167	0.1	-1,036.724528
53.854833	0.1	-1,036.724466
53.856500	0.1	-1,036.723706
53.858167	0.1	-1,036.725805
53.859833	0.1	-1,036.728748
53.861500	0.1	-1,036.728031
53.863167	0.1	-1,036.728548
53.864833	0.1	-1,036.724870
53.866500	0.1	-1,036.725511
53.868167	0.1	-1,036.727873
53.869833	0.1	-1,036.726938
53.871500	0.1	-1,036.728804
53.873167	0.1	-1,036.728642
53.874833	0.1	-1,036.727468
53.876500	0.1	-1,036.727610
53.878167	0.1	-1,036.726297
53.879833	0.1	-1,036.727682
53.881500	0.1	-1,036.728228
53.883167	0.1	-1,036.725803
53.884833	0.1	-1,036.724884
53.886500	0.1	-1,036.725956
53.888167	0.1	-1,036.727512
53.889833	0.1	-1,036.727559
53.891500	0.1	-1,036.726709
53.893167	0.1	-1,036.727158
53.894833	0.1	-1,036.724832
53.896500	0.1	-1,036.722942
53.898167	0.1	-1,036.724767
53.899833	0.1	-1,036.727720
53.901500	0.1	-1,036.727372
53.903167	0.1	-1,036.728219
53.904833	0.1	-1,036.729662
53.906500	0.1	-1,036.725499
53.908167	0.1	-1,036.726627
53.909833	0.1	-1,036.724640
53.911500	0.1	-1,036.724449
53.913167	0.1	-1,036.723843
53.914833	0.1	-1,036.723250
53.916500	0.1	-1,036.724046
53.918167	0.1	-1,036.725392
53.919833	0.1	-1,036.725553
53.921500	0.1	-1,036.720969
53.923167	0.1	-1,036.720721
53.924833	0.1	-1,036.723002
53.926500	0.1	-1,036.722174
53.928167	0.1	-1,036.722051
53.929833	0.1	-1,036.723812
53.931500	0.1	-1,036.721703
53.933167	0.1	-1,036.723056
53.934833	0.1	-1,036.722054
53.936500	0.1	-1,036.722939
53.938167	0.1	-1,036.723746
53.939833	0.1	-1,036.721233
53.941500	0.1	-1,036.719905
53.943167	0.1	-1,036.719533
53.944833	0.1	-1,036.721753
53.946500	0.1	-1,036.722279
53.948167	0.1	-1,036.722104
53.949833	0.1	-1,036.723984
53.951500	0.1	-1,036.724195
53.953167	0.1	-1,036.722259
53.954833	0.1	-1,036.722458
53.956500	0.1	-1,036.720735
53.958167	0.1	-1,036.719001
53.959833	0.1	-1,036.721560
53.961500	0.1	-1,036.723932
53.963167	0.1	-1,036.722200
53.964833	0.1	-1,036.721554
53.966500	0.1	-1,036.721523
53.968167	0.1	-1,036.723403
53.969833	0.1	-1,036.720260
53.971500	0.1	-1,036.719857
53.973167	0.1	-1,036.720165
53.974833	0.1	-1,036.719081
53.976500	0.1	-1,036.719195
53.978167	0.1	-1,036.718523
53.979833	0.1	-1,036.718042
53.981500	0.1	-1,036.718384
53.983167	0.1	-1,036.719430
53.984833	0.1	-1,036.722139
53.986500	0.1	-1,036.722617
53.988167	0.1	-1,036.722637
53.989833	0.1	-1,036.720315
53.991500	0.1	-1,036.717770
53.993167	0.1	-1,036.717447
53.994833	0.1	-1,036.717796
53.996500	0.1	-1,036.718626
53.998167	0.1	-1,036.720353
53.999833	0.1	-1,036.719611
54.001500	0.1	-1,036.718731
54.003167	0.1	-1,036.718510
54.004833	0.1	-1,036.717525
54.006500	0.1	-1,036.719949
54.008167	0.1	-1,036.723127
54.009833	0.1	-1,036.723621
54.011500	0.1	-1,036.723066
54.013167	0.1	-1,036.722059
54.014833	0.1	-1,036.720974
54.016500	0.1	-1,036.723639
54.018167	0.1	-1,036.723658
54.019833	0.1	-1,036.723303
54.021500	0.1	-1,036.724729
54.023167	0.1	-1,036.724348
54.024833	0.1	-1,036.723210
54.026500	0.1	-1,036.720382
54.028167	0.1	-1,036.723708
54.029833	0.1	-1,036.721141
54.031500	0.1	-1,036.720879
54.033167	0.1	-1,036.720822
54.034833	0.1	-1,036.720866
54.036500	0.1	-1,036.721471
54.038167	0.1	-1,036.720315
54.039833	0.1	-1,036.721415
54.041500	0.1	-1,036.721162
54.043167	0.1	-1,036.721984
54.044833	0.1	-1,036.720207
54.046500	0.1	-1,036.722746
54.048167	0.1	-1,036.725399
54.049833	0.1	-1,036.724974
54.051500	0.1	-1,036.726074
54.053167	0.1	-1,036.726404
54.054833	0.1	-1,036.725621
54.056500	0.1	-1,036.726907
54.058167	0.1	-1,036.723468
54.059833	0.1	-1,036.726196
54.061500	0.1	-1,036.725809
54.063167	0.1	-1,036.726491
54.064833	0.1	-1,036.722749
54.066500	0.1	-1,036.724088
54.068167	0.1	-1,036.724684
54.069833	0.1	-1,036.726876
54.071500	0.1	-1,036.727096
54.073167	0.1	-1,036.726623
54.074833	0.1	-1,036.727262
54.076500	0.1	-1,036.728674
54.078167	0.1	-1,036.729525
54.079833	0.1	-1,036.728419
54.081500	0.1	-1,036.726700
54.083167	0.1	-1,036.729050
54.084833	0.1	-1,036.729785
54.086500	0.1	-1,036.730007
54.088167	0.1	-1,036.728733
54.089833	0.1	-1,036.728898
54.091500	0.1	-1,036.728179
54.093167	0.1	-1,036.728330
54.094833	0.1	-1,036.729936
54.096500	0.1	-1,036.729135
54.098167	0.1	-1,036.730192
54.099833	0.1	-1,036.730648
54.101500	0.1	-1,036.731895
54.103167	0.1	-1,036.732227
54.104833	0.1	-1,036.729039
54.106500	0.1	-1,036.730582
54.108167	0.1	-1,036.732008
54.109833	0.1	-1,036.732210
54.111500	0.1	-1,036.730489
54.113167	0.1	-1,036.731962
54.114833	0.1	-1,036.731677
54.116500	0.1	-1,036.730733
54.118167	0.1	-1,036.731500
54.119833	0.1	-1,036.732175
54.121500	0.1	-1,036.728212
54.123167	0.1	-1,036.725868
54.124833	0.1	-1,036.729436
54.126500	0.1	-1,036.726406
54.128167	0.1	-1,036.727226
54.129833	0.1	-1,036.728511
54.131500	0.1	-1,036.728277
54.133167	0.1	-1,036.727869
54.134833	0.1	-1,036.726936
54.136500	0.1	-1,036.727782
54.138167	0.1	-1,036.729663
54.139833	0.1	-1,036.730456
54.141500	0.1	-1,036.728593
54.143167	0.1	-1,036.730359
54.144833	0.1	-1,036.730293
54.146500	0.1	-1,036.730115
54.148167	0.1	-1,036.730609
54.149833	0.1	-1,036.729252
54.151500	0.1	-1,036.727190
54.153167	0.1	-1,036.725941
54.154833	0.1	-1,036.727358
54.156500	0.1	-1,036.725515
54.158167	0.1	-1,036.725105
54.159833	0.1	-1,036.727888
54.161500	0.1	-1,036.728841
54.163167	0.1	-1,036.729317
54.164833	0.1	-1,036.728680
54.166500	0.1	-1,036.727997
54.168167	0.1	-1,036.729843
54.169833	0.1	-1,036.728067
54.171500	0.1	-1,036.726161
54.173167	0.1	-1,036.723896
54.174833	0.1	-1,036.728014
54.176500	0.1	-1,036.729560
54.178167	0.1	-1,036.729967
54.179833	0.1	-1,036.729879
54.181500	0.1	-1,036.728815
54.183167	0.1	-1,036.729085
54.184833	0.1	-1,036.727616
54.186500	0.1	-1,036.728559
54.188167	0.1	-1,036.727718
54.189833	0.1	-1,036.729339
54.191500	0.1	-1,036.727670
54.193167	0.1	-1,036.727858
54.194833	0.1	-1,036.726712
54.196500	0.1	-1,036.726140
54.198167	0.1	-1,036.726510
54.199833	0.1	-1,036.726185
54.201500	0.1	-1,036.727626
54.203167	0.1	-1,036.726231
54.204833	0.1	-1,036.723276
54.206500	0.1	-1,036.726829
54.208167	0.1	-1,036.724522
54.209833	0.1	-1,036.726577
54.211500	0.1	-1,036.726145
54.213167	0.1	-1,036.725857
54.214833	0.1	-1,036.729357
54.216500	0.1	-1,036.728044
54.218167	0.1	-1,036.725493
54.219833	0.1	-1,036.722615
54.221500	0.1	-1,036.723584
54.223167	0.1	-1,036.724723
54.224833	0.1	-1,036.724855
54.226500	0.1	-1,036.726889
54.228167	0.1	-1,036.725718
54.229833	0.1	-1,036.726081
54.231500	0.1	-1,036.727647
54.233167	0.1	-1,036.723472
54.234833	0.1	-1,036.724668
54.236500	0.1	-1,036.722203
54.238167	0.1	-1,036.723305
54.239833	0.1	-1,036.726042
54.241500	0.1	-1,036.727045
54.243167	0.1	-1,036.724411
54.244833	0.1	-1,036.724262
54.246500	0.1	-1,036.724333
54.248167	0.1	-1,036.724587
54.249833	0.1	-1,036.722892
54.251500	0.1	-1,036.724305
54.253167	0.1	-1,036.724573
54.254833	0.1	-1,036.724780
54.256500	0.1	-1,036.724810
54.258167	0.1	-1,036.724534
54.259833	0.1	-1,036.724542
54.261500	0.1	-1,036.726222
54.263167	0.1	-1,036.727353
54.264833	0.1	-1,036.725221
54.266500	0.1	-1,036.729040
54.268167	0.1	-1,036.726428
54.269833	0.1	-1,036.726435
54.271500	0.1	-1,036.726220
54.273167	0.1	-1,036.726696
54.274833	0.1	-1,036.727298
54.276500	0.1	-1,036.727088
54.278167	0.1	-1,036.727786
54.279833	0.1	-1,036.727988
54.281500	0.1	-1,036.728526
54.283167	0.1	-1,036.727119
54.284833	0.1	-1,036.728311
54.286500	0.1	-1,036.728323
54.288167	0.1	-1,036.730151
54.289833	0.1	-1,036.728732
54.291500	0.1	-1,036.727513
54.293167	0.1	-1,036.729674
54.294833	0.1	-1,036.728056
54.296500	0.1	-1,036.728050
54.298167	0.1	-1,036.729432
54.299833	0.1	-1,036.728737
54.301500	0.1	-1,036.728828
54.303167	0.1	-1,036.728581
54.304833	0.1	-1,036.728604
54.306500	0.1	-1,036.732551
54.308167	0.1	-1,036.731315
54.309833	0.1	-1,036.730989
54.311500	0.1	-1,036.730608
54.313167	0.1	-1,036.732021
54.314833	0.1	-1,036.732363
54.316500	0.1	-1,036.729982
54.318167	0.1	-1,036.731125
54.319833	0.1	-1,036.731551
54.321500	0.1	-1,036.729722
54.323167	0.1	-1,036.729757
54.324833	0.1	-1,036.730211
54.326500	0.1	-1,036.727887
54.328167	0.1	-1,036.729715
54.329833	0.1	-1,036.731648
54.331500	0.1	-1,036.731302
54.333167	0.1	-1,036.730546
54.334833	0.1	-1,036.728710
54.336500	0.1	-1,036.731875
54.338167	0.1	-1,036.731852
54.339833	0.1	-1,036.730529
54.341500	0.1	-1,036.733075
54.343167	0.1	-1,036.728734
54.344833	0.1	-1,036.728535
54.346500	0.1	-1,036.729893
54.348167	0.1	-1,036.728894
54.349833	0.1	-1,036.729927
54.351500	0.1	-1,036.728474
54.353167	0.1	-1,036.730518
54.354833	0.1	-1,036.730446
54.356500	0.1	-1,036.730410
54.358167	0.1	-1,036.729007
54.359833	0.1	-1,036.728233
54.361500	0.1	-1,036.728868
54.363167	0.1	-1,036.728309
54.364833	0.1	-1,036.728177
54.366500	0.1	-1,036.729568
54.368167	0.1	-1,036.730992
54.369833	0.1	-1,036.731630
54.371500	0.1	-1,036.730418
54.373167	0.1	-1,036.731999
54.374833	0.1	-1,036.728561
54.376500	0.1	-1,036.729323
54.378167	0.1	-1,036.732546
54.379833	0.1	-1,036.728688
54.381500	0.1	-1,036.727491
54.383167	0.1	-1,036.727768
54.384833	0.1	-1,036.729000
54.386500	0.1	-1,036.728813
54.388167	0.1	-1,036.726241
54.389833	0.1	-1,036.728092
54.391500	0.1	-1,036.725662
54.393167	0.1	-1,036.728094
54.394833	0.1	-1,036.729308
54.396500	0.1	-1,036.729258
54.398167	0.1	-1,036.730618
54.399833	0.1	-1,036.728747
54.401500	0.1	-1,036.729488
54.403167	0.1	-1,036.726214
54.404833	0.1	-1,036.728005
54.406500	0.1	-1,036.727004
54.408167	0.1	-1,036.725630
54.409833	0.1	-1,036.724870
54.411500	0.1	-1,036.723544
54.413167	0.1	-1,036.727546
54.414833	0.1	-1,036.727431
54.416500	0.1	-1,036.727665
54.418167	0.1	-1,036.728511
54.419833	0.1	-1,036.730172
54.421500	0.1	-1,036.727503
54.423167	0.1	-1,036.728211
54.424833	0.1	-1,036.726232
54.426500	0.1	-1,036.725609
54.428167	0.1	-1,036.726901
54.429833	0.1	-1,036.726234
54.431500	0.1	-1,036.726193
54.433167	0.1	-1,036.725808
54.434833	0.1	-1,036.726417
54.436500	0.1	-1,036.727159
54.438167	0.1	-1,036.725998
54.439833	0.1	-1,036.728990
54.441500	0.1	-1,036.727788
54.443167	0.1	-1,036.726896
54.444833	0.1	-1,036.727616
54.446500	0.1	-1,036.728560
54.448167	0.1	-1,036.727208
54.449833	0.1	-1,036.726023
54.451500	0.1	-1,036.730242
54.453167	0.1	-1,036.730089
54.454833	0.1	-1,036.730159
54.456500	0.1	-1,036.727351
54.458167	0.1	-1,036.728427
54.459833	0.1	-1,036.725975
54.461500	0.1	-1,036.727230
54.463167	0.1	-1,036.726909
54.464833	0.1	-1,036.724635
54.466500	0.1	-1,036.724009
54.468167	0.1	-1,036.725227
54.469833	0.1	-1,036.723576
54.471500	0.1	-1,036.723845
54.473167	0.1	-1,036.721793
54.474833	0.1	-1,036.721278
54.476500	0.1	-1,036.724082
54.478167	0.1	-1,036.722567
54.479833	0.1	-1,036.723924
54.481500	0.1	-1,036.723873
54.483167	0.1	-1,036.723921
54.484833	0.1	-1,036.724673
54.486500	0.1	-1,036.724028
54.488167	0.1	-1,036.724800
54.489833	0.1	-1,036.724237
54.491500	0.1	-1,036.725852
54.493167	0.1	-1,036.726803
54.494833	0.1	-1,036.727498
54.496500	0.1	-1,036.726240
54.498167	0.1	-1,036.725175
54.499833	0.1	-1,036.722748
54.501500	0.1	-1,036.724962
54.503167	0.1	-1,036.726068
54.504833	0.1	-1,036.725016
54.506500	0.1	-1,036.725439
54.508167	0.1	-1,036.726160
54.509833	0.1	-1,036.725572
54.511500	0.1	-1,036.725717
54.513167	0.1	-1,036.725497
54.514833	0.1	-1,036.725897
54.516500	0.1	-1,036.723109
54.518167	0.1	-1,036.724341
54.519833	0.1	-1,036.726924
54.521500	0.1	-1,036.725735
54.523167	0.1	-1,036.726089
54.524833	0.1	-1,036.727651
54.526500	0.1	-1,036.728504
54.528167	0.1	-1,036.726014
54.529833	0.1	-1,036.726666
54.531500	0.1	-1,036.725315
54.533167	0.1	-1,036.725879
54.534833	0.1	-1,036.726599
54.536500	0.1	-1,036.729217
54.538167	0.1	-1,036.729650
54.539833	0.1	-1,036.730304
54.541500	0.1	-1,036.733109
54.543167	0.1	-1,036.731812
54.544833	0.1	-1,036.729270
54.546500	0.1	-1,036.731353
54.548167	0.1	-1,036.733487
54.549833	0.1	-1,036.731564
54.551500	0.1	-1,036.731915
54.553167	0.1	-1,036.729540
54.554833	0.1	-1,036.726896
54.556500	0.1	-1,036.728783
54.558167	0.1	-1,036.733005
54.559833	0.1	-1,036.729501
54.561500	0.1	-1,036.729501
54.563167	0.1	-1,036.730739
54.564833	0.1	-1,036.728588
54.566500	0.1	-1,036.731013
54.568167	0.1	-1,036.730547
54.569833	0.1	-1,036.729658
54.571500	0.1	-1,036.730964
54.573167	0.1	-1,036.730450
54.574833	0.1	-1,036.729755
54.576500	0.1	-1,036.731158
54.578167	0.1	-1,036.732078
54.579833	0.1	-1,036.731953
54.581500	0.1	-1,036.732183
54.583167	0.1	-1,036.733318
54.584833	0.1	-1,036.733447
54.586500	0.1	-1,036.729795
54.588167	0.1	-1,036.730449
54.589833	0.1	-1,036.730849
54.591500	0.1	-1,036.730465
54.593167	0.1	-1,036.730346
54.594833	0.1	-1,036.732255
54.596500	0.1	-1,036.731823
54.598167	0.1	-1,036.731389
54.599833	0.1	-1,036.729423
54.601500	0.1	-1,036.731940
54.603167	0.1	-1,036.733926
54.604833	0.1	-1,036.734334
54.606500	0.1	-1,036.732060
54.608167	0.1	-1,036.731143
54.609833	0.1	-1,036.728571
54.611500	0.1	-1,036.729619
54.613167	0.1	-1,036.729195
54.614833	0.1	-1,036.731680
54.616500	0.1	-1,036.731464
54.618167	0.1	-1,036.729533
54.619833	0.1	-1,036.732942
54.621500	0.1	-1,036.732312
54.623167	0.1	-1,036.733966
54.624833	0.1	-1,036.733552
54.626500	0.1	-1,036.730212
54.628167	0.1	-1,036.731167
54.629833	0.1	-1,036.730770
54.631500	0.1	-1,036.731373
54.633167	0.1	-1,036.730727
54.634833	0.1	-1,036.728072
54.636500	0.1	-1,036.730318
54.638167	0.1	-1,036.730564
54.639833	0.1	-1,036.732874
54.641500	0.1	-1,036.732060
54.643167	0.1	-1,036.733329
54.644833	0.1	-1,036.731485
54.646500	0.1	-1,036.733480
54.648167	0.1	-1,036.731706
54.649833	0.1	-1,036.731768
54.651500	0.1	-1,036.734860
54.653167	0.1	-1,036.732687
54.654833	0.1	-1,036.728176
54.656500	0.1	-1,036.729495
54.658167	0.1	-1,036.729497
54.659833	0.1	-1,036.731612
54.661500	0.1	-1,036.733179
54.663167	0.1	-1,036.734982
54.664833	0.1	-1,036.734278
54.666500	0.1	-1,036.732979
54.668167	0.1	-1,036.734590
54.669833	0.1	-1,036.734083
54.671500	0.1	-1,036.732663
54.673167	0.1	-1,036.733849
54.674833	0.1	-1,036.733130
54.676500	0.1	-1,036.730730
54.678167	0.1	-1,036.730770
54.679833	0.1	-1,036.732029
54.681500	0.1	-1,036.730909
54.683167	0.1	-1,036.732390
54.684833	0.1	-1,036.730944
54.686500	0.1	-1,036.731387
54.688167	0.1	-1,036.729714
54.689833	0.1	-1,036.728659
54.691500	0.1	-1,036.730319
54.693167	0.1	-1,036.729399
54.694833	0.1	-1,036.728575
54.696500	0.1	-1,036.727872
54.698167	0.1	-1,036.728322
54.699833	0.1	-1,036.727454
54.701500	0.1	-1,036.729645
54.703167	0.1	-1,036.728479
54.704833	0.1	-1,036.727824
54.706500	0.1	-1,036.725966
54.708167	0.1	-1,036.727007
54.709833	0.1	-1,036.725412
54.711500	0.1	-1,036.726584
54.713167	0.1	-1,036.730522
54.714833	0.1	-1,036.728042
54.716500	0.1	-1,036.727168
54.718167	0.1	-1,036.726076
54.719833	0.1	-1,036.725312
54.721500	0.1	-1,036.724857
54.723167	0.1	-1,036.723975
54.724833	0.1	-1,036.726814
54.726500	0.1	-1,036.725535
54.728167	0.1	-1,036.729051
54.729833	0.1	-1,036.725850
54.731500	0.1	-1,036.729500
54.733167	0.1	-1,036.724179
54.734833	0.1	-1,036.724948
54.736500	0.1	-1,036.723291
54.738167	0.1	-1,036.725306
54.739833	0.1	-1,036.726021
54.741500	0.1	-1,036.726669
54.743167	0.1	-1,036.729326
54.744833	0.1	-1,036.729996
54.746500	0.1	-1,036.728873
54.748167	0.1	-1,036.730863
54.749833	0.1	-1,036.732368
54.751500	0.1	-1,036.729474
54.753167	0.1	-1,036.729123
54.754833	0.1	-1,036.729749
54.756500	0.1	-1,036.729551
54.758167	0.1	-1,036.730837
54.759833	0.1	-1,036.730314
54.761500	0.1	-1,036.729979
54.763167	0.1	-1,036.730760
54.764833	0.1	-1,036.730494
54.766500	0.1	-1,036.729559
54.768167	0.1	-1,036.729821
54.769833	0.1	-1,036.729806
54.771500	0.1	-1,036.730236
54.773167	0.1	-1,036.732564
54.774833	0.1	-1,036.729864
54.776500	0.1	-1,036.732087
54.778167	0.1	-1,036.729844
54.779833	0.1	-1,036.729818
54.781500	0.1	-1,036.731481
54.783167	0.1	-1,036.730999
54.784833	0.1	-1,036.732800
54.786500	0.1	-1,036.733553
54.788167	0.1	-1,036.730285
54.789833	0.1	-1,036.731714
54.791500	0.1	-1,036.731772
54.793167	0.1	-1,036.730853
54.794833	0.1	-1,036.731707
54.796500	0.1	-1,036.731404
54.798167	0.1	-1,036.729066
54.799833	0.1	-1,036.731105
54.801500	0.1	-1,036.734748
54.803167	0.1	-1,036.737150
54.804833	0.1	-1,036.735215
54.806500	0.1	-1,036.733229
54.808167	0.1	-1,036.732018
54.809833	0.1	-1,036.734475
54.811500	0.1	-1,036.735191
54.813167	0.1	-1,036.734237
54.814833	0.1	-1,036.733615
54.816500	0.1	-1,036.732502
54.818167	0.1	-1,036.734134
54.819833	0.1	-1,036.732251
54.821500	0.1	-1,036.732842
54.823167	0.1	-1,036.732627
54.824833	0.1	-1,036.735362
54.826500	0.1	-1,036.735124
54.828167	0.1	-1,036.733985
54.829833	0.1	-1,036.734145
54.831500	0.1	-1,036.735829
54.833167	0.1	-1,036.732004
54.834833	0.1	-1,036.733666
54.836500	0.1	-1,036.732601
54.838167	0.1	-1,036.733162
54.839833	0.1	-1,036.733370
54.841500	0.1	-1,036.733838
54.843167	0.1	-1,036.734436
54.844833	0.1	-1,036.733714
54.846500	0.1	-1,036.735613
54.848167	0.1	-1,036.736562
54.849833	0.1	-1,036.737181
54.851500	0.1	-1,036.736470
54.853167	0.1	-1,036.738010
54.854833	0.1	-1,036.738269
54.856500	0.1	-1,036.737961
54.858167	0.1	-1,036.740941
54.859833	0.1	-1,036.737400
54.861500	0.1	-1,036.737527
54.863167	0.1	-1,036.735039
54.864833	0.1	-1,036.733870
54.866500	0.1	-1,036.734816
54.868167	0.1	-1,036.735653
54.869833	0.1	-1,036.736509
54.871500	0.1	-1,036.738685
54.873167	0.1	-1,036.735471
54.874833	0.1	-1,036.734669
54.876500	0.1	-1,036.731862
54.878167	0.1	-1,036.731627
54.879833	0.1	-1,036.729542
54.881500	0.1	-1,036.733821
54.883167	0.1	-1,036.732168
54.884833	0.1	-1,036.734258
54.886500	0.1	-1,036.734136
54.888167	0.1	-1,036.734075
54.889833	0.1	-1,036.733898
54.891500	0.1	-1,036.732279
54.893167	0.1	-1,036.732127
54.894833	0.1	-1,036.731978
54.896500	0.1	-1,036.735038
54.898167	0.1	-1,036.733432
54.899833	0.1	-1,036.730734
54.901500	0.1	-1,036.730699
54.903167	0.1	-1,036.731338
54.904833	0.1	-1,036.732459
54.906500	0.1	-1,036.735132
54.908167	0.1	-1,036.734718
54.909833	0.1	-1,036.729846
54.911500	0.1	-1,036.729891
54.913167	0.1	-1,036.732611
54.914833	0.1	-1,036.731200
54.916500	0.1	-1,036.732171
54.918167	0.1	-1,036.730251
54.919833	0.1	-1,036.731989
54.921500	0.1	-1,036.728848
54.923167	0.1	-1,036.730486
54.924833	0.1	-1,036.729993
54.926500	0.1	-1,036.729673
54.928167	0.1	-1,036.728566
54.929833	0.1	-1,036.730418
54.931500	0.1	-1,036.728428
54.933167	0.1	-1,036.728819
54.934833	0.1	-1,036.730399
54.936500	0.1	-1,036.732938
54.938167	0.1	-1,036.731946
54.939833	0.1	-1,036.732616
54.941500	0.1	-1,036.728432
54.943167	0.1	-1,036.726707
54.944833	0.1	-1,036.727887
54.946500	0.1	-1,036.731100
54.948167	0.1	-1,036.730663
54.949833	0.1	-1,036.730300
54.951500	0.1	-1,036.731794
54.953167	0.1	-1,036.729334
54.954833	0.1	-1,036.731968
54.956500	0.1	-1,036.730368
54.958167	0.1	-1,036.728694
54.959833	0.1	-1,036.725963
54.961500	0.1	-1,036.728536
54.963167	0.1	-1,036.726686
54.964833	0.1	-1,036.727001
54.966500	0.1	-1,036.725920
54.968167	0.1	-1,036.726765
54.969833	0.1	-1,036.725801
54.971500	0.1	-1,036.727361
54.973167	0.1	-1,036.725006
54.974833	0.1	-1,036.726600
54.976500	0.1	-1,036.725355
54.978167	0.1	-1,036.726847
54.979833	0.1	-1,036.724750
54.981500	0.1	-1,036.727419
54.983167	0.1	-1,036.725546
54.984833	0.1	-1,036.728327
54.986500	0.1	-1,036.727384
54.988167	0.1	-1,036.727423
54.989833	0.1	-1,036.724818
54.991500	0.1	-1,036.727235
54.993167	0.1	-1,036.728879
54.994833	0.1	-1,036.729992
54.996500	0.1	-1,036.727851
54.998167	0.1	-1,036.729551
54.999833	0.1	-1,036.729452
55.001500	0.1	-1,036.728966
55.003167	0.1	-1,036.729816
55.004833	0.1	-1,036.729804
55.006500	0.1	-1,036.730527
55.008167	0.1	-1,036.730450
55.009833	0.1	-1,036.730557
55.011500	0.1	-1,036.729080
55.013167	0.1	-1,036.730748
55.014833	0.1	-1,036.730998
55.016500	0.1	-1,036.731341
55.018167	0.1	-1,036.733044
55.019833	0.1	-1,036.731488
55.021500	0.1	-1,036.732388
55.023167	0.1	-1,036.733056
55.024833	0.1	-1,036.730984
55.026500	0.1	-1,036.728710
55.028167	0.1	-1,036.730636
55.029833	0.1	-1,036.730650
55.031500	0.1	-1,036.730148
55.033167	0.1	-1,036.728803
55.034833	0.1	-1,036.728350
55.036500	0.1	-1,036.729582
55.038167	0.1	-1,036.729031
55.039833	0.1	-1,036.731525
55.041500	0.1	-1,036.730730
55.043167	0.1	-1,036.731718
55.044833	0.1	-1,036.731919
55.046500	0.1	-1,036.731510
55.048167	0.1	-1,036.731233
55.049833	0.1	-1,036.730948
55.051500	0.1	-1,036.733503
55.053167	0.1	-1,036.734925
55.054833	0.1	-1,036.735999
55.056500	0.1	-1,036.733839
55.058167	0.1	-1,036.733197
55.059833	0.1	-1,036.731273
55.061500	0.1	-1,036.732572
55.063167	0.1	-1,036.732638
55.064833	0.1	-1,036.727349
55.066500	0.1	-1,036.730248
55.068167	0.1	-1,036.731405
55.069833	0.1	-1,036.732492
55.071500	0.1	-1,036.733035
55.073167	0.1	-1,036.734254
55.074833	0.1	-1,036.734644
55.076500	0.1	-1,036.733745
55.078167	0.1	-1,036.735556
55.079833	0.1	-1,036.736898
55.081500	0.1	-1,036.734943
55.083167	0.1	-1,036.735207
55.084833	0.1	-1,036.735921
55.086500	0.1	-1,036.735039
55.088167	0.1	-1,036.735546
55.089833	0.1	-1,036.735289
55.091500	0.1	-1,036.733849
55.093167	0.1	-1,036.734587
55.094833	0.1	-1,036.734519
55.096500	0.1	-1,036.732371
55.098167	0.1	-1,036.734359
55.099833	0.1	-1,036.731271
55.101500	0.1	-1,036.733883
55.103167	0.1	-1,036.735406
55.104833	0.1	-1,036.737041
55.106500	0.1	-1,036.735671
55.108167	0.1	-1,036.736809
55.109833	0.1	-1,036.734462
55.111500	0.1	-1,036.736861
55.113167	0.1	-1,036.735946
55.114833	0.1	-1,036.733229
55.116500	0.1	-1,036.731362
55.118167	0.1	-1,036.732908
55.119833	0.1	-1,036.735576
55.121500	0.1	-1,036.736616
55.123167	0.1	-1,036.738739
55.124833	0.1	-1,036.737831
55.126500	0.1	-1,036.738398
55.128167	0.1	-1,036.737296
55.129833	0.1	-1,036.737767
55.131500	0.1	-1,036.738657
55.133167	0.1	-1,036.737353
55.134833	0.1	-1,036.734733
55.136500	0.1	-1,036.732551
55.138167	0.1	-1,036.733866
55.139833	0.1	-1,036.733648
55.141500	0.1	-1,036.733175
55.143167	0.1	-1,036.732793
55.144833	0.1	-1,036.734935
55.146500	0.1	-1,036.735421
55.148167	0.1	-1,036.734498
55.149833	0.1	-1,036.735203
55.151500	0.1	-1,036.734243
55.153167	0.1	-1,036.735148
55.154833	0.1	-1,036.734726
55.156500	0.1	-1,036.731672
55.158167	0.1	-1,036.731387
55.159833	0.1	-1,036.732993
55.161500	0.1	-1,036.732848
55.163167	0.1	-1,036.732192
55.164833	0.1	-1,036.730042
55.166500	0.1	-1,036.731229
55.168167	0.1	-1,036.733206
55.169833	0.1	-1,036.733756
55.171500	0.1	-1,036.733375
55.173167	0.1	-1,036.733184
55.174833	0.1	-1,036.732652
55.176500	0.1	-1,036.733115
55.178167	0.1	-1,036.734221
55.179833	0.1	-1,036.731566
55.181500	0.1	-1,036.730021
55.183167	0.1	-1,036.731728
55.184833	0.1	-1,036.730977
55.186500	0.1	-1,036.729727
55.188167	0.1	-1,036.731800
55.189833	0.1	-1,036.731524
55.191500	0.1	-1,036.732916
55.193167	0.1	-1,036.732372
55.194833	0.1	-1,036.731955
55.196500	0.1	-1,036.731528
55.198167	0.1	-1,036.728617
55.199833	0.1	-1,036.729205
55.201500	0.1	-1,036.728915
55.203167	0.1	-1,036.726730
55.204833	0.1	-1,036.729793
55.206500	0.1	-1,036.728553
55.208167	0.1	-1,036.727496
55.209833	0.1	-1,036.726240
55.211500	0.1	-1,036.725904
55.213167	0.1	-1,036.728652
55.214833	0.1	-1,036.727910
55.216500	0.1	-1,036.727977
55.218167	0.1	-1,036.728375
55.219833	0.1	-1,036.727189
55.221500	0.1	-1,036.725431
55.223167	0.1	-1,036.727322
55.224833	0.1	-1,036.729214
55.226500	0.1	-1,036.727608
55.228167	0.1	-1,036.727170
55.229833	0.1	-1,036.727754
55.231500	0.1	-1,036.727607
55.233167	0.1	-1,036.728847
55.234833	0.1	-1,036.729757
55.236500	0.1	-1,036.730867
55.238167	0.1	-1,036.731058
55.239833	0.1	-1,036.729768
55.241500	0.1	-1,036.727520
55.243167	0.1	-1,036.730625
55.244833	0.1	-1,036.730353
55.246500	0.1	-1,036.730582
55.248167	0.1	-1,036.731425
55.249833	0.1	-1,036.730388
55.251500	0.1	-1,036.728632
55.253167	0.1	-1,036.729504
55.254833	0.1	-1,036.731251
55.256500	0.1	-1,036.730885
55.258167	0.1	-1,036.731649
55.259833	0.1	-1,036.732541
55.261500	0.1	-1,036.728978
55.263167	0.1	-1,036.729895
55.264833	0.1	-1,036.731447
55.266500	0.1	-1,036.730691
55.268167	0.1	-1,036.731553
55.269833	0.1	-1,036.735117
55.271500	0.1	-1,036.735294
55.273167	0.1	-1,036.735673
55.274833	0.1	-1,036.735352
55.276500	0.1	-1,036.733953
55.278167	0.1	-1,036.734348
55.279833	0.1	-1,036.735638
55.281500	0.1	-1,036.737303
55.283167	0.1	-1,036.735292
55.284833	0.1	-1,036.736984
55.286500	0.1	-1,036.733966
55.288167	0.1	-1,036.736031
55.289833	0.1	-1,036.738374
55.291500	0.1	-1,036.737503
55.293167	0.1	-1,036.734735
55.294833	0.1	-1,036.735030
55.296500	0.1	-1,036.737218
55.298167	0.1	-1,036.735614
55.299833	0.1	-1,036.733646
55.301500	0.1	-1,036.735507
55.303167	0.1	-1,036.735342
55.304833	0.1	-1,036.735916
55.306500	0.1	-1,036.735109
55.308167	0.1	-1,036.737476
55.309833	0.1	-1,036.738440
55.311500	0.1	-1,036.737171
55.313167	0.1	-1,036.736902
55.314833	0.1	-1,036.734873
55.316500	0.1	-1,036.738087
55.318167	0.1	-1,036.739692
55.319833	0.1	-1,036.737870
55.321500	0.1	-1,036.739073
55.323167	0.1	-1,036.736103
55.324833	0.1	-1,036.737462
55.326500	0.1	-1,036.737412
55.328167	0.1	-1,036.737460
55.329833	0.1	-1,036.737411
55.331500	0.1	-1,036.735273
55.333167	0.1	-1,036.733986
55.334833	0.1	-1,036.735458
55.336500	0.1	-1,036.736775
55.338167	0.1	-1,036.737433
55.339833	0.1	-1,036.737835
55.341500	0.1	-1,036.737598
55.343167	0.1	-1,036.737772
55.344833	0.1	-1,036.735890
55.346500	0.1	-1,036.736700
55.348167	0.1	-1,036.736011
55.349833	0.1	-1,036.735375
55.351500	0.1	-1,036.739723
55.353167	0.1	-1,036.738468
55.354833	0.1	-1,036.738060
55.356500	0.1	-1,036.739241
55.358167	0.1	-1,036.740269
55.359833	0.1	-1,036.736554
55.361500	0.1	-1,036.735282
55.363167	0.1	-1,036.735157
55.364833	0.1	-1,036.738156
55.366500	0.1	-1,036.736082
55.368167	0.1	-1,036.734682
55.369833	0.1	-1,036.735878
55.371500	0.1	-1,036.739245
55.373167	0.1	-1,036.737501
55.374833	0.1	-1,036.737286
55.376500	0.1	-1,036.735137
55.378167	0.1	-1,036.737782
55.379833	0.1	-1,036.736697
55.381500	0.1	-1,036.735791
55.383167	0.1	-1,036.736577
55.384833	0.1	-1,036.738428
55.386500	0.1	-1,036.735635
55.388167	0.1	-1,036.737957
55.389833	0.1	-1,036.737587
55.391500	0.1	-1,036.740317
55.393167	0.1	-1,036.737088
55.394833	0.1	-1,036.737517
55.396500	0.1	-1,036.739043
55.398167	0.1	-1,036.736598
55.399833	0.1	-1,036.736981
55.401500	0.1	-1,036.736953
55.403167	0.1	-1,036.736939
55.404833	0.1	-1,036.736568
55.406500	0.1	-1,036.737694
55.408167	0.1	-1,036.736653
55.409833	0.1	-1,036.736863
55.411500	0.1	-1,036.738352
55.413167	0.1	-1,036.734430
55.414833	0.1	-1,036.737720
55.416500	0.1	-1,036.737103
55.418167	0.1	-1,036.739347
55.419833	0.1	-1,036.738936
55.421500	0.1	-1,036.735014
55.423167	0.1	-1,036.737939
55.424833	0.1	-1,036.736047
55.426500	0.1	-1,036.734518
55.428167	0.1	-1,036.737254
55.429833	0.1	-1,036.738256
55.431500	0.1	-1,036.737881
55.433167	0.1	-1,036.738205
55.434833	0.1	-1,036.734940
55.436500	0.1	-1,036.737246
55.438167	0.1	-1,036.735409
55.439833	0.1	-1,036.737043
55.441500	0.1	-1,036.738806
55.443167	0.1	-1,036.738594
55.444833	0.1	-1,036.736446
55.446500	0.1	-1,036.738217
55.448167	0.1	-1,036.735092
55.449833	0.1	-1,036.736083
55.451500	0.1	-1,036.734026
55.453167	0.1	-1,036.733437
55.454833	0.1	-1,036.734964
55.456500	0.1	-1,036.736894
55.458167	0.1	-1,036.736691
55.459833	0.1	-1,036.735496
55.461500	0.1	-1,036.734316
55.463167	0.1	-1,036.735914
55.464833	0.1	-1,036.737806
55.466500	0.1	-1,036.734449
55.468167	0.1	-1,036.735908
55.469833	0.1	-1,036.737073
55.471500	0.1	-1,036.732772
55.473167	0.1	-1,036.733466
55.474833	0.1	-1,036.732792
55.476500	0.1	-1,036.732456
55.478167	0.1	-1,036.732798
55.479833	0.1	-1,036.732751
55.481500	0.1	-1,036.732727
55.483167	0.1	-1,036.733079
55.484833	0.1	-1,036.734640
55.486500	0.1	-1,036.736950
55.488167	0.1	-1,036.734022
55.489833	0.1	-1,036.734018
55.491500	0.1	-1,036.734453
55.493167	0.1	-1,036.736493
55.494833	0.1	-1,036.736782
55.496500	0.1	-1,036.735615
55.498167	0.1	-1,036.735906
55.499833	0.1	-1,036.734157
55.501500	0.1	-1,036.737220
55.503167	0.1	-1,036.737728
55.504833	0.1	-1,036.738347
55.506500	0.1	-1,036.738656
55.508167	0.1	-1,036.737279
55.509833	0.1	-1,036.740018
55.511500	0.1	-1,036.738615
55.513167	0.1	-1,036.738498
55.514833	0.1	-1,036.736545
55.516500	0.1	-1,036.735059
55.518167	0.1	-1,036.738399
55.519833	0.1	-1,036.737807
55.521500	0.1	-1,036.738022
55.523167	0.1	-1,036.739004
55.524833	0.1	-1,036.735922
55.526500	0.1	-1,036.742329
55.528167	0.1	-1,036.743195
55.529833	0.1	-1,036.741660
55.531500	0.1	-1,036.742934
55.533167	0.1	-1,036.741238
55.534833	0.1	-1,036.741995
55.536500	0.1	-1,036.740769
55.538167	0.1	-1,036.740448
55.539833	0.1	-1,036.740652
55.541500	0.1	-1,036.738422
55.543167	0.1	-1,036.739203
55.544833	0.1	-1,036.739958
55.546500	0.1	-1,036.739460
55.548167	0.1	-1,036.742054
55.549833	0.1	-1,036.740143
55.551500	0.1	-1,036.736054
55.553167	0.1	-1,036.737292
55.554833	0.1	-1,036.737181
55.556500	0.1	-1,036.740260
55.558167	0.1	-1,036.740850
55.559833	0.1	-1,036.743769
55.561500	0.1	-1,036.741363
55.563167	0.1	-1,036.741036
55.564833	0.1	-1,036.739926
55.566500	0.1	-1,036.740027
55.568167	0.1	-1,036.744160
55.569833	0.1	-1,036.742287
55.571500	0.1	-1,036.740405
55.573167	0.1	-1,036.739756
55.574833	0.1	-1,036.739797
55.576500	0.1	-1,036.741275
55.578167	0.1	-1,036.740628
55.579833	0.1	-1,036.742127
55.581500	0.1	-1,036.740325
55.583167	0.1	-1,036.743288
55.584833	0.1	-1,036.743237
55.586500	0.1	-1,036.742045
55.588167	0.1	-1,036.742033
55.589833	0.1	-1,036.743558
55.591500	0.1	-1,036.743444
55.593167	0.1	-1,036.740399
55.594833	0.1	-1,036.739826
55.596500	0.1	-1,036.741508
55.598167	0.1	-1,036.741036
55.599833	0.1	-1,036.739051
55.601500	0.1	-1,036.741048
55.603167	0.1	-1,036.742775
55.604833	0.1	-1,036.739700
55.606500	0.1	-1,036.738457
55.608167	0.1	-1,036.739075
55.609833	0.1	-1,036.742664
55.611500	0.1	-1,036.744602
55.613167	0.1	-1,036.742654
55.614833	0.1	-1,036.741098
55.616500	0.1	-1,036.740831
55.618167	0.1	-1,036.741645
55.619833	0.1	-1,036.742708
55.621500	0.1	-1,036.738792
55.623167	0.1	-1,036.738732
55.624833	0.1	-1,036.740452
55.626500	0.1	-1,036.740436
55.628167	0.1	-1,036.742396
55.629833	0.1	-1,036.739876
55.631500	0.1	-1,036.737961
55.633167	0.1	-1,036.738754
55.634833	0.1	-1,036.739661
55.636500	0.1	-1,036.739166
55.638167	0.1	-1,036.742199
55.639833	0.1	-1,036.742547
55.641500	0.1	-1,036.741701
55.643167	0.1	-1,036.736613
55.644833	0.1	-1,036.739539
55.646500	0.1	-1,036.740126
55.648167	0.1	-1,036.739690
55.649833	0.1	-1,036.739326
55.651500	0.1	-1,036.739363
55.653167	0.1	-1,036.737487
55.654833	0.1	-1,036.740049
55.656500	0.1	-1,036.741546
55.658167	0.1	-1,036.741420
55.659833	0.1	-1,036.742595
55.661500	0.1	-1,036.739903
55.663167	0.1	-1,036.737391
55.664833	0.1	-1,036.738543
55.666500	0.1	-1,036.736858
55.668167	0.1	-1,036.735070
55.669833	0.1	-1,036.736728
55.671500	0.1	-1,036.738430
55.673167	0.1	-1,036.733303
55.674833	0.1	-1,036.734607
55.676500	0.1	-1,036.738391
55.678167	0.1	-1,036.734742
55.679833	0.1	-1,036.738022
55.681500	0.1	-1,036.734557
55.683167	0.1	-1,036.735233
55.684833	0.1	-1,036.734841
55.686500	0.1	-1,036.734208
55.688167	0.1	-1,036.736078
55.689833	0.1	-1,036.734899
55.691500	0.1	-1,036.733581
55.693167	0.1	-1,036.737442
55.694833	0.1	-1,036.736017
55.696500	0.1	-1,036.737857
55.698167	0.1	-1,036.738776
55.699833	0.1	-1,036.738943
55.701500	0.1	-1,036.738589
55.703167	0.1	-1,036.735423
55.704833	0.1	-1,036.733260
55.706500	0.1	-1,036.733127
55.708167	0.1	-1,036.735174
55.709833	0.1	-1,036.733645
55.711500	0.1	-1,036.735579
55.713167	0.1	-1,036.732681
55.714833	0.1	-1,036.733276
55.716500	0.1	-1,036.732843
55.718167	0.1	-1,036.733210
55.719833	0.1	-1,036.735799
55.721500	0.1	-1,036.734905
55.723167	0.1	-1,036.735990
55.724833	0.1	-1,036.734854
55.726500	0.1	-1,036.732976
55.728167	0.1	-1,036.733276
55.729833	0.1	-1,036.732771
55.731500	0.1	-1,036.731789
55.733167	0.1	-1,036.733194
55.734833	0.1	-1,036.732511
55.736500	0.1	-1,036.736179
55.738167	0.1	-1,036.735022
55.739833	0.1	-1,036.733788
55.741500	0.1	-1,036.734120
55.743167	0.1	-1,036.732026
55.744833	0.1	-1,036.732438
55.746500	0.1	-1,036.731915
55.748167	0.1	-1,036.733694
55.749833	0.1	-1,036.735020
55.751500	0.1	-1,036.734225
55.753167	0.1	-1,036.733900
55.754833	0.1	-1,036.736362
55.756500	0.1	-1,036.737227
55.758167	0.1	-1,036.735618
55.759833	0.1	-1,036.737949
55.761500	0.1	-1,036.736416
55.763167	0.1	-1,036.736452
55.764833	0.1	-1,036.738001
55.766500	0.1	-1,036.738848
55.768167	0.1	-1,036.737812
55.769833	0.1	-1,036.735400
55.771500	0.1	-1,036.739080
55.773167	0.1	-1,036.742156
55.774833	0.1	-1,036.738881
55.776500	0.1	-1,036.741620
55.778167	0.1	-1,036.741529
55.779833	0.1	-1,036.742504
55.781500	0.1	-1,036.743137
55.783167	0.1	-1,036.742214
55.784833	0.1	-1,036.740587
55.786500	0.1	-1,036.739920
55.788167	0.1	-1,036.741118
55.789833	0.1	-1,036.740112
55.791500	0.1	-1,036.740995
55.793167	0.1	-1,036.739759
55.794833	0.1	-1,036.738414
55.796500	0.1	-1,036.735190
55.798167	0.1	-1,036.736496
55.799833	0.1	-1,036.742178
55.801500	0.1	-1,036.741881
55.803167	0.1	-1,036.742826
55.804833	0.1	-1,036.740819
55.806500	0.1	-1,036.740619
55.808167	0.1	-1,036.742415
55.809833	0.1	-1,036.742582
55.811500	0.1	-1,036.741791
55.813167	0.1	-1,036.740084
55.814833	0.1	-1,036.738648
55.816500	0.1	-1,036.740264
55.818167	0.1	-1,036.739249
55.819833	0.1	-1,036.741438
55.821500	0.1	-1,036.740637
55.823167	0.1	-1,036.740528
55.824833	0.1	-1,036.739453
55.826500	0.1	-1,036.739062
55.828167	0.1	-1,036.737774
55.829833	0.1	-1,036.740483
55.831500	0.1	-1,036.739285
55.833167	0.1	-1,036.741019
55.834833	0.1	-1,036.740063
55.836500	0.1	-1,036.738711
55.838167	0.1	-1,036.740587
55.839833	0.1	-1,036.738462
55.841500	0.1	-1,036.738349
55.843167	0.1	-1,036.739604
55.844833	0.1	-1,036.738919
55.846500	0.1	-1,036.740837
55.848167	0.1	-1,036.739097
55.849833	0.1	-1,036.741363
55.851500	0.1	-1,036.741547
55.853167	0.1	-1,036.744336
55.854833	0.1	-1,036.743979
55.856500	0.1	-1,036.741541
55.858167	0.1	-1,036.738428
55.859833	0.1	-1,036.740300
55.861500	0.1	-1,036.738756
55.863167	0.1	-1,036.738496
55.864833	0.1	-1,036.741208
55.866500	0.1	-1,036.739137
55.868167	0.1	-1,036.737155
55.869833	0.1	-1,036.740830
55.871500	0.1	-1,036.741791
55.873167	0.1	-1,036.740448
55.874833	0.1	-1,036.738976
55.876500	0.1	-1,036.741084
55.878167	0.1	-1,036.739658
55.879833	0.1	-1,036.739456
55.881500	0.1	-1,036.740667
55.883167	0.1	-1,036.739960
55.884833	0.1	-1,036.739461
55.886500	0.1	-1,036.737973
55.888167	0.1	-1,036.738250
55.889833	0.1	-1,036.738826
55.891500	0.1	-1,036.739041
55.893167	0.1	-1,036.740460
55.894833	0.1	-1,036.741387
55.896500	0.1	-1,036.740903
55.898167	0.1	-1,036.738547
55.899833	0.1	-1,036.736496
55.901500	0.1	-1,036.737148
55.903167	0.1	-1,036.739369
55.904833	0.1	-1,036.736907
55.906500	0.1	-1,036.738374
55.908167	0.1	-1,036.738523
55.909833	0.1	-1,036.738598
55.911500	0.1	-1,036.737542
55.913167	0.1	-1,036.740076
55.914833	0.1	-1,036.738134
55.916500	0.1	-1,036.733738
55.918167	0.1	-1,036.733803
55.919833	0.1	-1,036.734200
55.921500	0.1	-1,036.733013
55.923167	0.1	-1,036.732639
55.924833	0.1	-1,036.735951
55.926500	0.1	-1,036.736803
55.928167	0.1	-1,036.732637
55.929833	0.1	-1,036.732743
55.931500	0.1	-1,036.731848
55.933167	0.1	-1,036.733151
55.934833	0.1	-1,036.730521
55.936500	0.1	-1,036.733071
55.938167	0.1	-1,036.734126
55.939833	0.1	-1,036.734215
55.941500	0.1	-1,036.732802
55.943167	0.1	-1,036.734356
55.944833	0.1	-1,036.733018
55.946500	0.1	-1,036.732205
55.948167	0.1	-1,036.731434
55.949833	0.1	-1,036.732215
55.951500	0.1	-1,036.734136
55.953167	0.1	-1,036.733929
55.954833	0.1	-1,036.732805
55.956500	0.1	-1,036.733410
55.958167	0.1	-1,036.735243
55.959833	0.1	-1,036.734336
55.961500	0.1	-1,036.733737
55.963167	0.1	-1,036.733365
55.964833	0.1	-1,036.732669
55.966500	0.1	-1,036.735748
55.968167	0.1	-1,036.732620
55.969833	0.1	-1,036.733318
55.971500	0.1	-1,036.731844
55.973167	0.1	-1,036.734242
55.974833	0.1	-1,036.733763
55.976500	0.1	-1,036.732649
55.978167	0.1	-1,036.733332
55.979833	0.1	-1,036.733965
55.981500	0.1	-1,036.735666
55.983167	0.1	-1,036.735349
55.984833	0.1	-1,036.735701
55.986500	0.1	-1,036.735075
55.988167	0.1	-1,036.735782
55.989833	0.1	-1,036.735480
55.991500	0.1	-1,036.736641
55.993167	0.1	-1,036.734888
55.994833	0.1	-1,036.738605
55.996500	0.1	-1,036.738857
55.998167	0.1	-1,036.737234
55.999833	0.1	-1,036.736132
56.001500	0.1	-1,036.736529
56.003167	0.1	-1,036.738623
56.004833	0.1	-1,036.739814
56.006500	0.1	-1,036.737785
56.008167	0.1	-1,036.739031
56.009833	0.1	-1,036.739216
56.011500	0.1	-1,036.738652
56.013167	0.1	-1,036.741286
56.014833	0.1	-1,036.743695
56.016500	0.1	-1,036.742493
56.018167	0.1	-1,036.740143
56.019833	0.1	-1,036.738167
56.021500	0.1	-1,036.741627
56.023167	0.1	-1,036.740002
56.024833	0.1	-1,036.738462
56.026500	0.1	-1,036.740171
56.028167	0.1	-1,036.741389
56.029833	0.1	-1,036.743528
56.031500	0.1	-1,036.739421
56.033167	0.1	-1,036.739702
56.034833	0.1	-1,036.740790
56.036500	0.1	-1,036.739876
56.038167	0.1	-1,036.741314
56.039833	0.1	-1,036.745167
56.041500	0.1	-1,036.746581
56.043167	0.1	-1,036.745245
56.044833	0.1	-1,036.744142
56.046500	0.1	-1,036.742570
56.048167	0.1	-1,036.742587
56.049833	0.1	-1,036.743689
56.051500	0.1	-1,036.745551
56.053167	0.1	-1,036.741815
56.054833	0.1	-1,036.741773
56.056500	0.1	-1,036.747437
56.058167	0.1	-1,036.747568
56.059833	0.1	-1,036.745302
56.061500	0.1	-1,036.747450
56.063167	0.1	-1,036.746700
56.064833	0.1	-1,036.747273
56.066500	0.1	-1,036.745883
56.068167	0.1	-1,036.742127
56.069833	0.1	-1,036.743897
56.071500	0.1	-1,036.742885
56.073167	0.1	-1,036.741942
56.074833	0.1	-1,036.743585
56.076500	0.1	-1,036.747321
56.078167	0.1	-1,036.745542
56.079833	0.1	-1,036.745383
56.081500	0.1	-1,036.745960
56.083167	0.1	-1,036.744644
56.084833	0.1	-1,036.745736
56.086500	0.1	-1,036.745407
56.088167	0.1	-1,036.746044
56.089833	0.1	-1,036.746217
56.091500	0.1	-1,036.748563
56.093167	0.1	-1,036.742372
56.094833	0.1	-1,036.743436
56.096500	0.1	-1,036.746372
56.098167	0.1	-1,036.745068
56.099833	0.1	-1,036.747115
56.101500	0.1	-1,036.749011
56.103167	0.1	-1,036.745147
56.104833	0.1	-1,036.744311
56.106500	0.1	-1,036.744695
56.108167	0.1	-1,036.746126
56.109833	0.1	-1,036.747934
56.111500	0.1	-1,036.748546
56.113167	0.1	-1,036.747612
56.114833	0.1	-1,036.750571
56.116500	0.1	-1,036.746072
56.118167	0.1	-1,036.746449
56.119833	0.1	-1,036.746346
56.121500	0.1	-1,036.745931
56.123167	0.1	-1,036.746670
56.124833	0.1	-1,036.743906
56.126500	0.1	-1,036.746024
56.128167	0.1	-1,036.743801
56.129833	0.1	-1,036.742108
56.131500	0.1	-1,036.744179
56.133167	0.1	-1,036.744702
56.134833	0.1	-1,036.741538
56.136500	0.1	-1,036.740176
56.138167	0.1	-1,036.742631
56.139833	0.1	-1,036.744366
56.141500	0.1	-1,036.745598
56.143167	0.1	-1,036.744755
56.144833	0.1	-1,036.744698
56.146500	0.1	-1,036.745836
56.148167	0.1	-1,036.746915
56.149833	0.1	-1,036.744246
56.151500	0.1	-1,036.744372
56.153167	0.1	-1,036.746548
56.154833	0.1	-1,036.748582
56.156500	0.1	-1,036.743548
56.158167	0.1	-1,036.742419
56.159833	0.1	-1,036.744334
56.161500	0.1	-1,036.743322
56.163167	0.1	-1,036.744274
56.164833	0.1	-1,036.742636
56.166500	0.1	-1,036.740870
56.168167	0.1	-1,036.740499
56.169833	0.1	-1,036.740751
56.171500	0.1	-1,036.740731
56.173167	0.1	-1,036.739482
56.174833	0.1	-1,036.738275
56.176500	0.1	-1,036.740005
56.178167	0.1	-1,036.741160
56.179833	0.1	-1,036.743122
56.181500	0.1	-1,036.741623
56.183167	0.1	-1,036.742406
56.184833	0.1	-1,036.741484
56.186500	0.1	-1,036.742263
56.188167	0.1	-1,036.741923
56.189833	0.1	-1,036.737672
56.191500	0.1	-1,036.739995
56.193167	0.1	-1,036.743123
56.194833	0.1	-1,036.743446
56.196500	0.1	-1,036.743170
56.198167	0.1	-1,036.744782
56.199833	0.1	-1,036.742234
56.201500	0.1	-1,036.740961
56.203167	0.1	-1,036.742075
56.204833	0.1	-1,036.741829
56.206500	0.1	-1,036.741415
56.208167	0.1	-1,036.739605
56.209833	0.1	-1,036.741179
56.211500	0.1	-1,036.739268
56.213167	0.1	-1,036.740865
56.214833	0.1	-1,036.742246
56.216500	0.1	-1,036.743227
56.218167	0.1	-1,036.742040
56.219833	0.1	-1,036.741520
56.221500	0.1	-1,036.745124
56.223167	0.1	-1,036.742040
56.224833	0.1	-1,036.745311
56.226500	0.1	-1,036.743664
56.228167	0.1	-1,036.741238
56.229833	0.1	-1,036.741047
56.231500	0.1	-1,036.742847
56.233167	0.1	-1,036.740975
56.234833	0.1	-1,036.739094
56.236500	0.1	-1,036.738956
56.238167	0.1	-1,036.743916
56.239833	0.1	-1,036.743915
56.241500	0.1	-1,036.743623
56.243167	0.1	-1,036.741509
56.244833	0.1	-1,036.741692
56.246500	0.1	-1,036.743607
56.248167	0.1	-1,036.744562
56.249833	0.1	-1,036.744967
56.251500	0.1	-1,036.744439
56.253167	0.1	-1,036.745051
56.254833	0.1	-1,036.743316
56.256500	0.1	-1,036.741866
56.258167	0.1	-1,036.743912
56.259833	0.1	-1,036.744642
56.261500	0.1	-1,036.745662
56.263167	0.1	-1,036.745953
56.264833	0.1	-1,036.746390
56.266500	0.1	-1,036.745879
56.268167	0.1	-1,036.743073
56.269833	0.1	-1,036.743640
56.271500	0.1	-1,036.741882
56.273167	0.1	-1,036.743628
56.274833	0.1	-1,036.743698
56.276500	0.1	-1,036.743004
56.278167	0.1	-1,036.742221
56.279833	0.1	-1,036.742048
56.281500	0.1	-1,036.746262
56.283167	0.1	-1,036.746690
56.284833	0.1	-1,036.749310
56.286500	0.1	-1,036.749014
56.288167	0.1	-1,036.750615
56.289833	0.1	-1,036.750103
56.291500	0.1	-1,036.747588
56.293167	0.1	-1,036.750414
56.294833	0.1	-1,036.752335
56.296500	0.1	-1,036.749941
56.298167	0.1	-1,036.750204
56.299833	0.1	-1,036.751356
56.301500	0.1	-1,036.750473
56.303167	0.1	-1,036.752146
56.304833	0.1	-1,036.750649
56.306500	0.1	-1,036.752817
56.308167	0.1	-1,036.752077
56.309833	0.1	-1,036.752729
56.311500	0.1	-1,036.749846
56.313167	0.1	-1,036.749428
56.314833	0.1	-1,036.752645
56.316500	0.1	-1,036.750023
56.318167	0.1	-1,036.750463
56.319833	0.1	-1,036.752797
56.321500	0.1	-1,036.753890
56.323167	0.1	-1,036.754144
56.324833	0.1	-1,036.752959
56.326500	0.1	-1,036.753606
56.328167	0.1	-1,036.752107
56.329833	0.1	-1,036.754055
56.331500	0.1	-1,036.753133
56.333167	0.1	-1,036.751215
56.334833	0.1	-1,036.749600
56.336500	0.1	-1,036.748867
56.338167	0.1	-1,036.749449
56.339833	0.1	-1,036.751270
56.341500	0.1	-1,036.752034
56.343167	0.1	-1,036.751249
56.344833	0.1	-1,036.751003
56.346500	0.1	-1,036.752994
56.348167	0.1	-1,036.748229
56.349833	0.1	-1,036.747526
56.351500	0.1	-1,036.750602
56.353167	0.1	-1,036.749805
56.354833	0.1	-1,036.750063
56.356500	0.1	-1,036.748880
56.358167	0.1	-1,036.747706
56.359833	0.1	-1,036.747265
56.361500	0.1	-1,036.747920
56.363167	0.1	-1,036.748393
56.364833	0.1	-1,036.746515
56.366500	0.1	-1,036.748639
56.368167	0.1	-1,036.747731
56.369833	0.1	-1,036.750267
56.371500	0.1	-1,036.749273
56.373167	0.1	-1,036.747610
56.374833	0.1	-1,036.749769
56.376500	0.1	-1,036.749972
56.378167	0.1	-1,036.750001
56.379833	0.1	-1,036.747828
56.381500	0.1	-1,036.747400
56.383167	0.1	-1,036.748424
56.384833	0.1	-1,036.748207
56.386500	0.1	-1,036.746787
56.388167	0.1	-1,036.749212
56.389833	0.1	-1,036.748673
56.391500	0.1	-1,036.745416
56.393167	0.1	-1,036.747653
56.394833	0.1	-1,036.748041
56.396500	0.1	-1,036.750202
56.398167	0.1	-1,036.746034
56.399833	0.1	-1,036.746066
56.401500	0.1	-1,036.746373
56.403167	0.1	-1,036.746673
56.404833	0.1	-1,036.743907
56.406500	0.1	-1,036.746462
56.408167	0.1	-1,036.745696
56.409833	0.1	-1,036.744002
56.411500	0.1	-1,036.745197
56.413167	0.1	-1,036.745357
56.414833	0.1	-1,036.747331
56.416500	0.1	-1,036.745694
56.418167	0.1	-1,036.744220
56.419833	0.1	-1,036.745524
56.421500	0.1	-1,036.743552
56.423167	0.1	-1,036.745191
56.424833	0.1	-1,036.744843
56.426500	0.1	-1,036.744451
56.428167	0.1	-1,036.743380
56.429833	0.1	-1,036.744230
56.431500	0.1	-1,036.742979
56.433167	0.1	-1,036.740240
56.434833	0.1	-1,036.740184
56.436500	0.1	-1,036.744967
56.438167	0.1	-1,036.740649
56.439833	0.1	-1,036.740097
56.441500	0.1	-1,036.741862
56.443167	0.1	-1,036.743035
56.444833	0.1	-1,036.745079
56.446500	0.1	-1,036.742309
56.448167	0.1	-1,036.743331
56.449833	0.1	-1,036.740780
56.451500	0.1	-1,036.739506
56.453167	0.1	-1,036.739672
56.454833	0.1	-1,036.741942
56.456500	0.1	-1,036.743366
56.458167	0.1	-1,036.743349
56.459833	0.1	-1,036.742684
56.461500	0.1	-1,036.742790
56.463167	0.1	-1,036.743936
56.464833	0.1	-1,036.743123
56.466500	0.1	-1,036.742571
56.468167	0.1	-1,036.745430
56.469833	0.1	-1,036.746202
56.471500	0.1	-1,036.745130
56.473167	0.1	-1,036.744667
56.474833	0.1	-1,036.743197
56.476500	0.1	-1,036.745087
56.478167	0.1	-1,036.747197
56.479833	0.1	-1,036.747813
56.481500	0.1	-1,036.747610
56.483167	0.1	-1,036.746124
56.484833	0.1	-1,036.746403
56.486500	0.1	-1,036.745521
56.488167	0.1	-1,036.744790
56.489833	0.1	-1,036.743331
56.491500	0.1	-1,036.743331
56.493167	0.1	-1,036.742894
56.494833	0.1	-1,036.743623
56.496500	0.1	-1,036.743623
56.498167	0.1	-1,036.745226
56.499833	0.1	-1,036.746027
56.501500	0.1	-1,036.746573
56.503167	0.1	-1,036.747064
56.504833	0.1	-1,036.747965
56.506500	0.1	-1,036.749436
56.508167	0.1	-1,036.750170
56.509833	0.1	-1,036.748787
56.511500	0.1	-1,036.749263
56.513167	0.1	-1,036.744981
56.514833	0.1	-1,036.746853
56.516500	0.1	-1,036.748370
56.518167	0.1	-1,036.749492
56.519833	0.1	-1,036.749907
56.521500	0.1	-1,036.750989
56.523167	0.1	-1,036.749925
56.524833	0.1	-1,036.750414
56.526500	0.1	-1,036.751169
56.528167	0.1	-1,036.751036
56.529833	0.1	-1,036.751042
56.531500	0.1	-1,036.750972
56.533167	0.1	-1,036.749698
56.534833	0.1	-1,036.750010
56.536500	0.1	-1,036.751331
56.538167	0.1	-1,036.752866
56.539833	0.1	-1,036.749623
56.541500	0.1	-1,036.751212
56.543167	0.1	-1,036.754483
56.544833	0.1	-1,036.751962
56.546500	0.1	-1,036.752525
56.548167	0.1	-1,036.751203
56.549833	0.1	-1,036.751344
56.551500	0.1	-1,036.754404
56.553167	0.1	-1,036.752578
56.554833	0.1	-1,036.752833
56.556500	0.1	-1,036.753470
56.558167	0.1	-1,036.751966
56.559833	0.1	-1,036.750996
56.561500	0.1	-1,036.752116
56.563167	0.1	-1,036.750634
56.564833	0.1	-1,036.752664
56.566500	0.1	-1,036.752948
56.568167	0.1	-1,036.753018
56.569833	0.1	-1,036.753052
56.571500	0.1	-1,036.752997
56.573167	0.1	-1,036.754281
56.574833	0.1	-1,036.752371
56.576500	0.1	-1,036.753823
56.578167	0.1	-1,036.753090
56.579833	0.1	-1,036.752578
56.581500	0.1	-1,036.753197
56.583167	0.1	-1,036.755329
56.584833	0.1	-1,036.756247
56.586500	0.1	-1,036.753644
56.588167	0.1	-1,036.751688
56.589833	0.1	-1,036.752097
56.591500	0.1	-1,036.753613
56.593167	0.1	-1,036.754443
56.594833	0.1	-1,036.758356
56.596500	0.1	-1,036.753458
56.598167	0.1	-1,036.755167
56.599833	0.1	-1,036.755657
56.601500	0.1	-1,036.756411
56.603167	0.1	-1,036.751175
56.604833	0.1	-1,036.753007
56.606500	0.1	-1,036.751370
56.608167	0.1	-1,036.752230
56.609833	0.1	-1,036.752148
56.611500	0.1	-1,036.752473
56.613167	0.1	-1,036.751395
56.614833	0.1	-1,036.749545
56.616500	0.1	-1,036.751245
56.618167	0.1	-1,036.753333
56.619833	0.1	-1,036.752044
56.621500	0.1	-1,036.749067
56.623167	0.1	-1,036.747653
56.624833	0.1	-1,036.750155
56.626500	0.1	-1,036.749582
56.628167	0.1	-1,036.752430
56.629833	0.1	-1,036.752832
56.631500	0.1	-1,036.752376
56.633167	0.1	-1,036.750909
56.634833	0.1	-1,036.751271
56.636500	0.1	-1,036.752617
56.638167	0.1	-1,036.750593
56.639833	0.1	-1,036.750675
56.641500	0.1	-1,036.749477
56.643167	0.1	-1,036.750118
56.644833	0.1	-1,036.750073
56.646500	0.1	-1,036.751217
56.648167	0.1	-1,036.750841
56.649833	0.1	-1,036.747592
56.651500	0.1	-1,036.746625
56.653167	0.1	-1,036.748986
56.654833	0.1	-1,036.747613
56.656500	0.1	-1,036.749114
56.658167	0.1	-1,036.746365
56.659833	0.1	-1,036.746377
56.661500	0.1	-1,036.747987
56.663167	0.1	-1,036.747843
56.664833	0.1	-1,036.746313
56.666500	0.1	-1,036.747007
56.668167	0.1	-1,036.744147
56.669833	0.1	-1,036.748112
56.671500	0.1	-1,036.748999
56.673167	0.1	-1,036.747692
56.674833	0.1	-1,036.745072
56.676500	0.1	-1,036.746242
56.678167	0.1	-1,036.744347
56.679833	0.1	-1,036.743839
56.681500	0.1	-1,036.744241
56.683167	0.1	-1,036.743858
56.684833	0.1	-1,036.745927
56.686500	0.1	-1,036.745429
56.688167	0.1	-1,036.741828
56.689833	0.1	-1,036.743237
56.691500	0.1	-1,036.747002
56.693167	0.1	-1,036.747934
56.694833	0.1	-1,036.746796
56.696500	0.1	-1,036.747467
56.698167	0.1	-1,036.746344
56.699833	0.1	-1,036.747679
56.701500	0.1	-1,036.746960
56.703167	0.1	-1,036.746820
56.704833	0.1	-1,036.745073
56.706500	0.1	-1,036.744639
56.708167	0.1	-1,036.746682
56.709833	0.1	-1,036.746317
56.711500	0.1	-1,036.745260
56.713167	0.1	-1,036.743638
56.714833	0.1	-1,036.743193
56.716500	0.1	-1,036.745158
56.718167	0.1	-1,036.744171
56.719833	0.1	-1,036.744407
56.721500	0.1	-1,036.742483
56.723167	0.1	-1,036.743928
56.724833	0.1	-1,036.745087
56.726500	0.1	-1,036.742459
56.728167	0.1	-1,036.742313
56.729833	0.1	-1,036.745374
56.731500	0.1	-1,036.745226
56.733167	0.1	-1,036.746246
56.734833	0.1	-1,036.748869
56.736500	0.1	-1,036.750397
56.738167	0.1	-1,036.752473
56.739833	0.1	-1,036.752051
56.741500	0.1	-1,036.751841
56.743167	0.1	-1,036.747799
56.744833	0.1	-1,036.746729
56.746500	0.1	-1,036.749256
56.748167	0.1	-1,036.750007
56.749833	0.1	-1,036.750966
56.751500	0.1	-1,036.748747
56.753167	0.1	-1,036.751795
56.754833	0.1	-1,036.751348
56.756500	0.1	-1,036.751708
56.758167	0.1	-1,036.751888
56.759833	0.1	-1,036.754456
56.761500	0.1	-1,036.753187
56.763167	0.1	-1,036.751679
56.764833	0.1	-1,036.752530
56.766500	0.1	-1,036.751351
56.768167	0.1	-1,036.752511
56.769833	0.1	-1,036.751487
56.771500	0.1	-1,036.750028
56.773167	0.1	-1,036.750102
56.774833	0.1	-1,036.752471
56.776500	0.1	-1,036.752488
56.778167	0.1	-1,036.754902
56.779833	0.1	-1,036.750785
56.781500	0.1	-1,036.752812
56.783167	0.1	-1,036.752950
56.784833	0.1	-1,036.755205
56.786500	0.1	-1,036.755019
56.788167	0.1	-1,036.758134
56.789833	0.1	-1,036.756627
56.791500	0.1	-1,036.754636
56.793167	0.1	-1,036.752840
56.794833	0.1	-1,036.752089
56.796500	0.1	-1,036.754630
56.798167	0.1	-1,036.755534
56.799833	0.1	-1,036.756568
56.801500	0.1	-1,036.753368
56.803167	0.1	-1,036.755778
56.804833	0.1	-1,036.756982
56.806500	0.1	-1,036.754813
56.808167	0.1	-1,036.755261
56.809833	0.1	-1,036.756214
56.811500	0.1	-1,036.755377
56.813167	0.1	-1,036.756490
56.814833	0.1	-1,036.756025
56.816500	0.1	-1,036.754044
56.818167	0.1	-1,036.755387
56.819833	0.1	-1,036.754163
56.821500	0.1	-1,036.756467
56.823167	0.1	-1,036.758784
56.824833	0.1	-1,036.755932
56.826500	0.1	-1,036.753341
56.828167	0.1	-1,036.755765
56.829833	0.1	-1,036.755955
56.831500	0.1	-1,036.756123
56.833167	0.1	-1,036.755477
56.834833	0.1	-1,036.756176
56.836500	0.1	-1,036.757035
56.838167	0.1	-1,036.756006
56.839833	0.1	-1,036.753743
56.841500	0.1	-1,036.753924
56.843167	0.1	-1,036.757296
56.844833	0.1	-1,036.758614
56.846500	0.1	-1,036.755482
56.848167	0.1	-1,036.751877
56.849833	0.1	-1,036.754815
56.851500	0.1	-1,036.752638
56.853167	0.1	-1,036.755341
56.854833	0.1	-1,036.753848
56.856500	0.1	-1,036.755581
56.858167	0.1	-1,036.753968
56.859833	0.1	-1,036.756370
56.861500	0.1	-1,036.756475
56.863167	0.1	-1,036.759517
56.864833	0.1	-1,036.757464
56.866500	0.1	-1,036.758407
56.868167	0.1	-1,036.758367
56.869833	0.1	-1,036.758858
56.871500	0.1	-1,036.755750
56.873167	0.1	-1,036.754417
56.874833	0.1	-1,036.753168
56.876500	0.1	-1,036.753200
56.878167	0.1	-1,036.753143
56.879833	0.1	-1,036.753625
56.881500	0.1	-1,036.754012
56.883167	0.1	-1,036.753549
56.884833	0.1	-1,036.755432
56.886500	0.1	-1,036.756445
56.888167	0.1	-1,036.756731
56.889833	0.1	-1,036.755709
56.891500	0.1	-1,036.755271
56.893167	0.1	-1,036.758624
56.894833	0.1	-1,036.755560
56.896500	0.1	-1,036.752864
56.898167	0.1	-1,036.755964
56.899833	0.1	-1,036.753066
56.901500	0.1	-1,036.751035
56.903167	0.1	-1,036.748563
56.904833	0.1	-1,036.750609
56.906500	0.1	-1,036.750027
56.908167	0.1	-1,036.752361
56.909833	0.1	-1,036.753089
56.911500	0.1	-1,036.753671
56.913167	0.1	-1,036.750390
56.914833	0.1	-1,036.750865
56.916500	0.1	-1,036.749718
56.918167	0.1	-1,036.751477
56.919833	0.1	-1,036.751700
56.921500	0.1	-1,036.751665
56.923167	0.1	-1,036.751721
56.924833	0.1	-1,036.751894
56.926500	0.1	-1,036.750305
56.928167	0.1	-1,036.752499
56.929833	0.1	-1,036.752575
56.931500	0.1	-1,036.752977
56.933167	0.1	-1,036.753032
56.934833	0.1	-1,036.752840
56.936500	0.1	-1,036.753547
56.938167	0.1	-1,036.753025
56.939833	0.1	-1,036.753931
56.941500	0.1	-1,036.754310
56.943167	0.1	-1,036.753916
56.944833	0.1	-1,036.755177
56.946500	0.1	-1,036.753693
56.948167	0.1	-1,036.752005
56.949833	0.1	-1,036.756556
56.951500	0.1	-1,036.755256
56.953167	0.1	-1,036.756284
56.954833	0.1	-1,036.756360
56.956500	0.1	-1,036.754065
56.958167	0.1	-1,036.753794
56.959833	0.1	-1,036.754679
56.961500	0.1	-1,036.755121
56.963167	0.1	-1,036.751916
56.964833	0.1	-1,036.751846
56.966500	0.1	-1,036.754289
56.968167	0.1	-1,036.754708
56.969833	0.1	-1,036.758270
56.971500	0.1	-1,036.755310
56.973167	0.1	-1,036.754853
56.974833	0.1	-1,036.757395
56.976500	0.1	-1,036.755019
56.978167	0.1	-1,036.757040
56.979833	0.1	-1,036.758779
56.981500	0.1	-1,036.758845
56.983167	0.1	-1,036.757784
56.984833	0.1	-1,036.756162
56.986500	0.1	-1,036.758850
56.988167	0.1	-1,036.755746
56.989833	0.1	-1,036.755289
56.991500	0.1	-1,036.756738
56.993167	0.1	-1,036.755785
56.994833	0.1	-1,036.755236
56.996500	0.1	-1,036.756711
56.998167	0.1	-1,036.758469
56.999833	0.1	-1,036.757815
57.001500	0.1	-1,036.756906
57.003167	0.1	-1,036.756598
57.004833	0.1	-1,036.757537
57.006500	0.1	-1,036.758881
57.008167	0.1	-1,036.760572
57.009833	0.1	-1,036.758793
57.011500	0.1	-1,036.760164
57.013167	0.1	-1,036.758079
57.014833	0.1	-1,036.759443
57.016500	0.1	-1,036.762165
57.018167	0.1	-1,036.763233
57.019833	0.1	-1,036.761069
57.021500	0.1	-1,036.762103
57.023167	0.1	-1,036.761379
57.024833	0.1	-1,036.765246
57.026500	0.1	-1,036.764480
57.028167	0.1	-1,036.763150
57.029833	0.1	-1,036.764381
57.031500	0.1	-1,036.764995
57.033167	0.1	-1,036.761293
57.034833	0.1	-1,036.763089
57.036500	0.1	-1,036.762820
57.038167	0.1	-1,036.763997
57.039833	0.1	-1,036.766699
57.041500	0.1	-1,036.764331
57.043167	0.1	-1,036.763440
57.044833	0.1	-1,036.763942
57.046500	0.1	-1,036.765870
57.048167	0.1	-1,036.767197
57.049833	0.1	-1,036.763850
57.051500	0.1	-1,036.763345
57.053167	0.1	-1,036.762656
57.054833	0.1	-1,036.762166
57.056500	0.1	-1,036.760099
57.058167	0.1	-1,036.760670
57.059833	0.1	-1,036.762997
57.061500	0.1	-1,036.763575
57.063167	0.1	-1,036.761604
57.064833	0.1	-1,036.762880
57.066500	0.1	-1,036.762861
57.068167	0.1	-1,036.761320
57.069833	0.1	-1,036.760843
57.071500	0.1	-1,036.763010
57.073167	0.1	-1,036.764238
57.074833	0.1	-1,036.762737
57.076500	0.1	-1,036.763883
57.078167	0.1	-1,036.767226
57.079833	0.1	-1,036.764667
57.081500	0.1	-1,036.764555
57.083167	0.1	-1,036.763187
57.084833	0.1	-1,036.762431
57.086500	0.1	-1,036.761835
57.088167	0.1	-1,036.762120
57.089833	0.1	-1,036.762409
57.091500	0.1	-1,036.763354
57.093167	0.1	-1,036.763900
57.094833	0.1	-1,036.764537
57.096500	0.1	-1,036.762668
57.098167	0.1	-1,036.762974
57.099833	0.1	-1,036.762471
57.101500	0.1	-1,036.762073
57.103167	0.1	-1,036.762458
57.104833	0.1	-1,036.760318
57.106500	0.1	-1,036.760779
57.108167	0.1	-1,036.758240
57.109833	0.1	-1,036.760471
57.111500	0.1	-1,036.759253
57.113167	0.1	-1,036.759738
57.114833	0.1	-1,036.759397
57.116500	0.1	-1,036.762142
57.118167	0.1	-1,036.765700
57.119833	0.1	-1,036.761936
57.121500	0.1	-1,036.763192
57.123167	0.1	-1,036.761267
57.124833	0.1	-1,036.760379
57.126500	0.1	-1,036.758915
57.128167	0.1	-1,036.758621
57.129833	0.1	-1,036.757673
57.131500	0.1	-1,036.759459
57.133167	0.1	-1,036.758966
57.134833	0.1	-1,036.757917
57.136500	0.1	-1,036.759290
57.138167	0.1	-1,036.761724
57.139833	0.1	-1,036.759587
57.141500	0.1	-1,036.758665
57.143167	0.1	-1,036.758788
57.144833	0.1	-1,036.757756
57.146500	0.1	-1,036.760375
57.148167	0.1	-1,036.758257
57.149833	0.1	-1,036.756543
57.151500	0.1	-1,036.755833
57.153167	0.1	-1,036.757957
57.154833	0.1	-1,036.757050
57.156500	0.1	-1,036.756159
57.158167	0.1	-1,036.757245
57.159833	0.1	-1,036.761870
57.161500	0.1	-1,036.761919
57.163167	0.1	-1,036.758226
57.164833	0.1	-1,036.759079
57.166500	0.1	-1,036.756735
57.168167	0.1	-1,036.757168
57.169833	0.1	-1,036.757385
57.171500	0.1	-1,036.757055
57.173167	0.1	-1,036.754704
57.174833	0.1	-1,036.756737
57.176500	0.1	-1,036.756732
57.178167	0.1	-1,036.756365
57.179833	0.1	-1,036.754724
57.181500	0.1	-1,036.754341
57.183167	0.1	-1,036.754952
57.184833	0.1	-1,036.754456
57.186500	0.1	-1,036.755738
57.188167	0.1	-1,036.757910
57.189833	0.1	-1,036.757390
57.191500	0.1	-1,036.756475
57.193167	0.1	-1,036.755653
57.194833	0.1	-1,036.757357
57.196500	0.1	-1,036.756750
57.198167	0.1	-1,036.756520
57.199833	0.1	-1,036.756623
57.201500	0.1	-1,036.756384
57.203167	0.1	-1,036.756555
57.204833	0.1	-1,036.758172
57.206500	0.1	-1,036.759489
57.208167	0.1	-1,036.758033
57.209833	0.1	-1,036.757452
57.211500	0.1	-1,036.755048
57.213167	0.1	-1,036.756399
57.214833	0.1	-1,036.754157
57.216500	0.1	-1,036.756537
57.218167	0.1	-1,036.755174
57.219833	0.1	-1,036.758065
57.221500	0.1	-1,036.758562
57.223167	0.1	-1,036.758445
57.224833	0.1	-1,036.758970
57.226500	0.1	-1,036.758357
57.228167	0.1	-1,036.758707
57.229833	0.1	-1,036.756768
57.231500	0.1	-1,036.757403
57.233167	0.1	-1,036.757721
57.234833	0.1	-1,036.756494
57.236500	0.1	-1,036.756392
57.238167	0.1	-1,036.760933
57.239833	0.1	-1,036.758098
57.241500	0.1	-1,036.759525
57.243167	0.1	-1,036.760676
57.244833	0.1	-1,036.756512
57.246500	0.1	-1,036.756619
57.248167	0.1	-1,036.759881
57.249833	0.1	-1,036.761145
57.251500	0.1	-1,036.760974
57.253167	0.1	-1,036.761326
57.254833	0.1	-1,036.762012
57.256500	0.1	-1,036.762646
57.258167	0.1	-1,036.763400
57.259833	0.1	-1,036.761298
57.261500	0.1	-1,036.763602
57.263167	0.1	-1,036.764024
57.264833	0.1	-1,036.759569
57.266500	0.1	-1,036.759968
57.268167	0.1	-1,036.759439
57.269833	0.1	-1,036.760560
57.271500	0.1	-1,036.764837
57.273167	0.1	-1,036.766317
57.274833	0.1	-1,036.763848
57.276500	0.1	-1,036.764219
57.278167	0.1	-1,036.762655
57.279833	0.1	-1,036.761145
57.281500	0.1	-1,036.762432
57.283167	0.1	-1,036.763075
57.284833	0.1	-1,036.761646
57.286500	0.1	-1,036.763193
57.288167	0.1	-1,036.764111
57.289833	0.1	-1,036.765007
57.291500	0.1	-1,036.763850
57.293167	0.1	-1,036.765168
57.294833	0.1	-1,036.764586
57.296500	0.1	-1,036.764151
57.298167	0.1	-1,036.767796
57.299833	0.1	-1,036.768305
57.301500	0.1	-1,036.763310
57.303167	0.1	-1,036.763586
57.304833	0.1	-1,036.764453
57.306500	0.1	-1,036.767656
57.308167	0.1	-1,036.767068
57.309833	0.1	-1,036.764515
57.311500	0.1	-1,036.764771
57.313167	0.1	-1,036.765555
57.314833	0.1	-1,036.768570
57.316500	0.1	-1,036.767087
57.318167	0.1	-1,036.767003
57.319833	0.1	-1,036.763608
57.321500	0.1	-1,036.761402
57.323167	0.1	-1,036.760738
57.324833	0.1	-1,036.763832
57.326500	0.1	-1,036.762972
57.328167	0.1	-1,036.763636
57.329833	0.1	-1,036.765425
57.331500	0.1	-1,036.763403
57.333167	0.1	-1,036.763924
57.334833	0.1	-1,036.760977
57.336500	0.1	-1,036.761838
57.338167	0.1	-1,036.762851
57.339833	0.1	-1,036.762482
57.341500	0.1	-1,036.762225
57.343167	0.1	-1,036.762971
57.344833	0.1	-1,036.763344
57.346500	0.1	-1,036.764259
57.348167	0.1	-1,036.763696
57.349833	0.1	-1,036.763560
57.351500	0.1	-1,036.763565
57.353167	0.1	-1,036.762474
57.354833	0.1	-1,036.761492
57.356500	0.1	-1,036.762460
57.358167	0.1	-1,036.760829
57.359833	0.1	-1,036.761983
57.361500	0.1	-1,036.760372
57.363167	0.1	-1,036.758328
57.364833	0.1	-1,036.760661
57.366500	0.1	-1,036.760222
57.368167	0.1	-1,036.760149
57.369833	0.1	-1,036.762664
57.371500	0.1	-1,036.761660
57.373167	0.1	-1,036.759044
57.374833	0.1	-1,036.759269
57.376500	0.1	-1,036.759235
57.378167	0.1	-1,036.760239
57.379833	0.1	-1,036.760084
57.381500	0.1	-1,036.758768
57.383167	0.1	-1,036.759204
57.384833	0.1	-1,036.758401
57.386500	0.1	-1,036.756907
57.388167	0.1	-1,036.757400
57.389833	0.1	-1,036.757500
57.391500	0.1	-1,036.759883
57.393167	0.1	-1,036.759396
57.394833	0.1	-1,036.757331
57.396500	0.1	-1,036.752145
57.398167	0.1	-1,036.756698
57.399833	0.1	-1,036.757587
57.401500	0.1	-1,036.758614
57.403167	0.1	-1,036.757742
57.404833	0.1	-1,036.757890
57.406500	0.1	-1,036.755995
57.408167	0.1	-1,036.755487
57.409833	0.1	-1,036.754795
57.411500	0.1	-1,036.756491
57.413167	0.1	-1,036.756828
57.414833	0.1	-1,036.755028
57.416500	0.1	-1,036.755295
57.418167	0.1	-1,036.756157
57.419833	0.1	-1,036.756297
57.421500	0.1	-1,036.756804
57.423167	0.1	-1,036.755089
57.424833	0.1	-1,036.759991
57.426500	0.1	-1,036.757482
57.428167	0.1	-1,036.756958
57.429833	0.1	-1,036.759539
57.431500	0.1	-1,036.762651
57.433167	0.1	-1,036.762091
57.434833	0.1	-1,036.758312
57.436500	0.1	-1,036.756133
57.438167	0.1	-1,036.756722
57.439833	0.1	-1,036.755995
57.441500	0.1	-1,036.756507
57.443167	0.1	-1,036.756982
57.444833	0.1	-1,036.761592
57.446500	0.1	-1,036.761125
57.448167	0.1	-1,036.758631
57.449833	0.1	-1,036.758626
57.451500	0.1	-1,036.758040
57.453167	0.1	-1,036.761610
57.454833	0.1	-1,036.759384
57.456500	0.1	-1,036.757835
57.458167	0.1	-1,036.757718
57.459833	0.1	-1,036.759846
57.461500	0.1	-1,036.758357
57.463167	0.1	-1,036.760238
57.464833	0.1	-1,036.757824
57.466500	0.1	-1,036.759899
57.468167	0.1	-1,036.761810
57.469833	0.1	-1,036.759994
57.471500	0.1	-1,036.757994
57.473167	0.1	-1,036.756047
57.474833	0.1	-1,036.758793
57.476500	0.1	-1,036.760966
57.478167	0.1	-1,036.761905
57.479833	0.1	-1,036.759531
57.481500	0.1	-1,036.759804
57.483167	0.1	-1,036.760523
57.484833	0.1	-1,036.758039
57.486500	0.1	-1,036.762193
57.488167	0.1	-1,036.760258
57.489833	0.1	-1,036.758928
57.491500	0.1	-1,036.761689
57.493167	0.1	-1,036.763214
57.494833	0.1	-1,036.762882
57.496500	0.1	-1,036.762570
57.498167	0.1	-1,036.765622
57.499833	0.1	-1,036.765324
57.501500	0.1	-1,036.763717
57.503167	0.1	-1,036.764154
57.504833	0.1	-1,036.764226
57.506500	0.1	-1,036.764918
57.508167	0.1	-1,036.762129
57.509833	0.1	-1,036.763871
57.511500	0.1	-1,036.762919
57.513167	0.1	-1,036.764338
57.514833	0.1	-1,036.765120
57.516500	0.1	-1,036.762449
57.518167	0.1	-1,036.760240
57.519833	0.1	-1,036.761834
57.521500	0.1	-1,036.764380
57.523167	0.1	-1,036.767546
57.524833	0.1	-1,036.766649
57.526500	0.1	-1,036.766930
57.528167	0.1	-1,036.767726
57.529833	0.1	-1,036.765062
57.531500	0.1	-1,036.764679
57.533167	0.1	-1,036.765291
57.534833	0.1	-1,036.765669
57.536500	0.1	-1,036.766586
57.538167	0.1	-1,036.767701
57.539833	0.1	-1,036.764029
57.541500	0.1	-1,036.765913
57.543167	0.1	-1,036.766344
57.544833	0.1	-1,036.765830
57.546500	0.1	-1,036.765646
57.548167	0.1	-1,036.764388
57.549833	0.1	-1,036.765947
57.551500	0.1	-1,036.764392
57.553167	0.1	-1,036.768500
57.554833	0.1	-1,036.767781
57.556500	0.1	-1,036.769318
57.558167	0.1	-1,036.768991
57.559833	0.1	-1,036.765621
57.561500	0.1	-1,036.766271
57.563167	0.1	-1,036.767178
57.564833	0.1	-1,036.766174
57.566500	0.1	-1,036.766911
57.568167	0.1	-1,036.767571
57.569833	0.1	-1,036.766807
57.571500	0.1	-1,036.769633
57.573167	0.1	-1,036.770170
57.574833	0.1	-1,036.769490
57.576500	0.1	-1,036.767911
57.578167	0.1	-1,036.769018
57.579833	0.1	-1,036.770519
57.581500	0.1	-1,036.769883
57.583167	0.1	-1,036.766722
57.584833	0.1	-1,036.766966
57.586500	0.1	-1,036.768109
57.588167	0.1	-1,036.767440
57.589833	0.1	-1,036.765503
57.591500	0.1	-1,036.766357
57.593167	0.1	-1,036.766930
57.594833	0.1	-1,036.766487
57.596500	0.1	-1,036.768161
57.598167	0.1	-1,036.768560
57.599833	0.1	-1,036.766864
57.601500	0.1	-1,036.767110
57.603167	0.1	-1,036.769857
57.604833	0.1	-1,036.765616
57.606500	0.1	-1,036.767508
57.608167	0.1	-1,036.765755
57.609833	0.1	-1,036.764588
57.611500	0.1	-1,036.763787
57.613167	0.1	-1,036.763678
57.614833	0.1	-1,036.765082
57.616500	0.1	-1,036.763742
57.618167	0.1	-1,036.763146
57.619833	0.1	-1,036.759713
57.621500	0.1	-1,036.762665
57.623167	0.1	-1,036.762316
57.624833	0.1	-1,036.763527
57.626500	0.1	-1,036.762747
57.628167	0.1	-1,036.764252
57.629833	0.1	-1,036.763473
57.631500	0.1	-1,036.764396
57.633167	0.1	-1,036.761213
57.634833	0.1	-1,036.762539
57.636500	0.1	-1,036.763565
57.638167	0.1	-1,036.761089
57.639833	0.1	-1,036.762259
57.641500	0.1	-1,036.764519
57.643167	0.1	-1,036.765502
57.644833	0.1	-1,036.763368
57.646500	0.1	-1,036.765438
57.648167	0.1	-1,036.762972
57.649833	0.1	-1,036.761449
57.651500	0.1	-1,036.759595
57.653167	0.1	-1,036.761731
57.654833	0.1	-1,036.760100
57.656500	0.1	-1,036.761181
57.658167	0.1	-1,036.759607
57.659833	0.1	-1,036.761591
57.661500	0.1	-1,036.758208
57.663167	0.1	-1,036.760820
57.664833	0.1	-1,036.758771
57.666500	0.1	-1,036.756945
57.668167	0.1	-1,036.757055
57.669833	0.1	-1,036.757474
57.671500	0.1	-1,036.757610
57.673167	0.1	-1,036.757970
57.674833	0.1	-1,036.757056
57.676500	0.1	-1,036.757037
57.678167	0.1	-1,036.756809
57.679833	0.1	-1,036.759027
57.681500	0.1	-1,036.758604
57.683167	0.1	-1,036.758976
57.684833	0.1	-1,036.757559
57.686500	0.1	-1,036.758819
57.688167	0.1	-1,036.759958
57.689833	0.1	-1,036.761839
57.691500	0.1	-1,036.760810
57.693167	0.1	-1,036.759276
57.694833	0.1	-1,036.758292
57.696500	0.1	-1,036.757800
57.698167	0.1	-1,036.756679
57.699833	0.1	-1,036.761296
57.701500	0.1	-1,036.758133
57.703167	0.1	-1,036.758596
57.704833	0.1	-1,036.758826
57.706500	0.1	-1,036.758140
57.708167	0.1	-1,036.758015
57.709833	0.1	-1,036.762473
57.711500	0.1	-1,036.760835
57.713167	0.1	-1,036.760090
57.714833	0.1	-1,036.762562
57.716500	0.1	-1,036.764233
57.718167	0.1	-1,036.762225
57.719833	0.1	-1,036.762461
57.721500	0.1	-1,036.763235
57.723167	0.1	-1,036.763403
57.724833	0.1	-1,036.762247
57.726500	0.1	-1,036.760212
57.728167	0.1	-1,036.760217
57.729833	0.1	-1,036.759709
57.731500	0.1	-1,036.759819
57.733167	0.1	-1,036.764977
57.734833	0.1	-1,036.763762
57.736500	0.1	-1,036.762208
57.738167	0.1	-1,036.761505
57.739833	0.1	-1,036.761956
57.741500	0.1	-1,036.762837
57.743167	0.1	-1,036.759559
57.744833	0.1	-1,036.759745
57.746500	0.1	-1,036.760421
57.748167	0.1	-1,036.761341
57.749833	0.1	-1,036.761582
57.751500	0.1	-1,036.763963
57.753167	0.1	-1,036.764641
57.754833	0.1	-1,036.761991
57.756500	0.1	-1,036.764094
57.758167	0.1	-1,036.764852
57.759833	0.1	-1,036.765377
57.761500	0.1	-1,036.763889
57.763167	0.1	-1,036.764604
57.764833	0.1	-1,036.767367
57.766500	0.1	-1,036.765830
57.768167	0.1	-1,036.768344
57.769833	0.1	-1,036.764933
57.771500	0.1	-1,036.764688
57.773167	0.1	-1,036.763327
57.774833	0.1	-1,036.762428
57.776500	0.1	-1,036.762198
57.778167	0.1	-1,036.766821
57.779833	0.1	-1,036.768693
57.781500	0.1	-1,036.766201
57.783167	0.1	-1,036.765248
57.784833	0.1	-1,036.765428
57.786500	0.1	-1,036.766831
57.788167	0.1	-1,036.766219
57.789833	0.1	-1,036.767298
57.791500	0.1	-1,036.767181
57.793167	0.1	-1,036.766175
57.794833	0.1	-1,036.764725
57.796500	0.1	-1,036.763053
57.798167	0.1	-1,036.765426
57.799833	0.1	-1,036.767631
57.801500	0.1	-1,036.765088
57.803167	0.1	-1,036.765932
57.804833	0.1	-1,036.767301
57.806500	0.1	-1,036.768057
57.808167	0.1	-1,036.766686
57.809833	0.1	-1,036.766000
57.811500	0.1	-1,036.765294
57.813167	0.1	-1,036.767711
57.814833	0.1	-1,036.767752
57.816500	0.1	-1,036.767700
57.818167	0.1	-1,036.767819
57.819833	0.1	-1,036.765546
57.821500	0.1	-1,036.768202
57.823167	0.1	-1,036.768361
57.824833	0.1	-1,036.767129
57.826500	0.1	-1,036.768045
57.828167	0.1	-1,036.769085
57.829833	0.1	-1,036.769240
57.831500	0.1	-1,036.768661
57.833167	0.1	-1,036.770486
57.834833	0.1	-1,036.768700
57.836500	0.1	-1,036.766642
57.838167	0.1	-1,036.765396
57.839833	0.1	-1,036.765794
57.841500	0.1	-1,036.767524
57.843167	0.1	-1,036.768169
57.844833	0.1	-1,036.767470
57.846500	0.1	-1,036.765299
57.848167	0.1	-1,036.766256
57.849833	0.1	-1,036.765494
57.851500	0.1	-1,036.767957
57.853167	0.1	-1,036.766781
57.854833	0.1	-1,036.766632
57.856500	0.1	-1,036.766484
57.858167	0.1	-1,036.767576
57.859833	0.1	-1,036.763675
57.861500	0.1	-1,036.764570
57.863167	0.1	-1,036.764580
57.864833	0.1	-1,036.765241
57.866500	0.1	-1,036.765498
57.868167	0.1	-1,036.766501
57.869833	0.1	-1,036.765835
57.871500	0.1	-1,036.767326
57.873167	0.1	-1,036.767049
57.874833	0.1	-1,036.764870
57.876500	0.1	-1,036.766406
57.878167	0.1	-1,036.767902
57.879833	0.1	-1,036.765369
57.881500	0.1	-1,036.767748
57.883167	0.1	-1,036.767843
57.884833	0.1	-1,036.765558
57.886500	0.1	-1,036.767479
57.888167	0.1	-1,036.767126
57.889833	0.1	-1,036.765273
57.891500	0.1	-1,036.762890
57.893167	0.1	-1,036.764907
57.894833	0.1	-1,036.762196
57.896500	0.1	-1,036.764415
57.898167	0.1	-1,036.766033
57.899833	0.1	-1,036.764946
57.901500	0.1	-1,036.763892
57.903167	0.1	-1,036.760451
57.904833	0.1	-1,036.763179
57.906500	0.1	-1,036.761698
57.908167	0.1	-1,036.763000
57.909833	0.1	-1,036.759859
57.911500	0.1	-1,036.762155
57.913167	0.1	-1,036.760822
57.914833	0.1	-1,036.761906
57.916500	0.1	-1,036.763906
57.918167	0.1	-1,036.763592
57.919833	0.1	-1,036.763581
57.921500	0.1	-1,036.765325
57.923167	0.1	-1,036.763134
57.924833	0.1	-1,036.763352
57.926500	0.1	-1,036.761931
57.928167	0.1	-1,036.761294
57.929833	0.1	-1,036.759809
57.931500	0.1	-1,036.759869
57.933167	0.1	-1,036.760920
57.934833	0.1	-1,036.759258
57.936500	0.1	-1,036.760397
57.938167	0.1	-1,036.761621
57.939833	0.1	-1,036.759025
57.941500	0.1	-1,036.762467
57.943167	0.1	-1,036.758937
57.944833	0.1	-1,036.758341
57.946500	0.1	-1,036.761906
57.948167	0.1	-1,036.763614
57.949833	0.1	-1,036.763956
57.951500	0.1	-1,036.761139
57.953167	0.1	-1,036.762283
57.954833	0.1	-1,036.759647
57.956500	0.1	-1,036.761101
57.958167	0.1	-1,036.761462
57.959833	0.1	-1,036.760841
57.961500	0.1	-1,036.760968
57.963167	0.1	-1,036.762198
57.964833	0.1	-1,036.759678
57.966500	0.1	-1,036.761189
57.968167	0.1	-1,036.759538
57.969833	0.1	-1,036.760317
57.971500	0.1	-1,036.763550
57.973167	0.1	-1,036.763195
57.974833	0.1	-1,036.763893
57.976500	0.1	-1,036.766720
57.978167	0.1	-1,036.765507
57.979833	0.1	-1,036.763809
57.981500	0.1	-1,036.764345
57.983167	0.1	-1,036.763520
57.984833	0.1	-1,036.761941
57.986500	0.1	-1,036.763048
57.988167	0.1	-1,036.766590
57.989833	0.1	-1,036.768212
57.991500	0.1	-1,036.767419
57.993167	0.1	-1,036.768262
57.994833	0.1	-1,036.767444
57.996500	0.1	-1,036.766379
57.998167	0.1	-1,036.764535
57.999833	0.1	-1,036.766239
58.001500	0.1	-1,036.767673
58.003167	0.1	-1,036.768097
58.004833	0.1	-1,036.766195
58.006500	0.1	-1,036.768599
58.008167	0.1	-1,036.769799
58.009833	0.1	-1,036.767191
58.011500	0.1	-1,036.766471
58.013167	0.1	-1,036.767716
58.014833	0.1	-1,036.770306
58.016500	0.1	-1,036.772109
58.018167	0.1	-1,036.770385
58.019833	0.1	-1,036.772659
58.021500	0.1	-1,036.768473
58.023167	0.1	-1,036.769153
58.024833	0.1	-1,036.766576
58.026500	0.1	-1,036.765946
58.028167	0.1	-1,036.768985
58.029833	0.1	-1,036.768825
58.031500	0.1	-1,036.769256
58.033167	0.1	-1,036.766409
58.034833	0.1	-1,036.767466
58.036500	0.1	-1,036.767265
58.038167	0.1	-1,036.767675
58.039833	0.1	-1,036.769483
58.041500	0.1	-1,036.769730
58.043167	0.1	-1,036.769197
58.044833	0.1	-1,036.770316
58.046500	0.1	-1,036.772479
58.048167	0.1	-1,036.771955
58.049833	0.1	-1,036.772350
58.051500	0.1	-1,036.774369
58.053167	0.1	-1,036.773191
58.054833	0.1	-1,036.770999
58.056500	0.1	-1,036.772091
58.058167	0.1	-1,036.773438
58.059833	0.1	-1,036.771559
58.061500	0.1	-1,036.771569
58.063167	0.1	-1,036.774489
58.064833	0.1	-1,036.773615
58.066500	0.1	-1,036.769096
58.068167	0.1	-1,036.770266
58.069833	0.1	-1,036.767278
58.071500	0.1	-1,036.769650
58.073167	0.1	-1,036.768428
58.074833	0.1	-1,036.768402
58.076500	0.1	-1,036.770575
58.078167	0.1	-1,036.771150
58.079833	0.1	-1,036.772094
58.081500	0.1	-1,036.771253
58.083167	0.1	-1,036.771051
58.084833	0.1	-1,036.770367
58.086500	0.1	-1,036.773160
58.088167	0.1	-1,036.771494
58.089833	0.1	-1,036.771172
58.091500	0.1	-1,036.771302
58.093167	0.1	-1,036.768233
58.094833	0.1	-1,036.770418
58.096500	0.1	-1,036.768156
58.098167	0.1	-1,036.770890
58.099833	0.1	-1,036.767517
58.101500	0.1	-1,036.770206
58.103167	0.1	-1,036.770018
58.104833	0.1	-1,036.771018
58.106500	0.1	-1,036.769331
58.108167	0.1	-1,036.771331
58.109833	0.1	-1,036.768685
58.111500	0.1	-1,036.766853
58.113167	0.1	-1,036.766157
58.114833	0.1	-1,036.765372
58.116500	0.1	-1,036.769135
58.118167	0.1	-1,036.770358
58.119833	0.1	-1,036.769001
58.121500	0.1	-1,036.769271
58.123167	0.1	-1,036.766781
58.124833	0.1	-1,036.764663
58.126500	0.1	-1,036.764480
58.128167	0.1	-1,036.764535
58.129833	0.1	-1,036.764270
58.131500	0.1	-1,036.763847
58.133167	0.1	-1,036.766770
58.134833	0.1	-1,036.764439
58.136500	0.1	-1,036.766118
58.138167	0.1	-1,036.766373
58.139833	0.1	-1,036.764897
58.141500	0.1	-1,036.764816
58.143167	0.1	-1,036.763026
58.144833	0.1	-1,036.762496
58.146500	0.1	-1,036.763690
58.148167	0.1	-1,036.765015
58.149833	0.1	-1,036.764219
58.151500	0.1	-1,036.765498
58.153167	0.1	-1,036.766282
58.154833	0.1	-1,036.765362
58.156500	0.1	-1,036.764975
58.158167	0.1	-1,036.768427
58.159833	0.1	-1,036.767964
58.161500	0.1	-1,036.766639
58.163167	0.1	-1,036.765540
58.164833	0.1	-1,036.764116
58.166500	0.1	-1,036.765446
58.168167	0.1	-1,036.766038
58.169833	0.1	-1,036.764584
58.171500	0.1	-1,036.768159
58.173167	0.1	-1,036.765497
58.174833	0.1	-1,036.763220
58.176500	0.1	-1,036.762666
58.178167	0.1	-1,036.761515
58.179833	0.1	-1,036.764512
58.181500	0.1	-1,036.764332
58.183167	0.1	-1,036.765263
58.184833	0.1	-1,036.765509
58.186500	0.1	-1,036.766579
58.188167	0.1	-1,036.766968
58.189833	0.1	-1,036.765486
58.191500	0.1	-1,036.766057
58.193167	0.1	-1,036.767072
58.194833	0.1	-1,036.767433
58.196500	0.1	-1,036.767467
58.198167	0.1	-1,036.766537
58.199833	0.1	-1,036.767093
58.201500	0.1	-1,036.766568
58.203167	0.1	-1,036.766817
58.204833	0.1	-1,036.767743
58.206500	0.1	-1,036.763904
58.208167	0.1	-1,036.763591
58.209833	0.1	-1,036.766424
58.211500	0.1	-1,036.766963
58.213167	0.1	-1,036.766431
58.214833	0.1	-1,036.766311
58.216500	0.1	-1,036.766324
58.218167	0.1	-1,036.767278
58.219833	0.1	-1,036.767754
58.221500	0.1	-1,036.766680
58.223167	0.1	-1,036.767018
58.224833	0.1	-1,036.767698
58.226500	0.1	-1,036.766798
58.228167	0.1	-1,036.767733
58.229833	0.1	-1,036.768346
58.231500	0.1	-1,036.771422
58.233167	0.1	-1,036.772083
58.234833	0.1	-1,036.772122
58.236500	0.1	-1,036.771413
58.238167	0.1	-1,036.769236
58.239833	0.1	-1,036.771283
58.241500	0.1	-1,036.772160
58.243167	0.1	-1,036.769172
58.244833	0.1	-1,036.769721
58.246500	0.1	-1,036.771088
58.248167	0.1	-1,036.768636
58.249833	0.1	-1,036.771932
58.251500	0.1	-1,036.771609
58.253167	0.1	-1,036.769698
58.254833	0.1	-1,036.769181
58.256500	0.1	-1,036.770090
58.258167	0.1	-1,036.772730
58.259833	0.1	-1,036.773539
58.261500	0.1	-1,036.771099
58.263167	0.1	-1,036.770975
58.264833	0.1	-1,036.771933
58.266500	0.1	-1,036.772266
58.268167	0.1	-1,036.772869
58.269833	0.1	-1,036.770328
58.271500	0.1	-1,036.771173
58.273167	0.1	-1,036.771740
58.274833	0.1	-1,036.773117
58.276500	0.1	-1,036.773732
58.278167	0.1	-1,036.770904
58.279833	0.1	-1,036.773575
58.281500	0.1	-1,036.773742
58.283167	0.1	-1,036.775210
58.284833	0.1	-1,036.770695
58.286500	0.1	-1,036.770044
58.288167	0.1	-1,036.771906
58.289833	0.1	-1,036.773637
58.291500	0.1	-1,036.772388
58.293167	0.1	-1,036.772274
58.294833	0.1	-1,036.771270
58.296500	0.1	-1,036.774413
58.298167	0.1	-1,036.773140
58.299833	0.1	-1,036.773160
58.301500	0.1	-1,036.772295
58.303167	0.1	-1,036.771863
58.304833	0.1	-1,036.773106
58.306500	0.1	-1,036.772268
58.308167	0.1	-1,036.771558
58.309833	0.1	-1,036.773391
58.311500	0.1	-1,036.771754
58.313167	0.1	-1,036.771958
58.314833	0.1	-1,036.772424
58.316500	0.1	-1,036.773604
58.318167	0.1	-1,036.772517
58.319833	0.1	-1,036.771245
58.321500	0.1	-1,036.770902
58.323167	0.1	-1,036.773573
58.324833	0.1	-1,036.770679
58.326500	0.1	-1,036.772077
58.328167	0.1	-1,036.773796
58.329833	0.1	-1,036.772103
58.331500	0.1	-1,036.773663
58.333167	0.1	-1,036.769995
58.334833	0.1	-1,036.769767
58.336500	0.1	-1,036.768195
58.338167	0.1	-1,036.766973
58.339833	0.1	-1,036.768040
58.341500	0.1	-1,036.769301
58.343167	0.1	-1,036.771462
58.344833	0.1	-1,036.770791
58.346500	0.1	-1,036.768707
58.348167	0.1	-1,036.772477
58.349833	0.1	-1,036.774797
58.351500	0.1	-1,036.773623
58.353167	0.1	-1,036.770777
58.354833	0.1	-1,036.771178
58.356500	0.1	-1,036.772836
58.358167	0.1	-1,036.771332
58.359833	0.1	-1,036.770216
58.361500	0.1	-1,036.770169
58.363167	0.1	-1,036.771021
58.364833	0.1	-1,036.769477
58.366500	0.1	-1,036.771841
58.368167	0.1	-1,036.771272
58.369833	0.1	-1,036.771572
58.371500	0.1	-1,036.771721
58.373167	0.1	-1,036.770265
58.374833	0.1	-1,036.769537
58.376500	0.1	-1,036.768008
58.378167	0.1	-1,036.770233
58.379833	0.1	-1,036.769448
58.381500	0.1	-1,036.767162
58.383167	0.1	-1,036.767478
58.384833	0.1	-1,036.770843
58.386500	0.1	-1,036.769753
58.388167	0.1	-1,036.767678
58.389833	0.1	-1,036.763799
58.391500	0.1	-1,036.766746
58.393167	0.1	-1,036.768801
58.394833	0.1	-1,036.770847
58.396500	0.1	-1,036.770338
58.398167	0.1	-1,036.771688
58.399833	0.1	-1,036.771123
58.401500	0.1	-1,036.767633
58.403167	0.1	-1,036.768661
58.404833	0.1	-1,036.767789
58.406500	0.1	-1,036.765604
58.408167	0.1	-1,036.765023
58.409833	0.1	-1,036.768086
58.411500	0.1	-1,036.769981
58.413167	0.1	-1,036.771509
58.414833	0.1	-1,036.770013
58.416500	0.1	-1,036.770068
58.418167	0.1	-1,036.768637
58.419833	0.1	-1,036.768287
58.421500	0.1	-1,036.770008
58.423167	0.1	-1,036.768680
58.424833	0.1	-1,036.767944
58.426500	0.1	-1,036.767650
58.428167	0.1	-1,036.768013
58.429833	0.1	-1,036.768194
58.431500	0.1	-1,036.768430
58.433167	0.1	-1,036.769059
58.434833	0.1	-1,036.769445
58.436500	0.1	-1,036.768909
58.438167	0.1	-1,036.765945
58.439833	0.1	-1,036.767307
58.441500	0.1	-1,036.768498
58.443167	0.1	-1,036.768947
58.444833	0.1	-1,036.767348
58.446500	0.1	-1,036.770560
58.448167	0.1	-1,036.767644
58.449833	0.1	-1,036.770998
58.451500	0.1	-1,036.770997
58.453167	0.1	-1,036.770413
58.454833	0.1	-1,036.773038
58.456500	0.1	-1,036.771068
58.458167	0.1	-1,036.772052
58.459833	0.1	-1,036.774877
58.461500	0.1	-1,036.770747
58.463167	0.1	-1,036.773642
58.464833	0.1	-1,036.770568
58.466500	0.1	-1,036.771876
58.468167	0.1	-1,036.775591
58.469833	0.1	-1,036.774967
58.471500	0.1	-1,036.774145
58.473167	0.1	-1,036.773589
58.474833	0.1	-1,036.772509
58.476500	0.1	-1,036.771897
58.478167	0.1	-1,036.775382
58.479833	0.1	-1,036.776613
58.481500	0.1	-1,036.775477
58.483167	0.1	-1,036.774327
58.484833	0.1	-1,036.775138
58.486500	0.1	-1,036.775033
58.488167	0.1	-1,036.775417
58.489833	0.1	-1,036.775828
58.491500	0.1	-1,036.775596
58.493167	0.1	-1,036.773001
58.494833	0.1	-1,036.773164
58.496500	0.1	-1,036.776817
58.498167	0.1	-1,036.773976
58.499833	0.1	-1,036.774744
58.501500	0.1	-1,036.775419
58.503167	0.1	-1,036.775975
58.504833	0.1	-1,036.775596
58.506500	0.1	-1,036.774314
58.508167	0.1	-1,036.775058
58.509833	0.1	-1,036.772441
58.511500	0.1	-1,036.777477
58.513167	0.1	-1,036.776419
58.514833	0.1	-1,036.776911
58.516500	0.1	-1,036.773658
58.518167	0.1	-1,036.772398
58.519833	0.1	-1,036.771478
58.521500	0.1	-1,036.776850
58.523167	0.1	-1,036.776033
58.524833	0.1	-1,036.777521
58.526500	0.1	-1,036.775785
58.528167	0.1	-1,036.776376
58.529833	0.1	-1,036.774120
58.531500	0.1	-1,036.776419
58.533167	0.1	-1,036.776402
58.534833	0.1	-1,036.778288
58.536500	0.1	-1,036.776897
58.538167	0.1	-1,036.775911
58.539833	0.1	-1,036.774471
58.541500	0.1	-1,036.778563
58.543167	0.1	-1,036.779148
58.544833	0.1	-1,036.776306
58.546500	0.1	-1,036.773939
58.548167	0.1	-1,036.774142
58.549833	0.1	-1,036.771255
58.551500	0.1	-1,036.771563
58.553167	0.1	-1,036.772737
58.554833	0.1	-1,036.774781
58.556500	0.1	-1,036.773980
58.558167	0.1	-1,036.774891
58.559833	0.1	-1,036.775784
58.561500	0.1	-1,036.775064
58.563167	0.1	-1,036.774558
58.564833	0.1	-1,036.779117
58.566500	0.1	-1,036.778040
58.568167	0.1	-1,036.778814
58.569833	0.1	-1,036.779712
58.571500	0.1	-1,036.776223
58.573167	0.1	-1,036.772731
58.574833	0.1	-1,036.774560
58.576500	0.1	-1,036.774817
58.578167	0.1	-1,036.777059
58.579833	0.1	-1,036.777887
58.581500	0.1	-1,036.776770
58.583167	0.1	-1,036.774025
58.584833	0.1	-1,036.777393
58.586500	0.1	-1,036.774555
58.588167	0.1	-1,036.774012
58.589833	0.1	-1,036.774471
58.591500	0.1	-1,036.773898
58.593167	0.1	-1,036.773611
58.594833	0.1	-1,036.773177
58.596500	0.1	-1,036.775074
58.598167	0.1	-1,036.776167
58.599833	0.1	-1,036.776494
58.601500	0.1	-1,036.774033
58.603167	0.1	-1,036.772440
58.604833	0.1	-1,036.774997
58.606500	0.1	-1,036.772703
58.608167	0.1	-1,036.770901
58.609833	0.1	-1,036.775249
58.611500	0.1	-1,036.774724
58.613167	0.1	-1,036.774461
58.614833	0.1	-1,036.774986
58.616500	0.1	-1,036.773426
58.618167	0.1	-1,036.773959
58.619833	0.1	-1,036.770361
58.621500	0.1	-1,036.772137
58.623167	0.1	-1,036.771347
58.624833	0.1	-1,036.771536
58.626500	0.1	-1,036.771922
58.628167	0.1	-1,036.773864
58.629833	0.1	-1,036.773011
58.631500	0.1	-1,036.772586
58.633167	0.1	-1,036.772008
58.634833	0.1	-1,036.773688
58.636500	0.1	-1,036.772632
58.638167	0.1	-1,036.774510
58.639833	0.1	-1,036.771511
58.641500	0.1	-1,036.773732
58.643167	0.1	-1,036.770540
58.644833	0.1	-1,036.768946
58.646500	0.1	-1,036.770628
58.648167	0.1	-1,036.770083
58.649833	0.1	-1,036.770030
58.651500	0.1	-1,036.771826
58.653167	0.1	-1,036.770463
58.654833	0.1	-1,036.771021
58.656500	0.1	-1,036.771373
58.658167	0.1	-1,036.772278
58.659833	0.1	-1,036.771636
58.661500	0.1	-1,036.770732
58.663167	0.1	-1,036.771229
58.664833	0.1	-1,036.771477
58.666500	0.1	-1,036.774152
58.668167	0.1	-1,036.768125
58.669833	0.1	-1,036.768032
58.671500	0.1	-1,036.768641
58.673167	0.1	-1,036.770039
58.674833	0.1	-1,036.767383
58.676500	0.1	-1,036.770796
58.678167	0.1	-1,036.769219
58.679833	0.1	-1,036.769890
58.681500	0.1	-1,036.769277
58.683167	0.1	-1,036.770575
58.684833	0.1	-1,036.771515
58.686500	0.1	-1,036.775046
58.688167	0.1	-1,036.772508
58.689833	0.1	-1,036.771313
58.691500	0.1	-1,036.770061
58.693167	0.1	-1,036.772060
58.694833	0.1	-1,036.771892
58.696500	0.1	-1,036.770787
58.698167	0.1	-1,036.770527
58.699833	0.1	-1,036.768429
58.701500	0.1	-1,036.772339
58.703167	0.1	-1,036.768823
58.704833	0.1	-1,036.770203
58.706500	0.1	-1,036.771256
58.708167	0.1	-1,036.771563
58.709833	0.1	-1,036.771279
58.711500	0.1	-1,036.770846
58.713167	0.1	-1,036.767058
58.714833	0.1	-1,036.770779
58.716500	0.1	-1,036.772637
58.718167	0.1	-1,036.771524
58.719833	0.1	-1,036.774686
58.721500	0.1	-1,036.774005
58.723167	0.1	-1,036.775852
58.724833	0.1	-1,036.774952
58.726500	0.1	-1,036.773627
58.728167	0.1	-1,036.773622
58.729833	0.1	-1,036.774640
58.731500	0.1	-1,036.774492
58.733167	0.1	-1,036.772742
58.734833	0.1	-1,036.775950
58.736500	0.1	-1,036.773907
58.738167	0.1	-1,036.772960
58.739833	0.1	-1,036.775913
58.741500	0.1	-1,036.776440
58.743167	0.1	-1,036.775391
58.744833	0.1	-1,036.776325
58.746500	0.1	-1,036.773366
58.748167	0.1	-1,036.774731
58.749833	0.1	-1,036.778255
58.751500	0.1	-1,036.778631
58.753167	0.1	-1,036.778818
58.754833	0.1	-1,036.779057
58.756500	0.1	-1,036.778375
58.758167	0.1	-1,036.777669
58.759833	0.1	-1,036.780015
58.761500	0.1	-1,036.782644
58.763167	0.1	-1,036.780239
58.764833	0.1	-1,036.777580
58.766500	0.1	-1,036.778876
58.768167	0.1	-1,036.777847
58.769833	0.1	-1,036.775656
58.771500	0.1	-1,036.774854
58.773167	0.1	-1,036.777807
58.774833	0.1	-1,036.778698
58.776500	0.1	-1,036.778852
58.778167	0.1	-1,036.780240
58.779833	0.1	-1,036.776487
58.781500	0.1	-1,036.777310
58.783167	0.1	-1,036.778814
58.784833	0.1	-1,036.778763
58.786500	0.1	-1,036.778520
58.788167	0.1	-1,036.778689
58.789833	0.1	-1,036.778191
58.791500	0.1	-1,036.780421
58.793167	0.1	-1,036.778764
58.794833	0.1	-1,036.779978
58.796500	0.1	-1,036.782552
58.798167	0.1	-1,036.781942
58.799833	0.1	-1,036.778139
58.801500	0.1	-1,036.779228
58.803167	0.1	-1,036.780793
58.804833	0.1	-1,036.779095
58.806500	0.1	-1,036.778394
58.808167	0.1	-1,036.775346
58.809833	0.1	-1,036.774043
58.811500	0.1	-1,036.779370
58.813167	0.1	-1,036.780499
58.814833	0.1	-1,036.779459
58.816500	0.1	-1,036.777045
58.818167	0.1	-1,036.779484
58.819833	0.1	-1,036.778005
58.821500	0.1	-1,036.781130
58.823167	0.1	-1,036.778899
58.824833	0.1	-1,036.777057
58.826500	0.1	-1,036.777303
58.828167	0.1	-1,036.780269
58.829833	0.1	-1,036.776939
58.831500	0.1	-1,036.775348
58.833167	0.1	-1,036.776596
58.834833	0.1	-1,036.776271
58.836500	0.1	-1,036.776910
58.838167	0.1	-1,036.777813
58.839833	0.1	-1,036.780523
58.841500	0.1	-1,036.779107
58.843167	0.1	-1,036.776140
58.844833	0.1	-1,036.775460
58.846500	0.1	-1,036.776579
58.848167	0.1	-1,036.774950
58.849833	0.1	-1,036.778802
58.851500	0.1	-1,036.776206
58.853167	0.1	-1,036.775274
58.854833	0.1	-1,036.778673
58.856500	0.1	-1,036.775777
58.858167	0.1	-1,036.775862
58.859833	0.1	-1,036.778601
58.861500	0.1	-1,036.777710
58.863167	0.1	-1,036.776463
58.864833	0.1	-1,036.776131
58.866500	0.1	-1,036.774144
58.868167	0.1	-1,036.774973
58.869833	0.1	-1,036.774440
58.871500	0.1	-1,036.776871
58.873167	0.1	-1,036.773711
58.874833	0.1	-1,036.776507
58.876500	0.1	-1,036.773602
58.878167	0.1	-1,036.771933
58.879833	0.1	-1,036.771829
58.881500	0.1	-1,036.770537
58.883167	0.1	-1,036.771131
58.884833	0.1	-1,036.773178
58.886500	0.1	-1,036.773543
58.888167	0.1	-1,036.773726
58.889833	0.1	-1,036.776515
58.891500	0.1	-1,036.773533
58.893167	0.1	-1,036.772554
58.894833	0.1	-1,036.770170
58.896500	0.1	-1,036.771823
58.898167	0.1	-1,036.772065
58.899833	0.1	-1,036.770145
58.901500	0.1	-1,036.771591
58.903167	0.1	-1,036.770929
58.904833	0.1	-1,036.773368
58.906500	0.1	-1,036.771524
58.908167	0.1	-1,036.768417
58.909833	0.1	-1,036.767157
58.911500	0.1	-1,036.767986
58.913167	0.1	-1,036.772409
58.914833	0.1	-1,036.770754
58.916500	0.1	-1,036.771166
58.918167	0.1	-1,036.772029
58.919833	0.1	-1,036.771730
58.921500	0.1	-1,036.771581
58.923167	0.1	-1,036.773475
58.924833	0.1	-1,036.771578
58.926500	0.1	-1,036.771943
58.928167	0.1	-1,036.769500
58.929833	0.1	-1,036.773456
58.931500	0.1	-1,036.771641
58.933167	0.1	-1,036.771974
58.934833	0.1	-1,036.771776
58.936500	0.1	-1,036.770511
58.938167	0.1	-1,036.771264
58.939833	0.1	-1,036.771932
58.941500	0.1	-1,036.773286
58.943167	0.1	-1,036.774472
58.944833	0.1	-1,036.771128
58.946500	0.1	-1,036.769385
58.948167	0.1	-1,036.771577
58.949833	0.1	-1,036.771359
58.951500	0.1	-1,036.775041
58.953167	0.1	-1,036.774911
58.954833	0.1	-1,036.774774
58.956500	0.1	-1,036.774486
58.958167	0.1	-1,036.774488
58.959833	0.1	-1,036.773833
58.961500	0.1	-1,036.774454
58.963167	0.1	-1,036.774691
58.964833	0.1	-1,036.776632
58.966500	0.1	-1,036.773300
58.968167	0.1	-1,036.774260
58.969833	0.1	-1,036.774375
58.971500	0.1	-1,036.774725
58.973167	0.1	-1,036.775336
58.974833	0.1	-1,036.774476
58.976500	0.1	-1,036.776524
58.978167	0.1	-1,036.773611
58.979833	0.1	-1,036.772083
58.981500	0.1	-1,036.775475
58.983167	0.1	-1,036.776294
58.984833	0.1	-1,036.777214
58.986500	0.1	-1,036.776725
58.988167	0.1	-1,036.777502
58.989833	0.1	-1,036.777890
58.991500	0.1	-1,036.779614
58.993167	0.1	-1,036.777997
58.994833	0.1	-1,036.777772
58.996500	0.1	-1,036.776931
58.998167	0.1	-1,036.776147
58.999833	0.1	-1,036.780931
59.001500	0.1	-1,036.777488
59.003167	0.1	-1,036.776643
59.004833	0.1	-1,036.778263
59.006500	0.1	-1,036.776666
59.008167	0.1	-1,036.777764
59.009833	0.1	-1,036.775979
59.011500	0.1	-1,036.777348
59.013167	0.1	-1,036.777084
59.014833	0.1	-1,036.777098
59.016500	0.1	-1,036.776959
59.018167	0.1	-1,036.776379
59.019833	0.1	-1,036.777912
59.021500	0.1	-1,036.776782
59.023167	0.1	-1,036.776364
59.024833	0.1	-1,036.776447
59.026500	0.1	-1,036.778748
59.028167	0.1	-1,036.780990
59.029833	0.1	-1,036.779559
59.031500	0.1	-1,036.780302
59.033167	0.1	-1,036.777319
59.034833	0.1	-1,036.780642
59.036500	0.1	-1,036.780624
59.038167	0.1	-1,036.779084
59.039833	0.1	-1,036.778607
59.041500	0.1	-1,036.780774
59.043167	0.1	-1,036.780982
59.044833	0.1	-1,036.779336
59.046500	0.1	-1,036.781648
59.048167	0.1	-1,036.780908
59.049833	0.1	-1,036.781777
59.051500	0.1	-1,036.778931
59.053167	0.1	-1,036.780426
59.054833	0.1	-1,036.778767
59.056500	0.1	-1,036.777063
59.058167	0.1	-1,036.777306
59.059833	0.1	-1,036.778157
59.061500	0.1	-1,036.777123
59.063167	0.1	-1,036.778284
59.064833	0.1	-1,036.778426
59.066500	0.1	-1,036.776747
59.068167	0.1	-1,036.777659
59.069833	0.1	-1,036.778551
59.071500	0.1	-1,036.778997
59.073167	0.1	-1,036.778709
59.074833	0.1	-1,036.778930
59.076500	0.1	-1,036.776853
59.078167	0.1	-1,036.778659
59.079833	0.1	-1,036.775843
59.081500	0.1	-1,036.774000
59.083167	0.1	-1,036.774683
59.084833	0.1	-1,036.774951
59.086500	0.1	-1,036.776397
59.088167	0.1	-1,036.776828
59.089833	0.1	-1,036.776314
59.091500	0.1	-1,036.777661
59.093167	0.1	-1,036.777094
59.094833	0.1	-1,036.776811
59.096500	0.1	-1,036.776087
59.098167	0.1	-1,036.775725
59.099833	0.1	-1,036.775617
59.101500	0.1	-1,036.775126
59.103167	0.1	-1,036.774662
59.104833	0.1	-1,036.773556
59.106500	0.1	-1,036.773513
59.108167	0.1	-1,036.773274
59.109833	0.1	-1,036.775997
59.111500	0.1	-1,036.775097
59.113167	0.1	-1,036.774647
59.114833	0.1	-1,036.773111
59.116500	0.1	-1,036.773146
59.118167	0.1	-1,036.773454
59.119833	0.1	-1,036.770766
59.121500	0.1	-1,036.769204
59.123167	0.1	-1,036.771341
59.124833	0.1	-1,036.771095
59.126500	0.1	-1,036.772722
59.128167	0.1	-1,036.773243
59.129833	0.1	-1,036.774888
59.131500	0.1	-1,036.776293
59.133167	0.1	-1,036.774516
59.134833	0.1	-1,036.772972
59.136500	0.1	-1,036.772493
59.138167	0.1	-1,036.772545
59.139833	0.1	-1,036.775269
59.141500	0.1	-1,036.772838
59.143167	0.1	-1,036.772572
59.144833	0.1	-1,036.768648
59.146500	0.1	-1,036.772885
59.148167	0.1	-1,036.770481
59.149833	0.1	-1,036.770302
59.151500	0.1	-1,036.766640
59.153167	0.1	-1,036.768456
59.154833	0.1	-1,036.771404
59.156500	0.1	-1,036.772731
59.158167	0.1	-1,036.772591
59.159833	0.1	-1,036.769678
59.161500	0.1	-1,036.772161
59.163167	0.1	-1,036.770849
59.164833	0.1	-1,036.771870
59.166500	0.1	-1,036.772672
59.168167	0.1	-1,036.773801
59.169833	0.1	-1,036.773636
59.171500	0.1	-1,036.774501
59.173167	0.1	-1,036.773913
59.174833	0.1	-1,036.772671
59.176500	0.1	-1,036.771395
59.178167	0.1	-1,036.770539
59.179833	0.1	-1,036.773319
59.181500	0.1	-1,036.775801
59.183167	0.1	-1,036.773833
59.184833	0.1	-1,036.773069
59.186500	0.1	-1,036.774218
59.188167	0.1	-1,036.773115
59.189833	0.1	-1,036.771544
59.191500	0.1	-1,036.774113
59.193167	0.1	-1,036.773864
59.194833	0.1	-1,036.772647
59.196500	0.1	-1,036.774007
59.198167	0.1	-1,036.772354
59.199833	0.1	-1,036.771310
59.201500	0.1	-1,036.773996
59.203167	0.1	-1,036.775847
59.204833	0.1	-1,036.776189
59.206500	0.1	-1,036.774901
59.208167	0.1	-1,036.774477
59.209833	0.1	-1,036.772443
59.211500	0.1	-1,036.776311
59.213167	0.1	-1,036.774525
59.214833	0.1	-1,036.773997
59.216500	0.1	-1,036.773078
59.218167	0.1	-1,036.772181
59.219833	0.1	-1,036.773337
59.221500	0.1	-1,036.772675
59.223167	0.1	-1,036.769648
59.224833	0.1	-1,036.772072
59.226500	0.1	-1,036.774595
59.228167	0.1	-1,036.773085
59.229833	0.1	-1,036.775902
59.231500	0.1	-1,036.778986
59.233167	0.1	-1,036.778267
59.234833	0.1	-1,036.776886
59.236500	0.1	-1,036.780280
59.238167	0.1	-1,036.777746
59.239833	0.1	-1,036.776043
59.241500	0.1	-1,036.777672
59.243167	0.1	-1,036.780453
59.244833	0.1	-1,036.778853
59.246500	0.1	-1,036.780241
59.248167	0.1	-1,036.782757
59.249833	0.1	-1,036.782117
59.251500	0.1	-1,036.782819
59.253167	0.1	-1,036.781055
59.254833	0.1	-1,036.782798
59.256500	0.1	-1,036.778420
59.258167	0.1	-1,036.779515
59.259833	0.1	-1,036.779113
59.261500	0.1	-1,036.779788
59.263167	0.1	-1,036.776553
59.264833	0.1	-1,036.775520
59.266500	0.1	-1,036.778649
59.268167	0.1	-1,036.779629
59.269833	0.1	-1,036.780118
59.271500	0.1	-1,036.779852
59.273167	0.1	-1,036.782271
59.274833	0.1	-1,036.781291
59.276500	0.1	-1,036.780876
59.278167	0.1	-1,036.782636
59.279833	0.1	-1,036.779141
59.281500	0.1	-1,036.778927
59.283167	0.1	-1,036.780132
59.284833	0.1	-1,036.781755
59.286500	0.1	-1,036.778847
59.288167	0.1	-1,036.777322
59.289833	0.1	-1,036.778529
59.291500	0.1	-1,036.779642
59.293167	0.1	-1,036.777792
59.294833	0.1	-1,036.777160
59.296500	0.1	-1,036.776625
59.298167	0.1	-1,036.776869
59.299833	0.1	-1,036.778302
59.301500	0.1	-1,036.778289
59.303167	0.1	-1,036.779595
59.304833	0.1	-1,036.782653
59.306500	0.1	-1,036.780826
59.308167	0.1	-1,036.779185
59.309833	0.1	-1,036.777928
59.311500	0.1	-1,036.778977
59.313167	0.1	-1,036.778481
59.314833	0.1	-1,036.777066
59.316500	0.1	-1,036.776943
59.318167	0.1	-1,036.778704
59.319833	0.1	-1,036.778344
59.321500	0.1	-1,036.778237
59.323167	0.1	-1,036.780006
59.324833	0.1	-1,036.778338
59.326500	0.1	-1,036.778307
59.328167	0.1	-1,036.779531
59.329833	0.1	-1,036.777736
59.331500	0.1	-1,036.777351
59.333167	0.1	-1,036.779637
59.334833	0.1	-1,036.780414
59.336500	0.1	-1,036.777157
59.338167	0.1	-1,036.776843
59.339833	0.1	-1,036.779529
59.341500	0.1	-1,036.775986
59.343167	0.1	-1,036.776112
59.344833	0.1	-1,036.775665
59.346500	0.1	-1,036.775296
59.348167	0.1	-1,036.775840
59.349833	0.1	-1,036.773853
59.351500	0.1	-1,036.774682
59.353167	0.1	-1,036.773566
59.354833	0.1	-1,036.772206
59.356500	0.1	-1,036.770215
59.358167	0.1	-1,036.770096
59.359833	0.1	-1,036.770474
59.361500	0.1	-1,036.771391
59.363167	0.1	-1,036.772578
59.364833	0.1	-1,036.773171
59.366500	0.1	-1,036.775363
59.368167	0.1	-1,036.777696
59.369833	0.1	-1,036.773540
59.371500	0.1	-1,036.773797
59.373167	0.1	-1,036.776331
59.374833	0.1	-1,036.777743
59.376500	0.1	-1,036.778301
59.378167	0.1	-1,036.777049
59.379833	0.1	-1,036.774821
59.381500	0.1	-1,036.776696
59.383167	0.1	-1,036.777925
59.384833	0.1	-1,036.774675
59.386500	0.1	-1,036.771958
59.388167	0.1	-1,036.771404
59.389833	0.1	-1,036.772220
59.391500	0.1	-1,036.771899
59.393167	0.1	-1,036.769624
59.394833	0.1	-1,036.769218
59.396500	0.1	-1,036.770035
59.398167	0.1	-1,036.772630
59.399833	0.1	-1,036.770719
59.401500	0.1	-1,036.772534
59.403167	0.1	-1,036.775628
59.404833	0.1	-1,036.774694
59.406500	0.1	-1,036.775977
59.408167	0.1	-1,036.773046
59.409833	0.1	-1,036.771145
59.411500	0.1	-1,036.771581
59.413167	0.1	-1,036.770996
59.414833	0.1	-1,036.770486
59.416500	0.1	-1,036.773439
59.418167	0.1	-1,036.774038
59.419833	0.1	-1,036.775650
59.421500	0.1	-1,036.777183
59.423167	0.1	-1,036.773575
59.424833	0.1	-1,036.774981
59.426500	0.1	-1,036.775246
59.428167	0.1	-1,036.772535
59.429833	0.1	-1,036.773733
59.431500	0.1	-1,036.774914
59.433167	0.1	-1,036.773025
59.434833	0.1	-1,036.774780
59.436500	0.1	-1,036.771865
59.438167	0.1	-1,036.771503
59.439833	0.1	-1,036.775331
59.441500	0.1	-1,036.776295
59.443167	0.1	-1,036.773278
59.444833	0.1	-1,036.776582
59.446500	0.1	-1,036.775171
59.448167	0.1	-1,036.773518
59.449833	0.1	-1,036.773130
59.451500	0.1	-1,036.774394
59.453167	0.1	-1,036.774516
59.454833	0.1	-1,036.776253
59.456500	0.1	-1,036.776318
59.458167	0.1	-1,036.773872
59.459833	0.1	-1,036.774984
59.461500	0.1	-1,036.777944
59.463167	0.1	-1,036.776069
59.464833	0.1	-1,036.778632
59.466500	0.1	-1,036.779839
59.468167	0.1	-1,036.777088
59.469833	0.1	-1,036.777319
59.471500	0.1	-1,036.778892
59.473167	0.1	-1,036.779167
59.474833	0.1	-1,036.778284
59.476500	0.1	-1,036.779446
59.478167	0.1	-1,036.779808
59.479833	0.1	-1,036.779697
59.481500	0.1	-1,036.778038
59.483167	0.1	-1,036.779178
59.484833	0.1	-1,036.778216
59.486500	0.1	-1,036.780506
59.488167	0.1	-1,036.781868
59.489833	0.1	-1,036.782038
59.491500	0.1	-1,036.779936
59.493167	0.1	-1,036.778522
59.494833	0.1	-1,036.779857
59.496500	0.1	-1,036.780742
59.498167	0.1	-1,036.780455
59.499833	0.1	-1,036.778635
59.501500	0.1	-1,036.779914
59.503167	0.1	-1,036.778365
59.504833	0.1	-1,036.777956
59.506500	0.1	-1,036.778408
59.508167	0.1	-1,036.781331
59.509833	0.1	-1,036.781405
59.511500	0.1	-1,036.779037
59.513167	0.1	-1,036.778583
59.514833	0.1	-1,036.779669
59.516500	0.1	-1,036.781304
59.518167	0.1	-1,036.780445
59.519833	0.1	-1,036.779432
59.521500	0.1	-1,036.778343
59.523167	0.1	-1,036.778893
59.524833	0.1	-1,036.781792
59.526500	0.1	-1,036.782000
59.528167	0.1	-1,036.785312
59.529833	0.1	-1,036.782956
59.531500	0.1	-1,036.780467
59.533167	0.1	-1,036.782141
59.534833	0.1	-1,036.783632
59.536500	0.1	-1,036.783429
59.538167	0.1	-1,036.782016
59.539833	0.1	-1,036.782987
59.541500	0.1	-1,036.780774
59.543167	0.1	-1,036.783169
59.544833	0.1	-1,036.782177
59.546500	0.1	-1,036.782120
59.548167	0.1	-1,036.779102
59.549833	0.1	-1,036.779709
59.551500	0.1	-1,036.780668
59.553167	0.1	-1,036.781147
59.554833	0.1	-1,036.780075
59.556500	0.1	-1,036.778883
59.558167	0.1	-1,036.777632
59.559833	0.1	-1,036.776496
59.561500	0.1	-1,036.777169
59.563167	0.1	-1,036.779910
59.564833	0.1	-1,036.780988
59.566500	0.1	-1,036.777516
59.568167	0.1	-1,036.780157
59.569833	0.1	-1,036.781621
59.571500	0.1	-1,036.782717
59.573167	0.1	-1,036.783555
59.574833	0.1	-1,036.778944
59.576500	0.1	-1,036.778391
59.578167	0.1	-1,036.781833
59.579833	0.1	-1,036.780198
59.581500	0.1	-1,036.780840
59.583167	0.1	-1,036.780796
59.584833	0.1	-1,036.778295
59.586500	0.1	-1,036.779525
59.588167	0.1	-1,036.780285
59.589833	0.1	-1,036.777676
59.591500	0.1	-1,036.778195
59.593167	0.1	-1,036.776778
59.594833	0.1	-1,036.776872
59.596500	0.1	-1,036.777356
59.598167	0.1	-1,036.776724
59.599833	0.1	-1,036.776043
59.601500	0.1	-1,036.777672
59.603167	0.1	-1,036.778630
59.604833	0.1	-1,036.775829
59.606500	0.1	-1,036.775888
59.608167	0.1	-1,036.776938
59.609833	0.1	-1,036.777316
59.611500	0.1	-1,036.776849
59.613167	0.1	-1,036.779678
59.614833	0.1	-1,036.777883
59.616500	0.1	-1,036.776258
59.618167	0.1	-1,036.778289
59.619833	0.1	-1,036.776387
59.621500	0.1	-1,036.777770
59.623167	0.1	-1,036.776201
59.624833	0.1	-1,036.776001
59.626500	0.1	-1,036.778015
59.628167	0.1	-1,036.773261
59.629833	0.1	-1,036.774241
59.631500	0.1	-1,036.776189
59.633167	0.1	-1,036.777234
59.634833	0.1	-1,036.779870
59.636500	0.1	-1,036.776010
59.638167	0.1	-1,036.776562
59.639833	0.1	-1,036.774723
59.641500	0.1	-1,036.774169
59.643167	0.1	-1,036.772289
59.644833	0.1	-1,036.771569
59.646500	0.1	-1,036.773906
59.648167	0.1	-1,036.774199
59.649833	0.1	-1,036.773543
59.651500	0.1	-1,036.773944
59.653167	0.1	-1,036.776551
59.654833	0.1	-1,036.776758
59.656500	0.1	-1,036.777008
59.658167	0.1	-1,036.774436
59.659833	0.1	-1,036.773807
59.661500	0.1	-1,036.771889
59.663167	0.1	-1,036.772754
59.664833	0.1	-1,036.773332
59.666500	0.1	-1,036.774058
59.668167	0.1	-1,036.773691
59.669833	0.1	-1,036.774456
59.671500	0.1	-1,036.774109
59.673167	0.1	-1,036.774227
59.674833	0.1	-1,036.774796
59.676500	0.1	-1,036.774716
59.678167	0.1	-1,036.777155
59.679833	0.1	-1,036.777935
59.681500	0.1	-1,036.774752
59.683167	0.1	-1,036.776517
59.684833	0.1	-1,036.777106
59.686500	0.1	-1,036.776380
59.688167	0.1	-1,036.775507
59.689833	0.1	-1,036.776675
59.691500	0.1	-1,036.779299
59.693167	0.1	-1,036.779152
59.694833	0.1	-1,036.776308
59.696500	0.1	-1,036.774596
59.698167	0.1	-1,036.777605
59.699833	0.1	-1,036.778087
59.701500	0.1	-1,036.778765
59.703167	0.1	-1,036.777354
59.704833	0.1	-1,036.778545
59.706500	0.1	-1,036.778556
59.708167	0.1	-1,036.777614
59.709833	0.1	-1,036.780133
59.711500	0.1	-1,036.779568
59.713167	0.1	-1,036.779796
59.714833	0.1	-1,036.782607
59.716500	0.1	-1,036.782262
59.718167	0.1	-1,036.783766
59.719833	0.1	-1,036.780434
59.721500	0.1	-1,036.779791
59.723167	0.1	-1,036.779033
59.724833	0.1	-1,036.776686
59.726500	0.1	-1,036.780179
59.728167	0.1	-1,036.779591
59.729833	0.1	-1,036.780756
59.731500	0.1	-1,036.779806
59.733167	0.1	-1,036.781592
59.734833	0.1	-1,036.780005
59.736500	0.1	-1,036.779067
59.738167	0.1	-1,036.780785
59.739833	0.1	-1,036.780477
59.741500	0.1	-1,036.782218
59.743167	0.1	-1,036.782723
59.744833	0.1	-1,036.783996
59.746500	0.1	-1,036.778508
59.748167	0.1	-1,036.777153
59.749833	0.1	-1,036.778590
59.751500	0.1	-1,036.783026
59.753167	0.1	-1,036.782397
59.754833	0.1	-1,036.782594
59.756500	0.1	-1,036.783494
59.758167	0.1	-1,036.784162
59.759833	0.1	-1,036.783913
59.761500	0.1	-1,036.784809
59.763167	0.1	-1,036.783288
59.764833	0.1	-1,036.781726
59.766500	0.1	-1,036.778906
59.768167	0.1	-1,036.783329
59.769833	0.1	-1,036.782403
59.771500	0.1	-1,036.784201
59.773167	0.1	-1,036.785463
59.774833	0.1	-1,036.782740
59.776500	0.1	-1,036.781963
59.778167	0.1	-1,036.781065
59.779833	0.1	-1,036.781273
59.781500	0.1	-1,036.781085
59.783167	0.1	-1,036.782522
59.784833	0.1	-1,036.782583
59.786500	0.1	-1,036.784218
59.788167	0.1	-1,036.784086
59.789833	0.1	-1,036.784094
59.791500	0.1	-1,036.785920
59.793167	0.1	-1,036.786905
59.794833	0.1	-1,036.783022
59.796500	0.1	-1,036.783125
59.798167	0.1	-1,036.781499
59.799833	0.1	-1,036.780833
59.801500	0.1	-1,036.781011
59.803167	0.1	-1,036.781683
59.804833	0.1	-1,036.781436
59.806500	0.1	-1,036.780583
59.808167	0.1	-1,036.780595
59.809833	0.1	-1,036.781840
59.811500	0.1	-1,036.781732
59.813167	0.1	-1,036.782043
59.814833	0.1	-1,036.783219
59.816500	0.1	-1,036.783952
59.818167	0.1	-1,036.784683
59.819833	0.1	-1,036.782860
59.821500	0.1	-1,036.778597
59.823167	0.1	-1,036.778582
59.824833	0.1	-1,036.781564
59.826500	0.1	-1,036.779626
59.828167	0.1	-1,036.781356
59.829833	0.1	-1,036.779814
59.831500	0.1	-1,036.778534
59.833167	0.1	-1,036.780811
59.834833	0.1	-1,036.779979
59.836500	0.1	-1,036.777960
59.838167	0.1	-1,036.780160
59.839833	0.1	-1,036.780529
59.841500	0.1	-1,036.781661
59.843167	0.1	-1,036.777925
59.844833	0.1	-1,036.775477
59.846500	0.1	-1,036.776441
59.848167	0.1	-1,036.777068
59.849833	0.1	-1,036.777163
59.851500	0.1	-1,036.779689
59.853167	0.1	-1,036.779565
59.854833	0.1	-1,036.779430
59.856500	0.1	-1,036.778415
59.858167	0.1	-1,036.779512
59.859833	0.1	-1,036.777654
59.861500	0.1	-1,036.777237
59.863167	0.1	-1,036.778997
59.864833	0.1	-1,036.778490
59.866500	0.1	-1,036.779841
59.868167	0.1	-1,036.779349
59.869833	0.1	-1,036.779250
59.871500	0.1	-1,036.779346
59.873167	0.1	-1,036.781945
59.874833	0.1	-1,036.780181
59.876500	0.1	-1,036.779082
59.878167	0.1	-1,036.777221
59.879833	0.1	-1,036.775344
59.881500	0.1	-1,036.778124
59.883167	0.1	-1,036.776742
59.884833	0.1	-1,036.776781
59.886500	0.1	-1,036.775561
59.888167	0.1	-1,036.776410
59.889833	0.1	-1,036.777855
59.891500	0.1	-1,036.779013
59.893167	0.1	-1,036.780030
59.894833	0.1	-1,036.777111
59.896500	0.1	-1,036.777184
59.898167	0.1	-1,036.777220
59.899833	0.1	-1,036.780009
59.901500	0.1	-1,036.779652
59.903167	0.1	-1,036.777505
59.904833	0.1	-1,036.776288
59.906500	0.1	-1,036.776700
59.908167	0.1	-1,036.776833
59.909833	0.1	-1,036.777847
59.911500	0.1	-1,036.776240
59.913167	0.1	-1,036.776385
59.914833	0.1	-1,036.775874
59.916500	0.1	-1,036.778535
59.918167	0.1	-1,036.775781
59.919833	0.1	-1,036.777613
59.921500	0.1	-1,036.777508
59.923167	0.1	-1,036.778184
59.924833	0.1	-1,036.776845
59.926500	0.1	-1,036.777999
59.928167	0.1	-1,036.777409
59.929833	0.1	-1,036.779812
59.931500	0.1	-1,036.779334
59.933167	0.1	-1,036.779388
59.934833	0.1	-1,036.781456
59.936500	0.1	-1,036.782197
59.938167	0.1	-1,036.782130
59.939833	0.1	-1,036.779617
59.941500	0.1	-1,036.779164
59.943167	0.1	-1,036.782583
59.944833	0.1	-1,036.782031
59.946500	0.1	-1,036.781755
59.948167	0.1	-1,036.782273
59.949833	0.1	-1,036.783917
59.951500	0.1	-1,036.780510
59.953167	0.1	-1,036.780339
59.954833	0.1	-1,036.779234
59.956500	0.1	-1,036.778827
59.958167	0.1	-1,036.779718
59.959833	0.1	-1,036.777174
59.961500	0.1	-1,036.777944
59.963167	0.1	-1,036.781828
59.964833	0.1	-1,036.782820
59.966500	0.1	-1,036.785284
59.968167	0.1	-1,036.784254
59.969833	0.1	-1,036.783375
59.971500	0.1	-1,036.784540
59.973167	0.1	-1,036.785268
59.974833	0.1	-1,036.781549
59.976500	0.1	-1,036.785232
59.978167	0.1	-1,036.783499
59.979833	0.1	-1,036.782853
59.981500	0.1	-1,036.784134
59.983167	0.1	-1,036.785357
59.984833	0.1	-1,036.785530
59.986500	0.1	-1,036.786637
59.988167	0.1	-1,036.787773
59.989833	0.1	-1,036.785278
59.991500	0.1	-1,036.788698
59.993167	0.1	-1,036.789458
59.994833	0.1	-1,036.790567
59.996500	0.1	-1,036.786965
59.998167	0.1	-1,036.784948
59.999833	0.1	-1,036.787586
60.001500	0.1	-1,036.787809
60.003167	0.1	-1,036.785880
60.004833	0.1	-1,036.785354
60.006500	0.1	-1,036.785455
60.008167	0.1	-1,036.786673
60.009833	0.1	-1,036.787135
60.011500	0.1	-1,036.788750
60.013167	0.1	-1,036.786350
60.014833	0.1	-1,036.787484
60.016500	0.1	-1,036.788268
60.018167	0.1	-1,036.788296
60.019833	0.1	-1,036.787143
60.021500	0.1	-1,036.788536
60.023167	0.1	-1,036.789742
60.024833	0.1	-1,036.788521
60.026500	0.1	-1,036.790172
60.028167	0.1	-1,036.788080
60.029833	0.1	-1,036.786890
60.031500	0.1	-1,036.786733
60.033167	0.1	-1,036.787383
60.034833	0.1	-1,036.785667
60.036500	0.1	-1,036.787726
60.038167	0.1	-1,036.788390
60.039833	0.1	-1,036.788429
60.041500	0.1	-1,036.789543
60.043167	0.1	-1,036.790390
60.044833	0.1	-1,036.789720
60.046500	0.1	-1,036.785667
60.048167	0.1	-1,036.785539
60.049833	0.1	-1,036.787662
60.051500	0.1	-1,036.787264
60.053167	0.1	-1,036.787940
60.054833	0.1	-1,036.786091
60.056500	0.1	-1,036.787427
60.058167	0.1	-1,036.786856
60.059833	0.1	-1,036.785841
60.061500	0.1	-1,036.788323
60.063167	0.1	-1,036.785043
60.064833	0.1	-1,036.786977
60.066500	0.1	-1,036.787651
60.068167	0.1	-1,036.786384
60.069833	0.1	-1,036.785168
60.071500	0.1	-1,036.784925
60.073167	0.1	-1,036.785970
60.074833	0.1	-1,036.783431
60.076500	0.1	-1,036.783548
60.078167	0.1	-1,036.784918
60.079833	0.1	-1,036.783488
60.081500	0.1	-1,036.782118
60.083167	0.1	-1,036.781289
60.084833	0.1	-1,036.782040
60.086500	0.1	-1,036.784895
60.088167	0.1	-1,036.783039
60.089833	0.1	-1,036.783571
60.091500	0.1	-1,036.786752
60.093167	0.1	-1,036.786518
60.094833	0.1	-1,036.783340
60.096500	0.1	-1,036.780221
60.098167	0.1	-1,036.784278
60.099833	0.1	-1,036.780471
60.101500	0.1	-1,036.781049
60.103167	0.1	-1,036.784764
60.104833	0.1	-1,036.783849
60.106500	0.1	-1,036.785579
60.108167	0.1	-1,036.785057
60.109833	0.1	-1,036.784214
60.111500	0.1	-1,036.783064
60.113167	0.1	-1,036.780813
60.114833	0.1	-1,036.781074
60.116500	0.1	-1,036.780402
60.118167	0.1	-1,036.780213
60.119833	0.1	-1,036.779899
60.121500	0.1	-1,036.781274
60.123167	0.1	-1,036.782616
60.124833	0.1	-1,036.780225
60.126500	0.1	-1,036.780051
60.128167	0.1	-1,036.781714
60.129833	0.1	-1,036.780212
60.131500	0.1	-1,036.775452
60.133167	0.1	-1,036.777814
60.134833	0.1	-1,036.779649
60.136500	0.1	-1,036.780784
60.138167	0.1	-1,036.782226
60.139833	0.1	-1,036.784550
60.141500	0.1	-1,036.783450
60.143167	0.1	-1,036.782026
60.144833	0.1	-1,036.781388
60.146500	0.1	-1,036.781799
60.148167	0.1	-1,036.783389
60.149833	0.1	-1,036.782287
60.151500	0.1	-1,036.781591
60.153167	0.1	-1,036.778474
60.154833	0.1	-1,036.781801
60.156500	0.1	-1,036.783025
60.158167	0.1	-1,036.783272
60.159833	0.1	-1,036.779824
60.161500	0.1	-1,036.779996
60.163167	0.1	-1,036.782416
60.164833	0.1	-1,036.784499
60.166500	0.1	-1,036.782113
60.168167	0.1	-1,036.782525
60.169833	0.1	-1,036.781200
60.171500	0.1	-1,036.779299
60.173167	0.1	-1,036.779516
60.174833	0.1	-1,036.780645
60.176500	0.1	-1,036.782666
60.178167	0.1	-1,036.785790
60.179833	0.1	-1,036.785236
60.181500	0.1	-1,036.785469
60.183167	0.1	-1,036.784493
60.184833	0.1	-1,036.784005
60.186500	0.1	-1,036.782304
60.188167	0.1	-1,036.784443
60.189833	0.1	-1,036.782376
60.191500	0.1	-1,036.787249
60.193167	0.1	-1,036.786329
60.194833	0.1	-1,036.785578
60.196500	0.1	-1,036.787609
60.198167	0.1	-1,036.788331
60.199833	0.1	-1,036.787088
60.201500	0.1	-1,036.785738
60.203167	0.1	-1,036.784991
60.204833	0.1	-1,036.785274
60.206500	0.1	-1,036.785124
60.208167	0.1	-1,036.783081
60.209833	0.1	-1,036.785268
60.211500	0.1	-1,036.786433
60.213167	0.1	-1,036.786432
60.214833	0.1	-1,036.789493
60.216500	0.1	-1,036.790584
60.218167	0.1	-1,036.790327
60.219833	0.1	-1,036.788668
60.221500	0.1	-1,036.792651
60.223167	0.1	-1,036.793473
60.224833	0.1	-1,036.794030
60.226500	0.1	-1,036.791537
60.228167	0.1	-1,036.791532
60.229833	0.1	-1,036.790655
60.231500	0.1	-1,036.791383
60.233167	0.1	-1,036.791237
60.234833	0.1	-1,036.793278
60.236500	0.1	-1,036.790068
60.238167	0.1	-1,036.789924
60.239833	0.1	-1,036.791455
60.241500	0.1	-1,036.791200
60.243167	0.1	-1,036.790707
60.244833	0.1	-1,036.790680
60.246500	0.1	-1,036.791177
60.248167	0.1	-1,036.792519
60.249833	0.1	-1,036.793626
60.251500	0.1	-1,036.792940
60.253167	0.1	-1,036.791941
60.254833	0.1	-1,036.792098
60.256500	0.1	-1,036.790865
60.258167	0.1	-1,036.791779
60.259833	0.1	-1,036.791872
60.261500	0.1	-1,036.792574
60.263167	0.1	-1,036.788623
60.264833	0.1	-1,036.786724
60.266500	0.1	-1,036.789274
60.268167	0.1	-1,036.790402
60.269833	0.1	-1,036.791184
60.271500	0.1	-1,036.791866
60.273167	0.1	-1,036.794321
60.274833	0.1	-1,036.795109
60.276500	0.1	-1,036.796159
60.278167	0.1	-1,036.792382
60.279833	0.1	-1,036.790861
60.281500	0.1	-1,036.791777
60.283167	0.1	-1,036.793110
60.284833	0.1	-1,036.795088
60.286500	0.1	-1,036.795346
60.288167	0.1	-1,036.791539
60.289833	0.1	-1,036.791023
60.291500	0.1	-1,036.790400
60.293167	0.1	-1,036.790527
60.294833	0.1	-1,036.791757
60.296500	0.1	-1,036.793902
60.298167	0.1	-1,036.791984
60.299833	0.1	-1,036.792849
60.301500	0.1	-1,036.793499
60.303167	0.1	-1,036.791564
60.304833	0.1	-1,036.793368
60.306500	0.1	-1,036.789968
60.308167	0.1	-1,036.793081
60.309833	0.1	-1,036.790335
60.311500	0.1	-1,036.789911
60.313167	0.1	-1,036.792616
60.314833	0.1	-1,036.791633
60.316500	0.1	-1,036.789976
60.318167	0.1	-1,036.790607
60.319833	0.1	-1,036.790995
60.321500	0.1	-1,036.790241
60.323167	0.1	-1,036.789135
60.324833	0.1	-1,036.788073
60.326500	0.1	-1,036.788198
60.328167	0.1	-1,036.786438
60.329833	0.1	-1,036.787455
60.331500	0.1	-1,036.787525
60.333167	0.1	-1,036.786831
60.334833	0.1	-1,036.787068
60.336500	0.1	-1,036.789519
60.338167	0.1	-1,036.789577
60.339833	0.1	-1,036.787564
60.341500	0.1	-1,036.786997
60.343167	0.1	-1,036.785912
60.344833	0.1	-1,036.783838
60.346500	0.1	-1,036.786886
60.348167	0.1	-1,036.788262
60.349833	0.1	-1,036.788438
60.351500	0.1	-1,036.787871
60.353167	0.1	-1,036.781974
60.354833	0.1	-1,036.786246
60.356500	0.1	-1,036.786630
60.358167	0.1	-1,036.785874
60.359833	0.1	-1,036.785788
60.361500	0.1	-1,036.784214
60.363167	0.1	-1,036.784522
60.364833	0.1	-1,036.784749
60.366500	0.1	-1,036.785445
60.368167	0.1	-1,036.784480
60.369833	0.1	-1,036.786477
60.371500	0.1	-1,036.784923
60.373167	0.1	-1,036.783710
60.374833	0.1	-1,036.786894
60.376500	0.1	-1,036.783090
60.378167	0.1	-1,036.784690
60.379833	0.1	-1,036.785342
60.381500	0.1	-1,036.787418
60.383167	0.1	-1,036.785101
60.384833	0.1	-1,036.785329
60.386500	0.1	-1,036.785152
60.388167	0.1	-1,036.786156
60.389833	0.1	-1,036.786731
60.391500	0.1	-1,036.788184
60.393167	0.1	-1,036.786578
60.394833	0.1	-1,036.785483
60.396500	0.1	-1,036.784500
60.398167	0.1	-1,036.785029
60.399833	0.1	-1,036.785366
60.401500	0.1	-1,036.787284
60.403167	0.1	-1,036.784524
60.404833	0.1	-1,036.786208
60.406500	0.1	-1,036.783184
60.408167	0.1	-1,036.782987
60.409833	0.1	-1,036.786096
60.411500	0.1	-1,036.786701
60.413167	0.1	-1,036.782921
60.414833	0.1	-1,036.785480
60.416500	0.1	-1,036.786685
60.418167	0.1	-1,036.789328
60.419833	0.1	-1,036.788242
60.421500	0.1	-1,036.789595
60.423167	0.1	-1,036.787792
60.424833	0.1	-1,036.789370
60.426500	0.1	-1,036.788773
60.428167	0.1	-1,036.787382
60.429833	0.1	-1,036.785229
60.431500	0.1	-1,036.784810
60.433167	0.1	-1,036.786277
60.434833	0.1	-1,036.787593
60.436500	0.1	-1,036.788615
60.438167	0.1	-1,036.787303
60.439833	0.1	-1,036.787814
60.441500	0.1	-1,036.789089
60.443167	0.1	-1,036.788487
60.444833	0.1	-1,036.788041
60.446500	0.1	-1,036.789130
60.448167	0.1	-1,036.789382
60.449833	0.1	-1,036.790894
60.451500	0.1	-1,036.789024
60.453167	0.1	-1,036.789548
60.454833	0.1	-1,036.794329
60.456500	0.1	-1,036.794676
60.458167	0.1	-1,036.791131
60.459833	0.1	-1,036.792350
60.461500	0.1	-1,036.793177
60.463167	0.1	-1,036.793663
60.464833	0.1	-1,036.794416
60.466500	0.1	-1,036.793991
60.468167	0.1	-1,036.794288
60.469833	0.1	-1,036.794437
60.471500	0.1	-1,036.794875
60.473167	0.1	-1,036.796261
60.474833	0.1	-1,036.793526
60.476500	0.1	-1,036.792525
60.478167	0.1	-1,036.792609
60.479833	0.1	-1,036.791411
60.481500	0.1	-1,036.791396
60.483167	0.1	-1,036.790587
60.484833	0.1	-1,036.791787
60.486500	0.1	-1,036.791438
60.488167	0.1	-1,036.794617
60.489833	0.1	-1,036.792560
60.491500	0.1	-1,036.793428
60.493167	0.1	-1,036.793351
60.494833	0.1	-1,036.792146
60.496500	0.1	-1,036.794096
60.498167	0.1	-1,036.791862
60.499833	0.1	-1,036.793080
60.501500	0.1	-1,036.795073
60.503167	0.1	-1,036.793808
60.504833	0.1	-1,036.793832
60.506500	0.1	-1,036.793189
60.508167	0.1	-1,036.789805
60.509833	0.1	-1,036.793073
60.511500	0.1	-1,036.791716
60.513167	0.1	-1,036.796433
60.514833	0.1	-1,036.796091
60.516500	0.1	-1,036.795993
60.518167	0.1	-1,036.794049
60.519833	0.1	-1,036.789797
60.521500	0.1	-1,036.792267
60.523167	0.1	-1,036.792844
60.524833	0.1	-1,036.795028
60.526500	0.1	-1,036.793057
60.528167	0.1	-1,036.793967
60.529833	0.1	-1,036.794641
60.531500	0.1	-1,036.794832
60.533167	0.1	-1,036.793688
60.534833	0.1	-1,036.793553
60.536500	0.1	-1,036.793560
60.538167	0.1	-1,036.794510
60.539833	0.1	-1,036.794329
60.541500	0.1	-1,036.793072
60.543167	0.1	-1,036.791861
60.544833	0.1	-1,036.791621
60.546500	0.1	-1,036.790408
60.548167	0.1	-1,036.790822
60.549833	0.1	-1,036.791175
60.551500	0.1	-1,036.789456
60.553167	0.1	-1,036.788962
60.554833	0.1	-1,036.788351
60.556500	0.1	-1,036.791837
60.558167	0.1	-1,036.790734
60.559833	0.1	-1,036.789600
60.561500	0.1	-1,036.787722
60.563167	0.1	-1,036.789190
60.564833	0.1	-1,036.791818
60.566500	0.1	-1,036.791016
60.568167	0.1	-1,036.791564
60.569833	0.1	-1,036.793732
60.571500	0.1	-1,036.792410
60.573167	0.1	-1,036.790145
60.574833	0.1	-1,036.790473
60.576500	0.1	-1,036.791000
60.578167	0.1	-1,036.793232
60.579833	0.1	-1,036.792524
60.581500	0.1	-1,036.791150
60.583167	0.1	-1,036.790245
60.584833	0.1	-1,036.788554
60.586500	0.1	-1,036.790917
60.588167	0.1	-1,036.789181
60.589833	0.1	-1,036.787877
60.591500	0.1	-1,036.787517
60.593167	0.1	-1,036.789306
60.594833	0.1	-1,036.789033
60.596500	0.1	-1,036.786345
60.598167	0.1	-1,036.787408
60.599833	0.1	-1,036.784440
60.601500	0.1	-1,036.786312
60.603167	0.1	-1,036.786079
60.604833	0.1	-1,036.786547
60.606500	0.1	-1,036.790061
60.608167	0.1	-1,036.788462
60.609833	0.1	-1,036.786351
60.611500	0.1	-1,036.787557
60.613167	0.1	-1,036.787358
60.614833	0.1	-1,036.789445
60.616500	0.1	-1,036.786697
60.618167	0.1	-1,036.788167
60.619833	0.1	-1,036.786350
60.621500	0.1	-1,036.786682
60.623167	0.1	-1,036.786848
60.624833	0.1	-1,036.784816
60.626500	0.1	-1,036.785697
60.628167	0.1	-1,036.788179
60.629833	0.1	-1,036.786283
60.631500	0.1	-1,036.784899
60.633167	0.1	-1,036.785520
60.634833	0.1	-1,036.786705
60.636500	0.1	-1,036.785984
60.638167	0.1	-1,036.786499
60.639833	0.1	-1,036.785371
60.641500	0.1	-1,036.784808
60.643167	0.1	-1,036.785183
60.644833	0.1	-1,036.786901
60.646500	0.1	-1,036.786593
60.648167	0.1	-1,036.786366
60.649833	0.1	-1,036.784721
60.651500	0.1	-1,036.787181
60.653167	0.1	-1,036.786004
60.654833	0.1	-1,036.785780
60.656500	0.1	-1,036.784575
60.658167	0.1	-1,036.786889
60.659833	0.1	-1,036.788336
60.661500	0.1	-1,036.785851
60.663167	0.1	-1,036.786579
60.664833	0.1	-1,036.786869
60.666500	0.1	-1,036.790513
60.668167	0.1	-1,036.788907
60.669833	0.1	-1,036.787740
60.671500	0.1	-1,036.788324
60.673167	0.1	-1,036.786866
60.674833	0.1	-1,036.786283
60.676500	0.1	-1,036.792116
60.678167	0.1	-1,036.793717
60.679833	0.1	-1,036.790215
60.681500	0.1	-1,036.789851
60.683167	0.1	-1,036.791565
60.684833	0.1	-1,036.790525
60.686500	0.1	-1,036.791683
60.688167	0.1	-1,036.789126
60.689833	0.1	-1,036.790401
60.691500	0.1	-1,036.790673
60.693167	0.1	-1,036.792486
60.694833	0.1	-1,036.790475
60.696500	0.1	-1,036.789106
60.698167	0.1	-1,036.788496
60.699833	0.1	-1,036.793294
60.701500	0.1	-1,036.791972
60.703167	0.1	-1,036.790510
60.704833	0.1	-1,036.788978
60.706500	0.1	-1,036.792077
60.708167	0.1	-1,036.788594
60.709833	0.1	-1,036.790354
60.711500	0.1	-1,036.790285
60.713167	0.1	-1,036.788209
60.714833	0.1	-1,036.791037
60.716500	0.1	-1,036.789460
60.718167	0.1	-1,036.787652
60.719833	0.1	-1,036.792071
60.721500	0.1	-1,036.790632
60.723167	0.1	-1,036.791736
60.724833	0.1	-1,036.789517
60.726500	0.1	-1,036.789065
60.728167	0.1	-1,036.788403
60.729833	0.1	-1,036.792956
60.731500	0.1	-1,036.792969
60.733167	0.1	-1,036.792466
60.734833	0.1	-1,036.793891
60.736500	0.1	-1,036.791906
60.738167	0.1	-1,036.793247
60.739833	0.1	-1,036.793771
60.741500	0.1	-1,036.793377
60.743167	0.1	-1,036.794565
60.744833	0.1	-1,036.795449
60.746500	0.1	-1,036.796256
60.748167	0.1	-1,036.796513
60.749833	0.1	-1,036.794673
60.751500	0.1	-1,036.792223
60.753167	0.1	-1,036.792749
60.754833	0.1	-1,036.795855
60.756500	0.1	-1,036.794344
60.758167	0.1	-1,036.795486
60.759833	0.1	-1,036.795107
60.761500	0.1	-1,036.794262
60.763167	0.1	-1,036.794934
60.764833	0.1	-1,036.794468
60.766500	0.1	-1,036.795984
60.768167	0.1	-1,036.793753
60.769833	0.1	-1,036.792055
60.771500	0.1	-1,036.792374
60.773167	0.1	-1,036.792752
60.774833	0.1	-1,036.794253
60.776500	0.1	-1,036.795731
60.778167	0.1	-1,036.794137
60.779833	0.1	-1,036.795163
60.781500	0.1	-1,036.793561
60.783167	0.1	-1,036.795823
60.784833	0.1	-1,036.796661
60.786500	0.1	-1,036.795622
60.788167	0.1	-1,036.795613
60.789833	0.1	-1,036.793130
60.791500	0.1	-1,036.795098
60.793167	0.1	-1,036.796591
60.794833	0.1	-1,036.796753
60.796500	0.1	-1,036.796469
60.798167	0.1	-1,036.797057
60.799833	0.1	-1,036.794070
60.801500	0.1	-1,036.794182
60.803167	0.1	-1,036.793217
60.804833	0.1	-1,036.793392
60.806500	0.1	-1,036.790563
60.808167	0.1	-1,036.792212
60.809833	0.1	-1,036.792088
60.811500	0.1	-1,036.789328
60.813167	0.1	-1,036.791012
60.814833	0.1	-1,036.789229
60.816500	0.1	-1,036.792129
60.818167	0.1	-1,036.792484
60.819833	0.1	-1,036.792515
60.821500	0.1	-1,036.792093
60.823167	0.1	-1,036.792539
60.824833	0.1	-1,036.795021
60.826500	0.1	-1,036.795605
60.828167	0.1	-1,036.789772
60.829833	0.1	-1,036.790505
60.831500	0.1	-1,036.791381
60.833167	0.1	-1,036.791673
60.834833	0.1	-1,036.793641
60.836500	0.1	-1,036.793749
60.838167	0.1	-1,036.793293
60.839833	0.1	-1,036.790295
60.841500	0.1	-1,036.789964
60.843167	0.1	-1,036.790674
60.844833	0.1	-1,036.789716
60.846500	0.1	-1,036.789675
60.848167	0.1	-1,036.791769
60.849833	0.1	-1,036.790627
60.851500	0.1	-1,036.790640
60.853167	0.1	-1,036.793053
60.854833	0.1	-1,036.791852
60.856500	0.1	-1,036.788919
60.858167	0.1	-1,036.788110
60.859833	0.1	-1,036.787415
60.861500	0.1	-1,036.785464
60.863167	0.1	-1,036.786167
60.864833	0.1	-1,036.790819
60.866500	0.1	-1,036.789205
60.868167	0.1	-1,036.788472
60.869833	0.1	-1,036.786138
60.871500	0.1	-1,036.786795
60.873167	0.1	-1,036.785883
60.874833	0.1	-1,036.785356
60.876500	0.1	-1,036.783998
60.878167	0.1	-1,036.784997
60.879833	0.1	-1,036.787027
60.881500	0.1	-1,036.788186
60.883167	0.1	-1,036.787235
60.884833	0.1	-1,036.785082
60.886500	0.1	-1,036.786268
60.888167	0.1	-1,036.789484
60.889833	0.1	-1,036.788538
60.891500	0.1	-1,036.788941
60.893167	0.1	-1,036.788486
60.894833	0.1	-1,036.787238
60.896500	0.1	-1,036.789240
60.898167	0.1	-1,036.789948
60.899833	0.1	-1,036.791613
60.901500	0.1	-1,036.792299
60.903167	0.1	-1,036.790746
60.904833	0.1	-1,036.790554
60.906500	0.1	-1,036.788198
60.908167	0.1	-1,036.789427
60.909833	0.1	-1,036.788291
60.911500	0.1	-1,036.789693
60.913167	0.1	-1,036.788278
60.914833	0.1	-1,036.789030
60.916500	0.1	-1,036.788968
60.918167	0.1	-1,036.788354
60.919833	0.1	-1,036.790307
60.921500	0.1	-1,036.788876
60.923167	0.1	-1,036.791005
60.924833	0.1	-1,036.791485
60.926500	0.1	-1,036.790413
60.928167	0.1	-1,036.791116
60.929833	0.1	-1,036.789937
60.931500	0.1	-1,036.789348
60.933167	0.1	-1,036.787450
60.934833	0.1	-1,036.789054
60.936500	0.1	-1,036.787813
60.938167	0.1	-1,036.790256
60.939833	0.1	-1,036.788268
60.941500	0.1	-1,036.789316
60.943167	0.1	-1,036.791881
60.944833	0.1	-1,036.791485
60.946500	0.1	-1,036.792745
60.948167	0.1	-1,036.790386
60.949833	0.1	-1,036.792998
60.951500	0.1	-1,036.792699
60.953167	0.1	-1,036.792623
60.954833	0.1	-1,036.793751
60.956500	0.1	-1,036.796793
60.958167	0.1	-1,036.795615
60.959833	0.1	-1,036.793714
60.961500	0.1	-1,036.793567
60.963167	0.1	-1,036.791744
60.964833	0.1	-1,036.790833
60.966500	0.1	-1,036.790451
60.968167	0.1	-1,036.791063
60.969833	0.1	-1,036.794503
60.971500	0.1	-1,036.794909
60.973167	0.1	-1,036.794455
60.974833	0.1	-1,036.799113
60.976500	0.1	-1,036.795461
60.978167	0.1	-1,036.794658
60.979833	0.1	-1,036.796079
60.981500	0.1	-1,036.796133
60.983167	0.1	-1,036.794483
60.984833	0.1	-1,036.791545
60.986500	0.1	-1,036.791172
60.988167	0.1	-1,036.794047
60.989833	0.1	-1,036.797597
60.991500	0.1	-1,036.798057
60.993167	0.1	-1,036.796611
60.994833	0.1	-1,036.795232
60.996500	0.1	-1,036.796366
60.998167	0.1	-1,036.796422
60.999833	0.1	-1,036.796086
61.001500	0.1	-1,036.798032
61.003167	0.1	-1,036.797691
61.004833	0.1	-1,036.796719
61.006500	0.1	-1,036.794557
61.008167	0.1	-1,036.796321
61.009833	0.1	-1,036.794213
61.011500	0.1	-1,036.796003
61.013167	0.1	-1,036.791867
61.014833	0.1	-1,036.795560
61.016500	0.1	-1,036.796967
61.018167	0.1	-1,036.795265
61.019833	0.1	-1,036.796601
61.021500	0.1	-1,036.799674
61.023167	0.1	-1,036.798220
61.024833	0.1	-1,036.797567
61.026500	0.1	-1,036.797532
61.028167	0.1	-1,036.798243
61.029833	0.1	-1,036.798089
61.031500	0.1	-1,036.797865
61.033167	0.1	-1,036.794328
61.034833	0.1	-1,036.795331
61.036500	0.1	-1,036.795249
61.038167	0.1	-1,036.797176
61.039833	0.1	-1,036.797993
61.041500	0.1	-1,036.794974
61.043167	0.1	-1,036.795071
61.044833	0.1	-1,036.795338
61.046500	0.1	-1,036.794086
61.048167	0.1	-1,036.795648
61.049833	0.1	-1,036.794532
61.051500	0.1	-1,036.794194
61.053167	0.1	-1,036.793806
61.054833	0.1	-1,036.794707
61.056500	0.1	-1,036.792896
61.058167	0.1	-1,036.794106
61.059833	0.1	-1,036.793544
61.061500	0.1	-1,036.795013
61.063167	0.1	-1,036.794289
61.064833	0.1	-1,036.795239
61.066500	0.1	-1,036.796151
61.068167	0.1	-1,036.793836
61.069833	0.1	-1,036.792826
61.071500	0.1	-1,036.792321
61.073167	0.1	-1,036.792288
61.074833	0.1	-1,036.791616
61.076500	0.1	-1,036.791280
61.078167	0.1	-1,036.791331
61.079833	0.1	-1,036.790554
61.081500	0.1	-1,036.789000
61.083167	0.1	-1,036.789099
61.084833	0.1	-1,036.791991
61.086500	0.1	-1,036.792561
61.088167	0.1	-1,036.791023
61.089833	0.1	-1,036.790838
61.091500	0.1	-1,036.791766
61.093167	0.1	-1,036.793104
61.094833	0.1	-1,036.790273
61.096500	0.1	-1,036.789443
61.098167	0.1	-1,036.789174
61.099833	0.1	-1,036.789915
61.101500	0.1	-1,036.791888
61.103167	0.1	-1,036.790468
61.104833	0.1	-1,036.790488
61.106500	0.1	-1,036.788238
61.108167	0.1	-1,036.790905
61.109833	0.1	-1,036.788373
61.111500	0.1	-1,036.788567
61.113167	0.1	-1,036.789393
61.114833	0.1	-1,036.788128
61.116500	0.1	-1,036.788809
61.118167	0.1	-1,036.788201
61.119833	0.1	-1,036.789793
61.121500	0.1	-1,036.788839
61.123167	0.1	-1,036.788071
61.124833	0.1	-1,036.786302
61.126500	0.1	-1,036.784689
61.128167	0.1	-1,036.786946
61.129833	0.1	-1,036.788365
61.131500	0.1	-1,036.789729
61.133167	0.1	-1,036.790265
61.134833	0.1	-1,036.788345
61.136500	0.1	-1,036.791980
61.138167	0.1	-1,036.789202
61.139833	0.1	-1,036.788835
61.141500	0.1	-1,036.787704
61.143167	0.1	-1,036.788889
61.144833	0.1	-1,036.789699
61.146500	0.1	-1,036.787553
61.148167	0.1	-1,036.786553
61.149833	0.1	-1,036.787658
61.151500	0.1	-1,036.789595
61.153167	0.1	-1,036.788448
61.154833	0.1	-1,036.788823
61.156500	0.1	-1,036.787553
61.158167	0.1	-1,036.790490
61.159833	0.1	-1,036.790791
61.161500	0.1	-1,036.790503
61.163167	0.1	-1,036.791234
61.164833	0.1	-1,036.794370
61.166500	0.1	-1,036.790468
61.168167	0.1	-1,036.789322
61.169833	0.1	-1,036.791811
61.171500	0.1	-1,036.791450
61.173167	0.1	-1,036.792874
61.174833	0.1	-1,036.792345
61.176500	0.1	-1,036.793831
61.178167	0.1	-1,036.794500
61.179833	0.1	-1,036.789731
61.181500	0.1	-1,036.793838
61.183167	0.1	-1,036.793775
61.184833	0.1	-1,036.795128
61.186500	0.1	-1,036.793034
61.188167	0.1	-1,036.794175
61.189833	0.1	-1,036.794380
61.191500	0.1	-1,036.791712
61.193167	0.1	-1,036.793661
61.194833	0.1	-1,036.797039
61.196500	0.1	-1,036.793623
61.198167	0.1	-1,036.793376
61.199833	0.1	-1,036.793106
61.201500	0.1	-1,036.793117
61.203167	0.1	-1,036.794290
61.204833	0.1	-1,036.793490
61.206500	0.1	-1,036.794694
61.208167	0.1	-1,036.796097
61.209833	0.1	-1,036.794247
61.211500	0.1	-1,036.793250
61.213167	0.1	-1,036.793918
61.214833	0.1	-1,036.796512
61.216500	0.1	-1,036.796276
61.218167	0.1	-1,036.799803
61.219833	0.1	-1,036.797555
61.221500	0.1	-1,036.795995
61.223167	0.1	-1,036.795581
61.224833	0.1	-1,036.794718
61.226500	0.1	-1,036.794724
61.228167	0.1	-1,036.793123
61.229833	0.1	-1,036.794657
61.231500	0.1	-1,036.795350
61.233167	0.1	-1,036.796352
61.234833	0.1	-1,036.796634
61.236500	0.1	-1,036.797795
61.238167	0.1	-1,036.797938
61.239833	0.1	-1,036.797936
61.241500	0.1	-1,036.797425
61.243167	0.1	-1,036.798117
61.244833	0.1	-1,036.796640
61.246500	0.1	-1,036.797069
61.248167	0.1	-1,036.796190
61.249833	0.1	-1,036.797865
61.251500	0.1	-1,036.795786
61.253167	0.1	-1,036.797736
61.254833	0.1	-1,036.797544
61.256500	0.1	-1,036.797812
61.258167	0.1	-1,036.797363
61.259833	0.1	-1,036.797649
61.261500	0.1	-1,036.796407
61.263167	0.1	-1,036.795859
61.264833	0.1	-1,036.795877
61.266500	0.1	-1,036.793043
61.268167	0.1	-1,036.793305
61.269833	0.1	-1,036.792633
61.271500	0.1	-1,036.794485
61.273167	0.1	-1,036.792785
61.274833	0.1	-1,036.794270
61.276500	0.1	-1,036.794792
61.278167	0.1	-1,036.795053
61.279833	0.1	-1,036.794891
61.281500	0.1	-1,036.796050
61.283167	0.1	-1,036.794515
61.284833	0.1	-1,036.793748
61.286500	0.1	-1,036.794823
61.288167	0.1	-1,036.795578
61.289833	0.1	-1,036.797268
61.291500	0.1	-1,036.795925
61.293167	0.1	-1,036.794306
61.294833	0.1	-1,036.794519
61.296500	0.1	-1,036.795937
61.298167	0.1	-1,036.791761
61.299833	0.1	-1,036.790987
61.301500	0.1	-1,036.792570
61.303167	0.1	-1,036.794527
61.304833	0.1	-1,036.793098
61.306500	0.1	-1,036.794061
61.308167	0.1	-1,036.794469
61.309833	0.1	-1,036.793652
61.311500	0.1	-1,036.795213
61.313167	0.1	-1,036.792493
61.314833	0.1	-1,036.793249
61.316500	0.1	-1,036.793189
61.318167	0.1	-1,036.793013
61.319833	0.1	-1,036.788697
61.321500	0.1	-1,036.791134
61.323167	0.1	-1,036.789363
61.324833	0.1	-1,036.788113
61.326500	0.1	-1,036.789093
61.328167	0.1	-1,036.791041
61.329833	0.1	-1,036.788951
61.331500	0.1	-1,036.788856
61.333167	0.1	-1,036.788079
61.334833	0.1	-1,036.787472
61.336500	0.1	-1,036.790013
61.338167	0.1	-1,036.790625
61.339833	0.1	-1,036.792170
61.341500	0.1	-1,036.787328
61.343167	0.1	-1,036.790888
61.344833	0.1	-1,036.789896
61.346500	0.1	-1,036.791223
61.348167	0.1	-1,036.789626
61.349833	0.1	-1,036.789921
61.351500	0.1	-1,036.790579
61.353167	0.1	-1,036.788502
61.354833	0.1	-1,036.788340
61.356500	0.1	-1,036.791612
61.358167	0.1	-1,036.790840
61.359833	0.1	-1,036.786810
61.361500	0.1	-1,036.788297
61.363167	0.1	-1,036.790935
61.364833	0.1	-1,036.791450
61.366500	0.1	-1,036.790395
61.368167	0.1	-1,036.792784
61.369833	0.1	-1,036.789895
61.371500	0.1	-1,036.789400
61.373167	0.1	-1,036.788715
61.374833	0.1	-1,036.789175
61.376500	0.1	-1,036.788093
61.378167	0.1	-1,036.788792
61.379833	0.1	-1,036.789213
61.381500	0.1	-1,036.790299
61.383167	0.1	-1,036.789966
61.384833	0.1	-1,036.788196
61.386500	0.1	-1,036.788624
61.388167	0.1	-1,036.787453
61.389833	0.1	-1,036.785702
61.391500	0.1	-1,036.786723
61.393167	0.1	-1,036.788472
61.394833	0.1	-1,036.789272
61.396500	0.1	-1,036.787485
61.398167	0.1	-1,036.788780
61.399833	0.1	-1,036.789864
61.401500	0.1	-1,036.787999
61.403167	0.1	-1,036.788453
61.404833	0.1	-1,036.790138
61.406500	0.1	-1,036.791489
61.408167	0.1	-1,036.786988
61.409833	0.1	-1,036.789479
61.411500	0.1	-1,036.787734
61.413167	0.1	-1,036.787592
61.414833	0.1	-1,036.787156
61.416500	0.1	-1,036.786283
61.418167	0.1	-1,036.789127
61.419833	0.1	-1,036.791276
61.421500	0.1	-1,036.792203
61.423167	0.1	-1,036.788876
61.424833	0.1	-1,036.791297
61.426500	0.1	-1,036.790975
61.428167	0.1	-1,036.789575
61.429833	0.1	-1,036.789823
61.431500	0.1	-1,036.789145
61.433167	0.1	-1,036.791650
61.434833	0.1	-1,036.793411
61.436500	0.1	-1,036.789260
61.438167	0.1	-1,036.791124
61.439833	0.1	-1,036.790889
61.441500	0.1	-1,036.791791
61.443167	0.1	-1,036.791076
61.444833	0.1	-1,036.790281
61.446500	0.1	-1,036.792217
61.448167	0.1	-1,036.791215
61.449833	0.1	-1,036.790569
61.451500	0.1	-1,036.788425
61.453167	0.1	-1,036.789978
61.454833	0.1	-1,036.788785
61.456500	0.1	-1,036.790960
61.458167	0.1	-1,036.792191
61.459833	0.1	-1,036.792442
61.461500	0.1	-1,036.791401
61.463167	0.1	-1,036.794016
61.464833	0.1	-1,036.793353
61.466500	0.1	-1,036.791928
61.468167	0.1	-1,036.789686
61.469833	0.1	-1,036.789295
61.471500	0.1	-1,036.791069
61.473167	0.1	-1,036.789622
61.474833	0.1	-1,036.790211
61.476500	0.1	-1,036.794005
61.478167	0.1	-1,036.793712
61.479833	0.1	-1,036.794368
61.481500	0.1	-1,036.796226
61.483167	0.1	-1,036.795113
61.484833	0.1	-1,036.794776
61.486500	0.1	-1,036.796576
61.488167	0.1	-1,036.795287
61.489833	0.1	-1,036.795956
61.491500	0.1	-1,036.795197
61.493167	0.1	-1,036.796130
61.494833	0.1	-1,036.791493
61.496500	0.1	-1,036.794718
61.498167	0.1	-1,036.791516
61.499833	0.1	-1,036.792469
61.501500	0.1	-1,036.795059
61.503167	0.1	-1,036.795696
61.504833	0.1	-1,036.795796
61.506500	0.1	-1,036.795044
61.508167	0.1	-1,036.795252
61.509833	0.1	-1,036.793897
61.511500	0.1	-1,036.795116
61.513167	0.1	-1,036.795215
61.514833	0.1	-1,036.795118
61.516500	0.1	-1,036.795580
61.518167	0.1	-1,036.792458
61.519833	0.1	-1,036.794179
61.521500	0.1	-1,036.790883
61.523167	0.1	-1,036.792590
61.524833	0.1	-1,036.792058
61.526500	0.1	-1,036.795583
61.528167	0.1	-1,036.793042
61.529833	0.1	-1,036.793596
61.531500	0.1	-1,036.790300
61.533167	0.1	-1,036.791789
61.534833	0.1	-1,036.794063
61.536500	0.1	-1,036.794470
61.538167	0.1	-1,036.795475
61.539833	0.1	-1,036.792842
61.541500	0.1	-1,036.791965
61.543167	0.1	-1,036.793787
61.544833	0.1	-1,036.793239
61.546500	0.1	-1,036.790268
61.548167	0.1	-1,036.794397
61.549833	0.1	-1,036.792887
61.551500	0.1	-1,036.793519
61.553167	0.1	-1,036.792667
61.554833	0.1	-1,036.791951
61.556500	0.1	-1,036.790791
61.558167	0.1	-1,036.791670
61.559833	0.1	-1,036.790578
61.561500	0.1	-1,036.790616
61.563167	0.1	-1,036.792457
61.564833	0.1	-1,036.790606
61.566500	0.1	-1,036.789609
61.568167	0.1	-1,036.789695
61.569833	0.1	-1,036.790029
61.571500	0.1	-1,036.787061
61.573167	0.1	-1,036.785870
61.574833	0.1	-1,036.786880
61.576500	0.1	-1,036.788842
61.578167	0.1	-1,036.787635
61.579833	0.1	-1,036.787615
61.581500	0.1	-1,036.785345
61.583167	0.1	-1,036.787420
61.584833	0.1	-1,036.785102
61.586500	0.1	-1,036.786423
61.588167	0.1	-1,036.786427
61.589833	0.1	-1,036.786793
61.591500	0.1	-1,036.787997
61.593167	0.1	-1,036.785390
61.594833	0.1	-1,036.787952
61.596500	0.1	-1,036.788794
61.598167	0.1	-1,036.788121
61.599833	0.1	-1,036.791430
61.601500	0.1	-1,036.785209
61.603167	0.1	-1,036.785092
61.604833	0.1	-1,036.787949
61.606500	0.1	-1,036.788574
61.608167	0.1	-1,036.787428
61.609833	0.1	-1,036.787658
61.611500	0.1	-1,036.790616
61.613167	0.1	-1,036.789760
61.614833	0.1	-1,036.788968
61.616500	0.1	-1,036.791416
61.618167	0.1	-1,036.789139
61.619833	0.1	-1,036.785742
61.621500	0.1	-1,036.789148
61.623167	0.1	-1,036.787277
61.624833	0.1	-1,036.784594
61.626500	0.1	-1,036.788065
61.628167	0.1	-1,036.788705
61.629833	0.1	-1,036.788295
61.631500	0.1	-1,036.787799
61.633167	0.1	-1,036.789811
61.634833	0.1	-1,036.789795
61.636500	0.1	-1,036.788402
61.638167	0.1	-1,036.787196
61.639833	0.1	-1,036.786594
61.641500	0.1	-1,036.787898
61.643167	0.1	-1,036.785997
61.644833	0.1	-1,036.788474
61.646500	0.1	-1,036.788034
61.648167	0.1	-1,036.788981
61.649833	0.1	-1,036.789016
61.651500	0.1	-1,036.787576
61.653167	0.1	-1,036.788533
61.654833	0.1	-1,036.788866
61.656500	0.1	-1,036.784439
61.658167	0.1	-1,036.788935
61.659833	0.1	-1,036.787900
61.661500	0.1	-1,036.790153
61.663167	0.1	-1,036.791570
61.664833	0.1	-1,036.791330
61.666500	0.1	-1,036.791137
61.668167	0.1	-1,036.789510
61.669833	0.1	-1,036.786948
61.671500	0.1	-1,036.788876
61.673167	0.1	-1,036.788672
61.674833	0.1	-1,036.790976
61.676500	0.1	-1,036.792418
61.678167	0.1	-1,036.792191
61.679833	0.1	-1,036.793535
61.681500	0.1	-1,036.790415
61.683167	0.1	-1,036.791191
61.684833	0.1	-1,036.791796
61.686500	0.1	-1,036.793849
61.688167	0.1	-1,036.795529
61.689833	0.1	-1,036.792942
61.691500	0.1	-1,036.796389
61.693167	0.1	-1,036.798767
61.694833	0.1	-1,036.798423
61.696500	0.1	-1,036.796283
61.698167	0.1	-1,036.795505
61.699833	0.1	-1,036.795263
61.701500	0.1	-1,036.796746
61.703167	0.1	-1,036.795154
61.704833	0.1	-1,036.794505
61.706500	0.1	-1,036.792503
61.708167	0.1	-1,036.791504
61.709833	0.1	-1,036.791734
61.711500	0.1	-1,036.794911
61.713167	0.1	-1,036.795477
61.714833	0.1	-1,036.795978
61.716500	0.1	-1,036.796229
61.718167	0.1	-1,036.797447
61.719833	0.1	-1,036.799149
61.721500	0.1	-1,036.797520
61.723167	0.1	-1,036.796196
61.724833	0.1	-1,036.797795
61.726500	0.1	-1,036.797427
61.728167	0.1	-1,036.797389
61.729833	0.1	-1,036.798828
61.731500	0.1	-1,036.796704
61.733167	0.1	-1,036.795570
61.734833	0.1	-1,036.797118
61.736500	0.1	-1,036.797745
61.738167	0.1	-1,036.797257
61.739833	0.1	-1,036.797669
61.741500	0.1	-1,036.796271
61.743167	0.1	-1,036.797322
61.744833	0.1	-1,036.798139
61.746500	0.1	-1,036.798401
61.748167	0.1	-1,036.798094
61.749833	0.1	-1,036.796848
61.751500	0.1	-1,036.796298
61.753167	0.1	-1,036.797919
61.754833	0.1	-1,036.796323
61.756500	0.1	-1,036.795744
61.758167	0.1	-1,036.797497
61.759833	0.1	-1,036.796695
61.761500	0.1	-1,036.797971
61.763167	0.1	-1,036.797515
61.764833	0.1	-1,036.796704
61.766500	0.1	-1,036.796955
61.768167	0.1	-1,036.795623
61.769833	0.1	-1,036.796561
61.771500	0.1	-1,036.799290
61.773167	0.1	-1,036.801673
61.774833	0.1	-1,036.800166
61.776500	0.1	-1,036.798320
61.778167	0.1	-1,036.798127
61.779833	0.1	-1,036.797957
61.781500	0.1	-1,036.797946
61.783167	0.1	-1,036.795388
61.784833	0.1	-1,036.794476
61.786500	0.1	-1,036.795988
61.788167	0.1	-1,036.796963
61.789833	0.1	-1,036.794533
61.791500	0.1	-1,036.796527
61.793167	0.1	-1,036.797523
61.794833	0.1	-1,036.797510
61.796500	0.1	-1,036.798597
61.798167	0.1	-1,036.797755
61.799833	0.1	-1,036.796678
61.801500	0.1	-1,036.794172
61.803167	0.1	-1,036.797149
61.804833	0.1	-1,036.796157
61.806500	0.1	-1,036.795151
61.808167	0.1	-1,036.796107
61.809833	0.1	-1,036.796657
61.811500	0.1	-1,036.797297
61.813167	0.1	-1,036.794991
61.814833	0.1	-1,036.793038
61.816500	0.1	-1,036.793302
61.818167	0.1	-1,036.792486
61.819833	0.1	-1,036.793902
61.821500	0.1	-1,036.791692
61.823167	0.1	-1,036.790662
61.824833	0.1	-1,036.792116
61.826500	0.1	-1,036.791821
61.828167	0.1	-1,036.791674
61.829833	0.1	-1,036.792256
61.831500	0.1	-1,036.791016
61.833167	0.1	-1,036.791782
61.834833	0.1	-1,036.790051
61.836500	0.1	-1,036.791227
61.838167	0.1	-1,036.791888
61.839833	0.1	-1,036.792290
61.841500	0.1	-1,036.788846
61.843167	0.1	-1,036.792303
61.844833	0.1	-1,036.791258
61.846500	0.1	-1,036.790809
61.848167	0.1	-1,036.789711
61.849833	0.1	-1,036.786246
61.851500	0.1	-1,036.788015
61.853167	0.1	-1,036.788097
61.854833	0.1	-1,036.790252
61.856500	0.1	-1,036.788703
61.858167	0.1	-1,036.788951
61.859833	0.1	-1,036.787981
61.861500	0.1	-1,036.791579
61.863167	0.1	-1,036.790532
61.864833	0.1	-1,036.788552
61.866500	0.1	-1,036.789968
61.868167	0.1	-1,036.791186
61.869833	0.1	-1,036.789607
61.871500	0.1	-1,036.788381
61.873167	0.1	-1,036.788936
61.874833	0.1	-1,036.786661
61.876500	0.1	-1,036.789972
61.878167	0.1	-1,036.786814
61.879833	0.1	-1,036.789975
61.881500	0.1	-1,036.791554
61.883167	0.1	-1,036.788187
61.884833	0.1	-1,036.786870
61.886500	0.1	-1,036.791024
61.888167	0.1	-1,036.793828
61.889833	0.1	-1,036.790926
61.891500	0.1	-1,036.790936
61.893167	0.1	-1,036.789992
61.894833	0.1	-1,036.791708
61.896500	0.1	-1,036.791836
61.898167	0.1	-1,036.791171
61.899833	0.1	-1,036.790620
61.901500	0.1	-1,036.792459
61.903167	0.1	-1,036.791920
61.904833	0.1	-1,036.790994
61.906500	0.1	-1,036.791407
61.908167	0.1	-1,036.793654
61.909833	0.1	-1,036.792225
61.911500	0.1	-1,036.792969
61.913167	0.1	-1,036.790352
61.914833	0.1	-1,036.789701
61.916500	0.1	-1,036.791854
61.918167	0.1	-1,036.794461
61.919833	0.1	-1,036.794013
61.921500	0.1	-1,036.794445
61.923167	0.1	-1,036.795171
61.924833	0.1	-1,036.793274
61.926500	0.1	-1,036.795024
61.928167	0.1	-1,036.790867
61.929833	0.1	-1,036.791416
61.931500	0.1	-1,036.792346
61.933167	0.1	-1,036.795800
61.934833	0.1	-1,036.797014
61.936500	0.1	-1,036.796454
61.938167	0.1	-1,036.797560
61.939833	0.1	-1,036.794612
61.941500	0.1	-1,036.793505
61.943167	0.1	-1,036.794483
61.944833	0.1	-1,036.794680
61.946500	0.1	-1,036.796309
61.948167	0.1	-1,036.799966
61.949833	0.1	-1,036.797564
61.951500	0.1	-1,036.798041
61.953167	0.1	-1,036.798862
61.954833	0.1	-1,036.797742
61.956500	0.1	-1,036.796672
61.958167	0.1	-1,036.797377
61.959833	0.1	-1,036.798531
61.961500	0.1	-1,036.796774
61.963167	0.1	-1,036.798448
61.964833	0.1	-1,036.796441
61.966500	0.1	-1,036.796168
61.968167	0.1	-1,036.795813
61.969833	0.1	-1,036.796875
61.971500	0.1	-1,036.799155
61.973167	0.1	-1,036.795846
61.974833	0.1	-1,036.794705
61.976500	0.1	-1,036.795228
61.978167	0.1	-1,036.792209
61.979833	0.1	-1,036.792305
61.981500	0.1	-1,036.796873
61.983167	0.1	-1,036.796967
61.984833	0.1	-1,036.796576
61.986500	0.1	-1,036.796746
61.988167	0.1	-1,036.799163
61.989833	0.1	-1,036.799787
61.991500	0.1	-1,036.795360
61.993167	0.1	-1,036.798617
61.994833	0.1	-1,036.799587
61.996500	0.1	-1,036.799416
61.998167	0.1	-1,036.797143
61.999833	0.1	-1,036.798049
62.001500	0.1	-1,036.797408
62.003167	0.1	-1,036.798328
62.004833	0.1	-1,036.797693
62.006500	0.1	-1,036.800657
62.008167	0.1	-1,036.800241
62.009833	0.1	-1,036.797482
62.011500	0.1	-1,036.797125
62.013167	0.1	-1,036.795926
62.014833	0.1	-1,036.797077
62.016500	0.1	-1,036.797433
62.018167	0.1	-1,036.799652
62.019833	0.1	-1,036.797115
62.021500	0.1	-1,036.796067
62.023167	0.1	-1,036.797585
62.024833	0.1	-1,036.797322
62.026500	0.1	-1,036.799670
62.028167	0.1	-1,036.796687
62.029833	0.1	-1,036.795707
62.031500	0.1	-1,036.797697
62.033167	0.1	-1,036.798107
62.034833	0.1	-1,036.796563
62.036500	0.1	-1,036.798853
62.038167	0.1	-1,036.799851
62.039833	0.1	-1,036.799329
62.041500	0.1	-1,036.798120
62.043167	0.1	-1,036.798683
62.044833	0.1	-1,036.799547
62.046500	0.1	-1,036.798886
62.048167	0.1	-1,036.801034
62.049833	0.1	-1,036.797149
62.051500	0.1	-1,036.799510
62.053167	0.1	-1,036.796826
62.054833	0.1	-1,036.796506
62.056500	0.1	-1,036.798314
62.058167	0.1	-1,036.796301
62.059833	0.1	-1,036.797265
62.061500	0.1	-1,036.796798
62.063167	0.1	-1,036.796492
62.064833	0.1	-1,036.797433
62.066500	0.1	-1,036.798267
62.068167	0.1	-1,036.795184
62.069833	0.1	-1,036.794811
62.071500	0.1	-1,036.794990
62.073167	0.1	-1,036.795516
62.074833	0.1	-1,036.795779
62.076500	0.1	-1,036.794817
62.078167	0.1	-1,036.797033
62.079833	0.1	-1,036.795516
62.081500	0.1	-1,036.795195
62.083167	0.1	-1,036.794161
62.084833	0.1	-1,036.794373
62.086500	0.1	-1,036.795281
62.088167	0.1	-1,036.795443
62.089833	0.1	-1,036.793118
62.091500	0.1	-1,036.791228
62.093167	0.1	-1,036.794002
62.094833	0.1	-1,036.795388
62.096500	0.1	-1,036.794767
62.098167	0.1	-1,036.795551
62.099833	0.1	-1,036.795796
62.101500	0.1	-1,036.791909
62.103167	0.1	-1,036.792374
62.104833	0.1	-1,036.795085
62.106500	0.1	-1,036.797167
62.108167	0.1	-1,036.795874
62.109833	0.1	-1,036.792167
62.111500	0.1	-1,036.793961
62.113167	0.1	-1,036.790920
62.114833	0.1	-1,036.790640
62.116500	0.1	-1,036.792251
62.118167	0.1	-1,036.792253
62.119833	0.1	-1,036.790723
62.121500	0.1	-1,036.790980
62.123167	0.1	-1,036.792420
62.124833	0.1	-1,036.792119
62.126500	0.1	-1,036.792260
62.128167	0.1	-1,036.791310
62.129833	0.1	-1,036.792439
62.131500	0.1	-1,036.792566
62.133167	0.1	-1,036.792338
62.134833	0.1	-1,036.792442
62.136500	0.1	-1,036.793879
62.138167	0.1	-1,036.793868
62.139833	0.1	-1,036.794519
62.141500	0.1	-1,036.793969
62.143167	0.1	-1,036.794131
62.144833	0.1	-1,036.791515
62.146500	0.1	-1,036.794656
62.148167	0.1	-1,036.794912
62.149833	0.1	-1,036.796060
62.151500	0.1	-1,036.797654
62.153167	0.1	-1,036.794295
62.154833	0.1	-1,036.791962
62.156500	0.1	-1,036.792036
62.158167	0.1	-1,036.793312
62.159833	0.1	-1,036.795918
62.161500	0.1	-1,036.797583
62.163167	0.1	-1,036.795718
62.164833	0.1	-1,036.793838
62.166500	0.1	-1,036.793119
62.168167	0.1	-1,036.793124
62.169833	0.1	-1,036.792033
62.171500	0.1	-1,036.792144
62.173167	0.1	-1,036.793075
62.174833	0.1	-1,036.795434
62.176500	0.1	-1,036.797488
62.178167	0.1	-1,036.795670
62.179833	0.1	-1,036.796293
62.181500	0.1	-1,036.797698
62.183167	0.1	-1,036.796868
62.184833	0.1	-1,036.798350
62.186500	0.1	-1,036.798944
62.188167	0.1	-1,036.800188
62.189833	0.1	-1,036.799278
62.191500	0.1	-1,036.801230
62.193167	0.1	-1,036.801329
62.194833	0.1	-1,036.800723
62.196500	0.1	-1,036.799181
62.198167	0.1	-1,036.799432
62.199833	0.1	-1,036.800796
62.201500	0.1	-1,036.799217
62.203167	0.1	-1,036.798429
62.204833	0.1	-1,036.797671
62.206500	0.1	-1,036.799042
62.208167	0.1	-1,036.796227
62.209833	0.1	-1,036.799560
62.211500	0.1	-1,036.798965
62.213167	0.1	-1,036.800199
62.214833	0.1	-1,036.801252
62.216500	0.1	-1,036.799883
62.218167	0.1	-1,036.800146
62.219833	0.1	-1,036.798310
62.221500	0.1	-1,036.799507
62.223167	0.1	-1,036.799449
62.224833	0.1	-1,036.799346
62.226500	0.1	-1,036.798420
62.228167	0.1	-1,036.800218
62.229833	0.1	-1,036.802428
62.231500	0.1	-1,036.801563
62.233167	0.1	-1,036.799236
62.234833	0.1	-1,036.800407
62.236500	0.1	-1,036.797200
62.238167	0.1	-1,036.800338
62.239833	0.1	-1,036.798187
62.241500	0.1	-1,036.796821
62.243167	0.1	-1,036.797014
62.244833	0.1	-1,036.798058
62.246500	0.1	-1,036.798287
62.248167	0.1	-1,036.798256
62.249833	0.1	-1,036.796127
62.251500	0.1	-1,036.796740
62.253167	0.1	-1,036.797046
62.254833	0.1	-1,036.797928
62.256500	0.1	-1,036.795744
62.258167	0.1	-1,036.796986
62.259833	0.1	-1,036.797461
62.261500	0.1	-1,036.797406
62.263167	0.1	-1,036.798691
62.264833	0.1	-1,036.798968
62.266500	0.1	-1,036.797722
62.268167	0.1	-1,036.796662
62.269833	0.1	-1,036.795257
62.271500	0.1	-1,036.796816
62.273167	0.1	-1,036.795116
62.274833	0.1	-1,036.795069
62.276500	0.1	-1,036.798034
62.278167	0.1	-1,036.798422
62.279833	0.1	-1,036.799854
62.281500	0.1	-1,036.802392
62.283167	0.1	-1,036.799796
62.284833	0.1	-1,036.796531
62.286500	0.1	-1,036.799493
62.288167	0.1	-1,036.799588
62.289833	0.1	-1,036.798833
62.291500	0.1	-1,036.797873
62.293167	0.1	-1,036.798559
62.294833	0.1	-1,036.796788
62.296500	0.1	-1,036.796852
62.298167	0.1	-1,036.795936
62.299833	0.1	-1,036.796863
62.301500	0.1	-1,036.794702
62.303167	0.1	-1,036.793258
62.304833	0.1	-1,036.796547
62.306500	0.1	-1,036.795492
62.308167	0.1	-1,036.795767
62.309833	0.1	-1,036.796196
62.311500	0.1	-1,036.796847
62.313167	0.1	-1,036.794184
62.314833	0.1	-1,036.794603
62.316500	0.1	-1,036.793209
62.318167	0.1	-1,036.795793
62.319833	0.1	-1,036.795043
62.321500	0.1	-1,036.794084
62.323167	0.1	-1,036.794335
62.324833	0.1	-1,036.795262
62.326500	0.1	-1,036.794850
62.328167	0.1	-1,036.795738
62.329833	0.1	-1,036.793557
62.331500	0.1	-1,036.793561
62.333167	0.1	-1,036.792543
62.334833	0.1	-1,036.791232
62.336500	0.1	-1,036.792109
62.338167	0.1	-1,036.795244
62.339833	0.1	-1,036.792363
62.341500	0.1	-1,036.794569
62.343167	0.1	-1,036.795743
62.344833	0.1	-1,036.796767
62.346500	0.1	-1,036.794945
62.348167	0.1	-1,036.794401
62.349833	0.1	-1,036.796024
62.351500	0.1	-1,036.793189
62.353167	0.1	-1,036.794253
62.354833	0.1	-1,036.793180
62.356500	0.1	-1,036.791842
62.358167	0.1	-1,036.791320
62.359833	0.1	-1,036.790403
62.361500	0.1	-1,036.792424
62.363167	0.1	-1,036.794599
62.364833	0.1	-1,036.792041
62.366500	0.1	-1,036.794481
62.368167	0.1	-1,036.794169
62.369833	0.1	-1,036.793721
62.371500	0.1	-1,036.793279
62.373167	0.1	-1,036.795391
62.374833	0.1	-1,036.794331
62.376500	0.1	-1,036.796208
62.378167	0.1	-1,036.796489
62.379833	0.1	-1,036.792911
62.381500	0.1	-1,036.795134
62.383167	0.1	-1,036.796755
62.384833	0.1	-1,036.796470
62.386500	0.1	-1,036.793922
62.388167	0.1	-1,036.793234
62.389833	0.1	-1,036.793035
62.391500	0.1	-1,036.790749
62.393167	0.1	-1,036.792597
62.394833	0.1	-1,036.791697
62.396500	0.1	-1,036.796132
62.398167	0.1	-1,036.795868
62.399833	0.1	-1,036.795517
62.401500	0.1	-1,036.796071
62.403167	0.1	-1,036.797514
62.404833	0.1	-1,036.800422
62.406500	0.1	-1,036.799541
62.408167	0.1	-1,036.798737
62.409833	0.1	-1,036.800157
62.411500	0.1	-1,036.797805
62.413167	0.1	-1,036.796703
62.414833	0.1	-1,036.795133
62.416500	0.1	-1,036.797264
62.418167	0.1	-1,036.795996
62.419833	0.1	-1,036.796091
62.421500	0.1	-1,036.798472
62.423167	0.1	-1,036.799223
62.424833	0.1	-1,036.799015
62.426500	0.1	-1,036.798328
62.428167	0.1	-1,036.798204
62.429833	0.1	-1,036.797850
62.431500	0.1	-1,036.796799
62.433167	0.1	-1,036.798169
62.434833	0.1	-1,036.799583
62.436500	0.1	-1,036.800288
62.438167	0.1	-1,036.801516
62.439833	0.1	-1,036.800087
62.441500	0.1	-1,036.801561
62.443167	0.1	-1,036.802953
62.444833	0.1	-1,036.804668
62.446500	0.1	-1,036.801953
62.448167	0.1	-1,036.801691
62.449833	0.1	-1,036.803820
62.451500	0.1	-1,036.803862
62.453167	0.1	-1,036.801915
62.454833	0.1	-1,036.802546
62.456500	0.1	-1,036.802060
62.458167	0.1	-1,036.802035
62.459833	0.1	-1,036.800638
62.461500	0.1	-1,036.799065
62.463167	0.1	-1,036.801051
62.464833	0.1	-1,036.798543
62.466500	0.1	-1,036.798675
62.468167	0.1	-1,036.799981
62.469833	0.1	-1,036.802602
62.471500	0.1	-1,036.802233
62.473167	0.1	-1,036.801466
62.474833	0.1	-1,036.802905
62.476500	0.1	-1,036.801000
62.478167	0.1	-1,036.801798
62.479833	0.1	-1,036.805185
62.481500	0.1	-1,036.802065
62.483167	0.1	-1,036.800945
62.484833	0.1	-1,036.803010
62.486500	0.1	-1,036.804405
62.488167	0.1	-1,036.802988
62.489833	0.1	-1,036.803447
62.491500	0.1	-1,036.801197
62.493167	0.1	-1,036.802698
62.494833	0.1	-1,036.801334
62.496500	0.1	-1,036.802767
62.498167	0.1	-1,036.800785
62.499833	0.1	-1,036.801180
62.501500	0.1	-1,036.798899
62.503167	0.1	-1,036.798635
62.504833	0.1	-1,036.798721
62.506500	0.1	-1,036.801681
62.508167	0.1	-1,036.801044
62.509833	0.1	-1,036.798394
62.511500	0.1	-1,036.799038
62.513167	0.1	-1,036.801475
62.514833	0.1	-1,036.801160
62.516500	0.1	-1,036.801222
62.518167	0.1	-1,036.798847
62.519833	0.1	-1,036.799921
62.521500	0.1	-1,036.798999
62.523167	0.1	-1,036.799049
62.524833	0.1	-1,036.798710
62.526500	0.1	-1,036.798977
62.528167	0.1	-1,036.797289
62.529833	0.1	-1,036.797320
62.531500	0.1	-1,036.799012
62.533167	0.1	-1,036.800004
62.534833	0.1	-1,036.800134
62.536500	0.1	-1,036.799980
62.538167	0.1	-1,036.799029
62.539833	0.1	-1,036.798627
62.541500	0.1	-1,036.796457
62.543167	0.1	-1,036.797634
62.544833	0.1	-1,036.800773
62.546500	0.1	-1,036.801976
62.548167	0.1	-1,036.800317
62.549833	0.1	-1,036.799197
62.551500	0.1	-1,036.796159
62.553167	0.1	-1,036.798943
62.554833	0.1	-1,036.799896
62.556500	0.1	-1,036.801903
62.558167	0.1	-1,036.799114
62.559833	0.1	-1,036.797503
62.561500	0.1	-1,036.795750
62.563167	0.1	-1,036.798156
62.564833	0.1	-1,036.800232
62.566500	0.1	-1,036.798353
62.568167	0.1	-1,036.800913
62.569833	0.1	-1,036.798766
62.571500	0.1	-1,036.798131
62.573167	0.1	-1,036.796137
62.574833	0.1	-1,036.798495
62.576500	0.1	-1,036.797485
62.578167	0.1	-1,036.796106
62.579833	0.1	-1,036.797386
62.581500	0.1	-1,036.797296
62.583167	0.1	-1,036.798636
62.584833	0.1	-1,036.794202
62.586500	0.1	-1,036.794029
62.588167	0.1	-1,036.794016
62.589833	0.1	-1,036.793645
62.591500	0.1	-1,036.796958
62.593167	0.1	-1,036.796499
62.594833	0.1	-1,036.795905
62.596500	0.1	-1,036.798379
62.598167	0.1	-1,036.800927
62.599833	0.1	-1,036.799282
62.601500	0.1	-1,036.798170
62.603167	0.1	-1,036.796011
62.604833	0.1	-1,036.796974
62.606500	0.1	-1,036.798475
62.608167	0.1	-1,036.798860
62.609833	0.1	-1,036.795407
62.611500	0.1	-1,036.795287
62.613167	0.1	-1,036.794426
62.614833	0.1	-1,036.795963
62.616500	0.1	-1,036.793888
62.618167	0.1	-1,036.799486
62.619833	0.1	-1,036.799001
62.621500	0.1	-1,036.796571
62.623167	0.1	-1,036.794338
62.624833	0.1	-1,036.795774
62.626500	0.1	-1,036.793502
62.628167	0.1	-1,036.793169
62.629833	0.1	-1,036.795044
62.631500	0.1	-1,036.793721
62.633167	0.1	-1,036.794226
62.634833	0.1	-1,036.794406
62.636500	0.1	-1,036.795953
62.638167	0.1	-1,036.795706
62.639833	0.1	-1,036.796675
62.641500	0.1	-1,036.799857
62.643167	0.1	-1,036.799696
62.644833	0.1	-1,036.799543
62.646500	0.1	-1,036.800123
62.648167	0.1	-1,036.799246
62.649833	0.1	-1,036.797495
62.651500	0.1	-1,036.798517
62.653167	0.1	-1,036.798006
62.654833	0.1	-1,036.798043
62.656500	0.1	-1,036.799082
62.658167	0.1	-1,036.797632
62.659833	0.1	-1,036.800408
62.661500	0.1	-1,036.799752
62.663167	0.1	-1,036.799279
62.664833	0.1	-1,036.798825
62.666500	0.1	-1,036.802097
62.668167	0.1	-1,036.801179
62.669833	0.1	-1,036.802033
62.671500	0.1	-1,036.799762
62.673167	0.1	-1,036.800378
62.674833	0.1	-1,036.801196
62.676500	0.1	-1,036.800073
62.678167	0.1	-1,036.797836
62.679833	0.1	-1,036.799270
62.681500	0.1	-1,036.799476
62.683167	0.1	-1,036.800235
62.684833	0.1	-1,036.801780
62.686500	0.1	-1,036.802698
62.688167	0.1	-1,036.801115
62.689833	0.1	-1,036.800981
62.691500	0.1	-1,036.800111
62.693167	0.1	-1,036.801646
62.694833	0.1	-1,036.804672
62.696500	0.1	-1,036.806693
62.698167	0.1	-1,036.805516
62.699833	0.1	-1,036.804928
62.701500	0.1	-1,036.803614
62.703167	0.1	-1,036.803832
62.704833	0.1	-1,036.804160
62.706500	0.1	-1,036.804469
62.708167	0.1	-1,036.804624
62.709833	0.1	-1,036.805722
62.711500	0.1	-1,036.802916
62.713167	0.1	-1,036.802463
62.714833	0.1	-1,036.804351
62.716500	0.1	-1,036.803107
62.718167	0.1	-1,036.803870
62.719833	0.1	-1,036.802430
62.721500	0.1	-1,036.802803
62.723167	0.1	-1,036.798470
62.724833	0.1	-1,036.798785
62.726500	0.1	-1,036.799963
62.728167	0.1	-1,036.800041
62.729833	0.1	-1,036.802850
62.731500	0.1	-1,036.802649
62.733167	0.1	-1,036.802694
62.734833	0.1	-1,036.801696
62.736500	0.1	-1,036.801198
62.738167	0.1	-1,036.801532
62.739833	0.1	-1,036.798273
62.741500	0.1	-1,036.800217
62.743167	0.1	-1,036.800824
62.744833	0.1	-1,036.800689
62.746500	0.1	-1,036.800914
62.748167	0.1	-1,036.801390
62.749833	0.1	-1,036.800681
62.751500	0.1	-1,036.802149
62.753167	0.1	-1,036.801788
62.754833	0.1	-1,036.800369
62.756500	0.1	-1,036.801118
62.758167	0.1	-1,036.799232
62.759833	0.1	-1,036.801644
62.761500	0.1	-1,036.801172
62.763167	0.1	-1,036.801665
62.764833	0.1	-1,036.802494
62.766500	0.1	-1,036.805315
62.768167	0.1	-1,036.805338
62.769833	0.1	-1,036.804256
62.771500	0.1	-1,036.803642
62.773167	0.1	-1,036.804138
62.774833	0.1	-1,036.801980
62.776500	0.1	-1,036.801413
62.778167	0.1	-1,036.801202
62.779833	0.1	-1,036.801097
62.781500	0.1	-1,036.802357
62.783167	0.1	-1,036.800215
62.784833	0.1	-1,036.797178
62.786500	0.1	-1,036.799379
62.788167	0.1	-1,036.800332
62.789833	0.1	-1,036.800444
62.791500	0.1	-1,036.797438
62.793167	0.1	-1,036.798925
62.794833	0.1	-1,036.800908
62.796500	0.1	-1,036.798909
62.798167	0.1	-1,036.797546
62.799833	0.1	-1,036.800583
62.801500	0.1	-1,036.801079
62.803167	0.1	-1,036.800963
62.804833	0.1	-1,036.802436
62.806500	0.1	-1,036.802077
62.808167	0.1	-1,036.802482
62.809833	0.1	-1,036.800861
62.811500	0.1	-1,036.798375
62.813167	0.1	-1,036.798810
62.814833	0.1	-1,036.800048
62.816500	0.1	-1,036.801614
62.818167	0.1	-1,036.802178
62.819833	0.1	-1,036.800855
62.821500	0.1	-1,036.798445
62.823167	0.1	-1,036.801105
62.824833	0.1	-1,036.800684
62.826500	0.1	-1,036.799016
62.828167	0.1	-1,036.796579
62.829833	0.1	-1,036.796164
62.831500	0.1	-1,036.797706
62.833167	0.1	-1,036.799351
62.834833	0.1	-1,036.799735
62.836500	0.1	-1,036.799417
62.838167	0.1	-1,036.802393
62.839833	0.1	-1,036.801619
62.841500	0.1	-1,036.799337
62.843167	0.1	-1,036.800384
62.844833	0.1	-1,036.799303
62.846500	0.1	-1,036.799711
62.848167	0.1	-1,036.798311
62.849833	0.1	-1,036.798560
62.851500	0.1	-1,036.799559
62.853167	0.1	-1,036.801588
62.854833	0.1	-1,036.799394
62.856500	0.1	-1,036.799757
62.858167	0.1	-1,036.798771
62.859833	0.1	-1,036.801122
62.861500	0.1	-1,036.801130
62.863167	0.1	-1,036.799894
62.864833	0.1	-1,036.799569
62.866500	0.1	-1,036.798969
62.868167	0.1	-1,036.796045
62.869833	0.1	-1,036.799324
62.871500	0.1	-1,036.798191
62.873167	0.1	-1,036.798281
62.874833	0.1	-1,036.800148
62.876500	0.1	-1,036.798748
62.878167	0.1	-1,036.799872
62.879833	0.1	-1,036.800068
62.881500	0.1	-1,036.799364
62.883167	0.1	-1,036.801273
62.884833	0.1	-1,036.799747
62.886500	0.1	-1,036.798985
62.888167	0.1	-1,036.798094
62.889833	0.1	-1,036.798524
62.891500	0.1	-1,036.799906
62.893167	0.1	-1,036.800523
62.894833	0.1	-1,036.802216
62.896500	0.1	-1,036.803134
62.898167	0.1	-1,036.799875
62.899833	0.1	-1,036.798466
62.901500	0.1	-1,036.799366
62.903167	0.1	-1,036.800107
62.904833	0.1	-1,036.801352
62.906500	0.1	-1,036.803651
62.908167	0.1	-1,036.802393
62.909833	0.1	-1,036.800379
62.911500	0.1	-1,036.800540
62.913167	0.1	-1,036.800475
62.914833	0.1	-1,036.800880
62.916500	0.1	-1,036.800426
62.918167	0.1	-1,036.802021
62.919833	0.1	-1,036.800996
62.921500	0.1	-1,036.800192
62.923167	0.1	-1,036.801905
62.924833	0.1	-1,036.802250
62.926500	0.1	-1,036.802568
62.928167	0.1	-1,036.801560
62.929833	0.1	-1,036.803244
62.931500	0.1	-1,036.801169
62.933167	0.1	-1,036.800497
62.934833	0.1	-1,036.803151
62.936500	0.1	-1,036.802872
62.938167	0.1	-1,036.801275
62.939833	0.1	-1,036.798873
62.941500	0.1	-1,036.800663
62.943167	0.1	-1,036.801630
62.944833	0.1	-1,036.803279
62.946500	0.1	-1,036.802353
62.948167	0.1	-1,036.802254
62.949833	0.1	-1,036.800821
62.951500	0.1	-1,036.802365
62.953167	0.1	-1,036.803573
62.954833	0.1	-1,036.801843
62.956500	0.1	-1,036.803677
62.958167	0.1	-1,036.802989
62.959833	0.1	-1,036.799583
62.961500	0.1	-1,036.802403
62.963167	0.1	-1,036.804394
62.964833	0.1	-1,036.804878
62.966500	0.1	-1,036.802495
62.968167	0.1	-1,036.804440
62.969833	0.1	-1,036.803078
62.971500	0.1	-1,036.803783
62.973167	0.1	-1,036.804646
62.974833	0.1	-1,036.805295
62.976500	0.1	-1,036.806057
62.978167	0.1	-1,036.802501
62.979833	0.1	-1,036.806338
62.981500	0.1	-1,036.804682
62.983167	0.1	-1,036.803272
62.984833	0.1	-1,036.805338
62.986500	0.1	-1,036.805422
62.988167	0.1	-1,036.805027
62.989833	0.1	-1,036.804465
62.991500	0.1	-1,036.803820
62.993167	0.1	-1,036.803935
62.994833	0.1	-1,036.801660
62.996500	0.1	-1,036.802200
62.998167	0.1	-1,036.803345
62.999833	0.1	-1,036.802313
63.001500	0.1	-1,036.800485
63.003167	0.1	-1,036.800812
63.004833	0.1	-1,036.801923
63.006500	0.1	-1,036.800655
63.008167	0.1	-1,036.804760
63.009833	0.1	-1,036.804915
63.011500	0.1	-1,036.802732
63.013167	0.1	-1,036.801351
63.014833	0.1	-1,036.802921
63.016500	0.1	-1,036.800643
63.018167	0.1	-1,036.804682
63.019833	0.1	-1,036.802907
63.021500	0.1	-1,036.802240
63.023167	0.1	-1,036.801251
63.024833	0.1	-1,036.800538
63.026500	0.1	-1,036.804921
63.028167	0.1	-1,036.804558
63.029833	0.1	-1,036.802773
63.031500	0.1	-1,036.800350
63.033167	0.1	-1,036.802859
63.034833	0.1	-1,036.803674
63.036500	0.1	-1,036.801748
63.038167	0.1	-1,036.802244
63.039833	0.1	-1,036.798701
63.041500	0.1	-1,036.802254
63.043167	0.1	-1,036.803153
63.044833	0.1	-1,036.800321
63.046500	0.1	-1,036.800147
63.048167	0.1	-1,036.799112
63.049833	0.1	-1,036.800491
63.051500	0.1	-1,036.800304
63.053167	0.1	-1,036.799993
63.054833	0.1	-1,036.797358
63.056500	0.1	-1,036.797428
63.058167	0.1	-1,036.797827
63.059833	0.1	-1,036.798245
63.061500	0.1	-1,036.799474
63.063167	0.1	-1,036.799651
63.064833	0.1	-1,036.796094
63.066500	0.1	-1,036.799203
63.068167	0.1	-1,036.798276
63.069833	0.1	-1,036.798615
63.071500	0.1	-1,036.799513
63.073167	0.1	-1,036.799598
63.074833	0.1	-1,036.797380
63.076500	0.1	-1,036.799407
63.078167	0.1	-1,036.797649
63.079833	0.1	-1,036.798594
63.081500	0.1	-1,036.793452
63.083167	0.1	-1,036.794821
63.084833	0.1	-1,036.798421
63.086500	0.1	-1,036.797084
63.088167	0.1	-1,036.798165
63.089833	0.1	-1,036.796665
63.091500	0.1	-1,036.795915
63.093167	0.1	-1,036.797436
63.094833	0.1	-1,036.798341
63.096500	0.1	-1,036.798575
63.098167	0.1	-1,036.797160
63.099833	0.1	-1,036.795579
63.101500	0.1	-1,036.795810
63.103167	0.1	-1,036.797165
63.104833	0.1	-1,036.800393
63.106500	0.1	-1,036.800401
63.108167	0.1	-1,036.798218
63.109833	0.1	-1,036.793264
63.111500	0.1	-1,036.797352
63.113167	0.1	-1,036.798664
63.114833	0.1	-1,036.798517
63.116500	0.1	-1,036.797205
63.118167	0.1	-1,036.798736
63.119833	0.1	-1,036.796074
63.121500	0.1	-1,036.796787
63.123167	0.1	-1,036.797069
63.124833	0.1	-1,036.795388
63.126500	0.1	-1,036.794257
63.128167	0.1	-1,036.796462
63.129833	0.1	-1,036.796980
63.131500	0.1	-1,036.794323
63.133167	0.1	-1,036.794673
63.134833	0.1	-1,036.795066
63.136500	0.1	-1,036.798616
63.138167	0.1	-1,036.799077
63.139833	0.1	-1,036.798286
63.141500	0.1	-1,036.798766
63.143167	0.1	-1,036.801557
63.144833	0.1	-1,036.800181
63.146500	0.1	-1,036.799275
63.148167	0.1	-1,036.800280
63.149833	0.1	-1,036.798741
63.151500	0.1	-1,036.800816
63.153167	0.1	-1,036.802070
63.154833	0.1	-1,036.800583
63.156500	0.1	-1,036.799330
63.158167	0.1	-1,036.800672
63.159833	0.1	-1,036.802071
63.161500	0.1	-1,036.801968
63.163167	0.1	-1,036.799511
63.164833	0.1	-1,036.801055
63.166500	0.1	-1,036.802481
63.168167	0.1	-1,036.803485
63.169833	0.1	-1,036.799977
63.171500	0.1	-1,036.798808
63.173167	0.1	-1,036.801287
63.174833	0.1	-1,036.801649
63.176500	0.1	-1,036.802195
63.178167	0.1	-1,036.803780
63.179833	0.1	-1,036.803405
63.181500	0.1	-1,036.804019
63.183167	0.1	-1,036.803597
63.184833	0.1	-1,036.805646
63.186500	0.1	-1,036.804702
63.188167	0.1	-1,036.803574
63.189833	0.1	-1,036.803739
63.191500	0.1	-1,036.804843
63.193167	0.1	-1,036.805321
63.194833	0.1	-1,036.807819
63.196500	0.1	-1,036.806953
63.198167	0.1	-1,036.806374
63.199833	0.1	-1,036.804555
63.201500	0.1	-1,036.801896
63.203167	0.1	-1,036.802318
63.204833	0.1	-1,036.804862
63.206500	0.1	-1,036.804966
63.208167	0.1	-1,036.803341
63.209833	0.1	-1,036.804498
63.211500	0.1	-1,036.807554
63.213167	0.1	-1,036.806164
63.214833	0.1	-1,036.808313
63.216500	0.1	-1,036.807491
63.218167	0.1	-1,036.807810
63.219833	0.1	-1,036.806875
63.221500	0.1	-1,036.806992
63.223167	0.1	-1,036.805738
63.224833	0.1	-1,036.806788
63.226500	0.1	-1,036.805490
63.228167	0.1	-1,036.804842
63.229833	0.1	-1,036.807508
63.231500	0.1	-1,036.807016
63.233167	0.1	-1,036.808374
63.234833	0.1	-1,036.805918
63.236500	0.1	-1,036.804254
63.238167	0.1	-1,036.804152
63.239833	0.1	-1,036.807381
63.241500	0.1	-1,036.807463
63.243167	0.1	-1,036.807650
63.244833	0.1	-1,036.805702
63.246500	0.1	-1,036.809686
63.248167	0.1	-1,036.807812
63.249833	0.1	-1,036.808116
63.251500	0.1	-1,036.806955
63.253167	0.1	-1,036.804626
63.254833	0.1	-1,036.805212
63.256500	0.1	-1,036.804193
63.258167	0.1	-1,036.804559
63.259833	0.1	-1,036.802408
63.261500	0.1	-1,036.803303
63.263167	0.1	-1,036.801854
63.264833	0.1	-1,036.804703
63.266500	0.1	-1,036.804084
63.268167	0.1	-1,036.804359
63.269833	0.1	-1,036.804569
63.271500	0.1	-1,036.803070
63.273167	0.1	-1,036.802904
63.274833	0.1	-1,036.804207
63.276500	0.1	-1,036.803472
63.278167	0.1	-1,036.802595
63.279833	0.1	-1,036.801282
63.281500	0.1	-1,036.804855
63.283167	0.1	-1,036.804671
63.284833	0.1	-1,036.801152
63.286500	0.1	-1,036.804207
63.288167	0.1	-1,036.802670
63.289833	0.1	-1,036.802632
63.291500	0.1	-1,036.800863
63.293167	0.1	-1,036.798522
63.294833	0.1	-1,036.798446
63.296500	0.1	-1,036.798992
63.298167	0.1	-1,036.798171
63.299833	0.1	-1,036.798344
63.301500	0.1	-1,036.801419
63.303167	0.1	-1,036.799310
63.304833	0.1	-1,036.801027
63.306500	0.1	-1,036.800718
63.308167	0.1	-1,036.799761
63.309833	0.1	-1,036.795931
63.311500	0.1	-1,036.798319
63.313167	0.1	-1,036.798199
63.314833	0.1	-1,036.798431
63.316500	0.1	-1,036.796797
63.318167	0.1	-1,036.798241
63.319833	0.1	-1,036.797723
63.321500	0.1	-1,036.798776
63.323167	0.1	-1,036.798646
63.324833	0.1	-1,036.797342
63.326500	0.1	-1,036.797930
63.328167	0.1	-1,036.797349
63.329833	0.1	-1,036.799392
63.331500	0.1	-1,036.798516
63.333167	0.1	-1,036.798225
63.334833	0.1	-1,036.796184
63.336500	0.1	-1,036.797206
63.338167	0.1	-1,036.796550
63.339833	0.1	-1,036.795347
63.341500	0.1	-1,036.795695
63.343167	0.1	-1,036.794264
63.344833	0.1	-1,036.795081
63.346500	0.1	-1,036.795416
63.348167	0.1	-1,036.795874
63.349833	0.1	-1,036.797635
63.351500	0.1	-1,036.798368
63.353167	0.1	-1,036.797057
63.354833	0.1	-1,036.796111
63.356500	0.1	-1,036.796076
63.358167	0.1	-1,036.795257
63.359833	0.1	-1,036.796014
63.361500	0.1	-1,036.795080
63.363167	0.1	-1,036.797165
63.364833	0.1	-1,036.793030
63.366500	0.1	-1,036.795558
63.368167	0.1	-1,036.793686
63.369833	0.1	-1,036.795740
63.371500	0.1	-1,036.797057
63.373167	0.1	-1,036.796548
63.374833	0.1	-1,036.800085
63.376500	0.1	-1,036.799008
63.378167	0.1	-1,036.797596
63.379833	0.1	-1,036.793318
63.381500	0.1	-1,036.795264
63.383167	0.1	-1,036.796893
63.384833	0.1	-1,036.795591
63.386500	0.1	-1,036.795452
63.388167	0.1	-1,036.798517
63.389833	0.1	-1,036.798736
63.391500	0.1	-1,036.798626
63.393167	0.1	-1,036.799956
63.394833	0.1	-1,036.799746
63.396500	0.1	-1,036.799203
63.398167	0.1	-1,036.800755
63.399833	0.1	-1,036.800801
63.401500	0.1	-1,036.798928
63.403167	0.1	-1,036.798357
63.404833	0.1	-1,036.798656
63.406500	0.1	-1,036.800190
63.408167	0.1	-1,036.799061
63.409833	0.1	-1,036.801704
63.411500	0.1	-1,036.800983
63.413167	0.1	-1,036.801206
63.414833	0.1	-1,036.800078
63.416500	0.1	-1,036.802796
63.418167	0.1	-1,036.801091
63.419833	0.1	-1,036.800458
63.421500	0.1	-1,036.799705
63.423167	0.1	-1,036.799620
63.424833	0.1	-1,036.800380
63.426500	0.1	-1,036.799447
63.428167	0.1	-1,036.801023
63.429833	0.1	-1,036.801372
63.431500	0.1	-1,036.802567
63.433167	0.1	-1,036.799008
63.434833	0.1	-1,036.800147
63.436500	0.1	-1,036.803851
63.438167	0.1	-1,036.804096
63.439833	0.1	-1,036.805094
63.441500	0.1	-1,036.805081
63.443167	0.1	-1,036.803180
63.444833	0.1	-1,036.802887
63.446500	0.1	-1,036.802740
63.448167	0.1	-1,036.804198
63.449833	0.1	-1,036.804197
63.451500	0.1	-1,036.805144
63.453167	0.1	-1,036.801388
63.454833	0.1	-1,036.797982
63.456500	0.1	-1,036.799635
63.458167	0.1	-1,036.798565
63.459833	0.1	-1,036.802040
63.461500	0.1	-1,036.804285
63.463167	0.1	-1,036.805553
63.464833	0.1	-1,036.803124
63.466500	0.1	-1,036.802931
63.468167	0.1	-1,036.806772
63.469833	0.1	-1,036.806503
63.471500	0.1	-1,036.805129
63.473167	0.1	-1,036.803933
63.474833	0.1	-1,036.803044
63.476500	0.1	-1,036.803037
63.478167	0.1	-1,036.804273
63.479833	0.1	-1,036.803870
63.481500	0.1	-1,036.803960
63.483167	0.1	-1,036.804588
63.484833	0.1	-1,036.805704
63.486500	0.1	-1,036.803709
63.488167	0.1	-1,036.804536
63.489833	0.1	-1,036.802689
63.491500	0.1	-1,036.805412
63.493167	0.1	-1,036.805022
63.494833	0.1	-1,036.806722
63.496500	0.1	-1,036.808592
63.498167	0.1	-1,036.807922
63.499833	0.1	-1,036.805984
63.501500	0.1	-1,036.802974
63.503167	0.1	-1,036.802273
63.504833	0.1	-1,036.804038
63.506500	0.1	-1,036.805356
63.508167	0.1	-1,036.803317
63.509833	0.1	-1,036.804850
63.511500	0.1	-1,036.806855
63.513167	0.1	-1,036.805815
63.514833	0.1	-1,036.803838
63.516500	0.1	-1,036.802996
63.518167	0.1	-1,036.801628
63.519833	0.1	-1,036.804809
63.521500	0.1	-1,036.803117
63.523167	0.1	-1,036.801834
63.524833	0.1	-1,036.804402
63.526500	0.1	-1,036.804809
63.528167	0.1	-1,036.801950
63.529833	0.1	-1,036.803439
63.531500	0.1	-1,036.803162
63.533167	0.1	-1,036.805356
63.534833	0.1	-1,036.805139
63.536500	0.1	-1,036.805979
63.538167	0.1	-1,036.804065
63.539833	0.1	-1,036.802891
63.541500	0.1	-1,036.802670
63.543167	0.1	-1,036.803142
63.544833	0.1	-1,036.803669
63.546500	0.1	-1,036.802693
63.548167	0.1	-1,036.804029
63.549833	0.1	-1,036.803529
63.551500	0.1	-1,036.802842
63.553167	0.1	-1,036.799583
63.554833	0.1	-1,036.798684
63.556500	0.1	-1,036.796413
63.558167	0.1	-1,036.797685
63.559833	0.1	-1,036.799341
63.561500	0.1	-1,036.800824
63.563167	0.1	-1,036.800106
63.564833	0.1	-1,036.799602
63.566500	0.1	-1,036.800517
63.568167	0.1	-1,036.799588
63.569833	0.1	-1,036.799781
63.571500	0.1	-1,036.799731
63.573167	0.1	-1,036.800363
63.574833	0.1	-1,036.803375
63.576500	0.1	-1,036.800870
63.578167	0.1	-1,036.802462
63.579833	0.1	-1,036.798154
63.581500	0.1	-1,036.798554
63.583167	0.1	-1,036.799993
63.584833	0.1	-1,036.796702
63.586500	0.1	-1,036.796882
63.588167	0.1	-1,036.798283
63.589833	0.1	-1,036.798400
63.591500	0.1	-1,036.799771
63.593167	0.1	-1,036.801767
63.594833	0.1	-1,036.801889
63.596500	0.1	-1,036.799326
63.598167	0.1	-1,036.799431
63.599833	0.1	-1,036.799629
63.601500	0.1	-1,036.799583
63.603167	0.1	-1,036.801017
63.604833	0.1	-1,036.798818
63.606500	0.1	-1,036.798740
63.608167	0.1	-1,036.802784
63.609833	0.1	-1,036.800502
63.611500	0.1	-1,036.799654
63.613167	0.1	-1,036.800105
63.614833	0.1	-1,036.801059
63.616500	0.1	-1,036.797162
63.618167	0.1	-1,036.799444
63.619833	0.1	-1,036.801385
63.621500	0.1	-1,036.797762
63.623167	0.1	-1,036.800035
63.624833	0.1	-1,036.802337
63.626500	0.1	-1,036.801591
63.628167	0.1	-1,036.801218
63.629833	0.1	-1,036.799574
63.631500	0.1	-1,036.802398
63.633167	0.1	-1,036.801403
63.634833	0.1	-1,036.800541
63.636500	0.1	-1,036.800621
63.638167	0.1	-1,036.802046
63.639833	0.1	-1,036.801810
63.641500	0.1	-1,036.802494
63.643167	0.1	-1,036.802617
63.644833	0.1	-1,036.802678
63.646500	0.1	-1,036.802782
63.648167	0.1	-1,036.801667
63.649833	0.1	-1,036.801110
63.651500	0.1	-1,036.801707
63.653167	0.1	-1,036.801495
63.654833	0.1	-1,036.800004
63.656500	0.1	-1,036.801884
63.658167	0.1	-1,036.800490
63.659833	0.1	-1,036.804824
63.661500	0.1	-1,036.805749
63.663167	0.1	-1,036.802857
63.664833	0.1	-1,036.801413
63.666500	0.1	-1,036.805649
63.668167	0.1	-1,036.805067
63.669833	0.1	-1,036.805724
63.671500	0.1	-1,036.802553
63.673167	0.1	-1,036.805708
63.674833	0.1	-1,036.805607
63.676500	0.1	-1,036.803443
63.678167	0.1	-1,036.806736
63.679833	0.1	-1,036.808162
63.681500	0.1	-1,036.807561
63.683167	0.1	-1,036.804710
63.684833	0.1	-1,036.806567
63.686500	0.1	-1,036.807129
63.688167	0.1	-1,036.807264
63.689833	0.1	-1,036.807259
63.691500	0.1	-1,036.807038
63.693167	0.1	-1,036.806198
63.694833	0.1	-1,036.805341
63.696500	0.1	-1,036.806299
63.698167	0.1	-1,036.805464
63.699833	0.1	-1,036.806287
63.701500	0.1	-1,036.805313
63.703167	0.1	-1,036.805337
63.704833	0.1	-1,036.804328
63.706500	0.1	-1,036.804918
63.708167	0.1	-1,036.803463
63.709833	0.1	-1,036.803611
63.711500	0.1	-1,036.805435
63.713167	0.1	-1,036.807293
63.714833	0.1	-1,036.804649
63.716500	0.1	-1,036.804713
63.718167	0.1	-1,036.805402
63.719833	0.1	-1,036.807277
63.721500	0.1	-1,036.810400
63.723167	0.1	-1,036.808314
63.724833	0.1	-1,036.808731
63.726500	0.1	-1,036.808502
63.728167	0.1	-1,036.809116
63.729833	0.1	-1,036.807965
63.731500	0.1	-1,036.807609
63.733167	0.1	-1,036.805754
63.734833	0.1	-1,036.807088
63.736500	0.1	-1,036.805640
63.738167	0.1	-1,036.804479
63.739833	0.1	-1,036.803754
63.741500	0.1	-1,036.806235
63.743167	0.1	-1,036.807838
63.744833	0.1	-1,036.806306
63.746500	0.1	-1,036.805395
63.748167	0.1	-1,036.806909
63.749833	0.1	-1,036.808394
63.751500	0.1	-1,036.807385
63.753167	0.1	-1,036.806955
63.754833	0.1	-1,036.804261
63.756500	0.1	-1,036.803718
63.758167	0.1	-1,036.804468
63.759833	0.1	-1,036.806300
63.761500	0.1	-1,036.804736
63.763167	0.1	-1,036.805122
63.764833	0.1	-1,036.804585
63.766500	0.1	-1,036.804026
63.768167	0.1	-1,036.805569
63.769833	0.1	-1,036.804881
63.771500	0.1	-1,036.804465
63.773167	0.1	-1,036.802726
63.774833	0.1	-1,036.804264
63.776500	0.1	-1,036.804448
63.778167	0.1	-1,036.807602
63.779833	0.1	-1,036.807063
63.781500	0.1	-1,036.808106
63.783167	0.1	-1,036.807898
63.784833	0.1	-1,036.805972
63.786500	0.1	-1,036.805447
63.788167	0.1	-1,036.808028
63.789833	0.1	-1,036.805016
63.791500	0.1	-1,036.805407
63.793167	0.1	-1,036.803124
63.794833	0.1	-1,036.801255
63.796500	0.1	-1,036.802290
63.798167	0.1	-1,036.803973
63.799833	0.1	-1,036.801970
63.801500	0.1	-1,036.800897
63.803167	0.1	-1,036.801091
63.804833	0.1	-1,036.804249
63.806500	0.1	-1,036.800067
63.808167	0.1	-1,036.801988
63.809833	0.1	-1,036.802364
63.811500	0.1	-1,036.799855
63.813167	0.1	-1,036.800716
63.814833	0.1	-1,036.798448
63.816500	0.1	-1,036.799868
63.818167	0.1	-1,036.801305
63.819833	0.1	-1,036.800420
63.821500	0.1	-1,036.804133
63.823167	0.1	-1,036.800373
63.824833	0.1	-1,036.801485
63.826500	0.1	-1,036.801895
63.828167	0.1	-1,036.799547
63.829833	0.1	-1,036.798375
63.831500	0.1	-1,036.800706
63.833167	0.1	-1,036.799901
63.834833	0.1	-1,036.800447
63.836500	0.1	-1,036.799554
63.838167	0.1	-1,036.799618
63.839833	0.1	-1,036.802201
63.841500	0.1	-1,036.798680
63.843167	0.1	-1,036.800785
63.844833	0.1	-1,036.802857
63.846500	0.1	-1,036.801632
63.848167	0.1	-1,036.803499
63.849833	0.1	-1,036.805087
63.851500	0.1	-1,036.799100
63.853167	0.1	-1,036.798079
63.854833	0.1	-1,036.798517
63.856500	0.1	-1,036.797350
63.858167	0.1	-1,036.798444
63.859833	0.1	-1,036.796950
63.861500	0.1	-1,036.794089
63.863167	0.1	-1,036.798493
63.864833	0.1	-1,036.799452
63.866500	0.1	-1,036.800515
63.868167	0.1	-1,036.798348
63.869833	0.1	-1,036.797995
63.871500	0.1	-1,036.797308
63.873167	0.1	-1,036.799007
63.874833	0.1	-1,036.799563
63.876500	0.1	-1,036.798674
63.878167	0.1	-1,036.800272
63.879833	0.1	-1,036.800633
63.881500	0.1	-1,036.798115
63.883167	0.1	-1,036.797951
63.884833	0.1	-1,036.800640
63.886500	0.1	-1,036.802931
63.888167	0.1	-1,036.802543
63.889833	0.1	-1,036.798996
63.891500	0.1	-1,036.800433
63.893167	0.1	-1,036.800202
63.894833	0.1	-1,036.799504
63.896500	0.1	-1,036.799083
63.898167	0.1	-1,036.801570
63.899833	0.1	-1,036.800333
63.901500	0.1	-1,036.802267
63.903167	0.1	-1,036.802795
63.904833	0.1	-1,036.803278
63.906500	0.1	-1,036.802206
63.908167	0.1	-1,036.803858
63.909833	0.1	-1,036.799945
63.911500	0.1	-1,036.799084
63.913167	0.1	-1,036.802883
63.914833	0.1	-1,036.802373
63.916500	0.1	-1,036.801973
63.918167	0.1	-1,036.805637
63.919833	0.1	-1,036.802729
63.921500	0.1	-1,036.801422
63.923167	0.1	-1,036.804998
63.924833	0.1	-1,036.808970
63.926500	0.1	-1,036.807382
63.928167	0.1	-1,036.804474
63.929833	0.1	-1,036.803824
63.931500	0.1	-1,036.803792
63.933167	0.1	-1,036.805379
63.934833	0.1	-1,036.805953
63.936500	0.1	-1,036.807042
63.938167	0.1	-1,036.804888
63.939833	0.1	-1,036.805270
63.941500	0.1	-1,036.802837
63.943167	0.1	-1,036.804465
63.944833	0.1	-1,036.803965
63.946500	0.1	-1,036.802841
63.948167	0.1	-1,036.804540
63.949833	0.1	-1,036.808013
63.951500	0.1	-1,036.810184
63.953167	0.1	-1,036.809592
63.954833	0.1	-1,036.808859
63.956500	0.1	-1,036.808784
63.958167	0.1	-1,036.807289
63.959833	0.1	-1,036.807563
63.961500	0.1	-1,036.809376
63.963167	0.1	-1,036.807803
63.964833	0.1	-1,036.810517
63.966500	0.1	-1,036.807863
63.968167	0.1	-1,036.807193
63.969833	0.1	-1,036.805328
63.971500	0.1	-1,036.805563
63.973167	0.1	-1,036.806409
63.974833	0.1	-1,036.807270
63.976500	0.1	-1,036.805293
63.978167	0.1	-1,036.807878
63.979833	0.1	-1,036.806399
63.981500	0.1	-1,036.809087
63.983167	0.1	-1,036.810429
63.984833	0.1	-1,036.811610
63.986500	0.1	-1,036.808846
63.988167	0.1	-1,036.807101
63.989833	0.1	-1,036.804334
63.991500	0.1	-1,036.803536
63.993167	0.1	-1,036.804449
63.994833	0.1	-1,036.805489
63.996500	0.1	-1,036.805133
63.998167	0.1	-1,036.807142
63.999833	0.1	-1,036.811427
64.001500	0.1	-1,036.806421
64.003167	0.1	-1,036.806255
64.004833	0.1	-1,036.804932
64.006500	0.1	-1,036.804126
64.008167	0.1	-1,036.804379
64.009833	0.1	-1,036.806183
64.011500	0.1	-1,036.807448
64.013167	0.1	-1,036.804799
64.014833	0.1	-1,036.805809
64.016500	0.1	-1,036.806022
64.018167	0.1	-1,036.804743
64.019833	0.1	-1,036.804469
64.021500	0.1	-1,036.803238
64.023167	0.1	-1,036.805613
64.024833	0.1	-1,036.806872
64.026500	0.1	-1,036.804220
64.028167	0.1	-1,036.803333
64.029833	0.1	-1,036.801213
64.031500	0.1	-1,036.800082
64.033167	0.1	-1,036.801631
64.034833	0.1	-1,036.801821
64.036500	0.1	-1,036.802718
64.038167	0.1	-1,036.800542
64.039833	0.1	-1,036.802006
64.041500	0.1	-1,036.801644
64.043167	0.1	-1,036.802557
64.044833	0.1	-1,036.804617
64.046500	0.1	-1,036.804625
64.048167	0.1	-1,036.804774
64.049833	0.1	-1,036.803537
64.051500	0.1	-1,036.803940
64.053167	0.1	-1,036.806036
64.054833	0.1	-1,036.804459
64.056500	0.1	-1,036.803889
64.058167	0.1	-1,036.804334
64.059833	0.1	-1,036.800838
64.061500	0.1	-1,036.802884
64.063167	0.1	-1,036.802374
64.064833	0.1	-1,036.801682
64.066500	0.1	-1,036.801701
64.068167	0.1	-1,036.801200
64.069833	0.1	-1,036.802044
64.071500	0.1	-1,036.800205
64.073167	0.1	-1,036.802203
64.074833	0.1	-1,036.801961
64.076500	0.1	-1,036.803080
64.078167	0.1	-1,036.805680
64.079833	0.1	-1,036.800708
64.081500	0.1	-1,036.802673
64.083167	0.1	-1,036.803217
64.084833	0.1	-1,036.802176
64.086500	0.1	-1,036.802021
64.088167	0.1	-1,036.803839
64.089833	0.1	-1,036.804309
64.091500	0.1	-1,036.804617
64.093167	0.1	-1,036.803823
64.094833	0.1	-1,036.806124
64.096500	0.1	-1,036.804648
64.098167	0.1	-1,036.802672
64.099833	0.1	-1,036.802414
64.101500	0.1	-1,036.803087
64.103167	0.1	-1,036.804808
64.104833	0.1	-1,036.805887
64.106500	0.1	-1,036.804165
64.108167	0.1	-1,036.801192
64.109833	0.1	-1,036.802112
64.111500	0.1	-1,036.802062
64.113167	0.1	-1,036.803640
64.114833	0.1	-1,036.803189
64.116500	0.1	-1,036.805297
64.118167	0.1	-1,036.804308
64.119833	0.1	-1,036.805199
64.121500	0.1	-1,036.803968
64.123167	0.1	-1,036.804811
64.124833	0.1	-1,036.805888
64.126500	0.1	-1,036.802635
64.128167	0.1	-1,036.803489
64.129833	0.1	-1,036.803551
64.131500	0.1	-1,036.805405
64.133167	0.1	-1,036.803779
```
