## Supplementary material for "Rhizobial enzyme reveals pH-driven catalytic switching and ʟ-amino acid incorporation by ʟ,ᴅ-transpeptidases": File S3. Julia Notebook: Water_56_UV_VIS_1.txt (part 2 of 2)

```
64.134833	0.1	-1,036.803404
64.136500	0.1	-1,036.804748
64.138167	0.1	-1,036.804180
64.139833	0.1	-1,036.806302
64.141500	0.1	-1,036.804956
64.143167	0.1	-1,036.806835
64.144833	0.1	-1,036.805659
64.146500	0.1	-1,036.806312
64.148167	0.1	-1,036.805471
64.149833	0.1	-1,036.806509
64.151500	0.1	-1,036.808340
64.153167	0.1	-1,036.806411
64.154833	0.1	-1,036.806687
64.156500	0.1	-1,036.805513
64.158167	0.1	-1,036.808280
64.159833	0.1	-1,036.809807
64.161500	0.1	-1,036.808237
64.163167	0.1	-1,036.805849
64.164833	0.1	-1,036.807865
64.166500	0.1	-1,036.808288
64.168167	0.1	-1,036.805364
64.169833	0.1	-1,036.807768
64.171500	0.1	-1,036.809843
64.173167	0.1	-1,036.810443
64.174833	0.1	-1,036.809867
64.176500	0.1	-1,036.808850
64.178167	0.1	-1,036.807249
64.179833	0.1	-1,036.808709
64.181500	0.1	-1,036.809220
64.183167	0.1	-1,036.809256
64.184833	0.1	-1,036.807306
64.186500	0.1	-1,036.808082
64.188167	0.1	-1,036.808469
64.189833	0.1	-1,036.808954
64.191500	0.1	-1,036.805624
64.193167	0.1	-1,036.807898
64.194833	0.1	-1,036.808815
64.196500	0.1	-1,036.812262
64.198167	0.1	-1,036.811504
64.199833	0.1	-1,036.811636
64.201500	0.1	-1,036.813671
64.203167	0.1	-1,036.814395
64.204833	0.1	-1,036.813225
64.206500	0.1	-1,036.812641
64.208167	0.1	-1,036.811329
64.209833	0.1	-1,036.810674
64.211500	0.1	-1,036.808160
64.213167	0.1	-1,036.811206
64.214833	0.1	-1,036.811852
64.216500	0.1	-1,036.811591
64.218167	0.1	-1,036.810950
64.219833	0.1	-1,036.808662
64.221500	0.1	-1,036.810363
64.223167	0.1	-1,036.811431
64.224833	0.1	-1,036.812985
64.226500	0.1	-1,036.812886
64.228167	0.1	-1,036.814222
64.229833	0.1	-1,036.815691
64.231500	0.1	-1,036.816497
64.233167	0.1	-1,036.813838
64.234833	0.1	-1,036.810906
64.236500	0.1	-1,036.812139
64.238167	0.1	-1,036.812245
64.239833	0.1	-1,036.810839
64.241500	0.1	-1,036.810721
64.243167	0.1	-1,036.808766
64.244833	0.1	-1,036.812383
64.246500	0.1	-1,036.811711
64.248167	0.1	-1,036.813854
64.249833	0.1	-1,036.815215
64.251500	0.1	-1,036.813781
64.253167	0.1	-1,036.813793
64.254833	0.1	-1,036.812779
64.256500	0.1	-1,036.812929
64.258167	0.1	-1,036.814972
64.259833	0.1	-1,036.814243
64.261500	0.1	-1,036.812639
64.263167	0.1	-1,036.811839
64.264833	0.1	-1,036.813188
64.266500	0.1	-1,036.812186
64.268167	0.1	-1,036.812705
64.269833	0.1	-1,036.812017
64.271500	0.1	-1,036.812621
64.273167	0.1	-1,036.810663
64.274833	0.1	-1,036.811289
64.276500	0.1	-1,036.811674
64.278167	0.1	-1,036.813179
64.279833	0.1	-1,036.811452
64.281500	0.1	-1,036.813870
64.283167	0.1	-1,036.811214
64.284833	0.1	-1,036.808575
64.286500	0.1	-1,036.808788
64.288167	0.1	-1,036.810207
64.289833	0.1	-1,036.808510
64.291500	0.1	-1,036.810651
64.293167	0.1	-1,036.809898
64.294833	0.1	-1,036.809959
64.296500	0.1	-1,036.809334
64.298167	0.1	-1,036.810407
64.299833	0.1	-1,036.807880
64.301500	0.1	-1,036.808952
64.303167	0.1	-1,036.807373
64.304833	0.1	-1,036.807386
64.306500	0.1	-1,036.807028
64.308167	0.1	-1,036.807870
64.309833	0.1	-1,036.807926
64.311500	0.1	-1,036.809485
64.313167	0.1	-1,036.808732
64.314833	0.1	-1,036.806534
64.316500	0.1	-1,036.807259
64.318167	0.1	-1,036.807767
64.319833	0.1	-1,036.809988
64.321500	0.1	-1,036.807744
64.323167	0.1	-1,036.808519
64.324833	0.1	-1,036.806938
64.326500	0.1	-1,036.804982
64.328167	0.1	-1,036.803567
64.329833	0.1	-1,036.804902
64.331500	0.1	-1,036.801632
64.333167	0.1	-1,036.803353
64.334833	0.1	-1,036.803993
64.336500	0.1	-1,036.806938
64.338167	0.1	-1,036.807387
64.339833	0.1	-1,036.808050
64.341500	0.1	-1,036.808818
64.343167	0.1	-1,036.805848
64.344833	0.1	-1,036.805968
64.346500	0.1	-1,036.806393
64.348167	0.1	-1,036.804199
64.349833	0.1	-1,036.803614
64.351500	0.1	-1,036.804926
64.353167	0.1	-1,036.806383
64.354833	0.1	-1,036.805871
64.356500	0.1	-1,036.806563
64.358167	0.1	-1,036.806690
64.359833	0.1	-1,036.807628
64.361500	0.1	-1,036.808899
64.363167	0.1	-1,036.809315
64.364833	0.1	-1,036.810980
64.366500	0.1	-1,036.806855
64.368167	0.1	-1,036.808731
64.369833	0.1	-1,036.807846
64.371500	0.1	-1,036.807258
64.373167	0.1	-1,036.807401
64.374833	0.1	-1,036.808567
64.376500	0.1	-1,036.810169
64.378167	0.1	-1,036.809803
64.379833	0.1	-1,036.811661
64.381500	0.1	-1,036.813318
64.383167	0.1	-1,036.812396
64.384833	0.1	-1,036.810624
64.386500	0.1	-1,036.809593
64.388167	0.1	-1,036.812504
64.389833	0.1	-1,036.813010
64.391500	0.1	-1,036.813044
64.393167	0.1	-1,036.808906
64.394833	0.1	-1,036.808881
64.396500	0.1	-1,036.810035
64.398167	0.1	-1,036.812360
64.399833	0.1	-1,036.812938
64.401500	0.1	-1,036.811696
64.403167	0.1	-1,036.809326
64.404833	0.1	-1,036.809382
64.406500	0.1	-1,036.811451
64.408167	0.1	-1,036.814599
64.409833	0.1	-1,036.814494
64.411500	0.1	-1,036.813712
64.413167	0.1	-1,036.812957
64.414833	0.1	-1,036.813893
64.416500	0.1	-1,036.814725
64.418167	0.1	-1,036.812151
64.419833	0.1	-1,036.814438
64.421500	0.1	-1,036.813611
64.423167	0.1	-1,036.813709
64.424833	0.1	-1,036.816893
64.426500	0.1	-1,036.816879
64.428167	0.1	-1,036.813299
64.429833	0.1	-1,036.814574
64.431500	0.1	-1,036.815210
64.433167	0.1	-1,036.814726
64.434833	0.1	-1,036.814922
64.436500	0.1	-1,036.814582
64.438167	0.1	-1,036.815944
64.439833	0.1	-1,036.818446
64.441500	0.1	-1,036.816925
64.443167	0.1	-1,036.814635
64.444833	0.1	-1,036.815970
64.446500	0.1	-1,036.817584
64.448167	0.1	-1,036.819192
64.449833	0.1	-1,036.817808
64.451500	0.1	-1,036.817117
64.453167	0.1	-1,036.815605
64.454833	0.1	-1,036.816382
64.456500	0.1	-1,036.814509
64.458167	0.1	-1,036.817001
64.459833	0.1	-1,036.815110
64.461500	0.1	-1,036.818249
64.463167	0.1	-1,036.815587
64.464833	0.1	-1,036.814696
64.466500	0.1	-1,036.815708
64.468167	0.1	-1,036.817527
64.469833	0.1	-1,036.817049
64.471500	0.1	-1,036.818998
64.473167	0.1	-1,036.818294
64.474833	0.1	-1,036.816631
64.476500	0.1	-1,036.817258
64.478167	0.1	-1,036.816769
64.479833	0.1	-1,036.818421
64.481500	0.1	-1,036.816184
64.483167	0.1	-1,036.817108
64.484833	0.1	-1,036.816111
64.486500	0.1	-1,036.815030
64.488167	0.1	-1,036.817553
64.489833	0.1	-1,036.817208
64.491500	0.1	-1,036.816234
64.493167	0.1	-1,036.814289
64.494833	0.1	-1,036.811569
64.496500	0.1	-1,036.813564
64.498167	0.1	-1,036.813321
64.499833	0.1	-1,036.813856
64.501500	0.1	-1,036.813539
64.503167	0.1	-1,036.816808
64.504833	0.1	-1,036.814358
64.506500	0.1	-1,036.814009
64.508167	0.1	-1,036.814345
64.509833	0.1	-1,036.815606
64.511500	0.1	-1,036.817111
64.513167	0.1	-1,036.815603
64.514833	0.1	-1,036.814776
64.516500	0.1	-1,036.814728
64.518167	0.1	-1,036.813173
64.519833	0.1	-1,036.813709
64.521500	0.1	-1,036.814122
64.523167	0.1	-1,036.813016
64.524833	0.1	-1,036.812246
64.526500	0.1	-1,036.813610
64.528167	0.1	-1,036.814729
64.529833	0.1	-1,036.811132
64.531500	0.1	-1,036.814002
64.533167	0.1	-1,036.815800
64.534833	0.1	-1,036.815604
64.536500	0.1	-1,036.813829
64.538167	0.1	-1,036.815349
64.539833	0.1	-1,036.817274
64.541500	0.1	-1,036.815538
64.543167	0.1	-1,036.813942
64.544833	0.1	-1,036.814895
64.546500	0.1	-1,036.810632
64.548167	0.1	-1,036.808940
64.549833	0.1	-1,036.811231
64.551500	0.1	-1,036.810114
64.553167	0.1	-1,036.811088
64.554833	0.1	-1,036.811355
64.556500	0.1	-1,036.810760
64.558167	0.1	-1,036.809588
64.559833	0.1	-1,036.808128
64.561500	0.1	-1,036.806815
64.563167	0.1	-1,036.809076
64.564833	0.1	-1,036.810132
64.566500	0.1	-1,036.811024
64.568167	0.1	-1,036.813292
64.569833	0.1	-1,036.812091
64.571500	0.1	-1,036.807920
64.573167	0.1	-1,036.807513
64.574833	0.1	-1,036.809862
64.576500	0.1	-1,036.808337
64.578167	0.1	-1,036.810638
64.579833	0.1	-1,036.811933
64.581500	0.1	-1,036.808496
64.583167	0.1	-1,036.809478
64.584833	0.1	-1,036.809895
64.586500	0.1	-1,036.808354
64.588167	0.1	-1,036.811594
64.589833	0.1	-1,036.810952
64.591500	0.1	-1,036.811579
64.593167	0.1	-1,036.810799
64.594833	0.1	-1,036.808659
64.596500	0.1	-1,036.809414
64.598167	0.1	-1,036.809717
64.599833	0.1	-1,036.810452
64.601500	0.1	-1,036.809580
64.603167	0.1	-1,036.809290
64.604833	0.1	-1,036.810020
64.606500	0.1	-1,036.809364
64.608167	0.1	-1,036.810203
64.609833	0.1	-1,036.808654
64.611500	0.1	-1,036.809338
64.613167	0.1	-1,036.810263
64.614833	0.1	-1,036.814662
64.616500	0.1	-1,036.812775
64.618167	0.1	-1,036.813146
64.619833	0.1	-1,036.815591
64.621500	0.1	-1,036.817249
64.623167	0.1	-1,036.815525
64.624833	0.1	-1,036.816706
64.626500	0.1	-1,036.818025
64.628167	0.1	-1,036.815767
64.629833	0.1	-1,036.817701
64.631500	0.1	-1,036.816845
64.633167	0.1	-1,036.815397
64.634833	0.1	-1,036.813726
64.636500	0.1	-1,036.815589
64.638167	0.1	-1,036.817248
64.639833	0.1	-1,036.815963
64.641500	0.1	-1,036.817945
64.643167	0.1	-1,036.815873
64.644833	0.1	-1,036.818338
64.646500	0.1	-1,036.816507
64.648167	0.1	-1,036.814499
64.649833	0.1	-1,036.817506
64.651500	0.1	-1,036.815071
64.653167	0.1	-1,036.817354
64.654833	0.1	-1,036.819296
64.656500	0.1	-1,036.820193
64.658167	0.1	-1,036.819037
64.659833	0.1	-1,036.817293
64.661500	0.1	-1,036.817297
64.663167	0.1	-1,036.817299
64.664833	0.1	-1,036.815624
64.666500	0.1	-1,036.813839
64.668167	0.1	-1,036.817031
64.669833	0.1	-1,036.818916
64.671500	0.1	-1,036.823138
64.673167	0.1	-1,036.819924
64.674833	0.1	-1,036.818465
64.676500	0.1	-1,036.820289
64.678167	0.1	-1,036.819304
64.679833	0.1	-1,036.816333
64.681500	0.1	-1,036.818422
64.683167	0.1	-1,036.819246
64.684833	0.1	-1,036.820605
64.686500	0.1	-1,036.818368
64.688167	0.1	-1,036.818053
64.689833	0.1	-1,036.821103
64.691500	0.1	-1,036.822262
64.693167	0.1	-1,036.820362
64.694833	0.1	-1,036.817444
64.696500	0.1	-1,036.817883
64.698167	0.1	-1,036.816498
64.699833	0.1	-1,036.817338
64.701500	0.1	-1,036.819652
64.703167	0.1	-1,036.819059
64.704833	0.1	-1,036.816940
64.706500	0.1	-1,036.818652
64.708167	0.1	-1,036.818340
64.709833	0.1	-1,036.817820
64.711500	0.1	-1,036.819821
64.713167	0.1	-1,036.820528
64.714833	0.1	-1,036.817527
64.716500	0.1	-1,036.818071
64.718167	0.1	-1,036.821331
64.719833	0.1	-1,036.821063
64.721500	0.1	-1,036.816337
64.723167	0.1	-1,036.816965
64.724833	0.1	-1,036.820123
64.726500	0.1	-1,036.820241
64.728167	0.1	-1,036.821467
64.729833	0.1	-1,036.823683
64.731500	0.1	-1,036.823259
64.733167	0.1	-1,036.818964
64.734833	0.1	-1,036.820537
64.736500	0.1	-1,036.817751
64.738167	0.1	-1,036.817672
64.739833	0.1	-1,036.817413
64.741500	0.1	-1,036.818451
64.743167	0.1	-1,036.819479
64.744833	0.1	-1,036.819555
64.746500	0.1	-1,036.822145
64.748167	0.1	-1,036.821470
64.749833	0.1	-1,036.822445
64.751500	0.1	-1,036.818703
64.753167	0.1	-1,036.816762
64.754833	0.1	-1,036.816230
64.756500	0.1	-1,036.816912
64.758167	0.1	-1,036.817690
64.759833	0.1	-1,036.818808
64.761500	0.1	-1,036.820241
64.763167	0.1	-1,036.820082
64.764833	0.1	-1,036.815482
64.766500	0.1	-1,036.817195
64.768167	0.1	-1,036.814623
64.769833	0.1	-1,036.816548
64.771500	0.1	-1,036.818529
64.773167	0.1	-1,036.815144
64.774833	0.1	-1,036.815057
64.776500	0.1	-1,036.814212
64.778167	0.1	-1,036.813207
64.779833	0.1	-1,036.814163
64.781500	0.1	-1,036.809829
64.783167	0.1	-1,036.808758
64.784833	0.1	-1,036.811869
64.786500	0.1	-1,036.814880
64.788167	0.1	-1,036.812447
64.789833	0.1	-1,036.813784
64.791500	0.1	-1,036.816784
64.793167	0.1	-1,036.815002
64.794833	0.1	-1,036.814841
64.796500	0.1	-1,036.811480
64.798167	0.1	-1,036.813301
64.799833	0.1	-1,036.812679
64.801500	0.1	-1,036.811056
64.803167	0.1	-1,036.812579
64.804833	0.1	-1,036.811809
64.806500	0.1	-1,036.810549
64.808167	0.1	-1,036.807514
64.809833	0.1	-1,036.808623
64.811500	0.1	-1,036.807937
64.813167	0.1	-1,036.806866
64.814833	0.1	-1,036.811361
64.816500	0.1	-1,036.812659
64.818167	0.1	-1,036.812067
64.819833	0.1	-1,036.813594
64.821500	0.1	-1,036.811951
64.823167	0.1	-1,036.813171
64.824833	0.1	-1,036.808605
64.826500	0.1	-1,036.809241
64.828167	0.1	-1,036.807735
64.829833	0.1	-1,036.811650
64.831500	0.1	-1,036.810542
64.833167	0.1	-1,036.809333
64.834833	0.1	-1,036.810479
64.836500	0.1	-1,036.812291
64.838167	0.1	-1,036.812029
64.839833	0.1	-1,036.812992
64.841500	0.1	-1,036.810338
64.843167	0.1	-1,036.809231
64.844833	0.1	-1,036.809991
64.846500	0.1	-1,036.808912
64.848167	0.1	-1,036.807134
64.849833	0.1	-1,036.806902
64.851500	0.1	-1,036.809630
64.853167	0.1	-1,036.809533
64.854833	0.1	-1,036.810871
64.856500	0.1	-1,036.814163
64.858167	0.1	-1,036.813693
64.859833	0.1	-1,036.814406
64.861500	0.1	-1,036.814689
64.863167	0.1	-1,036.815049
64.864833	0.1	-1,036.815156
64.866500	0.1	-1,036.815355
64.868167	0.1	-1,036.814872
64.869833	0.1	-1,036.815067
64.871500	0.1	-1,036.815967
64.873167	0.1	-1,036.817219
64.874833	0.1	-1,036.816750
64.876500	0.1	-1,036.816297
64.878167	0.1	-1,036.817091
64.879833	0.1	-1,036.816759
64.881500	0.1	-1,036.814406
64.883167	0.1	-1,036.814325
64.884833	0.1	-1,036.817273
64.886500	0.1	-1,036.814225
64.888167	0.1	-1,036.813943
64.889833	0.1	-1,036.814385
64.891500	0.1	-1,036.815480
64.893167	0.1	-1,036.816100
64.894833	0.1	-1,036.815973
64.896500	0.1	-1,036.816857
64.898167	0.1	-1,036.816496
64.899833	0.1	-1,036.817410
64.901500	0.1	-1,036.816116
64.903167	0.1	-1,036.819480
64.904833	0.1	-1,036.817952
64.906500	0.1	-1,036.819668
64.908167	0.1	-1,036.815640
64.909833	0.1	-1,036.814576
64.911500	0.1	-1,036.816378
64.913167	0.1	-1,036.820194
64.914833	0.1	-1,036.821006
64.916500	0.1	-1,036.823161
64.918167	0.1	-1,036.820884
64.919833	0.1	-1,036.820767
64.921500	0.1	-1,036.820636
64.923167	0.1	-1,036.819185
64.924833	0.1	-1,036.817148
64.926500	0.1	-1,036.818610
64.928167	0.1	-1,036.818319
64.929833	0.1	-1,036.817518
64.931500	0.1	-1,036.821711
64.933167	0.1	-1,036.821472
64.934833	0.1	-1,036.820915
64.936500	0.1	-1,036.820418
64.938167	0.1	-1,036.820753
64.939833	0.1	-1,036.822889
64.941500	0.1	-1,036.821331
64.943167	0.1	-1,036.822011
64.944833	0.1	-1,036.821330
64.946500	0.1	-1,036.819386
64.948167	0.1	-1,036.820092
64.949833	0.1	-1,036.817528
64.951500	0.1	-1,036.819019
64.953167	0.1	-1,036.821294
64.954833	0.1	-1,036.821847
64.956500	0.1	-1,036.820227
64.958167	0.1	-1,036.819127
64.959833	0.1	-1,036.819671
64.961500	0.1	-1,036.819068
64.963167	0.1	-1,036.818694
64.964833	0.1	-1,036.820111
64.966500	0.1	-1,036.820090
64.968167	0.1	-1,036.820079
64.969833	0.1	-1,036.818907
64.971500	0.1	-1,036.819270
64.973167	0.1	-1,036.818940
64.974833	0.1	-1,036.818411
64.976500	0.1	-1,036.818658
64.978167	0.1	-1,036.817104
64.979833	0.1	-1,036.819536
64.981500	0.1	-1,036.818344
64.983167	0.1	-1,036.818406
64.984833	0.1	-1,036.818217
64.986500	0.1	-1,036.818706
64.988167	0.1	-1,036.817055
64.989833	0.1	-1,036.819512
64.991500	0.1	-1,036.820374
64.993167	0.1	-1,036.818763
64.994833	0.1	-1,036.818177
64.996500	0.1	-1,036.818541
64.998167	0.1	-1,036.818504
64.999833	0.1	-1,036.818266
65.001500	0.1	-1,036.816325
65.003167	0.1	-1,036.817470
65.004833	0.1	-1,036.820375
65.006500	0.1	-1,036.820221
65.008167	0.1	-1,036.819416
65.009833	0.1	-1,036.817482
65.011500	0.1	-1,036.818412
65.013167	0.1	-1,036.817054
65.014833	0.1	-1,036.816449
65.016500	0.1	-1,036.815345
65.018167	0.1	-1,036.816324
65.019833	0.1	-1,036.815793
65.021500	0.1	-1,036.816402
65.023167	0.1	-1,036.816634
65.024833	0.1	-1,036.815291
65.026500	0.1	-1,036.814548
65.028167	0.1	-1,036.815489
65.029833	0.1	-1,036.812824
65.031500	0.1	-1,036.814264
65.033167	0.1	-1,036.813743
65.034833	0.1	-1,036.813192
65.036500	0.1	-1,036.811968
65.038167	0.1	-1,036.814128
65.039833	0.1	-1,036.815133
65.041500	0.1	-1,036.814615
65.043167	0.1	-1,036.813262
65.044833	0.1	-1,036.813025
65.046500	0.1	-1,036.813635
65.048167	0.1	-1,036.812846
65.049833	0.1	-1,036.812087
65.051500	0.1	-1,036.814115
65.053167	0.1	-1,036.812721
65.054833	0.1	-1,036.814504
65.056500	0.1	-1,036.814373
65.058167	0.1	-1,036.815985
65.059833	0.1	-1,036.815842
65.061500	0.1	-1,036.814167
65.063167	0.1	-1,036.813476
65.064833	0.1	-1,036.815391
65.066500	0.1	-1,036.815910
65.068167	0.1	-1,036.814638
65.069833	0.1	-1,036.811743
65.071500	0.1	-1,036.814963
65.073167	0.1	-1,036.814530
65.074833	0.1	-1,036.813293
65.076500	0.1	-1,036.814789
65.078167	0.1	-1,036.814370
65.079833	0.1	-1,036.814744
65.081500	0.1	-1,036.812890
65.083167	0.1	-1,036.813640
65.084833	0.1	-1,036.811901
65.086500	0.1	-1,036.812636
65.088167	0.1	-1,036.811254
65.089833	0.1	-1,036.813188
65.091500	0.1	-1,036.814737
65.093167	0.1	-1,036.813979
65.094833	0.1	-1,036.813237
65.096500	0.1	-1,036.811335
65.098167	0.1	-1,036.814613
65.099833	0.1	-1,036.813480
65.101500	0.1	-1,036.812914
65.103167	0.1	-1,036.811393
65.104833	0.1	-1,036.813039
65.106500	0.1	-1,036.814079
65.108167	0.1	-1,036.816349
65.109833	0.1	-1,036.816899
65.111500	0.1	-1,036.814840
65.113167	0.1	-1,036.812573
65.114833	0.1	-1,036.812097
65.116500	0.1	-1,036.815505
65.118167	0.1	-1,036.816331
65.119833	0.1	-1,036.817910
65.121500	0.1	-1,036.818189
65.123167	0.1	-1,036.818838
65.124833	0.1	-1,036.819235
65.126500	0.1	-1,036.817392
65.128167	0.1	-1,036.819607
65.129833	0.1	-1,036.818161
65.131500	0.1	-1,036.816637
65.133167	0.1	-1,036.818646
65.134833	0.1	-1,036.816879
65.136500	0.1	-1,036.816653
65.138167	0.1	-1,036.817998
65.139833	0.1	-1,036.818378
65.141500	0.1	-1,036.817621
65.143167	0.1	-1,036.819429
65.144833	0.1	-1,036.819093
65.146500	0.1	-1,036.820821
65.148167	0.1	-1,036.821027
65.149833	0.1	-1,036.819162
65.151500	0.1	-1,036.822896
65.153167	0.1	-1,036.821408
65.154833	0.1	-1,036.820956
65.156500	0.1	-1,036.821241
65.158167	0.1	-1,036.822476
65.159833	0.1	-1,036.821562
65.161500	0.1	-1,036.822272
65.163167	0.1	-1,036.821825
65.164833	0.1	-1,036.822185
65.166500	0.1	-1,036.822146
65.168167	0.1	-1,036.823803
65.169833	0.1	-1,036.821714
65.171500	0.1	-1,036.820963
65.173167	0.1	-1,036.822994
65.174833	0.1	-1,036.821456
65.176500	0.1	-1,036.820178
65.178167	0.1	-1,036.818884
65.179833	0.1	-1,036.817217
65.181500	0.1	-1,036.819446
65.183167	0.1	-1,036.820851
65.184833	0.1	-1,036.818345
65.186500	0.1	-1,036.819937
65.188167	0.1	-1,036.820586
65.189833	0.1	-1,036.820983
65.191500	0.1	-1,036.820233
65.193167	0.1	-1,036.821463
65.194833	0.1	-1,036.818578
65.196500	0.1	-1,036.820709
65.198167	0.1	-1,036.822211
65.199833	0.1	-1,036.820701
65.201500	0.1	-1,036.820748
65.203167	0.1	-1,036.820408
65.204833	0.1	-1,036.821477
65.206500	0.1	-1,036.821938
65.208167	0.1	-1,036.821221
65.209833	0.1	-1,036.822175
65.211500	0.1	-1,036.822724
65.213167	0.1	-1,036.824602
65.214833	0.1	-1,036.824009
65.216500	0.1	-1,036.822401
65.218167	0.1	-1,036.823712
65.219833	0.1	-1,036.821888
65.221500	0.1	-1,036.822654
65.223167	0.1	-1,036.823619
65.224833	0.1	-1,036.823300
65.226500	0.1	-1,036.823432
65.228167	0.1	-1,036.823789
65.229833	0.1	-1,036.823968
65.231500	0.1	-1,036.822745
65.233167	0.1	-1,036.820967
65.234833	0.1	-1,036.819788
65.236500	0.1	-1,036.820147
65.238167	0.1	-1,036.820910
65.239833	0.1	-1,036.819395
65.241500	0.1	-1,036.820315
65.243167	0.1	-1,036.822014
65.244833	0.1	-1,036.818197
65.246500	0.1	-1,036.816290
65.248167	0.1	-1,036.817817
65.249833	0.1	-1,036.819309
65.251500	0.1	-1,036.816189
65.253167	0.1	-1,036.819662
65.254833	0.1	-1,036.821397
65.256500	0.1	-1,036.819419
65.258167	0.1	-1,036.821202
65.259833	0.1	-1,036.819833
65.261500	0.1	-1,036.818711
65.263167	0.1	-1,036.818151
65.264833	0.1	-1,036.821663
65.266500	0.1	-1,036.819771
65.268167	0.1	-1,036.818243
65.269833	0.1	-1,036.818573
65.271500	0.1	-1,036.818957
65.273167	0.1	-1,036.817326
65.274833	0.1	-1,036.818480
65.276500	0.1	-1,036.818182
65.278167	0.1	-1,036.818032
65.279833	0.1	-1,036.817885
65.281500	0.1	-1,036.815187
65.283167	0.1	-1,036.816756
65.284833	0.1	-1,036.817977
65.286500	0.1	-1,036.816472
65.288167	0.1	-1,036.815356
65.289833	0.1	-1,036.815236
65.291500	0.1	-1,036.815760
65.293167	0.1	-1,036.815948
65.294833	0.1	-1,036.812908
65.296500	0.1	-1,036.813795
65.298167	0.1	-1,036.816061
65.299833	0.1	-1,036.816463
65.301500	0.1	-1,036.816737
65.303167	0.1	-1,036.817166
65.304833	0.1	-1,036.817671
65.306500	0.1	-1,036.818069
65.308167	0.1	-1,036.817539
65.309833	0.1	-1,036.819316
65.311500	0.1	-1,036.818307
65.313167	0.1	-1,036.817439
65.314833	0.1	-1,036.818026
65.316500	0.1	-1,036.817882
65.318167	0.1	-1,036.817446
65.319833	0.1	-1,036.818248
65.321500	0.1	-1,036.815369
65.323167	0.1	-1,036.817722
65.324833	0.1	-1,036.816709
65.326500	0.1	-1,036.817881
65.328167	0.1	-1,036.817591
65.329833	0.1	-1,036.817008
65.331500	0.1	-1,036.817155
65.333167	0.1	-1,036.818249
65.334833	0.1	-1,036.818285
65.336500	0.1	-1,036.818011
65.338167	0.1	-1,036.815250
65.339833	0.1	-1,036.818683
65.341500	0.1	-1,036.819377
65.343167	0.1	-1,036.815567
65.344833	0.1	-1,036.816727
65.346500	0.1	-1,036.815921
65.348167	0.1	-1,036.816102
65.349833	0.1	-1,036.816192
65.351500	0.1	-1,036.817039
65.353167	0.1	-1,036.816952
65.354833	0.1	-1,036.816398
65.356500	0.1	-1,036.820787
65.358167	0.1	-1,036.819479
65.359833	0.1	-1,036.819482
65.361500	0.1	-1,036.817589
65.363167	0.1	-1,036.819049
65.364833	0.1	-1,036.816133
65.366500	0.1	-1,036.819196
65.368167	0.1	-1,036.818685
65.369833	0.1	-1,036.815805
65.371500	0.1	-1,036.813930
65.373167	0.1	-1,036.816857
65.374833	0.1	-1,036.820360
65.376500	0.1	-1,036.820506
65.378167	0.1	-1,036.818391
65.379833	0.1	-1,036.819304
65.381500	0.1	-1,036.818156
65.383167	0.1	-1,036.817801
65.384833	0.1	-1,036.817259
65.386500	0.1	-1,036.814728
65.388167	0.1	-1,036.813684
65.389833	0.1	-1,036.816516
65.391500	0.1	-1,036.817200
65.393167	0.1	-1,036.819293
65.394833	0.1	-1,036.819462
65.396500	0.1	-1,036.819401
65.398167	0.1	-1,036.818568
65.399833	0.1	-1,036.821652
65.401500	0.1	-1,036.821224
65.403167	0.1	-1,036.820718
65.404833	0.1	-1,036.823746
65.406500	0.1	-1,036.824238
65.408167	0.1	-1,036.819963
65.409833	0.1	-1,036.819433
65.411500	0.1	-1,036.820553
65.413167	0.1	-1,036.818706
65.414833	0.1	-1,036.821357
65.416500	0.1	-1,036.823045
65.418167	0.1	-1,036.822648
65.419833	0.1	-1,036.819534
65.421500	0.1	-1,036.822134
65.423167	0.1	-1,036.823724
65.424833	0.1	-1,036.823862
65.426500	0.1	-1,036.822692
65.428167	0.1	-1,036.820212
65.429833	0.1	-1,036.821088
65.431500	0.1	-1,036.821379
65.433167	0.1	-1,036.821889
65.434833	0.1	-1,036.820759
65.436500	0.1	-1,036.821142
65.438167	0.1	-1,036.822281
65.439833	0.1	-1,036.824892
65.441500	0.1	-1,036.823352
65.443167	0.1	-1,036.823312
65.444833	0.1	-1,036.821979
65.446500	0.1	-1,036.821387
65.448167	0.1	-1,036.820289
65.449833	0.1	-1,036.821199
65.451500	0.1	-1,036.821216
65.453167	0.1	-1,036.820715
65.454833	0.1	-1,036.817985
65.456500	0.1	-1,036.820923
65.458167	0.1	-1,036.824505
65.459833	0.1	-1,036.821628
65.461500	0.1	-1,036.819899
65.463167	0.1	-1,036.821296
65.464833	0.1	-1,036.819588
65.466500	0.1	-1,036.818954
65.468167	0.1	-1,036.823084
65.469833	0.1	-1,036.823032
65.471500	0.1	-1,036.824975
65.473167	0.1	-1,036.823977
65.474833	0.1	-1,036.821072
65.476500	0.1	-1,036.816779
65.478167	0.1	-1,036.818936
65.479833	0.1	-1,036.820961
65.481500	0.1	-1,036.821462
65.483167	0.1	-1,036.819962
65.484833	0.1	-1,036.820380
65.486500	0.1	-1,036.821609
65.488167	0.1	-1,036.820327
65.489833	0.1	-1,036.820562
65.491500	0.1	-1,036.819659
65.493167	0.1	-1,036.820884
65.494833	0.1	-1,036.819018
65.496500	0.1	-1,036.820856
65.498167	0.1	-1,036.820389
65.499833	0.1	-1,036.819645
65.501500	0.1	-1,036.821825
65.503167	0.1	-1,036.821019
65.504833	0.1	-1,036.820397
65.506500	0.1	-1,036.817462
65.508167	0.1	-1,036.817746
65.509833	0.1	-1,036.816794
65.511500	0.1	-1,036.817486
65.513167	0.1	-1,036.815279
65.514833	0.1	-1,036.814542
65.516500	0.1	-1,036.816798
65.518167	0.1	-1,036.817998
65.519833	0.1	-1,036.817649
65.521500	0.1	-1,036.814923
65.523167	0.1	-1,036.818009
65.524833	0.1	-1,036.819332
65.526500	0.1	-1,036.818315
65.528167	0.1	-1,036.819995
65.529833	0.1	-1,036.820105
65.531500	0.1	-1,036.820014
65.533167	0.1	-1,036.817927
65.534833	0.1	-1,036.818197
65.536500	0.1	-1,036.815853
65.538167	0.1	-1,036.816797
65.539833	0.1	-1,036.818653
65.541500	0.1	-1,036.819362
65.543167	0.1	-1,036.818403
65.544833	0.1	-1,036.817633
65.546500	0.1	-1,036.817831
65.548167	0.1	-1,036.817056
65.549833	0.1	-1,036.818418
65.551500	0.1	-1,036.818442
65.553167	0.1	-1,036.817653
65.554833	0.1	-1,036.816821
65.556500	0.1	-1,036.814947
65.558167	0.1	-1,036.815834
65.559833	0.1	-1,036.817298
65.561500	0.1	-1,036.816498
65.563167	0.1	-1,036.815515
65.564833	0.1	-1,036.816847
65.566500	0.1	-1,036.819772
65.568167	0.1	-1,036.818827
65.569833	0.1	-1,036.818646
65.571500	0.1	-1,036.817973
65.573167	0.1	-1,036.815377
65.574833	0.1	-1,036.813570
65.576500	0.1	-1,036.817261
65.578167	0.1	-1,036.818739
65.579833	0.1	-1,036.822540
65.581500	0.1	-1,036.819334
65.583167	0.1	-1,036.818316
65.584833	0.1	-1,036.816861
65.586500	0.1	-1,036.813728
65.588167	0.1	-1,036.814277
65.589833	0.1	-1,036.814770
65.591500	0.1	-1,036.815309
65.593167	0.1	-1,036.815869
65.594833	0.1	-1,036.816586
65.596500	0.1	-1,036.820371
65.598167	0.1	-1,036.820876
65.599833	0.1	-1,036.820763
65.601500	0.1	-1,036.820634
65.603167	0.1	-1,036.821226
65.604833	0.1	-1,036.818823
65.606500	0.1	-1,036.819665
65.608167	0.1	-1,036.820013
65.609833	0.1	-1,036.823248
65.611500	0.1	-1,036.823844
65.613167	0.1	-1,036.820641
65.614833	0.1	-1,036.820135
65.616500	0.1	-1,036.818425
65.618167	0.1	-1,036.818591
65.619833	0.1	-1,036.817654
65.621500	0.1	-1,036.818134
65.623167	0.1	-1,036.820050
65.624833	0.1	-1,036.822246
65.626500	0.1	-1,036.820354
65.628167	0.1	-1,036.820065
65.629833	0.1	-1,036.818754
65.631500	0.1	-1,036.821162
65.633167	0.1	-1,036.818719
65.634833	0.1	-1,036.821582
65.636500	0.1	-1,036.820751
65.638167	0.1	-1,036.821795
65.639833	0.1	-1,036.821368
65.641500	0.1	-1,036.820280
65.643167	0.1	-1,036.823819
65.644833	0.1	-1,036.822160
65.646500	0.1	-1,036.821331
65.648167	0.1	-1,036.822886
65.649833	0.1	-1,036.825048
65.651500	0.1	-1,036.825471
65.653167	0.1	-1,036.824881
65.654833	0.1	-1,036.823055
65.656500	0.1	-1,036.822507
65.658167	0.1	-1,036.825077
65.659833	0.1	-1,036.826579
65.661500	0.1	-1,036.824413
65.663167	0.1	-1,036.825956
65.664833	0.1	-1,036.823665
65.666500	0.1	-1,036.826093
65.668167	0.1	-1,036.825118
65.669833	0.1	-1,036.824777
65.671500	0.1	-1,036.827304
65.673167	0.1	-1,036.826889
65.674833	0.1	-1,036.828359
65.676500	0.1	-1,036.825083
65.678167	0.1	-1,036.825270
65.679833	0.1	-1,036.824561
65.681500	0.1	-1,036.826394
65.683167	0.1	-1,036.825269
65.684833	0.1	-1,036.828789
65.686500	0.1	-1,036.824350
65.688167	0.1	-1,036.823738
65.689833	0.1	-1,036.825400
65.691500	0.1	-1,036.826303
65.693167	0.1	-1,036.826608
65.694833	0.1	-1,036.827052
65.696500	0.1	-1,036.829534
65.698167	0.1	-1,036.830117
65.699833	0.1	-1,036.829388
65.701500	0.1	-1,036.826690
65.703167	0.1	-1,036.824396
65.704833	0.1	-1,036.823395
65.706500	0.1	-1,036.826688
65.708167	0.1	-1,036.828185
65.709833	0.1	-1,036.829225
65.711500	0.1	-1,036.827557
65.713167	0.1	-1,036.826287
65.714833	0.1	-1,036.826235
65.716500	0.1	-1,036.824970
65.718167	0.1	-1,036.828786
65.719833	0.1	-1,036.828140
65.721500	0.1	-1,036.823880
65.723167	0.1	-1,036.823867
65.724833	0.1	-1,036.824517
65.726500	0.1	-1,036.826883
65.728167	0.1	-1,036.825658
65.729833	0.1	-1,036.828182
65.731500	0.1	-1,036.829661
65.733167	0.1	-1,036.828722
65.734833	0.1	-1,036.826796
65.736500	0.1	-1,036.827146
65.738167	0.1	-1,036.827612
65.739833	0.1	-1,036.826825
65.741500	0.1	-1,036.825265
65.743167	0.1	-1,036.824486
65.744833	0.1	-1,036.824899
65.746500	0.1	-1,036.826490
65.748167	0.1	-1,036.826701
65.749833	0.1	-1,036.827099
65.751500	0.1	-1,036.827443
65.753167	0.1	-1,036.824844
65.754833	0.1	-1,036.828432
65.756500	0.1	-1,036.827452
65.758167	0.1	-1,036.826234
65.759833	0.1	-1,036.826793
65.761500	0.1	-1,036.825978
65.763167	0.1	-1,036.828487
65.764833	0.1	-1,036.827407
65.766500	0.1	-1,036.823514
65.768167	0.1	-1,036.823830
65.769833	0.1	-1,036.825009
65.771500	0.1	-1,036.825087
65.773167	0.1	-1,036.824178
65.774833	0.1	-1,036.822558
65.776500	0.1	-1,036.825248
65.778167	0.1	-1,036.825717
65.779833	0.1	-1,036.827482
65.781500	0.1	-1,036.824791
65.783167	0.1	-1,036.822208
65.784833	0.1	-1,036.823178
65.786500	0.1	-1,036.824027
65.788167	0.1	-1,036.823576
65.789833	0.1	-1,036.825028
65.791500	0.1	-1,036.824367
65.793167	0.1	-1,036.823017
65.794833	0.1	-1,036.820885
65.796500	0.1	-1,036.821715
65.798167	0.1	-1,036.821984
65.799833	0.1	-1,036.821389
65.801500	0.1	-1,036.822478
65.803167	0.1	-1,036.822001
65.804833	0.1	-1,036.825262
65.806500	0.1	-1,036.824776
65.808167	0.1	-1,036.823585
65.809833	0.1	-1,036.824960
65.811500	0.1	-1,036.823823
65.813167	0.1	-1,036.823110
65.814833	0.1	-1,036.823482
65.816500	0.1	-1,036.821408
65.818167	0.1	-1,036.823289
65.819833	0.1	-1,036.824010
65.821500	0.1	-1,036.822036
65.823167	0.1	-1,036.822874
65.824833	0.1	-1,036.823511
65.826500	0.1	-1,036.824120
65.828167	0.1	-1,036.821654
65.829833	0.1	-1,036.823120
65.831500	0.1	-1,036.822249
65.833167	0.1	-1,036.823781
65.834833	0.1	-1,036.825714
65.836500	0.1	-1,036.823762
65.838167	0.1	-1,036.821475
65.839833	0.1	-1,036.824562
65.841500	0.1	-1,036.825593
65.843167	0.1	-1,036.824722
65.844833	0.1	-1,036.825965
65.846500	0.1	-1,036.823960
65.848167	0.1	-1,036.823980
65.849833	0.1	-1,036.825011
65.851500	0.1	-1,036.822026
65.853167	0.1	-1,036.821848
65.854833	0.1	-1,036.824602
65.856500	0.1	-1,036.825394
65.858167	0.1	-1,036.826446
65.859833	0.1	-1,036.829013
65.861500	0.1	-1,036.824316
65.863167	0.1	-1,036.826855
65.864833	0.1	-1,036.826665
65.866500	0.1	-1,036.826862
65.868167	0.1	-1,036.830023
65.869833	0.1	-1,036.829049
65.871500	0.1	-1,036.827469
65.873167	0.1	-1,036.827774
65.874833	0.1	-1,036.829676
65.876500	0.1	-1,036.829313
65.878167	0.1	-1,036.828111
65.879833	0.1	-1,036.830354
65.881500	0.1	-1,036.830745
65.883167	0.1	-1,036.831014
65.884833	0.1	-1,036.831658
65.886500	0.1	-1,036.829792
65.888167	0.1	-1,036.831996
65.889833	0.1	-1,036.832440
65.891500	0.1	-1,036.833974
65.893167	0.1	-1,036.831095
65.894833	0.1	-1,036.833813
65.896500	0.1	-1,036.836410
65.898167	0.1	-1,036.836103
65.899833	0.1	-1,036.832741
65.901500	0.1	-1,036.832083
65.903167	0.1	-1,036.832848
65.904833	0.1	-1,036.831408
65.906500	0.1	-1,036.833313
65.908167	0.1	-1,036.832879
65.909833	0.1	-1,036.833319
65.911500	0.1	-1,036.834048
65.913167	0.1	-1,036.835871
65.914833	0.1	-1,036.835760
65.916500	0.1	-1,036.834174
65.918167	0.1	-1,036.834038
65.919833	0.1	-1,036.832804
65.921500	0.1	-1,036.833646
65.923167	0.1	-1,036.833701
65.924833	0.1	-1,036.835406
65.926500	0.1	-1,036.835601
65.928167	0.1	-1,036.832053
65.929833	0.1	-1,036.833927
65.931500	0.1	-1,036.831873
65.933167	0.1	-1,036.832014
65.934833	0.1	-1,036.831720
65.936500	0.1	-1,036.831428
65.938167	0.1	-1,036.833688
65.939833	0.1	-1,036.831171
65.941500	0.1	-1,036.832320
65.943167	0.1	-1,036.832310
65.944833	0.1	-1,036.831066
65.946500	0.1	-1,036.828986
65.948167	0.1	-1,036.832687
65.949833	0.1	-1,036.831619
65.951500	0.1	-1,036.831596
65.953167	0.1	-1,036.831657
65.954833	0.1	-1,036.831469
65.956500	0.1	-1,036.833125
65.958167	0.1	-1,036.834170
65.959833	0.1	-1,036.833161
65.961500	0.1	-1,036.834699
65.963167	0.1	-1,036.831384
65.964833	0.1	-1,036.834103
65.966500	0.1	-1,036.833201
65.968167	0.1	-1,036.835302
65.969833	0.1	-1,036.832268
65.971500	0.1	-1,036.834909
65.973167	0.1	-1,036.837030
65.974833	0.1	-1,036.833350
65.976500	0.1	-1,036.833116
65.978167	0.1	-1,036.832927
65.979833	0.1	-1,036.832905
65.981500	0.1	-1,036.832238
65.983167	0.1	-1,036.832415
65.984833	0.1	-1,036.831847
65.986500	0.1	-1,036.831272
65.988167	0.1	-1,036.832735
65.989833	0.1	-1,036.833101
65.991500	0.1	-1,036.831023
65.993167	0.1	-1,036.830278
65.994833	0.1	-1,036.829468
65.996500	0.1	-1,036.829574
65.998167	0.1	-1,036.831960
65.999833	0.1	-1,036.831766
66.001500	0.1	-1,036.828972
66.003167	0.1	-1,036.827358
66.004833	0.1	-1,036.829687
66.006500	0.1	-1,036.829246
66.008167	0.1	-1,036.830411
66.009833	0.1	-1,036.829826
66.011500	0.1	-1,036.830044
66.013167	0.1	-1,036.828185
66.014833	0.1	-1,036.830537
66.016500	0.1	-1,036.829743
66.018167	0.1	-1,036.830222
66.019833	0.1	-1,036.828711
66.021500	0.1	-1,036.828394
66.023167	0.1	-1,036.828673
66.024833	0.1	-1,036.827573
66.026500	0.1	-1,036.827169
66.028167	0.1	-1,036.827697
66.029833	0.1	-1,036.825627
66.031500	0.1	-1,036.828604
66.033167	0.1	-1,036.829361
66.034833	0.1	-1,036.828500
66.036500	0.1	-1,036.827778
66.038167	0.1	-1,036.830334
66.039833	0.1	-1,036.831246
66.041500	0.1	-1,036.827035
66.043167	0.1	-1,036.827630
66.044833	0.1	-1,036.828000
66.046500	0.1	-1,036.824904
66.048167	0.1	-1,036.825180
66.049833	0.1	-1,036.825683
66.051500	0.1	-1,036.825715
66.053167	0.1	-1,036.826169
66.054833	0.1	-1,036.824791
66.056500	0.1	-1,036.824395
66.058167	0.1	-1,036.824635
66.059833	0.1	-1,036.824463
66.061500	0.1	-1,036.826273
66.063167	0.1	-1,036.825937
66.064833	0.1	-1,036.822561
66.066500	0.1	-1,036.825615
66.068167	0.1	-1,036.824296
66.069833	0.1	-1,036.825679
66.071500	0.1	-1,036.826953
66.073167	0.1	-1,036.823652
66.074833	0.1	-1,036.822587
66.076500	0.1	-1,036.824023
66.078167	0.1	-1,036.823939
66.079833	0.1	-1,036.826011
66.081500	0.1	-1,036.827410
66.083167	0.1	-1,036.827671
66.084833	0.1	-1,036.827510
66.086500	0.1	-1,036.828669
66.088167	0.1	-1,036.829175
66.089833	0.1	-1,036.830958
66.091500	0.1	-1,036.827548
66.093167	0.1	-1,036.826501
66.094833	0.1	-1,036.827290
66.096500	0.1	-1,036.828049
66.098167	0.1	-1,036.828063
66.099833	0.1	-1,036.828872
66.101500	0.1	-1,036.829568
66.103167	0.1	-1,036.829988
66.104833	0.1	-1,036.830053
66.106500	0.1	-1,036.830959
66.108167	0.1	-1,036.830756
66.109833	0.1	-1,036.830071
66.111500	0.1	-1,036.827542
66.113167	0.1	-1,036.829195
66.114833	0.1	-1,036.826667
66.116500	0.1	-1,036.827519
66.118167	0.1	-1,036.830205
66.119833	0.1	-1,036.830525
66.121500	0.1	-1,036.832070
66.123167	0.1	-1,036.832988
66.124833	0.1	-1,036.832352
66.126500	0.1	-1,036.832108
66.128167	0.1	-1,036.831330
66.129833	0.1	-1,036.830066
66.131500	0.1	-1,036.830237
66.133167	0.1	-1,036.829593
66.134833	0.1	-1,036.829126
66.136500	0.1	-1,036.830278
66.138167	0.1	-1,036.832385
66.139833	0.1	-1,036.832270
66.141500	0.1	-1,036.835347
66.143167	0.1	-1,036.831999
66.144833	0.1	-1,036.832442
66.146500	0.1	-1,036.833684
66.148167	0.1	-1,036.834741
66.149833	0.1	-1,036.831186
66.151500	0.1	-1,036.831234
66.153167	0.1	-1,036.836070
66.154833	0.1	-1,036.836006
66.156500	0.1	-1,036.834296
66.158167	0.1	-1,036.835339
66.159833	0.1	-1,036.834547
66.161500	0.1	-1,036.833204
66.163167	0.1	-1,036.835012
66.164833	0.1	-1,036.836279
66.166500	0.1	-1,036.836839
66.168167	0.1	-1,036.837775
66.169833	0.1	-1,036.835326
66.171500	0.1	-1,036.834249
66.173167	0.1	-1,036.832763
66.174833	0.1	-1,036.834208
66.176500	0.1	-1,036.835003
66.178167	0.1	-1,036.834015
66.179833	0.1	-1,036.833740
66.181500	0.1	-1,036.833676
66.183167	0.1	-1,036.834445
66.184833	0.1	-1,036.831330
66.186500	0.1	-1,036.832764
66.188167	0.1	-1,036.832605
66.189833	0.1	-1,036.830703
66.191500	0.1	-1,036.832450
66.193167	0.1	-1,036.830626
66.194833	0.1	-1,036.831319
66.196500	0.1	-1,036.832248
66.198167	0.1	-1,036.830962
66.199833	0.1	-1,036.831049
66.201500	0.1	-1,036.831821
66.203167	0.1	-1,036.830603
66.204833	0.1	-1,036.832255
66.206500	0.1	-1,036.831986
66.208167	0.1	-1,036.833894
66.209833	0.1	-1,036.834409
66.211500	0.1	-1,036.834811
66.213167	0.1	-1,036.834429
66.214833	0.1	-1,036.835478
66.216500	0.1	-1,036.834398
66.218167	0.1	-1,036.835535
66.219833	0.1	-1,036.834791
66.221500	0.1	-1,036.835148
66.223167	0.1	-1,036.830004
66.224833	0.1	-1,036.832612
66.226500	0.1	-1,036.832602
66.228167	0.1	-1,036.832670
66.229833	0.1	-1,036.830298
66.231500	0.1	-1,036.832467
66.233167	0.1	-1,036.831509
66.234833	0.1	-1,036.830593
66.236500	0.1	-1,036.831448
66.238167	0.1	-1,036.830417
66.239833	0.1	-1,036.829902
66.241500	0.1	-1,036.832634
66.243167	0.1	-1,036.831665
66.244833	0.1	-1,036.832785
66.246500	0.1	-1,036.833782
66.248167	0.1	-1,036.833988
66.249833	0.1	-1,036.831539
66.251500	0.1	-1,036.831410
66.253167	0.1	-1,036.834262
66.254833	0.1	-1,036.832624
66.256500	0.1	-1,036.831441
66.258167	0.1	-1,036.831653
66.259833	0.1	-1,036.833363
66.261500	0.1	-1,036.831446
66.263167	0.1	-1,036.831363
66.264833	0.1	-1,036.832562
66.266500	0.1	-1,036.832650
66.268167	0.1	-1,036.832475
66.269833	0.1	-1,036.832023
66.271500	0.1	-1,036.830850
66.273167	0.1	-1,036.828660
66.274833	0.1	-1,036.829535
66.276500	0.1	-1,036.830482
66.278167	0.1	-1,036.830445
66.279833	0.1	-1,036.830426
66.281500	0.1	-1,036.830636
66.283167	0.1	-1,036.826949
66.284833	0.1	-1,036.827368
66.286500	0.1	-1,036.827432
66.288167	0.1	-1,036.829651
66.289833	0.1	-1,036.829009
66.291500	0.1	-1,036.825626
66.293167	0.1	-1,036.826781
66.294833	0.1	-1,036.828961
66.296500	0.1	-1,036.828300
66.298167	0.1	-1,036.827897
66.299833	0.1	-1,036.830320
66.301500	0.1	-1,036.828104
66.303167	0.1	-1,036.830205
66.304833	0.1	-1,036.829213
66.306500	0.1	-1,036.828499
66.308167	0.1	-1,036.830402
66.309833	0.1	-1,036.828874
66.311500	0.1	-1,036.827309
66.313167	0.1	-1,036.828058
66.314833	0.1	-1,036.829235
66.316500	0.1	-1,036.833832
66.318167	0.1	-1,036.831607
66.319833	0.1	-1,036.831371
66.321500	0.1	-1,036.829941
66.323167	0.1	-1,036.829081
66.324833	0.1	-1,036.828360
66.326500	0.1	-1,036.825375
66.328167	0.1	-1,036.828259
66.329833	0.1	-1,036.830282
66.331500	0.1	-1,036.829616
66.333167	0.1	-1,036.830450
66.334833	0.1	-1,036.828679
66.336500	0.1	-1,036.828523
66.338167	0.1	-1,036.831800
66.339833	0.1	-1,036.829426
66.341500	0.1	-1,036.831157
66.343167	0.1	-1,036.831292
66.344833	0.1	-1,036.831360
66.346500	0.1	-1,036.828915
66.348167	0.1	-1,036.831193
66.349833	0.1	-1,036.832550
66.351500	0.1	-1,036.834612
66.353167	0.1	-1,036.833236
66.354833	0.1	-1,036.832549
66.356500	0.1	-1,036.830092
66.358167	0.1	-1,036.832874
66.359833	0.1	-1,036.832733
66.361500	0.1	-1,036.831715
66.363167	0.1	-1,036.829894
66.364833	0.1	-1,036.830588
66.366500	0.1	-1,036.831810
66.368167	0.1	-1,036.831472
66.369833	0.1	-1,036.829627
66.371500	0.1	-1,036.831549
66.373167	0.1	-1,036.831196
66.374833	0.1	-1,036.831458
66.376500	0.1	-1,036.836181
66.378167	0.1	-1,036.836499
66.379833	0.1	-1,036.835709
66.381500	0.1	-1,036.834076
66.383167	0.1	-1,036.834208
66.384833	0.1	-1,036.832889
66.386500	0.1	-1,036.832157
66.388167	0.1	-1,036.836895
66.389833	0.1	-1,036.837584
66.391500	0.1	-1,036.838074
66.393167	0.1	-1,036.834090
66.394833	0.1	-1,036.835236
66.396500	0.1	-1,036.835662
66.398167	0.1	-1,036.833104
66.399833	0.1	-1,036.833869
66.401500	0.1	-1,036.837021
66.403167	0.1	-1,036.837283
66.404833	0.1	-1,036.836028
66.406500	0.1	-1,036.836422
66.408167	0.1	-1,036.837858
66.409833	0.1	-1,036.839450
66.411500	0.1	-1,036.839006
66.413167	0.1	-1,036.839732
66.414833	0.1	-1,036.839074
66.416500	0.1	-1,036.836777
66.418167	0.1	-1,036.834973
66.419833	0.1	-1,036.837426
66.421500	0.1	-1,036.840620
66.423167	0.1	-1,036.839371
66.424833	0.1	-1,036.840279
66.426500	0.1	-1,036.840222
66.428167	0.1	-1,036.840558
66.429833	0.1	-1,036.837518
66.431500	0.1	-1,036.838114
66.433167	0.1	-1,036.836078
66.434833	0.1	-1,036.837031
66.436500	0.1	-1,036.837360
66.438167	0.1	-1,036.834900
66.439833	0.1	-1,036.835422
66.441500	0.1	-1,036.837505
66.443167	0.1	-1,036.839274
66.444833	0.1	-1,036.839793
66.446500	0.1	-1,036.837573
66.448167	0.1	-1,036.838433
66.449833	0.1	-1,036.835873
66.451500	0.1	-1,036.837876
66.453167	0.1	-1,036.836908
66.454833	0.1	-1,036.838903
66.456500	0.1	-1,036.838514
66.458167	0.1	-1,036.839194
66.459833	0.1	-1,036.840045
66.461500	0.1	-1,036.841490
66.463167	0.1	-1,036.842941
66.464833	0.1	-1,036.843446
66.466500	0.1	-1,036.840054
66.468167	0.1	-1,036.839453
66.469833	0.1	-1,036.840174
66.471500	0.1	-1,036.842503
66.473167	0.1	-1,036.838197
66.474833	0.1	-1,036.835537
66.476500	0.1	-1,036.834427
66.478167	0.1	-1,036.835331
66.479833	0.1	-1,036.836220
66.481500	0.1	-1,036.838632
66.483167	0.1	-1,036.839618
66.484833	0.1	-1,036.839236
66.486500	0.1	-1,036.838024
66.488167	0.1	-1,036.836179
66.489833	0.1	-1,036.835477
66.491500	0.1	-1,036.836512
66.493167	0.1	-1,036.835716
66.494833	0.1	-1,036.837433
66.496500	0.1	-1,036.837196
66.498167	0.1	-1,036.834964
66.499833	0.1	-1,036.836328
66.501500	0.1	-1,036.836062
66.503167	0.1	-1,036.835200
66.504833	0.1	-1,036.835936
66.506500	0.1	-1,036.838490
66.508167	0.1	-1,036.839256
66.509833	0.1	-1,036.840440
66.511500	0.1	-1,036.838917
66.513167	0.1	-1,036.838448
66.514833	0.1	-1,036.837193
66.516500	0.1	-1,036.835691
66.518167	0.1	-1,036.834723
66.519833	0.1	-1,036.835552
66.521500	0.1	-1,036.835091
66.523167	0.1	-1,036.835225
66.524833	0.1	-1,036.834053
66.526500	0.1	-1,036.836821
66.528167	0.1	-1,036.836599
66.529833	0.1	-1,036.835978
66.531500	0.1	-1,036.830346
66.533167	0.1	-1,036.836355
66.534833	0.1	-1,036.836658
66.536500	0.1	-1,036.833966
66.538167	0.1	-1,036.834591
66.539833	0.1	-1,036.834538
66.541500	0.1	-1,036.833710
66.543167	0.1	-1,036.832494
66.544833	0.1	-1,036.832543
66.546500	0.1	-1,036.833005
66.548167	0.1	-1,036.834038
66.549833	0.1	-1,036.833241
66.551500	0.1	-1,036.834083
66.553167	0.1	-1,036.832826
66.554833	0.1	-1,036.831688
66.556500	0.1	-1,036.833380
66.558167	0.1	-1,036.833861
66.559833	0.1	-1,036.833007
66.561500	0.1	-1,036.832362
66.563167	0.1	-1,036.834008
66.564833	0.1	-1,036.832862
66.566500	0.1	-1,036.837393
66.568167	0.1	-1,036.834479
66.569833	0.1	-1,036.835576
66.571500	0.1	-1,036.834155
66.573167	0.1	-1,036.836143
66.574833	0.1	-1,036.835459
66.576500	0.1	-1,036.836721
66.578167	0.1	-1,036.836185
66.579833	0.1	-1,036.836646
66.581500	0.1	-1,036.834908
66.583167	0.1	-1,036.835498
66.584833	0.1	-1,036.833168
66.586500	0.1	-1,036.836307
66.588167	0.1	-1,036.835686
66.589833	0.1	-1,036.834429
66.591500	0.1	-1,036.836790
66.593167	0.1	-1,036.834688
66.594833	0.1	-1,036.833274
66.596500	0.1	-1,036.836287
66.598167	0.1	-1,036.838593
66.599833	0.1	-1,036.834276
66.601500	0.1	-1,036.829860
66.603167	0.1	-1,036.832467
66.604833	0.1	-1,036.833842
66.606500	0.1	-1,036.837153
66.608167	0.1	-1,036.839244
66.609833	0.1	-1,036.836205
66.611500	0.1	-1,036.837677
66.613167	0.1	-1,036.837902
66.614833	0.1	-1,036.837431
66.616500	0.1	-1,036.839529
66.618167	0.1	-1,036.839628
66.619833	0.1	-1,036.840407
66.621500	0.1	-1,036.839046
66.623167	0.1	-1,036.838002
66.624833	0.1	-1,036.839595
66.626500	0.1	-1,036.838641
66.628167	0.1	-1,036.838748
66.629833	0.1	-1,036.839676
66.631500	0.1	-1,036.838098
66.633167	0.1	-1,036.838549
66.634833	0.1	-1,036.837025
66.636500	0.1	-1,036.838670
66.638167	0.1	-1,036.837231
66.639833	0.1	-1,036.836294
66.641500	0.1	-1,036.839180
66.643167	0.1	-1,036.838506
66.644833	0.1	-1,036.838024
66.646500	0.1	-1,036.837856
66.648167	0.1	-1,036.836679
66.649833	0.1	-1,036.840028
66.651500	0.1	-1,036.839294
66.653167	0.1	-1,036.839438
66.654833	0.1	-1,036.840604
66.656500	0.1	-1,036.842280
66.658167	0.1	-1,036.838742
66.659833	0.1	-1,036.837923
66.661500	0.1	-1,036.837004
66.663167	0.1	-1,036.839024
66.664833	0.1	-1,036.840470
66.666500	0.1	-1,036.839296
66.668167	0.1	-1,036.840023
66.669833	0.1	-1,036.837761
66.671500	0.1	-1,036.843849
66.673167	0.1	-1,036.843536
66.674833	0.1	-1,036.841848
66.676500	0.1	-1,036.842755
66.678167	0.1	-1,036.843427
66.679833	0.1	-1,036.840919
66.681500	0.1	-1,036.843020
66.683167	0.1	-1,036.841445
66.684833	0.1	-1,036.841460
66.686500	0.1	-1,036.840812
66.688167	0.1	-1,036.842967
66.689833	0.1	-1,036.842803
66.691500	0.1	-1,036.841701
66.693167	0.1	-1,036.842609
66.694833	0.1	-1,036.842989
66.696500	0.1	-1,036.842085
66.698167	0.1	-1,036.842145
66.699833	0.1	-1,036.841372
66.701500	0.1	-1,036.840403
66.703167	0.1	-1,036.841013
66.704833	0.1	-1,036.840297
66.706500	0.1	-1,036.840157
66.708167	0.1	-1,036.838193
66.709833	0.1	-1,036.837503
66.711500	0.1	-1,036.837815
66.713167	0.1	-1,036.841179
66.714833	0.1	-1,036.840525
66.716500	0.1	-1,036.841001
66.718167	0.1	-1,036.841530
66.719833	0.1	-1,036.841649
66.721500	0.1	-1,036.841489
66.723167	0.1	-1,036.841263
66.724833	0.1	-1,036.838891
66.726500	0.1	-1,036.836758
66.728167	0.1	-1,036.837151
66.729833	0.1	-1,036.837129
66.731500	0.1	-1,036.838722
66.733167	0.1	-1,036.840975
66.734833	0.1	-1,036.839403
66.736500	0.1	-1,036.837670
66.738167	0.1	-1,036.838263
66.739833	0.1	-1,036.837684
66.741500	0.1	-1,036.839072
66.743167	0.1	-1,036.838525
66.744833	0.1	-1,036.839929
66.746500	0.1	-1,036.838662
66.748167	0.1	-1,036.839706
66.749833	0.1	-1,036.838623
66.751500	0.1	-1,036.838739
66.753167	0.1	-1,036.838286
66.754833	0.1	-1,036.836966
66.756500	0.1	-1,036.836234
66.758167	0.1	-1,036.837546
66.759833	0.1	-1,036.836816
66.761500	0.1	-1,036.839076
66.763167	0.1	-1,036.837579
66.764833	0.1	-1,036.833551
66.766500	0.1	-1,036.834092
66.768167	0.1	-1,036.833268
66.769833	0.1	-1,036.833950
66.771500	0.1	-1,036.833781
66.773167	0.1	-1,036.833113
66.774833	0.1	-1,036.832560
66.776500	0.1	-1,036.834836
66.778167	0.1	-1,036.834952
66.779833	0.1	-1,036.836249
66.781500	0.1	-1,036.833908
66.783167	0.1	-1,036.836603
66.784833	0.1	-1,036.832699
66.786500	0.1	-1,036.837166
66.788167	0.1	-1,036.835532
66.789833	0.1	-1,036.836466
66.791500	0.1	-1,036.837516
66.793167	0.1	-1,036.838477
66.794833	0.1	-1,036.835312
66.796500	0.1	-1,036.836575
66.798167	0.1	-1,036.836331
66.799833	0.1	-1,036.835626
66.801500	0.1	-1,036.835930
66.803167	0.1	-1,036.835936
66.804833	0.1	-1,036.836886
66.806500	0.1	-1,036.837726
66.808167	0.1	-1,036.838728
66.809833	0.1	-1,036.839447
66.811500	0.1	-1,036.837984
66.813167	0.1	-1,036.832441
66.814833	0.1	-1,036.833173
66.816500	0.1	-1,036.832517
66.818167	0.1	-1,036.834232
66.819833	0.1	-1,036.833994
66.821500	0.1	-1,036.835771
66.823167	0.1	-1,036.833888
66.824833	0.1	-1,036.836957
66.826500	0.1	-1,036.838053
66.828167	0.1	-1,036.839620
66.829833	0.1	-1,036.839820
66.831500	0.1	-1,036.840649
66.833167	0.1	-1,036.840260
66.834833	0.1	-1,036.840139
66.836500	0.1	-1,036.838767
66.838167	0.1	-1,036.837352
66.839833	0.1	-1,036.837813
66.841500	0.1	-1,036.840375
66.843167	0.1	-1,036.840926
66.844833	0.1	-1,036.839378
66.846500	0.1	-1,036.839043
66.848167	0.1	-1,036.838438
66.849833	0.1	-1,036.837626
66.851500	0.1	-1,036.836345
66.853167	0.1	-1,036.838330
66.854833	0.1	-1,036.837062
66.856500	0.1	-1,036.837303
66.858167	0.1	-1,036.838225
66.859833	0.1	-1,036.838248
66.861500	0.1	-1,036.840520
66.863167	0.1	-1,036.839394
66.864833	0.1	-1,036.841967
66.866500	0.1	-1,036.843106
66.868167	0.1	-1,036.843529
66.869833	0.1	-1,036.844688
66.871500	0.1	-1,036.844392
66.873167	0.1	-1,036.845557
66.874833	0.1	-1,036.844607
66.876500	0.1	-1,036.844570
66.878167	0.1	-1,036.844479
66.879833	0.1	-1,036.843121
66.881500	0.1	-1,036.843537
66.883167	0.1	-1,036.842578
66.884833	0.1	-1,036.839474
66.886500	0.1	-1,036.843684
66.888167	0.1	-1,036.841485
66.889833	0.1	-1,036.844761
66.891500	0.1	-1,036.843918
66.893167	0.1	-1,036.843643
66.894833	0.1	-1,036.845547
66.896500	0.1	-1,036.844602
66.898167	0.1	-1,036.844641
66.899833	0.1	-1,036.844223
66.901500	0.1	-1,036.843139
66.903167	0.1	-1,036.843764
66.904833	0.1	-1,036.842618
66.906500	0.1	-1,036.845108
66.908167	0.1	-1,036.845331
66.909833	0.1	-1,036.846609
66.911500	0.1	-1,036.845497
66.913167	0.1	-1,036.846035
66.914833	0.1	-1,036.842148
66.916500	0.1	-1,036.845894
66.918167	0.1	-1,036.846525
66.919833	0.1	-1,036.846184
66.921500	0.1	-1,036.845650
66.923167	0.1	-1,036.845820
66.924833	0.1	-1,036.845541
66.926500	0.1	-1,036.844380
66.928167	0.1	-1,036.844311
66.929833	0.1	-1,036.845662
66.931500	0.1	-1,036.844514
66.933167	0.1	-1,036.844743
66.934833	0.1	-1,036.844492
66.936500	0.1	-1,036.842544
66.938167	0.1	-1,036.843467
66.939833	0.1	-1,036.842470
66.941500	0.1	-1,036.843795
66.943167	0.1	-1,036.845842
66.944833	0.1	-1,036.844093
66.946500	0.1	-1,036.845189
66.948167	0.1	-1,036.844934
66.949833	0.1	-1,036.845025
66.951500	0.1	-1,036.842738
66.953167	0.1	-1,036.843054
66.954833	0.1	-1,036.841097
66.956500	0.1	-1,036.843182
66.958167	0.1	-1,036.841015
66.959833	0.1	-1,036.841902
66.961500	0.1	-1,036.842053
66.963167	0.1	-1,036.843878
66.964833	0.1	-1,036.843477
66.966500	0.1	-1,036.844079
66.968167	0.1	-1,036.846421
66.969833	0.1	-1,036.844966
66.971500	0.1	-1,036.842562
66.973167	0.1	-1,036.840706
66.974833	0.1	-1,036.839560
66.976500	0.1	-1,036.840592
66.978167	0.1	-1,036.840232
66.979833	0.1	-1,036.842094
66.981500	0.1	-1,036.843242
66.983167	0.1	-1,036.842795
66.984833	0.1	-1,036.844759
66.986500	0.1	-1,036.842605
66.988167	0.1	-1,036.843060
66.989833	0.1	-1,036.843652
66.991500	0.1	-1,036.845697
66.993167	0.1	-1,036.844094
66.994833	0.1	-1,036.841981
66.996500	0.1	-1,036.840926
66.998167	0.1	-1,036.840691
66.999833	0.1	-1,036.840500
67.001500	0.1	-1,036.841426
67.003167	0.1	-1,036.842034
67.004833	0.1	-1,036.840296
67.006500	0.1	-1,036.840084
67.008167	0.1	-1,036.839979
67.009833	0.1	-1,036.839124
67.011500	0.1	-1,036.839572
67.013167	0.1	-1,036.838848
67.014833	0.1	-1,036.838195
67.016500	0.1	-1,036.838452
67.018167	0.1	-1,036.837341
67.019833	0.1	-1,036.839192
67.021500	0.1	-1,036.839314
67.023167	0.1	-1,036.838136
67.024833	0.1	-1,036.836308
67.026500	0.1	-1,036.835031
67.028167	0.1	-1,036.836799
67.029833	0.1	-1,036.835276
67.031500	0.1	-1,036.835682
67.033167	0.1	-1,036.837416
67.034833	0.1	-1,036.839594
67.036500	0.1	-1,036.837401
67.038167	0.1	-1,036.836962
67.039833	0.1	-1,036.838055
67.041500	0.1	-1,036.839403
67.043167	0.1	-1,036.839201
67.044833	0.1	-1,036.837642
67.046500	0.1	-1,036.838030
67.048167	0.1	-1,036.837349
67.049833	0.1	-1,036.837519
67.051500	0.1	-1,036.835490
67.053167	0.1	-1,036.837174
67.054833	0.1	-1,036.838744
67.056500	0.1	-1,036.837997
67.058167	0.1	-1,036.837624
67.059833	0.1	-1,036.838167
67.061500	0.1	-1,036.835595
67.063167	0.1	-1,036.836789
67.064833	0.1	-1,036.836583
67.066500	0.1	-1,036.840199
67.068167	0.1	-1,036.839744
67.069833	0.1	-1,036.838934
67.071500	0.1	-1,036.838529
67.073167	0.1	-1,036.837744
67.074833	0.1	-1,036.836113
67.076500	0.1	-1,036.835954
67.078167	0.1	-1,036.834927
67.079833	0.1	-1,036.837622
67.081500	0.1	-1,036.838749
67.083167	0.1	-1,036.839093
67.084833	0.1	-1,036.839047
67.086500	0.1	-1,036.843033
67.088167	0.1	-1,036.844003
67.089833	0.1	-1,036.841352
67.091500	0.1	-1,036.840029
67.093167	0.1	-1,036.839951
67.094833	0.1	-1,036.839839
67.096500	0.1	-1,036.839565
67.098167	0.1	-1,036.840375
67.099833	0.1	-1,036.840489
67.101500	0.1	-1,036.841785
67.103167	0.1	-1,036.841703
67.104833	0.1	-1,036.841808
67.106500	0.1	-1,036.840256
67.108167	0.1	-1,036.842033
67.109833	0.1	-1,036.839931
67.111500	0.1	-1,036.842162
67.113167	0.1	-1,036.841818
67.114833	0.1	-1,036.844782
67.116500	0.1	-1,036.843126
67.118167	0.1	-1,036.842737
67.119833	0.1	-1,036.842397
67.121500	0.1	-1,036.841134
67.123167	0.1	-1,036.841888
67.124833	0.1	-1,036.839567
67.126500	0.1	-1,036.841908
67.128167	0.1	-1,036.840233
67.129833	0.1	-1,036.840563
67.131500	0.1	-1,036.840364
67.133167	0.1	-1,036.838369
67.134833	0.1	-1,036.841382
67.136500	0.1	-1,036.837565
67.138167	0.1	-1,036.842220
67.139833	0.1	-1,036.841045
67.141500	0.1	-1,036.838782
67.143167	0.1	-1,036.841443
67.144833	0.1	-1,036.841240
67.146500	0.1	-1,036.841358
67.148167	0.1	-1,036.842583
67.149833	0.1	-1,036.842393
67.151500	0.1	-1,036.842444
67.153167	0.1	-1,036.843636
67.154833	0.1	-1,036.842700
67.156500	0.1	-1,036.841577
67.158167	0.1	-1,036.841453
67.159833	0.1	-1,036.841100
67.161500	0.1	-1,036.842965
67.163167	0.1	-1,036.843094
67.164833	0.1	-1,036.839367
67.166500	0.1	-1,036.844433
67.168167	0.1	-1,036.845358
67.169833	0.1	-1,036.843633
67.171500	0.1	-1,036.842553
67.173167	0.1	-1,036.842086
67.174833	0.1	-1,036.841854
67.176500	0.1	-1,036.841445
67.178167	0.1	-1,036.840585
67.179833	0.1	-1,036.839792
67.181500	0.1	-1,036.840926
67.183167	0.1	-1,036.840910
67.184833	0.1	-1,036.843234
67.186500	0.1	-1,036.845124
67.188167	0.1	-1,036.842714
67.189833	0.1	-1,036.845302
67.191500	0.1	-1,036.843459
67.193167	0.1	-1,036.845382
67.194833	0.1	-1,036.848238
67.196500	0.1	-1,036.846748
67.198167	0.1	-1,036.844035
67.199833	0.1	-1,036.842243
67.201500	0.1	-1,036.841349
67.203167	0.1	-1,036.843672
67.204833	0.1	-1,036.843229
67.206500	0.1	-1,036.842643
67.208167	0.1	-1,036.845412
67.209833	0.1	-1,036.843222
67.211500	0.1	-1,036.842348
67.213167	0.1	-1,036.842786
67.214833	0.1	-1,036.843807
67.216500	0.1	-1,036.843223
67.218167	0.1	-1,036.842421
67.219833	0.1	-1,036.842458
67.221500	0.1	-1,036.841893
67.223167	0.1	-1,036.842267
67.224833	0.1	-1,036.842235
67.226500	0.1	-1,036.842001
67.228167	0.1	-1,036.840498
67.229833	0.1	-1,036.842081
67.231500	0.1	-1,036.841559
67.233167	0.1	-1,036.839986
67.234833	0.1	-1,036.841023
67.236500	0.1	-1,036.839718
67.238167	0.1	-1,036.841983
67.239833	0.1	-1,036.842677
67.241500	0.1	-1,036.839378
67.243167	0.1	-1,036.839991
67.244833	0.1	-1,036.838401
67.246500	0.1	-1,036.838774
67.248167	0.1	-1,036.841147
67.249833	0.1	-1,036.837958
67.251500	0.1	-1,036.838334
67.253167	0.1	-1,036.840927
67.254833	0.1	-1,036.842077
67.256500	0.1	-1,036.841776
67.258167	0.1	-1,036.839948
67.259833	0.1	-1,036.840786
67.261500	0.1	-1,036.840548
67.263167	0.1	-1,036.841450
67.264833	0.1	-1,036.841244
67.266500	0.1	-1,036.841141
67.268167	0.1	-1,036.838611
67.269833	0.1	-1,036.840410
67.271500	0.1	-1,036.838756
67.273167	0.1	-1,036.837638
67.274833	0.1	-1,036.837591
67.276500	0.1	-1,036.836692
67.278167	0.1	-1,036.840399
67.279833	0.1	-1,036.839407
67.281500	0.1	-1,036.838693
67.283167	0.1	-1,036.839503
67.284833	0.1	-1,036.838668
67.286500	0.1	-1,036.841240
67.288167	0.1	-1,036.840264
67.289833	0.1	-1,036.836933
67.291500	0.1	-1,036.837603
67.293167	0.1	-1,036.836115
67.294833	0.1	-1,036.835299
67.296500	0.1	-1,036.839704
67.298167	0.1	-1,036.840882
67.299833	0.1	-1,036.840450
67.301500	0.1	-1,036.838266
67.303167	0.1	-1,036.838414
67.304833	0.1	-1,036.834916
67.306500	0.1	-1,036.837763
67.308167	0.1	-1,036.838017
67.309833	0.1	-1,036.837926
67.311500	0.1	-1,036.838464
67.313167	0.1	-1,036.839461
67.314833	0.1	-1,036.840397
67.316500	0.1	-1,036.841010
67.318167	0.1	-1,036.843503
67.319833	0.1	-1,036.842196
67.321500	0.1	-1,036.838482
67.323167	0.1	-1,036.838741
67.324833	0.1	-1,036.837704
67.326500	0.1	-1,036.839373
67.328167	0.1	-1,036.840280
67.329833	0.1	-1,036.842774
67.331500	0.1	-1,036.842707
67.333167	0.1	-1,036.843111
67.334833	0.1	-1,036.842657
67.336500	0.1	-1,036.840170
67.338167	0.1	-1,036.844396
67.339833	0.1	-1,036.842351
67.341500	0.1	-1,036.843152
67.343167	0.1	-1,036.841875
67.344833	0.1	-1,036.843425
67.346500	0.1	-1,036.843397
67.348167	0.1	-1,036.844622
67.349833	0.1	-1,036.842463
67.351500	0.1	-1,036.845687
67.353167	0.1	-1,036.846568
67.354833	0.1	-1,036.847227
67.356500	0.1	-1,036.847993
67.358167	0.1	-1,036.849833
67.359833	0.1	-1,036.847034
67.361500	0.1	-1,036.850886
67.363167	0.1	-1,036.849529
67.364833	0.1	-1,036.850819
67.366500	0.1	-1,036.848839
67.368167	0.1	-1,036.849381
67.369833	0.1	-1,036.845642
67.371500	0.1	-1,036.845889
67.373167	0.1	-1,036.846377
67.374833	0.1	-1,036.845454
67.376500	0.1	-1,036.843900
67.378167	0.1	-1,036.846186
67.379833	0.1	-1,036.847108
67.381500	0.1	-1,036.844215
67.383167	0.1	-1,036.842552
67.384833	0.1	-1,036.846387
67.386500	0.1	-1,036.847209
67.388167	0.1	-1,036.848567
67.389833	0.1	-1,036.845454
67.391500	0.1	-1,036.845504
67.393167	0.1	-1,036.846841
67.394833	0.1	-1,036.849404
67.396500	0.1	-1,036.849591
67.398167	0.1	-1,036.850194
67.399833	0.1	-1,036.849912
67.401500	0.1	-1,036.849625
67.403167	0.1	-1,036.852180
67.404833	0.1	-1,036.852435
67.406500	0.1	-1,036.852052
67.408167	0.1	-1,036.852954
67.409833	0.1	-1,036.851801
67.411500	0.1	-1,036.852537
67.413167	0.1	-1,036.850280
67.414833	0.1	-1,036.851778
67.416500	0.1	-1,036.850994
67.418167	0.1	-1,036.848052
67.419833	0.1	-1,036.848915
67.421500	0.1	-1,036.847815
67.423167	0.1	-1,036.848797
67.424833	0.1	-1,036.848996
67.426500	0.1	-1,036.849532
67.428167	0.1	-1,036.850675
67.429833	0.1	-1,036.849934
67.431500	0.1	-1,036.852917
67.433167	0.1	-1,036.854480
67.434833	0.1	-1,036.852927
67.436500	0.1	-1,036.852006
67.438167	0.1	-1,036.850525
67.439833	0.1	-1,036.848911
67.441500	0.1	-1,036.849417
67.443167	0.1	-1,036.852003
67.444833	0.1	-1,036.851180
67.446500	0.1	-1,036.849675
67.448167	0.1	-1,036.848268
67.449833	0.1	-1,036.849023
67.451500	0.1	-1,036.848963
67.453167	0.1	-1,036.847985
67.454833	0.1	-1,036.848298
67.456500	0.1	-1,036.849549
67.458167	0.1	-1,036.849079
67.459833	0.1	-1,036.847095
67.461500	0.1	-1,036.845740
67.463167	0.1	-1,036.845573
67.464833	0.1	-1,036.847386
67.466500	0.1	-1,036.848583
67.468167	0.1	-1,036.849326
67.469833	0.1	-1,036.845395
67.471500	0.1	-1,036.847370
67.473167	0.1	-1,036.848210
67.474833	0.1	-1,036.848119
67.476500	0.1	-1,036.848585
67.478167	0.1	-1,036.847286
67.479833	0.1	-1,036.846418
67.481500	0.1	-1,036.846714
67.483167	0.1	-1,036.846789
67.484833	0.1	-1,036.847847
67.486500	0.1	-1,036.850563
67.488167	0.1	-1,036.849732
67.489833	0.1	-1,036.847859
67.491500	0.1	-1,036.844882
67.493167	0.1	-1,036.846384
67.494833	0.1	-1,036.845749
67.496500	0.1	-1,036.846453
67.498167	0.1	-1,036.845638
67.499833	0.1	-1,036.845595
67.501500	0.1	-1,036.844481
67.503167	0.1	-1,036.843924
67.504833	0.1	-1,036.844229
67.506500	0.1	-1,036.842559
67.508167	0.1	-1,036.842162
67.509833	0.1	-1,036.841235
67.511500	0.1	-1,036.840918
67.513167	0.1	-1,036.844989
67.514833	0.1	-1,036.845854
67.516500	0.1	-1,036.845193
67.518167	0.1	-1,036.846175
67.519833	0.1	-1,036.842364
67.521500	0.1	-1,036.842940
67.523167	0.1	-1,036.844029
67.524833	0.1	-1,036.844282
67.526500	0.1	-1,036.843898
67.528167	0.1	-1,036.844581
67.529833	0.1	-1,036.843463
67.531500	0.1	-1,036.845093
67.533167	0.1	-1,036.840949
67.534833	0.1	-1,036.838004
67.536500	0.1	-1,036.839815
67.538167	0.1	-1,036.843344
67.539833	0.1	-1,036.841606
67.541500	0.1	-1,036.842270
67.543167	0.1	-1,036.844497
67.544833	0.1	-1,036.843640
67.546500	0.1	-1,036.843650
67.548167	0.1	-1,036.844967
67.549833	0.1	-1,036.843292
67.551500	0.1	-1,036.843476
67.553167	0.1	-1,036.839923
67.554833	0.1	-1,036.842669
67.556500	0.1	-1,036.841123
67.558167	0.1	-1,036.842175
67.559833	0.1	-1,036.842700
67.561500	0.1	-1,036.842743
67.563167	0.1	-1,036.842181
67.564833	0.1	-1,036.841609
67.566500	0.1	-1,036.840667
67.568167	0.1	-1,036.840489
67.569833	0.1	-1,036.842222
67.571500	0.1	-1,036.843161
67.573167	0.1	-1,036.845014
67.574833	0.1	-1,036.844701
67.576500	0.1	-1,036.842503
67.578167	0.1	-1,036.842499
67.579833	0.1	-1,036.841330
67.581500	0.1	-1,036.844101
67.583167	0.1	-1,036.846796
67.584833	0.1	-1,036.850257
67.586500	0.1	-1,036.846589
67.588167	0.1	-1,036.847164
67.589833	0.1	-1,036.844170
67.591500	0.1	-1,036.845227
67.593167	0.1	-1,036.846484
67.594833	0.1	-1,036.849882
67.596500	0.1	-1,036.851433
67.598167	0.1	-1,036.850093
67.599833	0.1	-1,036.848258
67.601500	0.1	-1,036.849966
67.603167	0.1	-1,036.847975
67.604833	0.1	-1,036.846398
67.606500	0.1	-1,036.847798
67.608167	0.1	-1,036.846674
67.609833	0.1	-1,036.845748
67.611500	0.1	-1,036.847765
67.613167	0.1	-1,036.851105
67.614833	0.1	-1,036.851534
67.616500	0.1	-1,036.852039
67.618167	0.1	-1,036.854260
67.619833	0.1	-1,036.854421
67.621500	0.1	-1,036.850127
67.623167	0.1	-1,036.851264
67.624833	0.1	-1,036.853363
67.626500	0.1	-1,036.852734
67.628167	0.1	-1,036.851691
67.629833	0.1	-1,036.852045
67.631500	0.1	-1,036.853534
67.633167	0.1	-1,036.853840
67.634833	0.1	-1,036.853629
67.636500	0.1	-1,036.852575
67.638167	0.1	-1,036.852486
67.639833	0.1	-1,036.851421
67.641500	0.1	-1,036.851400
67.643167	0.1	-1,036.851827
67.644833	0.1	-1,036.852258
67.646500	0.1	-1,036.851599
67.648167	0.1	-1,036.850614
67.649833	0.1	-1,036.851361
67.651500	0.1	-1,036.849474
67.653167	0.1	-1,036.848532
67.654833	0.1	-1,036.853384
67.656500	0.1	-1,036.851432
67.658167	0.1	-1,036.856145
67.659833	0.1	-1,036.854269
67.661500	0.1	-1,036.854207
67.663167	0.1	-1,036.854905
67.664833	0.1	-1,036.854088
67.666500	0.1	-1,036.854627
67.668167	0.1	-1,036.856500
67.669833	0.1	-1,036.854155
67.671500	0.1	-1,036.850432
67.673167	0.1	-1,036.853676
67.674833	0.1	-1,036.851578
67.676500	0.1	-1,036.851041
67.678167	0.1	-1,036.852304
67.679833	0.1	-1,036.852205
67.681500	0.1	-1,036.849531
67.683167	0.1	-1,036.848706
67.684833	0.1	-1,036.850336
67.686500	0.1	-1,036.850930
67.688167	0.1	-1,036.850353
67.689833	0.1	-1,036.849627
67.691500	0.1	-1,036.851087
67.693167	0.1	-1,036.851306
67.694833	0.1	-1,036.850467
67.696500	0.1	-1,036.853548
67.698167	0.1	-1,036.851076
67.699833	0.1	-1,036.851592
67.701500	0.1	-1,036.853016
67.703167	0.1	-1,036.856061
67.704833	0.1	-1,036.850581
67.706500	0.1	-1,036.849668
67.708167	0.1	-1,036.850670
67.709833	0.1	-1,036.851243
67.711500	0.1	-1,036.851092
67.713167	0.1	-1,036.850871
67.714833	0.1	-1,036.850688
67.716500	0.1	-1,036.848700
67.718167	0.1	-1,036.849531
67.719833	0.1	-1,036.851841
67.721500	0.1	-1,036.851609
67.723167	0.1	-1,036.851566
67.724833	0.1	-1,036.850233
67.726500	0.1	-1,036.848546
67.728167	0.1	-1,036.848214
67.729833	0.1	-1,036.849069
67.731500	0.1	-1,036.850881
67.733167	0.1	-1,036.850328
67.734833	0.1	-1,036.846698
67.736500	0.1	-1,036.847802
67.738167	0.1	-1,036.849811
67.739833	0.1	-1,036.849283
67.741500	0.1	-1,036.849968
67.743167	0.1	-1,036.850455
67.744833	0.1	-1,036.850261
67.746500	0.1	-1,036.848487
67.748167	0.1	-1,036.846216
67.749833	0.1	-1,036.847051
67.751500	0.1	-1,036.847978
67.753167	0.1	-1,036.850847
67.754833	0.1	-1,036.850311
67.756500	0.1	-1,036.848294
67.758167	0.1	-1,036.847213
67.759833	0.1	-1,036.850902
67.761500	0.1	-1,036.846985
67.763167	0.1	-1,036.846049
67.764833	0.1	-1,036.845655
67.766500	0.1	-1,036.844365
67.768167	0.1	-1,036.846855
67.769833	0.1	-1,036.845037
67.771500	0.1	-1,036.843910
67.773167	0.1	-1,036.844368
67.774833	0.1	-1,036.843357
67.776500	0.1	-1,036.842634
67.778167	0.1	-1,036.841033
67.779833	0.1	-1,036.842057
67.781500	0.1	-1,036.841912
67.783167	0.1	-1,036.841183
67.784833	0.1	-1,036.843590
67.786500	0.1	-1,036.847635
67.788167	0.1	-1,036.845645
67.789833	0.1	-1,036.846474
67.791500	0.1	-1,036.845867
67.793167	0.1	-1,036.843377
67.794833	0.1	-1,036.844831
67.796500	0.1	-1,036.848474
67.798167	0.1	-1,036.847011
67.799833	0.1	-1,036.845552
67.801500	0.1	-1,036.846354
67.803167	0.1	-1,036.848797
67.804833	0.1	-1,036.848412
67.806500	0.1	-1,036.844137
67.808167	0.1	-1,036.845721
67.809833	0.1	-1,036.843887
67.811500	0.1	-1,036.844211
67.813167	0.1	-1,036.842768
67.814833	0.1	-1,036.842777
67.816500	0.1	-1,036.845917
67.818167	0.1	-1,036.846026
67.819833	0.1	-1,036.848341
67.821500	0.1	-1,036.846216
67.823167	0.1	-1,036.847853
67.824833	0.1	-1,036.846556
67.826500	0.1	-1,036.849262
67.828167	0.1	-1,036.847259
67.829833	0.1	-1,036.846697
67.831500	0.1	-1,036.845104
67.833167	0.1	-1,036.845401
67.834833	0.1	-1,036.848613
67.836500	0.1	-1,036.847591
67.838167	0.1	-1,036.846571
67.839833	0.1	-1,036.847957
67.841500	0.1	-1,036.849743
67.843167	0.1	-1,036.848083
67.844833	0.1	-1,036.849295
67.846500	0.1	-1,036.851213
67.848167	0.1	-1,036.849619
67.849833	0.1	-1,036.851594
67.851500	0.1	-1,036.849444
67.853167	0.1	-1,036.850777
67.854833	0.1	-1,036.851370
67.856500	0.1	-1,036.850718
67.858167	0.1	-1,036.850976
67.859833	0.1	-1,036.848406
67.861500	0.1	-1,036.849967
67.863167	0.1	-1,036.847539
67.864833	0.1	-1,036.849607
67.866500	0.1	-1,036.848306
67.868167	0.1	-1,036.850209
67.869833	0.1	-1,036.850357
67.871500	0.1	-1,036.849921
67.873167	0.1	-1,036.850067
67.874833	0.1	-1,036.850942
67.876500	0.1	-1,036.851306
67.878167	0.1	-1,036.850905
67.879833	0.1	-1,036.848007
67.881500	0.1	-1,036.848528
67.883167	0.1	-1,036.851851
67.884833	0.1	-1,036.852854
67.886500	0.1	-1,036.852553
67.888167	0.1	-1,036.854735
67.889833	0.1	-1,036.854003
67.891500	0.1	-1,036.853199
67.893167	0.1	-1,036.851777
67.894833	0.1	-1,036.852744
67.896500	0.1	-1,036.851987
67.898167	0.1	-1,036.852193
67.899833	0.1	-1,036.852514
67.901500	0.1	-1,036.854352
67.903167	0.1	-1,036.852863
67.904833	0.1	-1,036.853651
67.906500	0.1	-1,036.852586
67.908167	0.1	-1,036.852492
67.909833	0.1	-1,036.852736
67.911500	0.1	-1,036.852275
67.913167	0.1	-1,036.853576
67.914833	0.1	-1,036.851892
67.916500	0.1	-1,036.852875
67.918167	0.1	-1,036.852198
67.919833	0.1	-1,036.853611
67.921500	0.1	-1,036.850816
67.923167	0.1	-1,036.850733
67.924833	0.1	-1,036.853681
67.926500	0.1	-1,036.851872
67.928167	0.1	-1,036.851115
67.929833	0.1	-1,036.850153
67.931500	0.1	-1,036.853173
67.933167	0.1	-1,036.852639
67.934833	0.1	-1,036.852445
67.936500	0.1	-1,036.856359
67.938167	0.1	-1,036.855469
67.939833	0.1	-1,036.854442
67.941500	0.1	-1,036.855023
67.943167	0.1	-1,036.852250
67.944833	0.1	-1,036.849699
67.946500	0.1	-1,036.850686
67.948167	0.1	-1,036.852928
67.949833	0.1	-1,036.851788
67.951500	0.1	-1,036.852385
67.953167	0.1	-1,036.851881
67.954833	0.1	-1,036.853889
67.956500	0.1	-1,036.850299
67.958167	0.1	-1,036.850839
67.959833	0.1	-1,036.849359
67.961500	0.1	-1,036.849860
67.963167	0.1	-1,036.847923
67.964833	0.1	-1,036.849653
67.966500	0.1	-1,036.850881
67.968167	0.1	-1,036.851349
67.969833	0.1	-1,036.849614
67.971500	0.1	-1,036.849841
67.973167	0.1	-1,036.848861
67.974833	0.1	-1,036.853840
67.976500	0.1	-1,036.852972
67.978167	0.1	-1,036.848164
67.979833	0.1	-1,036.849700
67.981500	0.1	-1,036.851561
67.983167	0.1	-1,036.849647
67.984833	0.1	-1,036.847233
67.986500	0.1	-1,036.848069
67.988167	0.1	-1,036.851476
67.989833	0.1	-1,036.850042
67.991500	0.1	-1,036.848888
67.993167	0.1	-1,036.848968
67.994833	0.1	-1,036.848425
67.996500	0.1	-1,036.849247
67.998167	0.1	-1,036.848929
67.999833	0.1	-1,036.849426
68.001500	0.1	-1,036.850622
68.003167	0.1	-1,036.850417
68.004833	0.1	-1,036.850971
68.006500	0.1	-1,036.848259
68.008167	0.1	-1,036.849748
68.009833	0.1	-1,036.850200
68.011500	0.1	-1,036.848311
68.013167	0.1	-1,036.848680
68.014833	0.1	-1,036.849594
68.016500	0.1	-1,036.845383
68.018167	0.1	-1,036.846052
68.019833	0.1	-1,036.848062
68.021500	0.1	-1,036.849504
68.023167	0.1	-1,036.848401
68.024833	0.1	-1,036.848069
68.026500	0.1	-1,036.846663
68.028167	0.1	-1,036.847274
68.029833	0.1	-1,036.846923
68.031500	0.1	-1,036.844925
68.033167	0.1	-1,036.846260
68.034833	0.1	-1,036.846489
68.036500	0.1	-1,036.844198
68.038167	0.1	-1,036.844803
68.039833	0.1	-1,036.843356
68.041500	0.1	-1,036.847227
68.043167	0.1	-1,036.847191
68.044833	0.1	-1,036.845058
68.046500	0.1	-1,036.846837
68.048167	0.1	-1,036.846121
68.049833	0.1	-1,036.845618
68.051500	0.1	-1,036.846023
68.053167	0.1	-1,036.846080
68.054833	0.1	-1,036.846472
68.056500	0.1	-1,036.844189
68.058167	0.1	-1,036.845674
68.059833	0.1	-1,036.846415
68.061500	0.1	-1,036.847587
68.063167	0.1	-1,036.843652
68.064833	0.1	-1,036.844969
68.066500	0.1	-1,036.843803
68.068167	0.1	-1,036.846866
68.069833	0.1	-1,036.847667
68.071500	0.1	-1,036.852514
68.073167	0.1	-1,036.848373
68.074833	0.1	-1,036.848055
68.076500	0.1	-1,036.848260
68.078167	0.1	-1,036.847634
68.079833	0.1	-1,036.848925
68.081500	0.1	-1,036.850299
68.083167	0.1	-1,036.846100
68.084833	0.1	-1,036.848086
68.086500	0.1	-1,036.847547
68.088167	0.1	-1,036.849830
68.089833	0.1	-1,036.846012
68.091500	0.1	-1,036.848698
68.093167	0.1	-1,036.848655
68.094833	0.1	-1,036.847831
68.096500	0.1	-1,036.849170
68.098167	0.1	-1,036.853119
68.099833	0.1	-1,036.851591
68.101500	0.1	-1,036.852141
68.103167	0.1	-1,036.852853
68.104833	0.1	-1,036.851240
68.106500	0.1	-1,036.851455
68.108167	0.1	-1,036.848938
68.109833	0.1	-1,036.848118
68.111500	0.1	-1,036.849240
68.113167	0.1	-1,036.851477
68.114833	0.1	-1,036.852813
68.116500	0.1	-1,036.851949
68.118167	0.1	-1,036.853486
68.119833	0.1	-1,036.853306
68.121500	0.1	-1,036.853143
68.123167	0.1	-1,036.851822
68.124833	0.1	-1,036.853277
68.126500	0.1	-1,036.851889
68.128167	0.1	-1,036.852873
68.129833	0.1	-1,036.853948
68.131500	0.1	-1,036.852151
68.133167	0.1	-1,036.856139
68.134833	0.1	-1,036.857255
68.136500	0.1	-1,036.858688
68.138167	0.1	-1,036.855830
68.139833	0.1	-1,036.855716
68.141500	0.1	-1,036.856533
68.143167	0.1	-1,036.857015
68.144833	0.1	-1,036.857620
68.146500	0.1	-1,036.855370
68.148167	0.1	-1,036.855851
68.149833	0.1	-1,036.853320
68.151500	0.1	-1,036.853077
68.153167	0.1	-1,036.854122
68.154833	0.1	-1,036.853113
68.156500	0.1	-1,036.851078
68.158167	0.1	-1,036.853926
68.159833	0.1	-1,036.854765
68.161500	0.1	-1,036.854820
68.163167	0.1	-1,036.853680
68.164833	0.1	-1,036.851580
68.166500	0.1	-1,036.853593
68.168167	0.1	-1,036.853505
68.169833	0.1	-1,036.851201
68.171500	0.1	-1,036.854717
68.173167	0.1	-1,036.855378
68.174833	0.1	-1,036.856584
68.176500	0.1	-1,036.852520
68.178167	0.1	-1,036.855302
68.179833	0.1	-1,036.854140
68.181500	0.1	-1,036.854288
68.183167	0.1	-1,036.854290
68.184833	0.1	-1,036.853780
68.186500	0.1	-1,036.853088
68.188167	0.1	-1,036.854930
68.189833	0.1	-1,036.852131
68.191500	0.1	-1,036.851536
68.193167	0.1	-1,036.853061
68.194833	0.1	-1,036.855791
68.196500	0.1	-1,036.851103
68.198167	0.1	-1,036.853209
68.199833	0.1	-1,036.857032
68.201500	0.1	-1,036.852962
68.203167	0.1	-1,036.854429
68.204833	0.1	-1,036.851954
68.206500	0.1	-1,036.851229
68.208167	0.1	-1,036.850501
68.209833	0.1	-1,036.850284
68.211500	0.1	-1,036.851780
68.213167	0.1	-1,036.850485
68.214833	0.1	-1,036.851589
68.216500	0.1	-1,036.851921
68.218167	0.1	-1,036.852014
68.219833	0.1	-1,036.854102
68.221500	0.1	-1,036.853613
68.223167	0.1	-1,036.853150
68.224833	0.1	-1,036.851607
68.226500	0.1	-1,036.849378
68.228167	0.1	-1,036.850161
68.229833	0.1	-1,036.850406
68.231500	0.1	-1,036.850820
68.233167	0.1	-1,036.855328
68.234833	0.1	-1,036.849414
68.236500	0.1	-1,036.852001
68.238167	0.1	-1,036.849283
68.239833	0.1	-1,036.847708
68.241500	0.1	-1,036.848014
68.243167	0.1	-1,036.850063
68.244833	0.1	-1,036.849190
68.246500	0.1	-1,036.850286
68.248167	0.1	-1,036.850978
68.249833	0.1	-1,036.851324
68.251500	0.1	-1,036.852008
68.253167	0.1	-1,036.850380
68.254833	0.1	-1,036.852265
68.256500	0.1	-1,036.852769
68.258167	0.1	-1,036.850396
68.259833	0.1	-1,036.851033
68.261500	0.1	-1,036.850258
68.263167	0.1	-1,036.852204
68.264833	0.1	-1,036.850697
68.266500	0.1	-1,036.849216
68.268167	0.1	-1,036.850517
68.269833	0.1	-1,036.849199
68.271500	0.1	-1,036.851457
68.273167	0.1	-1,036.848866
68.274833	0.1	-1,036.847061
68.276500	0.1	-1,036.848566
68.278167	0.1	-1,036.847277
68.279833	0.1	-1,036.847872
68.281500	0.1	-1,036.849627
68.283167	0.1	-1,036.849410
68.284833	0.1	-1,036.852073
68.286500	0.1	-1,036.851725
68.288167	0.1	-1,036.853155
68.289833	0.1	-1,036.850880
68.291500	0.1	-1,036.850619
68.293167	0.1	-1,036.853697
68.294833	0.1	-1,036.850057
68.296500	0.1	-1,036.851812
68.298167	0.1	-1,036.849335
68.299833	0.1	-1,036.854660
68.301500	0.1	-1,036.855788
68.303167	0.1	-1,036.855767
68.304833	0.1	-1,036.854008
68.306500	0.1	-1,036.853420
68.308167	0.1	-1,036.852106
68.309833	0.1	-1,036.852617
68.311500	0.1	-1,036.853747
68.313167	0.1	-1,036.853582
68.314833	0.1	-1,036.853937
68.316500	0.1	-1,036.849521
68.318167	0.1	-1,036.851180
68.319833	0.1	-1,036.854633
68.321500	0.1	-1,036.854097
68.323167	0.1	-1,036.852153
68.324833	0.1	-1,036.852640
68.326500	0.1	-1,036.851425
68.328167	0.1	-1,036.854537
68.329833	0.1	-1,036.854268
68.331500	0.1	-1,036.855592
68.333167	0.1	-1,036.855524
68.334833	0.1	-1,036.854979
68.336500	0.1	-1,036.856239
68.338167	0.1	-1,036.855483
68.339833	0.1	-1,036.854522
68.341500	0.1	-1,036.857614
68.343167	0.1	-1,036.857919
68.344833	0.1	-1,036.856248
68.346500	0.1	-1,036.856362
68.348167	0.1	-1,036.858387
68.349833	0.1	-1,036.856118
68.351500	0.1	-1,036.857828
68.353167	0.1	-1,036.858099
68.354833	0.1	-1,036.858672
68.356500	0.1	-1,036.856989
68.358167	0.1	-1,036.859138
68.359833	0.1	-1,036.859993
68.361500	0.1	-1,036.859034
68.363167	0.1	-1,036.859649
68.364833	0.1	-1,036.860831
68.366500	0.1	-1,036.856171
68.368167	0.1	-1,036.858365
68.369833	0.1	-1,036.859096
68.371500	0.1	-1,036.861430
68.373167	0.1	-1,036.861647
68.374833	0.1	-1,036.859131
68.376500	0.1	-1,036.858531
68.378167	0.1	-1,036.859544
68.379833	0.1	-1,036.858081
68.381500	0.1	-1,036.860485
68.383167	0.1	-1,036.862853
68.384833	0.1	-1,036.859879
68.386500	0.1	-1,036.856571
68.388167	0.1	-1,036.859294
68.389833	0.1	-1,036.861383
68.391500	0.1	-1,036.862936
68.393167	0.1	-1,036.863493
68.394833	0.1	-1,036.860928
68.396500	0.1	-1,036.859574
68.398167	0.1	-1,036.859554
68.399833	0.1	-1,036.858086
68.401500	0.1	-1,036.855457
68.403167	0.1	-1,036.857352
68.404833	0.1	-1,036.860486
68.406500	0.1	-1,036.858697
68.408167	0.1	-1,036.859553
68.409833	0.1	-1,036.860491
68.411500	0.1	-1,036.859502
68.413167	0.1	-1,036.859882
68.414833	0.1	-1,036.857885
68.416500	0.1	-1,036.860606
68.418167	0.1	-1,036.862913
68.419833	0.1	-1,036.864211
68.421500	0.1	-1,036.865150
68.423167	0.1	-1,036.861464
68.424833	0.1	-1,036.860279
68.426500	0.1	-1,036.858375
68.428167	0.1	-1,036.860705
68.429833	0.1	-1,036.860337
68.431500	0.1	-1,036.857456
68.433167	0.1	-1,036.861121
68.434833	0.1	-1,036.860035
68.436500	0.1	-1,036.861607
68.438167	0.1	-1,036.858600
68.439833	0.1	-1,036.861182
68.441500	0.1	-1,036.861086
68.443167	0.1	-1,036.859434
68.444833	0.1	-1,036.858026
68.446500	0.1	-1,036.860531
68.448167	0.1	-1,036.862803
68.449833	0.1	-1,036.858979
68.451500	0.1	-1,036.860642
68.453167	0.1	-1,036.859213
68.454833	0.1	-1,036.857697
68.456500	0.1	-1,036.859054
68.458167	0.1	-1,036.858492
68.459833	0.1	-1,036.859889
68.461500	0.1	-1,036.858909
68.463167	0.1	-1,036.859513
68.464833	0.1	-1,036.859815
68.466500	0.1	-1,036.858289
68.468167	0.1	-1,036.858985
68.469833	0.1	-1,036.858968
68.471500	0.1	-1,036.857137
68.473167	0.1	-1,036.856077
68.474833	0.1	-1,036.855620
68.476500	0.1	-1,036.856996
68.478167	0.1	-1,036.857173
68.479833	0.1	-1,036.856095
68.481500	0.1	-1,036.856723
68.483167	0.1	-1,036.857693
68.484833	0.1	-1,036.853073
68.486500	0.1	-1,036.855797
68.488167	0.1	-1,036.857595
68.489833	0.1	-1,036.858055
68.491500	0.1	-1,036.857119
68.493167	0.1	-1,036.857234
68.494833	0.1	-1,036.854521
68.496500	0.1	-1,036.855281
68.498167	0.1	-1,036.854567
68.499833	0.1	-1,036.854574
68.501500	0.1	-1,036.855964
68.503167	0.1	-1,036.854397
68.504833	0.1	-1,036.855219
68.506500	0.1	-1,036.853952
68.508167	0.1	-1,036.851934
68.509833	0.1	-1,036.853406
68.511500	0.1	-1,036.853776
68.513167	0.1	-1,036.853524
68.514833	0.1	-1,036.854491
68.516500	0.1	-1,036.854464
68.518167	0.1	-1,036.854450
68.519833	0.1	-1,036.852621
68.521500	0.1	-1,036.851561
68.523167	0.1	-1,036.850813
68.524833	0.1	-1,036.849784
68.526500	0.1	-1,036.852915
68.528167	0.1	-1,036.852875
68.529833	0.1	-1,036.851615
68.531500	0.1	-1,036.851642
68.533167	0.1	-1,036.851510
68.534833	0.1	-1,036.852902
68.536500	0.1	-1,036.853962
68.538167	0.1	-1,036.854127
68.539833	0.1	-1,036.853115
68.541500	0.1	-1,036.854506
68.543167	0.1	-1,036.852721
68.544833	0.1	-1,036.850955
68.546500	0.1	-1,036.854229
68.548167	0.1	-1,036.853094
68.549833	0.1	-1,036.853547
68.551500	0.1	-1,036.851368
68.553167	0.1	-1,036.854654
68.554833	0.1	-1,036.856514
68.556500	0.1	-1,036.854453
68.558167	0.1	-1,036.855466
68.559833	0.1	-1,036.855388
68.561500	0.1	-1,036.852943
68.563167	0.1	-1,036.849900
68.564833	0.1	-1,036.851734
68.566500	0.1	-1,036.851118
68.568167	0.1	-1,036.851467
68.569833	0.1	-1,036.852954
68.571500	0.1	-1,036.853988
68.573167	0.1	-1,036.853702
68.574833	0.1	-1,036.854143
68.576500	0.1	-1,036.854946
68.578167	0.1	-1,036.854108
68.579833	0.1	-1,036.856679
68.581500	0.1	-1,036.854608
68.583167	0.1	-1,036.853793
68.584833	0.1	-1,036.856667
68.586500	0.1	-1,036.857519
68.588167	0.1	-1,036.856778
68.589833	0.1	-1,036.854366
68.591500	0.1	-1,036.856662
68.593167	0.1	-1,036.857006
68.594833	0.1	-1,036.859146
68.596500	0.1	-1,036.859122
68.598167	0.1	-1,036.859693
68.599833	0.1	-1,036.858738
68.601500	0.1	-1,036.856293
68.603167	0.1	-1,036.856676
68.604833	0.1	-1,036.858544
68.606500	0.1	-1,036.856707
68.608167	0.1	-1,036.858633
68.609833	0.1	-1,036.859886
68.611500	0.1	-1,036.860147
68.613167	0.1	-1,036.860569
68.614833	0.1	-1,036.859832
68.616500	0.1	-1,036.858516
68.618167	0.1	-1,036.859172
68.619833	0.1	-1,036.856947
68.621500	0.1	-1,036.858826
68.623167	0.1	-1,036.861586
68.624833	0.1	-1,036.861798
68.626500	0.1	-1,036.859134
68.628167	0.1	-1,036.858094
68.629833	0.1	-1,036.859763
68.631500	0.1	-1,036.863002
68.633167	0.1	-1,036.860464
68.634833	0.1	-1,036.862040
68.636500	0.1	-1,036.861733
68.638167	0.1	-1,036.858226
68.639833	0.1	-1,036.857058
68.641500	0.1	-1,036.858662
68.643167	0.1	-1,036.859171
68.644833	0.1	-1,036.861176
68.646500	0.1	-1,036.859114
68.648167	0.1	-1,036.859543
68.649833	0.1	-1,036.859320
68.651500	0.1	-1,036.857167
68.653167	0.1	-1,036.857550
68.654833	0.1	-1,036.857377
68.656500	0.1	-1,036.855905
68.658167	0.1	-1,036.852764
68.659833	0.1	-1,036.858705
68.661500	0.1	-1,036.860870
68.663167	0.1	-1,036.861732
68.664833	0.1	-1,036.857205
68.666500	0.1	-1,036.860121
68.668167	0.1	-1,036.858879
68.669833	0.1	-1,036.857093
68.671500	0.1	-1,036.857877
68.673167	0.1	-1,036.859582
68.674833	0.1	-1,036.861089
68.676500	0.1	-1,036.858706
68.678167	0.1	-1,036.857517
68.679833	0.1	-1,036.856631
68.681500	0.1	-1,036.856626
68.683167	0.1	-1,036.855311
68.684833	0.1	-1,036.858227
68.686500	0.1	-1,036.860267
68.688167	0.1	-1,036.862525
68.689833	0.1	-1,036.860080
68.691500	0.1	-1,036.861775
68.693167	0.1	-1,036.860143
68.694833	0.1	-1,036.857796
68.696500	0.1	-1,036.856989
68.698167	0.1	-1,036.855420
68.699833	0.1	-1,036.856678
68.701500	0.1	-1,036.856649
68.703167	0.1	-1,036.857510
68.704833	0.1	-1,036.857430
68.706500	0.1	-1,036.857535
68.708167	0.1	-1,036.855255
68.709833	0.1	-1,036.854116
68.711500	0.1	-1,036.854641
68.713167	0.1	-1,036.855560
68.714833	0.1	-1,036.852883
68.716500	0.1	-1,036.853369
68.718167	0.1	-1,036.851060
68.719833	0.1	-1,036.851511
68.721500	0.1	-1,036.849986
68.723167	0.1	-1,036.852871
68.724833	0.1	-1,036.855405
68.726500	0.1	-1,036.853243
68.728167	0.1	-1,036.851362
68.729833	0.1	-1,036.850131
68.731500	0.1	-1,036.854036
68.733167	0.1	-1,036.855768
68.734833	0.1	-1,036.855612
68.736500	0.1	-1,036.855971
68.738167	0.1	-1,036.855568
68.739833	0.1	-1,036.853252
68.741500	0.1	-1,036.853335
68.743167	0.1	-1,036.857095
68.744833	0.1	-1,036.855399
68.746500	0.1	-1,036.853459
68.748167	0.1	-1,036.854240
68.749833	0.1	-1,036.853682
68.751500	0.1	-1,036.853404
68.753167	0.1	-1,036.853046
68.754833	0.1	-1,036.853232
68.756500	0.1	-1,036.852523
68.758167	0.1	-1,036.850929
68.759833	0.1	-1,036.851883
68.761500	0.1	-1,036.851047
68.763167	0.1	-1,036.853838
68.764833	0.1	-1,036.851586
68.766500	0.1	-1,036.851774
68.768167	0.1	-1,036.853690
68.769833	0.1	-1,036.855814
68.771500	0.1	-1,036.851260
68.773167	0.1	-1,036.849788
68.774833	0.1	-1,036.853793
68.776500	0.1	-1,036.852876
68.778167	0.1	-1,036.854022
68.779833	0.1	-1,036.849345
68.781500	0.1	-1,036.850290
68.783167	0.1	-1,036.849085
68.784833	0.1	-1,036.849067
68.786500	0.1	-1,036.851172
68.788167	0.1	-1,036.853244
68.789833	0.1	-1,036.852018
68.791500	0.1	-1,036.852792
68.793167	0.1	-1,036.851720
68.794833	0.1	-1,036.853445
68.796500	0.1	-1,036.851244
68.798167	0.1	-1,036.853061
68.799833	0.1	-1,036.850979
68.801500	0.1	-1,036.853075
68.803167	0.1	-1,036.854486
68.804833	0.1	-1,036.857305
68.806500	0.1	-1,036.856015
68.808167	0.1	-1,036.854568
68.809833	0.1	-1,036.853992
68.811500	0.1	-1,036.856038
68.813167	0.1	-1,036.853486
68.814833	0.1	-1,036.854327
68.816500	0.1	-1,036.855038
68.818167	0.1	-1,036.856778
68.819833	0.1	-1,036.857283
68.821500	0.1	-1,036.857754
68.823167	0.1	-1,036.854927
68.824833	0.1	-1,036.854608
68.826500	0.1	-1,036.854668
68.828167	0.1	-1,036.855281
68.829833	0.1	-1,036.852598
68.831500	0.1	-1,036.853591
68.833167	0.1	-1,036.855035
68.834833	0.1	-1,036.855611
68.836500	0.1	-1,036.856627
68.838167	0.1	-1,036.856479
68.839833	0.1	-1,036.857425
68.841500	0.1	-1,036.856293
68.843167	0.1	-1,036.854999
68.844833	0.1	-1,036.857926
68.846500	0.1	-1,036.856981
68.848167	0.1	-1,036.856801
68.849833	0.1	-1,036.857877
68.851500	0.1	-1,036.857321
68.853167	0.1	-1,036.858211
68.854833	0.1	-1,036.855738
68.856500	0.1	-1,036.857930
68.858167	0.1	-1,036.859244
68.859833	0.1	-1,036.859972
68.861500	0.1	-1,036.855962
68.863167	0.1	-1,036.857021
68.864833	0.1	-1,036.859737
68.866500	0.1	-1,036.862042
68.868167	0.1	-1,036.860932
68.869833	0.1	-1,036.860961
68.871500	0.1	-1,036.856674
68.873167	0.1	-1,036.858689
68.874833	0.1	-1,036.861081
68.876500	0.1	-1,036.861765
68.878167	0.1	-1,036.859846
68.879833	0.1	-1,036.858013
68.881500	0.1	-1,036.858774
68.883167	0.1	-1,036.860321
68.884833	0.1	-1,036.860583
68.886500	0.1	-1,036.860422
68.888167	0.1	-1,036.861727
68.889833	0.1	-1,036.862306
68.891500	0.1	-1,036.862304
68.893167	0.1	-1,036.862375
68.894833	0.1	-1,036.862630
68.896500	0.1	-1,036.861007
68.898167	0.1	-1,036.860780
68.899833	0.1	-1,036.860593
68.901500	0.1	-1,036.862688
68.903167	0.1	-1,036.863150
68.904833	0.1	-1,036.861631
68.906500	0.1	-1,036.859487
68.908167	0.1	-1,036.858927
68.909833	0.1	-1,036.862221
68.911500	0.1	-1,036.860730
68.913167	0.1	-1,036.860860
68.914833	0.1	-1,036.861946
68.916500	0.1	-1,036.858770
68.918167	0.1	-1,036.859663
68.919833	0.1	-1,036.860255
68.921500	0.1	-1,036.859019
68.923167	0.1	-1,036.860808
68.924833	0.1	-1,036.857181
68.926500	0.1	-1,036.858067
68.928167	0.1	-1,036.859239
68.929833	0.1	-1,036.860699
68.931500	0.1	-1,036.860189
68.933167	0.1	-1,036.860225
68.934833	0.1	-1,036.856525
68.936500	0.1	-1,036.857157
68.938167	0.1	-1,036.857107
68.939833	0.1	-1,036.857155
68.941500	0.1	-1,036.860607
68.943167	0.1	-1,036.860070
68.944833	0.1	-1,036.859145
68.946500	0.1	-1,036.859996
68.948167	0.1	-1,036.858452
68.949833	0.1	-1,036.860525
68.951500	0.1	-1,036.859883
68.953167	0.1	-1,036.858250
68.954833	0.1	-1,036.858018
68.956500	0.1	-1,036.859652
68.958167	0.1	-1,036.858353
68.959833	0.1	-1,036.859090
68.961500	0.1	-1,036.859312
68.963167	0.1	-1,036.859059
68.964833	0.1	-1,036.858713
68.966500	0.1	-1,036.857228
68.968167	0.1	-1,036.857654
68.969833	0.1	-1,036.858012
68.971500	0.1	-1,036.860378
68.973167	0.1	-1,036.859372
68.974833	0.1	-1,036.856755
68.976500	0.1	-1,036.856980
68.978167	0.1	-1,036.858550
68.979833	0.1	-1,036.855908
68.981500	0.1	-1,036.856702
68.983167	0.1	-1,036.857318
68.984833	0.1	-1,036.856969
68.986500	0.1	-1,036.856212
68.988167	0.1	-1,036.857073
68.989833	0.1	-1,036.855024
68.991500	0.1	-1,036.856261
68.993167	0.1	-1,036.856733
68.994833	0.1	-1,036.857188
68.996500	0.1	-1,036.855592
68.998167	0.1	-1,036.856836
68.999833	0.1	-1,036.855198
69.001500	0.1	-1,036.855983
69.003167	0.1	-1,036.857396
69.004833	0.1	-1,036.855404
69.006500	0.1	-1,036.854701
69.008167	0.1	-1,036.855735
69.009833	0.1	-1,036.855012
69.011500	0.1	-1,036.856911
69.013167	0.1	-1,036.856912
69.014833	0.1	-1,036.857714
69.016500	0.1	-1,036.854688
69.018167	0.1	-1,036.853760
69.019833	0.1	-1,036.855120
69.021500	0.1	-1,036.856892
69.023167	0.1	-1,036.852892
69.024833	0.1	-1,036.851259
69.026500	0.1	-1,036.856277
69.028167	0.1	-1,036.854699
69.029833	0.1	-1,036.855224
69.031500	0.1	-1,036.855559
69.033167	0.1	-1,036.852737
69.034833	0.1	-1,036.854682
69.036500	0.1	-1,036.855653
69.038167	0.1	-1,036.854971
69.039833	0.1	-1,036.856891
69.041500	0.1	-1,036.855589
69.043167	0.1	-1,036.856908
69.044833	0.1	-1,036.856473
69.046500	0.1	-1,036.855235
69.048167	0.1	-1,036.852356
69.049833	0.1	-1,036.855512
69.051500	0.1	-1,036.855776
69.053167	0.1	-1,036.856709
69.054833	0.1	-1,036.856884
69.056500	0.1	-1,036.857773
69.058167	0.1	-1,036.855301
69.059833	0.1	-1,036.856035
69.061500	0.1	-1,036.856183
69.063167	0.1	-1,036.857715
69.064833	0.1	-1,036.858698
69.066500	0.1	-1,036.856200
69.068167	0.1	-1,036.856119
69.069833	0.1	-1,036.855714
69.071500	0.1	-1,036.857335
69.073167	0.1	-1,036.857561
69.074833	0.1	-1,036.858257
69.076500	0.1	-1,036.859698
69.078167	0.1	-1,036.858814
69.079833	0.1	-1,036.859758
69.081500	0.1	-1,036.860083
69.083167	0.1	-1,036.858714
69.084833	0.1	-1,036.861604
69.086500	0.1	-1,036.861588
69.088167	0.1	-1,036.860705
69.089833	0.1	-1,036.862525
69.091500	0.1	-1,036.861975
69.093167	0.1	-1,036.860607
69.094833	0.1	-1,036.861091
69.096500	0.1	-1,036.861113
69.098167	0.1	-1,036.860104
69.099833	0.1	-1,036.863683
69.101500	0.1	-1,036.861095
69.103167	0.1	-1,036.860678
69.104833	0.1	-1,036.861053
69.106500	0.1	-1,036.861386
69.108167	0.1	-1,036.859803
69.109833	0.1	-1,036.856533
69.111500	0.1	-1,036.860077
69.113167	0.1	-1,036.862576
69.114833	0.1	-1,036.860543
69.116500	0.1	-1,036.859236
69.118167	0.1	-1,036.862374
69.119833	0.1	-1,036.861025
69.121500	0.1	-1,036.864945
69.123167	0.1	-1,036.864351
69.124833	0.1	-1,036.862814
69.126500	0.1	-1,036.863067
69.128167	0.1	-1,036.859913
69.129833	0.1	-1,036.860234
69.131500	0.1	-1,036.861269
69.133167	0.1	-1,036.862369
69.134833	0.1	-1,036.861387
69.136500	0.1	-1,036.862720
69.138167	0.1	-1,036.862947
69.139833	0.1	-1,036.865030
69.141500	0.1	-1,036.865049
69.143167	0.1	-1,036.864913
69.144833	0.1	-1,036.864991
69.146500	0.1	-1,036.862405
69.148167	0.1	-1,036.857759
69.149833	0.1	-1,036.860762
69.151500	0.1	-1,036.860074
69.153167	0.1	-1,036.861554
69.154833	0.1	-1,036.861053
69.156500	0.1	-1,036.861897
69.158167	0.1	-1,036.863266
69.159833	0.1	-1,036.860814
69.161500	0.1	-1,036.861704
69.163167	0.1	-1,036.862076
69.164833	0.1	-1,036.860293
69.166500	0.1	-1,036.861298
69.168167	0.1	-1,036.862384
69.169833	0.1	-1,036.861249
69.171500	0.1	-1,036.861192
69.173167	0.1	-1,036.860143
69.174833	0.1	-1,036.861880
69.176500	0.1	-1,036.858810
69.178167	0.1	-1,036.857204
69.179833	0.1	-1,036.856329
69.181500	0.1	-1,036.855454
69.183167	0.1	-1,036.854362
69.184833	0.1	-1,036.856514
69.186500	0.1	-1,036.857078
69.188167	0.1	-1,036.859474
69.189833	0.1	-1,036.856442
69.191500	0.1	-1,036.858354
69.193167	0.1	-1,036.858143
69.194833	0.1	-1,036.856871
69.196500	0.1	-1,036.857475
69.198167	0.1	-1,036.857120
69.199833	0.1	-1,036.857235
69.201500	0.1	-1,036.859261
69.203167	0.1	-1,036.857502
69.204833	0.1	-1,036.856259
69.206500	0.1	-1,036.858482
69.208167	0.1	-1,036.857259
69.209833	0.1	-1,036.858762
69.211500	0.1	-1,036.855211
69.213167	0.1	-1,036.855844
69.214833	0.1	-1,036.855067
69.216500	0.1	-1,036.854095
69.218167	0.1	-1,036.852954
69.219833	0.1	-1,036.852603
69.221500	0.1	-1,036.852646
69.223167	0.1	-1,036.852303
69.224833	0.1	-1,036.855850
69.226500	0.1	-1,036.857549
69.228167	0.1	-1,036.858761
69.229833	0.1	-1,036.855357
69.231500	0.1	-1,036.856573
69.233167	0.1	-1,036.855212
69.234833	0.1	-1,036.855407
69.236500	0.1	-1,036.855504
69.238167	0.1	-1,036.855335
69.239833	0.1	-1,036.854010
69.241500	0.1	-1,036.854078
69.243167	0.1	-1,036.855935
69.244833	0.1	-1,036.855112
69.246500	0.1	-1,036.854555
69.248167	0.1	-1,036.853184
69.249833	0.1	-1,036.849436
69.251500	0.1	-1,036.850190
69.253167	0.1	-1,036.848233
69.254833	0.1	-1,036.851922
69.256500	0.1	-1,036.854421
69.258167	0.1	-1,036.852752
69.259833	0.1	-1,036.853304
69.261500	0.1	-1,036.855694
69.263167	0.1	-1,036.856304
69.264833	0.1	-1,036.856171
69.266500	0.1	-1,036.853917
69.268167	0.1	-1,036.850459
69.269833	0.1	-1,036.851284
69.271500	0.1	-1,036.853446
69.273167	0.1	-1,036.853359
69.274833	0.1	-1,036.853825
69.276500	0.1	-1,036.853402
69.278167	0.1	-1,036.852826
69.279833	0.1	-1,036.852247
69.281500	0.1	-1,036.855458
69.283167	0.1	-1,036.857280
69.284833	0.1	-1,036.856513
69.286500	0.1	-1,036.853651
69.288167	0.1	-1,036.857617
69.289833	0.1	-1,036.856973
69.291500	0.1	-1,036.856797
69.293167	0.1	-1,036.855105
69.294833	0.1	-1,036.856885
69.296500	0.1	-1,036.856680
69.298167	0.1	-1,036.856578
69.299833	0.1	-1,036.853902
69.301500	0.1	-1,036.855992
69.303167	0.1	-1,036.854630
69.304833	0.1	-1,036.851544
69.306500	0.1	-1,036.854086
69.308167	0.1	-1,036.854699
69.309833	0.1	-1,036.853766
69.311500	0.1	-1,036.853372
69.313167	0.1	-1,036.854926
69.314833	0.1	-1,036.855191
69.316500	0.1	-1,036.853428
69.318167	0.1	-1,036.854881
69.319833	0.1	-1,036.854221
69.321500	0.1	-1,036.856079
69.323167	0.1	-1,036.856205
69.324833	0.1	-1,036.855830
69.326500	0.1	-1,036.854476
69.328167	0.1	-1,036.858029
69.329833	0.1	-1,036.856814
69.331500	0.1	-1,036.856717
69.333167	0.1	-1,036.855430
69.334833	0.1	-1,036.857266
69.336500	0.1	-1,036.858620
69.338167	0.1	-1,036.855505
69.339833	0.1	-1,036.857230
69.341500	0.1	-1,036.858602
69.343167	0.1	-1,036.858631
69.344833	0.1	-1,036.858500
69.346500	0.1	-1,036.859309
69.348167	0.1	-1,036.862775
69.349833	0.1	-1,036.860424
69.351500	0.1	-1,036.858666
69.353167	0.1	-1,036.859173
69.354833	0.1	-1,036.857458
69.356500	0.1	-1,036.860393
69.358167	0.1	-1,036.858942
69.359833	0.1	-1,036.860332
69.361500	0.1	-1,036.861464
69.363167	0.1	-1,036.865164
69.364833	0.1	-1,036.862053
69.366500	0.1	-1,036.858823
69.368167	0.1	-1,036.859179
69.369833	0.1	-1,036.861398
69.371500	0.1	-1,036.861267
69.373167	0.1	-1,036.860618
69.374833	0.1	-1,036.861242
69.376500	0.1	-1,036.860605
69.378167	0.1	-1,036.859413
69.379833	0.1	-1,036.858015
69.381500	0.1	-1,036.858411
69.383167	0.1	-1,036.856786
69.384833	0.1	-1,036.857870
69.386500	0.1	-1,036.858776
69.388167	0.1	-1,036.860176
69.389833	0.1	-1,036.862261
69.391500	0.1	-1,036.859219
69.393167	0.1	-1,036.860033
69.394833	0.1	-1,036.858325
69.396500	0.1	-1,036.859586
69.398167	0.1	-1,036.860727
69.399833	0.1	-1,036.863848
69.401500	0.1	-1,036.861470
69.403167	0.1	-1,036.858459
69.404833	0.1	-1,036.860018
69.406500	0.1	-1,036.861161
69.408167	0.1	-1,036.861003
69.409833	0.1	-1,036.860122
69.411500	0.1	-1,036.860192
69.413167	0.1	-1,036.859206
69.414833	0.1	-1,036.859516
69.416500	0.1	-1,036.860691
69.418167	0.1	-1,036.859018
69.419833	0.1	-1,036.859204
69.421500	0.1	-1,036.858713
69.423167	0.1	-1,036.857374
69.424833	0.1	-1,036.856559
69.426500	0.1	-1,036.855861
69.428167	0.1	-1,036.858064
69.429833	0.1	-1,036.855446
69.431500	0.1	-1,036.857128
69.433167	0.1	-1,036.855197
69.434833	0.1	-1,036.855837
69.436500	0.1	-1,036.855209
69.438167	0.1	-1,036.855406
69.439833	0.1	-1,036.856889
69.441500	0.1	-1,036.857119
69.443167	0.1	-1,036.855703
69.444833	0.1	-1,036.856965
69.446500	0.1	-1,036.858251
69.448167	0.1	-1,036.855466
69.449833	0.1	-1,036.856045
69.451500	0.1	-1,036.859323
69.453167	0.1	-1,036.859866
69.454833	0.1	-1,036.857950
69.456500	0.1	-1,036.860201
69.458167	0.1	-1,036.857534
69.459833	0.1	-1,036.858535
69.461500	0.1	-1,036.857504
69.463167	0.1	-1,036.855895
69.464833	0.1	-1,036.854072
69.466500	0.1	-1,036.857317
69.468167	0.1	-1,036.857333
69.469833	0.1	-1,036.853258
69.471500	0.1	-1,036.852463
69.473167	0.1	-1,036.854690
69.474833	0.1	-1,036.857772
69.476500	0.1	-1,036.855154
69.478167	0.1	-1,036.855305
69.479833	0.1	-1,036.856329
69.481500	0.1	-1,036.854288
69.483167	0.1	-1,036.854946
69.484833	0.1	-1,036.854472
69.486500	0.1	-1,036.854090
69.488167	0.1	-1,036.855139
69.489833	0.1	-1,036.854714
69.491500	0.1	-1,036.854211
69.493167	0.1	-1,036.854907
69.494833	0.1	-1,036.854744
69.496500	0.1	-1,036.852913
69.498167	0.1	-1,036.851999
69.499833	0.1	-1,036.855407
69.501500	0.1	-1,036.852734
69.503167	0.1	-1,036.852638
69.504833	0.1	-1,036.853976
69.506500	0.1	-1,036.853405
69.508167	0.1	-1,036.853484
69.509833	0.1	-1,036.849878
69.511500	0.1	-1,036.852452
69.513167	0.1	-1,036.856289
69.514833	0.1	-1,036.854049
69.516500	0.1	-1,036.855483
69.518167	0.1	-1,036.853574
69.519833	0.1	-1,036.852256
69.521500	0.1	-1,036.851962
69.523167	0.1	-1,036.851743
69.524833	0.1	-1,036.852508
69.526500	0.1	-1,036.850995
69.528167	0.1	-1,036.851989
69.529833	0.1	-1,036.852412
69.531500	0.1	-1,036.853572
69.533167	0.1	-1,036.852182
69.534833	0.1	-1,036.854477
69.536500	0.1	-1,036.851687
69.538167	0.1	-1,036.848470
69.539833	0.1	-1,036.849634
69.541500	0.1	-1,036.850507
69.543167	0.1	-1,036.852329
69.544833	0.1	-1,036.851124
69.546500	0.1	-1,036.854532
69.548167	0.1	-1,036.856234
69.549833	0.1	-1,036.856574
69.551500	0.1	-1,036.855650
69.553167	0.1	-1,036.855115
69.554833	0.1	-1,036.853536
69.556500	0.1	-1,036.855883
69.558167	0.1	-1,036.857711
69.559833	0.1	-1,036.857822
69.561500	0.1	-1,036.858096
69.563167	0.1	-1,036.857430
69.564833	0.1	-1,036.861108
69.566500	0.1	-1,036.858789
69.568167	0.1	-1,036.857120
69.569833	0.1	-1,036.859204
69.571500	0.1	-1,036.854994
69.573167	0.1	-1,036.852965
69.574833	0.1	-1,036.852973
69.576500	0.1	-1,036.853997
69.578167	0.1	-1,036.856915
69.579833	0.1	-1,036.855820
69.581500	0.1	-1,036.857096
69.583167	0.1	-1,036.857588
69.584833	0.1	-1,036.858781
69.586500	0.1	-1,036.858939
69.588167	0.1	-1,036.856466
69.589833	0.1	-1,036.858586
69.591500	0.1	-1,036.855852
69.593167	0.1	-1,036.858279
69.594833	0.1	-1,036.856428
69.596500	0.1	-1,036.855431
69.598167	0.1	-1,036.855152
69.599833	0.1	-1,036.857856
69.601500	0.1	-1,036.857894
69.603167	0.1	-1,036.858132
69.604833	0.1	-1,036.856792
69.606500	0.1	-1,036.857727
69.608167	0.1	-1,036.857684
69.609833	0.1	-1,036.857663
69.611500	0.1	-1,036.856704
69.613167	0.1	-1,036.859214
69.614833	0.1	-1,036.859593
69.616500	0.1	-1,036.859782
69.618167	0.1	-1,036.856669
69.619833	0.1	-1,036.857885
69.621500	0.1	-1,036.859075
69.623167	0.1	-1,036.859523
69.624833	0.1	-1,036.858435
69.626500	0.1	-1,036.857600
69.628167	0.1	-1,036.860464
69.629833	0.1	-1,036.859561
69.631500	0.1	-1,036.858453
69.633167	0.1	-1,036.858994
69.634833	0.1	-1,036.858973
69.636500	0.1	-1,036.859472
69.638167	0.1	-1,036.858336
69.639833	0.1	-1,036.859592
69.641500	0.1	-1,036.859636
69.643167	0.1	-1,036.858200
69.644833	0.1	-1,036.858503
69.646500	0.1	-1,036.860477
69.648167	0.1	-1,036.858838
69.649833	0.1	-1,036.858093
69.651500	0.1	-1,036.857137
69.653167	0.1	-1,036.859066
69.654833	0.1	-1,036.856821
69.656500	0.1	-1,036.858690
69.658167	0.1	-1,036.860717
69.659833	0.1	-1,036.858958
69.661500	0.1	-1,036.856767
69.663167	0.1	-1,036.858152
69.664833	0.1	-1,036.859792
69.666500	0.1	-1,036.859809
69.668167	0.1	-1,036.858213
69.669833	0.1	-1,036.859895
69.671500	0.1	-1,036.858256
69.673167	0.1	-1,036.858021
69.674833	0.1	-1,036.858341
69.676500	0.1	-1,036.858792
69.678167	0.1	-1,036.858143
69.679833	0.1	-1,036.858475
69.681500	0.1	-1,036.859734
69.683167	0.1	-1,036.860509
69.684833	0.1	-1,036.859146
69.686500	0.1	-1,036.856569
69.688167	0.1	-1,036.857252
69.689833	0.1	-1,036.858467
69.691500	0.1	-1,036.856085
69.693167	0.1	-1,036.855260
69.694833	0.1	-1,036.855941
69.696500	0.1	-1,036.857886
69.698167	0.1	-1,036.857180
69.699833	0.1	-1,036.855223
69.701500	0.1	-1,036.857017
69.703167	0.1	-1,036.856381
69.704833	0.1	-1,036.856064
69.706500	0.1	-1,036.855760
69.708167	0.1	-1,036.855316
69.709833	0.1	-1,036.854001
69.711500	0.1	-1,036.855313
69.713167	0.1	-1,036.858666
69.714833	0.1	-1,036.854070
69.716500	0.1	-1,036.854837
69.718167	0.1	-1,036.853470
69.719833	0.1	-1,036.854683
69.721500	0.1	-1,036.852372
69.723167	0.1	-1,036.854645
69.724833	0.1	-1,036.850895
69.726500	0.1	-1,036.853835
69.728167	0.1	-1,036.855813
69.729833	0.1	-1,036.855780
69.731500	0.1	-1,036.854816
69.733167	0.1	-1,036.853751
69.734833	0.1	-1,036.854313
69.736500	0.1	-1,036.856854
69.738167	0.1	-1,036.858414
69.739833	0.1	-1,036.856496
69.741500	0.1	-1,036.856850
69.743167	0.1	-1,036.855934
69.744833	0.1	-1,036.853434
69.746500	0.1	-1,036.855103
69.748167	0.1	-1,036.855134
69.749833	0.1	-1,036.856316
69.751500	0.1	-1,036.854938
69.753167	0.1	-1,036.852718
69.754833	0.1	-1,036.850152
69.756500	0.1	-1,036.850182
69.758167	0.1	-1,036.852385
69.759833	0.1	-1,036.855599
69.761500	0.1	-1,036.854726
69.763167	0.1	-1,036.854144
69.764833	0.1	-1,036.852249
69.766500	0.1	-1,036.852032
69.768167	0.1	-1,036.852288
69.769833	0.1	-1,036.853218
69.771500	0.1	-1,036.853172
69.773167	0.1	-1,036.851107
69.774833	0.1	-1,036.850951
69.776500	0.1	-1,036.850217
69.778167	0.1	-1,036.849267
69.779833	0.1	-1,036.850835
69.781500	0.1	-1,036.852055
69.783167	0.1	-1,036.852591
69.784833	0.1	-1,036.852130
69.786500	0.1	-1,036.854378
69.788167	0.1	-1,036.853022
69.789833	0.1	-1,036.853730
69.791500	0.1	-1,036.851459
69.793167	0.1	-1,036.854700
69.794833	0.1	-1,036.852745
69.796500	0.1	-1,036.853957
69.798167	0.1	-1,036.855947
69.799833	0.1	-1,036.855410
69.801500	0.1	-1,036.857620
69.803167	0.1	-1,036.857704
69.804833	0.1	-1,036.855703
69.806500	0.1	-1,036.856673
69.808167	0.1	-1,036.854022
69.809833	0.1	-1,036.855761
69.811500	0.1	-1,036.856483
69.813167	0.1	-1,036.855386
69.814833	0.1	-1,036.857973
69.816500	0.1	-1,036.859046
69.818167	0.1	-1,036.858269
69.819833	0.1	-1,036.858903
69.821500	0.1	-1,036.861406
69.823167	0.1	-1,036.860469
69.824833	0.1	-1,036.861021
69.826500	0.1	-1,036.861079
69.828167	0.1	-1,036.863295
69.829833	0.1	-1,036.860756
69.831500	0.1	-1,036.860655
69.833167	0.1	-1,036.863594
69.834833	0.1	-1,036.861853
69.836500	0.1	-1,036.862514
69.838167	0.1	-1,036.862408
69.839833	0.1	-1,036.860969
69.841500	0.1	-1,036.861271
69.843167	0.1	-1,036.863172
69.844833	0.1	-1,036.864122
69.846500	0.1	-1,036.864231
69.848167	0.1	-1,036.864796
69.849833	0.1	-1,036.863984
69.851500	0.1	-1,036.862267
69.853167	0.1	-1,036.861044
69.854833	0.1	-1,036.859121
69.856500	0.1	-1,036.859474
69.858167	0.1	-1,036.861618
69.859833	0.1	-1,036.861523
69.861500	0.1	-1,036.861548
69.863167	0.1	-1,036.862144
69.864833	0.1	-1,036.861712
69.866500	0.1	-1,036.860111
69.868167	0.1	-1,036.862155
69.869833	0.1	-1,036.860624
69.871500	0.1	-1,036.860370
69.873167	0.1	-1,036.861920
69.874833	0.1	-1,036.862257
69.876500	0.1	-1,036.863227
69.878167	0.1	-1,036.864951
69.879833	0.1	-1,036.862530
69.881500	0.1	-1,036.861541
69.883167	0.1	-1,036.861921
69.884833	0.1	-1,036.862330
69.886500	0.1	-1,036.862316
69.888167	0.1	-1,036.860704
69.889833	0.1	-1,036.860848
69.891500	0.1	-1,036.860773
69.893167	0.1	-1,036.859497
69.894833	0.1	-1,036.859734
69.896500	0.1	-1,036.861384
69.898167	0.1	-1,036.862572
69.899833	0.1	-1,036.863530
69.901500	0.1	-1,036.863206
69.903167	0.1	-1,036.860784
69.904833	0.1	-1,036.860960
69.906500	0.1	-1,036.861486
69.908167	0.1	-1,036.860290
69.909833	0.1	-1,036.859401
69.911500	0.1	-1,036.861363
69.913167	0.1	-1,036.860885
69.914833	0.1	-1,036.858458
69.916500	0.1	-1,036.860018
69.918167	0.1	-1,036.858682
69.919833	0.1	-1,036.859035
69.921500	0.1	-1,036.860160
69.923167	0.1	-1,036.859190
69.924833	0.1	-1,036.861987
69.926500	0.1	-1,036.861123
69.928167	0.1	-1,036.860109
69.929833	0.1	-1,036.862300
69.931500	0.1	-1,036.862374
69.933167	0.1	-1,036.861900
69.934833	0.1	-1,036.859111
69.936500	0.1	-1,036.859906
69.938167	0.1	-1,036.858699
69.939833	0.1	-1,036.856492
69.941500	0.1	-1,036.856703
69.943167	0.1	-1,036.858703
69.944833	0.1	-1,036.858536
69.946500	0.1	-1,036.856630
69.948167	0.1	-1,036.858229
69.949833	0.1	-1,036.861216
69.951500	0.1	-1,036.858478
69.953167	0.1	-1,036.859809
69.954833	0.1	-1,036.858067
69.956500	0.1	-1,036.859822
69.958167	0.1	-1,036.858438
69.959833	0.1	-1,036.857674
69.961500	0.1	-1,036.859991
69.963167	0.1	-1,036.858960
69.964833	0.1	-1,036.857352
69.966500	0.1	-1,036.858809
69.968167	0.1	-1,036.858734
69.969833	0.1	-1,036.858405
69.971500	0.1	-1,036.854231
69.973167	0.1	-1,036.854844
69.974833	0.1	-1,036.856536
69.976500	0.1	-1,036.859568
69.978167	0.1	-1,036.857801
69.979833	0.1	-1,036.858377
69.981500	0.1	-1,036.854727
69.983167	0.1	-1,036.855019
69.984833	0.1	-1,036.856988
69.986500	0.1	-1,036.857388
69.988167	0.1	-1,036.857223
69.989833	0.1	-1,036.858234
69.991500	0.1	-1,036.858812
69.993167	0.1	-1,036.856913
69.994833	0.1	-1,036.854944
69.996500	0.1	-1,036.856221
69.998167	0.1	-1,036.856130
69.999833	0.1	-1,036.852293
70.001500	0.1	-1,036.852564
70.003167	0.1	-1,036.852991
70.004833	0.1	-1,036.853132
70.006500	0.1	-1,036.854150
70.008167	0.1	-1,036.853491
70.009833	0.1	-1,036.853454
70.011500	0.1	-1,036.853290
70.013167	0.1	-1,036.853937
70.014833	0.1	-1,036.854770
70.016500	0.1	-1,036.855624
70.018167	0.1	-1,036.855029
70.019833	0.1	-1,036.854222
70.021500	0.1	-1,036.853600
70.023167	0.1	-1,036.854675
70.024833	0.1	-1,036.852806
70.026500	0.1	-1,036.852966
70.028167	0.1	-1,036.854286
70.029833	0.1	-1,036.856257
70.031500	0.1	-1,036.854763
70.033167	0.1	-1,036.853214
70.034833	0.1	-1,036.855576
70.036500	0.1	-1,036.854131
70.038167	0.1	-1,036.854721
70.039833	0.1	-1,036.853704
70.041500	0.1	-1,036.856185
70.043167	0.1	-1,036.855529
70.044833	0.1	-1,036.853524
70.046500	0.1	-1,036.857116
70.048167	0.1	-1,036.856577
70.049833	0.1	-1,036.856599
70.051500	0.1	-1,036.857704
70.053167	0.1	-1,036.857380
70.054833	0.1	-1,036.854667
70.056500	0.1	-1,036.854187
70.058167	0.1	-1,036.856062
70.059833	0.1	-1,036.857436
70.061500	0.1	-1,036.857392
70.063167	0.1	-1,036.857517
70.064833	0.1	-1,036.858089
70.066500	0.1	-1,036.857281
70.068167	0.1	-1,036.855274
70.069833	0.1	-1,036.858427
70.071500	0.1	-1,036.856502
70.073167	0.1	-1,036.858457
70.074833	0.1	-1,036.859726
70.076500	0.1	-1,036.861234
70.078167	0.1	-1,036.860966
70.079833	0.1	-1,036.863020
70.081500	0.1	-1,036.861566
70.083167	0.1	-1,036.860111
70.084833	0.1	-1,036.862520
70.086500	0.1	-1,036.862556
70.088167	0.1	-1,036.862429
70.089833	0.1	-1,036.861854
70.091500	0.1	-1,036.860255
70.093167	0.1	-1,036.861571
70.094833	0.1	-1,036.863905
70.096500	0.1	-1,036.862373
70.098167	0.1	-1,036.859129
70.099833	0.1	-1,036.860279
70.101500	0.1	-1,036.862312
70.103167	0.1	-1,036.860119
70.104833	0.1	-1,036.862451
70.106500	0.1	-1,036.862157
70.108167	0.1	-1,036.859677
70.109833	0.1	-1,036.861282
70.111500	0.1	-1,036.862230
70.113167	0.1	-1,036.863651
70.114833	0.1	-1,036.865454
70.116500	0.1	-1,036.866063
70.118167	0.1	-1,036.863961
70.119833	0.1	-1,036.863348
70.121500	0.1	-1,036.863189
70.123167	0.1	-1,036.862671
70.124833	0.1	-1,036.863799
70.126500	0.1	-1,036.865309
70.128167	0.1	-1,036.866136
70.129833	0.1	-1,036.867862
70.131500	0.1	-1,036.865442
70.133167	0.1	-1,036.864963
70.134833	0.1	-1,036.865453
70.136500	0.1	-1,036.865261
70.138167	0.1	-1,036.865821
70.139833	0.1	-1,036.861652
70.141500	0.1	-1,036.864092
70.143167	0.1	-1,036.864070
70.144833	0.1	-1,036.863841
70.146500	0.1	-1,036.862195
70.148167	0.1	-1,036.862758
70.149833	0.1	-1,036.859904
70.151500	0.1	-1,036.861104
70.153167	0.1	-1,036.864766
70.154833	0.1	-1,036.864625
70.156500	0.1	-1,036.864045
70.158167	0.1	-1,036.864995
70.159833	0.1	-1,036.864885
70.161500	0.1	-1,036.864831
70.163167	0.1	-1,036.862179
70.164833	0.1	-1,036.860563
70.166500	0.1	-1,036.861579
70.168167	0.1	-1,036.866388
70.169833	0.1	-1,036.864050
70.171500	0.1	-1,036.862956
70.173167	0.1	-1,036.861753
70.174833	0.1	-1,036.862319
70.176500	0.1	-1,036.864206
70.178167	0.1	-1,036.863325
70.179833	0.1	-1,036.862448
70.181500	0.1	-1,036.859385
70.183167	0.1	-1,036.861866
70.184833	0.1	-1,036.861646
70.186500	0.1	-1,036.861974
70.188167	0.1	-1,036.860825
70.189833	0.1	-1,036.859231
70.191500	0.1	-1,036.857852
70.193167	0.1	-1,036.859204
70.194833	0.1	-1,036.861703
70.196500	0.1	-1,036.858065
70.198167	0.1	-1,036.859019
70.199833	0.1	-1,036.860006
70.201500	0.1	-1,036.857728
70.203167	0.1	-1,036.858778
70.204833	0.1	-1,036.859229
70.206500	0.1	-1,036.859528
70.208167	0.1	-1,036.859239
70.209833	0.1	-1,036.859678
70.211500	0.1	-1,036.859241
70.213167	0.1	-1,036.859388
70.214833	0.1	-1,036.858878
70.216500	0.1	-1,036.859935
70.218167	0.1	-1,036.860245
70.219833	0.1	-1,036.860472
70.221500	0.1	-1,036.858107
70.223167	0.1	-1,036.859259
70.224833	0.1	-1,036.862094
70.226500	0.1	-1,036.859646
70.228167	0.1	-1,036.858642
70.229833	0.1	-1,036.858287
70.231500	0.1	-1,036.857453
70.233167	0.1	-1,036.857547
70.234833	0.1	-1,036.856573
70.236500	0.1	-1,036.856670
70.238167	0.1	-1,036.857885
70.239833	0.1	-1,036.857544
70.241500	0.1	-1,036.857155
70.243167	0.1	-1,036.859294
70.244833	0.1	-1,036.859341
70.246500	0.1	-1,036.859292
70.248167	0.1	-1,036.859632
70.249833	0.1	-1,036.860239
70.251500	0.1	-1,036.856970
70.253167	0.1	-1,036.858326
70.254833	0.1	-1,036.860243
70.256500	0.1	-1,036.858503
70.258167	0.1	-1,036.855519
70.259833	0.1	-1,036.861612
70.261500	0.1	-1,036.859988
70.263167	0.1	-1,036.859105
70.264833	0.1	-1,036.862455
70.266500	0.1	-1,036.860920
70.268167	0.1	-1,036.859643
70.269833	0.1	-1,036.860463
70.271500	0.1	-1,036.858831
70.273167	0.1	-1,036.860933
70.274833	0.1	-1,036.863222
70.276500	0.1	-1,036.858970
70.278167	0.1	-1,036.861585
70.279833	0.1	-1,036.862891
70.281500	0.1	-1,036.860336
70.283167	0.1	-1,036.858549
70.284833	0.1	-1,036.858605
70.286500	0.1	-1,036.858122
70.288167	0.1	-1,036.857954
70.289833	0.1	-1,036.859547
70.291500	0.1	-1,036.859030
70.293167	0.1	-1,036.861251
70.294833	0.1	-1,036.862360
70.296500	0.1	-1,036.864518
70.298167	0.1	-1,036.862898
70.299833	0.1	-1,036.857203
70.301500	0.1	-1,036.860120
70.303167	0.1	-1,036.864274
70.304833	0.1	-1,036.865328
70.306500	0.1	-1,036.865562
70.308167	0.1	-1,036.862617
70.309833	0.1	-1,036.861803
70.311500	0.1	-1,036.864750
70.313167	0.1	-1,036.865128
70.314833	0.1	-1,036.864296
70.316500	0.1	-1,036.862204
70.318167	0.1	-1,036.863929
70.319833	0.1	-1,036.863843
70.321500	0.1	-1,036.864748
70.323167	0.1	-1,036.863304
70.324833	0.1	-1,036.864989
70.326500	0.1	-1,036.866195
70.328167	0.1	-1,036.866652
70.329833	0.1	-1,036.864911
70.331500	0.1	-1,036.868563
70.333167	0.1	-1,036.871115
70.334833	0.1	-1,036.866921
70.336500	0.1	-1,036.864171
70.338167	0.1	-1,036.866516
70.339833	0.1	-1,036.865353
70.341500	0.1	-1,036.865721
70.343167	0.1	-1,036.865904
70.344833	0.1	-1,036.864173
70.346500	0.1	-1,036.863309
70.348167	0.1	-1,036.867179
70.349833	0.1	-1,036.866852
70.351500	0.1	-1,036.865959
70.353167	0.1	-1,036.866169
70.354833	0.1	-1,036.866274
70.356500	0.1	-1,036.867785
70.358167	0.1	-1,036.869706
70.359833	0.1	-1,036.870228
70.361500	0.1	-1,036.871874
70.363167	0.1	-1,036.868612
70.364833	0.1	-1,036.869317
70.366500	0.1	-1,036.868867
70.368167	0.1	-1,036.867330
70.369833	0.1	-1,036.869041
70.371500	0.1	-1,036.869313
70.373167	0.1	-1,036.866969
70.374833	0.1	-1,036.866819
70.376500	0.1	-1,036.868859
70.378167	0.1	-1,036.870388
70.379833	0.1	-1,036.868673
70.381500	0.1	-1,036.867889
70.383167	0.1	-1,036.867935
70.384833	0.1	-1,036.866135
70.386500	0.1	-1,036.867788
70.388167	0.1	-1,036.867593
70.389833	0.1	-1,036.869683
70.391500	0.1	-1,036.869341
70.393167	0.1	-1,036.865233
70.394833	0.1	-1,036.866244
70.396500	0.1	-1,036.868572
70.398167	0.1	-1,036.865651
70.399833	0.1	-1,036.867109
70.401500	0.1	-1,036.869077
70.403167	0.1	-1,036.869549
70.404833	0.1	-1,036.869274
70.406500	0.1	-1,036.866439
70.408167	0.1	-1,036.865534
70.409833	0.1	-1,036.865738
70.411500	0.1	-1,036.865403
70.413167	0.1	-1,036.866402
70.414833	0.1	-1,036.866172
70.416500	0.1	-1,036.866276
70.418167	0.1	-1,036.865890
70.419833	0.1	-1,036.866281
70.421500	0.1	-1,036.866184
70.423167	0.1	-1,036.867959
70.424833	0.1	-1,036.866584
70.426500	0.1	-1,036.867575
70.428167	0.1	-1,036.866685
70.429833	0.1	-1,036.868354
70.431500	0.1	-1,036.868168
70.433167	0.1	-1,036.866033
70.434833	0.1	-1,036.866571
70.436500	0.1	-1,036.865599
70.438167	0.1	-1,036.864896
70.439833	0.1	-1,036.866441
70.441500	0.1	-1,036.867431
70.443167	0.1	-1,036.865737
70.444833	0.1	-1,036.866277
70.446500	0.1	-1,036.864797
70.448167	0.1	-1,036.865735
70.449833	0.1	-1,036.866057
70.451500	0.1	-1,036.865489
70.453167	0.1	-1,036.863383
70.454833	0.1	-1,036.865102
70.456500	0.1	-1,036.865887
70.458167	0.1	-1,036.865331
70.459833	0.1	-1,036.864543
70.461500	0.1	-1,036.865389
70.463167	0.1	-1,036.866249
70.464833	0.1	-1,036.865293
70.466500	0.1	-1,036.863139
70.468167	0.1	-1,036.864324
70.469833	0.1	-1,036.863675
70.471500	0.1	-1,036.863644
70.473167	0.1	-1,036.863992
70.474833	0.1	-1,036.864604
70.476500	0.1	-1,036.862795
70.478167	0.1	-1,036.864589
70.479833	0.1	-1,036.864902
70.481500	0.1	-1,036.864256
70.483167	0.1	-1,036.863788
70.484833	0.1	-1,036.868075
70.486500	0.1	-1,036.863070
70.488167	0.1	-1,036.862612
70.489833	0.1	-1,036.863842
70.491500	0.1	-1,036.864310
70.493167	0.1	-1,036.863669
70.494833	0.1	-1,036.864588
70.496500	0.1	-1,036.860818
70.498167	0.1	-1,036.862290
70.499833	0.1	-1,036.863389
70.501500	0.1	-1,036.861021
70.503167	0.1	-1,036.863266
70.504833	0.1	-1,036.861689
70.506500	0.1	-1,036.861850
70.508167	0.1	-1,036.860763
70.509833	0.1	-1,036.862408
70.511500	0.1	-1,036.860751
70.513167	0.1	-1,036.861891
70.514833	0.1	-1,036.861659
70.516500	0.1	-1,036.858116
70.518167	0.1	-1,036.859263
70.519833	0.1	-1,036.861440
70.521500	0.1	-1,036.862892
70.523167	0.1	-1,036.860263
70.524833	0.1	-1,036.860992
70.526500	0.1	-1,036.861574
70.528167	0.1	-1,036.863542
70.529833	0.1	-1,036.866785
70.531500	0.1	-1,036.866873
70.533167	0.1	-1,036.863928
70.534833	0.1	-1,036.868145
70.536500	0.1	-1,036.866532
70.538167	0.1	-1,036.863101
70.539833	0.1	-1,036.862628
70.541500	0.1	-1,036.862756
70.543167	0.1	-1,036.866830
70.544833	0.1	-1,036.863250
70.546500	0.1	-1,036.864963
70.548167	0.1	-1,036.864067
70.549833	0.1	-1,036.864496
70.551500	0.1	-1,036.865001
70.553167	0.1	-1,036.866566
70.554833	0.1	-1,036.867347
70.556500	0.1	-1,036.867519
70.558167	0.1	-1,036.867823
70.559833	0.1	-1,036.867683
70.561500	0.1	-1,036.867322
70.563167	0.1	-1,036.870204
70.564833	0.1	-1,036.867706
70.566500	0.1	-1,036.869375
70.568167	0.1	-1,036.868677
70.569833	0.1	-1,036.867672
70.571500	0.1	-1,036.865931
70.573167	0.1	-1,036.868343
70.574833	0.1	-1,036.866120
70.576500	0.1	-1,036.867635
70.578167	0.1	-1,036.867298
70.579833	0.1	-1,036.868369
70.581500	0.1	-1,036.864092
70.583167	0.1	-1,036.866112
70.584833	0.1	-1,036.865225
70.586500	0.1	-1,036.865074
70.588167	0.1	-1,036.866821
70.589833	0.1	-1,036.866600
70.591500	0.1	-1,036.868166
70.593167	0.1	-1,036.868876
70.594833	0.1	-1,036.868719
70.596500	0.1	-1,036.869298
70.598167	0.1	-1,036.868055
70.599833	0.1	-1,036.870862
70.601500	0.1	-1,036.870295
70.603167	0.1	-1,036.870959
70.604833	0.1	-1,036.871218
70.606500	0.1	-1,036.871931
70.608167	0.1	-1,036.869589
70.609833	0.1	-1,036.868200
70.611500	0.1	-1,036.869695
70.613167	0.1	-1,036.870149
70.614833	0.1	-1,036.869355
70.616500	0.1	-1,036.868667
70.618167	0.1	-1,036.870803
70.619833	0.1	-1,036.868880
70.621500	0.1	-1,036.868357
70.623167	0.1	-1,036.868169
70.624833	0.1	-1,036.869533
70.626500	0.1	-1,036.868464
70.628167	0.1	-1,036.864795
70.629833	0.1	-1,036.865442
70.631500	0.1	-1,036.867515
70.633167	0.1	-1,036.868623
70.634833	0.1	-1,036.870197
70.636500	0.1	-1,036.868432
70.638167	0.1	-1,036.871414
70.639833	0.1	-1,036.868820
70.641500	0.1	-1,036.868327
70.643167	0.1	-1,036.869102
70.644833	0.1	-1,036.870947
70.646500	0.1	-1,036.870628
70.648167	0.1	-1,036.867116
70.649833	0.1	-1,036.865799
70.651500	0.1	-1,036.868568
70.653167	0.1	-1,036.868493
70.654833	0.1	-1,036.867216
70.656500	0.1	-1,036.867016
70.658167	0.1	-1,036.867718
70.659833	0.1	-1,036.870985
70.661500	0.1	-1,036.871449
70.663167	0.1	-1,036.867234
70.664833	0.1	-1,036.867827
70.666500	0.1	-1,036.865425
70.668167	0.1	-1,036.865903
70.669833	0.1	-1,036.866433
70.671500	0.1	-1,036.866697
70.673167	0.1	-1,036.863986
70.674833	0.1	-1,036.865986
70.676500	0.1	-1,036.864506
70.678167	0.1	-1,036.863037
70.679833	0.1	-1,036.863908
70.681500	0.1	-1,036.865947
70.683167	0.1	-1,036.865288
70.684833	0.1	-1,036.867293
70.686500	0.1	-1,036.866179
70.688167	0.1	-1,036.864967
70.689833	0.1	-1,036.864289
70.691500	0.1	-1,036.863002
70.693167	0.1	-1,036.861339
70.694833	0.1	-1,036.864081
70.696500	0.1	-1,036.863773
70.698167	0.1	-1,036.862526
70.699833	0.1	-1,036.867153
70.701500	0.1	-1,036.865453
70.703167	0.1	-1,036.862635
70.704833	0.1	-1,036.866260
70.706500	0.1	-1,036.864788
70.708167	0.1	-1,036.862522
70.709833	0.1	-1,036.862047
70.711500	0.1	-1,036.864289
70.713167	0.1	-1,036.864460
70.714833	0.1	-1,036.864254
70.716500	0.1	-1,036.866047
70.718167	0.1	-1,036.865703
70.719833	0.1	-1,036.866333
70.721500	0.1	-1,036.865919
70.723167	0.1	-1,036.865857
70.724833	0.1	-1,036.865827
70.726500	0.1	-1,036.866103
70.728167	0.1	-1,036.864127
70.729833	0.1	-1,036.864306
70.731500	0.1	-1,036.863521
70.733167	0.1	-1,036.865973
70.734833	0.1	-1,036.861947
70.736500	0.1	-1,036.862708
70.738167	0.1	-1,036.864692
70.739833	0.1	-1,036.864516
70.741500	0.1	-1,036.864646
70.743167	0.1	-1,036.863982
70.744833	0.1	-1,036.859859
70.746500	0.1	-1,036.862905
70.748167	0.1	-1,036.863915
70.749833	0.1	-1,036.862888
70.751500	0.1	-1,036.864563
70.753167	0.1	-1,036.866274
70.754833	0.1	-1,036.864066
70.756500	0.1	-1,036.863693
70.758167	0.1	-1,036.864964
70.759833	0.1	-1,036.863777
70.761500	0.1	-1,036.862163
70.763167	0.1	-1,036.861722
70.764833	0.1	-1,036.859897
70.766500	0.1	-1,036.861174
70.768167	0.1	-1,036.860936
70.769833	0.1	-1,036.862130
70.771500	0.1	-1,036.861122
70.773167	0.1	-1,036.860764
70.774833	0.1	-1,036.863283
70.776500	0.1	-1,036.863521
70.778167	0.1	-1,036.862764
70.779833	0.1	-1,036.864720
70.781500	0.1	-1,036.863655
70.783167	0.1	-1,036.864581
70.784833	0.1	-1,036.865700
70.786500	0.1	-1,036.865602
70.788167	0.1	-1,036.869491
70.789833	0.1	-1,036.868225
70.791500	0.1	-1,036.866572
70.793167	0.1	-1,036.866038
70.794833	0.1	-1,036.866427
70.796500	0.1	-1,036.865382
70.798167	0.1	-1,036.867266
70.799833	0.1	-1,036.865947
70.801500	0.1	-1,036.867986
70.803167	0.1	-1,036.870317
70.804833	0.1	-1,036.867981
70.806500	0.1	-1,036.867398
70.808167	0.1	-1,036.867471
70.809833	0.1	-1,036.866122
70.811500	0.1	-1,036.869094
70.813167	0.1	-1,036.867881
70.814833	0.1	-1,036.870264
70.816500	0.1	-1,036.869850
70.818167	0.1	-1,036.868768
70.819833	0.1	-1,036.869686
70.821500	0.1	-1,036.868614
70.823167	0.1	-1,036.868880
70.824833	0.1	-1,036.867045
70.826500	0.1	-1,036.866565
70.828167	0.1	-1,036.866909
70.829833	0.1	-1,036.867810
70.831500	0.1	-1,036.867896
70.833167	0.1	-1,036.870709
70.834833	0.1	-1,036.870072
70.836500	0.1	-1,036.870775
70.838167	0.1	-1,036.872949
70.839833	0.1	-1,036.871483
70.841500	0.1	-1,036.873156
70.843167	0.1	-1,036.873190
70.844833	0.1	-1,036.872405
70.846500	0.1	-1,036.872742
70.848167	0.1	-1,036.872473
70.849833	0.1	-1,036.873505
70.851500	0.1	-1,036.872562
70.853167	0.1	-1,036.875154
70.854833	0.1	-1,036.874625
70.856500	0.1	-1,036.874288
70.858167	0.1	-1,036.871860
70.859833	0.1	-1,036.870574
70.861500	0.1	-1,036.869130
70.863167	0.1	-1,036.870159
70.864833	0.1	-1,036.869871
70.866500	0.1	-1,036.871404
70.868167	0.1	-1,036.872753
70.869833	0.1	-1,036.874593
70.871500	0.1	-1,036.872595
70.873167	0.1	-1,036.872837
70.874833	0.1	-1,036.872885
70.876500	0.1	-1,036.869409
70.878167	0.1	-1,036.873215
70.879833	0.1	-1,036.872928
70.881500	0.1	-1,036.874461
70.883167	0.1	-1,036.872311
70.884833	0.1	-1,036.876924
70.886500	0.1	-1,036.875582
70.888167	0.1	-1,036.873672
70.889833	0.1	-1,036.873667
70.891500	0.1	-1,036.872862
70.893167	0.1	-1,036.869106
70.894833	0.1	-1,036.870293
70.896500	0.1	-1,036.870302
70.898167	0.1	-1,036.871546
70.899833	0.1	-1,036.871584
70.901500	0.1	-1,036.869270
70.903167	0.1	-1,036.872343
70.904833	0.1	-1,036.871909
70.906500	0.1	-1,036.869286
70.908167	0.1	-1,036.869945
70.909833	0.1	-1,036.865899
70.911500	0.1	-1,036.866795
70.913167	0.1	-1,036.868191
70.914833	0.1	-1,036.866044
70.916500	0.1	-1,036.869784
70.918167	0.1	-1,036.872673
70.919833	0.1	-1,036.869814
70.921500	0.1	-1,036.868823
70.923167	0.1	-1,036.871683
70.924833	0.1	-1,036.868663
70.926500	0.1	-1,036.868249
70.928167	0.1	-1,036.871396
70.929833	0.1	-1,036.870488
70.931500	0.1	-1,036.870181
70.933167	0.1	-1,036.870975
70.934833	0.1	-1,036.869111
70.936500	0.1	-1,036.870952
70.938167	0.1	-1,036.868152
70.939833	0.1	-1,036.872733
70.941500	0.1	-1,036.870645
70.943167	0.1	-1,036.869895
70.944833	0.1	-1,036.867114
70.946500	0.1	-1,036.866090
70.948167	0.1	-1,036.865287
70.949833	0.1	-1,036.867875
70.951500	0.1	-1,036.868220
70.953167	0.1	-1,036.866059
70.954833	0.1	-1,036.868042
70.956500	0.1	-1,036.871365
70.958167	0.1	-1,036.868067
70.959833	0.1	-1,036.867513
70.961500	0.1	-1,036.867310
70.963167	0.1	-1,036.867354
70.964833	0.1	-1,036.868762
70.966500	0.1	-1,036.867569
70.968167	0.1	-1,036.867119
70.969833	0.1	-1,036.866894
70.971500	0.1	-1,036.868751
70.973167	0.1	-1,036.868001
70.974833	0.1	-1,036.867626
70.976500	0.1	-1,036.867148
70.978167	0.1	-1,036.865086
70.979833	0.1	-1,036.864421
70.981500	0.1	-1,036.867880
70.983167	0.1	-1,036.870045
70.984833	0.1	-1,036.867918
70.986500	0.1	-1,036.866127
70.988167	0.1	-1,036.864503
70.989833	0.1	-1,036.866244
70.991500	0.1	-1,036.867114
70.993167	0.1	-1,036.867183
70.994833	0.1	-1,036.867072
70.996500	0.1	-1,036.865704
70.998167	0.1	-1,036.866990
70.999833	0.1	-1,036.867049
71.001500	0.1	-1,036.868026
71.003167	0.1	-1,036.868951
71.004833	0.1	-1,036.868247
71.006500	0.1	-1,036.867166
71.008167	0.1	-1,036.864584
71.009833	0.1	-1,036.866431
71.011500	0.1	-1,036.865238
71.013167	0.1	-1,036.866028
71.014833	0.1	-1,036.867297
71.016500	0.1	-1,036.866764
71.018167	0.1	-1,036.868613
71.019833	0.1	-1,036.869172
71.021500	0.1	-1,036.866898
71.023167	0.1	-1,036.866930
71.024833	0.1	-1,036.864248
71.026500	0.1	-1,036.865971
71.028167	0.1	-1,036.867998
71.029833	0.1	-1,036.869812
71.031500	0.1	-1,036.868604
71.033167	0.1	-1,036.868729
71.034833	0.1	-1,036.869813
71.036500	0.1	-1,036.870281
71.038167	0.1	-1,036.871463
71.039833	0.1	-1,036.870303
71.041500	0.1	-1,036.870526
71.043167	0.1	-1,036.872314
71.044833	0.1	-1,036.872624
71.046500	0.1	-1,036.872195
71.048167	0.1	-1,036.871544
71.049833	0.1	-1,036.869906
71.051500	0.1	-1,036.869744
71.053167	0.1	-1,036.869226
71.054833	0.1	-1,036.869915
71.056500	0.1	-1,036.869311
71.058167	0.1	-1,036.867843
71.059833	0.1	-1,036.871412
71.061500	0.1	-1,036.870861
71.063167	0.1	-1,036.873940
71.064833	0.1	-1,036.872852
71.066500	0.1	-1,036.872382
71.068167	0.1	-1,036.873460
71.069833	0.1	-1,036.873852
71.071500	0.1	-1,036.874194
71.073167	0.1	-1,036.874729
71.074833	0.1	-1,036.875871
71.076500	0.1	-1,036.876004
71.078167	0.1	-1,036.875560
71.079833	0.1	-1,036.876870
71.081500	0.1	-1,036.875919
71.083167	0.1	-1,036.874351
71.084833	0.1	-1,036.873568
71.086500	0.1	-1,036.873177
71.088167	0.1	-1,036.873273
71.089833	0.1	-1,036.873321
71.091500	0.1	-1,036.873273
71.093167	0.1	-1,036.876384
71.094833	0.1	-1,036.876333
71.096500	0.1	-1,036.876089
71.098167	0.1	-1,036.876915
71.099833	0.1	-1,036.877036
71.101500	0.1	-1,036.876367
71.103167	0.1	-1,036.876471
71.104833	0.1	-1,036.875210
71.106500	0.1	-1,036.874143
71.108167	0.1	-1,036.873683
71.109833	0.1	-1,036.876078
71.111500	0.1	-1,036.877493
71.113167	0.1	-1,036.876595
71.114833	0.1	-1,036.876657
71.116500	0.1	-1,036.875522
71.118167	0.1	-1,036.872986
71.119833	0.1	-1,036.874126
71.121500	0.1	-1,036.876664
71.123167	0.1	-1,036.876181
71.124833	0.1	-1,036.871930
71.126500	0.1	-1,036.871046
71.128167	0.1	-1,036.873011
71.129833	0.1	-1,036.875524
71.131500	0.1	-1,036.875612
71.133167	0.1	-1,036.873833
71.134833	0.1	-1,036.872289
71.136500	0.1	-1,036.873997
71.138167	0.1	-1,036.876818
71.139833	0.1	-1,036.876842
71.141500	0.1	-1,036.876708
71.143167	0.1	-1,036.876349
71.144833	0.1	-1,036.876243
71.146500	0.1	-1,036.874075
71.148167	0.1	-1,036.874597
71.149833	0.1	-1,036.873107
71.151500	0.1	-1,036.871489
71.153167	0.1	-1,036.872795
71.154833	0.1	-1,036.874687
71.156500	0.1	-1,036.871038
71.158167	0.1	-1,036.873810
71.159833	0.1	-1,036.873589
71.161500	0.1	-1,036.872677
71.163167	0.1	-1,036.873024
71.164833	0.1	-1,036.870207
71.166500	0.1	-1,036.870988
71.168167	0.1	-1,036.872327
71.169833	0.1	-1,036.874745
71.171500	0.1	-1,036.874931
71.173167	0.1	-1,036.874149
71.174833	0.1	-1,036.870113
71.176500	0.1	-1,036.869921
71.178167	0.1	-1,036.868950
71.179833	0.1	-1,036.869340
71.181500	0.1	-1,036.870336
71.183167	0.1	-1,036.869814
71.184833	0.1	-1,036.870208
71.186500	0.1	-1,036.869968
71.188167	0.1	-1,036.869484
71.189833	0.1	-1,036.867054
71.191500	0.1	-1,036.869122
71.193167	0.1	-1,036.869936
71.194833	0.1	-1,036.867353
71.196500	0.1	-1,036.867449
71.198167	0.1	-1,036.868225
71.199833	0.1	-1,036.871603
71.201500	0.1	-1,036.869643
71.203167	0.1	-1,036.869759
71.204833	0.1	-1,036.869306
71.206500	0.1	-1,036.867185
71.208167	0.1	-1,036.868166
71.209833	0.1	-1,036.866396
71.211500	0.1	-1,036.869304
71.213167	0.1	-1,036.870829
71.214833	0.1	-1,036.871299
71.216500	0.1	-1,036.867451
71.218167	0.1	-1,036.866768
71.219833	0.1	-1,036.865698
71.221500	0.1	-1,036.865091
71.223167	0.1	-1,036.866246
71.224833	0.1	-1,036.867479
71.226500	0.1	-1,036.867949
71.228167	0.1	-1,036.868913
71.229833	0.1	-1,036.866915
71.231500	0.1	-1,036.863511
71.233167	0.1	-1,036.865603
71.234833	0.1	-1,036.865773
71.236500	0.1	-1,036.868555
71.238167	0.1	-1,036.868195
71.239833	0.1	-1,036.868963
71.241500	0.1	-1,036.868325
71.243167	0.1	-1,036.867132
71.244833	0.1	-1,036.865661
71.246500	0.1	-1,036.866458
71.248167	0.1	-1,036.863137
71.249833	0.1	-1,036.864906
71.251500	0.1	-1,036.864331
71.253167	0.1	-1,036.863461
71.254833	0.1	-1,036.861422
71.256500	0.1	-1,036.865435
71.258167	0.1	-1,036.866855
71.259833	0.1	-1,036.866981
71.261500	0.1	-1,036.865003
71.263167	0.1	-1,036.868025
71.264833	0.1	-1,036.866909
71.266500	0.1	-1,036.868175
71.268167	0.1	-1,036.867859
71.269833	0.1	-1,036.867264
71.271500	0.1	-1,036.865508
71.273167	0.1	-1,036.867257
71.274833	0.1	-1,036.869369
71.276500	0.1	-1,036.871591
71.278167	0.1	-1,036.870148
71.279833	0.1	-1,036.869063
71.281500	0.1	-1,036.870490
71.283167	0.1	-1,036.871640
71.284833	0.1	-1,036.869954
71.286500	0.1	-1,036.872466
71.288167	0.1	-1,036.869272
71.289833	0.1	-1,036.871251
71.291500	0.1	-1,036.868301
71.293167	0.1	-1,036.870911
71.294833	0.1	-1,036.868861
71.296500	0.1	-1,036.869368
71.298167	0.1	-1,036.873340
71.299833	0.1	-1,036.871532
71.301500	0.1	-1,036.871140
71.303167	0.1	-1,036.872839
71.304833	0.1	-1,036.871355
71.306500	0.1	-1,036.872582
71.308167	0.1	-1,036.871883
71.309833	0.1	-1,036.871679
71.311500	0.1	-1,036.870119
71.313167	0.1	-1,036.867736
71.314833	0.1	-1,036.869098
71.316500	0.1	-1,036.871018
71.318167	0.1	-1,036.867966
71.319833	0.1	-1,036.871620
71.321500	0.1	-1,036.874173
71.323167	0.1	-1,036.871292
71.324833	0.1	-1,036.870655
71.326500	0.1	-1,036.871722
71.328167	0.1	-1,036.873714
71.329833	0.1	-1,036.873541
71.331500	0.1	-1,036.872362
71.333167	0.1	-1,036.873012
71.334833	0.1	-1,036.877129
71.336500	0.1	-1,036.877580
71.338167	0.1	-1,036.876712
71.339833	0.1	-1,036.874965
71.341500	0.1	-1,036.872417
71.343167	0.1	-1,036.874425
71.344833	0.1	-1,036.874845
71.346500	0.1	-1,036.875273
71.348167	0.1	-1,036.877164
71.349833	0.1	-1,036.875702
71.351500	0.1	-1,036.875555
71.353167	0.1	-1,036.877669
71.354833	0.1	-1,036.880840
71.356500	0.1	-1,036.879652
71.358167	0.1	-1,036.878184
71.359833	0.1	-1,036.877597
71.361500	0.1	-1,036.879564
71.363167	0.1	-1,036.877848
71.364833	0.1	-1,036.878231
71.366500	0.1	-1,036.879443
71.368167	0.1	-1,036.877642
71.369833	0.1	-1,036.875503
71.371500	0.1	-1,036.876112
71.373167	0.1	-1,036.877291
71.374833	0.1	-1,036.876859
71.376500	0.1	-1,036.875695
71.378167	0.1	-1,036.872562
71.379833	0.1	-1,036.876248
71.381500	0.1	-1,036.879255
71.383167	0.1	-1,036.879298
71.384833	0.1	-1,036.877132
71.386500	0.1	-1,036.875904
71.388167	0.1	-1,036.876823
71.389833	0.1	-1,036.874875
71.391500	0.1	-1,036.876309
71.393167	0.1	-1,036.874691
71.394833	0.1	-1,036.875925
71.396500	0.1	-1,036.877562
71.398167	0.1	-1,036.877359
71.399833	0.1	-1,036.876966
71.401500	0.1	-1,036.875676
71.403167	0.1	-1,036.875177
71.404833	0.1	-1,036.876168
71.406500	0.1	-1,036.875059
71.408167	0.1	-1,036.873849
71.409833	0.1	-1,036.869380
71.411500	0.1	-1,036.872617
71.413167	0.1	-1,036.874744
71.414833	0.1	-1,036.874275
71.416500	0.1	-1,036.876155
71.418167	0.1	-1,036.874542
71.419833	0.1	-1,036.873663
71.421500	0.1	-1,036.873297
71.423167	0.1	-1,036.871729
71.424833	0.1	-1,036.869780
71.426500	0.1	-1,036.875879
71.428167	0.1	-1,036.875279
71.429833	0.1	-1,036.875927
71.431500	0.1	-1,036.876032
71.433167	0.1	-1,036.872293
71.434833	0.1	-1,036.872249
71.436500	0.1	-1,036.873904
71.438167	0.1	-1,036.875678
71.439833	0.1	-1,036.872772
71.441500	0.1	-1,036.872051
71.443167	0.1	-1,036.872492
71.444833	0.1	-1,036.873150
71.446500	0.1	-1,036.873479
71.448167	0.1	-1,036.872039
71.449833	0.1	-1,036.871538
71.451500	0.1	-1,036.873622
71.453167	0.1	-1,036.870652
71.454833	0.1	-1,036.871794
71.456500	0.1	-1,036.872291
71.458167	0.1	-1,036.870206
71.459833	0.1	-1,036.873540
71.461500	0.1	-1,036.873163
71.463167	0.1	-1,036.873121
71.464833	0.1	-1,036.871495
71.466500	0.1	-1,036.869590
71.468167	0.1	-1,036.870607
71.469833	0.1	-1,036.869803
71.471500	0.1	-1,036.870495
71.473167	0.1	-1,036.870184
71.474833	0.1	-1,036.870904
71.476500	0.1	-1,036.869951
71.478167	0.1	-1,036.867871
71.479833	0.1	-1,036.868874
71.481500	0.1	-1,036.870979
71.483167	0.1	-1,036.871301
71.484833	0.1	-1,036.871316
71.486500	0.1	-1,036.870594
71.488167	0.1	-1,036.872640
71.489833	0.1	-1,036.873297
71.491500	0.1	-1,036.870563
71.493167	0.1	-1,036.869708
71.494833	0.1	-1,036.869864
71.496500	0.1	-1,036.868921
71.498167	0.1	-1,036.868742
71.499833	0.1	-1,036.868944
71.501500	0.1	-1,036.870503
71.503167	0.1	-1,036.871647
71.504833	0.1	-1,036.869301
71.506500	0.1	-1,036.868859
71.508167	0.1	-1,036.867107
71.509833	0.1	-1,036.868565
71.511500	0.1	-1,036.868491
71.513167	0.1	-1,036.869986
71.514833	0.1	-1,036.866503
71.516500	0.1	-1,036.869066
71.518167	0.1	-1,036.870200
71.519833	0.1	-1,036.870037
71.521500	0.1	-1,036.871705
71.523167	0.1	-1,036.873778
71.524833	0.1	-1,036.871094
71.526500	0.1	-1,036.868661
71.528167	0.1	-1,036.871164
71.529833	0.1	-1,036.869935
71.531500	0.1	-1,036.869540
71.533167	0.1	-1,036.870582
71.534833	0.1	-1,036.870446
71.536500	0.1	-1,036.868410
71.538167	0.1	-1,036.870966
71.539833	0.1	-1,036.872242
71.541500	0.1	-1,036.870255
71.543167	0.1	-1,036.872397
71.544833	0.1	-1,036.872592
71.546500	0.1	-1,036.872252
71.548167	0.1	-1,036.872884
71.549833	0.1	-1,036.874221
71.551500	0.1	-1,036.874889
71.553167	0.1	-1,036.872670
71.554833	0.1	-1,036.873093
71.556500	0.1	-1,036.874617
71.558167	0.1	-1,036.876326
71.559833	0.1	-1,036.873898
71.561500	0.1	-1,036.876040
71.563167	0.1	-1,036.875140
71.564833	0.1	-1,036.874983
71.566500	0.1	-1,036.873082
71.568167	0.1	-1,036.874611
71.569833	0.1	-1,036.872969
71.571500	0.1	-1,036.872003
71.573167	0.1	-1,036.875823
71.574833	0.1	-1,036.876272
71.576500	0.1	-1,036.879558
71.578167	0.1	-1,036.875366
71.579833	0.1	-1,036.875023
71.581500	0.1	-1,036.874268
71.583167	0.1	-1,036.874401
71.584833	0.1	-1,036.875197
71.586500	0.1	-1,036.875522
71.588167	0.1	-1,036.874298
71.589833	0.1	-1,036.875802
71.591500	0.1	-1,036.874949
71.593167	0.1	-1,036.878023
71.594833	0.1	-1,036.875912
71.596500	0.1	-1,036.876170
71.598167	0.1	-1,036.876372
71.599833	0.1	-1,036.874140
71.601500	0.1	-1,036.876088
71.603167	0.1	-1,036.876550
71.604833	0.1	-1,036.876926
71.606500	0.1	-1,036.874927
71.608167	0.1	-1,036.877501
71.609833	0.1	-1,036.877620
71.611500	0.1	-1,036.876950
71.613167	0.1	-1,036.877272
71.614833	0.1	-1,036.877870
71.616500	0.1	-1,036.878971
71.618167	0.1	-1,036.880104
71.619833	0.1	-1,036.878191
71.621500	0.1	-1,036.879496
71.623167	0.1	-1,036.878179
71.624833	0.1	-1,036.879271
71.626500	0.1	-1,036.878796
71.628167	0.1	-1,036.878923
71.629833	0.1	-1,036.876507
71.631500	0.1	-1,036.875009
71.633167	0.1	-1,036.876157
71.634833	0.1	-1,036.876657
71.636500	0.1	-1,036.875084
71.638167	0.1	-1,036.874809
71.639833	0.1	-1,036.877443
71.641500	0.1	-1,036.874456
71.643167	0.1	-1,036.875808
71.644833	0.1	-1,036.875316
71.646500	0.1	-1,036.876310
71.648167	0.1	-1,036.876223
71.649833	0.1	-1,036.877857
71.651500	0.1	-1,036.876631
71.653167	0.1	-1,036.875582
71.654833	0.1	-1,036.877318
71.656500	0.1	-1,036.878185
71.658167	0.1	-1,036.878326
71.659833	0.1	-1,036.877740
71.661500	0.1	-1,036.877302
71.663167	0.1	-1,036.875552
71.664833	0.1	-1,036.873657
71.666500	0.1	-1,036.872565
71.668167	0.1	-1,036.874937
71.669833	0.1	-1,036.874954
71.671500	0.1	-1,036.875546
71.673167	0.1	-1,036.874456
71.674833	0.1	-1,036.872235
71.676500	0.1	-1,036.875063
71.678167	0.1	-1,036.876403
71.679833	0.1	-1,036.872916
71.681500	0.1	-1,036.873580
71.683167	0.1	-1,036.872600
71.684833	0.1	-1,036.868173
71.686500	0.1	-1,036.869316
71.688167	0.1	-1,036.871345
71.689833	0.1	-1,036.872067
71.691500	0.1	-1,036.868709
71.693167	0.1	-1,036.868636
71.694833	0.1	-1,036.869256
71.696500	0.1	-1,036.871826
71.698167	0.1	-1,036.871359
71.699833	0.1	-1,036.870980
71.701500	0.1	-1,036.868895
71.703167	0.1	-1,036.870406
71.704833	0.1	-1,036.870796
71.706500	0.1	-1,036.869751
71.708167	0.1	-1,036.868282
71.709833	0.1	-1,036.868277
71.711500	0.1	-1,036.870024
71.713167	0.1	-1,036.872282
71.714833	0.1	-1,036.868525
71.716500	0.1	-1,036.870804
71.718167	0.1	-1,036.872089
71.719833	0.1	-1,036.868865
71.721500	0.1	-1,036.870027
71.723167	0.1	-1,036.873669
71.724833	0.1	-1,036.872644
71.726500	0.1	-1,036.870310
71.728167	0.1	-1,036.872279
71.729833	0.1	-1,036.871075
71.731500	0.1	-1,036.869963
71.733167	0.1	-1,036.868898
71.734833	0.1	-1,036.867710
71.736500	0.1	-1,036.870762
71.738167	0.1	-1,036.870099
71.739833	0.1	-1,036.871955
71.741500	0.1	-1,036.870330
71.743167	0.1	-1,036.870612
71.744833	0.1	-1,036.869222
71.746500	0.1	-1,036.870569
71.748167	0.1	-1,036.871898
71.749833	0.1	-1,036.873072
71.751500	0.1	-1,036.871107
71.753167	0.1	-1,036.871292
71.754833	0.1	-1,036.871530
71.756500	0.1	-1,036.872378
71.758167	0.1	-1,036.873239
71.759833	0.1	-1,036.870752
71.761500	0.1	-1,036.869584
71.763167	0.1	-1,036.873302
71.764833	0.1	-1,036.871659
71.766500	0.1	-1,036.869453
71.768167	0.1	-1,036.871633
71.769833	0.1	-1,036.870971
71.771500	0.1	-1,036.871953
71.773167	0.1	-1,036.873610
71.774833	0.1	-1,036.875094
71.776500	0.1	-1,036.874741
71.778167	0.1	-1,036.871284
71.779833	0.1	-1,036.872838
71.781500	0.1	-1,036.871865
71.783167	0.1	-1,036.871087
71.784833	0.1	-1,036.867490
71.786500	0.1	-1,036.867882
71.788167	0.1	-1,036.870629
71.789833	0.1	-1,036.873168
71.791500	0.1	-1,036.874727
71.793167	0.1	-1,036.873829
71.794833	0.1	-1,036.874109
71.796500	0.1	-1,036.872791
71.798167	0.1	-1,036.871331
71.799833	0.1	-1,036.872935
71.801500	0.1	-1,036.873298
71.803167	0.1	-1,036.874574
71.804833	0.1	-1,036.873898
71.806500	0.1	-1,036.873852
71.808167	0.1	-1,036.872444
71.809833	0.1	-1,036.876334
71.811500	0.1	-1,036.873975
71.813167	0.1	-1,036.878193
71.814833	0.1	-1,036.879934
71.816500	0.1	-1,036.879856
71.818167	0.1	-1,036.879744
71.819833	0.1	-1,036.877865
71.821500	0.1	-1,036.877146
71.823167	0.1	-1,036.873724
71.824833	0.1	-1,036.874130
71.826500	0.1	-1,036.874041
71.828167	0.1	-1,036.872246
71.829833	0.1	-1,036.875798
71.831500	0.1	-1,036.876770
71.833167	0.1	-1,036.873390
71.834833	0.1	-1,036.875713
71.836500	0.1	-1,036.876654
71.838167	0.1	-1,036.875812
71.839833	0.1	-1,036.873204
71.841500	0.1	-1,036.872412
71.843167	0.1	-1,036.873329
71.844833	0.1	-1,036.878307
71.846500	0.1	-1,036.877440
71.848167	0.1	-1,036.876058
71.849833	0.1	-1,036.876827
71.851500	0.1	-1,036.874586
71.853167	0.1	-1,036.872446
71.854833	0.1	-1,036.876262
71.856500	0.1	-1,036.875033
71.858167	0.1	-1,036.876607
71.859833	0.1	-1,036.879580
71.861500	0.1	-1,036.879387
71.863167	0.1	-1,036.876958
71.864833	0.1	-1,036.876255
71.866500	0.1	-1,036.878238
71.868167	0.1	-1,036.878425
71.869833	0.1	-1,036.876405
71.871500	0.1	-1,036.876052
71.873167	0.1	-1,036.878647
71.874833	0.1	-1,036.877536
71.876500	0.1	-1,036.877856
71.878167	0.1	-1,036.876995
71.879833	0.1	-1,036.876347
71.881500	0.1	-1,036.880179
71.883167	0.1	-1,036.877864
71.884833	0.1	-1,036.878239
71.886500	0.1	-1,036.876749
71.888167	0.1	-1,036.874620
71.889833	0.1	-1,036.877275
71.891500	0.1	-1,036.876851
71.893167	0.1	-1,036.879556
71.894833	0.1	-1,036.879594
71.896500	0.1	-1,036.878592
71.898167	0.1	-1,036.879769
71.899833	0.1	-1,036.877805
71.901500	0.1	-1,036.876241
71.903167	0.1	-1,036.874074
71.904833	0.1	-1,036.874232
71.906500	0.1	-1,036.875769
71.908167	0.1	-1,036.876901
71.909833	0.1	-1,036.878196
71.911500	0.1	-1,036.876509
71.913167	0.1	-1,036.876104
71.914833	0.1	-1,036.874735
71.916500	0.1	-1,036.875582
71.918167	0.1	-1,036.876516
71.919833	0.1	-1,036.874649
71.921500	0.1	-1,036.871748
71.923167	0.1	-1,036.873070
71.924833	0.1	-1,036.874678
71.926500	0.1	-1,036.871398
71.928167	0.1	-1,036.872896
71.929833	0.1	-1,036.875102
71.931500	0.1	-1,036.874016
71.933167	0.1	-1,036.870265
71.934833	0.1	-1,036.870215
71.936500	0.1	-1,036.872961
71.938167	0.1	-1,036.872655
71.939833	0.1	-1,036.873378
71.941500	0.1	-1,036.874395
71.943167	0.1	-1,036.874538
71.944833	0.1	-1,036.870453
71.946500	0.1	-1,036.871184
71.948167	0.1	-1,036.872132
71.949833	0.1	-1,036.872679
71.951500	0.1	-1,036.871566
71.953167	0.1	-1,036.871448
71.954833	0.1	-1,036.871754
71.956500	0.1	-1,036.874313
71.958167	0.1	-1,036.873768
71.959833	0.1	-1,036.874224
71.961500	0.1	-1,036.872411
71.963167	0.1	-1,036.869683
71.964833	0.1	-1,036.867956
71.966500	0.1	-1,036.868479
71.968167	0.1	-1,036.869834
71.969833	0.1	-1,036.870583
71.971500	0.1	-1,036.872999
71.973167	0.1	-1,036.874424
71.974833	0.1	-1,036.873605
71.976500	0.1	-1,036.873852
71.978167	0.1	-1,036.871204
71.979833	0.1	-1,036.871559
71.981500	0.1	-1,036.873486
71.983167	0.1	-1,036.872991
71.984833	0.1	-1,036.872160
71.986500	0.1	-1,036.873276
71.988167	0.1	-1,036.873104
71.989833	0.1	-1,036.872800
71.991500	0.1	-1,036.871408
71.993167	0.1	-1,036.869182
71.994833	0.1	-1,036.869601
71.996500	0.1	-1,036.869665
71.998167	0.1	-1,036.871447
71.999833	0.1	-1,036.874014
72.001500	0.1	-1,036.873327
72.003167	0.1	-1,036.874296
72.004833	0.1	-1,036.873103
72.006500	0.1	-1,036.874695
72.008167	0.1	-1,036.872646
72.009833	0.1	-1,036.875342
72.011500	0.1	-1,036.875375
72.013167	0.1	-1,036.874079
72.014833	0.1	-1,036.870443
72.016500	0.1	-1,036.870960
72.018167	0.1	-1,036.874135
72.019833	0.1	-1,036.875137
72.021500	0.1	-1,036.873013
72.023167	0.1	-1,036.872900
72.024833	0.1	-1,036.873427
72.026500	0.1	-1,036.877846
72.028167	0.1	-1,036.877574
72.029833	0.1	-1,036.874740
72.031500	0.1	-1,036.873543
72.033167	0.1	-1,036.874113
72.034833	0.1	-1,036.875126
72.036500	0.1	-1,036.874028
72.038167	0.1	-1,036.873917
72.039833	0.1	-1,036.873351
72.041500	0.1	-1,036.872850
72.043167	0.1	-1,036.873912
72.044833	0.1	-1,036.875463
72.046500	0.1	-1,036.876238
72.048167	0.1	-1,036.875312
72.049833	0.1	-1,036.874559
72.051500	0.1	-1,036.872213
72.053167	0.1	-1,036.876876
72.054833	0.1	-1,036.876287
72.056500	0.1	-1,036.879274
72.058167	0.1	-1,036.877849
72.059833	0.1	-1,036.876773
72.061500	0.1	-1,036.876746
72.063167	0.1	-1,036.874108
72.064833	0.1	-1,036.875780
72.066500	0.1	-1,036.876688
72.068167	0.1	-1,036.877287
72.069833	0.1	-1,036.878169
72.071500	0.1	-1,036.878610
72.073167	0.1	-1,036.880872
72.074833	0.1	-1,036.877262
72.076500	0.1	-1,036.877865
72.078167	0.1	-1,036.877948
72.079833	0.1	-1,036.879666
72.081500	0.1	-1,036.878191
72.083167	0.1	-1,036.878621
72.084833	0.1	-1,036.876356
72.086500	0.1	-1,036.876684
72.088167	0.1	-1,036.878743
72.089833	0.1	-1,036.881157
72.091500	0.1	-1,036.878935
72.093167	0.1	-1,036.879795
72.094833	0.1	-1,036.878474
72.096500	0.1	-1,036.878033
72.098167	0.1	-1,036.880219
72.099833	0.1	-1,036.880800
72.101500	0.1	-1,036.880289
72.103167	0.1	-1,036.879012
72.104833	0.1	-1,036.882312
72.106500	0.1	-1,036.880971
72.108167	0.1	-1,036.880228
72.109833	0.1	-1,036.883503
72.111500	0.1	-1,036.881638
72.113167	0.1	-1,036.881946
72.114833	0.1	-1,036.879548
72.116500	0.1	-1,036.882434
72.118167	0.1	-1,036.880885
72.119833	0.1	-1,036.882591
72.121500	0.1	-1,036.880818
72.123167	0.1	-1,036.882339
72.124833	0.1	-1,036.881348
72.126500	0.1	-1,036.882604
72.128167	0.1	-1,036.880679
72.129833	0.1	-1,036.879571
72.131500	0.1	-1,036.881060
72.133167	0.1	-1,036.882241
72.134833	0.1	-1,036.882685
72.136500	0.1	-1,036.884292
72.138167	0.1	-1,036.880720
72.139833	0.1	-1,036.879592
72.141500	0.1	-1,036.877279
72.143167	0.1	-1,036.880572
72.144833	0.1	-1,036.878935
72.146500	0.1	-1,036.878628
72.148167	0.1	-1,036.874391
72.149833	0.1	-1,036.876869
72.151500	0.1	-1,036.877742
72.153167	0.1	-1,036.876938
72.154833	0.1	-1,036.879308
72.156500	0.1	-1,036.877210
72.158167	0.1	-1,036.877402
72.159833	0.1	-1,036.879612
72.161500	0.1	-1,036.879987
72.163167	0.1	-1,036.880174
72.164833	0.1	-1,036.877351
72.166500	0.1	-1,036.877180
72.168167	0.1	-1,036.877023
72.169833	0.1	-1,036.876142
72.171500	0.1	-1,036.875410
72.173167	0.1	-1,036.875701
72.174833	0.1	-1,036.876138
72.176500	0.1	-1,036.874606
72.178167	0.1	-1,036.877560
72.179833	0.1	-1,036.877139
72.181500	0.1	-1,036.879919
72.183167	0.1	-1,036.878827
72.184833	0.1	-1,036.879522
72.186500	0.1	-1,036.879577
72.188167	0.1	-1,036.877271
72.189833	0.1	-1,036.875391
72.191500	0.1	-1,036.873941
72.193167	0.1	-1,036.875989
72.194833	0.1	-1,036.875771
72.196500	0.1	-1,036.875225
72.198167	0.1	-1,036.876192
72.199833	0.1	-1,036.877768
72.201500	0.1	-1,036.875931
72.203167	0.1	-1,036.877128
72.204833	0.1	-1,036.874371
72.206500	0.1	-1,036.876422
72.208167	0.1	-1,036.874237
72.209833	0.1	-1,036.875407
72.211500	0.1	-1,036.875189
72.213167	0.1	-1,036.871580
72.214833	0.1	-1,036.873643
72.216500	0.1	-1,036.874746
72.218167	0.1	-1,036.872817
72.219833	0.1	-1,036.871344
72.221500	0.1	-1,036.870827
72.223167	0.1	-1,036.873850
72.224833	0.1	-1,036.875140
72.226500	0.1	-1,036.874619
72.228167	0.1	-1,036.875962
72.229833	0.1	-1,036.877435
72.231500	0.1	-1,036.877077
72.233167	0.1	-1,036.876533
72.234833	0.1	-1,036.876335
72.236500	0.1	-1,036.878861
72.238167	0.1	-1,036.877060
72.239833	0.1	-1,036.878858
72.241500	0.1	-1,036.875454
72.243167	0.1	-1,036.876088
72.244833	0.1	-1,036.876695
72.246500	0.1	-1,036.878749
72.248167	0.1	-1,036.876420
72.249833	0.1	-1,036.873654
72.251500	0.1	-1,036.872345
72.253167	0.1	-1,036.872639
72.254833	0.1	-1,036.873734
72.256500	0.1	-1,036.872312
72.258167	0.1	-1,036.874008
72.259833	0.1	-1,036.874564
72.261500	0.1	-1,036.874330
72.263167	0.1	-1,036.875016
72.264833	0.1	-1,036.875140
72.266500	0.1	-1,036.878483
72.268167	0.1	-1,036.878402
72.269833	0.1	-1,036.880257
72.271500	0.1	-1,036.880601
72.273167	0.1	-1,036.879897
72.274833	0.1	-1,036.878160
72.276500	0.1	-1,036.877366
72.278167	0.1	-1,036.879449
72.279833	0.1	-1,036.878520
72.281500	0.1	-1,036.879077
72.283167	0.1	-1,036.880084
72.284833	0.1	-1,036.878910
72.286500	0.1	-1,036.880219
72.288167	0.1	-1,036.880728
72.289833	0.1	-1,036.881346
72.291500	0.1	-1,036.880123
72.293167	0.1	-1,036.876669
72.294833	0.1	-1,036.878663
72.296500	0.1	-1,036.880169
72.298167	0.1	-1,036.880921
72.299833	0.1	-1,036.878963
72.301500	0.1	-1,036.880975
72.303167	0.1	-1,036.881761
72.304833	0.1	-1,036.882227
72.306500	0.1	-1,036.884209
72.308167	0.1	-1,036.881042
72.309833	0.1	-1,036.880628
72.311500	0.1	-1,036.880640
72.313167	0.1	-1,036.881667
72.314833	0.1	-1,036.883273
72.316500	0.1	-1,036.882909
72.318167	0.1	-1,036.884258
72.319833	0.1	-1,036.884130
72.321500	0.1	-1,036.882753
72.323167	0.1	-1,036.881045
72.324833	0.1	-1,036.879462
72.326500	0.1	-1,036.880568
72.328167	0.1	-1,036.881412
72.329833	0.1	-1,036.879719
72.331500	0.1	-1,036.883103
72.333167	0.1	-1,036.884646
72.334833	0.1	-1,036.884615
72.336500	0.1	-1,036.883287
72.338167	0.1	-1,036.883207
72.339833	0.1	-1,036.883095
72.341500	0.1	-1,036.884497
72.343167	0.1	-1,036.884832
72.344833	0.1	-1,036.885583
72.346500	0.1	-1,036.887270
72.348167	0.1	-1,036.884540
72.349833	0.1	-1,036.880552
72.351500	0.1	-1,036.883665
72.353167	0.1	-1,036.886021
72.354833	0.1	-1,036.887781
72.356500	0.1	-1,036.889680
72.358167	0.1	-1,036.883921
72.359833	0.1	-1,036.884691
72.361500	0.1	-1,036.887043
72.363167	0.1	-1,036.888510
72.364833	0.1	-1,036.886399
72.366500	0.1	-1,036.887751
72.368167	0.1	-1,036.887624
72.369833	0.1	-1,036.887196
72.371500	0.1	-1,036.886472
72.373167	0.1	-1,036.886183
72.374833	0.1	-1,036.887424
72.376500	0.1	-1,036.886221
72.378167	0.1	-1,036.885256
72.379833	0.1	-1,036.883097
72.381500	0.1	-1,036.885810
72.383167	0.1	-1,036.884467
72.384833	0.1	-1,036.887151
72.386500	0.1	-1,036.885574
72.388167	0.1	-1,036.883839
72.389833	0.1	-1,036.885889
72.391500	0.1	-1,036.886694
72.393167	0.1	-1,036.883669
72.394833	0.1	-1,036.886242
72.396500	0.1	-1,036.885922
72.398167	0.1	-1,036.888898
72.399833	0.1	-1,036.886447
72.401500	0.1	-1,036.882379
72.403167	0.1	-1,036.884358
72.404833	0.1	-1,036.883231
72.406500	0.1	-1,036.883252
72.408167	0.1	-1,036.887346
72.409833	0.1	-1,036.885307
72.411500	0.1	-1,036.884507
72.413167	0.1	-1,036.882796
72.414833	0.1	-1,036.886024
72.416500	0.1	-1,036.881876
72.418167	0.1	-1,036.879732
72.419833	0.1	-1,036.879244
72.421500	0.1	-1,036.878126
72.423167	0.1	-1,036.879609
72.424833	0.1	-1,036.880787
72.426500	0.1	-1,036.881668
72.428167	0.1	-1,036.880357
72.429833	0.1	-1,036.880213
72.431500	0.1	-1,036.882912
72.433167	0.1	-1,036.882509
72.434833	0.1	-1,036.879975
72.436500	0.1	-1,036.879876
72.438167	0.1	-1,036.879608
72.439833	0.1	-1,036.876849
72.441500	0.1	-1,036.876493
72.443167	0.1	-1,036.876971
72.444833	0.1	-1,036.879762
72.446500	0.1	-1,036.879332
72.448167	0.1	-1,036.878461
72.449833	0.1	-1,036.880652
72.451500	0.1	-1,036.880725
72.453167	0.1	-1,036.878938
72.454833	0.1	-1,036.880015
72.456500	0.1	-1,036.882813
72.458167	0.1	-1,036.883189
72.459833	0.1	-1,036.879877
72.461500	0.1	-1,036.878879
72.463167	0.1	-1,036.880131
72.464833	0.1	-1,036.879298
72.466500	0.1	-1,036.880924
72.468167	0.1	-1,036.881590
72.469833	0.1	-1,036.881266
72.471500	0.1	-1,036.879500
72.473167	0.1	-1,036.879056
72.474833	0.1	-1,036.880292
72.476500	0.1	-1,036.879160
72.478167	0.1	-1,036.878813
72.479833	0.1	-1,036.880317
72.481500	0.1	-1,036.882380
72.483167	0.1	-1,036.876994
72.484833	0.1	-1,036.875471
72.486500	0.1	-1,036.877263
72.488167	0.1	-1,036.877137
72.489833	0.1	-1,036.878532
72.491500	0.1	-1,036.878281
72.493167	0.1	-1,036.877718
72.494833	0.1	-1,036.878239
72.496500	0.1	-1,036.881999
72.498167	0.1	-1,036.882710
72.499833	0.1	-1,036.883502
72.501500	0.1	-1,036.880034
72.503167	0.1	-1,036.878520
72.504833	0.1	-1,036.880244
72.506500	0.1	-1,036.883802
72.508167	0.1	-1,036.882006
72.509833	0.1	-1,036.880089
72.511500	0.1	-1,036.881683
72.513167	0.1	-1,036.880292
72.514833	0.1	-1,036.878139
72.516500	0.1	-1,036.876188
72.518167	0.1	-1,036.879808
72.519833	0.1	-1,036.880085
72.521500	0.1	-1,036.880515
72.523167	0.1	-1,036.882041
72.524833	0.1	-1,036.884189
72.526500	0.1	-1,036.884387
72.528167	0.1	-1,036.882809
72.529833	0.1	-1,036.885594
72.531500	0.1	-1,036.885963
72.533167	0.1	-1,036.884835
72.534833	0.1	-1,036.883616
72.536500	0.1	-1,036.880455
72.538167	0.1	-1,036.883470
72.539833	0.1	-1,036.884173
72.541500	0.1	-1,036.884306
72.543167	0.1	-1,036.883498
72.544833	0.1	-1,036.885208
72.546500	0.1	-1,036.883875
72.548167	0.1	-1,036.884011
72.549833	0.1	-1,036.883205
72.551500	0.1	-1,036.885864
72.553167	0.1	-1,036.884421
72.554833	0.1	-1,036.886472
72.556500	0.1	-1,036.888370
72.558167	0.1	-1,036.887058
72.559833	0.1	-1,036.885601
72.561500	0.1	-1,036.886623
72.563167	0.1	-1,036.882831
72.564833	0.1	-1,036.883125
72.566500	0.1	-1,036.886262
72.568167	0.1	-1,036.885495
72.569833	0.1	-1,036.885622
72.571500	0.1	-1,036.887290
72.573167	0.1	-1,036.886664
72.574833	0.1	-1,036.885040
72.576500	0.1	-1,036.884739
72.578167	0.1	-1,036.883713
72.579833	0.1	-1,036.885316
72.581500	0.1	-1,036.888158
72.583167	0.1	-1,036.888483
72.584833	0.1	-1,036.885948
72.586500	0.1	-1,036.884609
72.588167	0.1	-1,036.886857
72.589833	0.1	-1,036.887323
72.591500	0.1	-1,036.887337
72.593167	0.1	-1,036.886032
72.594833	0.1	-1,036.885307
72.596500	0.1	-1,036.885674
72.598167	0.1	-1,036.886952
72.599833	0.1	-1,036.885985
72.601500	0.1	-1,036.883607
72.603167	0.1	-1,036.884388
72.604833	0.1	-1,036.886163
72.606500	0.1	-1,036.884935
72.608167	0.1	-1,036.888989
72.609833	0.1	-1,036.890648
72.611500	0.1	-1,036.889070
72.613167	0.1	-1,036.890397
72.614833	0.1	-1,036.889674
72.616500	0.1	-1,036.887272
72.618167	0.1	-1,036.887312
72.619833	0.1	-1,036.886384
72.621500	0.1	-1,036.885848
72.623167	0.1	-1,036.885506
72.624833	0.1	-1,036.886576
72.626500	0.1	-1,036.884704
72.628167	0.1	-1,036.883331
72.629833	0.1	-1,036.885052
72.631500	0.1	-1,036.885256
72.633167	0.1	-1,036.885721
72.634833	0.1	-1,036.885735
72.636500	0.1	-1,036.887930
72.638167	0.1	-1,036.887640
72.639833	0.1	-1,036.887860
72.641500	0.1	-1,036.885709
72.643167	0.1	-1,036.886459
72.644833	0.1	-1,036.885374
72.646500	0.1	-1,036.883083
72.648167	0.1	-1,036.885074
72.649833	0.1	-1,036.886943
72.651500	0.1	-1,036.887221
72.653167	0.1	-1,036.887650
72.654833	0.1	-1,036.881886
72.656500	0.1	-1,036.883383
72.658167	0.1	-1,036.882891
72.659833	0.1	-1,036.882353
72.661500	0.1	-1,036.884564
72.663167	0.1	-1,036.883407
72.664833	0.1	-1,036.881226
72.666500	0.1	-1,036.885824
72.668167	0.1	-1,036.881484
72.669833	0.1	-1,036.882380
72.671500	0.1	-1,036.882973
72.673167	0.1	-1,036.882248
72.674833	0.1	-1,036.885824
72.676500	0.1	-1,036.887026
72.678167	0.1	-1,036.884929
72.679833	0.1	-1,036.883444
72.681500	0.1	-1,036.883650
72.683167	0.1	-1,036.882732
72.684833	0.1	-1,036.879649
72.686500	0.1	-1,036.882557
72.688167	0.1	-1,036.881603
72.689833	0.1	-1,036.882804
72.691500	0.1	-1,036.882675
72.693167	0.1	-1,036.882610
72.694833	0.1	-1,036.883088
72.696500	0.1	-1,036.883910
72.698167	0.1	-1,036.882206
72.699833	0.1	-1,036.880261
72.701500	0.1	-1,036.882353
72.703167	0.1	-1,036.881720
72.704833	0.1	-1,036.880966
72.706500	0.1	-1,036.880736
72.708167	0.1	-1,036.880402
72.709833	0.1	-1,036.879433
72.711500	0.1	-1,036.878731
72.713167	0.1	-1,036.878745
72.714833	0.1	-1,036.876126
72.716500	0.1	-1,036.874600
72.718167	0.1	-1,036.875880
72.719833	0.1	-1,036.880238
72.721500	0.1	-1,036.878695
72.723167	0.1	-1,036.877196
72.724833	0.1	-1,036.877467
72.726500	0.1	-1,036.878041
72.728167	0.1	-1,036.877233
72.729833	0.1	-1,036.880622
72.731500	0.1	-1,036.880929
72.733167	0.1	-1,036.880061
72.734833	0.1	-1,036.878607
72.736500	0.1	-1,036.882183
72.738167	0.1	-1,036.883021
72.739833	0.1	-1,036.880595
72.741500	0.1	-1,036.882228
72.743167	0.1	-1,036.879324
72.744833	0.1	-1,036.882541
72.746500	0.1	-1,036.881522
72.748167	0.1	-1,036.882545
72.749833	0.1	-1,036.883566
72.751500	0.1	-1,036.883857
72.753167	0.1	-1,036.883710
72.754833	0.1	-1,036.883856
72.756500	0.1	-1,036.885241
72.758167	0.1	-1,036.884183
72.759833	0.1	-1,036.883800
72.761500	0.1	-1,036.882516
72.763167	0.1	-1,036.879905
72.764833	0.1	-1,036.880352
72.766500	0.1	-1,036.882179
72.768167	0.1	-1,036.882654
72.769833	0.1	-1,036.882527
72.771500	0.1	-1,036.882098
72.773167	0.1	-1,036.884583
72.774833	0.1	-1,036.883781
72.776500	0.1	-1,036.883381
72.778167	0.1	-1,036.884202
72.779833	0.1	-1,036.885560
72.781500	0.1	-1,036.885582
72.783167	0.1	-1,036.885812
72.784833	0.1	-1,036.883812
72.786500	0.1	-1,036.883469
72.788167	0.1	-1,036.880382
72.789833	0.1	-1,036.879350
72.791500	0.1	-1,036.883137
72.793167	0.1	-1,036.879632
72.794833	0.1	-1,036.883278
72.796500	0.1	-1,036.884807
72.798167	0.1	-1,036.884477
72.799833	0.1	-1,036.884676
72.801500	0.1	-1,036.885359
72.803167	0.1	-1,036.887086
72.804833	0.1	-1,036.886198
72.806500	0.1	-1,036.888307
72.808167	0.1	-1,036.889433
72.809833	0.1	-1,036.891818
72.811500	0.1	-1,036.889655
72.813167	0.1	-1,036.889158
72.814833	0.1	-1,036.888983
72.816500	0.1	-1,036.884593
72.818167	0.1	-1,036.885609
72.819833	0.1	-1,036.887648
72.821500	0.1	-1,036.887573
72.823167	0.1	-1,036.887899
72.824833	0.1	-1,036.885802
72.826500	0.1	-1,036.886651
72.828167	0.1	-1,036.888678
72.829833	0.1	-1,036.886993
72.831500	0.1	-1,036.888412
72.833167	0.1	-1,036.891819
72.834833	0.1	-1,036.891040
72.836500	0.1	-1,036.891454
72.838167	0.1	-1,036.889400
72.839833	0.1	-1,036.887937
72.841500	0.1	-1,036.889904
72.843167	0.1	-1,036.887751
72.844833	0.1	-1,036.890686
72.846500	0.1	-1,036.891204
72.848167	0.1	-1,036.888546
72.849833	0.1	-1,036.888750
72.851500	0.1	-1,036.888852
72.853167	0.1	-1,036.886934
72.854833	0.1	-1,036.884080
72.856500	0.1	-1,036.885062
72.858167	0.1	-1,036.884750
72.859833	0.1	-1,036.884594
72.861500	0.1	-1,036.885464
72.863167	0.1	-1,036.886992
72.864833	0.1	-1,036.886005
72.866500	0.1	-1,036.887408
72.868167	0.1	-1,036.887453
72.869833	0.1	-1,036.886819
72.871500	0.1	-1,036.887596
72.873167	0.1	-1,036.885724
72.874833	0.1	-1,036.886028
72.876500	0.1	-1,036.885743
72.878167	0.1	-1,036.884798
72.879833	0.1	-1,036.886660
72.881500	0.1	-1,036.886277
72.883167	0.1	-1,036.886669
72.884833	0.1	-1,036.887813
72.886500	0.1	-1,036.886342
72.888167	0.1	-1,036.884368
72.889833	0.1	-1,036.880903
72.891500	0.1	-1,036.880413
72.893167	0.1	-1,036.881261
72.894833	0.1	-1,036.883800
72.896500	0.1	-1,036.884703
72.898167	0.1	-1,036.884935
72.899833	0.1	-1,036.885270
72.901500	0.1	-1,036.883250
72.903167	0.1	-1,036.884428
72.904833	0.1	-1,036.883413
72.906500	0.1	-1,036.882906
72.908167	0.1	-1,036.882944
72.909833	0.1	-1,036.882015
72.911500	0.1	-1,036.883301
72.913167	0.1	-1,036.884527
72.914833	0.1	-1,036.880837
72.916500	0.1	-1,036.882129
72.918167	0.1	-1,036.880733
72.919833	0.1	-1,036.883536
72.921500	0.1	-1,036.881800
72.923167	0.1	-1,036.881517
72.924833	0.1	-1,036.884073
72.926500	0.1	-1,036.886662
72.928167	0.1	-1,036.886278
72.929833	0.1	-1,036.882149
72.931500	0.1	-1,036.883295
72.933167	0.1	-1,036.882847
72.934833	0.1	-1,036.884519
72.936500	0.1	-1,036.882729
72.938167	0.1	-1,036.885699
72.939833	0.1	-1,036.884922
72.941500	0.1	-1,036.883222
72.943167	0.1	-1,036.881935
72.944833	0.1	-1,036.884792
72.946500	0.1	-1,036.884688
72.948167	0.1	-1,036.885511
72.949833	0.1	-1,036.880672
72.951500	0.1	-1,036.879276
72.953167	0.1	-1,036.881715
72.954833	0.1	-1,036.881255
72.956500	0.1	-1,036.882703
72.958167	0.1	-1,036.884739
72.959833	0.1	-1,036.883203
72.961500	0.1	-1,036.884040
72.963167	0.1	-1,036.882125
72.964833	0.1	-1,036.883575
72.966500	0.1	-1,036.882695
72.968167	0.1	-1,036.881089
72.969833	0.1	-1,036.884443
72.971500	0.1	-1,036.883930
72.973167	0.1	-1,036.883747
72.974833	0.1	-1,036.882124
72.976500	0.1	-1,036.880804
72.978167	0.1	-1,036.882551
72.979833	0.1	-1,036.881090
72.981500	0.1	-1,036.881818
72.983167	0.1	-1,036.884661
72.984833	0.1	-1,036.887321
72.986500	0.1	-1,036.886461
72.988167	0.1	-1,036.883115
72.989833	0.1	-1,036.887132
72.991500	0.1	-1,036.884107
72.993167	0.1	-1,036.883616
72.994833	0.1	-1,036.885268
72.996500	0.1	-1,036.884123
72.998167	0.1	-1,036.882094
72.999833	0.1	-1,036.885820
73.001500	0.1	-1,036.884253
73.003167	0.1	-1,036.884710
73.004833	0.1	-1,036.887564
73.006500	0.1	-1,036.888478
73.008167	0.1	-1,036.887185
73.009833	0.1	-1,036.887123
73.011500	0.1	-1,036.886799
73.013167	0.1	-1,036.886857
73.014833	0.1	-1,036.885719
73.016500	0.1	-1,036.887266
73.018167	0.1	-1,036.884100
73.019833	0.1	-1,036.884415
73.021500	0.1	-1,036.887052
73.023167	0.1	-1,036.888223
73.024833	0.1	-1,036.885380
73.026500	0.1	-1,036.885857
73.028167	0.1	-1,036.886897
73.029833	0.1	-1,036.888437
73.031500	0.1	-1,036.890883
73.033167	0.1	-1,036.891302
73.034833	0.1	-1,036.890491
73.036500	0.1	-1,036.887461
73.038167	0.1	-1,036.888062
73.039833	0.1	-1,036.888436
73.041500	0.1	-1,036.889351
73.043167	0.1	-1,036.887694
73.044833	0.1	-1,036.889199
73.046500	0.1	-1,036.887837
73.048167	0.1	-1,036.889854
73.049833	0.1	-1,036.890205
73.051500	0.1	-1,036.889360
73.053167	0.1	-1,036.891125
73.054833	0.1	-1,036.891715
73.056500	0.1	-1,036.891134
73.058167	0.1	-1,036.891063
73.059833	0.1	-1,036.890663
73.061500	0.1	-1,036.890901
73.063167	0.1	-1,036.892259
73.064833	0.1	-1,036.894250
73.066500	0.1	-1,036.892328
73.068167	0.1	-1,036.890784
73.069833	0.1	-1,036.892639
73.071500	0.1	-1,036.891377
73.073167	0.1	-1,036.889434
73.074833	0.1	-1,036.889923
73.076500	0.1	-1,036.892500
73.078167	0.1	-1,036.893203
73.079833	0.1	-1,036.892388
73.081500	0.1	-1,036.892856
73.083167	0.1	-1,036.895569
73.084833	0.1	-1,036.897945
73.086500	0.1	-1,036.895120
73.088167	0.1	-1,036.894585
73.089833	0.1	-1,036.892495
73.091500	0.1	-1,036.890211
73.093167	0.1	-1,036.889509
73.094833	0.1	-1,036.888064
73.096500	0.1	-1,036.891499
73.098167	0.1	-1,036.889058
73.099833	0.1	-1,036.891558
73.101500	0.1	-1,036.893244
73.103167	0.1	-1,036.894596
73.104833	0.1	-1,036.892282
73.106500	0.1	-1,036.891563
73.108167	0.1	-1,036.893465
73.109833	0.1	-1,036.891279
73.111500	0.1	-1,036.890771
73.113167	0.1	-1,036.893653
73.114833	0.1	-1,036.892029
73.116500	0.1	-1,036.892312
73.118167	0.1	-1,036.894422
73.119833	0.1	-1,036.893143
73.121500	0.1	-1,036.892869
73.123167	0.1	-1,036.890836
73.124833	0.1	-1,036.892446
73.126500	0.1	-1,036.891572
73.128167	0.1	-1,036.892959
73.129833	0.1	-1,036.893068
73.131500	0.1	-1,036.888748
73.133167	0.1	-1,036.890091
73.134833	0.1	-1,036.890178
73.136500	0.1	-1,036.889710
73.138167	0.1	-1,036.891300
73.139833	0.1	-1,036.891000
73.141500	0.1	-1,036.889684
73.143167	0.1	-1,036.890047
73.144833	0.1	-1,036.891760
73.146500	0.1	-1,036.889626
73.148167	0.1	-1,036.885570
73.149833	0.1	-1,036.887410
73.151500	0.1	-1,036.891172
73.153167	0.1	-1,036.887510
73.154833	0.1	-1,036.889472
73.156500	0.1	-1,036.888629
73.158167	0.1	-1,036.890031
73.159833	0.1	-1,036.889710
73.161500	0.1	-1,036.888748
73.163167	0.1	-1,036.888632
73.164833	0.1	-1,036.890908
73.166500	0.1	-1,036.890148
73.168167	0.1	-1,036.890352
73.169833	0.1	-1,036.888923
73.171500	0.1	-1,036.888865
73.173167	0.1	-1,036.888618
73.174833	0.1	-1,036.888421
73.176500	0.1	-1,036.887594
73.178167	0.1	-1,036.888785
73.179833	0.1	-1,036.885661
73.181500	0.1	-1,036.885633
73.183167	0.1	-1,036.886493
73.184833	0.1	-1,036.888163
73.186500	0.1	-1,036.887829
73.188167	0.1	-1,036.887954
73.189833	0.1	-1,036.887507
73.191500	0.1	-1,036.887429
73.193167	0.1	-1,036.888119
73.194833	0.1	-1,036.887151
73.196500	0.1	-1,036.885210
73.198167	0.1	-1,036.884605
73.199833	0.1	-1,036.882845
73.201500	0.1	-1,036.885392
73.203167	0.1	-1,036.882436
73.204833	0.1	-1,036.881762
73.206500	0.1	-1,036.881498
73.208167	0.1	-1,036.884574
73.209833	0.1	-1,036.884871
73.211500	0.1	-1,036.881373
73.213167	0.1	-1,036.883418
73.214833	0.1	-1,036.885971
73.216500	0.1	-1,036.888777
73.218167	0.1	-1,036.889157
73.219833	0.1	-1,036.887597
73.221500	0.1	-1,036.890318
73.223167	0.1	-1,036.886207
73.224833	0.1	-1,036.885978
73.226500	0.1	-1,036.886520
73.228167	0.1	-1,036.883728
73.229833	0.1	-1,036.882407
73.231500	0.1	-1,036.886341
73.233167	0.1	-1,036.884659
73.234833	0.1	-1,036.883382
73.236500	0.1	-1,036.884932
73.238167	0.1	-1,036.886143
73.239833	0.1	-1,036.888571
73.241500	0.1	-1,036.888252
73.243167	0.1	-1,036.889187
73.244833	0.1	-1,036.886737
73.246500	0.1	-1,036.885440
73.248167	0.1	-1,036.889314
73.249833	0.1	-1,036.886946
73.251500	0.1	-1,036.884597
73.253167	0.1	-1,036.883861
73.254833	0.1	-1,036.884879
73.256500	0.1	-1,036.887430
73.258167	0.1	-1,036.884474
73.259833	0.1	-1,036.882998
73.261500	0.1	-1,036.885542
73.263167	0.1	-1,036.886448
73.264833	0.1	-1,036.887265
73.266500	0.1	-1,036.889277
73.268167	0.1	-1,036.887584
73.269833	0.1	-1,036.888488
73.271500	0.1	-1,036.890544
73.273167	0.1	-1,036.888362
73.274833	0.1	-1,036.888440
73.276500	0.1	-1,036.887093
73.278167	0.1	-1,036.889191
73.279833	0.1	-1,036.892062
73.281500	0.1	-1,036.891453
73.283167	0.1	-1,036.889035
73.284833	0.1	-1,036.889359
73.286500	0.1	-1,036.891271
73.288167	0.1	-1,036.892809
73.289833	0.1	-1,036.892410
73.291500	0.1	-1,036.891409
73.293167	0.1	-1,036.891054
73.294833	0.1	-1,036.894742
73.296500	0.1	-1,036.894105
73.298167	0.1	-1,036.893713
73.299833	0.1	-1,036.892789
73.301500	0.1	-1,036.891379
73.303167	0.1	-1,036.890456
73.304833	0.1	-1,036.893277
73.306500	0.1	-1,036.892425
73.308167	0.1	-1,036.890614
73.309833	0.1	-1,036.891314
73.311500	0.1	-1,036.891153
73.313167	0.1	-1,036.894645
73.314833	0.1	-1,036.894567
73.316500	0.1	-1,036.891173
73.318167	0.1	-1,036.889916
73.319833	0.1	-1,036.891476
73.321500	0.1	-1,036.891015
73.323167	0.1	-1,036.891514
73.324833	0.1	-1,036.894024
73.326500	0.1	-1,036.894111
73.328167	0.1	-1,036.895393
73.329833	0.1	-1,036.895742
73.331500	0.1	-1,036.893729
73.333167	0.1	-1,036.891557
73.334833	0.1	-1,036.893389
73.336500	0.1	-1,036.892043
73.338167	0.1	-1,036.895090
73.339833	0.1	-1,036.893403
73.341500	0.1	-1,036.894603
73.343167	0.1	-1,036.896004
73.344833	0.1	-1,036.895609
73.346500	0.1	-1,036.894246
73.348167	0.1	-1,036.890721
73.349833	0.1	-1,036.894211
73.351500	0.1	-1,036.895006
73.353167	0.1	-1,036.896205
73.354833	0.1	-1,036.894689
73.356500	0.1	-1,036.895099
73.358167	0.1	-1,036.893699
73.359833	0.1	-1,036.892417
73.361500	0.1	-1,036.891048
73.363167	0.1	-1,036.889343
73.364833	0.1	-1,036.891919
73.366500	0.1	-1,036.892403
73.368167	0.1	-1,036.891259
73.369833	0.1	-1,036.893240
73.371500	0.1	-1,036.896198
73.373167	0.1	-1,036.894613
73.374833	0.1	-1,036.894040
73.376500	0.1	-1,036.893317
73.378167	0.1	-1,036.895289
73.379833	0.1	-1,036.894377
73.381500	0.1	-1,036.895308
73.383167	0.1	-1,036.895189
73.384833	0.1	-1,036.894984
73.386500	0.1	-1,036.892330
73.388167	0.1	-1,036.893337
73.389833	0.1	-1,036.893622
73.391500	0.1	-1,036.896607
73.393167	0.1	-1,036.892775
73.394833	0.1	-1,036.895602
73.396500	0.1	-1,036.896794
73.398167	0.1	-1,036.893452
73.399833	0.1	-1,036.894262
73.401500	0.1	-1,036.893136
73.403167	0.1	-1,036.890750
73.404833	0.1	-1,036.892549
73.406500	0.1	-1,036.891186
73.408167	0.1	-1,036.888173
73.409833	0.1	-1,036.886376
73.411500	0.1	-1,036.889927
73.413167	0.1	-1,036.889512
73.414833	0.1	-1,036.888941
73.416500	0.1	-1,036.887854
73.418167	0.1	-1,036.887456
73.419833	0.1	-1,036.889591
73.421500	0.1	-1,036.888105
73.423167	0.1	-1,036.887728
73.424833	0.1	-1,036.887685
73.426500	0.1	-1,036.887227
73.428167	0.1	-1,036.886560
73.429833	0.1	-1,036.887758
73.431500	0.1	-1,036.887409
73.433167	0.1	-1,036.888984
73.434833	0.1	-1,036.886708
73.436500	0.1	-1,036.888562
73.438167	0.1	-1,036.890143
73.439833	0.1	-1,036.886922
73.441500	0.1	-1,036.887575
73.443167	0.1	-1,036.885932
73.444833	0.1	-1,036.887445
73.446500	0.1	-1,036.886085
73.448167	0.1	-1,036.886573
73.449833	0.1	-1,036.887327
73.451500	0.1	-1,036.889016
73.453167	0.1	-1,036.888547
73.454833	0.1	-1,036.887803
73.456500	0.1	-1,036.889910
73.458167	0.1	-1,036.887827
73.459833	0.1	-1,036.888245
73.461500	0.1	-1,036.885975
73.463167	0.1	-1,036.888851
73.464833	0.1	-1,036.886277
73.466500	0.1	-1,036.885575
73.468167	0.1	-1,036.885590
73.469833	0.1	-1,036.887055
73.471500	0.1	-1,036.888953
73.473167	0.1	-1,036.888443
73.474833	0.1	-1,036.889646
73.476500	0.1	-1,036.887477
73.478167	0.1	-1,036.885226
73.479833	0.1	-1,036.884978
73.481500	0.1	-1,036.886822
73.483167	0.1	-1,036.887598
73.484833	0.1	-1,036.888714
73.486500	0.1	-1,036.889928
73.488167	0.1	-1,036.886450
73.489833	0.1	-1,036.886245
73.491500	0.1	-1,036.888987
73.493167	0.1	-1,036.892470
73.494833	0.1	-1,036.891803
73.496500	0.1	-1,036.891179
73.498167	0.1	-1,036.890502
73.499833	0.1	-1,036.891404
73.501500	0.1	-1,036.889594
73.503167	0.1	-1,036.890367
73.504833	0.1	-1,036.888128
73.506500	0.1	-1,036.889562
73.508167	0.1	-1,036.889987
73.509833	0.1	-1,036.892240
73.511500	0.1	-1,036.890813
73.513167	0.1	-1,036.892653
73.514833	0.1	-1,036.892405
73.516500	0.1	-1,036.896146
73.518167	0.1	-1,036.890576
73.519833	0.1	-1,036.892170
73.521500	0.1	-1,036.892893
73.523167	0.1	-1,036.893400
73.524833	0.1	-1,036.894236
73.526500	0.1	-1,036.891810
73.528167	0.1	-1,036.890963
73.529833	0.1	-1,036.891707
73.531500	0.1	-1,036.890985
73.533167	0.1	-1,036.892666
73.534833	0.1	-1,036.894891
73.536500	0.1	-1,036.892720
73.538167	0.1	-1,036.890543
73.539833	0.1	-1,036.892737
73.541500	0.1	-1,036.890332
73.543167	0.1	-1,036.891538
73.544833	0.1	-1,036.891994
73.546500	0.1	-1,036.891784
73.548167	0.1	-1,036.891753
73.549833	0.1	-1,036.892393
73.551500	0.1	-1,036.890962
73.553167	0.1	-1,036.889227
73.554833	0.1	-1,036.891278
73.556500	0.1	-1,036.889312
73.558167	0.1	-1,036.891174
73.559833	0.1	-1,036.891812
73.561500	0.1	-1,036.892933
73.563167	0.1	-1,036.894076
73.564833	0.1	-1,036.895522
73.566500	0.1	-1,036.894275
73.568167	0.1	-1,036.893434
73.569833	0.1	-1,036.892212
73.571500	0.1	-1,036.894299
73.573167	0.1	-1,036.894904
73.574833	0.1	-1,036.894185
73.576500	0.1	-1,036.894045
73.578167	0.1	-1,036.893829
73.579833	0.1	-1,036.893430
73.581500	0.1	-1,036.894470
73.583167	0.1	-1,036.894698
73.584833	0.1	-1,036.897874
73.586500	0.1	-1,036.897345
73.588167	0.1	-1,036.896863
73.589833	0.1	-1,036.895747
73.591500	0.1	-1,036.892711
73.593167	0.1	-1,036.894184
73.594833	0.1	-1,036.892294
73.596500	0.1	-1,036.892080
73.598167	0.1	-1,036.887963
73.599833	0.1	-1,036.888240
73.601500	0.1	-1,036.889837
73.603167	0.1	-1,036.890926
73.604833	0.1	-1,036.889501
73.606500	0.1	-1,036.891269
73.608167	0.1	-1,036.892662
73.609833	0.1	-1,036.890951
73.611500	0.1	-1,036.891409
73.613167	0.1	-1,036.891128
73.614833	0.1	-1,036.891352
73.616500	0.1	-1,036.890953
73.618167	0.1	-1,036.892942
73.619833	0.1	-1,036.891747
73.621500	0.1	-1,036.892536
73.623167	0.1	-1,036.892055
73.624833	0.1	-1,036.893200
73.626500	0.1	-1,036.894501
73.628167	0.1	-1,036.893620
73.629833	0.1	-1,036.891721
73.631500	0.1	-1,036.895002
73.633167	0.1	-1,036.891610
73.634833	0.1	-1,036.891519
73.636500	0.1	-1,036.889943
73.638167	0.1	-1,036.891125
73.639833	0.1	-1,036.890985
73.641500	0.1	-1,036.887708
73.643167	0.1	-1,036.890155
73.644833	0.1	-1,036.888386
73.646500	0.1	-1,036.891514
73.648167	0.1	-1,036.890378
73.649833	0.1	-1,036.891123
73.651500	0.1	-1,036.889381
73.653167	0.1	-1,036.890042
73.654833	0.1	-1,036.885340
73.656500	0.1	-1,036.885545
73.658167	0.1	-1,036.886741
73.659833	0.1	-1,036.886463
73.661500	0.1	-1,036.888585
73.663167	0.1	-1,036.889353
73.664833	0.1	-1,036.885945
73.666500	0.1	-1,036.884024
73.668167	0.1	-1,036.886929
73.669833	0.1	-1,036.885537
73.671500	0.1	-1,036.887174
73.673167	0.1	-1,036.887627
73.674833	0.1	-1,036.887343
73.676500	0.1	-1,036.886400
73.678167	0.1	-1,036.886147
73.679833	0.1	-1,036.887552
73.681500	0.1	-1,036.887306
73.683167	0.1	-1,036.887329
73.684833	0.1	-1,036.888653
73.686500	0.1	-1,036.888876
73.688167	0.1	-1,036.887238
73.689833	0.1	-1,036.888462
73.691500	0.1	-1,036.890968
73.693167	0.1	-1,036.889741
73.694833	0.1	-1,036.889420
73.696500	0.1	-1,036.891082
73.698167	0.1	-1,036.888485
73.699833	0.1	-1,036.889667
73.701500	0.1	-1,036.886175
73.703167	0.1	-1,036.883920
73.704833	0.1	-1,036.887315
73.706500	0.1	-1,036.885875
73.708167	0.1	-1,036.886833
73.709833	0.1	-1,036.887092
73.711500	0.1	-1,036.885472
73.713167	0.1	-1,036.885903
73.714833	0.1	-1,036.888013
73.716500	0.1	-1,036.886807
73.718167	0.1	-1,036.887517
73.719833	0.1	-1,036.886778
73.721500	0.1	-1,036.888232
73.723167	0.1	-1,036.888302
73.724833	0.1	-1,036.887607
73.726500	0.1	-1,036.888792
73.728167	0.1	-1,036.887341
73.729833	0.1	-1,036.885305
73.731500	0.1	-1,036.887496
73.733167	0.1	-1,036.887934
73.734833	0.1	-1,036.888299
73.736500	0.1	-1,036.888043
73.738167	0.1	-1,036.888426
73.739833	0.1	-1,036.888909
73.741500	0.1	-1,036.890535
73.743167	0.1	-1,036.887556
73.744833	0.1	-1,036.888183
73.746500	0.1	-1,036.889663
73.748167	0.1	-1,036.891349
73.749833	0.1	-1,036.892046
73.751500	0.1	-1,036.893050
73.753167	0.1	-1,036.890780
73.754833	0.1	-1,036.893439
73.756500	0.1	-1,036.895058
73.758167	0.1	-1,036.895137
73.759833	0.1	-1,036.894083
73.761500	0.1	-1,036.889911
73.763167	0.1	-1,036.893150
73.764833	0.1	-1,036.892508
73.766500	0.1	-1,036.893061
73.768167	0.1	-1,036.891370
73.769833	0.1	-1,036.894608
73.771500	0.1	-1,036.894037
73.773167	0.1	-1,036.893898
73.774833	0.1	-1,036.892881
73.776500	0.1	-1,036.891863
73.778167	0.1	-1,036.892667
73.779833	0.1	-1,036.895037
73.781500	0.1	-1,036.894762
73.783167	0.1	-1,036.895136
73.784833	0.1	-1,036.894301
73.786500	0.1	-1,036.894103
73.788167	0.1	-1,036.892983
73.789833	0.1	-1,036.893882
73.791500	0.1	-1,036.895279
73.793167	0.1	-1,036.893425
73.794833	0.1	-1,036.894686
73.796500	0.1	-1,036.894004
73.798167	0.1	-1,036.897746
73.799833	0.1	-1,036.896261
73.801500	0.1	-1,036.893550
73.803167	0.1	-1,036.894968
73.804833	0.1	-1,036.893707
73.806500	0.1	-1,036.892712
73.808167	0.1	-1,036.892507
73.809833	0.1	-1,036.892770
73.811500	0.1	-1,036.894286
73.813167	0.1	-1,036.892564
73.814833	0.1	-1,036.893236
73.816500	0.1	-1,036.894373
73.818167	0.1	-1,036.896326
73.819833	0.1	-1,036.893510
73.821500	0.1	-1,036.892104
73.823167	0.1	-1,036.893298
73.824833	0.1	-1,036.890977
73.826500	0.1	-1,036.893464
73.828167	0.1	-1,036.892518
73.829833	0.1	-1,036.894452
73.831500	0.1	-1,036.894908
73.833167	0.1	-1,036.895354
73.834833	0.1	-1,036.894702
73.836500	0.1	-1,036.895908
73.838167	0.1	-1,036.896072
73.839833	0.1	-1,036.896227
73.841500	0.1	-1,036.896961
73.843167	0.1	-1,036.894119
73.844833	0.1	-1,036.894012
73.846500	0.1	-1,036.894250
73.848167	0.1	-1,036.897578
73.849833	0.1	-1,036.895083
73.851500	0.1	-1,036.896827
73.853167	0.1	-1,036.895073
73.854833	0.1	-1,036.894342
73.856500	0.1	-1,036.893103
73.858167	0.1	-1,036.892921
73.859833	0.1	-1,036.898664
73.861500	0.1	-1,036.898907
73.863167	0.1	-1,036.895747
73.864833	0.1	-1,036.893658
73.866500	0.1	-1,036.893928
73.868167	0.1	-1,036.897271
73.869833	0.1	-1,036.897118
73.871500	0.1	-1,036.895728
73.873167	0.1	-1,036.895399
73.874833	0.1	-1,036.895016
73.876500	0.1	-1,036.893731
73.878167	0.1	-1,036.893089
73.879833	0.1	-1,036.895539
73.881500	0.1	-1,036.895596
73.883167	0.1	-1,036.897302
73.884833	0.1	-1,036.895456
73.886500	0.1	-1,036.895773
73.888167	0.1	-1,036.895057
73.889833	0.1	-1,036.889814
73.891500	0.1	-1,036.891571
73.893167	0.1	-1,036.892448
73.894833	0.1	-1,036.893542
73.896500	0.1	-1,036.891610
73.898167	0.1	-1,036.891592
73.899833	0.1	-1,036.893990
73.901500	0.1	-1,036.894385
73.903167	0.1	-1,036.892978
73.904833	0.1	-1,036.892932
73.906500	0.1	-1,036.890430
73.908167	0.1	-1,036.891587
73.909833	0.1	-1,036.892310
73.911500	0.1	-1,036.891140
73.913167	0.1	-1,036.891577
73.914833	0.1	-1,036.891503
73.916500	0.1	-1,036.892050
73.918167	0.1	-1,036.891885
73.919833	0.1	-1,036.891438
73.921500	0.1	-1,036.888225
73.923167	0.1	-1,036.889392
73.924833	0.1	-1,036.888808
73.926500	0.1	-1,036.890923
73.928167	0.1	-1,036.889937
73.929833	0.1	-1,036.890465
73.931500	0.1	-1,036.890365
73.933167	0.1	-1,036.892502
73.934833	0.1	-1,036.893423
73.936500	0.1	-1,036.892571
73.938167	0.1	-1,036.891854
73.939833	0.1	-1,036.889016
73.941500	0.1	-1,036.891537
73.943167	0.1	-1,036.891629
73.944833	0.1	-1,036.891019
73.946500	0.1	-1,036.889474
73.948167	0.1	-1,036.890745
73.949833	0.1	-1,036.890650
73.951500	0.1	-1,036.893155
73.953167	0.1	-1,036.891343
73.954833	0.1	-1,036.892553
73.956500	0.1	-1,036.891116
73.958167	0.1	-1,036.891127
73.959833	0.1	-1,036.890404
73.961500	0.1	-1,036.887490
73.963167	0.1	-1,036.886764
73.964833	0.1	-1,036.888298
73.966500	0.1	-1,036.887824
73.968167	0.1	-1,036.891233
73.969833	0.1	-1,036.892790
73.971500	0.1	-1,036.890942
73.973167	0.1	-1,036.891988
73.974833	0.1	-1,036.891198
73.976500	0.1	-1,036.890366
73.978167	0.1	-1,036.891117
73.979833	0.1	-1,036.890472
73.981500	0.1	-1,036.890003
73.983167	0.1	-1,036.892176
73.984833	0.1	-1,036.891875
73.986500	0.1	-1,036.889100
73.988167	0.1	-1,036.888516
73.989833	0.1	-1,036.887568
73.991500	0.1	-1,036.890668
73.993167	0.1	-1,036.894476
73.994833	0.1	-1,036.892440
73.996500	0.1	-1,036.892955
73.998167	0.1	-1,036.895035
73.999833	0.1	-1,036.894397
74.001500	0.1	-1,036.896411
74.003167	0.1	-1,036.896980
74.004833	0.1	-1,036.896097
74.006500	0.1	-1,036.894854
74.008167	0.1	-1,036.892629
74.009833	0.1	-1,036.895018
74.011500	0.1	-1,036.893367
74.013167	0.1	-1,036.896189
74.014833	0.1	-1,036.895921
74.016500	0.1	-1,036.894839
74.018167	0.1	-1,036.898091
74.019833	0.1	-1,036.898693
74.021500	0.1	-1,036.896588
74.023167	0.1	-1,036.895683
74.024833	0.1	-1,036.896907
74.026500	0.1	-1,036.897738
74.028167	0.1	-1,036.898663
74.029833	0.1	-1,036.896427
74.031500	0.1	-1,036.898008
74.033167	0.1	-1,036.900621
74.034833	0.1	-1,036.895582
74.036500	0.1	-1,036.897951
74.038167	0.1	-1,036.897457
74.039833	0.1	-1,036.900054
74.041500	0.1	-1,036.898726
74.043167	0.1	-1,036.900469
74.044833	0.1	-1,036.899662
74.046500	0.1	-1,036.900572
74.048167	0.1	-1,036.900443
74.049833	0.1	-1,036.901983
74.051500	0.1	-1,036.898741
74.053167	0.1	-1,036.899383
74.054833	0.1	-1,036.899411
74.056500	0.1	-1,036.898551
74.058167	0.1	-1,036.897975
74.059833	0.1	-1,036.901042
74.061500	0.1	-1,036.900896
74.063167	0.1	-1,036.898636
74.064833	0.1	-1,036.897434
74.066500	0.1	-1,036.898074
74.068167	0.1	-1,036.897519
74.069833	0.1	-1,036.897095
74.071500	0.1	-1,036.897030
74.073167	0.1	-1,036.900060
74.074833	0.1	-1,036.902520
74.076500	0.1	-1,036.900905
74.078167	0.1	-1,036.899880
74.079833	0.1	-1,036.898931
74.081500	0.1	-1,036.898165
74.083167	0.1	-1,036.898949
74.084833	0.1	-1,036.898538
74.086500	0.1	-1,036.899573
74.088167	0.1	-1,036.900673
74.089833	0.1	-1,036.901587
74.091500	0.1	-1,036.899929
74.093167	0.1	-1,036.899976
74.094833	0.1	-1,036.899416
74.096500	0.1	-1,036.898553
74.098167	0.1	-1,036.897831
74.099833	0.1	-1,036.898636
74.101500	0.1	-1,036.898820
74.103167	0.1	-1,036.899422
74.104833	0.1	-1,036.894837
74.106500	0.1	-1,036.897434
74.108167	0.1	-1,036.896323
74.109833	0.1	-1,036.897082
74.111500	0.1	-1,036.896294
74.113167	0.1	-1,036.898452
74.114833	0.1	-1,036.899166
74.116500	0.1	-1,036.900907
74.118167	0.1	-1,036.896891
74.119833	0.1	-1,036.896199
74.121500	0.1	-1,036.898332
74.123167	0.1	-1,036.895095
74.124833	0.1	-1,036.894864
74.126500	0.1	-1,036.895113
74.128167	0.1	-1,036.896842
74.129833	0.1	-1,036.897633
74.131500	0.1	-1,036.896350
74.133167	0.1	-1,036.895709
74.134833	0.1	-1,036.895900
74.136500	0.1	-1,036.896797
74.138167	0.1	-1,036.893818
74.139833	0.1	-1,036.896487
74.141500	0.1	-1,036.898476
74.143167	0.1	-1,036.895167
74.144833	0.1	-1,036.893660
74.146500	0.1	-1,036.895023
74.148167	0.1	-1,036.893734
74.149833	0.1	-1,036.894841
74.151500	0.1	-1,036.894664
74.153167	0.1	-1,036.896253
74.154833	0.1	-1,036.898141
74.156500	0.1	-1,036.896166
74.158167	0.1	-1,036.897805
74.159833	0.1	-1,036.895270
74.161500	0.1	-1,036.894149
74.163167	0.1	-1,036.892058
74.164833	0.1	-1,036.892692
74.166500	0.1	-1,036.893664
74.168167	0.1	-1,036.892326
74.169833	0.1	-1,036.890492
74.171500	0.1	-1,036.891909
74.173167	0.1	-1,036.891815
74.174833	0.1	-1,036.891549
74.176500	0.1	-1,036.892437
74.178167	0.1	-1,036.895579
74.179833	0.1	-1,036.894668
74.181500	0.1	-1,036.896328
74.183167	0.1	-1,036.895188
74.184833	0.1	-1,036.894911
74.186500	0.1	-1,036.893314
74.188167	0.1	-1,036.892662
74.189833	0.1	-1,036.893503
74.191500	0.1	-1,036.893121
74.193167	0.1	-1,036.892274
74.194833	0.1	-1,036.890612
74.196500	0.1	-1,036.893282
74.198167	0.1	-1,036.891552
74.199833	0.1	-1,036.893241
74.201500	0.1	-1,036.892115
74.203167	0.1	-1,036.892282
74.204833	0.1	-1,036.892365
74.206500	0.1	-1,036.891459
74.208167	0.1	-1,036.892101
74.209833	0.1	-1,036.894827
74.211500	0.1	-1,036.893126
74.213167	0.1	-1,036.895412
74.214833	0.1	-1,036.896772
74.216500	0.1	-1,036.897452
74.218167	0.1	-1,036.895312
74.219833	0.1	-1,036.894243
74.221500	0.1	-1,036.894949
74.223167	0.1	-1,036.892750
74.224833	0.1	-1,036.892818
74.226500	0.1	-1,036.893946
74.228167	0.1	-1,036.894946
74.229833	0.1	-1,036.897415
74.231500	0.1	-1,036.893835
74.233167	0.1	-1,036.894162
74.234833	0.1	-1,036.893378
74.236500	0.1	-1,036.895027
74.238167	0.1	-1,036.894320
74.239833	0.1	-1,036.894915
74.241500	0.1	-1,036.894920
74.243167	0.1	-1,036.895068
74.244833	0.1	-1,036.897038
74.246500	0.1	-1,036.893793
74.248167	0.1	-1,036.893557
74.249833	0.1	-1,036.893878
74.251500	0.1	-1,036.896079
74.253167	0.1	-1,036.899074
74.254833	0.1	-1,036.898674
74.256500	0.1	-1,036.897891
74.258167	0.1	-1,036.898083
74.259833	0.1	-1,036.898398
74.261500	0.1	-1,036.896222
74.263167	0.1	-1,036.898125
74.264833	0.1	-1,036.897981
74.266500	0.1	-1,036.896889
74.268167	0.1	-1,036.896197
74.269833	0.1	-1,036.897821
74.271500	0.1	-1,036.898267
74.273167	0.1	-1,036.899875
74.274833	0.1	-1,036.899001
74.276500	0.1	-1,036.898711
74.278167	0.1	-1,036.898419
74.279833	0.1	-1,036.898712
74.281500	0.1	-1,036.899149
74.283167	0.1	-1,036.899951
74.284833	0.1	-1,036.897362
74.286500	0.1	-1,036.901465
74.288167	0.1	-1,036.899503
74.289833	0.1	-1,036.899253
74.291500	0.1	-1,036.901024
74.293167	0.1	-1,036.901981
74.294833	0.1	-1,036.898886
74.296500	0.1	-1,036.900914
74.298167	0.1	-1,036.901926
74.299833	0.1	-1,036.900973
74.301500	0.1	-1,036.900498
74.303167	0.1	-1,036.901208
74.304833	0.1	-1,036.902948
74.306500	0.1	-1,036.901994
74.308167	0.1	-1,036.900569
74.309833	0.1	-1,036.898181
74.311500	0.1	-1,036.899613
74.313167	0.1	-1,036.899089
74.314833	0.1	-1,036.900140
74.316500	0.1	-1,036.901394
74.318167	0.1	-1,036.900416
74.319833	0.1	-1,036.904157
74.321500	0.1	-1,036.904348
74.323167	0.1	-1,036.902620
74.324833	0.1	-1,036.905695
74.326500	0.1	-1,036.902928
74.328167	0.1	-1,036.902057
74.329833	0.1	-1,036.904393
74.331500	0.1	-1,036.905049
74.333167	0.1	-1,036.904501
74.334833	0.1	-1,036.902916
74.336500	0.1	-1,036.900592
74.338167	0.1	-1,036.903151
74.339833	0.1	-1,036.900272
74.341500	0.1	-1,036.898762
74.343167	0.1	-1,036.903331
74.344833	0.1	-1,036.900289
74.346500	0.1	-1,036.901760
74.348167	0.1	-1,036.901401
74.349833	0.1	-1,036.900346
74.351500	0.1	-1,036.899528
74.353167	0.1	-1,036.902620
74.354833	0.1	-1,036.902122
74.356500	0.1	-1,036.903623
74.358167	0.1	-1,036.904810
74.359833	0.1	-1,036.903580
74.361500	0.1	-1,036.904716
74.363167	0.1	-1,036.904262
74.364833	0.1	-1,036.904765
74.366500	0.1	-1,036.902901
74.368167	0.1	-1,036.903429
74.369833	0.1	-1,036.903182
74.371500	0.1	-1,036.901892
74.373167	0.1	-1,036.903071
74.374833	0.1	-1,036.900816
74.376500	0.1	-1,036.900565
74.378167	0.1	-1,036.898252
74.379833	0.1	-1,036.898919
74.381500	0.1	-1,036.897503
74.383167	0.1	-1,036.895337
74.384833	0.1	-1,036.897902
74.386500	0.1	-1,036.899401
74.388167	0.1	-1,036.897525
74.389833	0.1	-1,036.896296
74.391500	0.1	-1,036.899037
74.393167	0.1	-1,036.898582
74.394833	0.1	-1,036.897116
74.396500	0.1	-1,036.896821
74.398167	0.1	-1,036.896528
74.399833	0.1	-1,036.897840
74.401500	0.1	-1,036.897620
74.403167	0.1	-1,036.894594
74.404833	0.1	-1,036.894541
74.406500	0.1	-1,036.894369
74.408167	0.1	-1,036.894064
74.409833	0.1	-1,036.894568
74.411500	0.1	-1,036.891319
74.413167	0.1	-1,036.892250
74.414833	0.1	-1,036.892933
74.416500	0.1	-1,036.894732
74.418167	0.1	-1,036.890381
74.419833	0.1	-1,036.894260
74.421500	0.1	-1,036.896197
74.423167	0.1	-1,036.893737
74.424833	0.1	-1,036.892582
74.426500	0.1	-1,036.893099
74.428167	0.1	-1,036.894013
74.429833	0.1	-1,036.892574
74.431500	0.1	-1,036.894334
74.433167	0.1	-1,036.893755
74.434833	0.1	-1,036.891205
74.436500	0.1	-1,036.893213
74.438167	0.1	-1,036.893341
74.439833	0.1	-1,036.894499
74.441500	0.1	-1,036.893181
74.443167	0.1	-1,036.895294
74.444833	0.1	-1,036.895401
74.446500	0.1	-1,036.894579
74.448167	0.1	-1,036.891981
74.449833	0.1	-1,036.891195
74.451500	0.1	-1,036.893427
74.453167	0.1	-1,036.895562
74.454833	0.1	-1,036.897139
74.456500	0.1	-1,036.895520
74.458167	0.1	-1,036.893326
74.459833	0.1	-1,036.894272
74.461500	0.1	-1,036.892776
74.463167	0.1	-1,036.891956
74.464833	0.1	-1,036.892568
74.466500	0.1	-1,036.894404
74.468167	0.1	-1,036.892769
74.469833	0.1	-1,036.891369
74.471500	0.1	-1,036.891837
74.473167	0.1	-1,036.892581
74.474833	0.1	-1,036.894046
74.476500	0.1	-1,036.895288
74.478167	0.1	-1,036.895106
74.479833	0.1	-1,036.892391
74.481500	0.1	-1,036.894826
74.483167	0.1	-1,036.893563
74.484833	0.1	-1,036.890453
74.486500	0.1	-1,036.893932
74.488167	0.1	-1,036.895742
74.489833	0.1	-1,036.895625
74.491500	0.1	-1,036.893233
74.493167	0.1	-1,036.895247
74.494833	0.1	-1,036.894284
74.496500	0.1	-1,036.892636
74.498167	0.1	-1,036.894438
74.499833	0.1	-1,036.895265
74.501500	0.1	-1,036.895387
74.503167	0.1	-1,036.894572
74.504833	0.1	-1,036.897301
74.506500	0.1	-1,036.897497
74.508167	0.1	-1,036.898907
74.509833	0.1	-1,036.900487
74.511500	0.1	-1,036.900546
74.513167	0.1	-1,036.901232
74.514833	0.1	-1,036.900773
74.516500	0.1	-1,036.899303
74.518167	0.1	-1,036.900466
74.519833	0.1	-1,036.897765
74.521500	0.1	-1,036.900135
74.523167	0.1	-1,036.900006
74.524833	0.1	-1,036.899504
74.526500	0.1	-1,036.900566
74.528167	0.1	-1,036.900731
74.529833	0.1	-1,036.901106
74.531500	0.1	-1,036.898959
74.533167	0.1	-1,036.900585
74.534833	0.1	-1,036.899575
74.536500	0.1	-1,036.898414
74.538167	0.1	-1,036.900386
74.539833	0.1	-1,036.901006
74.541500	0.1	-1,036.902920
74.543167	0.1	-1,036.901616
74.544833	0.1	-1,036.897755
74.546500	0.1	-1,036.897942
74.548167	0.1	-1,036.901974
74.549833	0.1	-1,036.903914
74.551500	0.1	-1,036.904154
74.553167	0.1	-1,036.900992
74.554833	0.1	-1,036.906194
74.556500	0.1	-1,036.909011
74.558167	0.1	-1,036.906334
74.559833	0.1	-1,036.904706
74.561500	0.1	-1,036.900611
74.563167	0.1	-1,036.902431
74.564833	0.1	-1,036.903267
74.566500	0.1	-1,036.902153
74.568167	0.1	-1,036.901451
74.569833	0.1	-1,036.901830
74.571500	0.1	-1,036.899540
74.573167	0.1	-1,036.897011
74.574833	0.1	-1,036.898592
74.576500	0.1	-1,036.900694
74.578167	0.1	-1,036.896420
74.579833	0.1	-1,036.898297
74.581500	0.1	-1,036.901494
74.583167	0.1	-1,036.900320
74.584833	0.1	-1,036.901994
74.586500	0.1	-1,036.902101
74.588167	0.1	-1,036.899019
74.589833	0.1	-1,036.899667
74.591500	0.1	-1,036.901741
74.593167	0.1	-1,036.902047
74.594833	0.1	-1,036.901763
74.596500	0.1	-1,036.903590
74.598167	0.1	-1,036.899616
74.599833	0.1	-1,036.896903
74.601500	0.1	-1,036.898975
74.603167	0.1	-1,036.898260
74.604833	0.1	-1,036.898924
74.606500	0.1	-1,036.898672
74.608167	0.1	-1,036.901973
74.609833	0.1	-1,036.901872
74.611500	0.1	-1,036.901311
74.613167	0.1	-1,036.900301
74.614833	0.1	-1,036.899870
74.616500	0.1	-1,036.899290
74.618167	0.1	-1,036.897615
74.619833	0.1	-1,036.900644
74.621500	0.1	-1,036.900552
74.623167	0.1	-1,036.900360
74.624833	0.1	-1,036.900701
74.626500	0.1	-1,036.900508
74.628167	0.1	-1,036.899754
74.629833	0.1	-1,036.896607
74.631500	0.1	-1,036.896859
74.633167	0.1	-1,036.899755
74.634833	0.1	-1,036.899962
74.636500	0.1	-1,036.897003
74.638167	0.1	-1,036.895744
74.639833	0.1	-1,036.900001
74.641500	0.1	-1,036.900449
74.643167	0.1	-1,036.897465
74.644833	0.1	-1,036.895756
74.646500	0.1	-1,036.897236
74.648167	0.1	-1,036.898777
74.649833	0.1	-1,036.899109
74.651500	0.1	-1,036.900077
74.653167	0.1	-1,036.900487
74.654833	0.1	-1,036.899161
74.656500	0.1	-1,036.898061
74.658167	0.1	-1,036.898387
74.659833	0.1	-1,036.897748
74.661500	0.1	-1,036.894147
74.663167	0.1	-1,036.895193
74.664833	0.1	-1,036.896080
74.666500	0.1	-1,036.896960
74.668167	0.1	-1,036.898566
74.669833	0.1	-1,036.897035
74.671500	0.1	-1,036.897510
74.673167	0.1	-1,036.896362
74.674833	0.1	-1,036.897465
74.676500	0.1	-1,036.900933
74.678167	0.1	-1,036.901936
74.679833	0.1	-1,036.900686
74.681500	0.1	-1,036.898969
74.683167	0.1	-1,036.896069
74.684833	0.1	-1,036.895496
74.686500	0.1	-1,036.899148
74.688167	0.1	-1,036.898930
74.689833	0.1	-1,036.897581
74.691500	0.1	-1,036.898657
74.693167	0.1	-1,036.896060
74.694833	0.1	-1,036.896148
74.696500	0.1	-1,036.894369
74.698167	0.1	-1,036.897200
74.699833	0.1	-1,036.896207
74.701500	0.1	-1,036.894836
74.703167	0.1	-1,036.896995
74.704833	0.1	-1,036.898292
74.706500	0.1	-1,036.898210
74.708167	0.1	-1,036.899337
74.709833	0.1	-1,036.896472
74.711500	0.1	-1,036.897812
74.713167	0.1	-1,036.896658
74.714833	0.1	-1,036.894478
74.716500	0.1	-1,036.900244
74.718167	0.1	-1,036.899331
74.719833	0.1	-1,036.899896
74.721500	0.1	-1,036.898720
74.723167	0.1	-1,036.898133
74.724833	0.1	-1,036.897985
74.726500	0.1	-1,036.895651
74.728167	0.1	-1,036.898496
74.729833	0.1	-1,036.897000
74.731500	0.1	-1,036.899170
74.733167	0.1	-1,036.899961
74.734833	0.1	-1,036.902326
74.736500	0.1	-1,036.901537
74.738167	0.1	-1,036.899831
74.739833	0.1	-1,036.899854
74.741500	0.1	-1,036.899210
74.743167	0.1	-1,036.900638
74.744833	0.1	-1,036.899528
74.746500	0.1	-1,036.902182
74.748167	0.1	-1,036.904164
74.749833	0.1	-1,036.901726
74.751500	0.1	-1,036.900363
74.753167	0.1	-1,036.898442
74.754833	0.1	-1,036.899817
74.756500	0.1	-1,036.900430
74.758167	0.1	-1,036.902560
74.759833	0.1	-1,036.900561
74.761500	0.1	-1,036.901896
74.763167	0.1	-1,036.900666
74.764833	0.1	-1,036.903553
74.766500	0.1	-1,036.904119
74.768167	0.1	-1,036.903454
74.769833	0.1	-1,036.902465
74.771500	0.1	-1,036.902263
74.773167	0.1	-1,036.905006
74.774833	0.1	-1,036.904772
74.776500	0.1	-1,036.902832
74.778167	0.1	-1,036.905801
74.779833	0.1	-1,036.905314
74.781500	0.1	-1,036.903175
74.783167	0.1	-1,036.903858
74.784833	0.1	-1,036.906750
74.786500	0.1	-1,036.905351
74.788167	0.1	-1,036.905381
74.789833	0.1	-1,036.903719
74.791500	0.1	-1,036.905879
74.793167	0.1	-1,036.905499
74.794833	0.1	-1,036.907716
74.796500	0.1	-1,036.908750
74.798167	0.1	-1,036.905693
74.799833	0.1	-1,036.908105
74.801500	0.1	-1,036.904642
74.803167	0.1	-1,036.908454
74.804833	0.1	-1,036.907660
74.806500	0.1	-1,036.908066
74.808167	0.1	-1,036.907466
74.809833	0.1	-1,036.908334
74.811500	0.1	-1,036.912267
74.813167	0.1	-1,036.914086
74.814833	0.1	-1,036.916306
74.816500	0.1	-1,036.916467
74.818167	0.1	-1,036.912974
74.819833	0.1	-1,036.912324
74.821500	0.1	-1,036.911999
74.823167	0.1	-1,036.911837
74.824833	0.1	-1,036.911464
74.826500	0.1	-1,036.910111
74.828167	0.1	-1,036.911040
74.829833	0.1	-1,036.908149
74.831500	0.1	-1,036.910717
74.833167	0.1	-1,036.910759
74.834833	0.1	-1,036.909176
74.836500	0.1	-1,036.904521
74.838167	0.1	-1,036.909196
74.839833	0.1	-1,036.909489
74.841500	0.1	-1,036.908323
74.843167	0.1	-1,036.910658
74.844833	0.1	-1,036.908104
74.846500	0.1	-1,036.904787
74.848167	0.1	-1,036.905173
74.849833	0.1	-1,036.905438
74.851500	0.1	-1,036.903748
74.853167	0.1	-1,036.906550
74.854833	0.1	-1,036.906491
74.856500	0.1	-1,036.907336
74.858167	0.1	-1,036.907977
74.859833	0.1	-1,036.904578
74.861500	0.1	-1,036.905797
74.863167	0.1	-1,036.905240
74.864833	0.1	-1,036.904378
74.866500	0.1	-1,036.905406
74.868167	0.1	-1,036.905336
74.869833	0.1	-1,036.904864
74.871500	0.1	-1,036.905648
74.873167	0.1	-1,036.903853
74.874833	0.1	-1,036.903831
74.876500	0.1	-1,036.903237
74.878167	0.1	-1,036.904545
74.879833	0.1	-1,036.903229
74.881500	0.1	-1,036.906728
74.883167	0.1	-1,036.905559
74.884833	0.1	-1,036.905121
74.886500	0.1	-1,036.903298
74.888167	0.1	-1,036.904939
74.889833	0.1	-1,036.902113
74.891500	0.1	-1,036.906754
74.893167	0.1	-1,036.904988
74.894833	0.1	-1,036.903450
74.896500	0.1	-1,036.904578
74.898167	0.1	-1,036.904266
74.899833	0.1	-1,036.900246
74.901500	0.1	-1,036.899988
74.903167	0.1	-1,036.903068
74.904833	0.1	-1,036.904169
74.906500	0.1	-1,036.902968
74.908167	0.1	-1,036.904410
74.909833	0.1	-1,036.903380
74.911500	0.1	-1,036.900241
74.913167	0.1	-1,036.900569
74.914833	0.1	-1,036.902702
74.916500	0.1	-1,036.903475
74.918167	0.1	-1,036.902841
74.919833	0.1	-1,036.902524
74.921500	0.1	-1,036.902876
74.923167	0.1	-1,036.905823
74.924833	0.1	-1,036.901315
74.926500	0.1	-1,036.903731
74.928167	0.1	-1,036.905010
74.929833	0.1	-1,036.906524
74.931500	0.1	-1,036.905967
74.933167	0.1	-1,036.905616
74.934833	0.1	-1,036.904857
74.936500	0.1	-1,036.901926
74.938167	0.1	-1,036.900974
74.939833	0.1	-1,036.903779
74.941500	0.1	-1,036.901607
74.943167	0.1	-1,036.900960
74.944833	0.1	-1,036.899397
74.946500	0.1	-1,036.902408
74.948167	0.1	-1,036.901287
74.949833	0.1	-1,036.902185
74.951500	0.1	-1,036.901321
74.953167	0.1	-1,036.903223
74.954833	0.1	-1,036.904100
74.956500	0.1	-1,036.903882
74.958167	0.1	-1,036.898595
74.959833	0.1	-1,036.900841
74.961500	0.1	-1,036.900067
74.963167	0.1	-1,036.902670
74.964833	0.1	-1,036.903386
74.966500	0.1	-1,036.903525
74.968167	0.1	-1,036.901918
74.969833	0.1	-1,036.902136
74.971500	0.1	-1,036.899911
74.973167	0.1	-1,036.904853
74.974833	0.1	-1,036.903966
74.976500	0.1	-1,036.904179
74.978167	0.1	-1,036.905598
74.979833	0.1	-1,036.906015
74.981500	0.1	-1,036.903890
74.983167	0.1	-1,036.905308
74.984833	0.1	-1,036.903974
74.986500	0.1	-1,036.902506
74.988167	0.1	-1,036.905638
74.989833	0.1	-1,036.905817
74.991500	0.1	-1,036.905833
74.993167	0.1	-1,036.906935
74.994833	0.1	-1,036.907922
74.996500	0.1	-1,036.904988
74.998167	0.1	-1,036.902065
74.999833	0.1	-1,036.903303
75.001500	0.1	-1,036.905744
75.003167	0.1	-1,036.903099
75.004833	0.1	-1,036.905788
75.006500	0.1	-1,036.906110
75.008167	0.1	-1,036.906562
75.009833	0.1	-1,036.905476
75.011500	0.1	-1,036.907048
75.013167	0.1	-1,036.904114
75.014833	0.1	-1,036.908410
75.016500	0.1	-1,036.910117
75.018167	0.1	-1,036.909001
75.019833	0.1	-1,036.908444
75.021500	0.1	-1,036.907436
75.023167	0.1	-1,036.905037
75.024833	0.1	-1,036.905735
75.026500	0.1	-1,036.907980
75.028167	0.1	-1,036.906767
75.029833	0.1	-1,036.909151
75.031500	0.1	-1,036.906040
75.033167	0.1	-1,036.904486
75.034833	0.1	-1,036.906408
75.036500	0.1	-1,036.905253
75.038167	0.1	-1,036.909051
75.039833	0.1	-1,036.908469
75.041500	0.1	-1,036.908543
75.043167	0.1	-1,036.909382
75.044833	0.1	-1,036.907030
75.046500	0.1	-1,036.908918
75.048167	0.1	-1,036.907235
75.049833	0.1	-1,036.907635
75.051500	0.1	-1,036.906741
75.053167	0.1	-1,036.906367
75.054833	0.1	-1,036.909973
75.056500	0.1	-1,036.908054
75.058167	0.1	-1,036.907679
75.059833	0.1	-1,036.907200
75.061500	0.1	-1,036.904919
75.063167	0.1	-1,036.905676
75.064833	0.1	-1,036.908096
75.066500	0.1	-1,036.908940
75.068167	0.1	-1,036.909580
75.069833	0.1	-1,036.908295
75.071500	0.1	-1,036.907143
75.073167	0.1	-1,036.910141
75.074833	0.1	-1,036.909524
75.076500	0.1	-1,036.910163
75.078167	0.1	-1,036.910701
75.079833	0.1	-1,036.910970
75.081500	0.1	-1,036.907750
75.083167	0.1	-1,036.908986
75.084833	0.1	-1,036.908801
75.086500	0.1	-1,036.909948
75.088167	0.1	-1,036.909135
75.089833	0.1	-1,036.910626
75.091500	0.1	-1,036.909474
75.093167	0.1	-1,036.907586
75.094833	0.1	-1,036.907664
75.096500	0.1	-1,036.909235
75.098167	0.1	-1,036.912425
75.099833	0.1	-1,036.908987
75.101500	0.1	-1,036.909676
75.103167	0.1	-1,036.911041
75.104833	0.1	-1,036.911286
75.106500	0.1	-1,036.911335
75.108167	0.1	-1,036.909609
75.109833	0.1	-1,036.908893
75.111500	0.1	-1,036.907515
75.113167	0.1	-1,036.909014
75.114833	0.1	-1,036.909325
75.116500	0.1	-1,036.910210
75.118167	0.1	-1,036.911308
75.119833	0.1	-1,036.911054
75.121500	0.1	-1,036.913553
75.123167	0.1	-1,036.909842
75.124833	0.1	-1,036.909884
75.126500	0.1	-1,036.909103
75.128167	0.1	-1,036.906016
75.129833	0.1	-1,036.902943
75.131500	0.1	-1,036.903814
75.133167	0.1	-1,036.905854
75.134833	0.1	-1,036.905268
75.136500	0.1	-1,036.909715
75.138167	0.1	-1,036.908582
75.139833	0.1	-1,036.908526
75.141500	0.1	-1,036.908717
75.143167	0.1	-1,036.906989
75.144833	0.1	-1,036.908241
75.146500	0.1	-1,036.907773
75.148167	0.1	-1,036.906008
75.149833	0.1	-1,036.904980
75.151500	0.1	-1,036.906509
75.153167	0.1	-1,036.903043
75.154833	0.1	-1,036.905177
75.156500	0.1	-1,036.905149
75.158167	0.1	-1,036.905134
75.159833	0.1	-1,036.904836
75.161500	0.1	-1,036.906364
75.163167	0.1	-1,036.905814
75.164833	0.1	-1,036.904883
75.166500	0.1	-1,036.905513
75.168167	0.1	-1,036.905973
75.169833	0.1	-1,036.903285
75.171500	0.1	-1,036.906100
75.173167	0.1	-1,036.904662
75.174833	0.1	-1,036.906058
75.176500	0.1	-1,036.905589
75.178167	0.1	-1,036.903167
75.179833	0.1	-1,036.904655
75.181500	0.1	-1,036.904670
75.183167	0.1	-1,036.906572
75.184833	0.1	-1,036.906939
75.186500	0.1	-1,036.904497
75.188167	0.1	-1,036.905466
75.189833	0.1	-1,036.905439
75.191500	0.1	-1,036.906008
75.193167	0.1	-1,036.903522
75.194833	0.1	-1,036.903885
75.196500	0.1	-1,036.907420
75.198167	0.1	-1,036.907071
75.199833	0.1	-1,036.906605
75.201500	0.1	-1,036.904476
75.203167	0.1	-1,036.904653
75.204833	0.1	-1,036.904450
75.206500	0.1	-1,036.907119
75.208167	0.1	-1,036.907577
75.209833	0.1	-1,036.905836
75.211500	0.1	-1,036.905770
75.213167	0.1	-1,036.904716
75.214833	0.1	-1,036.904627
75.216500	0.1	-1,036.906041
75.218167	0.1	-1,036.909080
75.219833	0.1	-1,036.908265
75.221500	0.1	-1,036.903992
75.223167	0.1	-1,036.905359
75.224833	0.1	-1,036.904948
75.226500	0.1	-1,036.902336
75.228167	0.1	-1,036.903147
75.229833	0.1	-1,036.904062
75.231500	0.1	-1,036.906123
75.233167	0.1	-1,036.906861
75.234833	0.1	-1,036.907156
75.236500	0.1	-1,036.908179
75.238167	0.1	-1,036.905918
75.239833	0.1	-1,036.906904
75.241500	0.1	-1,036.908564
75.243167	0.1	-1,036.911361
75.244833	0.1	-1,036.909914
75.246500	0.1	-1,036.910649
75.248167	0.1	-1,036.908538
75.249833	0.1	-1,036.908358
75.251500	0.1	-1,036.908414
75.253167	0.1	-1,036.909245
75.254833	0.1	-1,036.908857
75.256500	0.1	-1,036.910195
75.258167	0.1	-1,036.911884
75.259833	0.1	-1,036.910175
75.261500	0.1	-1,036.912822
75.263167	0.1	-1,036.911372
75.264833	0.1	-1,036.912836
75.266500	0.1	-1,036.914588
75.268167	0.1	-1,036.913203
75.269833	0.1	-1,036.910396
75.271500	0.1	-1,036.914755
75.273167	0.1	-1,036.914015
75.274833	0.1	-1,036.914229
75.276500	0.1	-1,036.916232
75.278167	0.1	-1,036.912857
75.279833	0.1	-1,036.912265
75.281500	0.1	-1,036.911897
75.283167	0.1	-1,036.909963
75.284833	0.1	-1,036.909362
75.286500	0.1	-1,036.912051
75.288167	0.1	-1,036.913467
75.289833	0.1	-1,036.913809
75.291500	0.1	-1,036.913616
75.293167	0.1	-1,036.915707
75.294833	0.1	-1,036.914709
75.296500	0.1	-1,036.913773
75.298167	0.1	-1,036.911702
75.299833	0.1	-1,036.911980
75.301500	0.1	-1,036.912046
75.303167	0.1	-1,036.913902
75.304833	0.1	-1,036.914318
75.306500	0.1	-1,036.912193
75.308167	0.1	-1,036.911788
75.309833	0.1	-1,036.913846
75.311500	0.1	-1,036.912322
75.313167	0.1	-1,036.910320
75.314833	0.1	-1,036.910269
75.316500	0.1	-1,036.910463
75.318167	0.1	-1,036.911215
75.319833	0.1	-1,036.912466
75.321500	0.1	-1,036.912799
75.323167	0.1	-1,036.910778
75.324833	0.1	-1,036.909404
75.326500	0.1	-1,036.908426
75.328167	0.1	-1,036.909324
75.329833	0.1	-1,036.911449
75.331500	0.1	-1,036.912218
75.333167	0.1	-1,036.909248
75.334833	0.1	-1,036.911557
75.336500	0.1	-1,036.913512
75.338167	0.1	-1,036.911353
75.339833	0.1	-1,036.911951
75.341500	0.1	-1,036.911886
75.343167	0.1	-1,036.907040
75.344833	0.1	-1,036.906590
75.346500	0.1	-1,036.908771
75.348167	0.1	-1,036.908767
75.349833	0.1	-1,036.912191
75.351500	0.1	-1,036.908943
75.353167	0.1	-1,036.907759
75.354833	0.1	-1,036.908480
75.356500	0.1	-1,036.907163
75.358167	0.1	-1,036.906359
75.359833	0.1	-1,036.909604
75.361500	0.1	-1,036.908672
75.363167	0.1	-1,036.907477
75.364833	0.1	-1,036.907829
75.366500	0.1	-1,036.908296
75.368167	0.1	-1,036.910936
75.369833	0.1	-1,036.909701
75.371500	0.1	-1,036.907408
75.373167	0.1	-1,036.905679
75.374833	0.1	-1,036.908025
75.376500	0.1	-1,036.908758
75.378167	0.1	-1,036.907739
75.379833	0.1	-1,036.906793
75.381500	0.1	-1,036.905810
75.383167	0.1	-1,036.908746
75.384833	0.1	-1,036.907952
75.386500	0.1	-1,036.907045
75.388167	0.1	-1,036.906300
75.389833	0.1	-1,036.908699
75.391500	0.1	-1,036.906616
75.393167	0.1	-1,036.905867
75.394833	0.1	-1,036.905129
75.396500	0.1	-1,036.906875
75.398167	0.1	-1,036.907820
75.399833	0.1	-1,036.907343
75.401500	0.1	-1,036.905720
75.403167	0.1	-1,036.906805
75.404833	0.1	-1,036.909097
75.406500	0.1	-1,036.908857
75.408167	0.1	-1,036.906767
75.409833	0.1	-1,036.908058
75.411500	0.1	-1,036.906296
75.413167	0.1	-1,036.905343
75.414833	0.1	-1,036.902388
75.416500	0.1	-1,036.904777
75.418167	0.1	-1,036.906116
75.419833	0.1	-1,036.905836
75.421500	0.1	-1,036.905478
75.423167	0.1	-1,036.905591
75.424833	0.1	-1,036.901345
75.426500	0.1	-1,036.904621
75.428167	0.1	-1,036.906840
75.429833	0.1	-1,036.907146
75.431500	0.1	-1,036.904528
75.433167	0.1	-1,036.906283
75.434833	0.1	-1,036.906576
75.436500	0.1	-1,036.907014
75.438167	0.1	-1,036.904024
75.439833	0.1	-1,036.903625
75.441500	0.1	-1,036.904155
75.443167	0.1	-1,036.905732
75.444833	0.1	-1,036.908343
75.446500	0.1	-1,036.908480
75.448167	0.1	-1,036.906069
75.449833	0.1	-1,036.906980
75.451500	0.1	-1,036.905976
75.453167	0.1	-1,036.905548
75.454833	0.1	-1,036.907594
75.456500	0.1	-1,036.907741
75.458167	0.1	-1,036.908835
75.459833	0.1	-1,036.908288
75.461500	0.1	-1,036.908161
75.463167	0.1	-1,036.908243
75.464833	0.1	-1,036.909596
75.466500	0.1	-1,036.908960
75.468167	0.1	-1,036.910392
75.469833	0.1	-1,036.911472
75.471500	0.1	-1,036.911063
75.473167	0.1	-1,036.911223
75.474833	0.1	-1,036.913856
75.476500	0.1	-1,036.909191
75.478167	0.1	-1,036.909778
75.479833	0.1	-1,036.912332
75.481500	0.1	-1,036.907409
75.483167	0.1	-1,036.908669
75.484833	0.1	-1,036.910539
75.486500	0.1	-1,036.910670
75.488167	0.1	-1,036.910298
75.489833	0.1	-1,036.908800
75.491500	0.1	-1,036.909583
75.493167	0.1	-1,036.909391
75.494833	0.1	-1,036.911045
75.496500	0.1	-1,036.910558
75.498167	0.1	-1,036.910971
75.499833	0.1	-1,036.909063
75.501500	0.1	-1,036.911027
75.503167	0.1	-1,036.910403
75.504833	0.1	-1,036.912863
75.506500	0.1	-1,036.911539
75.508167	0.1	-1,036.910732
75.509833	0.1	-1,036.912152
75.511500	0.1	-1,036.912570
75.513167	0.1	-1,036.910955
75.514833	0.1	-1,036.912118
75.516500	0.1	-1,036.911458
75.518167	0.1	-1,036.913755
75.519833	0.1	-1,036.913443
75.521500	0.1	-1,036.912776
75.523167	0.1	-1,036.913100
75.524833	0.1	-1,036.913043
75.526500	0.1	-1,036.911993
75.528167	0.1	-1,036.909574
75.529833	0.1	-1,036.909459
75.531500	0.1	-1,036.912246
75.533167	0.1	-1,036.912908
75.534833	0.1	-1,036.912364
75.536500	0.1	-1,036.914352
75.538167	0.1	-1,036.916658
75.539833	0.1	-1,036.915257
75.541500	0.1	-1,036.917110
75.543167	0.1	-1,036.914243
75.544833	0.1	-1,036.914780
75.546500	0.1	-1,036.914757
75.548167	0.1	-1,036.916131
75.549833	0.1	-1,036.914410
75.551500	0.1	-1,036.912530
75.553167	0.1	-1,036.913196
75.554833	0.1	-1,036.915205
75.556500	0.1	-1,036.914896
75.558167	0.1	-1,036.917148
75.559833	0.1	-1,036.918346
75.561500	0.1	-1,036.916829
75.563167	0.1	-1,036.919134
75.564833	0.1	-1,036.918827
75.566500	0.1	-1,036.914444
75.568167	0.1	-1,036.914516
75.569833	0.1	-1,036.917104
75.571500	0.1	-1,036.916574
75.573167	0.1	-1,036.917986
75.574833	0.1	-1,036.916577
75.576500	0.1	-1,036.916237
75.578167	0.1	-1,036.917308
75.579833	0.1	-1,036.914561
75.581500	0.1	-1,036.912095
75.583167	0.1	-1,036.912614
75.584833	0.1	-1,036.912290
75.586500	0.1	-1,036.915045
75.588167	0.1	-1,036.913431
75.589833	0.1	-1,036.912552
75.591500	0.1	-1,036.912477
75.593167	0.1	-1,036.914409
75.594833	0.1	-1,036.912968
75.596500	0.1	-1,036.915091
75.598167	0.1	-1,036.913891
75.599833	0.1	-1,036.911833
75.601500	0.1	-1,036.911389
75.603167	0.1	-1,036.912553
75.604833	0.1	-1,036.911822
75.606500	0.1	-1,036.912405
75.608167	0.1	-1,036.912112
75.609833	0.1	-1,036.911821
75.611500	0.1	-1,036.910727
75.613167	0.1	-1,036.910618
75.614833	0.1	-1,036.910053
75.616500	0.1	-1,036.909771
75.618167	0.1	-1,036.910068
75.619833	0.1	-1,036.909195
75.621500	0.1	-1,036.906791
75.623167	0.1	-1,036.907121
75.624833	0.1	-1,036.909766
75.626500	0.1	-1,036.910576
75.628167	0.1	-1,036.909449
75.629833	0.1	-1,036.907646
75.631500	0.1	-1,036.908569
75.633167	0.1	-1,036.909468
75.634833	0.1	-1,036.908239
75.636500	0.1	-1,036.906532
75.638167	0.1	-1,036.908742
75.639833	0.1	-1,036.909846
75.641500	0.1	-1,036.909084
75.643167	0.1	-1,036.910162
75.644833	0.1	-1,036.909680
75.646500	0.1	-1,036.907616
75.648167	0.1	-1,036.908481
75.649833	0.1	-1,036.907820
75.651500	0.1	-1,036.908000
75.653167	0.1	-1,036.908964
75.654833	0.1	-1,036.909373
75.656500	0.1	-1,036.910744
75.658167	0.1	-1,036.909606
75.659833	0.1	-1,036.908527
75.661500	0.1	-1,036.907769
75.663167	0.1	-1,036.908485
75.664833	0.1	-1,036.908478
75.666500	0.1	-1,036.908984
75.668167	0.1	-1,036.907998
75.669833	0.1	-1,036.907432
75.671500	0.1	-1,036.910577
75.673167	0.1	-1,036.909449
75.674833	0.1	-1,036.907501
75.676500	0.1	-1,036.904559
75.678167	0.1	-1,036.904330
75.679833	0.1	-1,036.904653
75.681500	0.1	-1,036.905252
75.683167	0.1	-1,036.907009
75.684833	0.1	-1,036.907960
75.686500	0.1	-1,036.906538
75.688167	0.1	-1,036.907505
75.689833	0.1	-1,036.904561
75.691500	0.1	-1,036.906956
75.693167	0.1	-1,036.908079
75.694833	0.1	-1,036.907181
75.696500	0.1	-1,036.907171
75.698167	0.1	-1,036.912634
75.699833	0.1	-1,036.909091
75.701500	0.1	-1,036.908926
75.703167	0.1	-1,036.909719
75.704833	0.1	-1,036.907854
75.706500	0.1	-1,036.906267
75.708167	0.1	-1,036.906422
75.709833	0.1	-1,036.908906
75.711500	0.1	-1,036.910000
75.713167	0.1	-1,036.908797
75.714833	0.1	-1,036.908707
75.716500	0.1	-1,036.912380
75.718167	0.1	-1,036.909767
75.719833	0.1	-1,036.910212
75.721500	0.1	-1,036.911455
75.723167	0.1	-1,036.911127
75.724833	0.1	-1,036.909287
75.726500	0.1	-1,036.910264
75.728167	0.1	-1,036.911189
75.729833	0.1	-1,036.912964
75.731500	0.1	-1,036.910277
75.733167	0.1	-1,036.911487
75.734833	0.1	-1,036.911581
75.736500	0.1	-1,036.913087
75.738167	0.1	-1,036.909755
75.739833	0.1	-1,036.911081
75.741500	0.1	-1,036.912107
75.743167	0.1	-1,036.912110
75.744833	0.1	-1,036.912694
75.746500	0.1	-1,036.914736
75.748167	0.1	-1,036.914297
75.749833	0.1	-1,036.914880
75.751500	0.1	-1,036.915901
75.753167	0.1	-1,036.914879
75.754833	0.1	-1,036.914296
75.756500	0.1	-1,036.915171
75.758167	0.1	-1,036.918598
75.759833	0.1	-1,036.917101
75.761500	0.1	-1,036.915916
75.763167	0.1	-1,036.917001
75.764833	0.1	-1,036.916522
75.766500	0.1	-1,036.916064
75.768167	0.1	-1,036.916711
75.769833	0.1	-1,036.918273
75.771500	0.1	-1,036.920512
75.773167	0.1	-1,036.915650
75.774833	0.1	-1,036.916650
75.776500	0.1	-1,036.917586
75.778167	0.1	-1,036.918273
75.779833	0.1	-1,036.917960
75.781500	0.1	-1,036.921303
75.783167	0.1	-1,036.919983
75.784833	0.1	-1,036.917574
75.786500	0.1	-1,036.921111
75.788167	0.1	-1,036.921783
75.789833	0.1	-1,036.921973
75.791500	0.1	-1,036.922432
75.793167	0.1	-1,036.921714
75.794833	0.1	-1,036.918803
75.796500	0.1	-1,036.919026
75.798167	0.1	-1,036.917387
75.799833	0.1	-1,036.916132
75.801500	0.1	-1,036.919297
75.803167	0.1	-1,036.917887
75.804833	0.1	-1,036.919736
75.806500	0.1	-1,036.917815
75.808167	0.1	-1,036.914960
75.809833	0.1	-1,036.915576
75.811500	0.1	-1,036.918873
75.813167	0.1	-1,036.918770
75.814833	0.1	-1,036.919739
75.816500	0.1	-1,036.920369
75.818167	0.1	-1,036.919298
75.819833	0.1	-1,036.920003
75.821500	0.1	-1,036.921230
75.823167	0.1	-1,036.921842
75.824833	0.1	-1,036.924847
75.826500	0.1	-1,036.922992
75.828167	0.1	-1,036.921410
75.829833	0.1	-1,036.922224
75.831500	0.1	-1,036.919495
75.833167	0.1	-1,036.920101
75.834833	0.1	-1,036.915883
75.836500	0.1	-1,036.918297
75.838167	0.1	-1,036.919867
75.839833	0.1	-1,036.918245
75.841500	0.1	-1,036.918966
75.843167	0.1	-1,036.919910
75.844833	0.1	-1,036.919214
75.846500	0.1	-1,036.916461
75.848167	0.1	-1,036.915815
75.849833	0.1	-1,036.917024
75.851500	0.1	-1,036.918794
75.853167	0.1	-1,036.919241
75.854833	0.1	-1,036.918807
75.856500	0.1	-1,036.920414
75.858167	0.1	-1,036.919977
75.859833	0.1	-1,036.922748
75.861500	0.1	-1,036.919100
75.863167	0.1	-1,036.915601
75.864833	0.1	-1,036.916626
75.866500	0.1	-1,036.917210
75.868167	0.1	-1,036.914730
75.869833	0.1	-1,036.916045
75.871500	0.1	-1,036.916045
75.873167	0.1	-1,036.916920
75.874833	0.1	-1,036.917794
75.876500	0.1	-1,036.913637
75.878167	0.1	-1,036.911925
75.879833	0.1	-1,036.912310
75.881500	0.1	-1,036.915128
75.883167	0.1	-1,036.916024
75.884833	0.1	-1,036.914649
75.886500	0.1	-1,036.914910
75.888167	0.1	-1,036.912342
75.889833	0.1	-1,036.912810
75.891500	0.1	-1,036.913044
75.893167	0.1	-1,036.914400
75.894833	0.1	-1,036.914202
75.896500	0.1	-1,036.911406
75.898167	0.1	-1,036.911905
75.899833	0.1	-1,036.912227
75.901500	0.1	-1,036.911295
75.903167	0.1	-1,036.912797
75.904833	0.1	-1,036.913548
75.906500	0.1	-1,036.911735
75.908167	0.1	-1,036.909153
75.909833	0.1	-1,036.912603
75.911500	0.1	-1,036.912868
75.913167	0.1	-1,036.911250
75.914833	0.1	-1,036.910514
75.916500	0.1	-1,036.911096
75.918167	0.1	-1,036.910000
75.919833	0.1	-1,036.909818
75.921500	0.1	-1,036.910237
75.923167	0.1	-1,036.910155
75.924833	0.1	-1,036.912374
75.926500	0.1	-1,036.912097
75.928167	0.1	-1,036.913271
75.929833	0.1	-1,036.912691
75.931500	0.1	-1,036.911818
75.933167	0.1	-1,036.912913
75.934833	0.1	-1,036.913679
75.936500	0.1	-1,036.913842
75.938167	0.1	-1,036.912247
75.939833	0.1	-1,036.911450
75.941500	0.1	-1,036.910250
75.943167	0.1	-1,036.912349
75.944833	0.1	-1,036.913762
75.946500	0.1	-1,036.913009
75.948167	0.1	-1,036.912997
75.949833	0.1	-1,036.912335
75.951500	0.1	-1,036.911713
75.953167	0.1	-1,036.911402
75.954833	0.1	-1,036.911903
75.956500	0.1	-1,036.912299
75.958167	0.1	-1,036.913591
75.959833	0.1	-1,036.910663
75.961500	0.1	-1,036.912993
75.963167	0.1	-1,036.914958
75.964833	0.1	-1,036.913387
75.966500	0.1	-1,036.914134
75.968167	0.1	-1,036.915674
75.969833	0.1	-1,036.914401
75.971500	0.1	-1,036.914786
75.973167	0.1	-1,036.914250
75.974833	0.1	-1,036.913981
75.976500	0.1	-1,036.914795
75.978167	0.1	-1,036.912139
75.979833	0.1	-1,036.916136
75.981500	0.1	-1,036.916893
75.983167	0.1	-1,036.916687
75.984833	0.1	-1,036.918042
75.986500	0.1	-1,036.916605
75.988167	0.1	-1,036.917199
75.989833	0.1	-1,036.918007
75.991500	0.1	-1,036.916222
75.993167	0.1	-1,036.916644
75.994833	0.1	-1,036.916854
75.996500	0.1	-1,036.915282
75.998167	0.1	-1,036.916466
75.999833	0.1	-1,036.919536
76.001500	0.1	-1,036.917934
76.003167	0.1	-1,036.917498
76.004833	0.1	-1,036.917646
76.006500	0.1	-1,036.916188
76.008167	0.1	-1,036.916189
76.009833	0.1	-1,036.916992
76.011500	0.1	-1,036.918268
76.013167	0.1	-1,036.917519
76.014833	0.1	-1,036.917510
76.016500	0.1	-1,036.918891
76.018167	0.1	-1,036.919070
76.019833	0.1	-1,036.920035
76.021500	0.1	-1,036.918110
76.023167	0.1	-1,036.918535
76.024833	0.1	-1,036.919111
76.026500	0.1	-1,036.917138
76.028167	0.1	-1,036.918851
76.029833	0.1	-1,036.921457
76.031500	0.1	-1,036.919841
76.033167	0.1	-1,036.920784
76.034833	0.1	-1,036.922349
76.036500	0.1	-1,036.923058
76.038167	0.1	-1,036.922026
76.039833	0.1	-1,036.922167
76.041500	0.1	-1,036.921581
76.043167	0.1	-1,036.921872
76.044833	0.1	-1,036.921215
76.046500	0.1	-1,036.922856
76.048167	0.1	-1,036.921196
76.049833	0.1	-1,036.919784
76.051500	0.1	-1,036.920172
76.053167	0.1	-1,036.920147
76.054833	0.1	-1,036.920864
76.056500	0.1	-1,036.918305
76.058167	0.1	-1,036.919142
76.059833	0.1	-1,036.920508
76.061500	0.1	-1,036.918492
76.063167	0.1	-1,036.918434
76.064833	0.1	-1,036.918477
76.066500	0.1	-1,036.920176
76.068167	0.1	-1,036.920296
76.069833	0.1	-1,036.919990
76.071500	0.1	-1,036.919182
76.073167	0.1	-1,036.920601
76.074833	0.1	-1,036.919851
76.076500	0.1	-1,036.918383
76.078167	0.1	-1,036.919254
76.079833	0.1	-1,036.919543
76.081500	0.1	-1,036.918740
76.083167	0.1	-1,036.918338
76.084833	0.1	-1,036.920253
76.086500	0.1	-1,036.919021
76.088167	0.1	-1,036.917020
76.089833	0.1	-1,036.917990
76.091500	0.1	-1,036.921465
76.093167	0.1	-1,036.922835
76.094833	0.1	-1,036.920456
76.096500	0.1	-1,036.920216
76.098167	0.1	-1,036.918128
76.099833	0.1	-1,036.920221
76.101500	0.1	-1,036.917547
76.103167	0.1	-1,036.919347
76.104833	0.1	-1,036.920611
76.106500	0.1	-1,036.919637
76.108167	0.1	-1,036.917401
76.109833	0.1	-1,036.915336
76.111500	0.1	-1,036.914597
76.113167	0.1	-1,036.915686
76.114833	0.1	-1,036.913168
76.116500	0.1	-1,036.913077
76.118167	0.1	-1,036.915802
76.119833	0.1	-1,036.914028
76.121500	0.1	-1,036.913871
76.123167	0.1	-1,036.916490
76.124833	0.1	-1,036.916997
76.126500	0.1	-1,036.914989
76.128167	0.1	-1,036.912965
76.129833	0.1	-1,036.915309
76.131500	0.1	-1,036.911885
76.133167	0.1	-1,036.913238
76.134833	0.1	-1,036.913331
76.136500	0.1	-1,036.912721
76.138167	0.1	-1,036.911249
76.139833	0.1	-1,036.910295
76.141500	0.1	-1,036.910986
76.143167	0.1	-1,036.911696
76.144833	0.1	-1,036.912852
76.146500	0.1	-1,036.913867
76.148167	0.1	-1,036.911311
76.149833	0.1	-1,036.911858
76.151500	0.1	-1,036.912568
76.153167	0.1	-1,036.909861
76.154833	0.1	-1,036.913394
76.156500	0.1	-1,036.913044
76.158167	0.1	-1,036.911119
76.159833	0.1	-1,036.911980
76.161500	0.1	-1,036.914453
76.163167	0.1	-1,036.916562
76.164833	0.1	-1,036.915793
76.166500	0.1	-1,036.914241
76.168167	0.1	-1,036.914196
76.169833	0.1	-1,036.912496
76.171500	0.1	-1,036.909606
76.173167	0.1	-1,036.909766
76.174833	0.1	-1,036.910430
76.176500	0.1	-1,036.912220
76.178167	0.1	-1,036.913406
76.179833	0.1	-1,036.913852
76.181500	0.1	-1,036.914001
76.183167	0.1	-1,036.914587
76.184833	0.1	-1,036.913275
76.186500	0.1	-1,036.912693
76.188167	0.1	-1,036.913569
76.189833	0.1	-1,036.914079
76.191500	0.1	-1,036.911490
76.193167	0.1	-1,036.911145
76.194833	0.1	-1,036.912577
76.196500	0.1	-1,036.910157
76.198167	0.1	-1,036.909021
76.199833	0.1	-1,036.911662
76.201500	0.1	-1,036.912179
76.203167	0.1	-1,036.912218
76.204833	0.1	-1,036.913113
76.206500	0.1	-1,036.910497
76.208167	0.1	-1,036.913785
76.209833	0.1	-1,036.911051
76.211500	0.1	-1,036.911801
76.213167	0.1	-1,036.912394
76.214833	0.1	-1,036.915534
76.216500	0.1	-1,036.916738
76.218167	0.1	-1,036.916901
76.219833	0.1	-1,036.918004
76.221500	0.1	-1,036.917096
76.223167	0.1	-1,036.916715
76.224833	0.1	-1,036.914411
76.226500	0.1	-1,036.914135
76.228167	0.1	-1,036.914070
76.229833	0.1	-1,036.914548
76.231500	0.1	-1,036.915370
76.233167	0.1	-1,036.917239
76.234833	0.1	-1,036.917735
76.236500	0.1	-1,036.916087
76.238167	0.1	-1,036.915264
76.239833	0.1	-1,036.918790
76.241500	0.1	-1,036.915811
76.243167	0.1	-1,036.915782
76.244833	0.1	-1,036.917736
76.246500	0.1	-1,036.917619
76.248167	0.1	-1,036.918143
76.249833	0.1	-1,036.918915
76.251500	0.1	-1,036.919520
76.253167	0.1	-1,036.917634
76.254833	0.1	-1,036.917786
76.256500	0.1	-1,036.919248
76.258167	0.1	-1,036.920707
76.259833	0.1	-1,036.918081
76.261500	0.1	-1,036.920051
76.263167	0.1	-1,036.918045
76.264833	0.1	-1,036.917263
76.266500	0.1	-1,036.916507
76.268167	0.1	-1,036.918171
76.269833	0.1	-1,036.917107
76.271500	0.1	-1,036.918252
76.273167	0.1	-1,036.920647
76.274833	0.1	-1,036.921989
76.276500	0.1	-1,036.920107
76.278167	0.1	-1,036.920479
76.279833	0.1	-1,036.922780
76.281500	0.1	-1,036.920575
76.283167	0.1	-1,036.923265
76.284833	0.1	-1,036.924755
76.286500	0.1	-1,036.923530
76.288167	0.1	-1,036.921460
76.289833	0.1	-1,036.921884
76.291500	0.1	-1,036.918888
76.293167	0.1	-1,036.921038
76.294833	0.1	-1,036.921017
76.296500	0.1	-1,036.917215
76.298167	0.1	-1,036.919838
76.299833	0.1	-1,036.920856
76.301500	0.1	-1,036.922676
76.303167	0.1	-1,036.923367
76.304833	0.1	-1,036.922107
76.306500	0.1	-1,036.920093
76.308167	0.1	-1,036.922369
76.309833	0.1	-1,036.922411
76.311500	0.1	-1,036.922505
76.313167	0.1	-1,036.920656
76.314833	0.1	-1,036.920827
76.316500	0.1	-1,036.918214
76.318167	0.1	-1,036.918003
76.319833	0.1	-1,036.919356
76.321500	0.1	-1,036.921636
76.323167	0.1	-1,036.920878
76.324833	0.1	-1,036.923855
76.326500	0.1	-1,036.921549
76.328167	0.1	-1,036.921200
76.329833	0.1	-1,036.921098
76.331500	0.1	-1,036.921777
76.333167	0.1	-1,036.917449
76.334833	0.1	-1,036.921267
76.336500	0.1	-1,036.921569
76.338167	0.1	-1,036.919751
76.339833	0.1	-1,036.919937
76.341500	0.1	-1,036.919738
76.343167	0.1	-1,036.919421
76.344833	0.1	-1,036.920647
76.346500	0.1	-1,036.920312
76.348167	0.1	-1,036.918978
76.349833	0.1	-1,036.921301
76.351500	0.1	-1,036.922024
76.353167	0.1	-1,036.921145
76.354833	0.1	-1,036.918737
76.356500	0.1	-1,036.919942
76.358167	0.1	-1,036.922074
76.359833	0.1	-1,036.921243
76.361500	0.1	-1,036.917620
76.363167	0.1	-1,036.917925
76.364833	0.1	-1,036.917786
76.366500	0.1	-1,036.916695
76.368167	0.1	-1,036.920161
76.369833	0.1	-1,036.921819
76.371500	0.1	-1,036.919001
76.373167	0.1	-1,036.918250
76.374833	0.1	-1,036.917802
76.376500	0.1	-1,036.920787
76.378167	0.1	-1,036.917100
76.379833	0.1	-1,036.916863
76.381500	0.1	-1,036.917839
76.383167	0.1	-1,036.916576
76.384833	0.1	-1,036.918789
76.386500	0.1	-1,036.915592
76.388167	0.1	-1,036.915454
76.389833	0.1	-1,036.917062
76.391500	0.1	-1,036.917501
76.393167	0.1	-1,036.917355
76.394833	0.1	-1,036.916626
76.396500	0.1	-1,036.919616
76.398167	0.1	-1,036.913453
76.399833	0.1	-1,036.912854
76.401500	0.1	-1,036.914306
76.403167	0.1	-1,036.915978
76.404833	0.1	-1,036.915793
76.406500	0.1	-1,036.915263
76.408167	0.1	-1,036.916019
76.409833	0.1	-1,036.913771
76.411500	0.1	-1,036.913232
76.413167	0.1	-1,036.917192
76.414833	0.1	-1,036.917784
76.416500	0.1	-1,036.916330
76.418167	0.1	-1,036.916625
76.419833	0.1	-1,036.919178
76.421500	0.1	-1,036.920235
76.423167	0.1	-1,036.917845
76.424833	0.1	-1,036.918037
76.426500	0.1	-1,036.916821
76.428167	0.1	-1,036.918328
76.429833	0.1	-1,036.918351
76.431500	0.1	-1,036.920332
76.433167	0.1	-1,036.921176
76.434833	0.1	-1,036.920138
76.436500	0.1	-1,036.917505
76.438167	0.1	-1,036.919983
76.439833	0.1	-1,036.921657
76.441500	0.1	-1,036.920743
76.443167	0.1	-1,036.921381
76.444833	0.1	-1,036.923012
76.446500	0.1	-1,036.923972
76.448167	0.1	-1,036.921680
76.449833	0.1	-1,036.918494
76.451500	0.1	-1,036.918580
76.453167	0.1	-1,036.920446
76.454833	0.1	-1,036.921962
76.456500	0.1	-1,036.920093
76.458167	0.1	-1,036.920546
76.459833	0.1	-1,036.918438
76.461500	0.1	-1,036.920157
76.463167	0.1	-1,036.919484
76.464833	0.1	-1,036.921627
76.466500	0.1	-1,036.921020
76.468167	0.1	-1,036.921665
76.469833	0.1	-1,036.921768
76.471500	0.1	-1,036.921965
76.473167	0.1	-1,036.922647
76.474833	0.1	-1,036.924519
76.476500	0.1	-1,036.922756
76.478167	0.1	-1,036.924865
76.479833	0.1	-1,036.922856
76.481500	0.1	-1,036.923238
76.483167	0.1	-1,036.922991
76.484833	0.1	-1,036.923743
76.486500	0.1	-1,036.924483
76.488167	0.1	-1,036.924342
76.489833	0.1	-1,036.923907
76.491500	0.1	-1,036.925440
76.493167	0.1	-1,036.925841
76.494833	0.1	-1,036.925458
76.496500	0.1	-1,036.927308
76.498167	0.1	-1,036.927138
76.499833	0.1	-1,036.928877
76.501500	0.1	-1,036.929599
76.503167	0.1	-1,036.925292
76.504833	0.1	-1,036.927226
76.506500	0.1	-1,036.927243
76.508167	0.1	-1,036.924918
76.509833	0.1	-1,036.924486
76.511500	0.1	-1,036.924927
76.513167	0.1	-1,036.926460
76.514833	0.1	-1,036.924673
76.516500	0.1	-1,036.924801
76.518167	0.1	-1,036.926251
76.519833	0.1	-1,036.926173
76.521500	0.1	-1,036.928030
76.523167	0.1	-1,036.926697
76.524833	0.1	-1,036.926760
76.526500	0.1	-1,036.929781
76.528167	0.1	-1,036.927644
76.529833	0.1	-1,036.929494
76.531500	0.1	-1,036.930199
76.533167	0.1	-1,036.929165
76.534833	0.1	-1,036.925878
76.536500	0.1	-1,036.927591
76.538167	0.1	-1,036.927863
76.539833	0.1	-1,036.926175
76.541500	0.1	-1,036.928250
76.543167	0.1	-1,036.930744
76.544833	0.1	-1,036.931844
76.546500	0.1	-1,036.931154
76.548167	0.1	-1,036.930371
76.549833	0.1	-1,036.930126
76.551500	0.1	-1,036.929712
76.553167	0.1	-1,036.925349
76.554833	0.1	-1,036.925868
76.556500	0.1	-1,036.927659
76.558167	0.1	-1,036.927386
76.559833	0.1	-1,036.929584
76.561500	0.1	-1,036.930244
76.563167	0.1	-1,036.927875
76.564833	0.1	-1,036.928005
76.566500	0.1	-1,036.925736
76.568167	0.1	-1,036.927301
76.569833	0.1	-1,036.929760
76.571500	0.1	-1,036.929675
76.573167	0.1	-1,036.928466
76.574833	0.1	-1,036.927862
76.576500	0.1	-1,036.929019
76.578167	0.1	-1,036.928795
76.579833	0.1	-1,036.930652
76.581500	0.1	-1,036.927204
76.583167	0.1	-1,036.926503
76.584833	0.1	-1,036.926225
76.586500	0.1	-1,036.926087
76.588167	0.1	-1,036.928279
76.589833	0.1	-1,036.928425
76.591500	0.1	-1,036.925946
76.593167	0.1	-1,036.924854
76.594833	0.1	-1,036.926277
76.596500	0.1	-1,036.927134
76.598167	0.1	-1,036.927708
76.599833	0.1	-1,036.927046
76.601500	0.1	-1,036.927007
76.603167	0.1	-1,036.924363
76.604833	0.1	-1,036.926178
76.606500	0.1	-1,036.927303
76.608167	0.1	-1,036.925823
76.609833	0.1	-1,036.929386
76.611500	0.1	-1,036.927739
76.613167	0.1	-1,036.926551
76.614833	0.1	-1,036.925885
76.616500	0.1	-1,036.926938
76.618167	0.1	-1,036.926006
76.619833	0.1	-1,036.926196
76.621500	0.1	-1,036.924833
76.623167	0.1	-1,036.926559
76.624833	0.1	-1,036.926253
76.626500	0.1	-1,036.925080
76.628167	0.1	-1,036.922744
76.629833	0.1	-1,036.924203
76.631500	0.1	-1,036.923108
76.633167	0.1	-1,036.925187
76.634833	0.1	-1,036.924329
76.636500	0.1	-1,036.925359
76.638167	0.1	-1,036.925071
76.639833	0.1	-1,036.923979
76.641500	0.1	-1,036.923726
76.643167	0.1	-1,036.922432
76.644833	0.1	-1,036.924922
76.646500	0.1	-1,036.919894
76.648167	0.1	-1,036.923217
76.649833	0.1	-1,036.923418
76.651500	0.1	-1,036.922644
76.653167	0.1	-1,036.921017
76.654833	0.1	-1,036.920861
76.656500	0.1	-1,036.921148
76.658167	0.1	-1,036.923625
76.659833	0.1	-1,036.921434
76.661500	0.1	-1,036.922163
76.663167	0.1	-1,036.919975
76.664833	0.1	-1,036.921143
76.666500	0.1	-1,036.922018
76.668167	0.1	-1,036.923549
76.669833	0.1	-1,036.923292
76.671500	0.1	-1,036.920539
76.673167	0.1	-1,036.922154
76.674833	0.1	-1,036.921502
76.676500	0.1	-1,036.920957
76.678167	0.1	-1,036.921342
76.679833	0.1	-1,036.922117
76.681500	0.1	-1,036.919806
76.683167	0.1	-1,036.920402
76.684833	0.1	-1,036.921356
76.686500	0.1	-1,036.921031
76.688167	0.1	-1,036.920576
76.689833	0.1	-1,036.921807
76.691500	0.1	-1,036.919068
76.693167	0.1	-1,036.919669
76.694833	0.1	-1,036.920407
76.696500	0.1	-1,036.920192
76.698167	0.1	-1,036.920813
76.699833	0.1	-1,036.919957
76.701500	0.1	-1,036.921572
76.703167	0.1	-1,036.921138
76.704833	0.1	-1,036.922599
76.706500	0.1	-1,036.923912
76.708167	0.1	-1,036.925078
76.709833	0.1	-1,036.923764
76.711500	0.1	-1,036.924493
76.713167	0.1	-1,036.923837
76.714833	0.1	-1,036.924384
76.716500	0.1	-1,036.924001
76.718167	0.1	-1,036.925705
76.719833	0.1	-1,036.927067
76.721500	0.1	-1,036.925851
76.723167	0.1	-1,036.924806
76.724833	0.1	-1,036.923920
76.726500	0.1	-1,036.926686
76.728167	0.1	-1,036.925442
76.729833	0.1	-1,036.926206
76.731500	0.1	-1,036.927609
76.733167	0.1	-1,036.928674
76.734833	0.1	-1,036.927237
76.736500	0.1	-1,036.925425
76.738167	0.1	-1,036.923938
76.739833	0.1	-1,036.929320
76.741500	0.1	-1,036.929747
76.743167	0.1	-1,036.931200
76.744833	0.1	-1,036.933895
76.746500	0.1	-1,036.931813
76.748167	0.1	-1,036.928075
76.749833	0.1	-1,036.926573
76.751500	0.1	-1,036.929032
76.753167	0.1	-1,036.930624
76.754833	0.1	-1,036.930398
76.756500	0.1	-1,036.929629
76.758167	0.1	-1,036.930339
76.759833	0.1	-1,036.927704
76.761500	0.1	-1,036.927190
76.763167	0.1	-1,036.929559
76.764833	0.1	-1,036.927825
76.766500	0.1	-1,036.928709
76.768167	0.1	-1,036.929005
76.769833	0.1	-1,036.930757
76.771500	0.1	-1,036.930319
76.773167	0.1	-1,036.928423
76.774833	0.1	-1,036.930539
76.776500	0.1	-1,036.929773
76.778167	0.1	-1,036.930921
76.779833	0.1	-1,036.930693
76.781500	0.1	-1,036.931818
76.783167	0.1	-1,036.929245
76.784833	0.1	-1,036.928907
76.786500	0.1	-1,036.928374
76.788167	0.1	-1,036.928254
76.789833	0.1	-1,036.928121
76.791500	0.1	-1,036.928638
76.793167	0.1	-1,036.927438
76.794833	0.1	-1,036.930412
76.796500	0.1	-1,036.929053
76.798167	0.1	-1,036.931145
76.799833	0.1	-1,036.933940
76.801500	0.1	-1,036.933513
76.803167	0.1	-1,036.931549
76.804833	0.1	-1,036.933559
76.806500	0.1	-1,036.934562
76.808167	0.1	-1,036.933969
76.809833	0.1	-1,036.930392
76.811500	0.1	-1,036.931668
76.813167	0.1	-1,036.929242
76.814833	0.1	-1,036.929125
76.816500	0.1	-1,036.925566
76.818167	0.1	-1,036.932467
76.819833	0.1	-1,036.933871
76.821500	0.1	-1,036.930707
76.823167	0.1	-1,036.928544
76.824833	0.1	-1,036.928630
76.826500	0.1	-1,036.928820
76.828167	0.1	-1,036.928039
76.829833	0.1	-1,036.931587
76.831500	0.1	-1,036.930588
76.833167	0.1	-1,036.930307
76.834833	0.1	-1,036.929730
76.836500	0.1	-1,036.930608
76.838167	0.1	-1,036.928422
76.839833	0.1	-1,036.930976
76.841500	0.1	-1,036.930574
76.843167	0.1	-1,036.931686
76.844833	0.1	-1,036.931585
76.846500	0.1	-1,036.931316
76.848167	0.1	-1,036.931036
76.849833	0.1	-1,036.928562
76.851500	0.1	-1,036.930536
76.853167	0.1	-1,036.929771
76.854833	0.1	-1,036.927639
76.856500	0.1	-1,036.928178
76.858167	0.1	-1,036.929615
76.859833	0.1	-1,036.928655
76.861500	0.1	-1,036.931822
76.863167	0.1	-1,036.932747
76.864833	0.1	-1,036.930437
76.866500	0.1	-1,036.928044
76.868167	0.1	-1,036.926704
76.869833	0.1	-1,036.927420
76.871500	0.1	-1,036.929382
76.873167	0.1	-1,036.927955
76.874833	0.1	-1,036.929649
76.876500	0.1	-1,036.927797
76.878167	0.1	-1,036.927674
76.879833	0.1	-1,036.927394
76.881500	0.1	-1,036.924848
76.883167	0.1	-1,036.925909
76.884833	0.1	-1,036.927096
76.886500	0.1	-1,036.927980
76.888167	0.1	-1,036.929734
76.889833	0.1	-1,036.927766
76.891500	0.1	-1,036.926638
76.893167	0.1	-1,036.926949
76.894833	0.1	-1,036.926448
76.896500	0.1	-1,036.927074
76.898167	0.1	-1,036.926511
76.899833	0.1	-1,036.924406
76.901500	0.1	-1,036.927658
76.903167	0.1	-1,036.926876
76.904833	0.1	-1,036.926047
76.906500	0.1	-1,036.923446
76.908167	0.1	-1,036.922001
76.909833	0.1	-1,036.922519
76.911500	0.1	-1,036.924309
76.913167	0.1	-1,036.926224
76.914833	0.1	-1,036.925795
76.916500	0.1	-1,036.926747
76.918167	0.1	-1,036.925983
76.919833	0.1	-1,036.926404
76.921500	0.1	-1,036.924134
76.923167	0.1	-1,036.925772
76.924833	0.1	-1,036.926955
76.926500	0.1	-1,036.929295
76.928167	0.1	-1,036.928641
76.929833	0.1	-1,036.927658
76.931500	0.1	-1,036.926729
76.933167	0.1	-1,036.926922
76.934833	0.1	-1,036.928112
76.936500	0.1	-1,036.924769
76.938167	0.1	-1,036.928714
76.939833	0.1	-1,036.928934
76.941500	0.1	-1,036.929482
76.943167	0.1	-1,036.928078
76.944833	0.1	-1,036.931315
76.946500	0.1	-1,036.929649
76.948167	0.1	-1,036.930860
76.949833	0.1	-1,036.931027
76.951500	0.1	-1,036.932277
76.953167	0.1	-1,036.933120
76.954833	0.1	-1,036.928144
76.956500	0.1	-1,036.930035
76.958167	0.1	-1,036.929959
76.959833	0.1	-1,036.934077
76.961500	0.1	-1,036.932342
76.963167	0.1	-1,036.934829
76.964833	0.1	-1,036.933738
76.966500	0.1	-1,036.934652
76.968167	0.1	-1,036.932337
76.969833	0.1	-1,036.931253
76.971500	0.1	-1,036.931004
76.973167	0.1	-1,036.932266
76.974833	0.1	-1,036.934281
76.976500	0.1	-1,036.934558
76.978167	0.1	-1,036.934770
76.979833	0.1	-1,036.932833
76.981500	0.1	-1,036.932231
76.983167	0.1	-1,036.930836
76.984833	0.1	-1,036.933786
76.986500	0.1	-1,036.932779
76.988167	0.1	-1,036.933079
76.989833	0.1	-1,036.934395
76.991500	0.1	-1,036.935199
76.993167	0.1	-1,036.936621
76.994833	0.1	-1,036.937185
76.996500	0.1	-1,036.937540
76.998167	0.1	-1,036.936915
76.999833	0.1	-1,036.935436
77.001500	0.1	-1,036.939146
77.003167	0.1	-1,036.938883
77.004833	0.1	-1,036.937586
77.006500	0.1	-1,036.938615
77.008167	0.1	-1,036.939056
77.009833	0.1	-1,036.939276
77.011500	0.1	-1,036.937782
77.013167	0.1	-1,036.938932
77.014833	0.1	-1,036.937099
77.016500	0.1	-1,036.935382
77.018167	0.1	-1,036.938535
77.019833	0.1	-1,036.935880
77.021500	0.1	-1,036.938784
77.023167	0.1	-1,036.939578
77.024833	0.1	-1,036.934942
77.026500	0.1	-1,036.934232
77.028167	0.1	-1,036.935628
77.029833	0.1	-1,036.933699
77.031500	0.1	-1,036.934632
77.033167	0.1	-1,036.937359
77.034833	0.1	-1,036.935001
77.036500	0.1	-1,036.933824
77.038167	0.1	-1,036.936882
77.039833	0.1	-1,036.939795
77.041500	0.1	-1,036.938624
77.043167	0.1	-1,036.940884
77.044833	0.1	-1,036.936178
77.046500	0.1	-1,036.936380
77.048167	0.1	-1,036.936117
77.049833	0.1	-1,036.937736
77.051500	0.1	-1,036.936648
77.053167	0.1	-1,036.939459
77.054833	0.1	-1,036.939332
77.056500	0.1	-1,036.941893
77.058167	0.1	-1,036.939162
77.059833	0.1	-1,036.938746
77.061500	0.1	-1,036.938611
77.063167	0.1	-1,036.940731
77.064833	0.1	-1,036.940477
77.066500	0.1	-1,036.937360
77.068167	0.1	-1,036.937481
77.069833	0.1	-1,036.935208
77.071500	0.1	-1,036.935167
77.073167	0.1	-1,036.934563
77.074833	0.1	-1,036.936230
77.076500	0.1	-1,036.936917
77.078167	0.1	-1,036.934926
77.079833	0.1	-1,036.936339
77.081500	0.1	-1,036.936680
77.083167	0.1	-1,036.935391
77.084833	0.1	-1,036.935623
77.086500	0.1	-1,036.933770
77.088167	0.1	-1,036.934522
77.089833	0.1	-1,036.933949
77.091500	0.1	-1,036.936216
77.093167	0.1	-1,036.934212
77.094833	0.1	-1,036.933867
77.096500	0.1	-1,036.931653
77.098167	0.1	-1,036.932225
77.099833	0.1	-1,036.933458
77.101500	0.1	-1,036.936554
77.103167	0.1	-1,036.935474
77.104833	0.1	-1,036.933914
77.106500	0.1	-1,036.933865
77.108167	0.1	-1,036.933475
77.109833	0.1	-1,036.932989
77.111500	0.1	-1,036.931069
77.113167	0.1	-1,036.931058
77.114833	0.1	-1,036.933313
77.116500	0.1	-1,036.932689
77.118167	0.1	-1,036.936243
77.119833	0.1	-1,036.936267
77.121500	0.1	-1,036.936425
77.123167	0.1	-1,036.934681
77.124833	0.1	-1,036.934904
77.126500	0.1	-1,036.932098
77.128167	0.1	-1,036.930770
77.129833	0.1	-1,036.932440
77.131500	0.1	-1,036.932326
77.133167	0.1	-1,036.932124
77.134833	0.1	-1,036.934210
77.136500	0.1	-1,036.935617
77.138167	0.1	-1,036.933329
77.139833	0.1	-1,036.934958
77.141500	0.1	-1,036.930885
77.143167	0.1	-1,036.932571
77.144833	0.1	-1,036.932027
77.146500	0.1	-1,036.931901
77.148167	0.1	-1,036.932130
77.149833	0.1	-1,036.929254
77.151500	0.1	-1,036.929350
77.153167	0.1	-1,036.930929
77.154833	0.1	-1,036.931061
77.156500	0.1	-1,036.928794
77.158167	0.1	-1,036.930943
77.159833	0.1	-1,036.932891
77.161500	0.1	-1,036.934520
77.163167	0.1	-1,036.935115
77.164833	0.1	-1,036.933151
77.166500	0.1	-1,036.931587
77.168167	0.1	-1,036.928546
77.169833	0.1	-1,036.929725
77.171500	0.1	-1,036.930314
77.173167	0.1	-1,036.933161
77.174833	0.1	-1,036.933561
77.176500	0.1	-1,036.930771
77.178167	0.1	-1,036.931566
77.179833	0.1	-1,036.932400
77.181500	0.1	-1,036.932452
77.183167	0.1	-1,036.931165
77.184833	0.1	-1,036.932565
77.186500	0.1	-1,036.928888
77.188167	0.1	-1,036.931428
77.189833	0.1	-1,036.930362
77.191500	0.1	-1,036.932310
77.193167	0.1	-1,036.931823
77.194833	0.1	-1,036.933768
77.196500	0.1	-1,036.928979
77.198167	0.1	-1,036.928920
77.199833	0.1	-1,036.929547
77.201500	0.1	-1,036.931538
77.203167	0.1	-1,036.932532
77.204833	0.1	-1,036.935800
77.206500	0.1	-1,036.936119
77.208167	0.1	-1,036.937590
77.209833	0.1	-1,036.936065
77.211500	0.1	-1,036.937783
77.213167	0.1	-1,036.936307
77.214833	0.1	-1,036.936372
77.216500	0.1	-1,036.936550
77.218167	0.1	-1,036.933066
77.219833	0.1	-1,036.937379
77.221500	0.1	-1,036.935740
77.223167	0.1	-1,036.932151
77.224833	0.1	-1,036.935463
77.226500	0.1	-1,036.934930
77.228167	0.1	-1,036.937726
77.229833	0.1	-1,036.937154
77.231500	0.1	-1,036.939420
77.233167	0.1	-1,036.935374
77.234833	0.1	-1,036.936635
77.236500	0.1	-1,036.936317
77.238167	0.1	-1,036.937398
77.239833	0.1	-1,036.935385
77.241500	0.1	-1,036.936349
77.243167	0.1	-1,036.937195
77.244833	0.1	-1,036.937909
77.246500	0.1	-1,036.937391
77.248167	0.1	-1,036.937643
77.249833	0.1	-1,036.938206
77.251500	0.1	-1,036.940091
77.253167	0.1	-1,036.938991
77.254833	0.1	-1,036.937931
77.256500	0.1	-1,036.936308
77.258167	0.1	-1,036.937539
77.259833	0.1	-1,036.939321
77.261500	0.1	-1,036.939336
77.263167	0.1	-1,036.935842
77.264833	0.1	-1,036.937015
77.266500	0.1	-1,036.937163
77.268167	0.1	-1,036.937091
77.269833	0.1	-1,036.937274
77.271500	0.1	-1,036.936053
77.273167	0.1	-1,036.935953
77.274833	0.1	-1,036.936049
77.276500	0.1	-1,036.934931
77.278167	0.1	-1,036.934883
77.279833	0.1	-1,036.936317
77.281500	0.1	-1,036.934846
77.283167	0.1	-1,036.936299
77.284833	0.1	-1,036.937316
77.286500	0.1	-1,036.937897
77.288167	0.1	-1,036.937895
77.289833	0.1	-1,036.939572
77.291500	0.1	-1,036.940044
77.293167	0.1	-1,036.939405
77.294833	0.1	-1,036.940982
77.296500	0.1	-1,036.940384
77.298167	0.1	-1,036.937751
77.299833	0.1	-1,036.940010
77.301500	0.1	-1,036.939899
77.303167	0.1	-1,036.943198
77.304833	0.1	-1,036.940177
77.306500	0.1	-1,036.938305
77.308167	0.1	-1,036.940214
77.309833	0.1	-1,036.937740
77.311500	0.1	-1,036.937962
77.313167	0.1	-1,036.936980
77.314833	0.1	-1,036.933937
77.316500	0.1	-1,036.935699
77.318167	0.1	-1,036.935922
77.319833	0.1	-1,036.935086
77.321500	0.1	-1,036.936127
77.323167	0.1	-1,036.933802
77.324833	0.1	-1,036.936288
77.326500	0.1	-1,036.937602
77.328167	0.1	-1,036.936654
77.329833	0.1	-1,036.936837
77.331500	0.1	-1,036.937001
77.333167	0.1	-1,036.937667
77.334833	0.1	-1,036.935520
77.336500	0.1	-1,036.933791
77.338167	0.1	-1,036.935262
77.339833	0.1	-1,036.935048
77.341500	0.1	-1,036.934722
77.343167	0.1	-1,036.933830
77.344833	0.1	-1,036.936594
77.346500	0.1	-1,036.937026
77.348167	0.1	-1,036.935637
77.349833	0.1	-1,036.935673
77.351500	0.1	-1,036.934378
77.353167	0.1	-1,036.934096
77.354833	0.1	-1,036.933007
77.356500	0.1	-1,036.928234
77.358167	0.1	-1,036.930590
77.359833	0.1	-1,036.931621
77.361500	0.1	-1,036.933157
77.363167	0.1	-1,036.931955
77.364833	0.1	-1,036.932230
77.366500	0.1	-1,036.931346
77.368167	0.1	-1,036.933311
77.369833	0.1	-1,036.932761
77.371500	0.1	-1,036.931758
77.373167	0.1	-1,036.932788
77.374833	0.1	-1,036.931698
77.376500	0.1	-1,036.931299
77.378167	0.1	-1,036.931027
77.379833	0.1	-1,036.931329
77.381500	0.1	-1,036.930969
77.383167	0.1	-1,036.932248
77.384833	0.1	-1,036.929168
77.386500	0.1	-1,036.930182
77.388167	0.1	-1,036.932292
77.389833	0.1	-1,036.930429
77.391500	0.1	-1,036.931832
77.393167	0.1	-1,036.931512
77.394833	0.1	-1,036.931207
77.396500	0.1	-1,036.928064
77.398167	0.1	-1,036.927151
77.399833	0.1	-1,036.927862
77.401500	0.1	-1,036.930040
77.403167	0.1	-1,036.930617
77.404833	0.1	-1,036.930833
77.406500	0.1	-1,036.931305
77.408167	0.1	-1,036.932051
77.409833	0.1	-1,036.930454
77.411500	0.1	-1,036.930678
77.413167	0.1	-1,036.930061
77.414833	0.1	-1,036.932305
77.416500	0.1	-1,036.934009
77.418167	0.1	-1,036.933839
77.419833	0.1	-1,036.930691
77.421500	0.1	-1,036.929265
77.423167	0.1	-1,036.929866
77.424833	0.1	-1,036.931478
77.426500	0.1	-1,036.931992
77.428167	0.1	-1,036.932905
77.429833	0.1	-1,036.932485
77.431500	0.1	-1,036.932130
77.433167	0.1	-1,036.933484
77.434833	0.1	-1,036.934306
77.436500	0.1	-1,036.934498
77.438167	0.1	-1,036.935541
77.439833	0.1	-1,036.935625
77.441500	0.1	-1,036.934646
77.443167	0.1	-1,036.933719
77.444833	0.1	-1,036.935517
77.446500	0.1	-1,036.933571
77.448167	0.1	-1,036.933839
77.449833	0.1	-1,036.936088
77.451500	0.1	-1,036.935679
77.453167	0.1	-1,036.934600
77.454833	0.1	-1,036.937853
77.456500	0.1	-1,036.937727
77.458167	0.1	-1,036.938029
77.459833	0.1	-1,036.935263
77.461500	0.1	-1,036.934830
77.463167	0.1	-1,036.936509
77.464833	0.1	-1,036.934066
77.466500	0.1	-1,036.934961
77.468167	0.1	-1,036.935044
77.469833	0.1	-1,036.936033
77.471500	0.1	-1,036.937256
77.473167	0.1	-1,036.936044
77.474833	0.1	-1,036.938282
77.476500	0.1	-1,036.936410
77.478167	0.1	-1,036.937153
77.479833	0.1	-1,036.937305
77.481500	0.1	-1,036.938548
77.483167	0.1	-1,036.938001
77.484833	0.1	-1,036.936780
77.486500	0.1	-1,036.936462
77.488167	0.1	-1,036.936231
77.489833	0.1	-1,036.936480
77.491500	0.1	-1,036.938427
77.493167	0.1	-1,036.938962
77.494833	0.1	-1,036.940834
77.496500	0.1	-1,036.938486
77.498167	0.1	-1,036.937533
77.499833	0.1	-1,036.939172
77.501500	0.1	-1,036.939699
77.503167	0.1	-1,036.939743
77.504833	0.1	-1,036.938963
77.506500	0.1	-1,036.940469
77.508167	0.1	-1,036.939763
77.509833	0.1	-1,036.940431
77.511500	0.1	-1,036.940400
77.513167	0.1	-1,036.942500
77.514833	0.1	-1,036.942819
77.516500	0.1	-1,036.942103
77.518167	0.1	-1,036.938756
77.519833	0.1	-1,036.941022
77.521500	0.1	-1,036.941133
77.523167	0.1	-1,036.940168
77.524833	0.1	-1,036.940779
77.526500	0.1	-1,036.940137
77.528167	0.1	-1,036.941858
77.529833	0.1	-1,036.938706
77.531500	0.1	-1,036.939904
77.533167	0.1	-1,036.938678
77.534833	0.1	-1,036.938869
77.536500	0.1	-1,036.936703
77.538167	0.1	-1,036.939122
77.539833	0.1	-1,036.938361
77.541500	0.1	-1,036.939658
77.543167	0.1	-1,036.941546
77.544833	0.1	-1,036.943364
77.546500	0.1	-1,036.942740
77.548167	0.1	-1,036.941043
77.549833	0.1	-1,036.941143
77.551500	0.1	-1,036.940464
77.553167	0.1	-1,036.937573
77.554833	0.1	-1,036.935691
77.556500	0.1	-1,036.937013
77.558167	0.1	-1,036.939277
77.559833	0.1	-1,036.941574
77.561500	0.1	-1,036.940388
77.563167	0.1	-1,036.940816
77.564833	0.1	-1,036.939790
77.566500	0.1	-1,036.937528
77.568167	0.1	-1,036.938076
77.569833	0.1	-1,036.942579
77.571500	0.1	-1,036.941692
77.573167	0.1	-1,036.940300
77.574833	0.1	-1,036.940335
77.576500	0.1	-1,036.938602
77.578167	0.1	-1,036.938612
77.579833	0.1	-1,036.938909
77.581500	0.1	-1,036.940515
77.583167	0.1	-1,036.938546
77.584833	0.1	-1,036.938876
77.586500	0.1	-1,036.940499
77.588167	0.1	-1,036.939632
77.589833	0.1	-1,036.939199
77.591500	0.1	-1,036.938326
77.593167	0.1	-1,036.935047
77.594833	0.1	-1,036.937055
77.596500	0.1	-1,036.939590
77.598167	0.1	-1,036.941074
77.599833	0.1	-1,036.937731
77.601500	0.1	-1,036.936573
77.603167	0.1	-1,036.941172
77.604833	0.1	-1,036.939166
77.606500	0.1	-1,036.936633
77.608167	0.1	-1,036.938576
77.609833	0.1	-1,036.939985
77.611500	0.1	-1,036.940542
77.613167	0.1	-1,036.939581
77.614833	0.1	-1,036.937861
77.616500	0.1	-1,036.938387
77.618167	0.1	-1,036.938140
77.619833	0.1	-1,036.938163
77.621500	0.1	-1,036.938028
77.623167	0.1	-1,036.938179
77.624833	0.1	-1,036.935119
77.626500	0.1	-1,036.933518
77.628167	0.1	-1,036.933667
77.629833	0.1	-1,036.937460
77.631500	0.1	-1,036.937677
77.633167	0.1	-1,036.938369
77.634833	0.1	-1,036.938058
77.636500	0.1	-1,036.938049
77.638167	0.1	-1,036.938773
77.639833	0.1	-1,036.937895
77.641500	0.1	-1,036.938697
77.643167	0.1	-1,036.935450
77.644833	0.1	-1,036.936017
77.646500	0.1	-1,036.937102
77.648167	0.1	-1,036.936040
77.649833	0.1	-1,036.936603
77.651500	0.1	-1,036.934405
77.653167	0.1	-1,036.935130
77.654833	0.1	-1,036.935493
77.656500	0.1	-1,036.934361
77.658167	0.1	-1,036.933942
77.659833	0.1	-1,036.935483
77.661500	0.1	-1,036.935741
77.663167	0.1	-1,036.938205
77.664833	0.1	-1,036.936444
77.666500	0.1	-1,036.937753
77.668167	0.1	-1,036.939282
77.669833	0.1	-1,036.938295
77.671500	0.1	-1,036.935760
77.673167	0.1	-1,036.936755
77.674833	0.1	-1,036.939732
77.676500	0.1	-1,036.940780
77.678167	0.1	-1,036.940721
77.679833	0.1	-1,036.937774
77.681500	0.1	-1,036.936740
77.683167	0.1	-1,036.936515
77.684833	0.1	-1,036.938008
77.686500	0.1	-1,036.936492
77.688167	0.1	-1,036.937340
77.689833	0.1	-1,036.937690
77.691500	0.1	-1,036.938229
77.693167	0.1	-1,036.941124
77.694833	0.1	-1,036.940236
77.696500	0.1	-1,036.938844
77.698167	0.1	-1,036.936545
77.699833	0.1	-1,036.937730
77.701500	0.1	-1,036.938395
77.703167	0.1	-1,036.940551
77.704833	0.1	-1,036.936741
77.706500	0.1	-1,036.936297
77.708167	0.1	-1,036.940305
77.709833	0.1	-1,036.939900
77.711500	0.1	-1,036.938166
77.713167	0.1	-1,036.941311
77.714833	0.1	-1,036.939819
77.716500	0.1	-1,036.940532
77.718167	0.1	-1,036.940378
77.719833	0.1	-1,036.938040
77.721500	0.1	-1,036.937967
77.723167	0.1	-1,036.937638
77.724833	0.1	-1,036.939808
77.726500	0.1	-1,036.942787
77.728167	0.1	-1,036.941796
77.729833	0.1	-1,036.943489
77.731500	0.1	-1,036.943458
77.733167	0.1	-1,036.941547
77.734833	0.1	-1,036.938989
77.736500	0.1	-1,036.942233
77.738167	0.1	-1,036.939914
77.739833	0.1	-1,036.940507
77.741500	0.1	-1,036.939709
77.743167	0.1	-1,036.938144
77.744833	0.1	-1,036.939404
77.746500	0.1	-1,036.939523
77.748167	0.1	-1,036.941405
77.749833	0.1	-1,036.940595
77.751500	0.1	-1,036.942087
77.753167	0.1	-1,036.943707
77.754833	0.1	-1,036.943130
77.756500	0.1	-1,036.944009
77.758167	0.1	-1,036.945250
77.759833	0.1	-1,036.944484
77.761500	0.1	-1,036.945050
77.763167	0.1	-1,036.944821
77.764833	0.1	-1,036.942228
77.766500	0.1	-1,036.941444
77.768167	0.1	-1,036.940323
77.769833	0.1	-1,036.940930
77.771500	0.1	-1,036.939628
77.773167	0.1	-1,036.939635
77.774833	0.1	-1,036.943357
77.776500	0.1	-1,036.942081
77.778167	0.1	-1,036.943412
77.779833	0.1	-1,036.945025
77.781500	0.1	-1,036.943934
77.783167	0.1	-1,036.942004
77.784833	0.1	-1,036.942790
77.786500	0.1	-1,036.941797
77.788167	0.1	-1,036.944291
77.789833	0.1	-1,036.944880
77.791500	0.1	-1,036.945175
77.793167	0.1	-1,036.946999
77.794833	0.1	-1,036.943607
77.796500	0.1	-1,036.942132
77.798167	0.1	-1,036.942125
77.799833	0.1	-1,036.942559
77.801500	0.1	-1,036.942994
77.803167	0.1	-1,036.940805
77.804833	0.1	-1,036.938910
77.806500	0.1	-1,036.942047
77.808167	0.1	-1,036.945218
77.809833	0.1	-1,036.942937
77.811500	0.1	-1,036.943548
77.813167	0.1	-1,036.943342
77.814833	0.1	-1,036.942802
77.816500	0.1	-1,036.946252
77.818167	0.1	-1,036.944182
77.819833	0.1	-1,036.943805
77.821500	0.1	-1,036.939314
77.823167	0.1	-1,036.936561
77.824833	0.1	-1,036.938687
77.826500	0.1	-1,036.939748
77.828167	0.1	-1,036.940132
77.829833	0.1	-1,036.941053
77.831500	0.1	-1,036.941805
77.833167	0.1	-1,036.940284
77.834833	0.1	-1,036.940400
77.836500	0.1	-1,036.939947
77.838167	0.1	-1,036.939648
77.839833	0.1	-1,036.939207
77.841500	0.1	-1,036.938258
77.843167	0.1	-1,036.939607
77.844833	0.1	-1,036.938166
77.846500	0.1	-1,036.938248
77.848167	0.1	-1,036.938289
77.849833	0.1	-1,036.940279
77.851500	0.1	-1,036.940616
77.853167	0.1	-1,036.940930
77.854833	0.1	-1,036.942254
77.856500	0.1	-1,036.937956
77.858167	0.1	-1,036.935227
77.859833	0.1	-1,036.935978
77.861500	0.1	-1,036.936718
77.863167	0.1	-1,036.936067
77.864833	0.1	-1,036.934210
77.866500	0.1	-1,036.938242
77.868167	0.1	-1,036.940328
77.869833	0.1	-1,036.938380
77.871500	0.1	-1,036.939303
77.873167	0.1	-1,036.939764
77.874833	0.1	-1,036.938755
77.876500	0.1	-1,036.938834
77.878167	0.1	-1,036.939530
77.879833	0.1	-1,036.937398
77.881500	0.1	-1,036.937500
77.883167	0.1	-1,036.938280
77.884833	0.1	-1,036.936993
77.886500	0.1	-1,036.937079
77.888167	0.1	-1,036.936466
77.889833	0.1	-1,036.937253
77.891500	0.1	-1,036.936043
77.893167	0.1	-1,036.940032
77.894833	0.1	-1,036.940420
77.896500	0.1	-1,036.938863
77.898167	0.1	-1,036.939617
77.899833	0.1	-1,036.939265
77.901500	0.1	-1,036.940110
77.903167	0.1	-1,036.939073
77.904833	0.1	-1,036.939868
77.906500	0.1	-1,036.940995
77.908167	0.1	-1,036.939077
77.909833	0.1	-1,036.939506
77.911500	0.1	-1,036.941834
77.913167	0.1	-1,036.940445
77.914833	0.1	-1,036.940042
77.916500	0.1	-1,036.938165
77.918167	0.1	-1,036.941238
77.919833	0.1	-1,036.937667
77.921500	0.1	-1,036.936759
77.923167	0.1	-1,036.938786
77.924833	0.1	-1,036.939141
77.926500	0.1	-1,036.940850
77.928167	0.1	-1,036.940464
77.929833	0.1	-1,036.940125
77.931500	0.1	-1,036.938206
77.933167	0.1	-1,036.938268
77.934833	0.1	-1,036.936257
77.936500	0.1	-1,036.938462
77.938167	0.1	-1,036.939344
77.939833	0.1	-1,036.937670
77.941500	0.1	-1,036.939605
77.943167	0.1	-1,036.941519
77.944833	0.1	-1,036.941965
77.946500	0.1	-1,036.940145
77.948167	0.1	-1,036.940330
77.949833	0.1	-1,036.942392
77.951500	0.1	-1,036.941744
77.953167	0.1	-1,036.942442
77.954833	0.1	-1,036.940894
77.956500	0.1	-1,036.941944
77.958167	0.1	-1,036.942323
77.959833	0.1	-1,036.940616
77.961500	0.1	-1,036.940638
77.963167	0.1	-1,036.941306
77.964833	0.1	-1,036.943098
77.966500	0.1	-1,036.942607
77.968167	0.1	-1,036.942435
77.969833	0.1	-1,036.944099
77.971500	0.1	-1,036.944785
77.973167	0.1	-1,036.947460
77.974833	0.1	-1,036.944712
77.976500	0.1	-1,036.946112
77.978167	0.1	-1,036.945862
77.979833	0.1	-1,036.942967
77.981500	0.1	-1,036.940864
77.983167	0.1	-1,036.940763
77.984833	0.1	-1,036.943191
77.986500	0.1	-1,036.943529
77.988167	0.1	-1,036.944354
77.989833	0.1	-1,036.942943
77.991500	0.1	-1,036.943842
77.993167	0.1	-1,036.943854
77.994833	0.1	-1,036.945902
77.996500	0.1	-1,036.944299
77.998167	0.1	-1,036.948020
77.999833	0.1	-1,036.948347
78.001500	0.1	-1,036.941728
78.003167	0.1	-1,036.941923
78.004833	0.1	-1,036.941802
78.006500	0.1	-1,036.942616
78.008167	0.1	-1,036.942512
78.009833	0.1	-1,036.943190
78.011500	0.1	-1,036.943383
78.013167	0.1	-1,036.941364
78.014833	0.1	-1,036.944877
78.016500	0.1	-1,036.943714
78.018167	0.1	-1,036.944884
78.019833	0.1	-1,036.944593
78.021500	0.1	-1,036.945687
78.023167	0.1	-1,036.946526
78.024833	0.1	-1,036.946433
78.026500	0.1	-1,036.944637
78.028167	0.1	-1,036.944543
78.029833	0.1	-1,036.943183
78.031500	0.1	-1,036.943962
78.033167	0.1	-1,036.942820
78.034833	0.1	-1,036.942249
78.036500	0.1	-1,036.941965
78.038167	0.1	-1,036.943646
78.039833	0.1	-1,036.943756
78.041500	0.1	-1,036.941477
78.043167	0.1	-1,036.941725
78.044833	0.1	-1,036.942870
78.046500	0.1	-1,036.944900
78.048167	0.1	-1,036.942486
78.049833	0.1	-1,036.941499
78.051500	0.1	-1,036.942830
78.053167	0.1	-1,036.939994
78.054833	0.1	-1,036.941786
78.056500	0.1	-1,036.940129
78.058167	0.1	-1,036.938426
78.059833	0.1	-1,036.939545
78.061500	0.1	-1,036.940687
78.063167	0.1	-1,036.941257
78.064833	0.1	-1,036.942271
78.066500	0.1	-1,036.944893
78.068167	0.1	-1,036.944670
78.069833	0.1	-1,036.943538
78.071500	0.1	-1,036.940785
78.073167	0.1	-1,036.942255
78.074833	0.1	-1,036.940582
78.076500	0.1	-1,036.937777
78.078167	0.1	-1,036.938711
78.079833	0.1	-1,036.940417
78.081500	0.1	-1,036.939591
78.083167	0.1	-1,036.939835
78.084833	0.1	-1,036.940540
78.086500	0.1	-1,036.941476
78.088167	0.1	-1,036.941797
78.089833	0.1	-1,036.941958
78.091500	0.1	-1,036.942986
78.093167	0.1	-1,036.942697
78.094833	0.1	-1,036.940949
78.096500	0.1	-1,036.942482
78.098167	0.1	-1,036.939164
78.099833	0.1	-1,036.938965
78.101500	0.1	-1,036.936824
78.103167	0.1	-1,036.939766
78.104833	0.1	-1,036.937224
78.106500	0.1	-1,036.936465
78.108167	0.1	-1,036.937691
78.109833	0.1	-1,036.936625
78.111500	0.1	-1,036.936093
78.113167	0.1	-1,036.938015
78.114833	0.1	-1,036.936860
78.116500	0.1	-1,036.937815
78.118167	0.1	-1,036.942011
78.119833	0.1	-1,036.940679
78.121500	0.1	-1,036.940889
78.123167	0.1	-1,036.939827
78.124833	0.1	-1,036.938713
78.126500	0.1	-1,036.940199
78.128167	0.1	-1,036.940649
78.129833	0.1	-1,036.938394
78.131500	0.1	-1,036.936758
78.133167	0.1	-1,036.937035
78.134833	0.1	-1,036.936808
78.136500	0.1	-1,036.935747
78.138167	0.1	-1,036.937624
78.139833	0.1	-1,036.939728
78.141500	0.1	-1,036.938007
78.143167	0.1	-1,036.936565
78.144833	0.1	-1,036.935917
78.146500	0.1	-1,036.937125
78.148167	0.1	-1,036.939187
78.149833	0.1	-1,036.936716
78.151500	0.1	-1,036.937889
78.153167	0.1	-1,036.938548
78.154833	0.1	-1,036.941356
78.156500	0.1	-1,036.940498
78.158167	0.1	-1,036.940069
78.159833	0.1	-1,036.940949
78.161500	0.1	-1,036.940076
78.163167	0.1	-1,036.937452
78.164833	0.1	-1,036.938767
78.166500	0.1	-1,036.938403
78.168167	0.1	-1,036.936179
78.169833	0.1	-1,036.935506
78.171500	0.1	-1,036.938670
78.173167	0.1	-1,036.939011
78.174833	0.1	-1,036.938232
78.176500	0.1	-1,036.940323
78.178167	0.1	-1,036.939763
78.179833	0.1	-1,036.939484
78.181500	0.1	-1,036.940000
78.183167	0.1	-1,036.938289
78.184833	0.1	-1,036.940425
78.186500	0.1	-1,036.940470
78.188167	0.1	-1,036.940492
78.189833	0.1	-1,036.940941
78.191500	0.1	-1,036.940145
78.193167	0.1	-1,036.940184
78.194833	0.1	-1,036.938381
78.196500	0.1	-1,036.937481
78.198167	0.1	-1,036.939365
78.199833	0.1	-1,036.939868
78.201500	0.1	-1,036.942671
78.203167	0.1	-1,036.941082
78.204833	0.1	-1,036.939486
78.206500	0.1	-1,036.941314
78.208167	0.1	-1,036.940039
78.209833	0.1	-1,036.942465
78.211500	0.1	-1,036.943531
78.213167	0.1	-1,036.943042
78.214833	0.1	-1,036.940537
78.216500	0.1	-1,036.943225
78.218167	0.1	-1,036.944348
78.219833	0.1	-1,036.945711
78.221500	0.1	-1,036.941505
78.223167	0.1	-1,036.941739
78.224833	0.1	-1,036.942074
78.226500	0.1	-1,036.942606
78.228167	0.1	-1,036.944185
78.229833	0.1	-1,036.944317
78.231500	0.1	-1,036.944455
78.233167	0.1	-1,036.943431
78.234833	0.1	-1,036.944669
78.236500	0.1	-1,036.942517
78.238167	0.1	-1,036.943119
78.239833	0.1	-1,036.938826
78.241500	0.1	-1,036.939598
78.243167	0.1	-1,036.939255
78.244833	0.1	-1,036.940688
78.246500	0.1	-1,036.941841
78.248167	0.1	-1,036.942126
78.249833	0.1	-1,036.945258
78.251500	0.1	-1,036.943759
78.253167	0.1	-1,036.942864
78.254833	0.1	-1,036.942126
78.256500	0.1	-1,036.944820
78.258167	0.1	-1,036.945290
78.259833	0.1	-1,036.944066
78.261500	0.1	-1,036.944622
78.263167	0.1	-1,036.946139
78.264833	0.1	-1,036.943980
78.266500	0.1	-1,036.943121
78.268167	0.1	-1,036.940941
78.269833	0.1	-1,036.942916
78.271500	0.1	-1,036.944048
78.273167	0.1	-1,036.945853
78.274833	0.1	-1,036.944858
78.276500	0.1	-1,036.946184
78.278167	0.1	-1,036.944367
78.279833	0.1	-1,036.942585
78.281500	0.1	-1,036.942278
78.283167	0.1	-1,036.942635
78.284833	0.1	-1,036.943761
78.286500	0.1	-1,036.944324
78.288167	0.1	-1,036.941907
78.289833	0.1	-1,036.941793
78.291500	0.1	-1,036.940424
78.293167	0.1	-1,036.947981
78.294833	0.1	-1,036.944170
78.296500	0.1	-1,036.946789
78.298167	0.1	-1,036.945034
78.299833	0.1	-1,036.943209
78.301500	0.1	-1,036.943392
78.303167	0.1	-1,036.943192
78.304833	0.1	-1,036.942289
78.306500	0.1	-1,036.943516
78.308167	0.1	-1,036.942087
78.309833	0.1	-1,036.941081
78.311500	0.1	-1,036.943642
78.313167	0.1	-1,036.943608
78.314833	0.1	-1,036.940966
78.316500	0.1	-1,036.942782
78.318167	0.1	-1,036.941866
78.319833	0.1	-1,036.943305
78.321500	0.1	-1,036.942200
78.323167	0.1	-1,036.941648
78.324833	0.1	-1,036.939112
78.326500	0.1	-1,036.941784
78.328167	0.1	-1,036.940565
78.329833	0.1	-1,036.942145
78.331500	0.1	-1,036.941912
78.333167	0.1	-1,036.939171
78.334833	0.1	-1,036.938969
78.336500	0.1	-1,036.939451
78.338167	0.1	-1,036.940349
78.339833	0.1	-1,036.938828
78.341500	0.1	-1,036.938287
78.343167	0.1	-1,036.936777
78.344833	0.1	-1,036.939013
78.346500	0.1	-1,036.937577
78.348167	0.1	-1,036.938100
78.349833	0.1	-1,036.941570
78.351500	0.1	-1,036.940094
78.353167	0.1	-1,036.937753
78.354833	0.1	-1,036.937167
78.356500	0.1	-1,036.939062
78.358167	0.1	-1,036.940227
78.359833	0.1	-1,036.938767
78.361500	0.1	-1,036.938330
78.363167	0.1	-1,036.937236
78.364833	0.1	-1,036.935596
78.366500	0.1	-1,036.938059
78.368167	0.1	-1,036.938705
78.369833	0.1	-1,036.938663
78.371500	0.1	-1,036.939372
78.373167	0.1	-1,036.939434
78.374833	0.1	-1,036.937350
78.376500	0.1	-1,036.938351
78.378167	0.1	-1,036.939945
78.379833	0.1	-1,036.939064
78.381500	0.1	-1,036.940812
78.383167	0.1	-1,036.939351
78.384833	0.1	-1,036.937527
78.386500	0.1	-1,036.936179
78.388167	0.1	-1,036.935214
78.389833	0.1	-1,036.936993
78.391500	0.1	-1,036.938611
78.393167	0.1	-1,036.937376
78.394833	0.1	-1,036.937198
78.396500	0.1	-1,036.937327
78.398167	0.1	-1,036.938850
78.399833	0.1	-1,036.940996
78.401500	0.1	-1,036.938932
78.403167	0.1	-1,036.937756
78.404833	0.1	-1,036.939721
78.406500	0.1	-1,036.940629
78.408167	0.1	-1,036.938530
78.409833	0.1	-1,036.938284
78.411500	0.1	-1,036.941516
78.413167	0.1	-1,036.941015
78.414833	0.1	-1,036.939962
78.416500	0.1	-1,036.940312
78.418167	0.1	-1,036.941289
78.419833	0.1	-1,036.940099
78.421500	0.1	-1,036.941256
78.423167	0.1	-1,036.937676
78.424833	0.1	-1,036.938806
78.426500	0.1	-1,036.938276
78.428167	0.1	-1,036.939543
78.429833	0.1	-1,036.939957
78.431500	0.1	-1,036.939361
78.433167	0.1	-1,036.939210
78.434833	0.1	-1,036.940374
78.436500	0.1	-1,036.944747
78.438167	0.1	-1,036.941826
78.439833	0.1	-1,036.941535
78.441500	0.1	-1,036.940222
78.443167	0.1	-1,036.942776
78.444833	0.1	-1,036.942957
78.446500	0.1	-1,036.941807
78.448167	0.1	-1,036.940067
78.449833	0.1	-1,036.941167
78.451500	0.1	-1,036.941934
78.453167	0.1	-1,036.944068
78.454833	0.1	-1,036.943383
78.456500	0.1	-1,036.940854
78.458167	0.1	-1,036.943091
78.459833	0.1	-1,036.943843
78.461500	0.1	-1,036.942323
78.463167	0.1	-1,036.946450
78.464833	0.1	-1,036.942458
78.466500	0.1	-1,036.943892
78.468167	0.1	-1,036.943806
78.469833	0.1	-1,036.945367
78.471500	0.1	-1,036.944761
78.473167	0.1	-1,036.946938
78.474833	0.1	-1,036.946275
78.476500	0.1	-1,036.948059
78.478167	0.1	-1,036.945814
78.479833	0.1	-1,036.943817
78.481500	0.1	-1,036.946394
78.483167	0.1	-1,036.945274
78.484833	0.1	-1,036.948434
78.486500	0.1	-1,036.947314
78.488167	0.1	-1,036.943327
78.489833	0.1	-1,036.944253
78.491500	0.1	-1,036.947049
78.493167	0.1	-1,036.946403
78.494833	0.1	-1,036.946956
78.496500	0.1	-1,036.948472
78.498167	0.1	-1,036.943759
78.499833	0.1	-1,036.944469
78.501500	0.1	-1,036.945990
78.503167	0.1	-1,036.944489
78.504833	0.1	-1,036.944250
78.506500	0.1	-1,036.945735
78.508167	0.1	-1,036.946185
78.509833	0.1	-1,036.946337
78.511500	0.1	-1,036.947652
78.513167	0.1	-1,036.948673
78.514833	0.1	-1,036.945172
78.516500	0.1	-1,036.944591
78.518167	0.1	-1,036.948166
78.519833	0.1	-1,036.950899
78.521500	0.1	-1,036.947815
78.523167	0.1	-1,036.947807
78.524833	0.1	-1,036.947219
78.526500	0.1	-1,036.945832
78.528167	0.1	-1,036.949077
78.529833	0.1	-1,036.946978
78.531500	0.1	-1,036.945785
78.533167	0.1	-1,036.945407
78.534833	0.1	-1,036.945365
78.536500	0.1	-1,036.943083
78.538167	0.1	-1,036.945444
78.539833	0.1	-1,036.946477
78.541500	0.1	-1,036.948305
78.543167	0.1	-1,036.948416
78.544833	0.1	-1,036.948180
78.546500	0.1	-1,036.950323
78.548167	0.1	-1,036.948038
78.549833	0.1	-1,036.947335
78.551500	0.1	-1,036.947859
78.553167	0.1	-1,036.946589
78.554833	0.1	-1,036.945590
78.556500	0.1	-1,036.944945
78.558167	0.1	-1,036.943384
78.559833	0.1	-1,036.946104
78.561500	0.1	-1,036.945057
78.563167	0.1	-1,036.945627
78.564833	0.1	-1,036.948027
78.566500	0.1	-1,036.946454
78.568167	0.1	-1,036.944137
78.569833	0.1	-1,036.943053
78.571500	0.1	-1,036.945721
78.573167	0.1	-1,036.943990
78.574833	0.1	-1,036.945459
78.576500	0.1	-1,036.946922
78.578167	0.1	-1,036.945684
78.579833	0.1	-1,036.944774
78.581500	0.1	-1,036.945048
78.583167	0.1	-1,036.943727
78.584833	0.1	-1,036.942411
78.586500	0.1	-1,036.944452
78.588167	0.1	-1,036.943356
78.589833	0.1	-1,036.942736
78.591500	0.1	-1,036.941333
78.593167	0.1	-1,036.943403
78.594833	0.1	-1,036.941811
78.596500	0.1	-1,036.943277
78.598167	0.1	-1,036.943353
78.599833	0.1	-1,036.944266
78.601500	0.1	-1,036.941076
78.603167	0.1	-1,036.942181
78.604833	0.1	-1,036.942659
78.606500	0.1	-1,036.942753
78.608167	0.1	-1,036.942945
78.609833	0.1	-1,036.941510
78.611500	0.1	-1,036.942835
78.613167	0.1	-1,036.943788
78.614833	0.1	-1,036.943535
78.616500	0.1	-1,036.944138
78.618167	0.1	-1,036.944148
78.619833	0.1	-1,036.948090
78.621500	0.1	-1,036.946340
78.623167	0.1	-1,036.946122
78.624833	0.1	-1,036.946670
78.626500	0.1	-1,036.944974
78.628167	0.1	-1,036.943981
78.629833	0.1	-1,036.943632
78.631500	0.1	-1,036.944332
78.633167	0.1	-1,036.946505
78.634833	0.1	-1,036.946569
78.636500	0.1	-1,036.947185
78.638167	0.1	-1,036.946033
78.639833	0.1	-1,036.943854
78.641500	0.1	-1,036.944516
78.643167	0.1	-1,036.941492
78.644833	0.1	-1,036.943191
78.646500	0.1	-1,036.941560
78.648167	0.1	-1,036.942422
78.649833	0.1	-1,036.943509
78.651500	0.1	-1,036.942084
78.653167	0.1	-1,036.938892
78.654833	0.1	-1,036.939924
78.656500	0.1	-1,036.939345
78.658167	0.1	-1,036.937014
78.659833	0.1	-1,036.941173
78.661500	0.1	-1,036.941865
78.663167	0.1	-1,036.941845
78.664833	0.1	-1,036.943076
78.666500	0.1	-1,036.943909
78.668167	0.1	-1,036.942866
78.669833	0.1	-1,036.943585
78.671500	0.1	-1,036.945403
78.673167	0.1	-1,036.944196
78.674833	0.1	-1,036.946583
78.676500	0.1	-1,036.947702
78.678167	0.1	-1,036.945125
78.679833	0.1	-1,036.945880
78.681500	0.1	-1,036.945965
78.683167	0.1	-1,036.944841
78.684833	0.1	-1,036.945592
78.686500	0.1	-1,036.946624
78.688167	0.1	-1,036.947212
78.689833	0.1	-1,036.945464
78.691500	0.1	-1,036.944591
78.693167	0.1	-1,036.947728
78.694833	0.1	-1,036.948128
78.696500	0.1	-1,036.947744
78.698167	0.1	-1,036.949230
78.699833	0.1	-1,036.947638
78.701500	0.1	-1,036.946333
78.703167	0.1	-1,036.946046
78.704833	0.1	-1,036.946632
78.706500	0.1	-1,036.945684
78.708167	0.1	-1,036.947107
78.709833	0.1	-1,036.946287
78.711500	0.1	-1,036.947117
78.713167	0.1	-1,036.947093
78.714833	0.1	-1,036.946644
78.716500	0.1	-1,036.948462
78.718167	0.1	-1,036.949880
78.719833	0.1	-1,036.947379
78.721500	0.1	-1,036.949267
78.723167	0.1	-1,036.951886
78.724833	0.1	-1,036.949767
78.726500	0.1	-1,036.951188
78.728167	0.1	-1,036.949564
78.729833	0.1	-1,036.950649
78.731500	0.1	-1,036.951045
78.733167	0.1	-1,036.949566
78.734833	0.1	-1,036.950796
78.736500	0.1	-1,036.949587
78.738167	0.1	-1,036.949129
78.739833	0.1	-1,036.950359
78.741500	0.1	-1,036.951994
78.743167	0.1	-1,036.952446
78.744833	0.1	-1,036.955662
78.746500	0.1	-1,036.952163
78.748167	0.1	-1,036.955739
78.749833	0.1	-1,036.953733
78.751500	0.1	-1,036.950470
78.753167	0.1	-1,036.950008
78.754833	0.1	-1,036.950214
78.756500	0.1	-1,036.951412
78.758167	0.1	-1,036.952885
78.759833	0.1	-1,036.952016
78.761500	0.1	-1,036.951363
78.763167	0.1	-1,036.951912
78.764833	0.1	-1,036.949488
78.766500	0.1	-1,036.949663
78.768167	0.1	-1,036.950188
78.769833	0.1	-1,036.949794
78.771500	0.1	-1,036.950618
78.773167	0.1	-1,036.950957
78.774833	0.1	-1,036.948136
78.776500	0.1	-1,036.950009
78.778167	0.1	-1,036.949996
78.779833	0.1	-1,036.948969
78.781500	0.1	-1,036.953780
78.783167	0.1	-1,036.953046
78.784833	0.1	-1,036.950929
78.786500	0.1	-1,036.952352
78.788167	0.1	-1,036.954375
78.789833	0.1	-1,036.951082
78.791500	0.1	-1,036.951116
78.793167	0.1	-1,036.951570
78.794833	0.1	-1,036.950921
78.796500	0.1	-1,036.950890
78.798167	0.1	-1,036.952040
78.799833	0.1	-1,036.951011
78.801500	0.1	-1,036.947361
78.803167	0.1	-1,036.950716
78.804833	0.1	-1,036.951516
78.806500	0.1	-1,036.952208
78.808167	0.1	-1,036.950073
78.809833	0.1	-1,036.950831
78.811500	0.1	-1,036.951282
78.813167	0.1	-1,036.950778
78.814833	0.1	-1,036.951109
78.816500	0.1	-1,036.951786
78.818167	0.1	-1,036.949716
78.819833	0.1	-1,036.947152
78.821500	0.1	-1,036.948497
78.823167	0.1	-1,036.949241
78.824833	0.1	-1,036.948154
78.826500	0.1	-1,036.949070
78.828167	0.1	-1,036.946975
78.829833	0.1	-1,036.946002
78.831500	0.1	-1,036.945370
78.833167	0.1	-1,036.947534
78.834833	0.1	-1,036.950438
78.836500	0.1	-1,036.950502
78.838167	0.1	-1,036.949586
78.839833	0.1	-1,036.949420
78.841500	0.1	-1,036.947150
78.843167	0.1	-1,036.946745
78.844833	0.1	-1,036.945449
78.846500	0.1	-1,036.944511
78.848167	0.1	-1,036.946667
78.849833	0.1	-1,036.947015
78.851500	0.1	-1,036.942959
78.853167	0.1	-1,036.943048
78.854833	0.1	-1,036.945208
78.856500	0.1	-1,036.946067
78.858167	0.1	-1,036.946569
78.859833	0.1	-1,036.946164
78.861500	0.1	-1,036.944211
78.863167	0.1	-1,036.945861
78.864833	0.1	-1,036.947487
78.866500	0.1	-1,036.945674
78.868167	0.1	-1,036.946155
78.869833	0.1	-1,036.946321
78.871500	0.1	-1,036.947499
78.873167	0.1	-1,036.946919
78.874833	0.1	-1,036.948599
78.876500	0.1	-1,036.949219
78.878167	0.1	-1,036.948435
78.879833	0.1	-1,036.947825
78.881500	0.1	-1,036.948541
78.883167	0.1	-1,036.946273
78.884833	0.1	-1,036.945651
78.886500	0.1	-1,036.943226
78.888167	0.1	-1,036.942744
78.889833	0.1	-1,036.943306
78.891500	0.1	-1,036.947378
78.893167	0.1	-1,036.945984
78.894833	0.1	-1,036.946455
78.896500	0.1	-1,036.944210
78.898167	0.1	-1,036.945277
78.899833	0.1	-1,036.946759
78.901500	0.1	-1,036.947498
78.903167	0.1	-1,036.949180
78.904833	0.1	-1,036.949582
78.906500	0.1	-1,036.948398
78.908167	0.1	-1,036.950869
78.909833	0.1	-1,036.948894
78.911500	0.1	-1,036.949294
78.913167	0.1	-1,036.949348
78.914833	0.1	-1,036.947916
78.916500	0.1	-1,036.948441
78.918167	0.1	-1,036.948848
78.919833	0.1	-1,036.948542
78.921500	0.1	-1,036.949993
78.923167	0.1	-1,036.950426
78.924833	0.1	-1,036.948746
78.926500	0.1	-1,036.950241
78.928167	0.1	-1,036.949528
78.929833	0.1	-1,036.952236
78.931500	0.1	-1,036.949285
78.933167	0.1	-1,036.949270
78.934833	0.1	-1,036.951523
78.936500	0.1	-1,036.950242
78.938167	0.1	-1,036.951936
78.939833	0.1	-1,036.953365
78.941500	0.1	-1,036.953860
78.943167	0.1	-1,036.951117
78.944833	0.1	-1,036.953102
78.946500	0.1	-1,036.952124
78.948167	0.1	-1,036.953022
78.949833	0.1	-1,036.953761
78.951500	0.1	-1,036.952308
78.953167	0.1	-1,036.954936
78.954833	0.1	-1,036.955957
78.956500	0.1	-1,036.955519
78.958167	0.1	-1,036.955665
78.959833	0.1	-1,036.954133
78.961500	0.1	-1,036.954608
78.963167	0.1	-1,036.954699
78.964833	0.1	-1,036.953068
78.966500	0.1	-1,036.954003
78.968167	0.1	-1,036.954981
78.969833	0.1	-1,036.952990
78.971500	0.1	-1,036.951776
78.973167	0.1	-1,036.954744
78.974833	0.1	-1,036.954840
78.976500	0.1	-1,036.953576
78.978167	0.1	-1,036.952798
78.979833	0.1	-1,036.953139
78.981500	0.1	-1,036.954258
78.983167	0.1	-1,036.954744
78.984833	0.1	-1,036.952069
78.986500	0.1	-1,036.950660
78.988167	0.1	-1,036.952363
78.989833	0.1	-1,036.952922
78.991500	0.1	-1,036.952837
78.993167	0.1	-1,036.952940
78.994833	0.1	-1,036.954668
78.996500	0.1	-1,036.956553
78.998167	0.1	-1,036.955379
78.999833	0.1	-1,036.955886
79.001500	0.1	-1,036.955192
79.003167	0.1	-1,036.956085
79.004833	0.1	-1,036.955291
79.006500	0.1	-1,036.954165
79.008167	0.1	-1,036.953968
79.009833	0.1	-1,036.952265
79.011500	0.1	-1,036.953967
79.013167	0.1	-1,036.954233
79.014833	0.1	-1,036.955096
79.016500	0.1	-1,036.954797
79.018167	0.1	-1,036.951950
79.019833	0.1	-1,036.954320
79.021500	0.1	-1,036.954993
79.023167	0.1	-1,036.955111
79.024833	0.1	-1,036.953565
79.026500	0.1	-1,036.955200
79.028167	0.1	-1,036.954338
79.029833	0.1	-1,036.953325
79.031500	0.1	-1,036.953329
79.033167	0.1	-1,036.953696
79.034833	0.1	-1,036.954098
79.036500	0.1	-1,036.951965
79.038167	0.1	-1,036.954474
79.039833	0.1	-1,036.952517
79.041500	0.1	-1,036.950592
79.043167	0.1	-1,036.953423
79.044833	0.1	-1,036.954618
79.046500	0.1	-1,036.953392
79.048167	0.1	-1,036.952415
79.049833	0.1	-1,036.953531
79.051500	0.1	-1,036.953141
79.053167	0.1	-1,036.951487
79.054833	0.1	-1,036.950880
79.056500	0.1	-1,036.952036
79.058167	0.1	-1,036.951154
79.059833	0.1	-1,036.951006
79.061500	0.1	-1,036.952536
79.063167	0.1	-1,036.951404
79.064833	0.1	-1,036.950912
79.066500	0.1	-1,036.952489
79.068167	0.1	-1,036.952402
79.069833	0.1	-1,036.954546
79.071500	0.1	-1,036.953502
79.073167	0.1	-1,036.953126
79.074833	0.1	-1,036.951771
79.076500	0.1	-1,036.950658
79.078167	0.1	-1,036.950174
79.079833	0.1	-1,036.948766
79.081500	0.1	-1,036.948574
79.083167	0.1	-1,036.950373
79.084833	0.1	-1,036.951491
79.086500	0.1	-1,036.950080
79.088167	0.1	-1,036.952803
79.089833	0.1	-1,036.953434
79.091500	0.1	-1,036.953821
79.093167	0.1	-1,036.949712
79.094833	0.1	-1,036.949046
79.096500	0.1	-1,036.949807
79.098167	0.1	-1,036.950041
79.099833	0.1	-1,036.946293
79.101500	0.1	-1,036.947995
79.103167	0.1	-1,036.947240
79.104833	0.1	-1,036.948030
79.106500	0.1	-1,036.948279
79.108167	0.1	-1,036.948038
79.109833	0.1	-1,036.946314
79.111500	0.1	-1,036.944869
79.113167	0.1	-1,036.947648
79.114833	0.1	-1,036.949693
79.116500	0.1	-1,036.950568
79.118167	0.1	-1,036.948452
79.119833	0.1	-1,036.948271
79.121500	0.1	-1,036.948472
79.123167	0.1	-1,036.945801
79.124833	0.1	-1,036.948624
79.126500	0.1	-1,036.946315
79.128167	0.1	-1,036.945162
79.129833	0.1	-1,036.946555
79.131500	0.1	-1,036.945792
79.133167	0.1	-1,036.946359
79.134833	0.1	-1,036.944600
79.136500	0.1	-1,036.946639
79.138167	0.1	-1,036.945761
79.139833	0.1	-1,036.946562
79.141500	0.1	-1,036.948129
79.143167	0.1	-1,036.946432
79.144833	0.1	-1,036.945220
79.146500	0.1	-1,036.946803
79.148167	0.1	-1,036.945697
79.149833	0.1	-1,036.944124
79.151500	0.1	-1,036.943192
79.153167	0.1	-1,036.943019
79.154833	0.1	-1,036.946506
79.156500	0.1	-1,036.946424
79.158167	0.1	-1,036.943830
79.159833	0.1	-1,036.945598
79.161500	0.1	-1,036.945241
79.163167	0.1	-1,036.945500
79.164833	0.1	-1,036.945849
79.166500	0.1	-1,036.947554
79.168167	0.1	-1,036.950375
79.169833	0.1	-1,036.949085
79.171500	0.1	-1,036.946909
79.173167	0.1	-1,036.947865
79.174833	0.1	-1,036.947321
79.176500	0.1	-1,036.946175
79.178167	0.1	-1,036.945967
79.179833	0.1	-1,036.945863
79.181500	0.1	-1,036.948655
79.183167	0.1	-1,036.949393
79.184833	0.1	-1,036.949324
79.186500	0.1	-1,036.948779
79.188167	0.1	-1,036.949455
79.189833	0.1	-1,036.952564
79.191500	0.1	-1,036.951199
79.193167	0.1	-1,036.952195
79.194833	0.1	-1,036.949046
79.196500	0.1	-1,036.949370
79.198167	0.1	-1,036.948802
79.199833	0.1	-1,036.951144
79.201500	0.1	-1,036.953042
79.203167	0.1	-1,036.952022
79.204833	0.1	-1,036.951803
79.206500	0.1	-1,036.952424
79.208167	0.1	-1,036.954192
79.209833	0.1	-1,036.950845
79.211500	0.1	-1,036.951143
79.213167	0.1	-1,036.951219
79.214833	0.1	-1,036.953663
79.216500	0.1	-1,036.951894
79.218167	0.1	-1,036.953125
79.219833	0.1	-1,036.955855
79.221500	0.1	-1,036.953353
79.223167	0.1	-1,036.952468
79.224833	0.1	-1,036.954725
79.226500	0.1	-1,036.955196
79.228167	0.1	-1,036.952659
79.229833	0.1	-1,036.952268
79.231500	0.1	-1,036.954041
79.233167	0.1	-1,036.954125
79.234833	0.1	-1,036.954312
79.236500	0.1	-1,036.952218
79.238167	0.1	-1,036.955548
79.239833	0.1	-1,036.957429
79.241500	0.1	-1,036.953191
79.243167	0.1	-1,036.955377
79.244833	0.1	-1,036.956761
79.246500	0.1	-1,036.954024
79.248167	0.1	-1,036.954627
79.249833	0.1	-1,036.956240
79.251500	0.1	-1,036.954712
79.253167	0.1	-1,036.950084
79.254833	0.1	-1,036.951201
79.256500	0.1	-1,036.952050
79.258167	0.1	-1,036.952620
79.259833	0.1	-1,036.953196
79.261500	0.1	-1,036.953119
79.263167	0.1	-1,036.954539
79.264833	0.1	-1,036.955249
79.266500	0.1	-1,036.953925
79.268167	0.1	-1,036.956838
79.269833	0.1	-1,036.956105
79.271500	0.1	-1,036.956978
79.273167	0.1	-1,036.955227
79.274833	0.1	-1,036.956832
79.276500	0.1	-1,036.955518
79.278167	0.1	-1,036.954497
79.279833	0.1	-1,036.953477
79.281500	0.1	-1,036.955885
79.283167	0.1	-1,036.956650
79.284833	0.1	-1,036.953750
79.286500	0.1	-1,036.955000
79.288167	0.1	-1,036.957010
79.289833	0.1	-1,036.955899
79.291500	0.1	-1,036.955052
79.293167	0.1	-1,036.952952
79.294833	0.1	-1,036.953435
79.296500	0.1	-1,036.953749
79.298167	0.1	-1,036.952885
79.299833	0.1	-1,036.953912
79.301500	0.1	-1,036.956102
79.303167	0.1	-1,036.955445
79.304833	0.1	-1,036.954680
79.306500	0.1	-1,036.953131
79.308167	0.1	-1,036.951920
79.309833	0.1	-1,036.951607
79.311500	0.1	-1,036.947221
79.313167	0.1	-1,036.951230
79.314833	0.1	-1,036.952721
79.316500	0.1	-1,036.953830
79.318167	0.1	-1,036.955113
79.319833	0.1	-1,036.953347
79.321500	0.1	-1,036.952611
79.323167	0.1	-1,036.950566
79.324833	0.1	-1,036.952098
79.326500	0.1	-1,036.951477
79.328167	0.1	-1,036.948906
79.329833	0.1	-1,036.951342
79.331500	0.1	-1,036.951756
79.333167	0.1	-1,036.952181
79.334833	0.1	-1,036.950935
79.336500	0.1	-1,036.951626
79.338167	0.1	-1,036.953210
79.339833	0.1	-1,036.950793
79.341500	0.1	-1,036.949440
79.343167	0.1	-1,036.950879
79.344833	0.1	-1,036.950212
79.346500	0.1	-1,036.951119
79.348167	0.1	-1,036.950915
79.349833	0.1	-1,036.951178
79.351500	0.1	-1,036.951528
79.353167	0.1	-1,036.947546
79.354833	0.1	-1,036.948839
79.356500	0.1	-1,036.948099
79.358167	0.1	-1,036.948970
79.359833	0.1	-1,036.948967
79.361500	0.1	-1,036.950497
79.363167	0.1	-1,036.952063
79.364833	0.1	-1,036.951970
79.366500	0.1	-1,036.949006
79.368167	0.1	-1,036.947162
79.369833	0.1	-1,036.948137
79.371500	0.1	-1,036.949572
79.373167	0.1	-1,036.948101
79.374833	0.1	-1,036.950502
79.376500	0.1	-1,036.950097
79.378167	0.1	-1,036.949384
79.379833	0.1	-1,036.950997
79.381500	0.1	-1,036.950271
79.383167	0.1	-1,036.952534
79.384833	0.1	-1,036.951621
79.386500	0.1	-1,036.952624
79.388167	0.1	-1,036.951959
79.389833	0.1	-1,036.949438
79.391500	0.1	-1,036.949347
79.393167	0.1	-1,036.953166
79.394833	0.1	-1,036.953177
79.396500	0.1	-1,036.951433
79.398167	0.1	-1,036.952020
79.399833	0.1	-1,036.952751
79.401500	0.1	-1,036.950928
79.403167	0.1	-1,036.951038
79.404833	0.1	-1,036.951021
79.406500	0.1	-1,036.949845
79.408167	0.1	-1,036.950717
79.409833	0.1	-1,036.952902
79.411500	0.1	-1,036.950201
79.413167	0.1	-1,036.953301
79.414833	0.1	-1,036.952880
79.416500	0.1	-1,036.951576
79.418167	0.1	-1,036.952748
79.419833	0.1	-1,036.949760
79.421500	0.1	-1,036.951622
79.423167	0.1	-1,036.952844
79.424833	0.1	-1,036.954475
79.426500	0.1	-1,036.954852
79.428167	0.1	-1,036.954384
79.429833	0.1	-1,036.955317
79.431500	0.1	-1,036.954907
79.433167	0.1	-1,036.955432
79.434833	0.1	-1,036.957226
79.436500	0.1	-1,036.956882
79.438167	0.1	-1,036.952990
79.439833	0.1	-1,036.953673
79.441500	0.1	-1,036.955983
79.443167	0.1	-1,036.956480
79.444833	0.1	-1,036.957603
79.446500	0.1	-1,036.953205
79.448167	0.1	-1,036.952613
79.449833	0.1	-1,036.957277
79.451500	0.1	-1,036.957053
79.453167	0.1	-1,036.956212
79.454833	0.1	-1,036.956084
79.456500	0.1	-1,036.958718
79.458167	0.1	-1,036.955804
79.459833	0.1	-1,036.956755
79.461500	0.1	-1,036.956501
79.463167	0.1	-1,036.959583
79.464833	0.1	-1,036.955579
79.466500	0.1	-1,036.955403
79.468167	0.1	-1,036.955826
79.469833	0.1	-1,036.955672
79.471500	0.1	-1,036.959023
79.473167	0.1	-1,036.957560
79.474833	0.1	-1,036.956319
79.476500	0.1	-1,036.954314
79.478167	0.1	-1,036.955355
79.479833	0.1	-1,036.957844
79.481500	0.1	-1,036.958284
79.483167	0.1	-1,036.959306
79.484833	0.1	-1,036.959744
79.486500	0.1	-1,036.960692
79.488167	0.1	-1,036.958831
79.489833	0.1	-1,036.956298
79.491500	0.1	-1,036.959700
79.493167	0.1	-1,036.956951
79.494833	0.1	-1,036.959443
79.496500	0.1	-1,036.958135
79.498167	0.1	-1,036.959815
79.499833	0.1	-1,036.959633
79.501500	0.1	-1,036.958230
79.503167	0.1	-1,036.956289
79.504833	0.1	-1,036.956487
79.506500	0.1	-1,036.959795
79.508167	0.1	-1,036.958967
79.509833	0.1	-1,036.958116
79.511500	0.1	-1,036.958712
79.513167	0.1	-1,036.958353
79.514833	0.1	-1,036.960070
79.516500	0.1	-1,036.959031
79.518167	0.1	-1,036.959607
79.519833	0.1	-1,036.959383
79.521500	0.1	-1,036.959126
79.523167	0.1	-1,036.956153
79.524833	0.1	-1,036.957732
79.526500	0.1	-1,036.958447
79.528167	0.1	-1,036.958294
79.529833	0.1	-1,036.958363
79.531500	0.1	-1,036.957742
79.533167	0.1	-1,036.957139
79.534833	0.1	-1,036.956255
79.536500	0.1	-1,036.954282
79.538167	0.1	-1,036.953953
79.539833	0.1	-1,036.955175
79.541500	0.1	-1,036.955055
79.543167	0.1	-1,036.955871
79.544833	0.1	-1,036.955257
79.546500	0.1	-1,036.953930
79.548167	0.1	-1,036.956621
79.549833	0.1	-1,036.955340
79.551500	0.1	-1,036.956524
79.553167	0.1	-1,036.955364
79.554833	0.1	-1,036.956098
79.556500	0.1	-1,036.957121
79.558167	0.1	-1,036.954641
79.559833	0.1	-1,036.956758
79.561500	0.1	-1,036.953804
79.563167	0.1	-1,036.953350
79.564833	0.1	-1,036.957718
79.566500	0.1	-1,036.957492
79.568167	0.1	-1,036.956796
79.569833	0.1	-1,036.955646
79.571500	0.1	-1,036.952665
79.573167	0.1	-1,036.954678
79.574833	0.1	-1,036.954880
79.576500	0.1	-1,036.954544
79.578167	0.1	-1,036.954886
79.579833	0.1	-1,036.955640
79.581500	0.1	-1,036.954413
79.583167	0.1	-1,036.954675
79.584833	0.1	-1,036.954952
79.586500	0.1	-1,036.953923
79.588167	0.1	-1,036.954211
79.589833	0.1	-1,036.954210
79.591500	0.1	-1,036.953625
79.593167	0.1	-1,036.956032
79.594833	0.1	-1,036.956869
79.596500	0.1	-1,036.955828
79.598167	0.1	-1,036.957278
79.599833	0.1	-1,036.956835
79.601500	0.1	-1,036.955301
79.603167	0.1	-1,036.955118
79.604833	0.1	-1,036.953715
79.606500	0.1	-1,036.954326
79.608167	0.1	-1,036.956601
79.609833	0.1	-1,036.954090
79.611500	0.1	-1,036.953566
79.613167	0.1	-1,036.953377
79.614833	0.1	-1,036.954449
79.616500	0.1	-1,036.953381
79.618167	0.1	-1,036.954961
79.619833	0.1	-1,036.955897
79.621500	0.1	-1,036.955051
79.623167	0.1	-1,036.955213
79.624833	0.1	-1,036.956095
79.626500	0.1	-1,036.954640
79.628167	0.1	-1,036.955736
79.629833	0.1	-1,036.951616
79.631500	0.1	-1,036.951966
79.633167	0.1	-1,036.952797
79.634833	0.1	-1,036.954816
79.636500	0.1	-1,036.956116
79.638167	0.1	-1,036.955525
79.639833	0.1	-1,036.949104
79.641500	0.1	-1,036.948815
79.643167	0.1	-1,036.950640
79.644833	0.1	-1,036.953520
79.646500	0.1	-1,036.954521
79.648167	0.1	-1,036.955677
79.649833	0.1	-1,036.954504
79.651500	0.1	-1,036.954866
79.653167	0.1	-1,036.954974
79.654833	0.1	-1,036.956122
79.656500	0.1	-1,036.955018
79.658167	0.1	-1,036.956071
79.659833	0.1	-1,036.956670
79.661500	0.1	-1,036.958500
79.663167	0.1	-1,036.957081
79.664833	0.1	-1,036.957976
79.666500	0.1	-1,036.958569
79.668167	0.1	-1,036.957626
79.669833	0.1	-1,036.957519
79.671500	0.1	-1,036.956591
79.673167	0.1	-1,036.955616
79.674833	0.1	-1,036.955422
79.676500	0.1	-1,036.955981
79.678167	0.1	-1,036.955968
79.679833	0.1	-1,036.955889
79.681500	0.1	-1,036.957819
79.683167	0.1	-1,036.955501
79.684833	0.1	-1,036.955510
79.686500	0.1	-1,036.959161
79.688167	0.1	-1,036.959744
79.689833	0.1	-1,036.958504
79.691500	0.1	-1,036.958541
79.693167	0.1	-1,036.958560
79.694833	0.1	-1,036.959663
79.696500	0.1	-1,036.960870
79.698167	0.1	-1,036.962713
79.699833	0.1	-1,036.960570
79.701500	0.1	-1,036.960229
79.703167	0.1	-1,036.961590
79.704833	0.1	-1,036.960082
79.706500	0.1	-1,036.961882
79.708167	0.1	-1,036.962488
79.709833	0.1	-1,036.960020
79.711500	0.1	-1,036.958131
79.713167	0.1	-1,036.961418
79.714833	0.1	-1,036.961601
79.716500	0.1	-1,036.962786
79.718167	0.1	-1,036.962575
79.719833	0.1	-1,036.961668
79.721500	0.1	-1,036.960048
79.723167	0.1	-1,036.961864
79.724833	0.1	-1,036.965324
79.726500	0.1	-1,036.965010
79.728167	0.1	-1,036.962884
79.729833	0.1	-1,036.963062
79.731500	0.1	-1,036.961473
79.733167	0.1	-1,036.960680
79.734833	0.1	-1,036.964441
79.736500	0.1	-1,036.963475
79.738167	0.1	-1,036.963430
79.739833	0.1	-1,036.961438
79.741500	0.1	-1,036.963726
79.743167	0.1	-1,036.962388
79.744833	0.1	-1,036.962960
79.746500	0.1	-1,036.963684
79.748167	0.1	-1,036.962148
79.749833	0.1	-1,036.962476
79.751500	0.1	-1,036.961618
79.753167	0.1	-1,036.962284
79.754833	0.1	-1,036.960502
79.756500	0.1	-1,036.961799
79.758167	0.1	-1,036.961427
79.759833	0.1	-1,036.961751
79.761500	0.1	-1,036.959797
79.763167	0.1	-1,036.962250
79.764833	0.1	-1,036.957203
79.766500	0.1	-1,036.961684
79.768167	0.1	-1,036.959983
79.769833	0.1	-1,036.959571
79.771500	0.1	-1,036.960678
79.773167	0.1	-1,036.961158
79.774833	0.1	-1,036.960596
79.776500	0.1	-1,036.958054
79.778167	0.1	-1,036.957441
79.779833	0.1	-1,036.957281
79.781500	0.1	-1,036.958149
79.783167	0.1	-1,036.959458
79.784833	0.1	-1,036.962810
79.786500	0.1	-1,036.961348
79.788167	0.1	-1,036.962222
79.789833	0.1	-1,036.959668
79.791500	0.1	-1,036.959852
79.793167	0.1	-1,036.958849
79.794833	0.1	-1,036.956307
79.796500	0.1	-1,036.959413
79.798167	0.1	-1,036.961402
79.799833	0.1	-1,036.961155
79.801500	0.1	-1,036.962198
79.803167	0.1	-1,036.961334
79.804833	0.1	-1,036.962507
79.806500	0.1	-1,036.960977
79.808167	0.1	-1,036.960213
79.809833	0.1	-1,036.962020
79.811500	0.1	-1,036.962995
79.813167	0.1	-1,036.959252
79.814833	0.1	-1,036.957748
79.816500	0.1	-1,036.957653
79.818167	0.1	-1,036.958553
79.819833	0.1	-1,036.958930
79.821500	0.1	-1,036.958316
79.823167	0.1	-1,036.954874
79.824833	0.1	-1,036.957458
79.826500	0.1	-1,036.959331
79.828167	0.1	-1,036.959756
79.829833	0.1	-1,036.958219
79.831500	0.1	-1,036.956138
79.833167	0.1	-1,036.953203
79.834833	0.1	-1,036.953487
79.836500	0.1	-1,036.956109
79.838167	0.1	-1,036.957126
79.839833	0.1	-1,036.958145
79.841500	0.1	-1,036.957414
79.843167	0.1	-1,036.957632
79.844833	0.1	-1,036.959199
79.846500	0.1	-1,036.958596
79.848167	0.1	-1,036.956326
79.849833	0.1	-1,036.957818
79.851500	0.1	-1,036.956084
79.853167	0.1	-1,036.955728
79.854833	0.1	-1,036.956571
79.856500	0.1	-1,036.957284
79.858167	0.1	-1,036.954577
79.859833	0.1	-1,036.955340
79.861500	0.1	-1,036.959806
79.863167	0.1	-1,036.959556
79.864833	0.1	-1,036.958993
79.866500	0.1	-1,036.960900
79.868167	0.1	-1,036.957331
79.869833	0.1	-1,036.960289
79.871500	0.1	-1,036.959651
79.873167	0.1	-1,036.957145
79.874833	0.1	-1,036.956185
79.876500	0.1	-1,036.956581
79.878167	0.1	-1,036.957362
79.879833	0.1	-1,036.956804
79.881500	0.1	-1,036.957036
79.883167	0.1	-1,036.957370
79.884833	0.1	-1,036.959579
79.886500	0.1	-1,036.958640
79.888167	0.1	-1,036.960505
79.889833	0.1	-1,036.958738
79.891500	0.1	-1,036.959752
79.893167	0.1	-1,036.958946
79.894833	0.1	-1,036.956719
79.896500	0.1	-1,036.956848
79.898167	0.1	-1,036.956256
79.899833	0.1	-1,036.955230
79.901500	0.1	-1,036.956177
79.903167	0.1	-1,036.958181
79.904833	0.1	-1,036.957359
79.906500	0.1	-1,036.956948
79.908167	0.1	-1,036.956014
79.909833	0.1	-1,036.957954
79.911500	0.1	-1,036.956516
79.913167	0.1	-1,036.954704
79.914833	0.1	-1,036.957300
79.916500	0.1	-1,036.959107
79.918167	0.1	-1,036.958769
79.919833	0.1	-1,036.957579
79.921500	0.1	-1,036.958371
79.923167	0.1	-1,036.959933
79.924833	0.1	-1,036.958817
79.926500	0.1	-1,036.961177
79.928167	0.1	-1,036.960751
79.929833	0.1	-1,036.961267
79.931500	0.1	-1,036.962473
79.933167	0.1	-1,036.964972
79.934833	0.1	-1,036.964761
79.936500	0.1	-1,036.964291
79.938167	0.1	-1,036.966973
79.939833	0.1	-1,036.968167
79.941500	0.1	-1,036.968690
79.943167	0.1	-1,036.966618
79.944833	0.1	-1,036.964489
79.946500	0.1	-1,036.963936
79.948167	0.1	-1,036.961691
79.949833	0.1	-1,036.961372
79.951500	0.1	-1,036.962599
79.953167	0.1	-1,036.961242
79.954833	0.1	-1,036.961659
79.956500	0.1	-1,036.965659
79.958167	0.1	-1,036.964958
79.959833	0.1	-1,036.962128
79.961500	0.1	-1,036.961664
79.963167	0.1	-1,036.962817
79.964833	0.1	-1,036.964706
79.966500	0.1	-1,036.963315
79.968167	0.1	-1,036.964955
79.969833	0.1	-1,036.961981
79.971500	0.1	-1,036.965747
79.973167	0.1	-1,036.965877
79.974833	0.1	-1,036.963463
79.976500	0.1	-1,036.966122
79.978167	0.1	-1,036.965992
79.979833	0.1	-1,036.964176
79.981500	0.1	-1,036.963780
79.983167	0.1	-1,036.962124
79.984833	0.1	-1,036.961442
79.986500	0.1	-1,036.962415
79.988167	0.1	-1,036.965380
79.989833	0.1	-1,036.962339
79.991500	0.1	-1,036.964467
79.993167	0.1	-1,036.966843
79.994833	0.1	-1,036.965549
79.996500	0.1	-1,036.966362
79.998167	0.1	-1,036.965966
79.999833	0.1	-1,036.967883
80.001500	0.1	-1,036.965777
80.003167	0.1	-1,036.965454
80.004833	0.1	-1,036.965658
80.006500	0.1	-1,036.965906
80.008167	0.1	-1,036.964425
80.009833	0.1	-1,036.962738
80.011500	0.1	-1,036.962916
80.013167	0.1	-1,036.964609
80.014833	0.1	-1,036.968883
80.016500	0.1	-1,036.968756
80.018167	0.1	-1,036.965703
80.019833	0.1	-1,036.964907
80.021500	0.1	-1,036.964291
80.023167	0.1	-1,036.964785
80.024833	0.1	-1,036.964303
80.026500	0.1	-1,036.964500
80.028167	0.1	-1,036.962556
80.029833	0.1	-1,036.964138
80.031500	0.1	-1,036.964855
80.033167	0.1	-1,036.961931
80.034833	0.1	-1,036.962368
80.036500	0.1	-1,036.963533
80.038167	0.1	-1,036.961344
80.039833	0.1	-1,036.961126
80.041500	0.1	-1,036.962622
80.043167	0.1	-1,036.959576
80.044833	0.1	-1,036.961410
80.046500	0.1	-1,036.961305
80.048167	0.1	-1,036.962201
80.049833	0.1	-1,036.965492
80.051500	0.1	-1,036.962541
80.053167	0.1	-1,036.966756
80.054833	0.1	-1,036.963537
80.056500	0.1	-1,036.962440
80.058167	0.1	-1,036.961382
80.059833	0.1	-1,036.965521
80.061500	0.1	-1,036.962774
80.063167	0.1	-1,036.964393
80.064833	0.1	-1,036.961846
80.066500	0.1	-1,036.960137
80.068167	0.1	-1,036.960232
80.069833	0.1	-1,036.962029
80.071500	0.1	-1,036.958478
80.073167	0.1	-1,036.959257
80.074833	0.1	-1,036.961980
80.076500	0.1	-1,036.963413
80.078167	0.1	-1,036.963545
80.079833	0.1	-1,036.960183
80.081500	0.1	-1,036.961203
80.083167	0.1	-1,036.959962
80.084833	0.1	-1,036.961092
80.086500	0.1	-1,036.962313
80.088167	0.1	-1,036.961537
80.089833	0.1	-1,036.959545
80.091500	0.1	-1,036.957748
80.093167	0.1	-1,036.957289
80.094833	0.1	-1,036.961143
80.096500	0.1	-1,036.958692
80.098167	0.1	-1,036.959364
80.099833	0.1	-1,036.956929
80.101500	0.1	-1,036.955639
80.103167	0.1	-1,036.958423
80.104833	0.1	-1,036.959668
80.106500	0.1	-1,036.957080
80.108167	0.1	-1,036.957392
80.109833	0.1	-1,036.957548
80.111500	0.1	-1,036.958574
80.113167	0.1	-1,036.957555
80.114833	0.1	-1,036.957338
80.116500	0.1	-1,036.956792
80.118167	0.1	-1,036.955863
80.119833	0.1	-1,036.957587
80.121500	0.1	-1,036.958447
80.123167	0.1	-1,036.957856
80.124833	0.1	-1,036.957780
80.126500	0.1	-1,036.957232
80.128167	0.1	-1,036.956155
80.129833	0.1	-1,036.956712
80.131500	0.1	-1,036.960490
80.133167	0.1	-1,036.960189
80.134833	0.1	-1,036.958508
80.136500	0.1	-1,036.957595
80.138167	0.1	-1,036.956629
80.139833	0.1	-1,036.957532
80.141500	0.1	-1,036.959441
80.143167	0.1	-1,036.960468
80.144833	0.1	-1,036.958720
80.146500	0.1	-1,036.959451
80.148167	0.1	-1,036.960691
80.149833	0.1	-1,036.961967
80.151500	0.1	-1,036.958739
80.153167	0.1	-1,036.958148
80.154833	0.1	-1,036.958655
80.156500	0.1	-1,036.958689
80.158167	0.1	-1,036.960676
80.159833	0.1	-1,036.959626
80.161500	0.1	-1,036.960268
80.163167	0.1	-1,036.960005
80.164833	0.1	-1,036.957978
80.166500	0.1	-1,036.959591
80.168167	0.1	-1,036.960470
80.169833	0.1	-1,036.959450
80.171500	0.1	-1,036.963389
80.173167	0.1	-1,036.961710
80.174833	0.1	-1,036.959558
80.176500	0.1	-1,036.961401
80.178167	0.1	-1,036.963270
80.179833	0.1	-1,036.961431
80.181500	0.1	-1,036.959128
80.183167	0.1	-1,036.963156
80.184833	0.1	-1,036.964729
80.186500	0.1	-1,036.962379
80.188167	0.1	-1,036.961789
80.189833	0.1	-1,036.961859
80.191500	0.1	-1,036.964738
80.193167	0.1	-1,036.965665
80.194833	0.1	-1,036.965326
80.196500	0.1	-1,036.966761
80.198167	0.1	-1,036.966383
80.199833	0.1	-1,036.965904
80.201500	0.1	-1,036.965518
80.203167	0.1	-1,036.966711
80.204833	0.1	-1,036.965775
80.206500	0.1	-1,036.966110
80.208167	0.1	-1,036.966788
80.209833	0.1	-1,036.967929
80.211500	0.1	-1,036.966456
80.213167	0.1	-1,036.966086
80.214833	0.1	-1,036.968234
80.216500	0.1	-1,036.964931
80.218167	0.1	-1,036.963793
80.219833	0.1	-1,036.962495
80.221500	0.1	-1,036.965128
80.223167	0.1	-1,036.965933
80.224833	0.1	-1,036.967502
80.226500	0.1	-1,036.966389
80.228167	0.1	-1,036.967583
80.229833	0.1	-1,036.965044
80.231500	0.1	-1,036.966401
80.233167	0.1	-1,036.966788
80.234833	0.1	-1,036.967053
80.236500	0.1	-1,036.966821
80.238167	0.1	-1,036.966341
80.239833	0.1	-1,036.966247
80.241500	0.1	-1,036.965106
80.243167	0.1	-1,036.967089
80.244833	0.1	-1,036.968808
80.246500	0.1	-1,036.967406
80.248167	0.1	-1,036.969258
80.249833	0.1	-1,036.968287
80.251500	0.1	-1,036.968896
80.253167	0.1	-1,036.967158
80.254833	0.1	-1,036.966582
80.256500	0.1	-1,036.966221
80.258167	0.1	-1,036.969250
80.259833	0.1	-1,036.969012
80.261500	0.1	-1,036.969477
80.263167	0.1	-1,036.969417
80.264833	0.1	-1,036.968439
80.266500	0.1	-1,036.968972
80.268167	0.1	-1,036.970040
80.269833	0.1	-1,036.968750
80.271500	0.1	-1,036.969711
80.273167	0.1	-1,036.967127
80.274833	0.1	-1,036.966129
80.276500	0.1	-1,036.966506
80.278167	0.1	-1,036.965600
80.279833	0.1	-1,036.966825
80.281500	0.1	-1,036.964300
80.283167	0.1	-1,036.965447
80.284833	0.1	-1,036.967915
80.286500	0.1	-1,036.965939
80.288167	0.1	-1,036.966557
80.289833	0.1	-1,036.968324
80.291500	0.1	-1,036.967237
80.293167	0.1	-1,036.966767
80.294833	0.1	-1,036.967918
80.296500	0.1	-1,036.967545
80.298167	0.1	-1,036.966337
80.299833	0.1	-1,036.968068
80.301500	0.1	-1,036.968568
80.303167	0.1	-1,036.968307
80.304833	0.1	-1,036.965405
80.306500	0.1	-1,036.966800
80.308167	0.1	-1,036.964799
80.309833	0.1	-1,036.965695
80.311500	0.1	-1,036.966143
80.313167	0.1	-1,036.965637
80.314833	0.1	-1,036.967281
80.316500	0.1	-1,036.964966
80.318167	0.1	-1,036.968259
80.319833	0.1	-1,036.965600
80.321500	0.1	-1,036.967408
80.323167	0.1	-1,036.967071
80.324833	0.1	-1,036.963330
80.326500	0.1	-1,036.965837
80.328167	0.1	-1,036.966652
80.329833	0.1	-1,036.970340
80.331500	0.1	-1,036.967223
80.333167	0.1	-1,036.966031
80.334833	0.1	-1,036.967113
80.336500	0.1	-1,036.965611
80.338167	0.1	-1,036.965445
80.339833	0.1	-1,036.965289
80.341500	0.1	-1,036.964263
80.343167	0.1	-1,036.966011
80.344833	0.1	-1,036.968343
80.346500	0.1	-1,036.968705
80.348167	0.1	-1,036.969907
80.349833	0.1	-1,036.965256
80.351500	0.1	-1,036.964830
80.353167	0.1	-1,036.963815
80.354833	0.1	-1,036.964985
80.356500	0.1	-1,036.963382
80.358167	0.1	-1,036.963311
80.359833	0.1	-1,036.964442
80.361500	0.1	-1,036.965882
80.363167	0.1	-1,036.964340
80.364833	0.1	-1,036.964227
80.366500	0.1	-1,036.965629
80.368167	0.1	-1,036.965745
80.369833	0.1	-1,036.963105
80.371500	0.1	-1,036.963537
80.373167	0.1	-1,036.965065
80.374833	0.1	-1,036.965099
80.376500	0.1	-1,036.964241
80.378167	0.1	-1,036.966584
80.379833	0.1	-1,036.966806
80.381500	0.1	-1,036.967865
80.383167	0.1	-1,036.966643
80.384833	0.1	-1,036.968075
80.386500	0.1	-1,036.968717
80.388167	0.1	-1,036.967069
80.389833	0.1	-1,036.967850
80.391500	0.1	-1,036.965760
80.393167	0.1	-1,036.967634
80.394833	0.1	-1,036.968570
80.396500	0.1	-1,036.968454
80.398167	0.1	-1,036.968469
80.399833	0.1	-1,036.969424
80.401500	0.1	-1,036.969537
80.403167	0.1	-1,036.967624
80.404833	0.1	-1,036.966596
80.406500	0.1	-1,036.965718
80.408167	0.1	-1,036.966154
80.409833	0.1	-1,036.966591
80.411500	0.1	-1,036.965861
80.413167	0.1	-1,036.968560
80.414833	0.1	-1,036.969616
80.416500	0.1	-1,036.969414
80.418167	0.1	-1,036.971136
80.419833	0.1	-1,036.970391
80.421500	0.1	-1,036.971770
80.423167	0.1	-1,036.973188
80.424833	0.1	-1,036.973531
80.426500	0.1	-1,036.972973
80.428167	0.1	-1,036.973424
80.429833	0.1	-1,036.974451
80.431500	0.1	-1,036.971828
80.433167	0.1	-1,036.973144
80.434833	0.1	-1,036.971832
80.436500	0.1	-1,036.973437
80.438167	0.1	-1,036.975114
80.439833	0.1	-1,036.974712
80.441500	0.1	-1,036.975532
80.443167	0.1	-1,036.974483
80.444833	0.1	-1,036.975783
80.446500	0.1	-1,036.976067
80.448167	0.1	-1,036.976792
80.449833	0.1	-1,036.972341
80.451500	0.1	-1,036.973546
80.453167	0.1	-1,036.972397
80.454833	0.1	-1,036.973938
80.456500	0.1	-1,036.973249
80.458167	0.1	-1,036.974364
80.459833	0.1	-1,036.972222
80.461500	0.1	-1,036.970861
80.463167	0.1	-1,036.969160
80.464833	0.1	-1,036.971301
80.466500	0.1	-1,036.972152
80.468167	0.1	-1,036.970461
80.469833	0.1	-1,036.971149
80.471500	0.1	-1,036.971930
80.473167	0.1	-1,036.972976
80.474833	0.1	-1,036.973133
80.476500	0.1	-1,036.974233
80.478167	0.1	-1,036.974053
80.479833	0.1	-1,036.974182
80.481500	0.1	-1,036.971767
80.483167	0.1	-1,036.973478
80.484833	0.1	-1,036.972946
80.486500	0.1	-1,036.974723
80.488167	0.1	-1,036.976559
80.489833	0.1	-1,036.974631
80.491500	0.1	-1,036.971991
80.493167	0.1	-1,036.972788
80.494833	0.1	-1,036.974571
80.496500	0.1	-1,036.974076
80.498167	0.1	-1,036.973975
80.499833	0.1	-1,036.971517
80.501500	0.1	-1,036.971530
80.503167	0.1	-1,036.975037
80.504833	0.1	-1,036.974382
80.506500	0.1	-1,036.973763
80.508167	0.1	-1,036.971484
80.509833	0.1	-1,036.968232
80.511500	0.1	-1,036.970837
80.513167	0.1	-1,036.973379
80.514833	0.1	-1,036.972970
80.516500	0.1	-1,036.970870
80.518167	0.1	-1,036.971717
80.519833	0.1	-1,036.971119
80.521500	0.1	-1,036.969216
80.523167	0.1	-1,036.968995
80.524833	0.1	-1,036.969104
80.526500	0.1	-1,036.973169
80.528167	0.1	-1,036.973960
80.529833	0.1	-1,036.972093
80.531500	0.1	-1,036.974370
80.533167	0.1	-1,036.974194
80.534833	0.1	-1,036.975201
80.536500	0.1	-1,036.973880
80.538167	0.1	-1,036.972272
80.539833	0.1	-1,036.969136
80.541500	0.1	-1,036.967059
80.543167	0.1	-1,036.970398
80.544833	0.1	-1,036.968710
80.546500	0.1	-1,036.971441
80.548167	0.1	-1,036.968939
80.549833	0.1	-1,036.971410
80.551500	0.1	-1,036.970528
80.553167	0.1	-1,036.967827
80.554833	0.1	-1,036.970198
80.556500	0.1	-1,036.972767
80.558167	0.1	-1,036.969310
80.559833	0.1	-1,036.967656
80.561500	0.1	-1,036.969821
80.563167	0.1	-1,036.966234
80.564833	0.1	-1,036.969111
80.566500	0.1	-1,036.970183
80.568167	0.1	-1,036.967436
80.569833	0.1	-1,036.967450
80.571500	0.1	-1,036.968478
80.573167	0.1	-1,036.967897
80.574833	0.1	-1,036.969066
80.576500	0.1	-1,036.970233
80.578167	0.1	-1,036.972420
80.579833	0.1	-1,036.971908
80.581500	0.1	-1,036.971944
80.583167	0.1	-1,036.969774
80.584833	0.1	-1,036.966138
80.586500	0.1	-1,036.968042
80.588167	0.1	-1,036.969503
80.589833	0.1	-1,036.968044
80.591500	0.1	-1,036.968118
80.593167	0.1	-1,036.968155
80.594833	0.1	-1,036.966569
80.596500	0.1	-1,036.966434
80.598167	0.1	-1,036.968117
80.599833	0.1	-1,036.967061
80.601500	0.1	-1,036.965585
80.603167	0.1	-1,036.966307
80.604833	0.1	-1,036.967251
80.606500	0.1	-1,036.966045
80.608167	0.1	-1,036.966026
80.609833	0.1	-1,036.964850
80.611500	0.1	-1,036.969659
80.613167	0.1	-1,036.969873
80.614833	0.1	-1,036.968375
80.616500	0.1	-1,036.969232
80.618167	0.1	-1,036.969295
80.619833	0.1	-1,036.968378
80.621500	0.1	-1,036.966900
80.623167	0.1	-1,036.965869
80.624833	0.1	-1,036.965938
80.626500	0.1	-1,036.969765
80.628167	0.1	-1,036.968905
80.629833	0.1	-1,036.968694
80.631500	0.1	-1,036.970485
80.633167	0.1	-1,036.968024
80.634833	0.1	-1,036.967963
80.636500	0.1	-1,036.969026
80.638167	0.1	-1,036.970942
80.639833	0.1	-1,036.970732
80.641500	0.1	-1,036.972013
80.643167	0.1	-1,036.971194
80.644833	0.1	-1,036.968962
80.646500	0.1	-1,036.969306
80.648167	0.1	-1,036.968238
80.649833	0.1	-1,036.968288
80.651500	0.1	-1,036.970282
80.653167	0.1	-1,036.969090
80.654833	0.1	-1,036.972579
80.656500	0.1	-1,036.970820
80.658167	0.1	-1,036.969651
80.659833	0.1	-1,036.972348
80.661500	0.1	-1,036.973695
80.663167	0.1	-1,036.972399
80.664833	0.1	-1,036.974012
80.666500	0.1	-1,036.973213
80.668167	0.1	-1,036.973471
80.669833	0.1	-1,036.973162
80.671500	0.1	-1,036.974831
80.673167	0.1	-1,036.973768
80.674833	0.1	-1,036.972217
80.676500	0.1	-1,036.971879
80.678167	0.1	-1,036.974190
80.679833	0.1	-1,036.974907
80.681500	0.1	-1,036.976797
80.683167	0.1	-1,036.975260
80.684833	0.1	-1,036.973837
80.686500	0.1	-1,036.971084
80.688167	0.1	-1,036.969344
80.689833	0.1	-1,036.971029
80.691500	0.1	-1,036.971359
80.693167	0.1	-1,036.974368
80.694833	0.1	-1,036.973610
80.696500	0.1	-1,036.973596
80.698167	0.1	-1,036.975266
80.699833	0.1	-1,036.974788
80.701500	0.1	-1,036.973018
80.703167	0.1	-1,036.975926
80.704833	0.1	-1,036.975482
80.706500	0.1	-1,036.975406
80.708167	0.1	-1,036.976899
80.709833	0.1	-1,036.976479
80.711500	0.1	-1,036.976268
80.713167	0.1	-1,036.972881
80.714833	0.1	-1,036.975493
80.716500	0.1	-1,036.974755
80.718167	0.1	-1,036.975699
80.719833	0.1	-1,036.974712
80.721500	0.1	-1,036.976043
80.723167	0.1	-1,036.973936
80.724833	0.1	-1,036.973102
80.726500	0.1	-1,036.974437
80.728167	0.1	-1,036.974738
80.729833	0.1	-1,036.975399
80.731500	0.1	-1,036.972958
80.733167	0.1	-1,036.975386
80.734833	0.1	-1,036.976233
80.736500	0.1	-1,036.975781
80.738167	0.1	-1,036.975701
80.739833	0.1	-1,036.976318
80.741500	0.1	-1,036.977063
80.743167	0.1	-1,036.978384
80.744833	0.1	-1,036.975688
80.746500	0.1	-1,036.973977
80.748167	0.1	-1,036.974436
80.749833	0.1	-1,036.974227
80.751500	0.1	-1,036.974925
80.753167	0.1	-1,036.975712
80.754833	0.1	-1,036.975521
80.756500	0.1	-1,036.975352
80.758167	0.1	-1,036.974831
80.759833	0.1	-1,036.973476
80.761500	0.1	-1,036.974040
80.763167	0.1	-1,036.974686
80.764833	0.1	-1,036.975884
80.766500	0.1	-1,036.972836
80.768167	0.1	-1,036.972918
80.769833	0.1	-1,036.972448
80.771500	0.1	-1,036.972214
80.773167	0.1	-1,036.971221
80.774833	0.1	-1,036.969632
80.776500	0.1	-1,036.969276
80.778167	0.1	-1,036.974641
80.779833	0.1	-1,036.973454
80.781500	0.1	-1,036.969726
80.783167	0.1	-1,036.972605
80.784833	0.1	-1,036.970979
80.786500	0.1	-1,036.969803
80.788167	0.1	-1,036.971403
80.789833	0.1	-1,036.973734
80.791500	0.1	-1,036.971470
80.793167	0.1	-1,036.972382
80.794833	0.1	-1,036.971597
80.796500	0.1	-1,036.973904
80.798167	0.1	-1,036.972649
80.799833	0.1	-1,036.968740
80.801500	0.1	-1,036.967445
80.803167	0.1	-1,036.970517
80.804833	0.1	-1,036.971104
80.806500	0.1	-1,036.969063
80.808167	0.1	-1,036.970232
80.809833	0.1	-1,036.968992
80.811500	0.1	-1,036.969175
80.813167	0.1	-1,036.971746
80.814833	0.1	-1,036.972738
80.816500	0.1	-1,036.970243
80.818167	0.1	-1,036.968196
80.819833	0.1	-1,036.968413
80.821500	0.1	-1,036.969469
80.823167	0.1	-1,036.971383
80.824833	0.1	-1,036.972046
80.826500	0.1	-1,036.970117
80.828167	0.1	-1,036.967986
80.829833	0.1	-1,036.969038
80.831500	0.1	-1,036.969563
80.833167	0.1	-1,036.969460
80.834833	0.1	-1,036.970065
80.836500	0.1	-1,036.971972
80.838167	0.1	-1,036.971830
80.839833	0.1	-1,036.971467
80.841500	0.1	-1,036.972089
80.843167	0.1	-1,036.972034
80.844833	0.1	-1,036.970767
80.846500	0.1	-1,036.968749
80.848167	0.1	-1,036.967011
80.849833	0.1	-1,036.969499
80.851500	0.1	-1,036.968991
80.853167	0.1	-1,036.970341
80.854833	0.1	-1,036.969411
80.856500	0.1	-1,036.968364
80.858167	0.1	-1,036.968424
80.859833	0.1	-1,036.966630
80.861500	0.1	-1,036.970403
80.863167	0.1	-1,036.970974
80.864833	0.1	-1,036.971623
80.866500	0.1	-1,036.969395
80.868167	0.1	-1,036.970398
80.869833	0.1	-1,036.967324
80.871500	0.1	-1,036.966592
80.873167	0.1	-1,036.966956
80.874833	0.1	-1,036.966772
80.876500	0.1	-1,036.967264
80.878167	0.1	-1,036.971375
80.879833	0.1	-1,036.968834
80.881500	0.1	-1,036.968877
80.883167	0.1	-1,036.966055
80.884833	0.1	-1,036.967927
80.886500	0.1	-1,036.967914
80.888167	0.1	-1,036.969950
80.889833	0.1	-1,036.970382
80.891500	0.1	-1,036.971984
80.893167	0.1	-1,036.973586
80.894833	0.1	-1,036.971032
80.896500	0.1	-1,036.970486
80.898167	0.1	-1,036.969046
80.899833	0.1	-1,036.969056
80.901500	0.1	-1,036.969499
80.903167	0.1	-1,036.969793
80.904833	0.1	-1,036.971544
80.906500	0.1	-1,036.973148
80.908167	0.1	-1,036.976210
80.909833	0.1	-1,036.973508
80.911500	0.1	-1,036.975077
80.913167	0.1	-1,036.975496
80.914833	0.1	-1,036.974975
80.916500	0.1	-1,036.977414
80.918167	0.1	-1,036.974839
80.919833	0.1	-1,036.975814
80.921500	0.1	-1,036.978781
80.923167	0.1	-1,036.979314
80.924833	0.1	-1,036.977028
80.926500	0.1	-1,036.976178
80.928167	0.1	-1,036.978014
80.929833	0.1	-1,036.977765
80.931500	0.1	-1,036.979026
80.933167	0.1	-1,036.975571
80.934833	0.1	-1,036.973992
80.936500	0.1	-1,036.976048
80.938167	0.1	-1,036.977366
80.939833	0.1	-1,036.977660
80.941500	0.1	-1,036.978171
80.943167	0.1	-1,036.975874
80.944833	0.1	-1,036.977060
80.946500	0.1	-1,036.976923
80.948167	0.1	-1,036.977657
80.949833	0.1	-1,036.978316
80.951500	0.1	-1,036.976384
80.953167	0.1	-1,036.977898
80.954833	0.1	-1,036.976904
80.956500	0.1	-1,036.977138
80.958167	0.1	-1,036.977837
80.959833	0.1	-1,036.973592
80.961500	0.1	-1,036.977379
80.963167	0.1	-1,036.978469
80.964833	0.1	-1,036.975731
80.966500	0.1	-1,036.977281
80.968167	0.1	-1,036.977252
80.969833	0.1	-1,036.977238
80.971500	0.1	-1,036.980513
80.973167	0.1	-1,036.979815
80.974833	0.1	-1,036.981143
80.976500	0.1	-1,036.980421
80.978167	0.1	-1,036.982102
80.979833	0.1	-1,036.980317
80.981500	0.1	-1,036.978549
80.983167	0.1	-1,036.980657
80.984833	0.1	-1,036.984700
80.986500	0.1	-1,036.982270
80.988167	0.1	-1,036.982223
80.989833	0.1	-1,036.980231
80.991500	0.1	-1,036.979309
80.993167	0.1	-1,036.979943
80.994833	0.1	-1,036.978509
80.996500	0.1	-1,036.978303
80.998167	0.1	-1,036.978200
80.999833	0.1	-1,036.979024
81.001500	0.1	-1,036.977831
81.003167	0.1	-1,036.978257
81.004833	0.1	-1,036.978177
81.006500	0.1	-1,036.979450
81.008167	0.1	-1,036.977242
81.009833	0.1	-1,036.976941
81.011500	0.1	-1,036.979052
81.013167	0.1	-1,036.978720
81.014833	0.1	-1,036.980086
81.016500	0.1	-1,036.980258
81.018167	0.1	-1,036.984355
81.019833	0.1	-1,036.984650
81.021500	0.1	-1,036.980057
81.023167	0.1	-1,036.980462
81.024833	0.1	-1,036.980737
81.026500	0.1	-1,036.980072
81.028167	0.1	-1,036.978574
81.029833	0.1	-1,036.979430
81.031500	0.1	-1,036.977815
81.033167	0.1	-1,036.977592
81.034833	0.1	-1,036.977043
81.036500	0.1	-1,036.976696
81.038167	0.1	-1,036.975648
81.039833	0.1	-1,036.976364
81.041500	0.1	-1,036.975336
81.043167	0.1	-1,036.975260
81.044833	0.1	-1,036.976316
81.046500	0.1	-1,036.974583
81.048167	0.1	-1,036.972478
81.049833	0.1	-1,036.972593
81.051500	0.1	-1,036.973453
81.053167	0.1	-1,036.975487
81.054833	0.1	-1,036.977305
81.056500	0.1	-1,036.978504
81.058167	0.1	-1,036.978447
81.059833	0.1	-1,036.976303
81.061500	0.1	-1,036.974576
81.063167	0.1	-1,036.974443
81.064833	0.1	-1,036.976711
81.066500	0.1	-1,036.975582
81.068167	0.1	-1,036.974946
81.069833	0.1	-1,036.977399
81.071500	0.1	-1,036.976509
81.073167	0.1	-1,036.973512
81.074833	0.1	-1,036.973912
81.076500	0.1	-1,036.972726
81.078167	0.1	-1,036.973592
81.079833	0.1	-1,036.973077
81.081500	0.1	-1,036.973548
81.083167	0.1	-1,036.974222
81.084833	0.1	-1,036.972735
81.086500	0.1	-1,036.971700
81.088167	0.1	-1,036.972205
81.089833	0.1	-1,036.972019
81.091500	0.1	-1,036.971562
81.093167	0.1	-1,036.971990
81.094833	0.1	-1,036.972860
81.096500	0.1	-1,036.973294
81.098167	0.1	-1,036.972782
81.099833	0.1	-1,036.974933
81.101500	0.1	-1,036.975861
81.103167	0.1	-1,036.975158
81.104833	0.1	-1,036.970577
81.106500	0.1	-1,036.974196
81.108167	0.1	-1,036.976004
81.109833	0.1	-1,036.974500
81.111500	0.1	-1,036.972217
81.113167	0.1	-1,036.974578
81.114833	0.1	-1,036.974079
81.116500	0.1	-1,036.975581
81.118167	0.1	-1,036.976768
81.119833	0.1	-1,036.977945
81.121500	0.1	-1,036.974667
81.123167	0.1	-1,036.974999
81.124833	0.1	-1,036.974946
81.126500	0.1	-1,036.976014
81.128167	0.1	-1,036.975307
81.129833	0.1	-1,036.976631
81.131500	0.1	-1,036.977803
81.133167	0.1	-1,036.976784
81.134833	0.1	-1,036.975546
81.136500	0.1	-1,036.976167
81.138167	0.1	-1,036.976988
81.139833	0.1	-1,036.980242
81.141500	0.1	-1,036.978877
81.143167	0.1	-1,036.978414
81.144833	0.1	-1,036.977162
81.146500	0.1	-1,036.976828
81.148167	0.1	-1,036.978631
81.149833	0.1	-1,036.979896
81.151500	0.1	-1,036.979506
81.153167	0.1	-1,036.980114
81.154833	0.1	-1,036.980782
81.156500	0.1	-1,036.980387
81.158167	0.1	-1,036.981575
81.159833	0.1	-1,036.982168
81.161500	0.1	-1,036.979474
81.163167	0.1	-1,036.979514
81.164833	0.1	-1,036.979389
81.166500	0.1	-1,036.980201
81.168167	0.1	-1,036.980972
81.169833	0.1	-1,036.978585
81.171500	0.1	-1,036.983009
81.173167	0.1	-1,036.982447
81.174833	0.1	-1,036.979467
81.176500	0.1	-1,036.981116
81.178167	0.1	-1,036.980699
81.179833	0.1	-1,036.980710
81.181500	0.1	-1,036.978673
81.183167	0.1	-1,036.981594
81.184833	0.1	-1,036.982470
81.186500	0.1	-1,036.983198
81.188167	0.1	-1,036.983271
81.189833	0.1	-1,036.984036
81.191500	0.1	-1,036.984418
81.193167	0.1	-1,036.982932
81.194833	0.1	-1,036.979855
81.196500	0.1	-1,036.978903
81.198167	0.1	-1,036.979594
81.199833	0.1	-1,036.979866
81.201500	0.1	-1,036.983357
81.203167	0.1	-1,036.982839
81.204833	0.1	-1,036.984842
81.206500	0.1	-1,036.985258
81.208167	0.1	-1,036.984007
81.209833	0.1	-1,036.981924
81.211500	0.1	-1,036.983363
81.213167	0.1	-1,036.983353
81.214833	0.1	-1,036.983494
81.216500	0.1	-1,036.986190
81.218167	0.1	-1,036.983816
81.219833	0.1	-1,036.980078
81.221500	0.1	-1,036.981421
81.223167	0.1	-1,036.983623
81.224833	0.1	-1,036.982972
81.226500	0.1	-1,036.985273
81.228167	0.1	-1,036.984890
81.229833	0.1	-1,036.981635
81.231500	0.1	-1,036.981834
81.233167	0.1	-1,036.986819
81.234833	0.1	-1,036.984422
81.236500	0.1	-1,036.984757
81.238167	0.1	-1,036.981715
81.239833	0.1	-1,036.985958
81.241500	0.1	-1,036.984503
81.243167	0.1	-1,036.985599
81.244833	0.1	-1,036.986147
81.246500	0.1	-1,036.983722
81.248167	0.1	-1,036.982292
81.249833	0.1	-1,036.981797
81.251500	0.1	-1,036.980091
81.253167	0.1	-1,036.978729
81.254833	0.1	-1,036.978559
81.256500	0.1	-1,036.981027
81.258167	0.1	-1,036.983061
81.259833	0.1	-1,036.983786
81.261500	0.1	-1,036.985679
81.263167	0.1	-1,036.985822
81.264833	0.1	-1,036.986185
81.266500	0.1	-1,036.987825
81.268167	0.1	-1,036.985800
81.269833	0.1	-1,036.984570
81.271500	0.1	-1,036.981403
81.273167	0.1	-1,036.981353
81.274833	0.1	-1,036.983151
81.276500	0.1	-1,036.982299
81.278167	0.1	-1,036.980779
81.279833	0.1	-1,036.980239
81.281500	0.1	-1,036.982157
81.283167	0.1	-1,036.980344
81.284833	0.1	-1,036.978636
81.286500	0.1	-1,036.980336
81.288167	0.1	-1,036.981476
81.289833	0.1	-1,036.981025
81.291500	0.1	-1,036.978174
81.293167	0.1	-1,036.978938
81.294833	0.1	-1,036.982091
81.296500	0.1	-1,036.981624
81.298167	0.1	-1,036.980588
81.299833	0.1	-1,036.981602
81.301500	0.1	-1,036.981744
81.303167	0.1	-1,036.980065
81.304833	0.1	-1,036.979518
81.306500	0.1	-1,036.980193
81.308167	0.1	-1,036.977394
81.309833	0.1	-1,036.977090
81.311500	0.1	-1,036.978032
81.313167	0.1	-1,036.977482
81.314833	0.1	-1,036.976769
81.316500	0.1	-1,036.980862
81.318167	0.1	-1,036.980573
81.319833	0.1	-1,036.982543
81.321500	0.1	-1,036.979734
81.323167	0.1	-1,036.979717
81.324833	0.1	-1,036.977594
81.326500	0.1	-1,036.978575
81.328167	0.1	-1,036.978555
81.329833	0.1	-1,036.980733
81.331500	0.1	-1,036.977080
81.333167	0.1	-1,036.978757
81.334833	0.1	-1,036.977187
81.336500	0.1	-1,036.974945
81.338167	0.1	-1,036.973898
81.339833	0.1	-1,036.976730
81.341500	0.1	-1,036.975592
81.343167	0.1	-1,036.977503
81.344833	0.1	-1,036.978166
81.346500	0.1	-1,036.976017
81.348167	0.1	-1,036.978517
81.349833	0.1	-1,036.976047
81.351500	0.1	-1,036.977584
81.353167	0.1	-1,036.974414
81.354833	0.1	-1,036.975894
81.356500	0.1	-1,036.976779
81.358167	0.1	-1,036.975397
81.359833	0.1	-1,036.976603
81.361500	0.1	-1,036.978592
81.363167	0.1	-1,036.977178
81.364833	0.1	-1,036.975670
81.366500	0.1	-1,036.977177
81.368167	0.1	-1,036.978222
81.369833	0.1	-1,036.977795
81.371500	0.1	-1,036.976051
81.373167	0.1	-1,036.977003
81.374833	0.1	-1,036.976895
81.376500	0.1	-1,036.977424
81.378167	0.1	-1,036.976011
81.379833	0.1	-1,036.979536
81.381500	0.1	-1,036.980129
81.383167	0.1	-1,036.982175
81.384833	0.1	-1,036.980353
81.386500	0.1	-1,036.981996
81.388167	0.1	-1,036.980774
81.389833	0.1	-1,036.978851
81.391500	0.1	-1,036.980443
81.393167	0.1	-1,036.980144
81.394833	0.1	-1,036.980797
81.396500	0.1	-1,036.981634
81.398167	0.1	-1,036.980666
81.399833	0.1	-1,036.981422
81.401500	0.1	-1,036.978445
81.403167	0.1	-1,036.980459
81.404833	0.1	-1,036.982267
81.406500	0.1	-1,036.982368
81.408167	0.1	-1,036.983002
81.409833	0.1	-1,036.984339
81.411500	0.1	-1,036.983986
81.413167	0.1	-1,036.982278
81.414833	0.1	-1,036.981280
81.416500	0.1	-1,036.983990
81.418167	0.1	-1,036.984906
81.419833	0.1	-1,036.986749
81.421500	0.1	-1,036.983803
81.423167	0.1	-1,036.985031
81.424833	0.1	-1,036.984113
81.426500	0.1	-1,036.982925
81.428167	0.1	-1,036.983134
81.429833	0.1	-1,036.983895
81.431500	0.1	-1,036.985296
81.433167	0.1	-1,036.985631
81.434833	0.1	-1,036.986090
81.436500	0.1	-1,036.985152
81.438167	0.1	-1,036.984830
81.439833	0.1	-1,036.982699
81.441500	0.1	-1,036.982729
81.443167	0.1	-1,036.985297
81.444833	0.1	-1,036.984465
81.446500	0.1	-1,036.981569
81.448167	0.1	-1,036.981071
81.449833	0.1	-1,036.981552
81.451500	0.1	-1,036.983542
81.453167	0.1	-1,036.983953
81.454833	0.1	-1,036.983866
81.456500	0.1	-1,036.983093
81.458167	0.1	-1,036.980447
81.459833	0.1	-1,036.981021
81.461500	0.1	-1,036.982184
81.463167	0.1	-1,036.983639
81.464833	0.1	-1,036.984001
81.466500	0.1	-1,036.984984
81.468167	0.1	-1,036.985694
81.469833	0.1	-1,036.984079
81.471500	0.1	-1,036.983637
81.473167	0.1	-1,036.984219
81.474833	0.1	-1,036.984656
81.476500	0.1	-1,036.984800
81.478167	0.1	-1,036.981372
81.479833	0.1	-1,036.979660
81.481500	0.1	-1,036.978878
81.483167	0.1	-1,036.980092
81.484833	0.1	-1,036.983470
81.486500	0.1	-1,036.984938
81.488167	0.1	-1,036.985379
81.489833	0.1	-1,036.983922
81.491500	0.1	-1,036.983851
81.493167	0.1	-1,036.978783
81.494833	0.1	-1,036.980920
81.496500	0.1	-1,036.981403
81.498167	0.1	-1,036.980332
81.499833	0.1	-1,036.979943
81.501500	0.1	-1,036.980843
81.503167	0.1	-1,036.982021
81.504833	0.1	-1,036.984506
81.506500	0.1	-1,036.983632
81.508167	0.1	-1,036.984435
81.509833	0.1	-1,036.984690
81.511500	0.1	-1,036.981828
81.513167	0.1	-1,036.981565
81.514833	0.1	-1,036.978735
81.516500	0.1	-1,036.980240
81.518167	0.1	-1,036.981137
81.519833	0.1	-1,036.982970
81.521500	0.1	-1,036.981260
81.523167	0.1	-1,036.981501
81.524833	0.1	-1,036.982496
81.526500	0.1	-1,036.982045
81.528167	0.1	-1,036.981309
81.529833	0.1	-1,036.981671
81.531500	0.1	-1,036.979153
81.533167	0.1	-1,036.980010
81.534833	0.1	-1,036.977667
81.536500	0.1	-1,036.979342
81.538167	0.1	-1,036.980761
81.539833	0.1	-1,036.982272
81.541500	0.1	-1,036.978505
81.543167	0.1	-1,036.979760
81.544833	0.1	-1,036.979657
81.546500	0.1	-1,036.980189
81.548167	0.1	-1,036.977027
81.549833	0.1	-1,036.978585
81.551500	0.1	-1,036.977685
81.553167	0.1	-1,036.978111
81.554833	0.1	-1,036.977594
81.556500	0.1	-1,036.977190
81.558167	0.1	-1,036.976113
81.559833	0.1	-1,036.975284
81.561500	0.1	-1,036.976547
81.563167	0.1	-1,036.977761
81.564833	0.1	-1,036.979534
81.566500	0.1	-1,036.980347
81.568167	0.1	-1,036.977544
81.569833	0.1	-1,036.977748
81.571500	0.1	-1,036.977194
81.573167	0.1	-1,036.974365
81.574833	0.1	-1,036.974338
81.576500	0.1	-1,036.974324
81.578167	0.1	-1,036.977162
81.579833	0.1	-1,036.975662
81.581500	0.1	-1,036.978048
81.583167	0.1	-1,036.976396
81.584833	0.1	-1,036.975498
81.586500	0.1	-1,036.975049
81.588167	0.1	-1,036.976503
81.589833	0.1	-1,036.974676
81.591500	0.1	-1,036.973253
81.593167	0.1	-1,036.973272
81.594833	0.1	-1,036.973719
81.596500	0.1	-1,036.973505
81.598167	0.1	-1,036.975659
81.599833	0.1	-1,036.976807
81.601500	0.1	-1,036.973880
81.603167	0.1	-1,036.973876
81.604833	0.1	-1,036.971906
81.606500	0.1	-1,036.975371
81.608167	0.1	-1,036.975642
81.609833	0.1	-1,036.975778
81.611500	0.1	-1,036.978325
81.613167	0.1	-1,036.975513
81.614833	0.1	-1,036.976297
81.616500	0.1	-1,036.978147
81.618167	0.1	-1,036.980092
81.619833	0.1	-1,036.978729
81.621500	0.1	-1,036.978705
81.623167	0.1	-1,036.977818
81.624833	0.1	-1,036.976937
81.626500	0.1	-1,036.978467
81.628167	0.1	-1,036.974563
81.629833	0.1	-1,036.978229
81.631500	0.1	-1,036.980424
81.633167	0.1	-1,036.976999
81.634833	0.1	-1,036.976747
81.636500	0.1	-1,036.976767
81.638167	0.1	-1,036.975027
81.639833	0.1	-1,036.975179
81.641500	0.1	-1,036.977369
81.643167	0.1	-1,036.981016
81.644833	0.1	-1,036.976711
81.646500	0.1	-1,036.976895
81.648167	0.1	-1,036.977497
81.649833	0.1	-1,036.981226
81.651500	0.1	-1,036.979587
81.653167	0.1	-1,036.978842
81.654833	0.1	-1,036.980584
81.656500	0.1	-1,036.981455
81.658167	0.1	-1,036.982327
81.659833	0.1	-1,036.985023
81.661500	0.1	-1,036.981046
81.663167	0.1	-1,036.984603
81.664833	0.1	-1,036.984263
81.666500	0.1	-1,036.984386
81.668167	0.1	-1,036.982769
81.669833	0.1	-1,036.983348
81.671500	0.1	-1,036.981668
81.673167	0.1	-1,036.981048
81.674833	0.1	-1,036.980519
81.676500	0.1	-1,036.983246
81.678167	0.1	-1,036.983805
81.679833	0.1	-1,036.984157
81.681500	0.1	-1,036.981853
81.683167	0.1	-1,036.984568
81.684833	0.1	-1,036.985559
81.686500	0.1	-1,036.985908
81.688167	0.1	-1,036.983311
81.689833	0.1	-1,036.983254
81.691500	0.1	-1,036.982642
81.693167	0.1	-1,036.984379
81.694833	0.1	-1,036.984224
81.696500	0.1	-1,036.986773
81.698167	0.1	-1,036.985420
81.699833	0.1	-1,036.982994
81.701500	0.1	-1,036.981054
81.703167	0.1	-1,036.979720
81.704833	0.1	-1,036.981606
81.706500	0.1	-1,036.984664
81.708167	0.1	-1,036.986774
81.709833	0.1	-1,036.984035
81.711500	0.1	-1,036.985511
81.713167	0.1	-1,036.985519
81.714833	0.1	-1,036.985086
81.716500	0.1	-1,036.985453
81.718167	0.1	-1,036.983011
81.719833	0.1	-1,036.986459
81.721500	0.1	-1,036.984753
81.723167	0.1	-1,036.986454
81.724833	0.1	-1,036.988980
81.726500	0.1	-1,036.986085
81.728167	0.1	-1,036.982597
81.729833	0.1	-1,036.985158
81.731500	0.1	-1,036.984760
81.733167	0.1	-1,036.986603
81.734833	0.1	-1,036.984533
81.736500	0.1	-1,036.982697
81.738167	0.1	-1,036.984260
81.739833	0.1	-1,036.984312
81.741500	0.1	-1,036.983681
81.743167	0.1	-1,036.984459
81.744833	0.1	-1,036.983025
81.746500	0.1	-1,036.982819
81.748167	0.1	-1,036.984102
81.749833	0.1	-1,036.983722
81.751500	0.1	-1,036.983386
81.753167	0.1	-1,036.983072
81.754833	0.1	-1,036.981895
81.756500	0.1	-1,036.982401
81.758167	0.1	-1,036.981341
81.759833	0.1	-1,036.982489
81.761500	0.1	-1,036.983208
81.763167	0.1	-1,036.984296
81.764833	0.1	-1,036.983965
81.766500	0.1	-1,036.984674
81.768167	0.1	-1,036.981382
81.769833	0.1	-1,036.982364
81.771500	0.1	-1,036.982051
81.773167	0.1	-1,036.981458
81.774833	0.1	-1,036.981016
81.776500	0.1	-1,036.984223
81.778167	0.1	-1,036.984293
81.779833	0.1	-1,036.984911
81.781500	0.1	-1,036.984417
81.783167	0.1	-1,036.983077
81.784833	0.1	-1,036.983502
81.786500	0.1	-1,036.987069
81.788167	0.1	-1,036.983015
81.789833	0.1	-1,036.982304
81.791500	0.1	-1,036.984356
81.793167	0.1	-1,036.981223
81.794833	0.1	-1,036.983816
81.796500	0.1	-1,036.983214
81.798167	0.1	-1,036.983060
81.799833	0.1	-1,036.982691
81.801500	0.1	-1,036.982215
81.803167	0.1	-1,036.981248
81.804833	0.1	-1,036.980109
81.806500	0.1	-1,036.980561
81.808167	0.1	-1,036.980495
81.809833	0.1	-1,036.981848
81.811500	0.1	-1,036.981065
81.813167	0.1	-1,036.979944
81.814833	0.1	-1,036.982959
81.816500	0.1	-1,036.983442
81.818167	0.1	-1,036.980694
81.819833	0.1	-1,036.982020
81.821500	0.1	-1,036.983995
81.823167	0.1	-1,036.984544
81.824833	0.1	-1,036.982702
81.826500	0.1	-1,036.982439
81.828167	0.1	-1,036.982527
81.829833	0.1	-1,036.979143
81.831500	0.1	-1,036.979933
81.833167	0.1	-1,036.979306
81.834833	0.1	-1,036.980598
81.836500	0.1	-1,036.977304
81.838167	0.1	-1,036.979744
81.839833	0.1	-1,036.978847
81.841500	0.1	-1,036.978472
81.843167	0.1	-1,036.978066
81.844833	0.1	-1,036.977134
81.846500	0.1	-1,036.979221
81.848167	0.1	-1,036.980263
81.849833	0.1	-1,036.980638
81.851500	0.1	-1,036.981919
81.853167	0.1	-1,036.979714
81.854833	0.1	-1,036.980583
81.856500	0.1	-1,036.983350
81.858167	0.1	-1,036.981742
81.859833	0.1	-1,036.983491
81.861500	0.1	-1,036.982031
81.863167	0.1	-1,036.983052
81.864833	0.1	-1,036.981447
81.866500	0.1	-1,036.979041
81.868167	0.1	-1,036.980320
81.869833	0.1	-1,036.983802
81.871500	0.1	-1,036.982551
81.873167	0.1	-1,036.980541
81.874833	0.1	-1,036.979974
81.876500	0.1	-1,036.979327
81.878167	0.1	-1,036.981483
81.879833	0.1	-1,036.984164
81.881500	0.1	-1,036.988421
81.883167	0.1	-1,036.984493
81.884833	0.1	-1,036.983917
81.886500	0.1	-1,036.984869
81.888167	0.1	-1,036.984032
81.889833	0.1	-1,036.986604
81.891500	0.1	-1,036.986211
81.893167	0.1	-1,036.986817
81.894833	0.1	-1,036.987193
81.896500	0.1	-1,036.985703
81.898167	0.1	-1,036.990210
81.899833	0.1	-1,036.988668
81.901500	0.1	-1,036.985200
81.903167	0.1	-1,036.987114
81.904833	0.1	-1,036.986831
81.906500	0.1	-1,036.990117
81.908167	0.1	-1,036.988257
81.909833	0.1	-1,036.988130
81.911500	0.1	-1,036.990474
81.913167	0.1	-1,036.990842
81.914833	0.1	-1,036.989057
81.916500	0.1	-1,036.988311
81.918167	0.1	-1,036.988741
81.919833	0.1	-1,036.984653
81.921500	0.1	-1,036.985018
81.923167	0.1	-1,036.985419
81.924833	0.1	-1,036.988318
81.926500	0.1	-1,036.989401
81.928167	0.1	-1,036.989942
81.929833	0.1	-1,036.989482
81.931500	0.1	-1,036.989107
81.933167	0.1	-1,036.990087
81.934833	0.1	-1,036.991013
81.936500	0.1	-1,036.989215
81.938167	0.1	-1,036.988536
81.939833	0.1	-1,036.988853
81.941500	0.1	-1,036.988574
81.943167	0.1	-1,036.991790
81.944833	0.1	-1,036.993614
81.946500	0.1	-1,036.993285
81.948167	0.1	-1,036.989766
81.949833	0.1	-1,036.986769
81.951500	0.1	-1,036.986658
81.953167	0.1	-1,036.988718
81.954833	0.1	-1,036.987267
81.956500	0.1	-1,036.988584
81.958167	0.1	-1,036.987054
81.959833	0.1	-1,036.987530
81.961500	0.1	-1,036.989445
81.963167	0.1	-1,036.987338
81.964833	0.1	-1,036.985192
81.966500	0.1	-1,036.987329
81.968167	0.1	-1,036.993283
81.969833	0.1	-1,036.993849
81.971500	0.1	-1,036.988589
81.973167	0.1	-1,036.990411
81.974833	0.1	-1,036.990300
81.976500	0.1	-1,036.988567
81.978167	0.1	-1,036.988067
81.979833	0.1	-1,036.989567
81.981500	0.1	-1,036.989003
81.983167	0.1	-1,036.988357
81.984833	0.1	-1,036.990879
81.986500	0.1	-1,036.991044
81.988167	0.1	-1,036.990762
81.989833	0.1	-1,036.987339
81.991500	0.1	-1,036.987891
81.993167	0.1	-1,036.988021
81.994833	0.1	-1,036.987064
81.996500	0.1	-1,036.988046
81.998167	0.1	-1,036.987733
81.999833	0.1	-1,036.986775
82.001500	0.1	-1,036.987318
82.003167	0.1	-1,036.986494
82.004833	0.1	-1,036.989657
82.006500	0.1	-1,036.987881
82.008167	0.1	-1,036.986047
82.009833	0.1	-1,036.986808
82.011500	0.1	-1,036.986094
82.013167	0.1	-1,036.987561
82.014833	0.1	-1,036.985157
82.016500	0.1	-1,036.986145
82.018167	0.1	-1,036.987222
82.019833	0.1	-1,036.986082
82.021500	0.1	-1,036.985731
82.023167	0.1	-1,036.987599
82.024833	0.1	-1,036.986781
82.026500	0.1	-1,036.985424
82.028167	0.1	-1,036.984090
82.029833	0.1	-1,036.987217
82.031500	0.1	-1,036.984839
82.033167	0.1	-1,036.984747
82.034833	0.1	-1,036.985502
82.036500	0.1	-1,036.985005
82.038167	0.1	-1,036.984245
82.039833	0.1	-1,036.983575
82.041500	0.1	-1,036.984334
82.043167	0.1	-1,036.982525
82.044833	0.1	-1,036.980673
82.046500	0.1	-1,036.981718
82.048167	0.1	-1,036.981364
82.049833	0.1	-1,036.982573
82.051500	0.1	-1,036.985730
82.053167	0.1	-1,036.984462
82.054833	0.1	-1,036.984339
82.056500	0.1	-1,036.984132
82.058167	0.1	-1,036.984612
82.059833	0.1	-1,036.981861
82.061500	0.1	-1,036.982384
82.063167	0.1	-1,036.982937
82.064833	0.1	-1,036.982994
82.066500	0.1	-1,036.983606
82.068167	0.1	-1,036.984568
82.069833	0.1	-1,036.982642
82.071500	0.1	-1,036.984889
82.073167	0.1	-1,036.982000
82.074833	0.1	-1,036.982307
82.076500	0.1	-1,036.984503
82.078167	0.1	-1,036.982390
82.079833	0.1	-1,036.983961
82.081500	0.1	-1,036.984818
82.083167	0.1	-1,036.983642
82.084833	0.1	-1,036.983565
82.086500	0.1	-1,036.980171
82.088167	0.1	-1,036.983072
82.089833	0.1	-1,036.983791
82.091500	0.1	-1,036.984515
82.093167	0.1	-1,036.983271
82.094833	0.1	-1,036.984401
82.096500	0.1	-1,036.980808
82.098167	0.1	-1,036.983244
82.099833	0.1	-1,036.984168
82.101500	0.1	-1,036.978795
82.103167	0.1	-1,036.978884
82.104833	0.1	-1,036.981043
82.106500	0.1	-1,036.981903
82.108167	0.1	-1,036.982915
82.109833	0.1	-1,036.983713
82.111500	0.1	-1,036.981485
82.113167	0.1	-1,036.983582
82.114833	0.1	-1,036.981711
82.116500	0.1	-1,036.981069
82.118167	0.1	-1,036.981332
82.119833	0.1	-1,036.981172
82.121500	0.1	-1,036.981019
82.123167	0.1	-1,036.983495
82.124833	0.1	-1,036.984148
82.126500	0.1	-1,036.982578
82.128167	0.1	-1,036.984565
82.129833	0.1	-1,036.986870
82.131500	0.1	-1,036.983135
82.133167	0.1	-1,036.982218
82.134833	0.1	-1,036.983875
82.136500	0.1	-1,036.983243
82.138167	0.1	-1,036.980376
82.139833	0.1	-1,036.985070
82.141500	0.1	-1,036.984497
82.143167	0.1	-1,036.985086
82.144833	0.1	-1,036.988881
82.146500	0.1	-1,036.987713
82.148167	0.1	-1,036.987567
82.149833	0.1	-1,036.988297
82.151500	0.1	-1,036.989098
82.153167	0.1	-1,036.986946
82.154833	0.1	-1,036.989664
82.156500	0.1	-1,036.987083
82.158167	0.1	-1,036.988565
82.159833	0.1	-1,036.989378
82.161500	0.1	-1,036.990514
82.163167	0.1	-1,036.990570
82.164833	0.1	-1,036.990671
82.166500	0.1	-1,036.992764
82.168167	0.1	-1,036.989068
82.169833	0.1	-1,036.985327
82.171500	0.1	-1,036.988345
82.173167	0.1	-1,036.991675
82.174833	0.1	-1,036.991004
82.176500	0.1	-1,036.989794
82.178167	0.1	-1,036.990648
82.179833	0.1	-1,036.990492
82.181500	0.1	-1,036.989173
82.183167	0.1	-1,036.990120
82.184833	0.1	-1,036.990009
82.186500	0.1	-1,036.988641
82.188167	0.1	-1,036.989197
82.189833	0.1	-1,036.991080
82.191500	0.1	-1,036.987717
82.193167	0.1	-1,036.989246
82.194833	0.1	-1,036.987312
82.196500	0.1	-1,036.989117
82.198167	0.1	-1,036.988487
82.199833	0.1	-1,036.986932
82.201500	0.1	-1,036.990678
82.203167	0.1	-1,036.990287
82.204833	0.1	-1,036.990165
82.206500	0.1	-1,036.987625
82.208167	0.1	-1,036.991389
82.209833	0.1	-1,036.991736
82.211500	0.1	-1,036.990451
82.213167	0.1	-1,036.990904
82.214833	0.1	-1,036.992442
82.216500	0.1	-1,036.992190
82.218167	0.1	-1,036.991261
82.219833	0.1	-1,036.992184
82.221500	0.1	-1,036.992206
82.223167	0.1	-1,036.989665
82.224833	0.1	-1,036.988906
82.226500	0.1	-1,036.991737
82.228167	0.1	-1,036.988191
82.229833	0.1	-1,036.988827
82.231500	0.1	-1,036.989655
82.233167	0.1	-1,036.989485
82.234833	0.1	-1,036.989181
82.236500	0.1	-1,036.988154
82.238167	0.1	-1,036.988006
82.239833	0.1	-1,036.990047
82.241500	0.1	-1,036.987201
82.243167	0.1	-1,036.987385
82.244833	0.1	-1,036.986528
82.246500	0.1	-1,036.987705
82.248167	0.1	-1,036.989386
82.249833	0.1	-1,036.988403
82.251500	0.1	-1,036.989662
82.253167	0.1	-1,036.991604
82.254833	0.1	-1,036.988708
82.256500	0.1	-1,036.986605
82.258167	0.1	-1,036.987087
82.259833	0.1	-1,036.984702
82.261500	0.1	-1,036.987230
82.263167	0.1	-1,036.987034
82.264833	0.1	-1,036.986207
82.266500	0.1	-1,036.988055
82.268167	0.1	-1,036.988321
82.269833	0.1	-1,036.986120
82.271500	0.1	-1,036.988449
82.273167	0.1	-1,036.988664
82.274833	0.1	-1,036.986292
82.276500	0.1	-1,036.986565
82.278167	0.1	-1,036.986994
82.279833	0.1	-1,036.986406
82.281500	0.1	-1,036.986331
82.283167	0.1	-1,036.985346
82.284833	0.1	-1,036.985947
82.286500	0.1	-1,036.987998
82.288167	0.1	-1,036.986032
82.289833	0.1	-1,036.985925
82.291500	0.1	-1,036.984632
82.293167	0.1	-1,036.983184
82.294833	0.1	-1,036.982534
82.296500	0.1	-1,036.982137
82.298167	0.1	-1,036.981646
82.299833	0.1	-1,036.982787
82.301500	0.1	-1,036.987149
82.303167	0.1	-1,036.987067
82.304833	0.1	-1,036.984473
82.306500	0.1	-1,036.987189
82.308167	0.1	-1,036.984461
82.309833	0.1	-1,036.985068
82.311500	0.1	-1,036.984715
82.313167	0.1	-1,036.984903
82.314833	0.1	-1,036.985143
82.316500	0.1	-1,036.986357
82.318167	0.1	-1,036.988932
82.319833	0.1	-1,036.985039
82.321500	0.1	-1,036.980543
82.323167	0.1	-1,036.979684
82.324833	0.1	-1,036.980349
82.326500	0.1	-1,036.980535
82.328167	0.1	-1,036.980263
82.329833	0.1	-1,036.979544
82.331500	0.1	-1,036.979258
82.333167	0.1	-1,036.981303
82.334833	0.1	-1,036.982397
82.336500	0.1	-1,036.983235
82.338167	0.1	-1,036.982414
82.339833	0.1	-1,036.983973
82.341500	0.1	-1,036.985043
82.343167	0.1	-1,036.985723
82.344833	0.1	-1,036.982198
82.346500	0.1	-1,036.981604
82.348167	0.1	-1,036.981818
82.349833	0.1	-1,036.981487
82.351500	0.1	-1,036.983802
82.353167	0.1	-1,036.984593
82.354833	0.1	-1,036.984623
82.356500	0.1	-1,036.984712
82.358167	0.1	-1,036.982495
82.359833	0.1	-1,036.981533
82.361500	0.1	-1,036.982585
82.363167	0.1	-1,036.980922
82.364833	0.1	-1,036.981478
82.366500	0.1	-1,036.982557
82.368167	0.1	-1,036.981565
82.369833	0.1	-1,036.982528
82.371500	0.1	-1,036.983884
82.373167	0.1	-1,036.983175
82.374833	0.1	-1,036.984572
82.376500	0.1	-1,036.984102
82.378167	0.1	-1,036.986931
82.379833	0.1	-1,036.985062
82.381500	0.1	-1,036.983617
82.383167	0.1	-1,036.986032
82.384833	0.1	-1,036.987092
82.386500	0.1	-1,036.984486
82.388167	0.1	-1,036.984351
82.389833	0.1	-1,036.984430
82.391500	0.1	-1,036.984031
82.393167	0.1	-1,036.984562
82.394833	0.1	-1,036.985847
82.396500	0.1	-1,036.986781
82.398167	0.1	-1,036.984330
82.399833	0.1	-1,036.987118
82.401500	0.1	-1,036.987999
82.403167	0.1	-1,036.987272
82.404833	0.1	-1,036.986034
82.406500	0.1	-1,036.985051
82.408167	0.1	-1,036.986748
82.409833	0.1	-1,036.985481
82.411500	0.1	-1,036.986671
82.413167	0.1	-1,036.985515
82.414833	0.1	-1,036.984938
82.416500	0.1	-1,036.985817
82.418167	0.1	-1,036.986693
82.419833	0.1	-1,036.987641
82.421500	0.1	-1,036.987531
82.423167	0.1	-1,036.987549
82.424833	0.1	-1,036.989819
82.426500	0.1	-1,036.988911
82.428167	0.1	-1,036.987582
82.429833	0.1	-1,036.988377
82.431500	0.1	-1,036.989357
82.433167	0.1	-1,036.987513
82.434833	0.1	-1,036.986738
82.436500	0.1	-1,036.987226
82.438167	0.1	-1,036.989658
82.439833	0.1	-1,036.989851
82.441500	0.1	-1,036.988562
82.443167	0.1	-1,036.987772
82.444833	0.1	-1,036.985409
82.446500	0.1	-1,036.986417
82.448167	0.1	-1,036.985315
82.449833	0.1	-1,036.986953
82.451500	0.1	-1,036.984927
82.453167	0.1	-1,036.986832
82.454833	0.1	-1,036.987784
82.456500	0.1	-1,036.987092
82.458167	0.1	-1,036.987111
82.459833	0.1	-1,036.987850
82.461500	0.1	-1,036.987781
82.463167	0.1	-1,036.989206
82.464833	0.1	-1,036.989698
82.466500	0.1	-1,036.987829
82.468167	0.1	-1,036.989084
82.469833	0.1	-1,036.987887
82.471500	0.1	-1,036.990061
82.473167	0.1	-1,036.991803
82.474833	0.1	-1,036.991943
82.476500	0.1	-1,036.992597
82.478167	0.1	-1,036.988474
82.479833	0.1	-1,036.989114
82.481500	0.1	-1,036.988121
82.483167	0.1	-1,036.989521
82.484833	0.1	-1,036.990439
82.486500	0.1	-1,036.989366
82.488167	0.1	-1,036.989122
82.489833	0.1	-1,036.989292
82.491500	0.1	-1,036.989085
82.493167	0.1	-1,036.989565
82.494833	0.1	-1,036.989367
82.496500	0.1	-1,036.988685
82.498167	0.1	-1,036.987031
82.499833	0.1	-1,036.988904
82.501500	0.1	-1,036.989329
82.503167	0.1	-1,036.987061
82.504833	0.1	-1,036.988554
82.506500	0.1	-1,036.991123
82.508167	0.1	-1,036.988614
82.509833	0.1	-1,036.986485
82.511500	0.1	-1,036.989580
82.513167	0.1	-1,036.990104
82.514833	0.1	-1,036.988834
82.516500	0.1	-1,036.989148
82.518167	0.1	-1,036.988575
82.519833	0.1	-1,036.986758
82.521500	0.1	-1,036.986725
82.523167	0.1	-1,036.988314
82.524833	0.1	-1,036.986262
82.526500	0.1	-1,036.989177
82.528167	0.1	-1,036.990194
82.529833	0.1	-1,036.988441
82.531500	0.1	-1,036.991431
82.533167	0.1	-1,036.989205
82.534833	0.1	-1,036.989333
82.536500	0.1	-1,036.989178
82.538167	0.1	-1,036.987059
82.539833	0.1	-1,036.986292
82.541500	0.1	-1,036.986566
82.543167	0.1	-1,036.984441
82.544833	0.1	-1,036.985277
82.546500	0.1	-1,036.985622
82.548167	0.1	-1,036.985064
82.549833	0.1	-1,036.986025
82.551500	0.1	-1,036.984974
82.553167	0.1	-1,036.984376
82.554833	0.1	-1,036.986630
82.556500	0.1	-1,036.984547
82.558167	0.1	-1,036.983360
82.559833	0.1	-1,036.982914
82.561500	0.1	-1,036.983274
82.563167	0.1	-1,036.984184
82.564833	0.1	-1,036.984273
82.566500	0.1	-1,036.983442
82.568167	0.1	-1,036.986821
82.569833	0.1	-1,036.988580
82.571500	0.1	-1,036.987563
82.573167	0.1	-1,036.987419
82.574833	0.1	-1,036.986837
82.576500	0.1	-1,036.986546
82.578167	0.1	-1,036.986109
82.579833	0.1	-1,036.985964
82.581500	0.1	-1,036.983266
82.583167	0.1	-1,036.983523
82.584833	0.1	-1,036.983870
82.586500	0.1	-1,036.987836
82.588167	0.1	-1,036.985441
82.589833	0.1	-1,036.986141
82.591500	0.1	-1,036.985323
82.593167	0.1	-1,036.982217
82.594833	0.1	-1,036.980811
82.596500	0.1	-1,036.985142
82.598167	0.1	-1,036.984022
82.599833	0.1	-1,036.986307
82.601500	0.1	-1,036.985261
82.603167	0.1	-1,036.986634
82.604833	0.1	-1,036.986372
82.606500	0.1	-1,036.985876
82.608167	0.1	-1,036.985045
82.609833	0.1	-1,036.983974
82.611500	0.1	-1,036.985408
82.613167	0.1	-1,036.985322
82.614833	0.1	-1,036.986519
82.616500	0.1	-1,036.986533
82.618167	0.1	-1,036.985957
82.619833	0.1	-1,036.987347
82.621500	0.1	-1,036.988551
82.623167	0.1	-1,036.989444
82.624833	0.1	-1,036.989015
82.626500	0.1	-1,036.988217
82.628167	0.1	-1,036.988913
82.629833	0.1	-1,036.987729
82.631500	0.1	-1,036.990857
82.633167	0.1	-1,036.992784
82.634833	0.1	-1,036.990829
82.636500	0.1	-1,036.988467
82.638167	0.1	-1,036.989110
82.639833	0.1	-1,036.988557
82.641500	0.1	-1,036.990541
82.643167	0.1	-1,036.992188
82.644833	0.1	-1,036.993230
82.646500	0.1	-1,036.991562
82.648167	0.1	-1,036.988614
82.649833	0.1	-1,036.988965
82.651500	0.1	-1,036.989432
82.653167	0.1	-1,036.992291
82.654833	0.1	-1,036.990436
82.656500	0.1	-1,036.990313
82.658167	0.1	-1,036.992439
82.659833	0.1	-1,036.991459
82.661500	0.1	-1,036.990604
82.663167	0.1	-1,036.992512
82.664833	0.1	-1,036.990036
82.666500	0.1	-1,036.990551
82.668167	0.1	-1,036.992339
82.669833	0.1	-1,036.994107
82.671500	0.1	-1,036.995063
82.673167	0.1	-1,036.997145
82.674833	0.1	-1,036.992934
82.676500	0.1	-1,036.993602
82.678167	0.1	-1,036.990727
82.679833	0.1	-1,036.992646
82.681500	0.1	-1,036.994407
82.683167	0.1	-1,036.995067
82.684833	0.1	-1,036.993646
82.686500	0.1	-1,036.994030
82.688167	0.1	-1,036.997286
82.689833	0.1	-1,036.997088
82.691500	0.1	-1,036.995968
82.693167	0.1	-1,036.996722
82.694833	0.1	-1,036.994837
82.696500	0.1	-1,036.996084
82.698167	0.1	-1,036.994883
82.699833	0.1	-1,036.993117
82.701500	0.1	-1,036.995736
82.703167	0.1	-1,036.994928
82.704833	0.1	-1,036.994817
82.706500	0.1	-1,036.995199
82.708167	0.1	-1,036.995244
82.709833	0.1	-1,036.998694
82.711500	0.1	-1,036.996624
82.713167	0.1	-1,036.997487
82.714833	0.1	-1,036.995146
82.716500	0.1	-1,036.994269
82.718167	0.1	-1,036.991279
82.719833	0.1	-1,036.993213
82.721500	0.1	-1,036.993814
82.723167	0.1	-1,036.997105
82.724833	0.1	-1,036.998165
82.726500	0.1	-1,036.996943
82.728167	0.1	-1,036.995750
82.729833	0.1	-1,036.995519
82.731500	0.1	-1,036.994893
82.733167	0.1	-1,036.994289
82.734833	0.1	-1,036.996175
82.736500	0.1	-1,036.997044
82.738167	0.1	-1,036.996457
82.739833	0.1	-1,036.994194
82.741500	0.1	-1,036.995471
82.743167	0.1	-1,036.994286
82.744833	0.1	-1,036.990776
82.746500	0.1	-1,036.994494
82.748167	0.1	-1,036.994162
82.749833	0.1	-1,036.994653
82.751500	0.1	-1,036.993367
82.753167	0.1	-1,036.993672
82.754833	0.1	-1,036.994773
82.756500	0.1	-1,036.993718
82.758167	0.1	-1,036.992243
82.759833	0.1	-1,036.990996
82.761500	0.1	-1,036.993801
82.763167	0.1	-1,036.994911
82.764833	0.1	-1,036.989921
82.766500	0.1	-1,036.990712
82.768167	0.1	-1,036.990888
82.769833	0.1	-1,036.990028
82.771500	0.1	-1,036.990109
82.773167	0.1	-1,036.990003
82.774833	0.1	-1,036.991847
82.776500	0.1	-1,036.990725
82.778167	0.1	-1,036.989801
82.779833	0.1	-1,036.990141
82.781500	0.1	-1,036.993958
82.783167	0.1	-1,036.993603
82.784833	0.1	-1,036.994447
82.786500	0.1	-1,036.990492
82.788167	0.1	-1,036.991653
82.789833	0.1	-1,036.990264
82.791500	0.1	-1,036.991686
82.793167	0.1	-1,036.992031
82.794833	0.1	-1,036.992130
82.796500	0.1	-1,036.987293
82.798167	0.1	-1,036.985388
82.799833	0.1	-1,036.987063
82.801500	0.1	-1,036.989358
82.803167	0.1	-1,036.991670
82.804833	0.1	-1,036.989908
82.806500	0.1	-1,036.990341
82.808167	0.1	-1,036.990338
82.809833	0.1	-1,036.988003
82.811500	0.1	-1,036.988222
82.813167	0.1	-1,036.989717
82.814833	0.1	-1,036.987766
82.816500	0.1	-1,036.991240
82.818167	0.1	-1,036.990568
82.819833	0.1	-1,036.990816
82.821500	0.1	-1,036.989044
82.823167	0.1	-1,036.990784
82.824833	0.1	-1,036.990341
82.826500	0.1	-1,036.986910
82.828167	0.1	-1,036.990594
82.829833	0.1	-1,036.990464
82.831500	0.1	-1,036.990181
82.833167	0.1	-1,036.991498
82.834833	0.1	-1,036.991499
82.836500	0.1	-1,036.989968
82.838167	0.1	-1,036.989276
82.839833	0.1	-1,036.991995
82.841500	0.1	-1,036.992696
82.843167	0.1	-1,036.986992
82.844833	0.1	-1,036.988447
82.846500	0.1	-1,036.988444
82.848167	0.1	-1,036.987494
82.849833	0.1	-1,036.989792
82.851500	0.1	-1,036.991960
82.853167	0.1	-1,036.993116
82.854833	0.1	-1,036.990994
82.856500	0.1	-1,036.990227
82.858167	0.1	-1,036.991667
82.859833	0.1	-1,036.990781
82.861500	0.1	-1,036.992381
82.863167	0.1	-1,036.993107
82.864833	0.1	-1,036.991282
82.866500	0.1	-1,036.991100
82.868167	0.1	-1,036.992832
82.869833	0.1	-1,036.992165
82.871500	0.1	-1,036.992197
82.873167	0.1	-1,036.992724
82.874833	0.1	-1,036.994373
82.876500	0.1	-1,036.989726
82.878167	0.1	-1,036.992073
82.879833	0.1	-1,036.992515
82.881500	0.1	-1,036.995654
82.883167	0.1	-1,036.994012
82.884833	0.1	-1,036.993119
82.886500	0.1	-1,036.994716
82.888167	0.1	-1,036.991939
82.889833	0.1	-1,036.993397
82.891500	0.1	-1,036.996168
82.893167	0.1	-1,036.996311
82.894833	0.1	-1,036.994924
82.896500	0.1	-1,036.995471
82.898167	0.1	-1,036.992754
82.899833	0.1	-1,036.994679
82.901500	0.1	-1,036.992432
82.903167	0.1	-1,036.994883
82.904833	0.1	-1,036.994429
82.906500	0.1	-1,036.995589
82.908167	0.1	-1,036.996459
82.909833	0.1	-1,036.997332
82.911500	0.1	-1,036.995944
82.913167	0.1	-1,036.996783
82.914833	0.1	-1,036.997056
82.916500	0.1	-1,036.998942
82.918167	0.1	-1,036.998863
82.919833	0.1	-1,036.999189
82.921500	0.1	-1,036.999862
82.923167	0.1	-1,036.997353
82.924833	0.1	-1,036.999310
82.926500	0.1	-1,036.997661
82.928167	0.1	-1,036.998005
82.929833	0.1	-1,037.002115
82.931500	0.1	-1,037.000375
82.933167	0.1	-1,036.999433
82.934833	0.1	-1,036.998817
82.936500	0.1	-1,036.997269
82.938167	0.1	-1,036.999413
82.939833	0.1	-1,036.998588
82.941500	0.1	-1,037.000218
82.943167	0.1	-1,037.000886
82.944833	0.1	-1,037.001074
82.946500	0.1	-1,037.001241
82.948167	0.1	-1,037.001907
82.949833	0.1	-1,037.000855
82.951500	0.1	-1,037.000183
82.953167	0.1	-1,036.999993
82.954833	0.1	-1,037.000701
82.956500	0.1	-1,037.001711
82.958167	0.1	-1,036.997839
82.959833	0.1	-1,036.996343
82.961500	0.1	-1,036.995232
82.963167	0.1	-1,036.998104
82.964833	0.1	-1,036.999393
82.966500	0.1	-1,037.001714
82.968167	0.1	-1,036.999299
82.969833	0.1	-1,037.001084
82.971500	0.1	-1,037.003288
82.973167	0.1	-1,037.002857
82.974833	0.1	-1,037.000016
82.976500	0.1	-1,036.998305
82.978167	0.1	-1,036.997086
82.979833	0.1	-1,037.002094
82.981500	0.1	-1,036.999927
82.983167	0.1	-1,037.000814
82.984833	0.1	-1,036.999506
82.986500	0.1	-1,036.997322
82.988167	0.1	-1,036.999075
82.989833	0.1	-1,037.000024
82.991500	0.1	-1,037.000789
82.993167	0.1	-1,037.002265
82.994833	0.1	-1,037.002711
82.996500	0.1	-1,037.001037
82.998167	0.1	-1,036.998670
82.999833	0.1	-1,036.998581
83.001500	0.1	-1,036.998027
83.003167	0.1	-1,036.997677
83.004833	0.1	-1,036.996335
83.006500	0.1	-1,036.997999
83.008167	0.1	-1,036.998976
83.009833	0.1	-1,036.999318
83.011500	0.1	-1,036.997884
83.013167	0.1	-1,036.998116
83.014833	0.1	-1,036.996336
83.016500	0.1	-1,036.996249
83.018167	0.1	-1,036.998904
83.019833	0.1	-1,036.997605
83.021500	0.1	-1,036.996591
83.023167	0.1	-1,036.996960
83.024833	0.1	-1,036.997582
83.026500	0.1	-1,036.999132
83.028167	0.1	-1,036.996770
83.029833	0.1	-1,036.995590
83.031500	0.1	-1,036.994928
83.033167	0.1	-1,036.997588
83.034833	0.1	-1,036.999063
83.036500	0.1	-1,036.997538
83.038167	0.1	-1,036.996849
83.039833	0.1	-1,036.995776
83.041500	0.1	-1,036.996043
83.043167	0.1	-1,036.995592
83.044833	0.1	-1,036.998503
83.046500	0.1	-1,036.995070
83.048167	0.1	-1,036.993356
83.049833	0.1	-1,036.994251
83.051500	0.1	-1,036.991707
83.053167	0.1	-1,036.989926
83.054833	0.1	-1,036.993559
83.056500	0.1	-1,036.995081
83.058167	0.1	-1,036.995185
83.059833	0.1	-1,036.996622
83.061500	0.1	-1,036.997924
83.063167	0.1	-1,036.997917
83.064833	0.1	-1,036.995288
83.066500	0.1	-1,036.992298
83.068167	0.1	-1,036.994524
83.069833	0.1	-1,036.995709
83.071500	0.1	-1,036.997541
83.073167	0.1	-1,036.996340
83.074833	0.1	-1,036.995595
83.076500	0.1	-1,036.995733
83.078167	0.1	-1,036.995510
83.079833	0.1	-1,036.993795
83.081500	0.1	-1,036.992719
83.083167	0.1	-1,036.991963
83.084833	0.1	-1,036.994284
83.086500	0.1	-1,036.992964
83.088167	0.1	-1,036.987199
83.089833	0.1	-1,036.994312
83.091500	0.1	-1,036.994509
83.093167	0.1	-1,036.995556
83.094833	0.1	-1,036.995932
83.096500	0.1	-1,036.998382
83.098167	0.1	-1,036.997562
83.099833	0.1	-1,036.993579
83.101500	0.1	-1,036.993851
83.103167	0.1	-1,036.995373
83.104833	0.1	-1,036.996498
83.106500	0.1	-1,036.996986
83.108167	0.1	-1,036.999345
83.109833	0.1	-1,037.000304
83.111500	0.1	-1,036.999033
83.113167	0.1	-1,036.998179
83.114833	0.1	-1,036.996805
83.116500	0.1	-1,036.996702
83.118167	0.1	-1,036.996796
83.119833	0.1	-1,036.997573
83.121500	0.1	-1,036.998107
83.123167	0.1	-1,036.999759
83.124833	0.1	-1,036.998834
83.126500	0.1	-1,036.996913
83.128167	0.1	-1,036.996099
83.129833	0.1	-1,036.996204
83.131500	0.1	-1,036.996548
83.133167	0.1	-1,036.998032
83.134833	0.1	-1,036.997169
83.136500	0.1	-1,036.996738
83.138167	0.1	-1,036.999732
83.139833	0.1	-1,036.998747
83.141500	0.1	-1,036.997234
83.143167	0.1	-1,036.998594
83.144833	0.1	-1,036.998543
83.146500	0.1	-1,036.999831
83.148167	0.1	-1,036.999891
83.149833	0.1	-1,037.001087
83.151500	0.1	-1,036.998038
83.153167	0.1	-1,037.001621
83.154833	0.1	-1,037.001514
83.156500	0.1	-1,037.000731
83.158167	0.1	-1,036.999683
83.159833	0.1	-1,036.998431
83.161500	0.1	-1,036.998973
83.163167	0.1	-1,036.999754
83.164833	0.1	-1,037.000946
83.166500	0.1	-1,037.003584
83.168167	0.1	-1,037.002275
83.169833	0.1	-1,037.001038
83.171500	0.1	-1,037.003776
83.173167	0.1	-1,037.004194
83.174833	0.1	-1,037.000538
83.176500	0.1	-1,036.999295
83.178167	0.1	-1,037.002103
83.179833	0.1	-1,037.000806
83.181500	0.1	-1,037.002347
83.183167	0.1	-1,037.002314
83.184833	0.1	-1,037.001933
83.186500	0.1	-1,037.003566
83.188167	0.1	-1,037.003798
83.189833	0.1	-1,037.003257
83.191500	0.1	-1,037.003717
83.193167	0.1	-1,037.002196
83.194833	0.1	-1,037.004281
83.196500	0.1	-1,037.002696
83.198167	0.1	-1,036.999935
83.199833	0.1	-1,036.999724
83.201500	0.1	-1,037.004870
83.203167	0.1	-1,037.003865
83.204833	0.1	-1,037.005406
83.206500	0.1	-1,037.003987
83.208167	0.1	-1,037.003571
83.209833	0.1	-1,037.001466
83.211500	0.1	-1,037.001874
83.213167	0.1	-1,037.007111
83.214833	0.1	-1,037.004109
83.216500	0.1	-1,037.002610
83.218167	0.1	-1,037.002008
83.219833	0.1	-1,037.001342
83.221500	0.1	-1,037.001302
83.223167	0.1	-1,037.003178
83.224833	0.1	-1,037.001052
83.226500	0.1	-1,036.999552
83.228167	0.1	-1,037.001502
83.229833	0.1	-1,037.003715
83.231500	0.1	-1,037.001466
83.233167	0.1	-1,037.000197
83.234833	0.1	-1,037.000292
83.236500	0.1	-1,037.003987
83.238167	0.1	-1,037.004300
83.239833	0.1	-1,037.004018
83.241500	0.1	-1,037.002346
83.243167	0.1	-1,037.003408
83.244833	0.1	-1,037.003062
83.246500	0.1	-1,037.002744
83.248167	0.1	-1,036.999887
83.249833	0.1	-1,036.999918
83.251500	0.1	-1,037.001976
83.253167	0.1	-1,037.001473
83.254833	0.1	-1,037.001950
83.256500	0.1	-1,037.000511
83.258167	0.1	-1,037.001470
83.259833	0.1	-1,037.000636
83.261500	0.1	-1,037.000366
83.263167	0.1	-1,036.999137
83.264833	0.1	-1,036.997429
83.266500	0.1	-1,036.996211
83.268167	0.1	-1,036.996333
83.269833	0.1	-1,036.997998
83.271500	0.1	-1,037.000288
83.273167	0.1	-1,036.998296
83.274833	0.1	-1,037.000583
83.276500	0.1	-1,036.999828
83.278167	0.1	-1,036.998576
83.279833	0.1	-1,036.996784
83.281500	0.1	-1,036.995744
83.283167	0.1	-1,036.997412
83.284833	0.1	-1,036.997224
83.286500	0.1	-1,036.994140
83.288167	0.1	-1,036.996538
83.289833	0.1	-1,036.997444
83.291500	0.1	-1,036.999428
83.293167	0.1	-1,037.000200
83.294833	0.1	-1,036.999418
83.296500	0.1	-1,036.996840
83.298167	0.1	-1,036.997157
83.299833	0.1	-1,036.997316
83.301500	0.1	-1,036.997176
83.303167	0.1	-1,036.997252
83.304833	0.1	-1,036.995394
83.306500	0.1	-1,036.995924
83.308167	0.1	-1,036.995460
83.309833	0.1	-1,036.994645
83.311500	0.1	-1,036.992633
83.313167	0.1	-1,036.994619
83.314833	0.1	-1,036.994006
83.316500	0.1	-1,036.991074
83.318167	0.1	-1,036.992746
83.319833	0.1	-1,036.995696
83.321500	0.1	-1,036.994471
83.323167	0.1	-1,036.993640
83.324833	0.1	-1,036.994028
83.326500	0.1	-1,036.994075
83.328167	0.1	-1,036.995850
83.329833	0.1	-1,036.996298
83.331500	0.1	-1,036.993896
83.333167	0.1	-1,036.993791
83.334833	0.1	-1,036.993228
83.336500	0.1	-1,036.991561
83.338167	0.1	-1,036.994594
83.339833	0.1	-1,036.993629
83.341500	0.1	-1,036.993147
83.343167	0.1	-1,036.995823
83.344833	0.1	-1,036.997306
83.346500	0.1	-1,036.998046
83.348167	0.1	-1,036.996155
83.349833	0.1	-1,036.996815
83.351500	0.1	-1,036.995467
83.353167	0.1	-1,036.995450
83.354833	0.1	-1,036.992963
83.356500	0.1	-1,036.992595
83.358167	0.1	-1,036.994746
83.359833	0.1	-1,036.995674
83.361500	0.1	-1,036.997377
83.363167	0.1	-1,036.996623
83.364833	0.1	-1,036.995298
83.366500	0.1	-1,036.994199
83.368167	0.1	-1,036.994380
83.369833	0.1	-1,036.997169
83.371500	0.1	-1,036.995352
83.373167	0.1	-1,036.994153
83.374833	0.1	-1,036.996326
83.376500	0.1	-1,036.998505
83.378167	0.1	-1,036.999374
83.379833	0.1	-1,036.998131
83.381500	0.1	-1,036.996051
83.383167	0.1	-1,036.999389
83.384833	0.1	-1,036.996898
83.386500	0.1	-1,036.996457
83.388167	0.1	-1,036.995507
83.389833	0.1	-1,037.000285
83.391500	0.1	-1,037.000482
83.393167	0.1	-1,037.002549
83.394833	0.1	-1,037.001540
83.396500	0.1	-1,037.004026
83.398167	0.1	-1,037.001110
83.399833	0.1	-1,037.001186
83.401500	0.1	-1,037.001807
83.403167	0.1	-1,037.003285
83.404833	0.1	-1,037.006502
83.406500	0.1	-1,037.004535
83.408167	0.1	-1,037.000489
83.409833	0.1	-1,037.001824
83.411500	0.1	-1,037.002636
83.413167	0.1	-1,037.005595
83.414833	0.1	-1,037.003936
83.416500	0.1	-1,037.002524
83.418167	0.1	-1,037.003715
83.419833	0.1	-1,037.004821
83.421500	0.1	-1,037.005372
83.423167	0.1	-1,037.002585
83.424833	0.1	-1,037.002652
83.426500	0.1	-1,037.004727
83.428167	0.1	-1,037.006493
83.429833	0.1	-1,037.003947
83.431500	0.1	-1,037.002821
83.433167	0.1	-1,037.003134
83.434833	0.1	-1,037.003437
83.436500	0.1	-1,037.002275
83.438167	0.1	-1,037.001840
83.439833	0.1	-1,037.002353
83.441500	0.1	-1,037.003265
83.443167	0.1	-1,037.004012
83.444833	0.1	-1,037.003583
83.446500	0.1	-1,037.003369
83.448167	0.1	-1,037.001949
83.449833	0.1	-1,037.002115
83.451500	0.1	-1,037.006283
83.453167	0.1	-1,037.006030
83.454833	0.1	-1,037.006195
83.456500	0.1	-1,037.003944
83.458167	0.1	-1,037.000996
83.459833	0.1	-1,037.001931
83.461500	0.1	-1,037.003565
83.463167	0.1	-1,037.002557
83.464833	0.1	-1,037.002492
83.466500	0.1	-1,037.002605
83.468167	0.1	-1,037.002516
83.469833	0.1	-1,037.004295
83.471500	0.1	-1,037.002630
83.473167	0.1	-1,037.003695
83.474833	0.1	-1,037.004738
83.476500	0.1	-1,037.004164
83.478167	0.1	-1,037.001325
83.479833	0.1	-1,037.002533
83.481500	0.1	-1,037.002334
83.483167	0.1	-1,037.002891
83.484833	0.1	-1,037.004847
83.486500	0.1	-1,037.006334
83.488167	0.1	-1,037.004816
83.489833	0.1	-1,037.002890
83.491500	0.1	-1,037.002440
83.493167	0.1	-1,037.002506
83.494833	0.1	-1,037.003779
83.496500	0.1	-1,037.008791
83.498167	0.1	-1,037.004146
83.499833	0.1	-1,037.003285
83.501500	0.1	-1,037.003439
83.503167	0.1	-1,037.003005
83.504833	0.1	-1,037.002424
83.506500	0.1	-1,037.002207
83.508167	0.1	-1,037.004432
83.509833	0.1	-1,037.003574
83.511500	0.1	-1,037.004823
83.513167	0.1	-1,037.002310
83.514833	0.1	-1,037.002077
83.516500	0.1	-1,037.003054
83.518167	0.1	-1,037.003105
83.519833	0.1	-1,037.002620
83.521500	0.1	-1,037.000116
83.523167	0.1	-1,036.999231
83.524833	0.1	-1,036.999081
83.526500	0.1	-1,036.998203
83.528167	0.1	-1,036.997765
83.529833	0.1	-1,037.000390
83.531500	0.1	-1,036.999660
83.533167	0.1	-1,036.999440
83.534833	0.1	-1,036.996049
83.536500	0.1	-1,036.999242
83.538167	0.1	-1,036.998357
83.539833	0.1	-1,036.999957
83.541500	0.1	-1,036.999662
83.543167	0.1	-1,037.001775
83.544833	0.1	-1,037.002977
83.546500	0.1	-1,037.002118
83.548167	0.1	-1,037.001397
83.549833	0.1	-1,037.001038
83.551500	0.1	-1,037.003046
83.553167	0.1	-1,037.002955
83.554833	0.1	-1,037.002326
83.556500	0.1	-1,037.002303
83.558167	0.1	-1,037.003022
83.559833	0.1	-1,037.000827
83.561500	0.1	-1,036.997908
83.563167	0.1	-1,036.999587
83.564833	0.1	-1,036.999039
83.566500	0.1	-1,036.998620
83.568167	0.1	-1,036.999067
83.569833	0.1	-1,036.996738
83.571500	0.1	-1,036.998273
83.573167	0.1	-1,036.998602
83.574833	0.1	-1,036.997454
83.576500	0.1	-1,036.998631
83.578167	0.1	-1,037.000240
83.579833	0.1	-1,036.999074
83.581500	0.1	-1,037.001044
83.583167	0.1	-1,036.997944
83.584833	0.1	-1,036.996323
83.586500	0.1	-1,036.999452
83.588167	0.1	-1,036.999337
83.589833	0.1	-1,036.998987
83.591500	0.1	-1,037.003335
83.593167	0.1	-1,037.000255
83.594833	0.1	-1,036.999738
83.596500	0.1	-1,037.000719
83.598167	0.1	-1,037.001866
83.599833	0.1	-1,037.002876
83.601500	0.1	-1,037.001922
83.603167	0.1	-1,037.002248
83.604833	0.1	-1,037.000003
83.606500	0.1	-1,036.999393
83.608167	0.1	-1,037.000037
83.609833	0.1	-1,037.000066
83.611500	0.1	-1,036.998768
83.613167	0.1	-1,036.999287
83.614833	0.1	-1,037.001005
83.616500	0.1	-1,037.002373
83.618167	0.1	-1,037.004588
83.619833	0.1	-1,037.003287
83.621500	0.1	-1,037.004315
83.623167	0.1	-1,037.003661
83.624833	0.1	-1,037.002168
83.626500	0.1	-1,037.003027
83.628167	0.1	-1,037.003310
83.629833	0.1	-1,037.006442
83.631500	0.1	-1,037.002973
83.633167	0.1	-1,037.002991
83.634833	0.1	-1,037.005699
83.636500	0.1	-1,037.007416
83.638167	0.1	-1,037.005720
83.639833	0.1	-1,037.004728
83.641500	0.1	-1,037.004962
83.643167	0.1	-1,037.005224
83.644833	0.1	-1,037.004480
83.646500	0.1	-1,037.003525
83.648167	0.1	-1,037.004507
83.649833	0.1	-1,037.005070
83.651500	0.1	-1,037.005570
83.653167	0.1	-1,037.003267
83.654833	0.1	-1,037.005253
83.656500	0.1	-1,037.007120
83.658167	0.1	-1,037.006886
83.659833	0.1	-1,037.004945
83.661500	0.1	-1,037.002809
83.663167	0.1	-1,037.008963
83.664833	0.1	-1,037.004597
83.666500	0.1	-1,037.005698
83.668167	0.1	-1,037.006467
83.669833	0.1	-1,037.006341
83.671500	0.1	-1,037.005986
83.673167	0.1	-1,037.005881
83.674833	0.1	-1,037.006194
83.676500	0.1	-1,037.007736
83.678167	0.1	-1,037.005662
83.679833	0.1	-1,037.008418
83.681500	0.1	-1,037.008555
83.683167	0.1	-1,037.010811
83.684833	0.1	-1,037.007489
83.686500	0.1	-1,037.006924
83.688167	0.1	-1,037.007809
83.689833	0.1	-1,037.006208
83.691500	0.1	-1,037.007743
83.693167	0.1	-1,037.010333
83.694833	0.1	-1,037.011626
83.696500	0.1	-1,037.008479
83.698167	0.1	-1,037.007199
83.699833	0.1	-1,037.005612
83.701500	0.1	-1,037.009853
83.703167	0.1	-1,037.011386
83.704833	0.1	-1,037.009600
83.706500	0.1	-1,037.009510
83.708167	0.1	-1,037.007933
83.709833	0.1	-1,037.006416
83.711500	0.1	-1,037.006534
83.713167	0.1	-1,037.007395
83.714833	0.1	-1,037.010086
83.716500	0.1	-1,037.010336
83.718167	0.1	-1,037.010680
83.719833	0.1	-1,037.008371
83.721500	0.1	-1,037.007437
83.723167	0.1	-1,037.006971
83.724833	0.1	-1,037.009218
83.726500	0.1	-1,037.008371
83.728167	0.1	-1,037.007583
83.729833	0.1	-1,037.006898
83.731500	0.1	-1,037.007577
83.733167	0.1	-1,037.007697
83.734833	0.1	-1,037.005059
83.736500	0.1	-1,037.004908
83.738167	0.1	-1,037.006073
83.739833	0.1	-1,037.006217
83.741500	0.1	-1,037.005340
83.743167	0.1	-1,037.003590
83.744833	0.1	-1,037.005050
83.746500	0.1	-1,037.004831
83.748167	0.1	-1,037.006545
83.749833	0.1	-1,037.008057
83.751500	0.1	-1,037.006697
83.753167	0.1	-1,037.008206
83.754833	0.1	-1,037.009032
83.756500	0.1	-1,037.010320
83.758167	0.1	-1,037.007389
83.759833	0.1	-1,037.006582
83.761500	0.1	-1,037.008659
83.763167	0.1	-1,037.010718
83.764833	0.1	-1,037.006421
83.766500	0.1	-1,037.008287
83.768167	0.1	-1,037.006447
83.769833	0.1	-1,037.004726
83.771500	0.1	-1,037.006711
83.773167	0.1	-1,037.005150
83.774833	0.1	-1,037.005610
83.776500	0.1	-1,037.006788
83.778167	0.1	-1,037.004167
83.779833	0.1	-1,037.004609
83.781500	0.1	-1,037.007236
83.783167	0.1	-1,037.007965
83.784833	0.1	-1,037.004025
83.786500	0.1	-1,037.003079
83.788167	0.1	-1,037.005014
83.789833	0.1	-1,037.003646
83.791500	0.1	-1,037.004275
83.793167	0.1	-1,037.003058
83.794833	0.1	-1,037.004565
83.796500	0.1	-1,037.004370
83.798167	0.1	-1,036.999823
83.799833	0.1	-1,037.003534
83.801500	0.1	-1,037.003855
83.803167	0.1	-1,037.004963
83.804833	0.1	-1,037.006538
83.806500	0.1	-1,037.003823
83.808167	0.1	-1,037.001665
83.809833	0.1	-1,037.006131
83.811500	0.1	-1,037.005881
83.813167	0.1	-1,037.005975
83.814833	0.1	-1,037.003469
83.816500	0.1	-1,037.003458
83.818167	0.1	-1,037.003744
83.819833	0.1	-1,037.002793
83.821500	0.1	-1,037.002464
83.823167	0.1	-1,037.003612
83.824833	0.1	-1,037.003748
83.826500	0.1	-1,037.004400
83.828167	0.1	-1,037.004652
83.829833	0.1	-1,037.007695
83.831500	0.1	-1,037.005714
83.833167	0.1	-1,037.007715
83.834833	0.1	-1,037.005286
83.836500	0.1	-1,037.007429
83.838167	0.1	-1,037.005727
83.839833	0.1	-1,037.003637
83.841500	0.1	-1,037.003615
83.843167	0.1	-1,037.007105
83.844833	0.1	-1,037.006732
83.846500	0.1	-1,037.006546
83.848167	0.1	-1,037.008058
83.849833	0.1	-1,037.010198
83.851500	0.1	-1,037.010465
83.853167	0.1	-1,037.010088
83.854833	0.1	-1,037.009753
83.856500	0.1	-1,037.009003
83.858167	0.1	-1,037.010597
83.859833	0.1	-1,037.008914
83.861500	0.1	-1,037.007343
83.863167	0.1	-1,037.007070
83.864833	0.1	-1,037.007809
83.866500	0.1	-1,037.008323
83.868167	0.1	-1,037.006246
83.869833	0.1	-1,037.006741
83.871500	0.1	-1,037.007134
83.873167	0.1	-1,037.008424
83.874833	0.1	-1,037.007683
83.876500	0.1	-1,037.005562
83.878167	0.1	-1,037.008514
83.879833	0.1	-1,037.009259
83.881500	0.1	-1,037.007370
83.883167	0.1	-1,037.009417
83.884833	0.1	-1,037.009127
83.886500	0.1	-1,037.010878
83.888167	0.1	-1,037.011096
83.889833	0.1	-1,037.008287
83.891500	0.1	-1,037.007614
83.893167	0.1	-1,037.008737
83.894833	0.1	-1,037.007693
83.896500	0.1	-1,037.005859
83.898167	0.1	-1,037.008808
83.899833	0.1	-1,037.009552
83.901500	0.1	-1,037.010799
83.903167	0.1	-1,037.012880
83.904833	0.1	-1,037.013117
83.906500	0.1	-1,037.013381
83.908167	0.1	-1,037.010231
83.909833	0.1	-1,037.013034
83.911500	0.1	-1,037.013267
83.913167	0.1	-1,037.010612
83.914833	0.1	-1,037.012495
83.916500	0.1	-1,037.012633
83.918167	0.1	-1,037.013869
83.919833	0.1	-1,037.012006
83.921500	0.1	-1,037.012389
83.923167	0.1	-1,037.011559
83.924833	0.1	-1,037.008446
83.926500	0.1	-1,037.012143
83.928167	0.1	-1,037.009758
83.929833	0.1	-1,037.010828
83.931500	0.1	-1,037.010196
83.933167	0.1	-1,037.011339
83.934833	0.1	-1,037.013077
83.936500	0.1	-1,037.011902
83.938167	0.1	-1,037.010368
83.939833	0.1	-1,037.012081
83.941500	0.1	-1,037.014104
83.943167	0.1	-1,037.013218
83.944833	0.1	-1,037.010003
83.946500	0.1	-1,037.011170
83.948167	0.1	-1,037.011971
83.949833	0.1	-1,037.012007
83.951500	0.1	-1,037.010566
83.953167	0.1	-1,037.013420
83.954833	0.1	-1,037.011709
83.956500	0.1	-1,037.010782
83.958167	0.1	-1,037.011486
83.959833	0.1	-1,037.011400
83.961500	0.1	-1,037.012451
83.963167	0.1	-1,037.012027
83.964833	0.1	-1,037.012108
83.966500	0.1	-1,037.013169
83.968167	0.1	-1,037.012605
83.969833	0.1	-1,037.008384
83.971500	0.1	-1,037.010216
83.973167	0.1	-1,037.010328
83.974833	0.1	-1,037.011186
83.976500	0.1	-1,037.008916
83.978167	0.1	-1,037.007126
83.979833	0.1	-1,037.007180
83.981500	0.1	-1,037.006989
83.983167	0.1	-1,037.008206
83.984833	0.1	-1,037.006188
83.986500	0.1	-1,037.005326
83.988167	0.1	-1,037.006938
83.989833	0.1	-1,037.006138
83.991500	0.1	-1,037.005957
83.993167	0.1	-1,037.008055
83.994833	0.1	-1,037.009541
83.996500	0.1	-1,037.009042
83.998167	0.1	-1,037.005147
83.999833	0.1	-1,037.005462
84.001500	0.1	-1,037.003359
84.003167	0.1	-1,037.006612
84.004833	0.1	-1,037.008893
84.006500	0.1	-1,037.008427
84.008167	0.1	-1,037.005277
84.009833	0.1	-1,037.002100
84.011500	0.1	-1,037.005619
84.013167	0.1	-1,037.007886
84.014833	0.1	-1,037.008216
84.016500	0.1	-1,037.004953
84.018167	0.1	-1,037.004491
84.019833	0.1	-1,037.003822
84.021500	0.1	-1,037.001373
84.023167	0.1	-1,037.001974
84.024833	0.1	-1,037.003441
84.026500	0.1	-1,037.005778
84.028167	0.1	-1,037.007163
84.029833	0.1	-1,037.004573
84.031500	0.1	-1,037.004957
84.033167	0.1	-1,037.004347
84.034833	0.1	-1,037.004042
84.036500	0.1	-1,037.002942
84.038167	0.1	-1,037.002100
84.039833	0.1	-1,037.002774
84.041500	0.1	-1,037.002892
84.043167	0.1	-1,036.999596
84.044833	0.1	-1,037.000940
84.046500	0.1	-1,037.002122
84.048167	0.1	-1,036.997971
84.049833	0.1	-1,037.000859
84.051500	0.1	-1,037.001133
84.053167	0.1	-1,037.000395
84.054833	0.1	-1,037.000974
84.056500	0.1	-1,037.003087
84.058167	0.1	-1,037.003851
84.059833	0.1	-1,037.004086
84.061500	0.1	-1,037.003620
84.063167	0.1	-1,037.003679
84.064833	0.1	-1,037.005751
84.066500	0.1	-1,037.001388
84.068167	0.1	-1,037.000304
84.069833	0.1	-1,036.999835
84.071500	0.1	-1,037.000184
84.073167	0.1	-1,036.998754
84.074833	0.1	-1,036.998405
84.076500	0.1	-1,036.999543
84.078167	0.1	-1,037.000403
84.079833	0.1	-1,036.997478
84.081500	0.1	-1,036.998861
84.083167	0.1	-1,036.999406
84.084833	0.1	-1,037.000335
84.086500	0.1	-1,037.001091
84.088167	0.1	-1,037.001249
84.089833	0.1	-1,037.004537
84.091500	0.1	-1,037.003772
84.093167	0.1	-1,037.002588
84.094833	0.1	-1,037.002070
84.096500	0.1	-1,037.003780
84.098167	0.1	-1,037.004343
84.099833	0.1	-1,037.001998
84.101500	0.1	-1,037.002869
84.103167	0.1	-1,037.003961
84.104833	0.1	-1,037.003922
84.106500	0.1	-1,037.004559
84.108167	0.1	-1,037.002544
84.109833	0.1	-1,037.000881
84.111500	0.1	-1,037.005739
84.113167	0.1	-1,037.009114
84.114833	0.1	-1,037.008173
84.116500	0.1	-1,037.008432
84.118167	0.1	-1,037.008052
84.119833	0.1	-1,037.009685
84.121500	0.1	-1,037.007218
84.123167	0.1	-1,037.007810
84.124833	0.1	-1,037.007886
84.126500	0.1	-1,037.008800
84.128167	0.1	-1,037.006922
84.129833	0.1	-1,037.007735
84.131500	0.1	-1,037.006974
84.133167	0.1	-1,037.004625
84.134833	0.1	-1,037.005056
84.136500	0.1	-1,037.004907
84.138167	0.1	-1,037.004832
84.139833	0.1	-1,037.005962
84.141500	0.1	-1,037.005432
84.143167	0.1	-1,037.005824
84.144833	0.1	-1,037.008354
84.146500	0.1	-1,037.007210
84.148167	0.1	-1,037.006857
84.149833	0.1	-1,037.005660
84.151500	0.1	-1,037.005427
84.153167	0.1	-1,037.008228
84.154833	0.1	-1,037.007366
84.156500	0.1	-1,037.005987
84.158167	0.1	-1,037.006393
84.159833	0.1	-1,037.010972
84.161500	0.1	-1,037.009830
84.163167	0.1	-1,037.007217
84.164833	0.1	-1,037.008539
84.166500	0.1	-1,037.006573
84.168167	0.1	-1,037.006175
84.169833	0.1	-1,037.005830
84.171500	0.1	-1,037.006752
84.173167	0.1	-1,037.009546
84.174833	0.1	-1,037.006566
84.176500	0.1	-1,037.008286
84.178167	0.1	-1,037.006447
84.179833	0.1	-1,037.007206
84.181500	0.1	-1,037.004448
84.183167	0.1	-1,037.005551
84.184833	0.1	-1,037.005300
84.186500	0.1	-1,037.005904
84.188167	0.1	-1,037.008102
84.189833	0.1	-1,037.006136
84.191500	0.1	-1,037.006831
84.193167	0.1	-1,037.008127
84.194833	0.1	-1,037.006076
84.196500	0.1	-1,037.006801
84.198167	0.1	-1,037.003882
84.199833	0.1	-1,037.006727
84.201500	0.1	-1,037.009899
84.203167	0.1	-1,037.007617
84.204833	0.1	-1,037.007790
84.206500	0.1	-1,037.009773
84.208167	0.1	-1,037.009158
84.209833	0.1	-1,037.009435
84.211500	0.1	-1,037.011105
84.213167	0.1	-1,037.010626
84.214833	0.1	-1,037.009803
84.216500	0.1	-1,037.009319
84.218167	0.1	-1,037.009224
84.219833	0.1	-1,037.008665
84.221500	0.1	-1,037.008897
84.223167	0.1	-1,037.006898
84.224833	0.1	-1,037.008233
84.226500	0.1	-1,037.007587
84.228167	0.1	-1,037.004493
84.229833	0.1	-1,037.005938
84.231500	0.1	-1,037.005201
84.233167	0.1	-1,037.007167
84.234833	0.1	-1,037.006034
84.236500	0.1	-1,037.006198
84.238167	0.1	-1,037.003653
84.239833	0.1	-1,037.003404
84.241500	0.1	-1,037.003279
84.243167	0.1	-1,037.002123
84.244833	0.1	-1,037.005411
84.246500	0.1	-1,037.005084
84.248167	0.1	-1,037.005213
84.249833	0.1	-1,037.007173
84.251500	0.1	-1,037.005453
84.253167	0.1	-1,037.005032
84.254833	0.1	-1,037.003582
84.256500	0.1	-1,037.004462
84.258167	0.1	-1,037.004246
84.259833	0.1	-1,037.004064
84.261500	0.1	-1,037.003099
84.263167	0.1	-1,037.005242
84.264833	0.1	-1,037.005364
84.266500	0.1	-1,037.002946
84.268167	0.1	-1,037.003707
84.269833	0.1	-1,037.005765
84.271500	0.1	-1,037.004385
84.273167	0.1	-1,037.004572
84.274833	0.1	-1,037.003279
84.276500	0.1	-1,037.001029
84.278167	0.1	-1,037.000926
84.279833	0.1	-1,037.002115
84.281500	0.1	-1,037.001031
84.283167	0.1	-1,037.002094
84.284833	0.1	-1,037.003209
84.286500	0.1	-1,037.004495
84.288167	0.1	-1,037.002439
84.289833	0.1	-1,037.000755
84.291500	0.1	-1,037.001373
84.293167	0.1	-1,037.000296
84.294833	0.1	-1,037.001144
84.296500	0.1	-1,037.001932
84.298167	0.1	-1,036.999773
84.299833	0.1	-1,037.000737
84.301500	0.1	-1,037.000708
84.303167	0.1	-1,036.999453
84.304833	0.1	-1,037.003859
84.306500	0.1	-1,036.999641
84.308167	0.1	-1,036.999796
84.309833	0.1	-1,036.998779
84.311500	0.1	-1,036.998199
84.313167	0.1	-1,037.000534
84.314833	0.1	-1,037.002722
84.316500	0.1	-1,037.003814
84.318167	0.1	-1,037.002025
84.319833	0.1	-1,037.003174
84.321500	0.1	-1,037.002727
84.323167	0.1	-1,037.002358
84.324833	0.1	-1,037.003633
84.326500	0.1	-1,037.003175
84.328167	0.1	-1,037.004915
84.329833	0.1	-1,037.006076
84.331500	0.1	-1,037.006948
84.333167	0.1	-1,037.005414
84.334833	0.1	-1,037.005596
84.336500	0.1	-1,037.006343
84.338167	0.1	-1,037.007373
84.339833	0.1	-1,037.006939
84.341500	0.1	-1,037.004534
84.343167	0.1	-1,037.005449
84.344833	0.1	-1,037.002915
84.346500	0.1	-1,037.001358
84.348167	0.1	-1,037.005175
84.349833	0.1	-1,037.002778
84.351500	0.1	-1,037.004353
84.353167	0.1	-1,037.004847
84.354833	0.1	-1,037.005167
84.356500	0.1	-1,037.004889
84.358167	0.1	-1,037.003875
84.359833	0.1	-1,037.006870
84.361500	0.1	-1,037.006469
84.363167	0.1	-1,037.004518
84.364833	0.1	-1,037.006170
84.366500	0.1	-1,037.006192
84.368167	0.1	-1,037.005620
84.369833	0.1	-1,037.008106
84.371500	0.1	-1,037.008107
84.373167	0.1	-1,037.007889
84.374833	0.1	-1,037.009239
84.376500	0.1	-1,037.010132
84.378167	0.1	-1,037.007077
84.379833	0.1	-1,037.008177
84.381500	0.1	-1,037.005079
84.383167	0.1	-1,037.008055
84.384833	0.1	-1,037.009322
84.386500	0.1	-1,037.009517
84.388167	0.1	-1,037.008958
84.389833	0.1	-1,037.008897
84.391500	0.1	-1,037.009596
84.393167	0.1	-1,037.009435
84.394833	0.1	-1,037.010448
84.396500	0.1	-1,037.009496
84.398167	0.1	-1,037.010697
84.399833	0.1	-1,037.008526
84.401500	0.1	-1,037.009338
84.403167	0.1	-1,037.007847
84.404833	0.1	-1,037.008562
84.406500	0.1	-1,037.010450
84.408167	0.1	-1,037.008403
84.409833	0.1	-1,037.009496
84.411500	0.1	-1,037.010989
84.413167	0.1	-1,037.008891
84.414833	0.1	-1,037.008937
84.416500	0.1	-1,037.008741
84.418167	0.1	-1,037.009081
84.419833	0.1	-1,037.008448
84.421500	0.1	-1,037.007913
84.423167	0.1	-1,037.009032
84.424833	0.1	-1,037.008570
84.426500	0.1	-1,037.008776
84.428167	0.1	-1,037.012891
84.429833	0.1	-1,037.011591
84.431500	0.1	-1,037.012036
84.433167	0.1	-1,037.011382
84.434833	0.1	-1,037.010619
84.436500	0.1	-1,037.012936
84.438167	0.1	-1,037.012415
84.439833	0.1	-1,037.008290
84.441500	0.1	-1,037.009804
84.443167	0.1	-1,037.010341
84.444833	0.1	-1,037.010901
84.446500	0.1	-1,037.013587
84.448167	0.1	-1,037.011501
84.449833	0.1	-1,037.009365
84.451500	0.1	-1,037.011653
84.453167	0.1	-1,037.010973
84.454833	0.1	-1,037.008299
84.456500	0.1	-1,037.008860
84.458167	0.1	-1,037.009797
84.459833	0.1	-1,037.010192
84.461500	0.1	-1,037.007179
84.463167	0.1	-1,037.009979
84.464833	0.1	-1,037.008167
84.466500	0.1	-1,037.007992
84.468167	0.1	-1,037.007832
84.469833	0.1	-1,037.009940
84.471500	0.1	-1,037.010628
84.473167	0.1	-1,037.011773
84.474833	0.1	-1,037.011908
84.476500	0.1	-1,037.010589
84.478167	0.1	-1,037.009055
84.479833	0.1	-1,037.007706
84.481500	0.1	-1,037.008199
84.483167	0.1	-1,037.007862
84.484833	0.1	-1,037.006016
84.486500	0.1	-1,037.006845
84.488167	0.1	-1,037.008791
84.489833	0.1	-1,037.006334
84.491500	0.1	-1,037.009192
84.493167	0.1	-1,037.006753
84.494833	0.1	-1,037.007869
84.496500	0.1	-1,037.007989
84.498167	0.1	-1,037.006517
84.499833	0.1	-1,037.005782
84.501500	0.1	-1,037.005415
84.503167	0.1	-1,037.005013
84.504833	0.1	-1,037.005833
84.506500	0.1	-1,037.006024
84.508167	0.1	-1,037.004807
84.509833	0.1	-1,037.003688
84.511500	0.1	-1,037.005391
84.513167	0.1	-1,037.005876
84.514833	0.1	-1,037.005973
84.516500	0.1	-1,037.005948
84.518167	0.1	-1,037.006300
84.519833	0.1	-1,037.007570
84.521500	0.1	-1,037.005360
84.523167	0.1	-1,037.005715
84.524833	0.1	-1,037.004141
84.526500	0.1	-1,037.004012
84.528167	0.1	-1,037.001249
84.529833	0.1	-1,037.001255
84.531500	0.1	-1,037.003811
84.533167	0.1	-1,037.003191
84.534833	0.1	-1,037.000985
84.536500	0.1	-1,037.001853
84.538167	0.1	-1,037.001046
84.539833	0.1	-1,037.002248
84.541500	0.1	-1,037.003358
84.543167	0.1	-1,037.002819
84.544833	0.1	-1,036.999997
84.546500	0.1	-1,036.999828
84.548167	0.1	-1,037.000327
84.549833	0.1	-1,037.001232
84.551500	0.1	-1,037.001465
84.553167	0.1	-1,037.001655
84.554833	0.1	-1,037.002333
84.556500	0.1	-1,036.999681
84.558167	0.1	-1,036.999889
84.559833	0.1	-1,037.002399
84.561500	0.1	-1,037.001902
84.563167	0.1	-1,037.002603
84.564833	0.1	-1,037.002296
84.566500	0.1	-1,037.001121
84.568167	0.1	-1,037.002504
84.569833	0.1	-1,037.002466
84.571500	0.1	-1,037.003103
84.573167	0.1	-1,037.003639
84.574833	0.1	-1,037.002230
84.576500	0.1	-1,037.005757
84.578167	0.1	-1,037.004090
84.579833	0.1	-1,037.003038
84.581500	0.1	-1,037.000544
84.583167	0.1	-1,037.004769
84.584833	0.1	-1,037.003013
84.586500	0.1	-1,037.003667
84.588167	0.1	-1,037.001588
84.589833	0.1	-1,037.002883
84.591500	0.1	-1,037.004113
84.593167	0.1	-1,037.002248
84.594833	0.1	-1,037.005911
84.596500	0.1	-1,037.006209
84.598167	0.1	-1,037.006431
84.599833	0.1	-1,037.004791
84.601500	0.1	-1,037.005430
84.603167	0.1	-1,037.005458
84.604833	0.1	-1,037.008244
84.606500	0.1	-1,037.005477
84.608167	0.1	-1,037.007159
84.609833	0.1	-1,037.006613
84.611500	0.1	-1,037.006560
84.613167	0.1	-1,037.007700
84.614833	0.1	-1,037.009436
84.616500	0.1	-1,037.009355
84.618167	0.1	-1,037.009752
84.619833	0.1	-1,037.008491
84.621500	0.1	-1,037.009175
84.623167	0.1	-1,037.007037
84.624833	0.1	-1,037.008448
84.626500	0.1	-1,037.007330
84.628167	0.1	-1,037.007574
84.629833	0.1	-1,037.007842
84.631500	0.1	-1,037.008996
84.633167	0.1	-1,037.008114
84.634833	0.1	-1,037.009789
84.636500	0.1	-1,037.007489
84.638167	0.1	-1,037.006778
84.639833	0.1	-1,037.006204
84.641500	0.1	-1,037.008471
84.643167	0.1	-1,037.011863
84.644833	0.1	-1,037.007431
84.646500	0.1	-1,037.008572
84.648167	0.1	-1,037.008121
84.649833	0.1	-1,037.006948
84.651500	0.1	-1,037.006070
84.653167	0.1	-1,037.005340
84.654833	0.1	-1,037.006288
84.656500	0.1	-1,037.004063
84.658167	0.1	-1,037.004557
84.659833	0.1	-1,037.006919
84.661500	0.1	-1,037.008171
84.663167	0.1	-1,037.009015
84.664833	0.1	-1,037.006810
84.666500	0.1	-1,037.006366
84.668167	0.1	-1,037.008697
84.669833	0.1	-1,037.008038
84.671500	0.1	-1,037.009313
84.673167	0.1	-1,037.009367
84.674833	0.1	-1,037.007132
84.676500	0.1	-1,037.009226
84.678167	0.1	-1,037.005895
84.679833	0.1	-1,037.008024
84.681500	0.1	-1,037.009233
84.683167	0.1	-1,037.008524
84.684833	0.1	-1,037.009191
84.686500	0.1	-1,037.006972
84.688167	0.1	-1,037.005280
84.689833	0.1	-1,037.004873
84.691500	0.1	-1,037.007733
84.693167	0.1	-1,037.010036
84.694833	0.1	-1,037.007029
84.696500	0.1	-1,037.005746
84.698167	0.1	-1,037.009773
84.699833	0.1	-1,037.008502
84.701500	0.1	-1,037.008889
84.703167	0.1	-1,037.006675
84.704833	0.1	-1,037.007247
84.706500	0.1	-1,037.009137
84.708167	0.1	-1,037.009935
84.709833	0.1	-1,037.005665
84.711500	0.1	-1,037.006524
84.713167	0.1	-1,037.006150
84.714833	0.1	-1,037.005672
84.716500	0.1	-1,037.008423
84.718167	0.1	-1,037.010454
84.719833	0.1	-1,037.007310
84.721500	0.1	-1,037.007418
84.723167	0.1	-1,037.005649
84.724833	0.1	-1,037.004546
84.726500	0.1	-1,037.006476
84.728167	0.1	-1,037.004157
84.729833	0.1	-1,037.003145
84.731500	0.1	-1,037.001400
84.733167	0.1	-1,037.001622
84.734833	0.1	-1,037.001733
84.736500	0.1	-1,037.003029
84.738167	0.1	-1,037.003092
84.739833	0.1	-1,037.003561
84.741500	0.1	-1,037.004233
84.743167	0.1	-1,037.003548
84.744833	0.1	-1,037.000580
84.746500	0.1	-1,037.002307
84.748167	0.1	-1,037.000689
84.749833	0.1	-1,037.000684
84.751500	0.1	-1,037.003088
84.753167	0.1	-1,037.000569
84.754833	0.1	-1,037.001061
84.756500	0.1	-1,037.000359
84.758167	0.1	-1,037.000738
84.759833	0.1	-1,037.000052
84.761500	0.1	-1,036.998688
84.763167	0.1	-1,037.002310
84.764833	0.1	-1,037.002004
84.766500	0.1	-1,037.001705
84.768167	0.1	-1,036.999149
84.769833	0.1	-1,037.001738
84.771500	0.1	-1,036.998728
84.773167	0.1	-1,036.998537
84.774833	0.1	-1,036.995817
84.776500	0.1	-1,036.996865
84.778167	0.1	-1,036.995784
84.779833	0.1	-1,036.994296
84.781500	0.1	-1,036.996324
84.783167	0.1	-1,036.997848
84.784833	0.1	-1,036.998171
84.786500	0.1	-1,036.997749
84.788167	0.1	-1,036.995350
84.789833	0.1	-1,036.995611
84.791500	0.1	-1,036.999388
84.793167	0.1	-1,036.998430
84.794833	0.1	-1,036.998972
84.796500	0.1	-1,036.999462
84.798167	0.1	-1,036.998977
84.799833	0.1	-1,037.001360
84.801500	0.1	-1,036.999488
84.803167	0.1	-1,036.998479
84.804833	0.1	-1,036.998049
84.806500	0.1	-1,036.999438
84.808167	0.1	-1,036.997944
84.809833	0.1	-1,037.003252
84.811500	0.1	-1,036.999411
84.813167	0.1	-1,036.999097
84.814833	0.1	-1,037.000181
84.816500	0.1	-1,037.001378
84.818167	0.1	-1,037.000809
84.819833	0.1	-1,037.001619
84.821500	0.1	-1,037.001002
84.823167	0.1	-1,036.999309
84.824833	0.1	-1,036.999557
84.826500	0.1	-1,037.003109
84.828167	0.1	-1,037.001236
84.829833	0.1	-1,037.002489
84.831500	0.1	-1,037.000124
84.833167	0.1	-1,037.000912
84.834833	0.1	-1,036.998899
84.836500	0.1	-1,037.000373
84.838167	0.1	-1,037.002204
84.839833	0.1	-1,037.002899
84.841500	0.1	-1,036.999964
84.843167	0.1	-1,037.000103
84.844833	0.1	-1,037.003673
84.846500	0.1	-1,037.006915
84.848167	0.1	-1,037.006783
84.849833	0.1	-1,037.002852
84.851500	0.1	-1,037.005921
84.853167	0.1	-1,037.002202
84.854833	0.1	-1,037.001731
84.856500	0.1	-1,037.000402
84.858167	0.1	-1,037.003166
84.859833	0.1	-1,037.000972
84.861500	0.1	-1,037.001992
84.863167	0.1	-1,037.005492
84.864833	0.1	-1,037.004103
84.866500	0.1	-1,037.004212
84.868167	0.1	-1,037.004048
84.869833	0.1	-1,037.001121
84.871500	0.1	-1,037.004327
84.873167	0.1	-1,037.003814
84.874833	0.1	-1,037.004140
84.876500	0.1	-1,037.005398
84.878167	0.1	-1,037.008432
84.879833	0.1	-1,037.005644
84.881500	0.1	-1,037.005638
84.883167	0.1	-1,037.009355
84.884833	0.1	-1,037.007053
84.886500	0.1	-1,037.008895
84.888167	0.1	-1,037.009012
84.889833	0.1	-1,037.008414
84.891500	0.1	-1,037.006437
84.893167	0.1	-1,037.006618
84.894833	0.1	-1,037.006416
84.896500	0.1	-1,037.005878
84.898167	0.1	-1,037.008891
84.899833	0.1	-1,037.007113
84.901500	0.1	-1,037.007539
84.903167	0.1	-1,037.009210
84.904833	0.1	-1,037.007564
84.906500	0.1	-1,037.007180
84.908167	0.1	-1,037.005165
84.909833	0.1	-1,037.004815
84.911500	0.1	-1,037.006318
84.913167	0.1	-1,037.006339
84.914833	0.1	-1,037.006058
84.916500	0.1	-1,037.006647
84.918167	0.1	-1,037.006504
84.919833	0.1	-1,037.005994
84.921500	0.1	-1,037.005667
84.923167	0.1	-1,037.006452
84.924833	0.1	-1,037.007500
84.926500	0.1	-1,037.008023
84.928167	0.1	-1,037.006753
84.929833	0.1	-1,037.004660
84.931500	0.1	-1,037.005074
84.933167	0.1	-1,037.004916
84.934833	0.1	-1,037.005128
84.936500	0.1	-1,037.005818
84.938167	0.1	-1,037.004412
84.939833	0.1	-1,037.002762
84.941500	0.1	-1,037.001719
84.943167	0.1	-1,037.006814
84.944833	0.1	-1,037.004472
84.946500	0.1	-1,037.002646
84.948167	0.1	-1,037.004506
84.949833	0.1	-1,037.004121
84.951500	0.1	-1,037.007649
84.953167	0.1	-1,037.005618
84.954833	0.1	-1,037.005333
84.956500	0.1	-1,037.007452
84.958167	0.1	-1,037.006614
84.959833	0.1	-1,037.007289
84.961500	0.1	-1,037.006678
84.963167	0.1	-1,037.005571
84.964833	0.1	-1,037.001590
84.966500	0.1	-1,037.004416
84.968167	0.1	-1,037.004733
84.969833	0.1	-1,037.002995
84.971500	0.1	-1,037.003367
84.973167	0.1	-1,037.005522
84.974833	0.1	-1,037.003389
84.976500	0.1	-1,037.004804
84.978167	0.1	-1,037.005875
84.979833	0.1	-1,037.005534
84.981500	0.1	-1,037.004270
84.983167	0.1	-1,037.002982
84.984833	0.1	-1,037.005622
84.986500	0.1	-1,037.003584
84.988167	0.1	-1,037.003151
84.989833	0.1	-1,037.002132
84.991500	0.1	-1,037.002061
84.993167	0.1	-1,037.004067
84.994833	0.1	-1,037.002079
84.996500	0.1	-1,037.003128
84.998167	0.1	-1,037.005038
84.999833	0.1	-1,037.004022
85.001500	0.1	-1,037.007162
85.003167	0.1	-1,037.004718
85.004833	0.1	-1,037.003790
85.006500	0.1	-1,037.004858
85.008167	0.1	-1,037.005537
85.009833	0.1	-1,037.003688
85.011500	0.1	-1,037.002619
85.013167	0.1	-1,037.000408
85.014833	0.1	-1,037.001273
85.016500	0.1	-1,036.999371
85.018167	0.1	-1,036.996816
85.019833	0.1	-1,036.998094
85.021500	0.1	-1,036.998366
85.023167	0.1	-1,036.999524
85.024833	0.1	-1,036.999519
85.026500	0.1	-1,036.998859
85.028167	0.1	-1,036.997582
85.029833	0.1	-1,037.001029
85.031500	0.1	-1,036.999759
85.033167	0.1	-1,036.998542
85.034833	0.1	-1,036.998153
85.036500	0.1	-1,036.999053
85.038167	0.1	-1,036.997022
85.039833	0.1	-1,036.996227
85.041500	0.1	-1,036.998018
85.043167	0.1	-1,037.000809
85.044833	0.1	-1,037.000817
85.046500	0.1	-1,037.000310
85.048167	0.1	-1,036.998598
85.049833	0.1	-1,036.996577
85.051500	0.1	-1,036.997026
85.053167	0.1	-1,037.000678
85.054833	0.1	-1,036.999292
85.056500	0.1	-1,036.998601
85.058167	0.1	-1,037.001975
85.059833	0.1	-1,037.002201
85.061500	0.1	-1,037.001658
85.063167	0.1	-1,036.999563
85.064833	0.1	-1,036.999684
85.066500	0.1	-1,037.000911
85.068167	0.1	-1,036.998315
85.069833	0.1	-1,036.997821
85.071500	0.1	-1,037.003117
85.073167	0.1	-1,037.001240
85.074833	0.1	-1,037.000959
85.076500	0.1	-1,036.999141
85.078167	0.1	-1,036.998744
85.079833	0.1	-1,037.000661
85.081500	0.1	-1,037.003514
85.083167	0.1	-1,037.003480
85.084833	0.1	-1,037.001786
85.086500	0.1	-1,037.002617
85.088167	0.1	-1,037.004199
85.089833	0.1	-1,037.005208
85.091500	0.1	-1,037.005931
85.093167	0.1	-1,037.003593
85.094833	0.1	-1,037.002207
85.096500	0.1	-1,037.004432
85.098167	0.1	-1,037.003574
85.099833	0.1	-1,037.005334
85.101500	0.1	-1,037.005191
85.103167	0.1	-1,037.004901
85.104833	0.1	-1,037.006944
85.106500	0.1	-1,037.008402
85.108167	0.1	-1,037.005849
85.109833	0.1	-1,037.004865
85.111500	0.1	-1,037.006270
85.113167	0.1	-1,037.005075
85.114833	0.1	-1,037.004187
85.116500	0.1	-1,037.003962
85.118167	0.1	-1,037.007205
85.119833	0.1	-1,037.006053
85.121500	0.1	-1,037.006790
85.123167	0.1	-1,037.008398
85.124833	0.1	-1,037.007888
85.126500	0.1	-1,037.006904
85.128167	0.1	-1,037.007872
85.129833	0.1	-1,037.008938
85.131500	0.1	-1,037.008012
85.133167	0.1	-1,037.005872
85.134833	0.1	-1,037.007429
85.136500	0.1	-1,037.008936
85.138167	0.1	-1,037.009689
85.139833	0.1	-1,037.010283
85.141500	0.1	-1,037.007882
85.143167	0.1	-1,037.005880
85.144833	0.1	-1,037.006121
85.146500	0.1	-1,037.008283
85.148167	0.1	-1,037.007685
85.149833	0.1	-1,037.007824
85.151500	0.1	-1,037.008550
85.153167	0.1	-1,037.005849
85.154833	0.1	-1,037.002969
85.156500	0.1	-1,037.006271
85.158167	0.1	-1,037.007848
85.159833	0.1	-1,037.006374
85.161500	0.1	-1,037.005419
85.163167	0.1	-1,037.005525
85.164833	0.1	-1,037.004922
85.166500	0.1	-1,037.006225
85.168167	0.1	-1,037.006876
85.169833	0.1	-1,037.006691
85.171500	0.1	-1,037.004775
85.173167	0.1	-1,037.004329
85.174833	0.1	-1,037.004470
85.176500	0.1	-1,037.006292
85.178167	0.1	-1,037.003700
85.179833	0.1	-1,037.004740
85.181500	0.1	-1,037.005843
85.183167	0.1	-1,037.005373
85.184833	0.1	-1,037.007472
85.186500	0.1	-1,037.004873
85.188167	0.1	-1,037.005326
85.189833	0.1	-1,037.006938
85.191500	0.1	-1,037.006430
85.193167	0.1	-1,037.005520
85.194833	0.1	-1,037.005941
85.196500	0.1	-1,037.008339
85.198167	0.1	-1,037.007276
85.199833	0.1	-1,037.005869
85.201500	0.1	-1,037.004656
85.203167	0.1	-1,037.004707
85.204833	0.1	-1,037.004659
85.206500	0.1	-1,037.005292
85.208167	0.1	-1,037.005681
85.209833	0.1	-1,037.004562
85.211500	0.1	-1,037.001378
85.213167	0.1	-1,037.004748
85.214833	0.1	-1,037.003513
85.216500	0.1	-1,037.004282
85.218167	0.1	-1,037.004083
85.219833	0.1	-1,037.002670
85.221500	0.1	-1,037.004445
85.223167	0.1	-1,037.005404
85.224833	0.1	-1,037.006539
85.226500	0.1	-1,037.006887
85.228167	0.1	-1,037.005092
85.229833	0.1	-1,037.003831
85.231500	0.1	-1,037.000210
85.233167	0.1	-1,036.997819
85.234833	0.1	-1,036.998594
85.236500	0.1	-1,037.001899
85.238167	0.1	-1,037.002893
85.239833	0.1	-1,037.001930
85.241500	0.1	-1,037.001741
85.243167	0.1	-1,037.001647
85.244833	0.1	-1,037.004809
85.246500	0.1	-1,037.003398
85.248167	0.1	-1,037.002839
85.249833	0.1	-1,037.005112
85.251500	0.1	-1,037.005227
85.253167	0.1	-1,037.003971
85.254833	0.1	-1,037.001885
85.256500	0.1	-1,037.002083
85.258167	0.1	-1,036.999776
85.259833	0.1	-1,037.000009
85.261500	0.1	-1,037.001949
85.263167	0.1	-1,037.001532
85.264833	0.1	-1,037.001834
85.266500	0.1	-1,037.004757
85.268167	0.1	-1,037.000600
85.269833	0.1	-1,037.000785
85.271500	0.1	-1,037.002628
85.273167	0.1	-1,036.999829
85.274833	0.1	-1,036.999962
85.276500	0.1	-1,037.001488
85.278167	0.1	-1,036.999697
85.279833	0.1	-1,036.999896
85.281500	0.1	-1,036.999559
85.283167	0.1	-1,036.999974
85.284833	0.1	-1,037.000691
85.286500	0.1	-1,037.001706
85.288167	0.1	-1,037.000900
85.289833	0.1	-1,036.999841
85.291500	0.1	-1,036.999312
85.293167	0.1	-1,037.001674
85.294833	0.1	-1,037.001759
85.296500	0.1	-1,037.001218
85.298167	0.1	-1,037.000875
85.299833	0.1	-1,037.001506
85.301500	0.1	-1,037.000727
85.303167	0.1	-1,037.000922
85.304833	0.1	-1,036.997664
85.306500	0.1	-1,036.998954
85.308167	0.1	-1,036.999161
85.309833	0.1	-1,036.999483
85.311500	0.1	-1,037.000665
85.313167	0.1	-1,037.002277
85.314833	0.1	-1,036.998705
85.316500	0.1	-1,036.999474
85.318167	0.1	-1,036.999712
85.319833	0.1	-1,037.004062
85.321500	0.1	-1,037.002660
85.323167	0.1	-1,037.001814
85.324833	0.1	-1,037.000735
85.326500	0.1	-1,037.000853
85.328167	0.1	-1,037.000693
85.329833	0.1	-1,037.003530
85.331500	0.1	-1,037.002540
85.333167	0.1	-1,037.003723
85.334833	0.1	-1,037.003731
85.336500	0.1	-1,037.006214
85.338167	0.1	-1,037.001838
85.339833	0.1	-1,037.002279
85.341500	0.1	-1,037.003228
85.343167	0.1	-1,037.003848
85.344833	0.1	-1,037.003866
85.346500	0.1	-1,037.004093
85.348167	0.1	-1,037.004936
85.349833	0.1	-1,037.003461
85.351500	0.1	-1,037.002433
85.353167	0.1	-1,037.003961
85.354833	0.1	-1,037.003631
85.356500	0.1	-1,037.004851
85.358167	0.1	-1,037.004075
85.359833	0.1	-1,037.005146
85.361500	0.1	-1,037.007796
85.363167	0.1	-1,037.006567
85.364833	0.1	-1,037.007412
85.366500	0.1	-1,037.007833
85.368167	0.1	-1,037.008263
85.369833	0.1	-1,037.006508
85.371500	0.1	-1,037.005851
85.373167	0.1	-1,037.007346
85.374833	0.1	-1,037.007144
85.376500	0.1	-1,037.008064
85.378167	0.1	-1,037.007722
85.379833	0.1	-1,037.005873
85.381500	0.1	-1,037.008159
85.383167	0.1	-1,037.008280
85.384833	0.1	-1,037.006881
85.386500	0.1	-1,037.007350
85.388167	0.1	-1,037.009991
85.389833	0.1	-1,037.009705
85.391500	0.1	-1,037.006936
85.393167	0.1	-1,037.007596
85.394833	0.1	-1,037.007780
85.396500	0.1	-1,037.005464
85.398167	0.1	-1,037.006861
85.399833	0.1	-1,037.008361
85.401500	0.1	-1,037.012246
85.403167	0.1	-1,037.007403
85.404833	0.1	-1,037.008704
85.406500	0.1	-1,037.010886
85.408167	0.1	-1,037.011611
85.409833	0.1	-1,037.008909
85.411500	0.1	-1,037.006612
85.413167	0.1	-1,037.004006
85.414833	0.1	-1,037.008321
85.416500	0.1	-1,037.008360
85.418167	0.1	-1,037.013559
85.419833	0.1	-1,037.009809
85.421500	0.1	-1,037.009468
85.423167	0.1	-1,037.011194
85.424833	0.1	-1,037.009722
85.426500	0.1	-1,037.011103
85.428167	0.1	-1,037.008947
85.429833	0.1	-1,037.010788
85.431500	0.1	-1,037.009155
85.433167	0.1	-1,037.008777
85.434833	0.1	-1,037.009609
85.436500	0.1	-1,037.007326
85.438167	0.1	-1,037.008739
85.439833	0.1	-1,037.007402
85.441500	0.1	-1,037.007683
85.443167	0.1	-1,037.007240
85.444833	0.1	-1,037.008039
85.446500	0.1	-1,037.007272
85.448167	0.1	-1,037.010608
85.449833	0.1	-1,037.006877
85.451500	0.1	-1,037.006764
85.453167	0.1	-1,037.007875
85.454833	0.1	-1,037.005147
85.456500	0.1	-1,037.006484
85.458167	0.1	-1,037.009413
85.459833	0.1	-1,037.008833
85.461500	0.1	-1,037.009345
85.463167	0.1	-1,037.007559
85.464833	0.1	-1,037.011773
85.466500	0.1	-1,037.010230
85.468167	0.1	-1,037.008511
85.469833	0.1	-1,037.005392
85.471500	0.1	-1,037.005148
85.473167	0.1	-1,037.004150
85.474833	0.1	-1,037.004600
85.476500	0.1	-1,037.003221
85.478167	0.1	-1,037.004573
85.479833	0.1	-1,037.003863
85.481500	0.1	-1,037.004019
85.483167	0.1	-1,037.003660
85.484833	0.1	-1,037.005231
85.486500	0.1	-1,037.005504
85.488167	0.1	-1,037.005277
85.489833	0.1	-1,037.005090
85.491500	0.1	-1,037.006163
85.493167	0.1	-1,037.005095
85.494833	0.1	-1,037.004416
85.496500	0.1	-1,037.005827
85.498167	0.1	-1,037.006167
85.499833	0.1	-1,037.003711
85.501500	0.1	-1,037.004016
85.503167	0.1	-1,037.003439
85.504833	0.1	-1,037.000963
85.506500	0.1	-1,036.999508
85.508167	0.1	-1,037.000678
85.509833	0.1	-1,037.000022
85.511500	0.1	-1,036.998965
85.513167	0.1	-1,037.003251
85.514833	0.1	-1,037.005099
85.516500	0.1	-1,037.000698
85.518167	0.1	-1,037.003460
85.519833	0.1	-1,037.002213
85.521500	0.1	-1,037.004727
85.523167	0.1	-1,037.003065
85.524833	0.1	-1,037.001141
85.526500	0.1	-1,037.003171
85.528167	0.1	-1,037.002288
85.529833	0.1	-1,037.001482
85.531500	0.1	-1,037.004070
85.533167	0.1	-1,037.002518
85.534833	0.1	-1,037.003640
85.536500	0.1	-1,037.000261
85.538167	0.1	-1,037.001126
85.539833	0.1	-1,037.002726
85.541500	0.1	-1,036.999002
85.543167	0.1	-1,037.001008
85.544833	0.1	-1,037.001573
85.546500	0.1	-1,036.999083
85.548167	0.1	-1,037.000319
85.549833	0.1	-1,036.999916
85.551500	0.1	-1,037.002340
85.553167	0.1	-1,037.001435
85.554833	0.1	-1,037.003536
85.556500	0.1	-1,037.000720
85.558167	0.1	-1,037.002377
85.559833	0.1	-1,037.001089
85.561500	0.1	-1,037.001540
85.563167	0.1	-1,037.000160
85.564833	0.1	-1,037.000857
85.566500	0.1	-1,037.002300
85.568167	0.1	-1,036.999810
85.569833	0.1	-1,036.998641
85.571500	0.1	-1,036.998859
85.573167	0.1	-1,037.001302
85.574833	0.1	-1,037.004418
85.576500	0.1	-1,037.007943
85.578167	0.1	-1,037.005546
85.579833	0.1	-1,037.003328
85.581500	0.1	-1,037.002002
85.583167	0.1	-1,037.000391
85.584833	0.1	-1,037.000608
85.586500	0.1	-1,037.002686
85.588167	0.1	-1,037.002994
85.589833	0.1	-1,037.004679
85.591500	0.1	-1,037.002895
85.593167	0.1	-1,037.003901
85.594833	0.1	-1,037.003090
85.596500	0.1	-1,037.002320
85.598167	0.1	-1,037.002009
85.599833	0.1	-1,037.002145
85.601500	0.1	-1,037.000827
85.603167	0.1	-1,037.002576
85.604833	0.1	-1,037.000605
85.606500	0.1	-1,037.001079
85.608167	0.1	-1,037.005547
85.609833	0.1	-1,037.006975
85.611500	0.1	-1,037.004990
85.613167	0.1	-1,037.004363
85.614833	0.1	-1,037.003248
85.616500	0.1	-1,037.004733
85.618167	0.1	-1,037.005183
85.619833	0.1	-1,037.003074
85.621500	0.1	-1,037.004646
85.623167	0.1	-1,037.005213
85.624833	0.1	-1,037.003089
85.626500	0.1	-1,037.004800
85.628167	0.1	-1,037.006748
85.629833	0.1	-1,037.008523
85.631500	0.1	-1,037.008170
85.633167	0.1	-1,037.007191
85.634833	0.1	-1,037.006921
85.636500	0.1	-1,037.008609
85.638167	0.1	-1,037.005879
85.639833	0.1	-1,037.004588
85.641500	0.1	-1,037.005986
85.643167	0.1	-1,037.004860
85.644833	0.1	-1,037.006705
85.646500	0.1	-1,037.003907
85.648167	0.1	-1,037.003530
85.649833	0.1	-1,037.005530
85.651500	0.1	-1,037.008061
85.653167	0.1	-1,037.006188
85.654833	0.1	-1,037.004743
85.656500	0.1	-1,037.006647
85.658167	0.1	-1,037.008254
85.659833	0.1	-1,037.007743
85.661500	0.1	-1,037.004863
85.663167	0.1	-1,037.004956
85.664833	0.1	-1,037.005732
85.666500	0.1	-1,037.006411
85.668167	0.1	-1,037.003104
85.669833	0.1	-1,037.004369
85.671500	0.1	-1,037.004856
85.673167	0.1	-1,037.005536
85.674833	0.1	-1,037.005073
85.676500	0.1	-1,037.004551
85.678167	0.1	-1,037.005019
85.679833	0.1	-1,037.004159
85.681500	0.1	-1,037.005626
85.683167	0.1	-1,037.006796
85.684833	0.1	-1,037.006505
85.686500	0.1	-1,037.006797
85.688167	0.1	-1,037.007672
85.689833	0.1	-1,037.007672
85.691500	0.1	-1,037.008182
85.693167	0.1	-1,037.006176
85.694833	0.1	-1,037.007508
85.696500	0.1	-1,037.007444
85.698167	0.1	-1,037.005734
85.699833	0.1	-1,037.004589
85.701500	0.1	-1,037.003798
85.703167	0.1	-1,037.002674
85.704833	0.1	-1,037.006635
85.706500	0.1	-1,037.005549
85.708167	0.1	-1,037.008435
85.709833	0.1	-1,037.007177
85.711500	0.1	-1,037.004653
85.713167	0.1	-1,037.003539
85.714833	0.1	-1,037.002326
85.716500	0.1	-1,037.001428
85.718167	0.1	-1,037.003533
85.719833	0.1	-1,037.005969
85.721500	0.1	-1,037.005144
85.723167	0.1	-1,037.006482
85.724833	0.1	-1,037.005400
85.726500	0.1	-1,037.005808
85.728167	0.1	-1,037.005209
85.729833	0.1	-1,037.004035
85.731500	0.1	-1,037.002136
85.733167	0.1	-1,037.002500
85.734833	0.1	-1,037.001953
85.736500	0.1	-1,037.002263
85.738167	0.1	-1,037.002491
85.739833	0.1	-1,037.000052
85.741500	0.1	-1,036.998688
85.743167	0.1	-1,036.999976
85.744833	0.1	-1,037.000109
85.746500	0.1	-1,037.001415
85.748167	0.1	-1,037.000463
85.749833	0.1	-1,036.999696
85.751500	0.1	-1,037.000917
85.753167	0.1	-1,037.000287
85.754833	0.1	-1,036.999900
85.756500	0.1	-1,036.998758
85.758167	0.1	-1,037.000084
85.759833	0.1	-1,037.003226
85.761500	0.1	-1,037.002024
85.763167	0.1	-1,037.002882
85.764833	0.1	-1,037.002216
85.766500	0.1	-1,036.999550
85.768167	0.1	-1,037.000188
85.769833	0.1	-1,036.998391
85.771500	0.1	-1,036.997421
85.773167	0.1	-1,036.999052
85.774833	0.1	-1,036.999137
85.776500	0.1	-1,037.000128
85.778167	0.1	-1,036.999091
85.779833	0.1	-1,036.998646
85.781500	0.1	-1,037.000028
85.783167	0.1	-1,037.000208
85.784833	0.1	-1,036.997161
85.786500	0.1	-1,036.997391
85.788167	0.1	-1,036.997359
85.789833	0.1	-1,036.999458
85.791500	0.1	-1,036.997662
85.793167	0.1	-1,036.996692
85.794833	0.1	-1,036.996281
85.796500	0.1	-1,036.996149
85.798167	0.1	-1,036.997979
85.799833	0.1	-1,036.997945
85.801500	0.1	-1,036.999605
85.803167	0.1	-1,036.999632
85.804833	0.1	-1,036.997312
85.806500	0.1	-1,036.997539
85.808167	0.1	-1,036.995901
85.809833	0.1	-1,036.998512
85.811500	0.1	-1,036.999086
85.813167	0.1	-1,036.997330
85.814833	0.1	-1,036.998132
85.816500	0.1	-1,036.998458
85.818167	0.1	-1,037.002925
85.819833	0.1	-1,037.002092
85.821500	0.1	-1,036.999926
85.823167	0.1	-1,037.000230
85.824833	0.1	-1,037.000600
85.826500	0.1	-1,037.000640
85.828167	0.1	-1,036.998544
85.829833	0.1	-1,036.999613
85.831500	0.1	-1,036.997594
85.833167	0.1	-1,037.000013
85.834833	0.1	-1,037.000638
85.836500	0.1	-1,037.001606
85.838167	0.1	-1,037.003987
85.839833	0.1	-1,037.004519
85.841500	0.1	-1,037.002742
85.843167	0.1	-1,037.000177
85.844833	0.1	-1,037.001814
85.846500	0.1	-1,037.003361
85.848167	0.1	-1,037.009458
85.849833	0.1	-1,037.007834
85.851500	0.1	-1,037.007315
85.853167	0.1	-1,037.004576
85.854833	0.1	-1,037.002917
85.856500	0.1	-1,037.004349
85.858167	0.1	-1,037.005648
85.859833	0.1	-1,037.003889
85.861500	0.1	-1,037.005564
85.863167	0.1	-1,037.005087
85.864833	0.1	-1,037.005506
85.866500	0.1	-1,037.004839
85.868167	0.1	-1,037.004069
85.869833	0.1	-1,037.005070
85.871500	0.1	-1,037.005278
85.873167	0.1	-1,037.005674
85.874833	0.1	-1,037.003465
85.876500	0.1	-1,037.001705
85.878167	0.1	-1,037.003817
85.879833	0.1	-1,037.002902
85.881500	0.1	-1,037.005071
85.883167	0.1	-1,037.003747
85.884833	0.1	-1,037.006441
85.886500	0.1	-1,037.007713
85.888167	0.1	-1,037.005723
85.889833	0.1	-1,037.004948
85.891500	0.1	-1,037.005145
85.893167	0.1	-1,037.008087
85.894833	0.1	-1,037.006566
85.896500	0.1	-1,037.008579
85.898167	0.1	-1,037.006447
85.899833	0.1	-1,037.007935
85.901500	0.1	-1,037.008533
85.903167	0.1	-1,037.009123
85.904833	0.1	-1,037.009928
85.906500	0.1	-1,037.010330
85.908167	0.1	-1,037.009729
85.909833	0.1	-1,037.010960
85.911500	0.1	-1,037.008001
85.913167	0.1	-1,037.009295
85.914833	0.1	-1,037.009430
85.916500	0.1	-1,037.008477
85.918167	0.1	-1,037.008657
85.919833	0.1	-1,037.005246
85.921500	0.1	-1,037.006023
85.923167	0.1	-1,037.008817
85.924833	0.1	-1,037.011307
85.926500	0.1	-1,037.010143
85.928167	0.1	-1,037.010365
85.929833	0.1	-1,037.007484
85.931500	0.1	-1,037.008599
85.933167	0.1	-1,037.004998
85.934833	0.1	-1,037.008014
85.936500	0.1	-1,037.008718
85.938167	0.1	-1,037.008996
85.939833	0.1	-1,037.011469
85.941500	0.1	-1,037.009276
85.943167	0.1	-1,037.008473
85.944833	0.1	-1,037.008801
85.946500	0.1	-1,037.006339
85.948167	0.1	-1,037.006860
85.949833	0.1	-1,037.009455
85.951500	0.1	-1,037.010677
85.953167	0.1	-1,037.007640
85.954833	0.1	-1,037.007000
85.956500	0.1	-1,037.005658
85.958167	0.1	-1,037.006010
85.959833	0.1	-1,037.006988
85.961500	0.1	-1,037.006309
85.963167	0.1	-1,037.005824
85.964833	0.1	-1,037.004998
85.966500	0.1	-1,037.007504
85.968167	0.1	-1,037.009557
85.969833	0.1	-1,037.008102
85.971500	0.1	-1,037.006428
85.973167	0.1	-1,037.010187
85.974833	0.1	-1,037.006375
85.976500	0.1	-1,037.006295
85.978167	0.1	-1,037.008224
85.979833	0.1	-1,037.009187
85.981500	0.1	-1,037.011200
85.983167	0.1	-1,037.010163
85.984833	0.1	-1,037.009718
85.986500	0.1	-1,037.008694
85.988167	0.1	-1,037.007453
85.989833	0.1	-1,037.005885
85.991500	0.1	-1,037.005102
85.993167	0.1	-1,037.008139
85.994833	0.1	-1,037.009290
85.996500	0.1	-1,037.006948
85.998167	0.1	-1,037.009863
85.999833	0.1	-1,037.010589
86.001500	0.1	-1,037.006357
86.003167	0.1	-1,037.008547
86.004833	0.1	-1,037.010370
86.006500	0.1	-1,037.009019
86.008167	0.1	-1,037.005864
86.009833	0.1	-1,037.003852
86.011500	0.1	-1,037.002555
86.013167	0.1	-1,037.005481
86.014833	0.1	-1,037.005338
86.016500	0.1	-1,037.005339
86.018167	0.1	-1,037.006799
86.019833	0.1	-1,037.008403
86.021500	0.1	-1,037.011100
86.023167	0.1	-1,037.010186
86.024833	0.1	-1,037.008125
86.026500	0.1	-1,037.005345
86.028167	0.1	-1,037.005634
86.029833	0.1	-1,037.005998
86.031500	0.1	-1,037.005742
86.033167	0.1	-1,037.005468
86.034833	0.1	-1,037.007519
86.036500	0.1	-1,037.007449
86.038167	0.1	-1,037.009749
86.039833	0.1	-1,037.010751
86.041500	0.1	-1,037.008334
86.043167	0.1	-1,037.006617
86.044833	0.1	-1,037.004738
86.046500	0.1	-1,037.008541
86.048167	0.1	-1,037.008470
86.049833	0.1	-1,037.007778
86.051500	0.1	-1,037.009694
86.053167	0.1	-1,037.008098
86.054833	0.1	-1,037.007520
86.056500	0.1	-1,037.005845
86.058167	0.1	-1,037.007124
86.059833	0.1	-1,037.006742
86.061500	0.1	-1,037.009396
86.063167	0.1	-1,037.009262
86.064833	0.1	-1,037.009195
86.066500	0.1	-1,037.008651
86.068167	0.1	-1,037.009620
86.069833	0.1	-1,037.011197
86.071500	0.1	-1,037.008849
86.073167	0.1	-1,037.008259
86.074833	0.1	-1,037.007455
86.076500	0.1	-1,037.007271
86.078167	0.1	-1,037.009149
86.079833	0.1	-1,037.008555
86.081500	0.1	-1,037.008842
86.083167	0.1	-1,037.011320
86.084833	0.1	-1,037.011025
86.086500	0.1	-1,037.011972
86.088167	0.1	-1,037.011569
86.089833	0.1	-1,037.013702
86.091500	0.1	-1,037.013965
86.093167	0.1	-1,037.013805
86.094833	0.1	-1,037.014527
86.096500	0.1	-1,037.011751
86.098167	0.1	-1,037.011021
86.099833	0.1	-1,037.009417
86.101500	0.1	-1,037.010075
86.103167	0.1	-1,037.010476
86.104833	0.1	-1,037.012136
86.106500	0.1	-1,037.010338
86.108167	0.1	-1,037.013380
86.109833	0.1	-1,037.013002
86.111500	0.1	-1,037.014199
86.113167	0.1	-1,037.013119
86.114833	0.1	-1,037.014695
86.116500	0.1	-1,037.015044
86.118167	0.1	-1,037.013541
86.119833	0.1	-1,037.017313
86.121500	0.1	-1,037.017227
86.123167	0.1	-1,037.017840
86.124833	0.1	-1,037.018147
86.126500	0.1	-1,037.018519
86.128167	0.1	-1,037.019288
86.129833	0.1	-1,037.019526
86.131500	0.1	-1,037.015998
86.133167	0.1	-1,037.016133
86.134833	0.1	-1,037.018023
86.136500	0.1	-1,037.015175
86.138167	0.1	-1,037.015795
86.139833	0.1	-1,037.016834
86.141500	0.1	-1,037.015602
86.143167	0.1	-1,037.017758
86.144833	0.1	-1,037.017085
86.146500	0.1	-1,037.016165
86.148167	0.1	-1,037.015486
86.149833	0.1	-1,037.017044
86.151500	0.1	-1,037.014832
86.153167	0.1	-1,037.015988
86.154833	0.1	-1,037.016638
86.156500	0.1	-1,037.018349
86.158167	0.1	-1,037.018109
86.159833	0.1	-1,037.017041
86.161500	0.1	-1,037.017237
86.163167	0.1	-1,037.015074
86.164833	0.1	-1,037.015452
86.166500	0.1	-1,037.014183
86.168167	0.1	-1,037.016977
86.169833	0.1	-1,037.018153
86.171500	0.1	-1,037.015677
86.173167	0.1	-1,037.016410
86.174833	0.1	-1,037.016484
86.176500	0.1	-1,037.016594
86.178167	0.1	-1,037.017525
86.179833	0.1	-1,037.013977
86.181500	0.1	-1,037.016947
86.183167	0.1	-1,037.018722
86.184833	0.1	-1,037.020191
86.186500	0.1	-1,037.017351
86.188167	0.1	-1,037.017100
86.189833	0.1	-1,037.013912
86.191500	0.1	-1,037.014580
86.193167	0.1	-1,037.015789
86.194833	0.1	-1,037.014934
86.196500	0.1	-1,037.013195
86.198167	0.1	-1,037.014733
86.199833	0.1	-1,037.015720
86.201500	0.1	-1,037.016942
86.203167	0.1	-1,037.016385
86.204833	0.1	-1,037.013700
86.206500	0.1	-1,037.014912
86.208167	0.1	-1,037.013621
86.209833	0.1	-1,037.014143
86.211500	0.1	-1,037.015717
86.213167	0.1	-1,037.013950
86.214833	0.1	-1,037.012995
86.216500	0.1	-1,037.014341
86.218167	0.1	-1,037.014503
86.219833	0.1	-1,037.014438
86.221500	0.1	-1,037.010394
86.223167	0.1	-1,037.011584
86.224833	0.1	-1,037.015314
86.226500	0.1	-1,037.014843
86.228167	0.1	-1,037.016066
86.229833	0.1	-1,037.016313
86.231500	0.1	-1,037.015196
86.233167	0.1	-1,037.014200
86.234833	0.1	-1,037.014068
86.236500	0.1	-1,037.014075
86.238167	0.1	-1,037.014589
86.239833	0.1	-1,037.013460
86.241500	0.1	-1,037.014865
86.243167	0.1	-1,037.015932
86.244833	0.1	-1,037.014495
86.246500	0.1	-1,037.014288
86.248167	0.1	-1,037.010829
86.249833	0.1	-1,037.012458
86.251500	0.1	-1,037.014073
86.253167	0.1	-1,037.011160
86.254833	0.1	-1,037.011528
86.256500	0.1	-1,037.010546
86.258167	0.1	-1,037.013483
86.259833	0.1	-1,037.014294
86.261500	0.1	-1,037.012583
86.263167	0.1	-1,037.010634
86.264833	0.1	-1,037.010464
86.266500	0.1	-1,037.013004
86.268167	0.1	-1,037.010408
86.269833	0.1	-1,037.011445
86.271500	0.1	-1,037.010139
86.273167	0.1	-1,037.010216
86.274833	0.1	-1,037.011276
86.276500	0.1	-1,037.009909
86.278167	0.1	-1,037.011123
86.279833	0.1	-1,037.008884
86.281500	0.1	-1,037.008204
86.283167	0.1	-1,037.008010
86.284833	0.1	-1,037.009883
86.286500	0.1	-1,037.011474
86.288167	0.1	-1,037.011175
86.289833	0.1	-1,037.012922
86.291500	0.1	-1,037.013794
86.293167	0.1	-1,037.011385
86.294833	0.1	-1,037.012444
86.296500	0.1	-1,037.011878
86.298167	0.1	-1,037.012616
86.299833	0.1	-1,037.013277
86.301500	0.1	-1,037.012294
86.303167	0.1	-1,037.011584
86.304833	0.1	-1,037.011303
86.306500	0.1	-1,037.013861
86.308167	0.1	-1,037.012805
86.309833	0.1	-1,037.014611
86.311500	0.1	-1,037.013544
86.313167	0.1	-1,037.013594
86.314833	0.1	-1,037.013838
86.316500	0.1	-1,037.013231
86.318167	0.1	-1,037.014751
86.319833	0.1	-1,037.012009
86.321500	0.1	-1,037.017715
86.323167	0.1	-1,037.016115
86.324833	0.1	-1,037.013784
86.326500	0.1	-1,037.011672
86.328167	0.1	-1,037.010982
86.329833	0.1	-1,037.015306
86.331500	0.1	-1,037.014912
86.333167	0.1	-1,037.015444
86.334833	0.1	-1,037.016075
86.336500	0.1	-1,037.015879
86.338167	0.1	-1,037.017240
86.339833	0.1	-1,037.016607
86.341500	0.1	-1,037.017823
86.343167	0.1	-1,037.019888
86.344833	0.1	-1,037.019169
86.346500	0.1	-1,037.017352
86.348167	0.1	-1,037.016663
86.349833	0.1	-1,037.015954
86.351500	0.1	-1,037.015673
86.353167	0.1	-1,037.018013
86.354833	0.1	-1,037.017503
86.356500	0.1	-1,037.014623
86.358167	0.1	-1,037.016759
86.359833	0.1	-1,037.015564
86.361500	0.1	-1,037.016354
86.363167	0.1	-1,037.018936
86.364833	0.1	-1,037.018329
86.366500	0.1	-1,037.015473
86.368167	0.1	-1,037.016819
86.369833	0.1	-1,037.017710
86.371500	0.1	-1,037.017060
86.373167	0.1	-1,037.018414
86.374833	0.1	-1,037.018360
86.376500	0.1	-1,037.018479
86.378167	0.1	-1,037.018028
86.379833	0.1	-1,037.019189
86.381500	0.1	-1,037.019185
86.383167	0.1	-1,037.021881
86.384833	0.1	-1,037.022864
86.386500	0.1	-1,037.022843
86.388167	0.1	-1,037.018457
86.389833	0.1	-1,037.020789
86.391500	0.1	-1,037.022026
86.393167	0.1	-1,037.023884
86.394833	0.1	-1,037.022988
86.396500	0.1	-1,037.021738
86.398167	0.1	-1,037.016957
86.399833	0.1	-1,037.016830
86.401500	0.1	-1,037.018663
86.403167	0.1	-1,037.022351
86.404833	0.1	-1,037.019742
86.406500	0.1	-1,037.020701
86.408167	0.1	-1,037.021180
86.409833	0.1	-1,037.018064
86.411500	0.1	-1,037.018988
86.413167	0.1	-1,037.018282
86.414833	0.1	-1,037.016544
86.416500	0.1	-1,037.016916
86.418167	0.1	-1,037.021113
86.419833	0.1	-1,037.020802
86.421500	0.1	-1,037.019844
86.423167	0.1	-1,037.022138
86.424833	0.1	-1,037.019563
86.426500	0.1	-1,037.021487
86.428167	0.1	-1,037.020770
86.429833	0.1	-1,037.021579
86.431500	0.1	-1,037.019649
86.433167	0.1	-1,037.017372
86.434833	0.1	-1,037.020539
86.436500	0.1	-1,037.020224
86.438167	0.1	-1,037.019045
86.439833	0.1	-1,037.017946
86.441500	0.1	-1,037.019950
86.443167	0.1	-1,037.019346
86.444833	0.1	-1,037.019555
86.446500	0.1	-1,037.018492
86.448167	0.1	-1,037.019275
86.449833	0.1	-1,037.017039
86.451500	0.1	-1,037.019716
86.453167	0.1	-1,037.020688
86.454833	0.1	-1,037.020809
86.456500	0.1	-1,037.017222
86.458167	0.1	-1,037.015650
86.459833	0.1	-1,037.015959
86.461500	0.1	-1,037.016259
86.463167	0.1	-1,037.019180
86.464833	0.1	-1,037.015825
86.466500	0.1	-1,037.017724
86.468167	0.1	-1,037.018089
86.469833	0.1	-1,037.018782
86.471500	0.1	-1,037.019419
86.473167	0.1	-1,037.016090
86.474833	0.1	-1,037.018805
86.476500	0.1	-1,037.017899
86.478167	0.1	-1,037.016499
86.479833	0.1	-1,037.018352
86.481500	0.1	-1,037.017308
86.483167	0.1	-1,037.013942
86.484833	0.1	-1,037.012699
86.486500	0.1	-1,037.011276
86.488167	0.1	-1,037.012170
86.489833	0.1	-1,037.012689
86.491500	0.1	-1,037.012949
86.493167	0.1	-1,037.012641
86.494833	0.1	-1,037.012341
86.496500	0.1	-1,037.012848
86.498167	0.1	-1,037.016748
86.499833	0.1	-1,037.014611
86.501500	0.1	-1,037.013689
86.503167	0.1	-1,037.010239
86.504833	0.1	-1,037.009683
86.506500	0.1	-1,037.012906
86.508167	0.1	-1,037.013495
86.509833	0.1	-1,037.013424
86.511500	0.1	-1,037.010544
86.513167	0.1	-1,037.008741
86.514833	0.1	-1,037.012509
86.516500	0.1	-1,037.012713
86.518167	0.1	-1,037.013033
86.519833	0.1	-1,037.014798
86.521500	0.1	-1,037.013856
86.523167	0.1	-1,037.014917
86.524833	0.1	-1,037.013551
86.526500	0.1	-1,037.014692
86.528167	0.1	-1,037.014095
86.529833	0.1	-1,037.015766
86.531500	0.1	-1,037.013755
86.533167	0.1	-1,037.014283
86.534833	0.1	-1,037.014401
86.536500	0.1	-1,037.017305
86.538167	0.1	-1,037.015983
86.539833	0.1	-1,037.013718
86.541500	0.1	-1,037.013681
86.543167	0.1	-1,037.014101
86.544833	0.1	-1,037.014383
86.546500	0.1	-1,037.012773
86.548167	0.1	-1,037.012115
86.549833	0.1	-1,037.012589
86.551500	0.1	-1,037.013409
86.553167	0.1	-1,037.010026
86.554833	0.1	-1,037.013661
86.556500	0.1	-1,037.015914
86.558167	0.1	-1,037.015434
86.559833	0.1	-1,037.014101
86.561500	0.1	-1,037.013581
86.563167	0.1	-1,037.012591
86.564833	0.1	-1,037.015307
86.566500	0.1	-1,037.016007
86.568167	0.1	-1,037.017158
86.569833	0.1	-1,037.017660
86.571500	0.1	-1,037.018859
86.573167	0.1	-1,037.016978
86.574833	0.1	-1,037.015893
86.576500	0.1	-1,037.017247
86.578167	0.1	-1,037.015589
86.579833	0.1	-1,037.015053
86.581500	0.1	-1,037.016974
86.583167	0.1	-1,037.017714
86.584833	0.1	-1,037.018157
86.586500	0.1	-1,037.017065
86.588167	0.1	-1,037.018051
86.589833	0.1	-1,037.015480
86.591500	0.1	-1,037.018354
86.593167	0.1	-1,037.016799
86.594833	0.1	-1,037.016241
86.596500	0.1	-1,037.015306
86.598167	0.1	-1,037.016808
86.599833	0.1	-1,037.017850
86.601500	0.1	-1,037.019756
86.603167	0.1	-1,037.015457
86.604833	0.1	-1,037.017321
86.606500	0.1	-1,037.017814
86.608167	0.1	-1,037.019009
86.609833	0.1	-1,037.019533
86.611500	0.1	-1,037.020596
86.613167	0.1	-1,037.017846
86.614833	0.1	-1,037.018879
86.616500	0.1	-1,037.018957
86.618167	0.1	-1,037.017975
86.619833	0.1	-1,037.016974
86.621500	0.1	-1,037.019975
86.623167	0.1	-1,037.019942
86.624833	0.1	-1,037.021385
86.626500	0.1	-1,037.021157
86.628167	0.1	-1,037.020605
86.629833	0.1	-1,037.020038
86.631500	0.1	-1,037.021943
86.633167	0.1	-1,037.022748
86.634833	0.1	-1,037.022129
86.636500	0.1	-1,037.021893
86.638167	0.1	-1,037.015721
86.639833	0.1	-1,037.017599
86.641500	0.1	-1,037.019412
86.643167	0.1	-1,037.019296
86.644833	0.1	-1,037.018217
86.646500	0.1	-1,037.019575
86.648167	0.1	-1,037.018575
86.649833	0.1	-1,037.019462
86.651500	0.1	-1,037.020926
86.653167	0.1	-1,037.020052
86.654833	0.1	-1,037.018741
86.656500	0.1	-1,037.020274
86.658167	0.1	-1,037.020602
86.659833	0.1	-1,037.018942
86.661500	0.1	-1,037.021104
86.663167	0.1	-1,037.020506
86.664833	0.1	-1,037.018457
86.666500	0.1	-1,037.018455
86.668167	0.1	-1,037.019110
86.669833	0.1	-1,037.018343
86.671500	0.1	-1,037.017741
86.673167	0.1	-1,037.019775
86.674833	0.1	-1,037.019623
86.676500	0.1	-1,037.019037
86.678167	0.1	-1,037.020787
86.679833	0.1	-1,037.021733
86.681500	0.1	-1,037.019799
86.683167	0.1	-1,037.017155
86.684833	0.1	-1,037.018315
86.686500	0.1	-1,037.017290
86.688167	0.1	-1,037.018674
86.689833	0.1	-1,037.018563
86.691500	0.1	-1,037.016465
86.693167	0.1	-1,037.019503
86.694833	0.1	-1,037.020946
86.696500	0.1	-1,037.019479
86.698167	0.1	-1,037.020132
86.699833	0.1	-1,037.016009
86.701500	0.1	-1,037.013731
86.703167	0.1	-1,037.014490
86.704833	0.1	-1,037.016255
86.706500	0.1	-1,037.016334
86.708167	0.1	-1,037.017103
86.709833	0.1	-1,037.018289
86.711500	0.1	-1,037.018444
86.713167	0.1	-1,037.017500
86.714833	0.1	-1,037.017393
86.716500	0.1	-1,037.014787
86.718167	0.1	-1,037.017060
86.719833	0.1	-1,037.015058
86.721500	0.1	-1,037.017268
86.723167	0.1	-1,037.017642
86.724833	0.1	-1,037.020528
86.726500	0.1	-1,037.018176
86.728167	0.1	-1,037.015324
86.729833	0.1	-1,037.016234
86.731500	0.1	-1,037.018074
86.733167	0.1	-1,037.018774
86.734833	0.1	-1,037.018175
86.736500	0.1	-1,037.017366
86.738167	0.1	-1,037.017035
86.739833	0.1	-1,037.015483
86.741500	0.1	-1,037.019231
86.743167	0.1	-1,037.018768
86.744833	0.1	-1,037.018099
86.746500	0.1	-1,037.018860
86.748167	0.1	-1,037.020479
86.749833	0.1	-1,037.019392
86.751500	0.1	-1,037.018411
86.753167	0.1	-1,037.013472
86.754833	0.1	-1,037.018081
86.756500	0.1	-1,037.017829
86.758167	0.1	-1,037.020038
86.759833	0.1	-1,037.017129
86.761500	0.1	-1,037.016041
86.763167	0.1	-1,037.016883
86.764833	0.1	-1,037.017961
86.766500	0.1	-1,037.019666
86.768167	0.1	-1,037.016359
86.769833	0.1	-1,037.015219
86.771500	0.1	-1,037.017567
86.773167	0.1	-1,037.017427
86.774833	0.1	-1,037.016627
86.776500	0.1	-1,037.015061
86.778167	0.1	-1,037.015154
86.779833	0.1	-1,037.015201
86.781500	0.1	-1,037.016683
86.783167	0.1	-1,037.016839
86.784833	0.1	-1,037.016334
86.786500	0.1	-1,037.015498
86.788167	0.1	-1,037.015300
86.789833	0.1	-1,037.017389
86.791500	0.1	-1,037.015660
86.793167	0.1	-1,037.017058
86.794833	0.1	-1,037.016370
86.796500	0.1	-1,037.017340
86.798167	0.1	-1,037.018626
86.799833	0.1	-1,037.019196
86.801500	0.1	-1,037.018605
86.803167	0.1	-1,037.020717
86.804833	0.1	-1,037.020896
86.806500	0.1	-1,037.021934
86.808167	0.1	-1,037.020482
86.809833	0.1	-1,037.020487
86.811500	0.1	-1,037.017864
86.813167	0.1	-1,037.019982
86.814833	0.1	-1,037.019945
86.816500	0.1	-1,037.018031
86.818167	0.1	-1,037.017512
86.819833	0.1	-1,037.013680
86.821500	0.1	-1,037.016069
86.823167	0.1	-1,037.017919
86.824833	0.1	-1,037.018770
86.826500	0.1	-1,037.018319
86.828167	0.1	-1,037.019334
86.829833	0.1	-1,037.015756
86.831500	0.1	-1,037.020315
86.833167	0.1	-1,037.022957
86.834833	0.1	-1,037.021577
86.836500	0.1	-1,037.023003
86.838167	0.1	-1,037.021381
86.839833	0.1	-1,037.021520
86.841500	0.1	-1,037.024579
86.843167	0.1	-1,037.022241
86.844833	0.1	-1,037.021365
86.846500	0.1	-1,037.023992
86.848167	0.1	-1,037.026835
86.849833	0.1	-1,037.025264
86.851500	0.1	-1,037.022729
86.853167	0.1	-1,037.020880
86.854833	0.1	-1,037.019300
86.856500	0.1	-1,037.021428
86.858167	0.1	-1,037.020741
86.859833	0.1	-1,037.023096
86.861500	0.1	-1,037.024856
86.863167	0.1	-1,037.024276
86.864833	0.1	-1,037.020558
86.866500	0.1	-1,037.021036
86.868167	0.1	-1,037.025505
86.869833	0.1	-1,037.023141
86.871500	0.1	-1,037.026118
86.873167	0.1	-1,037.024396
86.874833	0.1	-1,037.023025
86.876500	0.1	-1,037.022121
86.878167	0.1	-1,037.022911
86.879833	0.1	-1,037.024326
86.881500	0.1	-1,037.027366
86.883167	0.1	-1,037.024727
86.884833	0.1	-1,037.024795
86.886500	0.1	-1,037.023297
86.888167	0.1	-1,037.026561
86.889833	0.1	-1,037.024033
86.891500	0.1	-1,037.022260
86.893167	0.1	-1,037.023636
86.894833	0.1	-1,037.025782
86.896500	0.1	-1,037.026562
86.898167	0.1	-1,037.026222
86.899833	0.1	-1,037.025979
86.901500	0.1	-1,037.026733
86.903167	0.1	-1,037.025359
86.904833	0.1	-1,037.025475
86.906500	0.1	-1,037.028451
86.908167	0.1	-1,037.025269
86.909833	0.1	-1,037.026889
86.911500	0.1	-1,037.024853
86.913167	0.1	-1,037.023910
86.914833	0.1	-1,037.025116
86.916500	0.1	-1,037.024770
86.918167	0.1	-1,037.024525
86.919833	0.1	-1,037.025642
86.921500	0.1	-1,037.028170
86.923167	0.1	-1,037.026149
86.924833	0.1	-1,037.023682
86.926500	0.1	-1,037.022960
86.928167	0.1	-1,037.023475
86.929833	0.1	-1,037.023367
86.931500	0.1	-1,037.022001
86.933167	0.1	-1,037.024674
86.934833	0.1	-1,037.025352
86.936500	0.1	-1,037.022773
86.938167	0.1	-1,037.025132
86.939833	0.1	-1,037.024195
86.941500	0.1	-1,037.025842
86.943167	0.1	-1,037.026519
86.944833	0.1	-1,037.029847
86.946500	0.1	-1,037.027644
86.948167	0.1	-1,037.028731
86.949833	0.1	-1,037.026722
86.951500	0.1	-1,037.027542
86.953167	0.1	-1,037.026273
86.954833	0.1	-1,037.025421
86.956500	0.1	-1,037.027330
86.958167	0.1	-1,037.025292
86.959833	0.1	-1,037.025296
86.961500	0.1	-1,037.023256
86.963167	0.1	-1,037.020705
86.964833	0.1	-1,037.021765
86.966500	0.1	-1,037.023462
86.968167	0.1	-1,037.024309
86.969833	0.1	-1,037.026410
86.971500	0.1	-1,037.024031
86.973167	0.1	-1,037.020800
86.974833	0.1	-1,037.020354
86.976500	0.1	-1,037.023122
86.978167	0.1	-1,037.023702
86.979833	0.1	-1,037.021876
86.981500	0.1	-1,037.021402
86.983167	0.1	-1,037.022916
86.984833	0.1	-1,037.022505
86.986500	0.1	-1,037.021716
86.988167	0.1	-1,037.020228
86.989833	0.1	-1,037.020579
86.991500	0.1	-1,037.018420
86.993167	0.1	-1,037.019895
86.994833	0.1	-1,037.020559
86.996500	0.1	-1,037.022422
86.998167	0.1	-1,037.022841
86.999833	0.1	-1,037.021665
87.001500	0.1	-1,037.022245
87.003167	0.1	-1,037.021805
87.004833	0.1	-1,037.021804
87.006500	0.1	-1,037.018959
87.008167	0.1	-1,037.017611
87.009833	0.1	-1,037.019491
87.011500	0.1	-1,037.019700
87.013167	0.1	-1,037.019951
87.014833	0.1	-1,037.019565
87.016500	0.1	-1,037.020321
87.018167	0.1	-1,037.019677
87.019833	0.1	-1,037.021325
87.021500	0.1	-1,037.022367
87.023167	0.1	-1,037.021793
87.024833	0.1	-1,037.022309
87.026500	0.1	-1,037.019503
87.028167	0.1	-1,037.017007
87.029833	0.1	-1,037.021013
87.031500	0.1	-1,037.022357
87.033167	0.1	-1,037.019891
87.034833	0.1	-1,037.019390
87.036500	0.1	-1,037.020598
87.038167	0.1	-1,037.019159
87.039833	0.1	-1,037.022817
87.041500	0.1	-1,037.022820
87.043167	0.1	-1,037.020779
87.044833	0.1	-1,037.022386
87.046500	0.1	-1,037.020708
87.048167	0.1	-1,037.019360
87.049833	0.1	-1,037.022626
87.051500	0.1	-1,037.019953
87.053167	0.1	-1,037.018326
87.054833	0.1	-1,037.017514
87.056500	0.1	-1,037.021485
87.058167	0.1	-1,037.023176
87.059833	0.1	-1,037.020811
87.061500	0.1	-1,037.022475
87.063167	0.1	-1,037.020899
87.064833	0.1	-1,037.021716
87.066500	0.1	-1,037.023729
87.068167	0.1	-1,037.019702
87.069833	0.1	-1,037.024911
87.071500	0.1	-1,037.024304
87.073167	0.1	-1,037.025313
87.074833	0.1	-1,037.025160
87.076500	0.1	-1,037.024428
87.078167	0.1	-1,037.028293
87.079833	0.1	-1,037.027232
87.081500	0.1	-1,037.026775
87.083167	0.1	-1,037.022243
87.084833	0.1	-1,037.024284
87.086500	0.1	-1,037.026324
87.088167	0.1	-1,037.026103
87.089833	0.1	-1,037.024899
87.091500	0.1	-1,037.024735
87.093167	0.1	-1,037.025382
87.094833	0.1	-1,037.025924
87.096500	0.1	-1,037.028529
87.098167	0.1	-1,037.028007
87.099833	0.1	-1,037.027381
87.101500	0.1	-1,037.030059
87.103167	0.1	-1,037.029719
87.104833	0.1	-1,037.028600
87.106500	0.1	-1,037.027750
87.108167	0.1	-1,037.026377
87.109833	0.1	-1,037.028610
87.111500	0.1	-1,037.032350
87.113167	0.1	-1,037.031009
87.114833	0.1	-1,037.027567
87.116500	0.1	-1,037.028693
87.118167	0.1	-1,037.028672
87.119833	0.1	-1,037.026400
87.121500	0.1	-1,037.025193
87.123167	0.1	-1,037.028529
87.124833	0.1	-1,037.028809
87.126500	0.1	-1,037.030480
87.128167	0.1	-1,037.028762
87.129833	0.1	-1,037.025351
87.131500	0.1	-1,037.025033
87.133167	0.1	-1,037.023343
87.134833	0.1	-1,037.025636
87.136500	0.1	-1,037.026343
87.138167	0.1	-1,037.028301
87.139833	0.1	-1,037.027965
87.141500	0.1	-1,037.027725
87.143167	0.1	-1,037.029064
87.144833	0.1	-1,037.026742
87.146500	0.1	-1,037.027625
87.148167	0.1	-1,037.027263
87.149833	0.1	-1,037.028906
87.151500	0.1	-1,037.027246
87.153167	0.1	-1,037.026564
87.154833	0.1	-1,037.027973
87.156500	0.1	-1,037.026854
87.158167	0.1	-1,037.025857
87.159833	0.1	-1,037.028058
87.161500	0.1	-1,037.027625
87.163167	0.1	-1,037.026753
87.164833	0.1	-1,037.030110
87.166500	0.1	-1,037.026681
87.168167	0.1	-1,037.028323
87.169833	0.1	-1,037.027320
87.171500	0.1	-1,037.028205
87.173167	0.1	-1,037.026896
87.174833	0.1	-1,037.027483
87.176500	0.1	-1,037.024202
87.178167	0.1	-1,037.024825
87.179833	0.1	-1,037.025646
87.181500	0.1	-1,037.027223
87.183167	0.1	-1,037.028594
87.184833	0.1	-1,037.027528
87.186500	0.1	-1,037.022912
87.188167	0.1	-1,037.023451
87.189833	0.1	-1,037.022845
87.191500	0.1	-1,037.023782
87.193167	0.1	-1,037.024907
87.194833	0.1	-1,037.027511
87.196500	0.1	-1,037.023705
87.198167	0.1	-1,037.023191
87.199833	0.1	-1,037.024320
87.201500	0.1	-1,037.025394
87.203167	0.1	-1,037.027462
87.204833	0.1	-1,037.025577
87.206500	0.1	-1,037.024126
87.208167	0.1	-1,037.022525
87.209833	0.1	-1,037.021361
87.211500	0.1	-1,037.021364
87.213167	0.1	-1,037.022678
87.214833	0.1	-1,037.023480
87.216500	0.1	-1,037.026725
87.218167	0.1	-1,037.024553
87.219833	0.1	-1,037.023541
87.221500	0.1	-1,037.026318
87.223167	0.1	-1,037.025881
87.224833	0.1	-1,037.025444
87.226500	0.1	-1,037.025518
87.228167	0.1	-1,037.025336
87.229833	0.1	-1,037.023859
87.231500	0.1	-1,037.021298
87.233167	0.1	-1,037.023520
87.234833	0.1	-1,037.019451
87.236500	0.1	-1,037.021431
87.238167	0.1	-1,037.019648
87.239833	0.1	-1,037.023790
87.241500	0.1	-1,037.023379
87.243167	0.1	-1,037.018724
87.244833	0.1	-1,037.021506
87.246500	0.1	-1,037.021874
87.248167	0.1	-1,037.021911
87.249833	0.1	-1,037.021638
87.251500	0.1	-1,037.020700
87.253167	0.1	-1,037.020815
87.254833	0.1	-1,037.019194
87.256500	0.1	-1,037.021303
87.258167	0.1	-1,037.019438
87.259833	0.1	-1,037.016246
87.261500	0.1	-1,037.019247
87.263167	0.1	-1,037.018266
87.264833	0.1	-1,037.017703
87.266500	0.1	-1,037.021725
87.268167	0.1	-1,037.018336
87.269833	0.1	-1,037.018905
87.271500	0.1	-1,037.019699
87.273167	0.1	-1,037.020826
87.274833	0.1	-1,037.023503
87.276500	0.1	-1,037.023308
87.278167	0.1	-1,037.020367
87.279833	0.1	-1,037.020138
87.281500	0.1	-1,037.019148
87.283167	0.1	-1,037.020696
87.284833	0.1	-1,037.019135
87.286500	0.1	-1,037.019377
87.288167	0.1	-1,037.020373
87.289833	0.1	-1,037.020943
87.291500	0.1	-1,037.018383
87.293167	0.1	-1,037.021481
87.294833	0.1	-1,037.019527
87.296500	0.1	-1,037.019718
87.298167	0.1	-1,037.019303
87.299833	0.1	-1,037.021868
87.301500	0.1	-1,037.023805
87.303167	0.1	-1,037.024407
87.304833	0.1	-1,037.021718
87.306500	0.1	-1,037.022782
87.308167	0.1	-1,037.023459
87.309833	0.1	-1,037.024599
87.311500	0.1	-1,037.022251
87.313167	0.1	-1,037.021517
87.314833	0.1	-1,037.022389
87.316500	0.1	-1,037.022825
87.318167	0.1	-1,037.022313
87.319833	0.1	-1,037.018849
87.321500	0.1	-1,037.020036
87.323167	0.1	-1,037.023182
87.324833	0.1	-1,037.025701
87.326500	0.1	-1,037.025719
87.328167	0.1	-1,037.024999
87.329833	0.1	-1,037.024712
87.331500	0.1	-1,037.025152
87.333167	0.1	-1,037.024351
87.334833	0.1	-1,037.023221
87.336500	0.1	-1,037.024043
87.338167	0.1	-1,037.025547
87.339833	0.1	-1,037.022652
87.341500	0.1	-1,037.022810
87.343167	0.1	-1,037.022160
87.344833	0.1	-1,037.023951
87.346500	0.1	-1,037.026960
87.348167	0.1	-1,037.025691
87.349833	0.1	-1,037.027173
87.351500	0.1	-1,037.027694
87.353167	0.1	-1,037.027517
87.354833	0.1	-1,037.028157
87.356500	0.1	-1,037.025778
87.358167	0.1	-1,037.027946
87.359833	0.1	-1,037.030779
87.361500	0.1	-1,037.028327
87.363167	0.1	-1,037.026812
87.364833	0.1	-1,037.025617
87.366500	0.1	-1,037.024875
87.368167	0.1	-1,037.027422
87.369833	0.1	-1,037.026578
87.371500	0.1	-1,037.027032
87.373167	0.1	-1,037.027259
87.374833	0.1	-1,037.025768
87.376500	0.1	-1,037.025096
87.378167	0.1	-1,037.026292
87.379833	0.1	-1,037.023242
87.381500	0.1	-1,037.024126
87.383167	0.1	-1,037.029382
87.384833	0.1	-1,037.028359
87.386500	0.1	-1,037.026244
87.388167	0.1	-1,037.024677
87.389833	0.1	-1,037.027323
87.391500	0.1	-1,037.027040
87.393167	0.1	-1,037.024564
87.394833	0.1	-1,037.026172
87.396500	0.1	-1,037.025006
87.398167	0.1	-1,037.024424
87.399833	0.1	-1,037.025446
87.401500	0.1	-1,037.026102
87.403167	0.1	-1,037.026357
87.404833	0.1	-1,037.026849
87.406500	0.1	-1,037.026730
87.408167	0.1	-1,037.027108
87.409833	0.1	-1,037.025546
87.411500	0.1	-1,037.024839
87.413167	0.1	-1,037.027258
87.414833	0.1	-1,037.028612
87.416500	0.1	-1,037.027537
87.418167	0.1	-1,037.028240
87.419833	0.1	-1,037.027279
87.421500	0.1	-1,037.027528
87.423167	0.1	-1,037.028017
87.424833	0.1	-1,037.025271
87.426500	0.1	-1,037.026744
87.428167	0.1	-1,037.025875
87.429833	0.1	-1,037.026390
87.431500	0.1	-1,037.025479
87.433167	0.1	-1,037.027505
87.434833	0.1	-1,037.027933
87.436500	0.1	-1,037.026615
87.438167	0.1	-1,037.026394
87.439833	0.1	-1,037.026794
87.441500	0.1	-1,037.025900
87.443167	0.1	-1,037.023849
87.444833	0.1	-1,037.024575
87.446500	0.1	-1,037.023990
87.448167	0.1	-1,037.026761
87.449833	0.1	-1,037.027853
87.451500	0.1	-1,037.027888
87.453167	0.1	-1,037.027613
87.454833	0.1	-1,037.024704
87.456500	0.1	-1,037.026461
87.458167	0.1	-1,037.025807
87.459833	0.1	-1,037.025772
87.461500	0.1	-1,037.023858
87.463167	0.1	-1,037.024580
87.464833	0.1	-1,037.025816
87.466500	0.1	-1,037.023880
87.468167	0.1	-1,037.024299
87.469833	0.1	-1,037.023925
87.471500	0.1	-1,037.024321
87.473167	0.1	-1,037.028677
87.474833	0.1	-1,037.026403
87.476500	0.1	-1,037.026361
87.478167	0.1	-1,037.024371
87.479833	0.1	-1,037.024325
87.481500	0.1	-1,037.023719
87.483167	0.1	-1,037.024802
87.484833	0.1	-1,037.022936
87.486500	0.1	-1,037.020108
87.488167	0.1	-1,037.022561
87.489833	0.1	-1,037.021744
87.491500	0.1	-1,037.021919
87.493167	0.1	-1,037.023758
87.494833	0.1	-1,037.021320
87.496500	0.1	-1,037.022875
87.498167	0.1	-1,037.024891
87.499833	0.1	-1,037.022908
87.501500	0.1	-1,037.020604
87.503167	0.1	-1,037.022007
87.504833	0.1	-1,037.020446
87.506500	0.1	-1,037.023095
87.508167	0.1	-1,037.023688
87.509833	0.1	-1,037.021869
87.511500	0.1	-1,037.022638
87.513167	0.1	-1,037.022804
87.514833	0.1	-1,037.022084
87.516500	0.1	-1,037.022746
87.518167	0.1	-1,037.021399
87.519833	0.1	-1,037.021164
87.521500	0.1	-1,037.021630
87.523167	0.1	-1,037.020841
87.524833	0.1	-1,037.022417
87.526500	0.1	-1,037.024444
87.528167	0.1	-1,037.024143
87.529833	0.1	-1,037.024066
87.531500	0.1	-1,037.024538
87.533167	0.1	-1,037.024044
87.534833	0.1	-1,037.022776
87.536500	0.1	-1,037.024477
87.538167	0.1	-1,037.026712
87.539833	0.1	-1,037.027391
87.541500	0.1	-1,037.025979
87.543167	0.1	-1,037.024326
87.544833	0.1	-1,037.026273
87.546500	0.1	-1,037.024837
87.548167	0.1	-1,037.024996
87.549833	0.1	-1,037.023835
87.551500	0.1	-1,037.025590
87.553167	0.1	-1,037.025445
87.554833	0.1	-1,037.025153
87.556500	0.1	-1,037.024716
87.558167	0.1	-1,037.024716
87.559833	0.1	-1,037.027124
87.561500	0.1	-1,037.024679
87.563167	0.1	-1,037.026449
87.564833	0.1	-1,037.027770
87.566500	0.1	-1,037.026533
87.568167	0.1	-1,037.026062
87.569833	0.1	-1,037.027504
87.571500	0.1	-1,037.025452
87.573167	0.1	-1,037.027929
87.574833	0.1	-1,037.029749
87.576500	0.1	-1,037.027667
87.578167	0.1	-1,037.027285
87.579833	0.1	-1,037.029427
87.581500	0.1	-1,037.028528
87.583167	0.1	-1,037.031361
87.584833	0.1	-1,037.029202
87.586500	0.1	-1,037.030020
87.588167	0.1	-1,037.028386
87.589833	0.1	-1,037.027935
87.591500	0.1	-1,037.029461
87.593167	0.1	-1,037.032337
87.594833	0.1	-1,037.029179
87.596500	0.1	-1,037.029571
87.598167	0.1	-1,037.028964
87.599833	0.1	-1,037.028005
87.601500	0.1	-1,037.028183
87.603167	0.1	-1,037.026812
87.604833	0.1	-1,037.029337
87.606500	0.1	-1,037.029139
87.608167	0.1	-1,037.032980
87.609833	0.1	-1,037.027165
87.611500	0.1	-1,037.026377
87.613167	0.1	-1,037.028245
87.614833	0.1	-1,037.031293
87.616500	0.1	-1,037.030335
87.618167	0.1	-1,037.032409
87.619833	0.1	-1,037.030455
87.621500	0.1	-1,037.031959
87.623167	0.1	-1,037.031396
87.624833	0.1	-1,037.031335
87.626500	0.1	-1,037.032471
87.628167	0.1	-1,037.030340
87.629833	0.1	-1,037.030369
87.631500	0.1	-1,037.031989
87.633167	0.1	-1,037.032433
87.634833	0.1	-1,037.034259
87.636500	0.1	-1,037.032983
87.638167	0.1	-1,037.031398
87.639833	0.1	-1,037.033815
87.641500	0.1	-1,037.030865
87.643167	0.1	-1,037.029829
87.644833	0.1	-1,037.032668
87.646500	0.1	-1,037.034668
87.648167	0.1	-1,037.032458
87.649833	0.1	-1,037.034126
87.651500	0.1	-1,037.034230
87.653167	0.1	-1,037.034354
87.654833	0.1	-1,037.032155
87.656500	0.1	-1,037.032370
87.658167	0.1	-1,037.031821
87.659833	0.1	-1,037.035121
87.661500	0.1	-1,037.034143
87.663167	0.1	-1,037.034019
87.664833	0.1	-1,037.033447
87.666500	0.1	-1,037.033453
87.668167	0.1	-1,037.032726
87.669833	0.1	-1,037.032290
87.671500	0.1	-1,037.032292
87.673167	0.1	-1,037.031198
87.674833	0.1	-1,037.031892
87.676500	0.1	-1,037.033260
87.678167	0.1	-1,037.033286
87.679833	0.1	-1,037.031549
87.681500	0.1	-1,037.030536
87.683167	0.1	-1,037.029227
87.684833	0.1	-1,037.029303
87.686500	0.1	-1,037.031384
87.688167	0.1	-1,037.030307
87.689833	0.1	-1,037.031739
87.691500	0.1	-1,037.032235
87.693167	0.1	-1,037.032337
87.694833	0.1	-1,037.029762
87.696500	0.1	-1,037.029425
87.698167	0.1	-1,037.029110
87.699833	0.1	-1,037.029172
87.701500	0.1	-1,037.031537
87.703167	0.1	-1,037.033593
87.704833	0.1	-1,037.031338
87.706500	0.1	-1,037.034588
87.708167	0.1	-1,037.030740
87.709833	0.1	-1,037.028381
87.711500	0.1	-1,037.028005
87.713167	0.1	-1,037.030006
87.714833	0.1	-1,037.031005
87.716500	0.1	-1,037.031723
87.718167	0.1	-1,037.032082
87.719833	0.1	-1,037.030875
87.721500	0.1	-1,037.029980
87.723167	0.1	-1,037.031138
87.724833	0.1	-1,037.028507
87.726500	0.1	-1,037.027339
87.728167	0.1	-1,037.031497
87.729833	0.1	-1,037.030729
87.731500	0.1	-1,037.027646
87.733167	0.1	-1,037.028295
87.734833	0.1	-1,037.028911
87.736500	0.1	-1,037.028416
87.738167	0.1	-1,037.030649
87.739833	0.1	-1,037.029794
87.741500	0.1	-1,037.030754
87.743167	0.1	-1,037.028971
87.744833	0.1	-1,037.027644
87.746500	0.1	-1,037.028804
87.748167	0.1	-1,037.029238
87.749833	0.1	-1,037.027412
87.751500	0.1	-1,037.028470
87.753167	0.1	-1,037.029436
87.754833	0.1	-1,037.029772
87.756500	0.1	-1,037.027606
87.758167	0.1	-1,037.026962
87.759833	0.1	-1,037.028901
87.761500	0.1	-1,037.027317
87.763167	0.1	-1,037.026088
87.764833	0.1	-1,037.025767
87.766500	0.1	-1,037.030128
87.768167	0.1	-1,037.029972
87.769833	0.1	-1,037.030113
87.771500	0.1	-1,037.030183
87.773167	0.1	-1,037.029416
87.774833	0.1	-1,037.029471
87.776500	0.1	-1,037.031905
87.778167	0.1	-1,037.029911
87.779833	0.1	-1,037.028915
87.781500	0.1	-1,037.029293
87.783167	0.1	-1,037.029482
87.784833	0.1	-1,037.029650
87.786500	0.1	-1,037.032286
87.788167	0.1	-1,037.030758
87.789833	0.1	-1,037.030214
87.791500	0.1	-1,037.031474
87.793167	0.1	-1,037.032103
87.794833	0.1	-1,037.032854
87.796500	0.1	-1,037.031114
87.798167	0.1	-1,037.027255
87.799833	0.1	-1,037.032039
87.801500	0.1	-1,037.030707
87.803167	0.1	-1,037.031647
87.804833	0.1	-1,037.032189
87.806500	0.1	-1,037.031293
87.808167	0.1	-1,037.033107
87.809833	0.1	-1,037.032699
87.811500	0.1	-1,037.034538
87.813167	0.1	-1,037.033998
87.814833	0.1	-1,037.033801
87.816500	0.1	-1,037.036182
87.818167	0.1	-1,037.032995
87.819833	0.1	-1,037.037020
87.821500	0.1	-1,037.034800
87.823167	0.1	-1,037.034639
87.824833	0.1	-1,037.032443
87.826500	0.1	-1,037.035140
87.828167	0.1	-1,037.035173
87.829833	0.1	-1,037.035190
87.831500	0.1	-1,037.034834
87.833167	0.1	-1,037.033781
87.834833	0.1	-1,037.031067
87.836500	0.1	-1,037.034817
87.838167	0.1	-1,037.035888
87.839833	0.1	-1,037.035839
87.841500	0.1	-1,037.035449
87.843167	0.1	-1,037.036860
87.844833	0.1	-1,037.038440
87.846500	0.1	-1,037.037842
87.848167	0.1	-1,037.035793
87.849833	0.1	-1,037.034260
87.851500	0.1	-1,037.035901
87.853167	0.1	-1,037.037669
87.854833	0.1	-1,037.036217
87.856500	0.1	-1,037.039140
87.858167	0.1	-1,037.038265
87.859833	0.1	-1,037.037755
87.861500	0.1	-1,037.036042
87.863167	0.1	-1,037.035697
87.864833	0.1	-1,037.034576
87.866500	0.1	-1,037.035475
87.868167	0.1	-1,037.036362
87.869833	0.1	-1,037.035492
87.871500	0.1	-1,037.037173
87.873167	0.1	-1,037.039252
87.874833	0.1	-1,037.037081
87.876500	0.1	-1,037.036945
87.878167	0.1	-1,037.033668
87.879833	0.1	-1,037.035387
87.881500	0.1	-1,037.035589
87.883167	0.1	-1,037.037878
87.884833	0.1	-1,037.037270
87.886500	0.1	-1,037.039155
87.888167	0.1	-1,037.036886
87.889833	0.1	-1,037.035462
87.891500	0.1	-1,037.036574
87.893167	0.1	-1,037.036984
87.894833	0.1	-1,037.035584
87.896500	0.1	-1,037.035395
87.898167	0.1	-1,037.031873
87.899833	0.1	-1,037.032448
87.901500	0.1	-1,037.033756
87.903167	0.1	-1,037.031930
87.904833	0.1	-1,037.035102
87.906500	0.1	-1,037.037416
87.908167	0.1	-1,037.035873
87.909833	0.1	-1,037.034154
87.911500	0.1	-1,037.033878
87.913167	0.1	-1,037.033814
87.914833	0.1	-1,037.034074
87.916500	0.1	-1,037.032234
87.918167	0.1	-1,037.034671
87.919833	0.1	-1,037.030563
87.921500	0.1	-1,037.032523
87.923167	0.1	-1,037.032262
87.924833	0.1	-1,037.033736
87.926500	0.1	-1,037.034619
87.928167	0.1	-1,037.034694
87.929833	0.1	-1,037.034368
87.931500	0.1	-1,037.034132
87.933167	0.1	-1,037.033503
87.934833	0.1	-1,037.031584
87.936500	0.1	-1,037.032377
87.938167	0.1	-1,037.032554
87.939833	0.1	-1,037.031038
87.941500	0.1	-1,037.033854
87.943167	0.1	-1,037.033000
87.944833	0.1	-1,037.031041
87.946500	0.1	-1,037.032543
87.948167	0.1	-1,037.035846
87.949833	0.1	-1,037.032535
87.951500	0.1	-1,037.031028
87.953167	0.1	-1,037.033923
87.954833	0.1	-1,037.035660
87.956500	0.1	-1,037.032662
87.958167	0.1	-1,037.031602
87.959833	0.1	-1,037.032313
87.961500	0.1	-1,037.031647
87.963167	0.1	-1,037.030585
87.964833	0.1	-1,037.030273
87.966500	0.1	-1,037.028075
87.968167	0.1	-1,037.028874
87.969833	0.1	-1,037.030440
87.971500	0.1	-1,037.032608
87.973167	0.1	-1,037.032231
87.974833	0.1	-1,037.034013
87.976500	0.1	-1,037.032058
87.978167	0.1	-1,037.030133
87.979833	0.1	-1,037.029537
87.981500	0.1	-1,037.030698
87.983167	0.1	-1,037.031205
87.984833	0.1	-1,037.031823
87.986500	0.1	-1,037.029870
87.988167	0.1	-1,037.031302
87.989833	0.1	-1,037.030631
87.991500	0.1	-1,037.028837
87.993167	0.1	-1,037.031370
87.994833	0.1	-1,037.030227
87.996500	0.1	-1,037.029949
87.998167	0.1	-1,037.029663
87.999833	0.1	-1,037.032804
88.001500	0.1	-1,037.030652
88.003167	0.1	-1,037.028920
88.004833	0.1	-1,037.028785
88.006500	0.1	-1,037.028280
88.008167	0.1	-1,037.029633
88.009833	0.1	-1,037.027318
88.011500	0.1	-1,037.026526
88.013167	0.1	-1,037.029487
88.014833	0.1	-1,037.029433
88.016500	0.1	-1,037.030719
88.018167	0.1	-1,037.029392
88.019833	0.1	-1,037.030480
88.021500	0.1	-1,037.031096
88.023167	0.1	-1,037.028996
88.024833	0.1	-1,037.029699
88.026500	0.1	-1,037.030633
88.028167	0.1	-1,037.030881
88.029833	0.1	-1,037.030785
88.031500	0.1	-1,037.031905
88.033167	0.1	-1,037.029765
88.034833	0.1	-1,037.026946
88.036500	0.1	-1,037.027581
88.038167	0.1	-1,037.027752
88.039833	0.1	-1,037.027837
88.041500	0.1	-1,037.028171
88.043167	0.1	-1,037.027828
88.044833	0.1	-1,037.029115
88.046500	0.1	-1,037.030269
88.048167	0.1	-1,037.032085
88.049833	0.1	-1,037.032116
88.051500	0.1	-1,037.031329
88.053167	0.1	-1,037.030426
88.054833	0.1	-1,037.030194
88.056500	0.1	-1,037.030807
88.058167	0.1	-1,037.033229
88.059833	0.1	-1,037.034000
88.061500	0.1	-1,037.032416
88.063167	0.1	-1,037.033813
88.064833	0.1	-1,037.035314
88.066500	0.1	-1,037.033947
88.068167	0.1	-1,037.035745
88.069833	0.1	-1,037.035986
88.071500	0.1	-1,037.032168
88.073167	0.1	-1,037.034856
88.074833	0.1	-1,037.032990
88.076500	0.1	-1,037.035340
88.078167	0.1	-1,037.034690
88.079833	0.1	-1,037.035605
88.081500	0.1	-1,037.035406
88.083167	0.1	-1,037.035963
88.084833	0.1	-1,037.036533
88.086500	0.1	-1,037.038495
88.088167	0.1	-1,037.037359
88.089833	0.1	-1,037.035771
88.091500	0.1	-1,037.031331
88.093167	0.1	-1,037.033928
88.094833	0.1	-1,037.033912
88.096500	0.1	-1,037.035509
88.098167	0.1	-1,037.036306
88.099833	0.1	-1,037.038382
88.101500	0.1	-1,037.036500
88.103167	0.1	-1,037.037312
88.104833	0.1	-1,037.034945
88.106500	0.1	-1,037.034347
88.108167	0.1	-1,037.032735
88.109833	0.1	-1,037.031784
88.111500	0.1	-1,037.036270
88.113167	0.1	-1,037.037561
88.114833	0.1	-1,037.037185
88.116500	0.1	-1,037.038675
88.118167	0.1	-1,037.036282
88.119833	0.1	-1,037.035890
88.121500	0.1	-1,037.035548
88.123167	0.1	-1,037.036106
88.124833	0.1	-1,037.036021
88.126500	0.1	-1,037.037510
88.128167	0.1	-1,037.036138
88.129833	0.1	-1,037.035891
88.131500	0.1	-1,037.034965
88.133167	0.1	-1,037.033919
88.134833	0.1	-1,037.035512
88.136500	0.1	-1,037.034557
88.138167	0.1	-1,037.037800
88.139833	0.1	-1,037.036575
88.141500	0.1	-1,037.035671
88.143167	0.1	-1,037.038356
88.144833	0.1	-1,037.036050
88.146500	0.1	-1,037.035628
88.148167	0.1	-1,037.038627
88.149833	0.1	-1,037.039030
88.151500	0.1	-1,037.038867
88.153167	0.1	-1,037.040390
88.154833	0.1	-1,037.038160
88.156500	0.1	-1,037.036827
88.158167	0.1	-1,037.036819
88.159833	0.1	-1,037.034407
88.161500	0.1	-1,037.036047
88.163167	0.1	-1,037.036210
88.164833	0.1	-1,037.035708
88.166500	0.1	-1,037.033634
88.168167	0.1	-1,037.033473
88.169833	0.1	-1,037.034925
88.171500	0.1	-1,037.034701
88.173167	0.1	-1,037.033423
88.174833	0.1	-1,037.033368
88.176500	0.1	-1,037.033121
88.178167	0.1	-1,037.032123
88.179833	0.1	-1,037.032719
88.181500	0.1	-1,037.033308
88.183167	0.1	-1,037.031560
88.184833	0.1	-1,037.033313
88.186500	0.1	-1,037.034553
88.188167	0.1	-1,037.033203
88.189833	0.1	-1,037.031070
88.191500	0.1	-1,037.031828
88.193167	0.1	-1,037.030310
88.194833	0.1	-1,037.034950
88.196500	0.1	-1,037.034057
88.198167	0.1	-1,037.032153
88.199833	0.1	-1,037.032515
88.201500	0.1	-1,037.032258
88.203167	0.1	-1,037.034026
88.204833	0.1	-1,037.035857
88.206500	0.1	-1,037.036918
88.208167	0.1	-1,037.033362
88.209833	0.1	-1,037.033775
88.211500	0.1	-1,037.028146
88.213167	0.1	-1,037.030296
88.214833	0.1	-1,037.031515
88.216500	0.1	-1,037.033290
88.218167	0.1	-1,037.031186
88.219833	0.1	-1,037.030063
88.221500	0.1	-1,037.029283
88.223167	0.1	-1,037.030644
88.224833	0.1	-1,037.032782
88.226500	0.1	-1,037.032319
88.228167	0.1	-1,037.029680
88.229833	0.1	-1,037.027852
88.231500	0.1	-1,037.029492
88.233167	0.1	-1,037.027976
88.234833	0.1	-1,037.029116
88.236500	0.1	-1,037.030342
88.238167	0.1	-1,037.030006
88.239833	0.1	-1,037.029838
88.241500	0.1	-1,037.030046
88.243167	0.1	-1,037.029056
88.244833	0.1	-1,037.028926
88.246500	0.1	-1,037.029153
88.248167	0.1	-1,037.027443
88.249833	0.1	-1,037.028631
88.251500	0.1	-1,037.029370
88.253167	0.1	-1,037.028062
88.254833	0.1	-1,037.027846
88.256500	0.1	-1,037.029708
88.258167	0.1	-1,037.028011
88.259833	0.1	-1,037.027748
88.261500	0.1	-1,037.029148
88.263167	0.1	-1,037.027951
88.264833	0.1	-1,037.029177
88.266500	0.1	-1,037.030081
88.268167	0.1	-1,037.030021
88.269833	0.1	-1,037.032399
88.271500	0.1	-1,037.031543
88.273167	0.1	-1,037.032575
88.274833	0.1	-1,037.031413
88.276500	0.1	-1,037.031780
88.278167	0.1	-1,037.030943
88.279833	0.1	-1,037.028555
88.281500	0.1	-1,037.030354
88.283167	0.1	-1,037.029866
88.284833	0.1	-1,037.029695
88.286500	0.1	-1,037.032601
88.288167	0.1	-1,037.032374
88.289833	0.1	-1,037.032187
88.291500	0.1	-1,037.031146
88.293167	0.1	-1,037.034784
88.294833	0.1	-1,037.031495
88.296500	0.1	-1,037.032770
88.298167	0.1	-1,037.034355
88.299833	0.1	-1,037.031280
88.301500	0.1	-1,037.031860
88.303167	0.1	-1,037.034484
88.304833	0.1	-1,037.035867
88.306500	0.1	-1,037.035610
88.308167	0.1	-1,037.033220
88.309833	0.1	-1,037.034579
88.311500	0.1	-1,037.036498
88.313167	0.1	-1,037.036290
88.314833	0.1	-1,037.036842
88.316500	0.1	-1,037.034929
88.318167	0.1	-1,037.034776
88.319833	0.1	-1,037.033971
88.321500	0.1	-1,037.035830
88.323167	0.1	-1,037.035299
88.324833	0.1	-1,037.034013
88.326500	0.1	-1,037.037820
88.328167	0.1	-1,037.038190
88.329833	0.1	-1,037.039031
88.331500	0.1	-1,037.037335
88.333167	0.1	-1,037.035613
88.334833	0.1	-1,037.037671
88.336500	0.1	-1,037.038042
88.338167	0.1	-1,037.039176
88.339833	0.1	-1,037.038794
88.341500	0.1	-1,037.042104
88.343167	0.1	-1,037.038724
88.344833	0.1	-1,037.038130
88.346500	0.1	-1,037.040460
88.348167	0.1	-1,037.039435
88.349833	0.1	-1,037.038194
88.351500	0.1	-1,037.038741
88.353167	0.1	-1,037.036315
88.354833	0.1	-1,037.037146
88.356500	0.1	-1,037.038363
88.358167	0.1	-1,037.044369
88.359833	0.1	-1,037.044451
88.361500	0.1	-1,037.042011
88.363167	0.1	-1,037.040501
88.364833	0.1	-1,037.041935
88.366500	0.1	-1,037.038129
88.368167	0.1	-1,037.036447
88.369833	0.1	-1,037.037212
88.371500	0.1	-1,037.037230
88.373167	0.1	-1,037.038916
88.374833	0.1	-1,037.039977
88.376500	0.1	-1,037.039850
88.378167	0.1	-1,037.039130
88.379833	0.1	-1,037.038844
88.381500	0.1	-1,037.037461
88.383167	0.1	-1,037.039031
88.384833	0.1	-1,037.040107
88.386500	0.1	-1,037.036852
88.388167	0.1	-1,037.038873
88.389833	0.1	-1,037.039518
88.391500	0.1	-1,037.038745
88.393167	0.1	-1,037.039162
88.394833	0.1	-1,037.041923
88.396500	0.1	-1,037.042646
88.398167	0.1	-1,037.039140
88.399833	0.1	-1,037.039433
88.401500	0.1	-1,037.038922
88.403167	0.1	-1,037.039761
88.404833	0.1	-1,037.039523
88.406500	0.1	-1,037.039842
88.408167	0.1	-1,037.041388
88.409833	0.1	-1,037.040628
88.411500	0.1	-1,037.039227
88.413167	0.1	-1,037.041007
88.414833	0.1	-1,037.042261
88.416500	0.1	-1,037.041355
88.418167	0.1	-1,037.040101
88.419833	0.1	-1,037.038380
88.421500	0.1	-1,037.037521
88.423167	0.1	-1,037.034830
88.424833	0.1	-1,037.038666
88.426500	0.1	-1,037.040654
88.428167	0.1	-1,037.042669
88.429833	0.1	-1,037.041924
88.431500	0.1	-1,037.040457
88.433167	0.1	-1,037.038048
88.434833	0.1	-1,037.041075
88.436500	0.1	-1,037.039304
88.438167	0.1	-1,037.036743
88.439833	0.1	-1,037.038454
88.441500	0.1	-1,037.040257
88.443167	0.1	-1,037.037510
88.444833	0.1	-1,037.037962
88.446500	0.1	-1,037.038625
88.448167	0.1	-1,037.036841
88.449833	0.1	-1,037.035804
88.451500	0.1	-1,037.039152
88.453167	0.1	-1,037.040022
88.454833	0.1	-1,037.037392
88.456500	0.1	-1,037.037903
88.458167	0.1	-1,037.037502
88.459833	0.1	-1,037.037447
88.461500	0.1	-1,037.038149
88.463167	0.1	-1,037.036822
88.464833	0.1	-1,037.038712
88.466500	0.1	-1,037.036301
88.468167	0.1	-1,037.036775
88.469833	0.1	-1,037.036792
88.471500	0.1	-1,037.034832
88.473167	0.1	-1,037.036187
88.474833	0.1	-1,037.034748
88.476500	0.1	-1,037.037385
88.478167	0.1	-1,037.036076
88.479833	0.1	-1,037.035422
88.481500	0.1	-1,037.036263
88.483167	0.1	-1,037.035078
88.484833	0.1	-1,037.033465
88.486500	0.1	-1,037.035723
88.488167	0.1	-1,037.036486
88.489833	0.1	-1,037.033293
88.491500	0.1	-1,037.033376
88.493167	0.1	-1,037.033417
88.494833	0.1	-1,037.033657
88.496500	0.1	-1,037.033266
88.498167	0.1	-1,037.032998
88.499833	0.1	-1,037.035490
88.501500	0.1	-1,037.034983
88.503167	0.1	-1,037.035533
88.504833	0.1	-1,037.033181
88.506500	0.1	-1,037.033758
88.508167	0.1	-1,037.034848
88.509833	0.1	-1,037.033277
88.511500	0.1	-1,037.033660
88.513167	0.1	-1,037.033340
88.514833	0.1	-1,037.035150
88.516500	0.1	-1,037.035835
88.518167	0.1	-1,037.031873
88.519833	0.1	-1,037.033396
88.521500	0.1	-1,037.034740
88.523167	0.1	-1,037.035047
88.524833	0.1	-1,037.034325
88.526500	0.1	-1,037.034402
88.528167	0.1	-1,037.035607
88.529833	0.1	-1,037.038252
88.531500	0.1	-1,037.036071
88.533167	0.1	-1,037.036149
88.534833	0.1	-1,037.036699
88.536500	0.1	-1,037.032815
88.538167	0.1	-1,037.033064
88.539833	0.1	-1,037.033189
88.541500	0.1	-1,037.034564
88.543167	0.1	-1,037.034448
88.544833	0.1	-1,037.036287
88.546500	0.1	-1,037.036549
88.548167	0.1	-1,037.037773
88.549833	0.1	-1,037.038531
88.551500	0.1	-1,037.038617
88.553167	0.1	-1,037.037493
88.554833	0.1	-1,037.040798
88.556500	0.1	-1,037.037707
88.558167	0.1	-1,037.037550
88.559833	0.1	-1,037.041045
88.561500	0.1	-1,037.038925
88.563167	0.1	-1,037.043410
88.564833	0.1	-1,037.038792
88.566500	0.1	-1,037.039623
88.568167	0.1	-1,037.039090
88.569833	0.1	-1,037.041887
88.571500	0.1	-1,037.043722
88.573167	0.1	-1,037.041574
88.574833	0.1	-1,037.042180
88.576500	0.1	-1,037.042409
88.578167	0.1	-1,037.044639
88.579833	0.1	-1,037.041886
88.581500	0.1	-1,037.039418
88.583167	0.1	-1,037.043364
88.584833	0.1	-1,037.043365
88.586500	0.1	-1,037.041031
88.588167	0.1	-1,037.041689
88.589833	0.1	-1,037.040851
88.591500	0.1	-1,037.042840
88.593167	0.1	-1,037.041206
88.594833	0.1	-1,037.040099
88.596500	0.1	-1,037.041370
88.598167	0.1	-1,037.042807
88.599833	0.1	-1,037.041264
88.601500	0.1	-1,037.039909
88.603167	0.1	-1,037.041494
88.604833	0.1	-1,037.042431
88.606500	0.1	-1,037.044431
88.608167	0.1	-1,037.043023
88.609833	0.1	-1,037.041590
88.611500	0.1	-1,037.041604
88.613167	0.1	-1,037.040589
88.614833	0.1	-1,037.043511
88.616500	0.1	-1,037.041980
88.618167	0.1	-1,037.040777
88.619833	0.1	-1,037.043678
88.621500	0.1	-1,037.043230
88.623167	0.1	-1,037.042350
88.624833	0.1	-1,037.043734
88.626500	0.1	-1,037.041070
88.628167	0.1	-1,037.040760
88.629833	0.1	-1,037.043159
88.631500	0.1	-1,037.041804
88.633167	0.1	-1,037.040616
88.634833	0.1	-1,037.041336
88.636500	0.1	-1,037.039508
88.638167	0.1	-1,037.042534
88.639833	0.1	-1,037.041929
88.641500	0.1	-1,037.039950
88.643167	0.1	-1,037.042754
88.644833	0.1	-1,037.043863
88.646500	0.1	-1,037.044635
88.648167	0.1	-1,037.043781
88.649833	0.1	-1,037.043282
88.651500	0.1	-1,037.040625
88.653167	0.1	-1,037.040611
88.654833	0.1	-1,037.044908
88.656500	0.1	-1,037.044136
88.658167	0.1	-1,037.046158
88.659833	0.1	-1,037.043301
88.661500	0.1	-1,037.042458
88.663167	0.1	-1,037.041162
88.664833	0.1	-1,037.044454
88.666500	0.1	-1,037.046900
88.668167	0.1	-1,037.046298
88.669833	0.1	-1,037.044028
88.671500	0.1	-1,037.040924
88.673167	0.1	-1,037.037552
88.674833	0.1	-1,037.040317
88.676500	0.1	-1,037.041041
88.678167	0.1	-1,037.039725
88.679833	0.1	-1,037.038849
88.681500	0.1	-1,037.041183
88.683167	0.1	-1,037.043005
88.684833	0.1	-1,037.041800
88.686500	0.1	-1,037.042730
88.688167	0.1	-1,037.038890
88.689833	0.1	-1,037.037630
88.691500	0.1	-1,037.037073
88.693167	0.1	-1,037.038619
88.694833	0.1	-1,037.039682
88.696500	0.1	-1,037.037369
88.698167	0.1	-1,037.036141
88.699833	0.1	-1,037.037643
88.701500	0.1	-1,037.039341
88.703167	0.1	-1,037.037563
88.704833	0.1	-1,037.037623
88.706500	0.1	-1,037.039185
88.708167	0.1	-1,037.039747
88.709833	0.1	-1,037.038349
88.711500	0.1	-1,037.037797
88.713167	0.1	-1,037.036647
88.714833	0.1	-1,037.038990
88.716500	0.1	-1,037.033376
88.718167	0.1	-1,037.034219
88.719833	0.1	-1,037.033109
88.721500	0.1	-1,037.035691
88.723167	0.1	-1,037.036616
88.724833	0.1	-1,037.036421
88.726500	0.1	-1,037.034428
88.728167	0.1	-1,037.035985
88.729833	0.1	-1,037.038294
88.731500	0.1	-1,037.038353
88.733167	0.1	-1,037.038164
88.734833	0.1	-1,037.035225
88.736500	0.1	-1,037.036091
88.738167	0.1	-1,037.034554
88.739833	0.1	-1,037.034298
88.741500	0.1	-1,037.035555
88.743167	0.1	-1,037.035527
88.744833	0.1	-1,037.033908
88.746500	0.1	-1,037.034194
88.748167	0.1	-1,037.037108
88.749833	0.1	-1,037.032436
88.751500	0.1	-1,037.033969
88.753167	0.1	-1,037.029264
88.754833	0.1	-1,037.032239
88.756500	0.1	-1,037.034673
88.758167	0.1	-1,037.032533
88.759833	0.1	-1,037.032486
88.761500	0.1	-1,037.037058
88.763167	0.1	-1,037.036350
88.764833	0.1	-1,037.033589
88.766500	0.1	-1,037.031263
88.768167	0.1	-1,037.029517
88.769833	0.1	-1,037.032147
88.771500	0.1	-1,037.036596
88.773167	0.1	-1,037.035536
88.774833	0.1	-1,037.035882
88.776500	0.1	-1,037.034523
88.778167	0.1	-1,037.034646
88.779833	0.1	-1,037.036240
88.781500	0.1	-1,037.035796
88.783167	0.1	-1,037.033823
88.784833	0.1	-1,037.035683
88.786500	0.1	-1,037.036247
88.788167	0.1	-1,037.035143
88.789833	0.1	-1,037.033570
88.791500	0.1	-1,037.035338
88.793167	0.1	-1,037.036877
88.794833	0.1	-1,037.041220
88.796500	0.1	-1,037.040981
88.798167	0.1	-1,037.042029
88.799833	0.1	-1,037.042917
88.801500	0.1	-1,037.039933
88.803167	0.1	-1,037.040849
88.804833	0.1	-1,037.040067
88.806500	0.1	-1,037.040551
88.808167	0.1	-1,037.039845
88.809833	0.1	-1,037.038179
88.811500	0.1	-1,037.040484
88.813167	0.1	-1,037.041052
88.814833	0.1	-1,037.040606
88.816500	0.1	-1,037.041112
88.818167	0.1	-1,037.038010
88.819833	0.1	-1,037.039378
88.821500	0.1	-1,037.039770
88.823167	0.1	-1,037.040549
88.824833	0.1	-1,037.041741
88.826500	0.1	-1,037.040147
88.828167	0.1	-1,037.040592
88.829833	0.1	-1,037.041762
88.831500	0.1	-1,037.044315
88.833167	0.1	-1,037.043184
88.834833	0.1	-1,037.043786
88.836500	0.1	-1,037.041752
88.838167	0.1	-1,037.042414
88.839833	0.1	-1,037.043401
88.841500	0.1	-1,037.043530
88.843167	0.1	-1,037.042572
88.844833	0.1	-1,037.045887
88.846500	0.1	-1,037.045646
88.848167	0.1	-1,037.044359
88.849833	0.1	-1,037.044664
88.851500	0.1	-1,037.043212
88.853167	0.1	-1,037.042632
88.854833	0.1	-1,037.045553
88.856500	0.1	-1,037.046938
88.858167	0.1	-1,037.046609
88.859833	0.1	-1,037.044694
88.861500	0.1	-1,037.044904
88.863167	0.1	-1,037.043040
88.864833	0.1	-1,037.043495
88.866500	0.1	-1,037.045400
88.868167	0.1	-1,037.043506
88.869833	0.1	-1,037.043655
88.871500	0.1	-1,037.041833
88.873167	0.1	-1,037.042600
88.874833	0.1	-1,037.043202
88.876500	0.1	-1,037.042846
88.878167	0.1	-1,037.044711
88.879833	0.1	-1,037.048196
88.881500	0.1	-1,037.045486
88.883167	0.1	-1,037.043184
88.884833	0.1	-1,037.043348
88.886500	0.1	-1,037.041971
88.888167	0.1	-1,037.042451
88.889833	0.1	-1,037.044003
88.891500	0.1	-1,037.044414
88.893167	0.1	-1,037.045567
88.894833	0.1	-1,037.044392
88.896500	0.1	-1,037.041106
88.898167	0.1	-1,037.040925
88.899833	0.1	-1,037.039010
88.901500	0.1	-1,037.041264
88.903167	0.1	-1,037.039107
88.904833	0.1	-1,037.042698
88.906500	0.1	-1,037.041719
88.908167	0.1	-1,037.039626
88.909833	0.1	-1,037.037560
88.911500	0.1	-1,037.037403
88.913167	0.1	-1,037.038419
88.914833	0.1	-1,037.041479
88.916500	0.1	-1,037.039652
88.918167	0.1	-1,037.039542
88.919833	0.1	-1,037.040070
88.921500	0.1	-1,037.042085
88.923167	0.1	-1,037.040830
88.924833	0.1	-1,037.039109
88.926500	0.1	-1,037.036718
88.928167	0.1	-1,037.036837
88.929833	0.1	-1,037.038355
88.931500	0.1	-1,037.037290
88.933167	0.1	-1,037.038362
88.934833	0.1	-1,037.037877
88.936500	0.1	-1,037.039093
88.938167	0.1	-1,037.036345
88.939833	0.1	-1,037.034900
88.941500	0.1	-1,037.034762
88.943167	0.1	-1,037.038486
88.944833	0.1	-1,037.038449
88.946500	0.1	-1,037.035586
88.948167	0.1	-1,037.037366
88.949833	0.1	-1,037.037963
88.951500	0.1	-1,037.037239
88.953167	0.1	-1,037.033669
88.954833	0.1	-1,037.035460
88.956500	0.1	-1,037.035771
88.958167	0.1	-1,037.036437
88.959833	0.1	-1,037.038083
88.961500	0.1	-1,037.034455
88.963167	0.1	-1,037.034831
88.964833	0.1	-1,037.035676
88.966500	0.1	-1,037.035660
88.968167	0.1	-1,037.031276
88.969833	0.1	-1,037.034119
88.971500	0.1	-1,037.034153
88.973167	0.1	-1,037.032420
88.974833	0.1	-1,037.034618
88.976500	0.1	-1,037.032433
88.978167	0.1	-1,037.032144
88.979833	0.1	-1,037.034626
88.981500	0.1	-1,037.033239
88.983167	0.1	-1,037.034005
88.984833	0.1	-1,037.035920
88.986500	0.1	-1,037.034396
88.988167	0.1	-1,037.035094
88.989833	0.1	-1,037.033983
88.991500	0.1	-1,037.033866
88.993167	0.1	-1,037.034537
88.994833	0.1	-1,037.034362
88.996500	0.1	-1,037.035879
88.998167	0.1	-1,037.035324
88.999833	0.1	-1,037.032785
89.001500	0.1	-1,037.032831
89.003167	0.1	-1,037.032270
89.004833	0.1	-1,037.034251
89.006500	0.1	-1,037.031374
89.008167	0.1	-1,037.033512
89.009833	0.1	-1,037.034580
89.011500	0.1	-1,037.034894
89.013167	0.1	-1,037.034686
89.014833	0.1	-1,037.034655
89.016500	0.1	-1,037.033691
89.018167	0.1	-1,037.034085
89.019833	0.1	-1,037.035668
89.021500	0.1	-1,037.036021
89.023167	0.1	-1,037.035322
89.024833	0.1	-1,037.036577
89.026500	0.1	-1,037.036547
89.028167	0.1	-1,037.036606
89.029833	0.1	-1,037.036343
89.031500	0.1	-1,037.039567
89.033167	0.1	-1,037.039937
89.034833	0.1	-1,037.040195
89.036500	0.1	-1,037.039667
89.038167	0.1	-1,037.038163
89.039833	0.1	-1,037.035151
89.041500	0.1	-1,037.037367
89.043167	0.1	-1,037.039568
89.044833	0.1	-1,037.038771
89.046500	0.1	-1,037.040415
89.048167	0.1	-1,037.040652
89.049833	0.1	-1,037.040406
89.051500	0.1	-1,037.042180
89.053167	0.1	-1,037.039710
89.054833	0.1	-1,037.039717
89.056500	0.1	-1,037.042346
89.058167	0.1	-1,037.042565
89.059833	0.1	-1,037.040778
89.061500	0.1	-1,037.039302
89.063167	0.1	-1,037.042577
89.064833	0.1	-1,037.041586
89.066500	0.1	-1,037.041966
89.068167	0.1	-1,037.043761
89.069833	0.1	-1,037.041521
89.071500	0.1	-1,037.040329
89.073167	0.1	-1,037.038640
89.074833	0.1	-1,037.040277
89.076500	0.1	-1,037.041532
89.078167	0.1	-1,037.043617
89.079833	0.1	-1,037.041303
89.081500	0.1	-1,037.039345
89.083167	0.1	-1,037.040337
89.084833	0.1	-1,037.041999
89.086500	0.1	-1,037.042902
89.088167	0.1	-1,037.045323
89.089833	0.1	-1,037.042884
89.091500	0.1	-1,037.044293
89.093167	0.1	-1,037.043464
89.094833	0.1	-1,037.044217
89.096500	0.1	-1,037.042624
89.098167	0.1	-1,037.045038
89.099833	0.1	-1,037.046827
89.101500	0.1	-1,037.042979
89.103167	0.1	-1,037.043318
89.104833	0.1	-1,037.043853
89.106500	0.1	-1,037.043463
89.108167	0.1	-1,037.046114
89.109833	0.1	-1,037.044884
89.111500	0.1	-1,037.047479
89.113167	0.1	-1,037.046879
89.114833	0.1	-1,037.045704
89.116500	0.1	-1,037.044460
89.118167	0.1	-1,037.047706
89.119833	0.1	-1,037.047867
89.121500	0.1	-1,037.045687
89.123167	0.1	-1,037.044452
89.124833	0.1	-1,037.046024
89.126500	0.1	-1,037.046006
89.128167	0.1	-1,037.048113
89.129833	0.1	-1,037.048435
89.131500	0.1	-1,037.049399
89.133167	0.1	-1,037.048932
89.134833	0.1	-1,037.048844
89.136500	0.1	-1,037.046612
89.138167	0.1	-1,037.046519
89.139833	0.1	-1,037.047420
89.141500	0.1	-1,037.046849
89.143167	0.1	-1,037.047294
89.144833	0.1	-1,037.047151
89.146500	0.1	-1,037.046058
89.148167	0.1	-1,037.046242
89.149833	0.1	-1,037.044438
89.151500	0.1	-1,037.044266
89.153167	0.1	-1,037.046295
89.154833	0.1	-1,037.043954
89.156500	0.1	-1,037.044462
89.158167	0.1	-1,037.045664
89.159833	0.1	-1,037.044440
89.161500	0.1	-1,037.042517
89.163167	0.1	-1,037.045641
89.164833	0.1	-1,037.045377
89.166500	0.1	-1,037.044443
89.168167	0.1	-1,037.044195
89.169833	0.1	-1,037.043124
89.171500	0.1	-1,037.042953
89.173167	0.1	-1,037.040826
89.174833	0.1	-1,037.043484
89.176500	0.1	-1,037.042112
89.178167	0.1	-1,037.042302
89.179833	0.1	-1,037.042324
89.181500	0.1	-1,037.040219
89.183167	0.1	-1,037.040409
89.184833	0.1	-1,037.042108
89.186500	0.1	-1,037.041863
89.188167	0.1	-1,037.044585
89.189833	0.1	-1,037.042151
89.191500	0.1	-1,037.043927
89.193167	0.1	-1,037.042698
89.194833	0.1	-1,037.044564
89.196500	0.1	-1,037.039223
89.198167	0.1	-1,037.043850
89.199833	0.1	-1,037.043462
89.201500	0.1	-1,037.041591
89.203167	0.1	-1,037.041385
89.204833	0.1	-1,037.040627
89.206500	0.1	-1,037.040612
89.208167	0.1	-1,037.042282
89.209833	0.1	-1,037.042752
89.211500	0.1	-1,037.042403
89.213167	0.1	-1,037.042156
89.214833	0.1	-1,037.038750
89.216500	0.1	-1,037.038435
89.218167	0.1	-1,037.037913
89.219833	0.1	-1,037.039695
89.221500	0.1	-1,037.040074
89.223167	0.1	-1,037.040190
89.224833	0.1	-1,037.040759
89.226500	0.1	-1,037.040824
89.228167	0.1	-1,037.040784
89.229833	0.1	-1,037.036752
89.231500	0.1	-1,037.038021
89.233167	0.1	-1,037.040113
89.234833	0.1	-1,037.039553
89.236500	0.1	-1,037.039493
89.238167	0.1	-1,037.040484
89.239833	0.1	-1,037.037112
89.241500	0.1	-1,037.038493
89.243167	0.1	-1,037.038744
89.244833	0.1	-1,037.041350
89.246500	0.1	-1,037.043453
89.248167	0.1	-1,037.044212
89.249833	0.1	-1,037.041746
89.251500	0.1	-1,037.043724
89.253167	0.1	-1,037.043399
89.254833	0.1	-1,037.040611
89.256500	0.1	-1,037.041334
89.258167	0.1	-1,037.041257
89.259833	0.1	-1,037.041219
89.261500	0.1	-1,037.040033
89.263167	0.1	-1,037.040826
89.264833	0.1	-1,037.041587
89.266500	0.1	-1,037.042259
89.268167	0.1	-1,037.043761
89.269833	0.1	-1,037.044512
89.271500	0.1	-1,037.043573
89.273167	0.1	-1,037.043397
89.274833	0.1	-1,037.047539
89.276500	0.1	-1,037.046106
89.278167	0.1	-1,037.042619
89.279833	0.1	-1,037.043139
89.281500	0.1	-1,037.044857
89.283167	0.1	-1,037.043819
89.284833	0.1	-1,037.045999
89.286500	0.1	-1,037.045848
89.288167	0.1	-1,037.046210
89.289833	0.1	-1,037.046829
89.291500	0.1	-1,037.047356
89.293167	0.1	-1,037.047401
89.294833	0.1	-1,037.047934
89.296500	0.1	-1,037.049076
89.298167	0.1	-1,037.047530
89.299833	0.1	-1,037.046321
89.301500	0.1	-1,037.047613
89.303167	0.1	-1,037.048550
89.304833	0.1	-1,037.047341
89.306500	0.1	-1,037.046883
89.308167	0.1	-1,037.049061
89.309833	0.1	-1,037.046720
89.311500	0.1	-1,037.045843
89.313167	0.1	-1,037.048688
89.314833	0.1	-1,037.047410
89.316500	0.1	-1,037.047209
89.318167	0.1	-1,037.049297
89.319833	0.1	-1,037.049464
89.321500	0.1	-1,037.051590
89.323167	0.1	-1,037.049369
89.324833	0.1	-1,037.051251
89.326500	0.1	-1,037.048835
89.328167	0.1	-1,037.047264
89.329833	0.1	-1,037.047574
89.331500	0.1	-1,037.046999
89.333167	0.1	-1,037.047223
89.334833	0.1	-1,037.048282
89.336500	0.1	-1,037.049687
89.338167	0.1	-1,037.049367
89.339833	0.1	-1,037.050375
89.341500	0.1	-1,037.051753
89.343167	0.1	-1,037.050034
89.344833	0.1	-1,037.049832
89.346500	0.1	-1,037.049513
89.348167	0.1	-1,037.048551
89.349833	0.1	-1,037.051134
89.351500	0.1	-1,037.051330
89.353167	0.1	-1,037.052303
89.354833	0.1	-1,037.053373
89.356500	0.1	-1,037.052594
89.358167	0.1	-1,037.053226
89.359833	0.1	-1,037.050551
89.361500	0.1	-1,037.050528
89.363167	0.1	-1,037.051246
89.364833	0.1	-1,037.052553
89.366500	0.1	-1,037.052184
89.368167	0.1	-1,037.050760
89.369833	0.1	-1,037.050997
89.371500	0.1	-1,037.049876
89.373167	0.1	-1,037.049826
89.374833	0.1	-1,037.048999
89.376500	0.1	-1,037.049826
89.378167	0.1	-1,037.049801
89.379833	0.1	-1,037.050372
89.381500	0.1	-1,037.050147
89.383167	0.1	-1,037.052807
89.384833	0.1	-1,037.051582
89.386500	0.1	-1,037.052064
89.388167	0.1	-1,037.049970
89.389833	0.1	-1,037.049363
89.391500	0.1	-1,037.049789
89.393167	0.1	-1,037.051607
89.394833	0.1	-1,037.048210
89.396500	0.1	-1,037.049651
89.398167	0.1	-1,037.048474
89.399833	0.1	-1,037.046500
89.401500	0.1	-1,037.046317
89.403167	0.1	-1,037.049216
89.404833	0.1	-1,037.051466
89.406500	0.1	-1,037.052517
89.408167	0.1	-1,037.049978
89.409833	0.1	-1,037.049367
89.411500	0.1	-1,037.048113
89.413167	0.1	-1,037.048363
89.414833	0.1	-1,037.048997
89.416500	0.1	-1,037.049096
89.418167	0.1	-1,037.050677
89.419833	0.1	-1,037.049716
89.421500	0.1	-1,037.049163
89.423167	0.1	-1,037.046188
89.424833	0.1	-1,037.048058
89.426500	0.1	-1,037.051107
89.428167	0.1	-1,037.050149
89.429833	0.1	-1,037.050692
89.431500	0.1	-1,037.048483
89.433167	0.1	-1,037.047088
89.434833	0.1	-1,037.048434
89.436500	0.1	-1,037.049617
89.438167	0.1	-1,037.045612
89.439833	0.1	-1,037.043467
89.441500	0.1	-1,037.046115
89.443167	0.1	-1,037.045250
89.444833	0.1	-1,037.048392
89.446500	0.1	-1,037.048720
89.448167	0.1	-1,037.048155
89.449833	0.1	-1,037.047581
89.451500	0.1	-1,037.048826
89.453167	0.1	-1,037.047406
89.454833	0.1	-1,037.045675
89.456500	0.1	-1,037.046999
89.458167	0.1	-1,037.045764
89.459833	0.1	-1,037.050253
89.461500	0.1	-1,037.047024
89.463167	0.1	-1,037.046797
89.464833	0.1	-1,037.046757
89.466500	0.1	-1,037.047248
89.468167	0.1	-1,037.049316
89.469833	0.1	-1,037.048817
89.471500	0.1	-1,037.048787
89.473167	0.1	-1,037.046292
89.474833	0.1	-1,037.043733
89.476500	0.1	-1,037.045373
89.478167	0.1	-1,037.045973
89.479833	0.1	-1,037.047804
89.481500	0.1	-1,037.045947
89.483167	0.1	-1,037.046260
89.484833	0.1	-1,037.041674
89.486500	0.1	-1,037.041646
89.488167	0.1	-1,037.041924
89.489833	0.1	-1,037.043813
89.491500	0.1	-1,037.044829
89.493167	0.1	-1,037.043294
89.494833	0.1	-1,037.044789
89.496500	0.1	-1,037.046630
89.498167	0.1	-1,037.045798
89.499833	0.1	-1,037.044070
89.501500	0.1	-1,037.047365
89.503167	0.1	-1,037.048208
89.504833	0.1	-1,037.047534
89.506500	0.1	-1,037.046906
89.508167	0.1	-1,037.046520
89.509833	0.1	-1,037.046546
89.511500	0.1	-1,037.045902
89.513167	0.1	-1,037.044851
89.514833	0.1	-1,037.047609
89.516500	0.1	-1,037.046433
89.518167	0.1	-1,037.049931
89.519833	0.1	-1,037.049781
89.521500	0.1	-1,037.051019
89.523167	0.1	-1,037.048355
89.524833	0.1	-1,037.046878
89.526500	0.1	-1,037.047819
89.528167	0.1	-1,037.045954
89.529833	0.1	-1,037.049400
89.531500	0.1	-1,037.049953
89.533167	0.1	-1,037.051689
89.534833	0.1	-1,037.052993
89.536500	0.1	-1,037.049268
89.538167	0.1	-1,037.049304
89.539833	0.1	-1,037.050562
89.541500	0.1	-1,037.052722
89.543167	0.1	-1,037.050518
89.544833	0.1	-1,037.051752
89.546500	0.1	-1,037.052076
89.548167	0.1	-1,037.049831
89.549833	0.1	-1,037.048126
89.551500	0.1	-1,037.052454
89.553167	0.1	-1,037.051405
89.554833	0.1	-1,037.049131
89.556500	0.1	-1,037.051424
89.558167	0.1	-1,037.051620
89.559833	0.1	-1,037.051062
89.561500	0.1	-1,037.050929
89.563167	0.1	-1,037.052030
89.564833	0.1	-1,037.053455
89.566500	0.1	-1,037.053510
89.568167	0.1	-1,037.052735
89.569833	0.1	-1,037.051983
89.571500	0.1	-1,037.051827
89.573167	0.1	-1,037.053791
89.574833	0.1	-1,037.056669
89.576500	0.1	-1,037.054313
89.578167	0.1	-1,037.051750
89.579833	0.1	-1,037.053607
89.581500	0.1	-1,037.052492
89.583167	0.1	-1,037.057990
89.584833	0.1	-1,037.056504
89.586500	0.1	-1,037.055762
89.588167	0.1	-1,037.054224
89.589833	0.1	-1,037.053675
89.591500	0.1	-1,037.053401
89.593167	0.1	-1,037.053483
89.594833	0.1	-1,037.051555
89.596500	0.1	-1,037.051467
89.598167	0.1	-1,037.054268
89.599833	0.1	-1,037.054135
89.601500	0.1	-1,037.054068
89.603167	0.1	-1,037.054764
89.604833	0.1	-1,037.051319
89.606500	0.1	-1,037.055507
89.608167	0.1	-1,037.056869
89.609833	0.1	-1,037.056820
89.611500	0.1	-1,037.055701
89.613167	0.1	-1,037.053610
89.614833	0.1	-1,037.052202
89.616500	0.1	-1,037.050550
89.618167	0.1	-1,037.050236
89.619833	0.1	-1,037.054383
89.621500	0.1	-1,037.052660
89.623167	0.1	-1,037.049831
89.624833	0.1	-1,037.051700
89.626500	0.1	-1,037.055114
89.628167	0.1	-1,037.053974
89.629833	0.1	-1,037.053040
89.631500	0.1	-1,037.053011
89.633167	0.1	-1,037.052559
89.634833	0.1	-1,037.053938
89.636500	0.1	-1,037.055794
89.638167	0.1	-1,037.053511
89.639833	0.1	-1,037.052006
89.641500	0.1	-1,037.049796
89.643167	0.1	-1,037.050662
89.644833	0.1	-1,037.048176
89.646500	0.1	-1,037.051239
89.648167	0.1	-1,037.052622
89.649833	0.1	-1,037.050760
89.651500	0.1	-1,037.052821
89.653167	0.1	-1,037.050859
89.654833	0.1	-1,037.052579
89.656500	0.1	-1,037.052270
89.658167	0.1	-1,037.055763
89.659833	0.1	-1,037.051891
89.661500	0.1	-1,037.051781
89.663167	0.1	-1,037.052382
89.664833	0.1	-1,037.050859
89.666500	0.1	-1,037.050609
89.668167	0.1	-1,037.050703
89.669833	0.1	-1,037.049072
89.671500	0.1	-1,037.048914
89.673167	0.1	-1,037.048325
89.674833	0.1	-1,037.050365
89.676500	0.1	-1,037.050581
89.678167	0.1	-1,037.049814
89.679833	0.1	-1,037.050160
89.681500	0.1	-1,037.048290
89.683167	0.1	-1,037.046409
89.684833	0.1	-1,037.048533
89.686500	0.1	-1,037.047405
89.688167	0.1	-1,037.044872
89.689833	0.1	-1,037.043024
89.691500	0.1	-1,037.043998
89.693167	0.1	-1,037.042879
89.694833	0.1	-1,037.043634
89.696500	0.1	-1,037.044156
89.698167	0.1	-1,037.045876
89.699833	0.1	-1,037.045932
89.701500	0.1	-1,037.045012
89.703167	0.1	-1,037.044699
89.704833	0.1	-1,037.046001
89.706500	0.1	-1,037.045630
89.708167	0.1	-1,037.044351
89.709833	0.1	-1,037.043274
89.711500	0.1	-1,037.041934
89.713167	0.1	-1,037.043162
89.714833	0.1	-1,037.044285
89.716500	0.1	-1,037.045211
89.718167	0.1	-1,037.043923
89.719833	0.1	-1,037.045686
89.721500	0.1	-1,037.047880
89.723167	0.1	-1,037.044088
89.724833	0.1	-1,037.044894
89.726500	0.1	-1,037.045004
89.728167	0.1	-1,037.045497
89.729833	0.1	-1,037.046254
89.731500	0.1	-1,037.042036
89.733167	0.1	-1,037.044817
89.734833	0.1	-1,037.045039
89.736500	0.1	-1,037.043691
89.738167	0.1	-1,037.045789
89.739833	0.1	-1,037.043701
89.741500	0.1	-1,037.043898
89.743167	0.1	-1,037.045382
89.744833	0.1	-1,037.045467
89.746500	0.1	-1,037.045290
89.748167	0.1	-1,037.044838
89.749833	0.1	-1,037.042861
89.751500	0.1	-1,037.045667
89.753167	0.1	-1,037.045901
89.754833	0.1	-1,037.047550
89.756500	0.1	-1,037.045309
89.758167	0.1	-1,037.046087
89.759833	0.1	-1,037.048226
89.761500	0.1	-1,037.049076
89.763167	0.1	-1,037.050885
89.764833	0.1	-1,037.046246
89.766500	0.1	-1,037.048232
89.768167	0.1	-1,037.049662
89.769833	0.1	-1,037.048771
89.771500	0.1	-1,037.050952
89.773167	0.1	-1,037.050510
89.774833	0.1	-1,037.049413
89.776500	0.1	-1,037.049741
89.778167	0.1	-1,037.048592
89.779833	0.1	-1,037.048310
89.781500	0.1	-1,037.047221
89.783167	0.1	-1,037.047260
89.784833	0.1	-1,037.049323
89.786500	0.1	-1,037.049696
89.788167	0.1	-1,037.048715
89.789833	0.1	-1,037.049466
89.791500	0.1	-1,037.045318
89.793167	0.1	-1,037.051197
89.794833	0.1	-1,037.051434
89.796500	0.1	-1,037.049510
89.798167	0.1	-1,037.048185
89.799833	0.1	-1,037.051170
89.801500	0.1	-1,037.050983
89.803167	0.1	-1,037.052786
89.804833	0.1	-1,037.051353
89.806500	0.1	-1,037.054867
89.808167	0.1	-1,037.052611
89.809833	0.1	-1,037.052651
89.811500	0.1	-1,037.052525
89.813167	0.1	-1,037.053629
89.814833	0.1	-1,037.055421
89.816500	0.1	-1,037.053544
89.818167	0.1	-1,037.054575
89.819833	0.1	-1,037.058373
89.821500	0.1	-1,037.057790
89.823167	0.1	-1,037.057134
89.824833	0.1	-1,037.057025
89.826500	0.1	-1,037.056168
89.828167	0.1	-1,037.053917
89.829833	0.1	-1,037.052792
89.831500	0.1	-1,037.055586
89.833167	0.1	-1,037.055960
89.834833	0.1	-1,037.056439
89.836500	0.1	-1,037.057043
89.838167	0.1	-1,037.054572
89.839833	0.1	-1,037.057059
89.841500	0.1	-1,037.057717
89.843167	0.1	-1,037.056003
89.844833	0.1	-1,037.055220
89.846500	0.1	-1,037.056507
89.848167	0.1	-1,037.057150
89.849833	0.1	-1,037.057981
89.851500	0.1	-1,037.055916
89.853167	0.1	-1,037.057438
89.854833	0.1	-1,037.059511
89.856500	0.1	-1,037.054638
89.858167	0.1	-1,037.054392
89.859833	0.1	-1,037.057187
89.861500	0.1	-1,037.055520
89.863167	0.1	-1,037.054249
89.864833	0.1	-1,037.050478
89.866500	0.1	-1,037.051878
89.868167	0.1	-1,037.052650
89.869833	0.1	-1,037.053035
89.871500	0.1	-1,037.052936
89.873167	0.1	-1,037.052230
89.874833	0.1	-1,037.052387
89.876500	0.1	-1,037.054801
89.878167	0.1	-1,037.055349
89.879833	0.1	-1,037.055550
89.881500	0.1	-1,037.056672
89.883167	0.1	-1,037.054606
89.884833	0.1	-1,037.054085
89.886500	0.1	-1,037.055429
89.888167	0.1	-1,037.056101
89.889833	0.1	-1,037.059208
89.891500	0.1	-1,037.060832
89.893167	0.1	-1,037.059528
89.894833	0.1	-1,037.056908
89.896500	0.1	-1,037.053046
89.898167	0.1	-1,037.053744
89.899833	0.1	-1,037.054384
89.901500	0.1	-1,037.054776
89.903167	0.1	-1,037.053222
89.904833	0.1	-1,037.054050
89.906500	0.1	-1,037.053953
89.908167	0.1	-1,037.054853
89.909833	0.1	-1,037.056032
89.911500	0.1	-1,037.053046
89.913167	0.1	-1,037.054546
89.914833	0.1	-1,037.054566
89.916500	0.1	-1,037.055013
89.918167	0.1	-1,037.053631
89.919833	0.1	-1,037.053452
89.921500	0.1	-1,037.052341
89.923167	0.1	-1,037.053538
89.924833	0.1	-1,037.053333
89.926500	0.1	-1,037.050896
89.928167	0.1	-1,037.054348
89.929833	0.1	-1,037.054029
89.931500	0.1	-1,037.053797
89.933167	0.1	-1,037.056598
89.934833	0.1	-1,037.056904
89.936500	0.1	-1,037.057858
89.938167	0.1	-1,037.056074
89.939833	0.1	-1,037.054745
89.941500	0.1	-1,037.056488
89.943167	0.1	-1,037.055171
89.944833	0.1	-1,037.052835
89.946500	0.1	-1,037.049334
89.948167	0.1	-1,037.051452
89.949833	0.1	-1,037.050540
89.951500	0.1	-1,037.052128
89.953167	0.1	-1,037.052045
89.954833	0.1	-1,037.054265
89.956500	0.1	-1,037.055009
89.958167	0.1	-1,037.055526
89.959833	0.1	-1,037.053815
89.961500	0.1	-1,037.052887
89.963167	0.1	-1,037.051257
89.964833	0.1	-1,037.052412
89.966500	0.1	-1,037.051531
89.968167	0.1	-1,037.052476
89.969833	0.1	-1,037.052073
89.971500	0.1	-1,037.052455
89.973167	0.1	-1,037.052573
89.974833	0.1	-1,037.053799
89.976500	0.1	-1,037.051931
89.978167	0.1	-1,037.049904
89.979833	0.1	-1,037.048090
89.981500	0.1	-1,037.045652
89.983167	0.1	-1,037.047936
89.984833	0.1	-1,037.050170
89.986500	0.1	-1,037.051432
89.988167	0.1	-1,037.053448
89.989833	0.1	-1,037.055184
89.991500	0.1	-1,037.053863
89.993167	0.1	-1,037.053422
89.994833	0.1	-1,037.052253
89.996500	0.1	-1,037.054223
89.998167	0.1	-1,037.055280
89.999833	0.1	-1,037.055224
90.001500	0.1	-1,037.053226
90.003167	0.1	-1,037.055584
90.004833	0.1	-1,037.051291
90.006500	0.1	-1,037.050679
90.008167	0.1	-1,037.051103
90.009833	0.1	-1,037.054305
90.011500	0.1	-1,037.054810
90.013167	0.1	-1,037.054478
90.014833	0.1	-1,037.054459
90.016500	0.1	-1,037.056273
90.018167	0.1	-1,037.058054
90.019833	0.1	-1,037.051795
90.021500	0.1	-1,037.054796
90.023167	0.1	-1,037.054618
90.024833	0.1	-1,037.056790
90.026500	0.1	-1,037.056123
90.028167	0.1	-1,037.056593
90.029833	0.1	-1,037.056025
90.031500	0.1	-1,037.055523
90.033167	0.1	-1,037.057752
90.034833	0.1	-1,037.052227
90.036500	0.1	-1,037.055231
90.038167	0.1	-1,037.056877
90.039833	0.1	-1,037.058064
90.041500	0.1	-1,037.057489
90.043167	0.1	-1,037.057859
90.044833	0.1	-1,037.061180
90.046500	0.1	-1,037.057295
90.048167	0.1	-1,037.056230
90.049833	0.1	-1,037.060513
90.051500	0.1	-1,037.058347
90.053167	0.1	-1,037.059600
90.054833	0.1	-1,037.059132
90.056500	0.1	-1,037.057293
90.058167	0.1	-1,037.059001
90.059833	0.1	-1,037.059781
90.061500	0.1	-1,037.059368
90.063167	0.1	-1,037.061058
90.064833	0.1	-1,037.058620
90.066500	0.1	-1,037.058569
90.068167	0.1	-1,037.059347
90.069833	0.1	-1,037.062069
90.071500	0.1	-1,037.060073
90.073167	0.1	-1,037.061337
90.074833	0.1	-1,037.061166
90.076500	0.1	-1,037.060862
90.078167	0.1	-1,037.059470
90.079833	0.1	-1,037.057316
90.081500	0.1	-1,037.056313
90.083167	0.1	-1,037.060919
90.084833	0.1	-1,037.062343
90.086500	0.1	-1,037.061158
90.088167	0.1	-1,037.058815
90.089833	0.1	-1,037.060126
90.091500	0.1	-1,037.058300
90.093167	0.1	-1,037.058556
90.094833	0.1	-1,037.057443
90.096500	0.1	-1,037.059660
90.098167	0.1	-1,037.062444
90.099833	0.1	-1,037.056831
90.101500	0.1	-1,037.056363
90.103167	0.1	-1,037.060287
90.104833	0.1	-1,037.061444
90.106500	0.1	-1,037.060636
90.108167	0.1	-1,037.060014
90.109833	0.1	-1,037.060068
90.111500	0.1	-1,037.059438
90.113167	0.1	-1,037.059489
90.114833	0.1	-1,037.058201
90.116500	0.1	-1,037.058287
90.118167	0.1	-1,037.057528
90.119833	0.1	-1,037.057221
90.121500	0.1	-1,037.056412
90.123167	0.1	-1,037.059436
90.124833	0.1	-1,037.058539
90.126500	0.1	-1,037.059040
90.128167	0.1	-1,037.061405
90.129833	0.1	-1,037.062002
90.131500	0.1	-1,037.060988
90.133167	0.1	-1,037.058730
90.134833	0.1	-1,037.060813
90.136500	0.1	-1,037.061634
90.138167	0.1	-1,037.061023
90.139833	0.1	-1,037.058894
90.141500	0.1	-1,037.059654
90.143167	0.1	-1,037.060180
90.144833	0.1	-1,037.059422
90.146500	0.1	-1,037.059116
90.148167	0.1	-1,037.059911
90.149833	0.1	-1,037.060454
90.151500	0.1	-1,037.059193
90.153167	0.1	-1,037.059148
90.154833	0.1	-1,037.058103
90.156500	0.1	-1,037.060719
90.158167	0.1	-1,037.056699
90.159833	0.1	-1,037.059069
90.161500	0.1	-1,037.059523
90.163167	0.1	-1,037.060698
90.164833	0.1	-1,037.057856
90.166500	0.1	-1,037.058917
90.168167	0.1	-1,037.059083
90.169833	0.1	-1,037.057487
90.171500	0.1	-1,037.058004
90.173167	0.1	-1,037.061836
90.174833	0.1	-1,037.057622
90.176500	0.1	-1,037.058582
90.178167	0.1	-1,037.057164
90.179833	0.1	-1,037.057405
90.181500	0.1	-1,037.057817
90.183167	0.1	-1,037.056272
90.184833	0.1	-1,037.055719
90.186500	0.1	-1,037.059382
90.188167	0.1	-1,037.057126
90.189833	0.1	-1,037.058042
90.191500	0.1	-1,037.058427
90.193167	0.1	-1,037.057160
90.194833	0.1	-1,037.057694
90.196500	0.1	-1,037.056575
90.198167	0.1	-1,037.056381
90.199833	0.1	-1,037.052053
90.201500	0.1	-1,037.055655
90.203167	0.1	-1,037.058621
90.204833	0.1	-1,037.055725
90.206500	0.1	-1,037.052966
90.208167	0.1	-1,037.055527
90.209833	0.1	-1,037.055785
90.211500	0.1	-1,037.055914
90.213167	0.1	-1,037.054957
90.214833	0.1	-1,037.054771
90.216500	0.1	-1,037.055042
90.218167	0.1	-1,037.057002
90.219833	0.1	-1,037.055281
90.221500	0.1	-1,037.052671
90.223167	0.1	-1,037.053848
90.224833	0.1	-1,037.056551
90.226500	0.1	-1,037.060162
90.228167	0.1	-1,037.059194
90.229833	0.1	-1,037.058564
90.231500	0.1	-1,037.060365
90.233167	0.1	-1,037.054991
90.234833	0.1	-1,037.055444
90.236500	0.1	-1,037.057130
90.238167	0.1	-1,037.057679
90.239833	0.1	-1,037.056714
90.241500	0.1	-1,037.057399
90.243167	0.1	-1,037.060221
90.244833	0.1	-1,037.058348
90.246500	0.1	-1,037.058360
90.248167	0.1	-1,037.059607
90.249833	0.1	-1,037.056217
90.251500	0.1	-1,037.057297
90.253167	0.1	-1,037.056304
90.254833	0.1	-1,037.060112
90.256500	0.1	-1,037.055740
90.258167	0.1	-1,037.057423
90.259833	0.1	-1,037.057534
90.261500	0.1	-1,037.056933
90.263167	0.1	-1,037.057435
90.264833	0.1	-1,037.057905
90.266500	0.1	-1,037.059088
90.268167	0.1	-1,037.059095
90.269833	0.1	-1,037.060849
90.271500	0.1	-1,037.059172
90.273167	0.1	-1,037.059793
90.274833	0.1	-1,037.060979
90.276500	0.1	-1,037.058726
90.278167	0.1	-1,037.058403
90.279833	0.1	-1,037.058753
90.281500	0.1	-1,037.059146
90.283167	0.1	-1,037.060072
90.284833	0.1	-1,037.060024
90.286500	0.1	-1,037.060802
90.288167	0.1	-1,037.063963
90.289833	0.1	-1,037.060581
90.291500	0.1	-1,037.062466
90.293167	0.1	-1,037.061001
90.294833	0.1	-1,037.063989
90.296500	0.1	-1,037.063001
90.298167	0.1	-1,037.062216
90.299833	0.1	-1,037.060730
90.301500	0.1	-1,037.061665
90.303167	0.1	-1,037.061257
90.304833	0.1	-1,037.062877
90.306500	0.1	-1,037.063248
90.308167	0.1	-1,037.063069
90.309833	0.1	-1,037.062615
90.311500	0.1	-1,037.059762
90.313167	0.1	-1,037.063224
90.314833	0.1	-1,037.061817
90.316500	0.1	-1,037.064689
90.318167	0.1	-1,037.064591
90.319833	0.1	-1,037.062645
90.321500	0.1	-1,037.063716
90.323167	0.1	-1,037.061917
90.324833	0.1	-1,037.063936
90.326500	0.1	-1,037.060348
90.328167	0.1	-1,037.061767
90.329833	0.1	-1,037.062694
90.331500	0.1	-1,037.063813
90.333167	0.1	-1,037.065466
90.334833	0.1	-1,037.063885
90.336500	0.1	-1,037.067034
90.338167	0.1	-1,037.066345
90.339833	0.1	-1,037.064615
90.341500	0.1	-1,037.064262
90.343167	0.1	-1,037.066274
90.344833	0.1	-1,037.065163
90.346500	0.1	-1,037.065484
90.348167	0.1	-1,037.066009
90.349833	0.1	-1,037.066271
90.351500	0.1	-1,037.064141
90.353167	0.1	-1,037.066286
90.354833	0.1	-1,037.065462
90.356500	0.1	-1,037.063518
90.358167	0.1	-1,037.061671
90.359833	0.1	-1,037.062355
90.361500	0.1	-1,037.062550
90.363167	0.1	-1,037.064908
90.364833	0.1	-1,037.066086
90.366500	0.1	-1,037.066893
90.368167	0.1	-1,037.061606
90.369833	0.1	-1,037.062614
90.371500	0.1	-1,037.057865
90.373167	0.1	-1,037.061475
90.374833	0.1	-1,037.062913
90.376500	0.1	-1,037.063120
90.378167	0.1	-1,037.062786
90.379833	0.1	-1,037.065318
90.381500	0.1	-1,037.065051
90.383167	0.1	-1,037.067543
90.384833	0.1	-1,037.067840
90.386500	0.1	-1,037.066164
90.388167	0.1	-1,037.065473
90.389833	0.1	-1,037.062867
90.391500	0.1	-1,037.061639
90.393167	0.1	-1,037.063432
90.394833	0.1	-1,037.066006
90.396500	0.1	-1,037.064883
90.398167	0.1	-1,037.063521
90.399833	0.1	-1,037.062913
90.401500	0.1	-1,037.063120
90.403167	0.1	-1,037.062422
90.404833	0.1	-1,037.061270
90.406500	0.1	-1,037.063030
90.408167	0.1	-1,037.062887
90.409833	0.1	-1,037.063472
90.411500	0.1	-1,037.061211
90.413167	0.1	-1,037.061760
90.414833	0.1	-1,037.061523
90.416500	0.1	-1,037.062207
90.418167	0.1	-1,037.061819
90.419833	0.1	-1,037.061772
90.421500	0.1	-1,037.061967
90.423167	0.1	-1,037.060678
90.424833	0.1	-1,037.060546
90.426500	0.1	-1,037.058437
90.428167	0.1	-1,037.057894
90.429833	0.1	-1,037.060177
90.431500	0.1	-1,037.060732
90.433167	0.1	-1,037.060135
90.434833	0.1	-1,037.060566
90.436500	0.1	-1,037.061073
90.438167	0.1	-1,037.061034
90.439833	0.1	-1,037.059045
90.441500	0.1	-1,037.059147
90.443167	0.1	-1,037.055768
90.444833	0.1	-1,037.057583
90.446500	0.1	-1,037.056155
90.448167	0.1	-1,037.057265
90.449833	0.1	-1,037.055632
90.451500	0.1	-1,037.056785
90.453167	0.1	-1,037.057507
90.454833	0.1	-1,037.060713
90.456500	0.1	-1,037.058447
90.458167	0.1	-1,037.058045
90.459833	0.1	-1,037.056897
90.461500	0.1	-1,037.058438
90.463167	0.1	-1,037.058843
90.464833	0.1	-1,037.060577
90.466500	0.1	-1,037.057650
90.468167	0.1	-1,037.057866
90.469833	0.1	-1,037.056807
90.471500	0.1	-1,037.056424
90.473167	0.1	-1,037.057765
90.474833	0.1	-1,037.058215
90.476500	0.1	-1,037.057346
90.478167	0.1	-1,037.061435
90.479833	0.1	-1,037.060704
90.481500	0.1	-1,037.058370
90.483167	0.1	-1,037.060268
90.484833	0.1	-1,037.057423
90.486500	0.1	-1,037.057388
90.488167	0.1	-1,037.057517
90.489833	0.1	-1,037.058018
90.491500	0.1	-1,037.060530
90.493167	0.1	-1,037.059086
90.494833	0.1	-1,037.061355
90.496500	0.1	-1,037.059570
90.498167	0.1	-1,037.059336
90.499833	0.1	-1,037.059146
90.501500	0.1	-1,037.061166
90.503167	0.1	-1,037.060789
90.504833	0.1	-1,037.059288
90.506500	0.1	-1,037.061310
90.508167	0.1	-1,037.060059
90.509833	0.1	-1,037.060382
90.511500	0.1	-1,037.063316
90.513167	0.1	-1,037.063321
90.514833	0.1	-1,037.059969
90.516500	0.1	-1,037.060848
90.518167	0.1	-1,037.059244
90.519833	0.1	-1,037.059392
90.521500	0.1	-1,037.062602
90.523167	0.1	-1,037.062236
90.524833	0.1	-1,037.063512
90.526500	0.1	-1,037.062325
90.528167	0.1	-1,037.062827
90.529833	0.1	-1,037.063953
90.531500	0.1	-1,037.063348
90.533167	0.1	-1,037.060784
90.534833	0.1	-1,037.062203
90.536500	0.1	-1,037.062547
90.538167	0.1	-1,037.063813
90.539833	0.1	-1,037.063643
90.541500	0.1	-1,037.061734
90.543167	0.1	-1,037.060708
90.544833	0.1	-1,037.063551
90.546500	0.1	-1,037.062855
90.548167	0.1	-1,037.064331
90.549833	0.1	-1,037.066820
90.551500	0.1	-1,037.064925
90.553167	0.1	-1,037.065438
90.554833	0.1	-1,037.062120
90.556500	0.1	-1,037.061922
90.558167	0.1	-1,037.062917
90.559833	0.1	-1,037.063268
90.561500	0.1	-1,037.064465
90.563167	0.1	-1,037.063312
90.564833	0.1	-1,037.065070
90.566500	0.1	-1,037.066823
90.568167	0.1	-1,037.065146
90.569833	0.1	-1,037.064308
90.571500	0.1	-1,037.064255
90.573167	0.1	-1,037.063498
90.574833	0.1	-1,037.065090
90.576500	0.1	-1,037.064645
90.578167	0.1	-1,037.064277
90.579833	0.1	-1,037.064385
90.581500	0.1	-1,037.063126
90.583167	0.1	-1,037.065269
90.584833	0.1	-1,037.063713
90.586500	0.1	-1,037.066730
90.588167	0.1	-1,037.063130
90.589833	0.1	-1,037.064542
90.591500	0.1	-1,037.065830
90.593167	0.1	-1,037.064504
90.594833	0.1	-1,037.066614
90.596500	0.1	-1,037.064603
90.598167	0.1	-1,037.066080
90.599833	0.1	-1,037.064410
90.601500	0.1	-1,037.062628
90.603167	0.1	-1,037.063999
90.604833	0.1	-1,037.065195
90.606500	0.1	-1,037.066594
90.608167	0.1	-1,037.062916
90.609833	0.1	-1,037.063049
90.611500	0.1	-1,037.064355
90.613167	0.1	-1,037.065008
90.614833	0.1	-1,037.063874
90.616500	0.1	-1,037.065059
90.618167	0.1	-1,037.066308
90.619833	0.1	-1,037.064451
90.621500	0.1	-1,037.060168
90.623167	0.1	-1,037.063136
90.624833	0.1	-1,037.062283
90.626500	0.1	-1,037.065067
90.628167	0.1	-1,037.062081
90.629833	0.1	-1,037.062996
90.631500	0.1	-1,037.066955
90.633167	0.1	-1,037.067327
90.634833	0.1	-1,037.062991
90.636500	0.1	-1,037.062357
90.638167	0.1	-1,037.063937
90.639833	0.1	-1,037.062318
90.641500	0.1	-1,037.060270
90.643167	0.1	-1,037.060123
90.644833	0.1	-1,037.059903
90.646500	0.1	-1,037.064754
90.648167	0.1	-1,037.063748
90.649833	0.1	-1,037.061713
90.651500	0.1	-1,037.061281
90.653167	0.1	-1,037.062451
90.654833	0.1	-1,037.061941
90.656500	0.1	-1,037.063875
90.658167	0.1	-1,037.061558
90.659833	0.1	-1,037.059453
90.661500	0.1	-1,037.061393
90.663167	0.1	-1,037.061048
90.664833	0.1	-1,037.060438
90.666500	0.1	-1,037.057435
90.668167	0.1	-1,037.059291
90.669833	0.1	-1,037.061749
90.671500	0.1	-1,037.061299
90.673167	0.1	-1,037.059469
90.674833	0.1	-1,037.057024
90.676500	0.1	-1,037.062733
90.678167	0.1	-1,037.061061
90.679833	0.1	-1,037.060445
90.681500	0.1	-1,037.059991
90.683167	0.1	-1,037.062464
90.684833	0.1	-1,037.061656
90.686500	0.1	-1,037.062711
90.688167	0.1	-1,037.062144
90.689833	0.1	-1,037.059673
90.691500	0.1	-1,037.060408
90.693167	0.1	-1,037.059973
90.694833	0.1	-1,037.060558
90.696500	0.1	-1,037.061507
90.698167	0.1	-1,037.057385
90.699833	0.1	-1,037.056640
90.701500	0.1	-1,037.057362
90.703167	0.1	-1,037.059983
90.704833	0.1	-1,037.060417
90.706500	0.1	-1,037.058300
90.708167	0.1	-1,037.058263
90.709833	0.1	-1,037.058391
90.711500	0.1	-1,037.057580
90.713167	0.1	-1,037.057466
90.714833	0.1	-1,037.059671
90.716500	0.1	-1,037.054864
90.718167	0.1	-1,037.056767
90.719833	0.1	-1,037.058738
90.721500	0.1	-1,037.056294
90.723167	0.1	-1,037.058502
90.724833	0.1	-1,037.058219
90.726500	0.1	-1,037.057056
90.728167	0.1	-1,037.056840
90.729833	0.1	-1,037.056951
90.731500	0.1	-1,037.058611
90.733167	0.1	-1,037.059732
90.734833	0.1	-1,037.060000
90.736500	0.1	-1,037.057727
90.738167	0.1	-1,037.058488
90.739833	0.1	-1,037.061348
90.741500	0.1	-1,037.059567
90.743167	0.1	-1,037.056781
90.744833	0.1	-1,037.055609
90.746500	0.1	-1,037.060130
90.748167	0.1	-1,037.061074
90.749833	0.1	-1,037.061691
90.751500	0.1	-1,037.061927
90.753167	0.1	-1,037.058178
90.754833	0.1	-1,037.057619
90.756500	0.1	-1,037.056903
90.758167	0.1	-1,037.059681
90.759833	0.1	-1,037.060121
90.761500	0.1	-1,037.060048
90.763167	0.1	-1,037.060960
90.764833	0.1	-1,037.059446
90.766500	0.1	-1,037.059055
90.768167	0.1	-1,037.060464
90.769833	0.1	-1,037.059490
90.771500	0.1	-1,037.061557
90.773167	0.1	-1,037.059088
90.774833	0.1	-1,037.060627
90.776500	0.1	-1,037.061322
90.778167	0.1	-1,037.058897
90.779833	0.1	-1,037.060021
90.781500	0.1	-1,037.061457
90.783167	0.1	-1,037.063560
90.784833	0.1	-1,037.062933
90.786500	0.1	-1,037.062985
90.788167	0.1	-1,037.063594
90.789833	0.1	-1,037.063022
90.791500	0.1	-1,037.065363
90.793167	0.1	-1,037.065001
90.794833	0.1	-1,037.065768
90.796500	0.1	-1,037.065275
90.798167	0.1	-1,037.062549
90.799833	0.1	-1,037.062939
90.801500	0.1	-1,037.059778
90.803167	0.1	-1,037.061701
90.804833	0.1	-1,037.062952
90.806500	0.1	-1,037.064599
90.808167	0.1	-1,037.061409
90.809833	0.1	-1,037.064704
90.811500	0.1	-1,037.064452
90.813167	0.1	-1,037.063889
90.814833	0.1	-1,037.064921
90.816500	0.1	-1,037.064269
90.818167	0.1	-1,037.063214
90.819833	0.1	-1,037.066261
90.821500	0.1	-1,037.065449
90.823167	0.1	-1,037.065554
90.824833	0.1	-1,037.063199
90.826500	0.1	-1,037.066327
90.828167	0.1	-1,037.068400
90.829833	0.1	-1,037.069143
90.831500	0.1	-1,037.070170
90.833167	0.1	-1,037.068933
90.834833	0.1	-1,037.069920
90.836500	0.1	-1,037.069026
90.838167	0.1	-1,037.069966
90.839833	0.1	-1,037.069268
90.841500	0.1	-1,037.065272
90.843167	0.1	-1,037.066414
90.844833	0.1	-1,037.065671
90.846500	0.1	-1,037.069166
90.848167	0.1	-1,037.069598
90.849833	0.1	-1,037.067553
90.851500	0.1	-1,037.067261
90.853167	0.1	-1,037.067990
90.854833	0.1	-1,037.064343
90.856500	0.1	-1,037.066314
90.858167	0.1	-1,037.065694
90.859833	0.1	-1,037.063780
90.861500	0.1	-1,037.067128
90.863167	0.1	-1,037.066173
90.864833	0.1	-1,037.066134
90.866500	0.1	-1,037.066845
90.868167	0.1	-1,037.066907
90.869833	0.1	-1,037.068762
90.871500	0.1	-1,037.066260
90.873167	0.1	-1,037.068001
90.874833	0.1	-1,037.069236
90.876500	0.1	-1,037.067737
90.878167	0.1	-1,037.067936
90.879833	0.1	-1,037.067088
90.881500	0.1	-1,037.067248
90.883167	0.1	-1,037.067400
90.884833	0.1	-1,037.066237
90.886500	0.1	-1,037.066896
90.888167	0.1	-1,037.066422
90.889833	0.1	-1,037.066113
90.891500	0.1	-1,037.065010
90.893167	0.1	-1,037.067158
90.894833	0.1	-1,037.063781
90.896500	0.1	-1,037.066618
90.898167	0.1	-1,037.066064
90.899833	0.1	-1,037.068049
90.901500	0.1	-1,037.063934
90.903167	0.1	-1,037.063922
90.904833	0.1	-1,037.064645
90.906500	0.1	-1,037.064131
90.908167	0.1	-1,037.063145
90.909833	0.1	-1,037.062288
90.911500	0.1	-1,037.066383
90.913167	0.1	-1,037.066385
90.914833	0.1	-1,037.066532
90.916500	0.1	-1,037.064855
90.918167	0.1	-1,037.063360
90.919833	0.1	-1,037.062687
90.921500	0.1	-1,037.061767
90.923167	0.1	-1,037.062475
90.924833	0.1	-1,037.060568
90.926500	0.1	-1,037.061220
90.928167	0.1	-1,037.063734
90.929833	0.1	-1,037.065427
90.931500	0.1	-1,037.061895
90.933167	0.1	-1,037.062466
90.934833	0.1	-1,037.060417
90.936500	0.1	-1,037.061290
90.938167	0.1	-1,037.062164
90.939833	0.1	-1,037.062892
90.941500	0.1	-1,037.065444
90.943167	0.1	-1,037.063144
90.944833	0.1	-1,037.061485
90.946500	0.1	-1,037.061094
90.948167	0.1	-1,037.061629
90.949833	0.1	-1,037.060874
90.951500	0.1	-1,037.062175
90.953167	0.1	-1,037.062314
90.954833	0.1	-1,037.062238
90.956500	0.1	-1,037.060814
90.958167	0.1	-1,037.058498
90.959833	0.1	-1,037.060113
90.961500	0.1	-1,037.059461
90.963167	0.1	-1,037.060740
90.964833	0.1	-1,037.061087
90.966500	0.1	-1,037.062719
90.968167	0.1	-1,037.062878
90.969833	0.1	-1,037.059893
90.971500	0.1	-1,037.062488
90.973167	0.1	-1,037.060720
90.974833	0.1	-1,037.063922
90.976500	0.1	-1,037.062457
90.978167	0.1	-1,037.063622
90.979833	0.1	-1,037.062818
90.981500	0.1	-1,037.063073
90.983167	0.1	-1,037.064003
90.984833	0.1	-1,037.064029
90.986500	0.1	-1,037.066377
90.988167	0.1	-1,037.066163
90.989833	0.1	-1,037.067005
90.991500	0.1	-1,037.066403
90.993167	0.1	-1,037.066103
90.994833	0.1	-1,037.071279
90.996500	0.1	-1,037.070653
90.998167	0.1	-1,037.070852
90.999833	0.1	-1,037.070148
91.001500	0.1	-1,037.067827
91.003167	0.1	-1,037.067033
91.004833	0.1	-1,037.067074
91.006500	0.1	-1,037.065709
91.008167	0.1	-1,037.066559
91.009833	0.1	-1,037.065014
91.011500	0.1	-1,037.067306
91.013167	0.1	-1,037.067138
91.014833	0.1	-1,037.067491
91.016500	0.1	-1,037.067303
91.018167	0.1	-1,037.065750
91.019833	0.1	-1,037.068112
91.021500	0.1	-1,037.066592
91.023167	0.1	-1,037.066562
91.024833	0.1	-1,037.069027
91.026500	0.1	-1,037.067487
91.028167	0.1	-1,037.070802
91.029833	0.1	-1,037.071437
91.031500	0.1	-1,037.069492
91.033167	0.1	-1,037.069470
91.034833	0.1	-1,037.066905
91.036500	0.1	-1,037.068907
91.038167	0.1	-1,037.068448
91.039833	0.1	-1,037.073106
91.041500	0.1	-1,037.073171
91.043167	0.1	-1,037.072692
91.044833	0.1	-1,037.068733
91.046500	0.1	-1,037.068507
91.048167	0.1	-1,037.070509
91.049833	0.1	-1,037.070853
91.051500	0.1	-1,037.073577
91.053167	0.1	-1,037.074282
91.054833	0.1	-1,037.073028
91.056500	0.1	-1,037.069485
91.058167	0.1	-1,037.071508
91.059833	0.1	-1,037.073467
91.061500	0.1	-1,037.074007
91.063167	0.1	-1,037.070995
91.064833	0.1	-1,037.072554
91.066500	0.1	-1,037.068518
91.068167	0.1	-1,037.067305
91.069833	0.1	-1,037.068523
91.071500	0.1	-1,037.071758
91.073167	0.1	-1,037.068850
91.074833	0.1	-1,037.071994
91.076500	0.1	-1,037.070646
91.078167	0.1	-1,037.069024
91.079833	0.1	-1,037.068288
91.081500	0.1	-1,037.072807
91.083167	0.1	-1,037.075137
91.084833	0.1	-1,037.071340
91.086500	0.1	-1,037.070684
91.088167	0.1	-1,037.069992
91.089833	0.1	-1,037.069427
91.091500	0.1	-1,037.069875
91.093167	0.1	-1,037.072141
91.094833	0.1	-1,037.070354
91.096500	0.1	-1,037.072234
91.098167	0.1	-1,037.070182
91.099833	0.1	-1,037.070981
91.101500	0.1	-1,037.068243
91.103167	0.1	-1,037.068189
91.104833	0.1	-1,037.067579
91.106500	0.1	-1,037.069243
91.108167	0.1	-1,037.067813
91.109833	0.1	-1,037.069798
91.111500	0.1	-1,037.067288
91.113167	0.1	-1,037.068515
91.114833	0.1	-1,037.068179
91.116500	0.1	-1,037.066115
91.118167	0.1	-1,037.068585
91.119833	0.1	-1,037.068433
91.121500	0.1	-1,037.067992
91.123167	0.1	-1,037.069158
91.124833	0.1	-1,037.074117
91.126500	0.1	-1,037.071414
91.128167	0.1	-1,037.070502
91.129833	0.1	-1,037.068150
91.131500	0.1	-1,037.070769
91.133167	0.1	-1,037.069742
91.134833	0.1	-1,037.072001
91.136500	0.1	-1,037.069045
91.138167	0.1	-1,037.067933
91.139833	0.1	-1,037.068472
91.141500	0.1	-1,037.069471
91.143167	0.1	-1,037.068511
91.144833	0.1	-1,037.067520
91.146500	0.1	-1,037.069068
91.148167	0.1	-1,037.069769
91.149833	0.1	-1,037.067857
91.151500	0.1	-1,037.067413
91.153167	0.1	-1,037.066680
91.154833	0.1	-1,037.070035
91.156500	0.1	-1,037.069230
91.158167	0.1	-1,037.069995
91.159833	0.1	-1,037.070085
91.161500	0.1	-1,037.068015
91.163167	0.1	-1,037.063188
91.164833	0.1	-1,037.062236
91.166500	0.1	-1,037.063804
91.168167	0.1	-1,037.064149
91.169833	0.1	-1,037.062497
91.171500	0.1	-1,037.062913
91.173167	0.1	-1,037.062828
91.174833	0.1	-1,037.066653
91.176500	0.1	-1,037.066520
91.178167	0.1	-1,037.064484
91.179833	0.1	-1,037.063175
91.181500	0.1	-1,037.063470
91.183167	0.1	-1,037.062377
91.184833	0.1	-1,037.063509
91.186500	0.1	-1,037.061813
91.188167	0.1	-1,037.062134
91.189833	0.1	-1,037.062658
91.191500	0.1	-1,037.063285
91.193167	0.1	-1,037.063744
91.194833	0.1	-1,037.062879
91.196500	0.1	-1,037.062301
91.198167	0.1	-1,037.065660
91.199833	0.1	-1,037.065149
91.201500	0.1	-1,037.066863
91.203167	0.1	-1,037.063780
91.204833	0.1	-1,037.065012
91.206500	0.1	-1,037.063949
91.208167	0.1	-1,037.061595
91.209833	0.1	-1,037.062098
91.211500	0.1	-1,037.063370
91.213167	0.1	-1,037.066339
91.214833	0.1	-1,037.063591
91.216500	0.1	-1,037.064480
91.218167	0.1	-1,037.062517
91.219833	0.1	-1,037.064309
91.221500	0.1	-1,037.066152
91.223167	0.1	-1,037.064227
91.224833	0.1	-1,037.060202
91.226500	0.1	-1,037.062715
91.228167	0.1	-1,037.062802
91.229833	0.1	-1,037.066567
91.231500	0.1	-1,037.067863
91.233167	0.1	-1,037.064790
91.234833	0.1	-1,037.065881
91.236500	0.1	-1,037.065405
91.238167	0.1	-1,037.065532
91.239833	0.1	-1,037.065741
91.241500	0.1	-1,037.067523
91.243167	0.1	-1,037.064839
91.244833	0.1	-1,037.065103
91.246500	0.1	-1,037.062901
91.248167	0.1	-1,037.066105
91.249833	0.1	-1,037.065079
91.251500	0.1	-1,037.064567
91.253167	0.1	-1,037.066353
91.254833	0.1	-1,037.066370
91.256500	0.1	-1,037.067546
91.258167	0.1	-1,037.066966
91.259833	0.1	-1,037.066311
91.261500	0.1	-1,037.065474
91.263167	0.1	-1,037.065566
91.264833	0.1	-1,037.067582
91.266500	0.1	-1,037.067786
91.268167	0.1	-1,037.067523
91.269833	0.1	-1,037.065130
91.271500	0.1	-1,037.068532
91.273167	0.1	-1,037.067604
91.274833	0.1	-1,037.068235
91.276500	0.1	-1,037.069717
91.278167	0.1	-1,037.070457
91.279833	0.1	-1,037.067179
91.281500	0.1	-1,037.070649
91.283167	0.1	-1,037.070995
91.284833	0.1	-1,037.071533
91.286500	0.1	-1,037.070416
91.288167	0.1	-1,037.071973
91.289833	0.1	-1,037.070052
91.291500	0.1	-1,037.069457
91.293167	0.1	-1,037.069671
91.294833	0.1	-1,037.071455
91.296500	0.1	-1,037.072492
91.298167	0.1	-1,037.070238
91.299833	0.1	-1,037.070644
91.301500	0.1	-1,037.071650
91.303167	0.1	-1,037.072735
91.304833	0.1	-1,037.074226
91.306500	0.1	-1,037.072344
91.308167	0.1	-1,037.069726
91.309833	0.1	-1,037.071483
91.311500	0.1	-1,037.070464
91.313167	0.1	-1,037.073821
91.314833	0.1	-1,037.069515
91.316500	0.1	-1,037.071669
91.318167	0.1	-1,037.070848
91.319833	0.1	-1,037.069855
91.321500	0.1	-1,037.071328
91.323167	0.1	-1,037.068198
91.324833	0.1	-1,037.065832
91.326500	0.1	-1,037.064651
91.328167	0.1	-1,037.066468
91.329833	0.1	-1,037.071753
91.331500	0.1	-1,037.072422
91.333167	0.1	-1,037.071297
91.334833	0.1	-1,037.069641
91.336500	0.1	-1,037.069617
91.338167	0.1	-1,037.068948
91.339833	0.1	-1,037.069198
91.341500	0.1	-1,037.068739
91.343167	0.1	-1,037.069750
91.344833	0.1	-1,037.070838
91.346500	0.1	-1,037.067734
91.348167	0.1	-1,037.068956
91.349833	0.1	-1,037.071172
91.351500	0.1	-1,037.074466
91.353167	0.1	-1,037.075819
91.354833	0.1	-1,037.071754
91.356500	0.1	-1,037.071328
91.358167	0.1	-1,037.071407
91.359833	0.1	-1,037.070937
91.361500	0.1	-1,037.068513
91.363167	0.1	-1,037.072190
91.364833	0.1	-1,037.071108
91.366500	0.1	-1,037.071517
91.368167	0.1	-1,037.072304
91.369833	0.1	-1,037.070144
91.371500	0.1	-1,037.069284
91.373167	0.1	-1,037.071335
91.374833	0.1	-1,037.073308
91.376500	0.1	-1,037.073709
91.378167	0.1	-1,037.074128
91.379833	0.1	-1,037.073098
91.381500	0.1	-1,037.069957
91.383167	0.1	-1,037.072181
91.384833	0.1	-1,037.070083
91.386500	0.1	-1,037.069837
91.388167	0.1	-1,037.067818
91.389833	0.1	-1,037.068123
91.391500	0.1	-1,037.068567
91.393167	0.1	-1,037.069007
91.394833	0.1	-1,037.071635
91.396500	0.1	-1,037.069737
91.398167	0.1	-1,037.067695
91.399833	0.1	-1,037.067186
91.401500	0.1	-1,037.070288
91.403167	0.1	-1,037.070961
91.404833	0.1	-1,037.071151
91.406500	0.1	-1,037.069641
91.408167	0.1	-1,037.066699
91.409833	0.1	-1,037.066105
91.411500	0.1	-1,037.066465
91.413167	0.1	-1,037.069052
91.414833	0.1	-1,037.066988
91.416500	0.1	-1,037.067781
91.418167	0.1	-1,037.065041
91.419833	0.1	-1,037.063016
91.421500	0.1	-1,037.062734
91.423167	0.1	-1,037.064636
91.424833	0.1	-1,037.065002
91.426500	0.1	-1,037.067227
91.428167	0.1	-1,037.066369
91.429833	0.1	-1,037.066742
91.431500	0.1	-1,037.067731
91.433167	0.1	-1,037.065891
91.434833	0.1	-1,037.064024
91.436500	0.1	-1,037.065791
91.438167	0.1	-1,037.066381
91.439833	0.1	-1,037.068062
91.441500	0.1	-1,037.065254
91.443167	0.1	-1,037.067134
91.444833	0.1	-1,037.064645
91.446500	0.1	-1,037.063547
91.448167	0.1	-1,037.063437
91.449833	0.1	-1,037.064330
91.451500	0.1	-1,037.066308
91.453167	0.1	-1,037.066421
91.454833	0.1	-1,037.065966
91.456500	0.1	-1,037.061800
91.458167	0.1	-1,037.064096
91.459833	0.1	-1,037.062544
91.461500	0.1	-1,037.063082
91.463167	0.1	-1,037.064810
91.464833	0.1	-1,037.066620
91.466500	0.1	-1,037.067087
91.468167	0.1	-1,037.063819
91.469833	0.1	-1,037.065396
91.471500	0.1	-1,037.066403
91.473167	0.1	-1,037.064717
91.474833	0.1	-1,037.065261
91.476500	0.1	-1,037.067575
91.478167	0.1	-1,037.065084
91.479833	0.1	-1,037.063985
91.481500	0.1	-1,037.065625
91.483167	0.1	-1,037.066444
91.484833	0.1	-1,037.065029
91.486500	0.1	-1,037.064907
91.488167	0.1	-1,037.066231
91.489833	0.1	-1,037.067185
91.491500	0.1	-1,037.065399
91.493167	0.1	-1,037.065529
91.494833	0.1	-1,037.066323
91.496500	0.1	-1,037.065553
91.498167	0.1	-1,037.066116
91.499833	0.1	-1,037.067054
91.501500	0.1	-1,037.070149
91.503167	0.1	-1,037.070308
91.504833	0.1	-1,037.069439
91.506500	0.1	-1,037.068203
91.508167	0.1	-1,037.069409
91.509833	0.1	-1,037.069063
91.511500	0.1	-1,037.068088
91.513167	0.1	-1,037.068112
91.514833	0.1	-1,037.068999
91.516500	0.1	-1,037.066962
91.518167	0.1	-1,037.069665
91.519833	0.1	-1,037.069994
91.521500	0.1	-1,037.073076
91.523167	0.1	-1,037.071842
91.524833	0.1	-1,037.069184
91.526500	0.1	-1,037.070920
91.528167	0.1	-1,037.070256
91.529833	0.1	-1,037.071018
91.531500	0.1	-1,037.069137
91.533167	0.1	-1,037.068927
91.534833	0.1	-1,037.073126
91.536500	0.1	-1,037.074421
91.538167	0.1	-1,037.073244
91.539833	0.1	-1,037.069081
91.541500	0.1	-1,037.069119
91.543167	0.1	-1,037.070961
91.544833	0.1	-1,037.070494
91.546500	0.1	-1,037.072523
91.548167	0.1	-1,037.074776
91.549833	0.1	-1,037.075901
91.551500	0.1	-1,037.074931
91.553167	0.1	-1,037.071383
91.554833	0.1	-1,037.069830
91.556500	0.1	-1,037.068544
91.558167	0.1	-1,037.073008
91.559833	0.1	-1,037.072757
91.561500	0.1	-1,037.074236
91.563167	0.1	-1,037.075340
91.564833	0.1	-1,037.074359
91.566500	0.1	-1,037.071243
91.568167	0.1	-1,037.074429
91.569833	0.1	-1,037.076385
91.571500	0.1	-1,037.075537
91.573167	0.1	-1,037.076646
91.574833	0.1	-1,037.073553
91.576500	0.1	-1,037.072518
91.578167	0.1	-1,037.073315
91.579833	0.1	-1,037.071013
91.581500	0.1	-1,037.072417
91.583167	0.1	-1,037.071076
91.584833	0.1	-1,037.072303
91.586500	0.1	-1,037.073207
91.588167	0.1	-1,037.071908
91.589833	0.1	-1,037.071260
91.591500	0.1	-1,037.074656
91.593167	0.1	-1,037.071319
91.594833	0.1	-1,037.073299
91.596500	0.1	-1,037.071152
91.598167	0.1	-1,037.070152
91.599833	0.1	-1,037.071185
91.601500	0.1	-1,037.074546
91.603167	0.1	-1,037.076589
91.604833	0.1	-1,037.075639
91.606500	0.1	-1,037.073123
91.608167	0.1	-1,037.072668
91.609833	0.1	-1,037.073390
91.611500	0.1	-1,037.071926
91.613167	0.1	-1,037.070247
91.614833	0.1	-1,037.070722
91.616500	0.1	-1,037.071251
91.618167	0.1	-1,037.073922
91.619833	0.1	-1,037.073578
91.621500	0.1	-1,037.072896
91.623167	0.1	-1,037.071023
91.624833	0.1	-1,037.070161
91.626500	0.1	-1,037.070752
91.628167	0.1	-1,037.071922
91.629833	0.1	-1,037.070901
91.631500	0.1	-1,037.071486
91.633167	0.1	-1,037.073018
91.634833	0.1	-1,037.072178
91.636500	0.1	-1,037.067893
91.638167	0.1	-1,037.068233
91.639833	0.1	-1,037.069643
91.641500	0.1	-1,037.067575
91.643167	0.1	-1,037.071576
91.644833	0.1	-1,037.072698
91.646500	0.1	-1,037.072165
91.648167	0.1	-1,037.071388
91.649833	0.1	-1,037.072896
91.651500	0.1	-1,037.071388
91.653167	0.1	-1,037.071802
91.654833	0.1	-1,037.068216
91.656500	0.1	-1,037.069853
91.658167	0.1	-1,037.068118
91.659833	0.1	-1,037.069002
91.661500	0.1	-1,037.068860
91.663167	0.1	-1,037.070029
91.664833	0.1	-1,037.068351
91.666500	0.1	-1,037.068608
91.668167	0.1	-1,037.067204
91.669833	0.1	-1,037.066503
91.671500	0.1	-1,037.067320
91.673167	0.1	-1,037.066634
91.674833	0.1	-1,037.067824
91.676500	0.1	-1,037.068709
91.678167	0.1	-1,037.070172
91.679833	0.1	-1,037.066891
91.681500	0.1	-1,037.065107
91.683167	0.1	-1,037.067134
91.684833	0.1	-1,037.069970
91.686500	0.1	-1,037.068978
91.688167	0.1	-1,037.067608
91.689833	0.1	-1,037.065684
91.691500	0.1	-1,037.066255
91.693167	0.1	-1,037.065446
91.694833	0.1	-1,037.064823
91.696500	0.1	-1,037.063855
91.698167	0.1	-1,037.066436
91.699833	0.1	-1,037.069548
91.701500	0.1	-1,037.072707
91.703167	0.1	-1,037.068303
91.704833	0.1	-1,037.064717
91.706500	0.1	-1,037.064532
91.708167	0.1	-1,037.065898
91.709833	0.1	-1,037.065778
91.711500	0.1	-1,037.067031
91.713167	0.1	-1,037.066271
91.714833	0.1	-1,037.065672
91.716500	0.1	-1,037.067854
91.718167	0.1	-1,037.068141
91.719833	0.1	-1,037.069524
91.721500	0.1	-1,037.067589
91.723167	0.1	-1,037.069030
91.724833	0.1	-1,037.069530
91.726500	0.1	-1,037.069270
91.728167	0.1	-1,037.069942
91.729833	0.1	-1,037.067141
91.731500	0.1	-1,037.066836
91.733167	0.1	-1,037.065736
91.734833	0.1	-1,037.068980
91.736500	0.1	-1,037.073007
91.738167	0.1	-1,037.072392
91.739833	0.1	-1,037.070844
91.741500	0.1	-1,037.068759
91.743167	0.1	-1,037.071000
91.744833	0.1	-1,037.071316
91.746500	0.1	-1,037.071183
91.748167	0.1	-1,037.071554
91.749833	0.1	-1,037.070645
91.751500	0.1	-1,037.070118
91.753167	0.1	-1,037.070438
91.754833	0.1	-1,037.068483
91.756500	0.1	-1,037.068601
91.758167	0.1	-1,037.070192
91.759833	0.1	-1,037.068360
91.761500	0.1	-1,037.070071
91.763167	0.1	-1,037.072604
91.764833	0.1	-1,037.072628
91.766500	0.1	-1,037.074099
91.768167	0.1	-1,037.071989
91.769833	0.1	-1,037.072321
91.771500	0.1	-1,037.072268
91.773167	0.1	-1,037.072898
91.774833	0.1	-1,037.072921
91.776500	0.1	-1,037.070744
91.778167	0.1	-1,037.073231
91.779833	0.1	-1,037.072650
91.781500	0.1	-1,037.073745
91.783167	0.1	-1,037.076262
91.784833	0.1	-1,037.075038
91.786500	0.1	-1,037.075595
91.788167	0.1	-1,037.071787
91.789833	0.1	-1,037.073315
91.791500	0.1	-1,037.074369
91.793167	0.1	-1,037.071905
91.794833	0.1	-1,037.074686
91.796500	0.1	-1,037.073595
91.798167	0.1	-1,037.076989
91.799833	0.1	-1,037.075912
91.801500	0.1	-1,037.074134
91.803167	0.1	-1,037.072225
91.804833	0.1	-1,037.074190
91.806500	0.1	-1,037.074368
91.808167	0.1	-1,037.074895
91.809833	0.1	-1,037.073699
91.811500	0.1	-1,037.073321
91.813167	0.1	-1,037.072402
91.814833	0.1	-1,037.072600
91.816500	0.1	-1,037.074742
91.818167	0.1	-1,037.074717
91.819833	0.1	-1,037.076674
91.821500	0.1	-1,037.076776
91.823167	0.1	-1,037.078286
91.824833	0.1	-1,037.077727
91.826500	0.1	-1,037.077885
91.828167	0.1	-1,037.076214
91.829833	0.1	-1,037.073993
91.831500	0.1	-1,037.074124
91.833167	0.1	-1,037.076670
91.834833	0.1	-1,037.076774
91.836500	0.1	-1,037.075805
91.838167	0.1	-1,037.072986
91.839833	0.1	-1,037.076394
91.841500	0.1	-1,037.075834
91.843167	0.1	-1,037.076356
91.844833	0.1	-1,037.078587
91.846500	0.1	-1,037.076856
91.848167	0.1	-1,037.075262
91.849833	0.1	-1,037.076217
91.851500	0.1	-1,037.075308
91.853167	0.1	-1,037.074926
91.854833	0.1	-1,037.076122
91.856500	0.1	-1,037.077668
91.858167	0.1	-1,037.074719
91.859833	0.1	-1,037.073393
91.861500	0.1	-1,037.075502
91.863167	0.1	-1,037.076775
91.864833	0.1	-1,037.074346
91.866500	0.1	-1,037.074082
91.868167	0.1	-1,037.072491
91.869833	0.1	-1,037.071258
91.871500	0.1	-1,037.074437
91.873167	0.1	-1,037.075950
91.874833	0.1	-1,037.077290
91.876500	0.1	-1,037.076646
91.878167	0.1	-1,037.074719
91.879833	0.1	-1,037.075070
91.881500	0.1	-1,037.072328
91.883167	0.1	-1,037.074679
91.884833	0.1	-1,037.075415
91.886500	0.1	-1,037.072938
91.888167	0.1	-1,037.072649
91.889833	0.1	-1,037.071337
91.891500	0.1	-1,037.073382
91.893167	0.1	-1,037.072433
91.894833	0.1	-1,037.073053
91.896500	0.1	-1,037.071394
91.898167	0.1	-1,037.073628
91.899833	0.1	-1,037.074745
91.901500	0.1	-1,037.071290
91.903167	0.1	-1,037.071242
91.904833	0.1	-1,037.071875
91.906500	0.1	-1,037.068179
91.908167	0.1	-1,037.070200
91.909833	0.1	-1,037.073470
91.911500	0.1	-1,037.072550
91.913167	0.1	-1,037.070486
91.914833	0.1	-1,037.068652
91.916500	0.1	-1,037.065184
91.918167	0.1	-1,037.065057
91.919833	0.1	-1,037.066890
91.921500	0.1	-1,037.066492
91.923167	0.1	-1,037.067753
91.924833	0.1	-1,037.070643
91.926500	0.1	-1,037.071503
91.928167	0.1	-1,037.072371
91.929833	0.1	-1,037.070542
91.931500	0.1	-1,037.068753
91.933167	0.1	-1,037.070559
91.934833	0.1	-1,037.070148
91.936500	0.1	-1,037.068192
91.938167	0.1	-1,037.065757
91.939833	0.1	-1,037.066072
91.941500	0.1	-1,037.068200
91.943167	0.1	-1,037.069116
91.944833	0.1	-1,037.068187
91.946500	0.1	-1,037.066994
91.948167	0.1	-1,037.069243
91.949833	0.1	-1,037.068761
91.951500	0.1	-1,037.069688
91.953167	0.1	-1,037.066868
91.954833	0.1	-1,037.066409
91.956500	0.1	-1,037.065450
91.958167	0.1	-1,037.068180
91.959833	0.1	-1,037.070784
91.961500	0.1	-1,037.071865
91.963167	0.1	-1,037.071238
91.964833	0.1	-1,037.067132
91.966500	0.1	-1,037.067051
91.968167	0.1	-1,037.064384
91.969833	0.1	-1,037.065971
91.971500	0.1	-1,037.065887
91.973167	0.1	-1,037.065481
91.974833	0.1	-1,037.068050
91.976500	0.1	-1,037.071084
91.978167	0.1	-1,037.071504
91.979833	0.1	-1,037.071422
91.981500	0.1	-1,037.071746
91.983167	0.1	-1,037.070595
91.984833	0.1	-1,037.072063
91.986500	0.1	-1,037.071483
91.988167	0.1	-1,037.071995
91.989833	0.1	-1,037.070646
91.991500	0.1	-1,037.071943
91.993167	0.1	-1,037.072736
91.994833	0.1	-1,037.074153
91.996500	0.1	-1,037.073985
91.998167	0.1	-1,037.072151
91.999833	0.1	-1,037.073350
92.001500	0.1	-1,037.073001
92.003167	0.1	-1,037.075380
92.004833	0.1	-1,037.077151
92.006500	0.1	-1,037.076650
92.008167	0.1	-1,037.078004
92.009833	0.1	-1,037.074814
92.011500	0.1	-1,037.075264
92.013167	0.1	-1,037.075561
92.014833	0.1	-1,037.076002
92.016500	0.1	-1,037.074179
92.018167	0.1	-1,037.076625
92.019833	0.1	-1,037.074563
92.021500	0.1	-1,037.071856
92.023167	0.1	-1,037.074297
92.024833	0.1	-1,037.071650
92.026500	0.1	-1,037.073757
92.028167	0.1	-1,037.076778
92.029833	0.1	-1,037.075807
92.031500	0.1	-1,037.073790
92.033167	0.1	-1,037.078254
92.034833	0.1	-1,037.076617
92.036500	0.1	-1,037.077185
92.038167	0.1	-1,037.076229
92.039833	0.1	-1,037.080128
92.041500	0.1	-1,037.079158
92.043167	0.1	-1,037.075025
92.044833	0.1	-1,037.076244
92.046500	0.1	-1,037.076562
92.048167	0.1	-1,037.080805
92.049833	0.1	-1,037.078547
92.051500	0.1	-1,037.077784
92.053167	0.1	-1,037.076382
92.054833	0.1	-1,037.076703
92.056500	0.1	-1,037.077593
92.058167	0.1	-1,037.078840
92.059833	0.1	-1,037.078879
92.061500	0.1	-1,037.077293
92.063167	0.1	-1,037.077377
92.064833	0.1	-1,037.079170
92.066500	0.1	-1,037.078022
92.068167	0.1	-1,037.080367
92.069833	0.1	-1,037.079641
92.071500	0.1	-1,037.078769
92.073167	0.1	-1,037.077895
92.074833	0.1	-1,037.079501
92.076500	0.1	-1,037.077896
92.078167	0.1	-1,037.076949
92.079833	0.1	-1,037.076767
92.081500	0.1	-1,037.077990
92.083167	0.1	-1,037.076631
92.084833	0.1	-1,037.076098
92.086500	0.1	-1,037.078896
92.088167	0.1	-1,037.078980
92.089833	0.1	-1,037.079532
92.091500	0.1	-1,037.077620
92.093167	0.1	-1,037.076592
92.094833	0.1	-1,037.076954
92.096500	0.1	-1,037.077426
92.098167	0.1	-1,037.078538
92.099833	0.1	-1,037.079166
92.101500	0.1	-1,037.079990
92.103167	0.1	-1,037.081569
92.104833	0.1	-1,037.081847
92.106500	0.1	-1,037.079505
92.108167	0.1	-1,037.078335
92.109833	0.1	-1,037.076147
92.111500	0.1	-1,037.076951
92.113167	0.1	-1,037.078665
92.114833	0.1	-1,037.078281
92.116500	0.1	-1,037.081007
92.118167	0.1	-1,037.079159
92.119833	0.1	-1,037.078308
92.121500	0.1	-1,037.077154
92.123167	0.1	-1,037.074827
92.124833	0.1	-1,037.075416
92.126500	0.1	-1,037.075346
92.128167	0.1	-1,037.075310
92.129833	0.1	-1,037.076679
92.131500	0.1	-1,037.078092
92.133167	0.1	-1,037.076900
92.134833	0.1	-1,037.078421
92.136500	0.1	-1,037.077357
92.138167	0.1	-1,037.076533
92.139833	0.1	-1,037.077800
92.141500	0.1	-1,037.075369
92.143167	0.1	-1,037.075176
92.144833	0.1	-1,037.075882
92.146500	0.1	-1,037.075797
92.148167	0.1	-1,037.075317
92.149833	0.1	-1,037.075661
92.151500	0.1	-1,037.074738
92.153167	0.1	-1,037.076758
92.154833	0.1	-1,037.076161
92.156500	0.1	-1,037.073675
92.158167	0.1	-1,037.074184
92.159833	0.1	-1,037.074147
92.161500	0.1	-1,037.075952
92.163167	0.1	-1,037.078312
92.164833	0.1	-1,037.074020
92.166500	0.1	-1,037.076691
92.168167	0.1	-1,037.076055
92.169833	0.1	-1,037.075154
92.171500	0.1	-1,037.074704
92.173167	0.1	-1,037.074698
92.174833	0.1	-1,037.074330
92.176500	0.1	-1,037.072688
92.178167	0.1	-1,037.075588
92.179833	0.1	-1,037.075358
92.181500	0.1	-1,037.076338
92.183167	0.1	-1,037.076754
92.184833	0.1	-1,037.073023
92.186500	0.1	-1,037.072108
92.188167	0.1	-1,037.072234
92.189833	0.1	-1,037.071277
92.191500	0.1	-1,037.072111
92.193167	0.1	-1,037.074060
92.194833	0.1	-1,037.073501
92.196500	0.1	-1,037.073295
92.198167	0.1	-1,037.072316
92.199833	0.1	-1,037.071026
92.201500	0.1	-1,037.072278
92.203167	0.1	-1,037.071225
92.204833	0.1	-1,037.072523
92.206500	0.1	-1,037.071931
92.208167	0.1	-1,037.073751
92.209833	0.1	-1,037.072253
92.211500	0.1	-1,037.071432
92.213167	0.1	-1,037.068249
92.214833	0.1	-1,037.072569
92.216500	0.1	-1,037.073851
92.218167	0.1	-1,037.073470
92.219833	0.1	-1,037.072112
92.221500	0.1	-1,037.071288
92.223167	0.1	-1,037.073211
92.224833	0.1	-1,037.075193
92.226500	0.1	-1,037.076401
92.228167	0.1	-1,037.077296
92.229833	0.1	-1,037.075044
92.231500	0.1	-1,037.074795
92.233167	0.1	-1,037.074160
92.234833	0.1	-1,037.073551
92.236500	0.1	-1,037.074341
92.238167	0.1	-1,037.073714
92.239833	0.1	-1,037.073912
92.241500	0.1	-1,037.073208
92.243167	0.1	-1,037.075629
92.244833	0.1	-1,037.075379
92.246500	0.1	-1,037.075692
92.248167	0.1	-1,037.073367
92.249833	0.1	-1,037.074468
92.251500	0.1	-1,037.076550
92.253167	0.1	-1,037.077517
92.254833	0.1	-1,037.078656
92.256500	0.1	-1,037.077255
92.258167	0.1	-1,037.077358
92.259833	0.1	-1,037.078576
92.261500	0.1	-1,037.075319
92.263167	0.1	-1,037.077120
92.264833	0.1	-1,037.075613
92.266500	0.1	-1,037.076757
92.268167	0.1	-1,037.076453
92.269833	0.1	-1,037.078781
92.271500	0.1	-1,037.077974
92.273167	0.1	-1,037.079760
92.274833	0.1	-1,037.079630
92.276500	0.1	-1,037.080295
92.278167	0.1	-1,037.079532
92.279833	0.1	-1,037.078787
92.281500	0.1	-1,037.076810
92.283167	0.1	-1,037.077573
92.284833	0.1	-1,037.077809
92.286500	0.1	-1,037.079677
92.288167	0.1	-1,037.077473
92.289833	0.1	-1,037.077321
92.291500	0.1	-1,037.078412
92.293167	0.1	-1,037.079687
92.294833	0.1	-1,037.079812
92.296500	0.1	-1,037.078343
92.298167	0.1	-1,037.078704
92.299833	0.1	-1,037.079030
92.301500	0.1	-1,037.079776
92.303167	0.1	-1,037.080295
92.304833	0.1	-1,037.079168
92.306500	0.1	-1,037.079262
92.308167	0.1	-1,037.077484
92.309833	0.1	-1,037.077692
92.311500	0.1	-1,037.077941
92.313167	0.1	-1,037.079962
92.314833	0.1	-1,037.079074
92.316500	0.1	-1,037.079872
92.318167	0.1	-1,037.081947
92.319833	0.1	-1,037.080722
92.321500	0.1	-1,037.080111
92.323167	0.1	-1,037.079149
92.324833	0.1	-1,037.079398
92.326500	0.1	-1,037.079741
92.328167	0.1	-1,037.079767
92.329833	0.1	-1,037.082770
92.331500	0.1	-1,037.081206
92.333167	0.1	-1,037.078456
92.334833	0.1	-1,037.076717
92.336500	0.1	-1,037.078184
92.338167	0.1	-1,037.081032
92.339833	0.1	-1,037.078806
92.341500	0.1	-1,037.077695
92.343167	0.1	-1,037.078964
92.344833	0.1	-1,037.081348
92.346500	0.1	-1,037.079694
92.348167	0.1	-1,037.081567
92.349833	0.1	-1,037.080897
92.351500	0.1	-1,037.077645
92.353167	0.1	-1,037.076823
92.354833	0.1	-1,037.079331
92.356500	0.1	-1,037.077519
92.358167	0.1	-1,037.076396
92.359833	0.1	-1,037.074959
92.361500	0.1	-1,037.076576
92.363167	0.1	-1,037.077092
92.364833	0.1	-1,037.076766
92.366500	0.1	-1,037.077260
92.368167	0.1	-1,037.075610
92.369833	0.1	-1,037.076828
92.371500	0.1	-1,037.076342
92.373167	0.1	-1,037.077413
92.374833	0.1	-1,037.075978
92.376500	0.1	-1,037.074896
92.378167	0.1	-1,037.078442
92.379833	0.1	-1,037.078242
92.381500	0.1	-1,037.076903
92.383167	0.1	-1,037.074483
92.384833	0.1	-1,037.075682
92.386500	0.1	-1,037.074968
92.388167	0.1	-1,037.076726
92.389833	0.1	-1,037.076729
92.391500	0.1	-1,037.080159
92.393167	0.1	-1,037.079465
92.394833	0.1	-1,037.075543
92.396500	0.1	-1,037.076795
92.398167	0.1	-1,037.076034
92.399833	0.1	-1,037.074341
92.401500	0.1	-1,037.071599
92.403167	0.1	-1,037.073950
92.404833	0.1	-1,037.074905
92.406500	0.1	-1,037.075236
92.408167	0.1	-1,037.075694
92.409833	0.1	-1,037.074098
92.411500	0.1	-1,037.072718
92.413167	0.1	-1,037.074217
92.414833	0.1	-1,037.075914
92.416500	0.1	-1,037.076761
92.418167	0.1	-1,037.077185
92.419833	0.1	-1,037.075937
92.421500	0.1	-1,037.074220
92.423167	0.1	-1,037.072778
92.424833	0.1	-1,037.073153
92.426500	0.1	-1,037.073850
92.428167	0.1	-1,037.073469
92.429833	0.1	-1,037.073863
92.431500	0.1	-1,037.069098
92.433167	0.1	-1,037.070002
92.434833	0.1	-1,037.070964
92.436500	0.1	-1,037.071153
92.438167	0.1	-1,037.072852
92.439833	0.1	-1,037.070563
92.441500	0.1	-1,037.071901
92.443167	0.1	-1,037.072861
92.444833	0.1	-1,037.074872
92.446500	0.1	-1,037.074126
92.448167	0.1	-1,037.074336
92.449833	0.1	-1,037.073493
92.451500	0.1	-1,037.076063
92.453167	0.1	-1,037.075085
92.454833	0.1	-1,037.076128
92.456500	0.1	-1,037.076504
92.458167	0.1	-1,037.077348
92.459833	0.1	-1,037.076310
92.461500	0.1	-1,037.075427
92.463167	0.1	-1,037.075570
92.464833	0.1	-1,037.076808
92.466500	0.1	-1,037.077208
92.468167	0.1	-1,037.076459
92.469833	0.1	-1,037.078055
92.471500	0.1	-1,037.081040
92.473167	0.1	-1,037.078810
92.474833	0.1	-1,037.075727
92.476500	0.1	-1,037.078273
92.478167	0.1	-1,037.075094
92.479833	0.1	-1,037.074455
92.481500	0.1	-1,037.075377
92.483167	0.1	-1,037.076712
92.484833	0.1	-1,037.077379
92.486500	0.1	-1,037.078149
92.488167	0.1	-1,037.076856
92.489833	0.1	-1,037.074824
92.491500	0.1	-1,037.078187
92.493167	0.1	-1,037.080960
92.494833	0.1	-1,037.077676
92.496500	0.1	-1,037.079100
92.498167	0.1	-1,037.079374
92.499833	0.1	-1,037.079291
92.501500	0.1	-1,037.079615
92.503167	0.1	-1,037.079412
92.504833	0.1	-1,037.079383
92.506500	0.1	-1,037.083090
92.508167	0.1	-1,037.084575
92.509833	0.1	-1,037.083640
92.511500	0.1	-1,037.085142
92.513167	0.1	-1,037.084288
92.514833	0.1	-1,037.082402
92.516500	0.1	-1,037.083940
92.518167	0.1	-1,037.082666
92.519833	0.1	-1,037.079330
92.521500	0.1	-1,037.082698
92.523167	0.1	-1,037.082338
92.524833	0.1	-1,037.083543
92.526500	0.1	-1,037.083124
92.528167	0.1	-1,037.084520
92.529833	0.1	-1,037.084998
92.531500	0.1	-1,037.083486
92.533167	0.1	-1,037.083971
92.534833	0.1	-1,037.082390
92.536500	0.1	-1,037.085831
92.538167	0.1	-1,037.085726
92.539833	0.1	-1,037.084068
92.541500	0.1	-1,037.083313
92.543167	0.1	-1,037.082353
92.544833	0.1	-1,037.084645
92.546500	0.1	-1,037.087906
92.548167	0.1	-1,037.088366
92.549833	0.1	-1,037.084584
92.551500	0.1	-1,037.085760
92.553167	0.1	-1,037.083793
92.554833	0.1	-1,037.085146
92.556500	0.1	-1,037.083997
92.558167	0.1	-1,037.084299
92.559833	0.1	-1,037.082772
92.561500	0.1	-1,037.081280
92.563167	0.1	-1,037.083307
92.564833	0.1	-1,037.085633
92.566500	0.1	-1,037.086721
92.568167	0.1	-1,037.083982
92.569833	0.1	-1,037.085386
92.571500	0.1	-1,037.084992
92.573167	0.1	-1,037.085672
92.574833	0.1	-1,037.085573
92.576500	0.1	-1,037.087129
92.578167	0.1	-1,037.087322
92.579833	0.1	-1,037.085813
92.581500	0.1	-1,037.086738
92.583167	0.1	-1,037.086835
92.584833	0.1	-1,037.084111
92.586500	0.1	-1,037.083700
92.588167	0.1	-1,037.085318
92.589833	0.1	-1,037.084667
92.591500	0.1	-1,037.085728
92.593167	0.1	-1,037.089832
92.594833	0.1	-1,037.086848
92.596500	0.1	-1,037.085942
92.598167	0.1	-1,037.083374
92.599833	0.1	-1,037.082456
92.601500	0.1	-1,037.084113
92.603167	0.1	-1,037.083847
92.604833	0.1	-1,037.084589
92.606500	0.1	-1,037.084376
92.608167	0.1	-1,037.083759
92.609833	0.1	-1,037.084253
92.611500	0.1	-1,037.084573
92.613167	0.1	-1,037.085025
92.614833	0.1	-1,037.082332
92.616500	0.1	-1,037.085364
92.618167	0.1	-1,037.085274
92.619833	0.1	-1,037.083405
92.621500	0.1	-1,037.083274
92.623167	0.1	-1,037.083719
92.624833	0.1	-1,037.081753
92.626500	0.1	-1,037.081939
92.628167	0.1	-1,037.081302
92.629833	0.1	-1,037.080619
92.631500	0.1	-1,037.080351
92.633167	0.1	-1,037.081092
92.634833	0.1	-1,037.079493
92.636500	0.1	-1,037.079934
92.638167	0.1	-1,037.079644
92.639833	0.1	-1,037.080739
92.641500	0.1	-1,037.078004
92.643167	0.1	-1,037.078899
92.644833	0.1	-1,037.079711
92.646500	0.1	-1,037.080992
92.648167	0.1	-1,037.081266
92.649833	0.1	-1,037.081112
92.651500	0.1	-1,037.076658
92.653167	0.1	-1,037.078300
92.654833	0.1	-1,037.081600
92.656500	0.1	-1,037.078652
92.658167	0.1	-1,037.078858
92.659833	0.1	-1,037.079691
92.661500	0.1	-1,037.078793
92.663167	0.1	-1,037.080534
92.664833	0.1	-1,037.080673
92.666500	0.1	-1,037.076730
92.668167	0.1	-1,037.078920
92.669833	0.1	-1,037.078700
92.671500	0.1	-1,037.079903
92.673167	0.1	-1,037.076711
92.674833	0.1	-1,037.081755
92.676500	0.1	-1,037.079240
92.678167	0.1	-1,037.079079
92.679833	0.1	-1,037.080457
92.681500	0.1	-1,037.081218
92.683167	0.1	-1,037.078681
92.684833	0.1	-1,037.077486
92.686500	0.1	-1,037.074410
92.688167	0.1	-1,037.074989
92.689833	0.1	-1,037.074986
92.691500	0.1	-1,037.076371
92.693167	0.1	-1,037.076916
92.694833	0.1	-1,037.079013
92.696500	0.1	-1,037.078892
92.698167	0.1	-1,037.078978
92.699833	0.1	-1,037.079677
92.701500	0.1	-1,037.078130
92.703167	0.1	-1,037.078889
92.704833	0.1	-1,037.078977
92.706500	0.1	-1,037.077342
92.708167	0.1	-1,037.080246
92.709833	0.1	-1,037.076517
92.711500	0.1	-1,037.077865
92.713167	0.1	-1,037.080800
92.714833	0.1	-1,037.079931
92.716500	0.1	-1,037.079132
92.718167	0.1	-1,037.080557
92.719833	0.1	-1,037.077912
92.721500	0.1	-1,037.078562
92.723167	0.1	-1,037.078813
92.724833	0.1	-1,037.080251
92.726500	0.1	-1,037.079949
92.728167	0.1	-1,037.078995
92.729833	0.1	-1,037.081801
92.731500	0.1	-1,037.083057
92.733167	0.1	-1,037.082517
92.734833	0.1	-1,037.081298
92.736500	0.1	-1,037.079012
92.738167	0.1	-1,037.080643
92.739833	0.1	-1,037.081676
92.741500	0.1	-1,037.080441
92.743167	0.1	-1,037.079314
92.744833	0.1	-1,037.081377
92.746500	0.1	-1,037.079635
92.748167	0.1	-1,037.082632
92.749833	0.1	-1,037.083107
92.751500	0.1	-1,037.083198
92.753167	0.1	-1,037.082660
92.754833	0.1	-1,037.085090
92.756500	0.1	-1,037.086158
92.758167	0.1	-1,037.085743
92.759833	0.1	-1,037.083858
92.761500	0.1	-1,037.083354
92.763167	0.1	-1,037.082446
92.764833	0.1	-1,037.086151
92.766500	0.1	-1,037.085958
92.768167	0.1	-1,037.084914
92.769833	0.1	-1,037.084174
92.771500	0.1	-1,037.083950
92.773167	0.1	-1,037.085151
92.774833	0.1	-1,037.083489
92.776500	0.1	-1,037.083462
92.778167	0.1	-1,037.083594
92.779833	0.1	-1,037.084900
92.781500	0.1	-1,037.089273
92.783167	0.1	-1,037.090654
92.784833	0.1	-1,037.087405
92.786500	0.1	-1,037.087825
92.788167	0.1	-1,037.084387
92.789833	0.1	-1,037.085880
92.791500	0.1	-1,037.086990
92.793167	0.1	-1,037.085137
92.794833	0.1	-1,037.083993
92.796500	0.1	-1,037.082765
92.798167	0.1	-1,037.084195
92.799833	0.1	-1,037.083012
92.801500	0.1	-1,037.084536
92.803167	0.1	-1,037.084058
92.804833	0.1	-1,037.087904
92.806500	0.1	-1,037.084572
92.808167	0.1	-1,037.086045
92.809833	0.1	-1,037.085249
92.811500	0.1	-1,037.086748
92.813167	0.1	-1,037.083557
92.814833	0.1	-1,037.087873
92.816500	0.1	-1,037.089299
92.818167	0.1	-1,037.091251
92.819833	0.1	-1,037.089672
92.821500	0.1	-1,037.085017
92.823167	0.1	-1,037.084444
92.824833	0.1	-1,037.088389
92.826500	0.1	-1,037.088316
92.828167	0.1	-1,037.083757
92.829833	0.1	-1,037.086733
92.831500	0.1	-1,037.086832
92.833167	0.1	-1,037.086882
92.834833	0.1	-1,037.086615
92.836500	0.1	-1,037.088817
92.838167	0.1	-1,037.087435
92.839833	0.1	-1,037.085870
92.841500	0.1	-1,037.086693
92.843167	0.1	-1,037.087177
92.844833	0.1	-1,037.087200
92.846500	0.1	-1,037.085096
92.848167	0.1	-1,037.084338
92.849833	0.1	-1,037.084542
92.851500	0.1	-1,037.085447
92.853167	0.1	-1,037.084658
92.854833	0.1	-1,037.084921
92.856500	0.1	-1,037.086949
92.858167	0.1	-1,037.086138
92.859833	0.1	-1,037.086900
92.861500	0.1	-1,037.088083
92.863167	0.1	-1,037.086267
92.864833	0.1	-1,037.085724
92.866500	0.1	-1,037.083484
92.868167	0.1	-1,037.085867
92.869833	0.1	-1,037.088443
92.871500	0.1	-1,037.086227
92.873167	0.1	-1,037.085267
92.874833	0.1	-1,037.087049
92.876500	0.1	-1,037.083489
92.878167	0.1	-1,037.086599
92.879833	0.1	-1,037.088006
92.881500	0.1	-1,037.085280
92.883167	0.1	-1,037.083845
92.884833	0.1	-1,037.082691
92.886500	0.1	-1,037.084960
92.888167	0.1	-1,037.086604
92.889833	0.1	-1,037.085309
92.891500	0.1	-1,037.086340
92.893167	0.1	-1,037.084083
92.894833	0.1	-1,037.085728
92.896500	0.1	-1,037.086550
92.898167	0.1	-1,037.086011
92.899833	0.1	-1,037.082095
92.901500	0.1	-1,037.084590
92.903167	0.1	-1,037.083136
92.904833	0.1	-1,037.085036
92.906500	0.1	-1,037.085183
92.908167	0.1	-1,037.082119
92.909833	0.1	-1,037.080808
92.911500	0.1	-1,037.081686
92.913167	0.1	-1,037.082562
92.914833	0.1	-1,037.081175
92.916500	0.1	-1,037.082817
92.918167	0.1	-1,037.081157
92.919833	0.1	-1,037.080473
92.921500	0.1	-1,037.081227
92.923167	0.1	-1,037.083426
92.924833	0.1	-1,037.081899
92.926500	0.1	-1,037.080625
92.928167	0.1	-1,037.083126
92.929833	0.1	-1,037.078539
92.931500	0.1	-1,037.078875
92.933167	0.1	-1,037.081304
92.934833	0.1	-1,037.080474
92.936500	0.1	-1,037.080205
92.938167	0.1	-1,037.083500
92.939833	0.1	-1,037.082154
92.941500	0.1	-1,037.078856
92.943167	0.1	-1,037.080784
92.944833	0.1	-1,037.076567
92.946500	0.1	-1,037.075628
92.948167	0.1	-1,037.075452
92.949833	0.1	-1,037.076166
92.951500	0.1	-1,037.076449
92.953167	0.1	-1,037.079873
92.954833	0.1	-1,037.079906
92.956500	0.1	-1,037.079557
92.958167	0.1	-1,037.081717
92.959833	0.1	-1,037.085130
92.961500	0.1	-1,037.083406
92.963167	0.1	-1,037.084806
92.964833	0.1	-1,037.081421
92.966500	0.1	-1,037.081918
92.968167	0.1	-1,037.084356
92.969833	0.1	-1,037.084697
92.971500	0.1	-1,037.082971
92.973167	0.1	-1,037.084079
92.974833	0.1	-1,037.081057
92.976500	0.1	-1,037.083488
92.978167	0.1	-1,037.081200
92.979833	0.1	-1,037.084288
92.981500	0.1	-1,037.082475
92.983167	0.1	-1,037.080548
92.984833	0.1	-1,037.080315
92.986500	0.1	-1,037.084795
92.988167	0.1	-1,037.081050
92.989833	0.1	-1,037.083120
92.991500	0.1	-1,037.084299
92.993167	0.1	-1,037.084377
92.994833	0.1	-1,037.081498
92.996500	0.1	-1,037.083489
92.998167	0.1	-1,037.083462
92.999833	0.1	-1,037.082135
93.001500	0.1	-1,037.085412
93.003167	0.1	-1,037.085371
93.004833	0.1	-1,037.086663
93.006500	0.1	-1,037.088403
93.008167	0.1	-1,037.086718
93.009833	0.1	-1,037.085585
93.011500	0.1	-1,037.086113
93.013167	0.1	-1,037.086888
93.014833	0.1	-1,037.088004
93.016500	0.1	-1,037.088416
93.018167	0.1	-1,037.088986
93.019833	0.1	-1,037.090219
93.021500	0.1	-1,037.086604
93.023167	0.1	-1,037.085966
93.024833	0.1	-1,037.084261
93.026500	0.1	-1,037.086182
93.028167	0.1	-1,037.087068
93.029833	0.1	-1,037.088240
93.031500	0.1	-1,037.088971
93.033167	0.1	-1,037.089264
93.034833	0.1	-1,037.087513
93.036500	0.1	-1,037.085909
93.038167	0.1	-1,037.087005
93.039833	0.1	-1,037.087625
93.041500	0.1	-1,037.086913
93.043167	0.1	-1,037.088017
93.044833	0.1	-1,037.088714
93.046500	0.1	-1,037.086801
93.048167	0.1	-1,037.088252
93.049833	0.1	-1,037.087664
93.051500	0.1	-1,037.088684
93.053167	0.1	-1,037.086639
93.054833	0.1	-1,037.086859
93.056500	0.1	-1,037.085291
93.058167	0.1	-1,037.085674
93.059833	0.1	-1,037.087179
93.061500	0.1	-1,037.085524
93.063167	0.1	-1,037.087542
93.064833	0.1	-1,037.086580
93.066500	0.1	-1,037.085589
93.068167	0.1	-1,037.083124
93.069833	0.1	-1,037.083061
93.071500	0.1	-1,037.086093
93.073167	0.1	-1,037.087097
93.074833	0.1	-1,037.085555
93.076500	0.1	-1,037.087193
93.078167	0.1	-1,037.088230
93.079833	0.1	-1,037.086485
93.081500	0.1	-1,037.083791
93.083167	0.1	-1,037.087260
93.084833	0.1	-1,037.091838
93.086500	0.1	-1,037.086828
93.088167	0.1	-1,037.084983
93.089833	0.1	-1,037.086105
93.091500	0.1	-1,037.086519
93.093167	0.1	-1,037.083735
93.094833	0.1	-1,037.085408
93.096500	0.1	-1,037.087557
93.098167	0.1	-1,037.086296
93.099833	0.1	-1,037.085010
93.101500	0.1	-1,037.084002
93.103167	0.1	-1,037.085323
93.104833	0.1	-1,037.085253
93.106500	0.1	-1,037.088282
93.108167	0.1	-1,037.088190
93.109833	0.1	-1,037.088581
93.111500	0.1	-1,037.086005
93.113167	0.1	-1,037.086688
93.114833	0.1	-1,037.083892
93.116500	0.1	-1,037.085414
93.118167	0.1	-1,037.087706
93.119833	0.1	-1,037.084838
93.121500	0.1	-1,037.083041
93.123167	0.1	-1,037.082509
93.124833	0.1	-1,037.085380
93.126500	0.1	-1,037.085500
93.128167	0.1	-1,037.082642
93.129833	0.1	-1,037.086906
93.131500	0.1	-1,037.087502
93.133167	0.1	-1,037.085101
93.134833	0.1	-1,037.084559
93.136500	0.1	-1,037.083777
93.138167	0.1	-1,037.083168
93.139833	0.1	-1,037.082864
93.141500	0.1	-1,037.082274
93.143167	0.1	-1,037.083366
93.144833	0.1	-1,037.084640
93.146500	0.1	-1,037.085350
93.148167	0.1	-1,037.086069
93.149833	0.1	-1,037.086136
93.151500	0.1	-1,037.084565
93.153167	0.1	-1,037.083343
93.154833	0.1	-1,037.083462
93.156500	0.1	-1,037.083667
93.158167	0.1	-1,037.083989
93.159833	0.1	-1,037.082909
93.161500	0.1	-1,037.083828
93.163167	0.1	-1,037.083923
93.164833	0.1	-1,037.083387
93.166500	0.1	-1,037.083484
93.168167	0.1	-1,037.079666
93.169833	0.1	-1,037.082939
93.171500	0.1	-1,037.082531
93.173167	0.1	-1,037.081816
93.174833	0.1	-1,037.084012
93.176500	0.1	-1,037.084890
93.178167	0.1	-1,037.087153
93.179833	0.1	-1,037.086313
93.181500	0.1	-1,037.086623
93.183167	0.1	-1,037.084662
93.184833	0.1	-1,037.084996
93.186500	0.1	-1,037.084287
93.188167	0.1	-1,037.081380
93.189833	0.1	-1,037.083211
93.191500	0.1	-1,037.085512
93.193167	0.1	-1,037.081116
93.194833	0.1	-1,037.081110
93.196500	0.1	-1,037.083441
93.198167	0.1	-1,037.085116
93.199833	0.1	-1,037.086390
93.201500	0.1	-1,037.084035
93.203167	0.1	-1,037.082348
93.204833	0.1	-1,037.085446
93.206500	0.1	-1,037.084512
93.208167	0.1	-1,037.085724
93.209833	0.1	-1,037.084651
93.211500	0.1	-1,037.083896
93.213167	0.1	-1,037.084030
93.214833	0.1	-1,037.083586
93.216500	0.1	-1,037.084459
93.218167	0.1	-1,037.084894
93.219833	0.1	-1,037.083288
93.221500	0.1	-1,037.082851
93.223167	0.1	-1,037.083362
93.224833	0.1	-1,037.083836
93.226500	0.1	-1,037.081447
93.228167	0.1	-1,037.083755
93.229833	0.1	-1,037.084689
93.231500	0.1	-1,037.086541
93.233167	0.1	-1,037.087321
93.234833	0.1	-1,037.088658
93.236500	0.1	-1,037.085460
93.238167	0.1	-1,037.085978
93.239833	0.1	-1,037.086747
93.241500	0.1	-1,037.087423
93.243167	0.1	-1,037.087396
93.244833	0.1	-1,037.088331
93.246500	0.1	-1,037.088360
93.248167	0.1	-1,037.087499
93.249833	0.1	-1,037.088747
93.251500	0.1	-1,037.090975
93.253167	0.1	-1,037.088586
93.254833	0.1	-1,037.090530
93.256500	0.1	-1,037.089020
93.258167	0.1	-1,037.092060
93.259833	0.1	-1,037.091171
93.261500	0.1	-1,037.089997
93.263167	0.1	-1,037.087587
93.264833	0.1	-1,037.087551
93.266500	0.1	-1,037.085855
93.268167	0.1	-1,037.088072
93.269833	0.1	-1,037.087063
93.271500	0.1	-1,037.088092
93.273167	0.1	-1,037.086052
93.274833	0.1	-1,037.088681
93.276500	0.1	-1,037.089119
93.278167	0.1	-1,037.091744
93.279833	0.1	-1,037.089846
93.281500	0.1	-1,037.089627
93.283167	0.1	-1,037.089883
93.284833	0.1	-1,037.091251
93.286500	0.1	-1,037.092152
93.288167	0.1	-1,037.092165
93.289833	0.1	-1,037.090713
93.291500	0.1	-1,037.092176
93.293167	0.1	-1,037.089040
93.294833	0.1	-1,037.087693
93.296500	0.1	-1,037.090084
93.298167	0.1	-1,037.092810
93.299833	0.1	-1,037.093077
93.301500	0.1	-1,037.092262
93.303167	0.1	-1,037.092803
93.304833	0.1	-1,037.094241
93.306500	0.1	-1,037.094156
93.308167	0.1	-1,037.093822
93.309833	0.1	-1,037.095260
93.311500	0.1	-1,037.093279
93.313167	0.1	-1,037.091925
93.314833	0.1	-1,037.093729
93.316500	0.1	-1,037.093390
93.318167	0.1	-1,037.091616
93.319833	0.1	-1,037.093064
93.321500	0.1	-1,037.090505
93.323167	0.1	-1,037.091343
93.324833	0.1	-1,037.091396
93.326500	0.1	-1,037.089453
93.328167	0.1	-1,037.092130
93.329833	0.1	-1,037.089892
93.331500	0.1	-1,037.092422
93.333167	0.1	-1,037.093248
93.334833	0.1	-1,037.091399
93.336500	0.1	-1,037.090403
93.338167	0.1	-1,037.089468
93.339833	0.1	-1,037.092502
93.341500	0.1	-1,037.092704
93.343167	0.1	-1,037.091930
93.344833	0.1	-1,037.093221
93.346500	0.1	-1,037.093720
93.348167	0.1	-1,037.094845
93.349833	0.1	-1,037.095333
93.351500	0.1	-1,037.093170
93.353167	0.1	-1,037.089828
93.354833	0.1	-1,037.089472
93.356500	0.1	-1,037.087617
93.358167	0.1	-1,037.088660
93.359833	0.1	-1,037.088306
93.361500	0.1	-1,037.087180
93.363167	0.1	-1,037.086035
93.364833	0.1	-1,037.088235
93.366500	0.1	-1,037.087582
93.368167	0.1	-1,037.089372
93.369833	0.1	-1,037.086692
93.371500	0.1	-1,037.087760
93.373167	0.1	-1,037.088367
93.374833	0.1	-1,037.088962
93.376500	0.1	-1,037.090280
93.378167	0.1	-1,037.090501
93.379833	0.1	-1,037.090173
93.381500	0.1	-1,037.088769
93.383167	0.1	-1,037.087995
93.384833	0.1	-1,037.089506
93.386500	0.1	-1,037.088144
93.388167	0.1	-1,037.087975
93.389833	0.1	-1,037.088182
93.391500	0.1	-1,037.088870
93.393167	0.1	-1,037.088483
93.394833	0.1	-1,037.087634
93.396500	0.1	-1,037.087866
93.398167	0.1	-1,037.088201
93.399833	0.1	-1,037.088149
93.401500	0.1	-1,037.086883
93.403167	0.1	-1,037.087491
93.404833	0.1	-1,037.084585
93.406500	0.1	-1,037.086344
93.408167	0.1	-1,037.087295
93.409833	0.1	-1,037.086748
93.411500	0.1	-1,037.089685
93.413167	0.1	-1,037.091371
93.414833	0.1	-1,037.087908
93.416500	0.1	-1,037.087128
93.418167	0.1	-1,037.089802
93.419833	0.1	-1,037.089532
93.421500	0.1	-1,037.088595
93.423167	0.1	-1,037.088273
93.424833	0.1	-1,037.086945
93.426500	0.1	-1,037.087011
93.428167	0.1	-1,037.088795
93.429833	0.1	-1,037.088665
93.431500	0.1	-1,037.086995
93.433167	0.1	-1,037.085213
93.434833	0.1	-1,037.086219
93.436500	0.1	-1,037.087889
93.438167	0.1	-1,037.089526
93.439833	0.1	-1,037.086257
93.441500	0.1	-1,037.085938
93.443167	0.1	-1,037.085415
93.444833	0.1	-1,037.085153
93.446500	0.1	-1,037.086846
93.448167	0.1	-1,037.084482
93.449833	0.1	-1,037.085708
93.451500	0.1	-1,037.087561
93.453167	0.1	-1,037.086444
93.454833	0.1	-1,037.086615
93.456500	0.1	-1,037.087065
93.458167	0.1	-1,037.085321
93.459833	0.1	-1,037.086273
93.461500	0.1	-1,037.085509
93.463167	0.1	-1,037.085127
93.464833	0.1	-1,037.086614
93.466500	0.1	-1,037.085825
93.468167	0.1	-1,037.086233
93.469833	0.1	-1,037.089574
93.471500	0.1	-1,037.087886
93.473167	0.1	-1,037.085731
93.474833	0.1	-1,037.088010
93.476500	0.1	-1,037.085500
93.478167	0.1	-1,037.090521
93.479833	0.1	-1,037.091934
93.481500	0.1	-1,037.093442
93.483167	0.1	-1,037.093684
93.484833	0.1	-1,037.092638
93.486500	0.1	-1,037.094742
93.488167	0.1	-1,037.092510
93.489833	0.1	-1,037.089936
93.491500	0.1	-1,037.088724
93.493167	0.1	-1,037.088921
93.494833	0.1	-1,037.090041
93.496500	0.1	-1,037.090964
93.498167	0.1	-1,037.090040
93.499833	0.1	-1,037.090891
93.501500	0.1	-1,037.088107
93.503167	0.1	-1,037.088467
93.504833	0.1	-1,037.089741
93.506500	0.1	-1,037.090669
93.508167	0.1	-1,037.092081
93.509833	0.1	-1,037.091546
93.511500	0.1	-1,037.090987
93.513167	0.1	-1,037.093188
93.514833	0.1	-1,037.093266
93.516500	0.1	-1,037.095274
93.518167	0.1	-1,037.096496
93.519833	0.1	-1,037.096012
93.521500	0.1	-1,037.096062
93.523167	0.1	-1,037.091783
93.524833	0.1	-1,037.092126
93.526500	0.1	-1,037.092006
93.528167	0.1	-1,037.091435
93.529833	0.1	-1,037.094579
93.531500	0.1	-1,037.090823
93.533167	0.1	-1,037.092085
93.534833	0.1	-1,037.095414
93.536500	0.1	-1,037.095253
93.538167	0.1	-1,037.095173
93.539833	0.1	-1,037.093673
93.541500	0.1	-1,037.094237
93.543167	0.1	-1,037.092185
93.544833	0.1	-1,037.090649
93.546500	0.1	-1,037.089809
93.548167	0.1	-1,037.092527
93.549833	0.1	-1,037.091842
93.551500	0.1	-1,037.094855
93.553167	0.1	-1,037.095411
93.554833	0.1	-1,037.096711
93.556500	0.1	-1,037.094295
93.558167	0.1	-1,037.096080
93.559833	0.1	-1,037.094053
93.561500	0.1	-1,037.094281
93.563167	0.1	-1,037.094614
93.564833	0.1	-1,037.094343
93.566500	0.1	-1,037.095374
93.568167	0.1	-1,037.093920
93.569833	0.1	-1,037.093850
93.571500	0.1	-1,037.091408
93.573167	0.1	-1,037.093909
93.574833	0.1	-1,037.091948
93.576500	0.1	-1,037.088999
93.578167	0.1	-1,037.091101
93.579833	0.1	-1,037.092953
93.581500	0.1	-1,037.095556
93.583167	0.1	-1,037.095907
93.584833	0.1	-1,037.091705
93.586500	0.1	-1,037.095370
93.588167	0.1	-1,037.095742
93.589833	0.1	-1,037.096073
93.591500	0.1	-1,037.093539
93.593167	0.1	-1,037.094243
93.594833	0.1	-1,037.093793
93.596500	0.1	-1,037.095683
93.598167	0.1	-1,037.091229
93.599833	0.1	-1,037.089880
93.601500	0.1	-1,037.092708
93.603167	0.1	-1,037.091713
93.604833	0.1	-1,037.092238
93.606500	0.1	-1,037.094834
93.608167	0.1	-1,037.094452
93.609833	0.1	-1,037.092146
93.611500	0.1	-1,037.093475
93.613167	0.1	-1,037.093190
93.614833	0.1	-1,037.090422
93.616500	0.1	-1,037.091665
93.618167	0.1	-1,037.088420
93.619833	0.1	-1,037.090447
93.621500	0.1	-1,037.091240
93.623167	0.1	-1,037.090834
93.624833	0.1	-1,037.090048
93.626500	0.1	-1,037.089947
93.628167	0.1	-1,037.090918
93.629833	0.1	-1,037.092205
93.631500	0.1	-1,037.090659
93.633167	0.1	-1,037.088282
93.634833	0.1	-1,037.091983
93.636500	0.1	-1,037.088579
93.638167	0.1	-1,037.090454
93.639833	0.1	-1,037.089639
93.641500	0.1	-1,037.089743
93.643167	0.1	-1,037.088846
93.644833	0.1	-1,037.089639
93.646500	0.1	-1,037.088721
93.648167	0.1	-1,037.088190
93.649833	0.1	-1,037.088436
93.651500	0.1	-1,037.088777
93.653167	0.1	-1,037.089823
93.654833	0.1	-1,037.087354
93.656500	0.1	-1,037.087945
93.658167	0.1	-1,037.086636
93.659833	0.1	-1,037.086346
93.661500	0.1	-1,037.086056
93.663167	0.1	-1,037.086567
93.664833	0.1	-1,037.085947
93.666500	0.1	-1,037.089140
93.668167	0.1	-1,037.088764
93.669833	0.1	-1,037.088211
93.671500	0.1	-1,037.087425
93.673167	0.1	-1,037.087762
93.674833	0.1	-1,037.088660
93.676500	0.1	-1,037.089035
93.678167	0.1	-1,037.085794
93.679833	0.1	-1,037.085707
93.681500	0.1	-1,037.087268
93.683167	0.1	-1,037.086516
93.684833	0.1	-1,037.087600
93.686500	0.1	-1,037.085515
93.688167	0.1	-1,037.085786
93.689833	0.1	-1,037.085558
93.691500	0.1	-1,037.086319
93.693167	0.1	-1,037.086115
93.694833	0.1	-1,037.085649
93.696500	0.1	-1,037.087604
93.698167	0.1	-1,037.087559
93.699833	0.1	-1,037.086734
93.701500	0.1	-1,037.084134
93.703167	0.1	-1,037.087650
93.704833	0.1	-1,037.086999
93.706500	0.1	-1,037.087403
93.708167	0.1	-1,037.088408
93.709833	0.1	-1,037.087012
93.711500	0.1	-1,037.086753
93.713167	0.1	-1,037.086989
93.714833	0.1	-1,037.085793
93.716500	0.1	-1,037.083883
93.718167	0.1	-1,037.088182
93.719833	0.1	-1,037.090328
93.721500	0.1	-1,037.088774
93.723167	0.1	-1,037.090551
93.724833	0.1	-1,037.093408
93.726500	0.1	-1,037.095199
93.728167	0.1	-1,037.091936
93.729833	0.1	-1,037.093224
93.731500	0.1	-1,037.091897
93.733167	0.1	-1,037.090506
93.734833	0.1	-1,037.091051
93.736500	0.1	-1,037.091031
93.738167	0.1	-1,037.088760
93.739833	0.1	-1,037.091347
93.741500	0.1	-1,037.090304
93.743167	0.1	-1,037.091242
93.744833	0.1	-1,037.093023
93.746500	0.1	-1,037.093403
93.748167	0.1	-1,037.095270
93.749833	0.1	-1,037.091825
93.751500	0.1	-1,037.091126
93.753167	0.1	-1,037.092965
93.754833	0.1	-1,037.090528
93.756500	0.1	-1,037.091062
93.758167	0.1	-1,037.091110
93.759833	0.1	-1,037.092155
93.761500	0.1	-1,037.091583
93.763167	0.1	-1,037.094507
93.764833	0.1	-1,037.094727
93.766500	0.1	-1,037.094691
93.768167	0.1	-1,037.094308
93.769833	0.1	-1,037.090834
93.771500	0.1	-1,037.089172
93.773167	0.1	-1,037.088999
93.774833	0.1	-1,037.090882
93.776500	0.1	-1,037.091093
93.778167	0.1	-1,037.093387
93.779833	0.1	-1,037.091323
93.781500	0.1	-1,037.093283
93.783167	0.1	-1,037.093021
93.784833	0.1	-1,037.092964
93.786500	0.1	-1,037.092570
93.788167	0.1	-1,037.092301
93.789833	0.1	-1,037.091436
93.791500	0.1	-1,037.092172
93.793167	0.1	-1,037.092758
93.794833	0.1	-1,037.090935
93.796500	0.1	-1,037.087837
93.798167	0.1	-1,037.091980
93.799833	0.1	-1,037.093684
93.801500	0.1	-1,037.089720
93.803167	0.1	-1,037.088178
93.804833	0.1	-1,037.090983
93.806500	0.1	-1,037.089976
93.808167	0.1	-1,037.092464
93.809833	0.1	-1,037.093707
93.811500	0.1	-1,037.096224
93.813167	0.1	-1,037.093469
93.814833	0.1	-1,037.095741
93.816500	0.1	-1,037.093373
93.818167	0.1	-1,037.093942
93.819833	0.1	-1,037.094007
93.821500	0.1	-1,037.092945
93.823167	0.1	-1,037.092561
93.824833	0.1	-1,037.090910
93.826500	0.1	-1,037.091545
93.828167	0.1	-1,037.090840
93.829833	0.1	-1,037.091291
93.831500	0.1	-1,037.091224
93.833167	0.1	-1,037.090899
93.834833	0.1	-1,037.090883
93.836500	0.1	-1,037.091239
93.838167	0.1	-1,037.090980
93.839833	0.1	-1,037.090923
93.841500	0.1	-1,037.090530
93.843167	0.1	-1,037.091719
93.844833	0.1	-1,037.092679
93.846500	0.1	-1,037.091990
93.848167	0.1	-1,037.090406
93.849833	0.1	-1,037.090417
93.851500	0.1	-1,037.090423
93.853167	0.1	-1,037.088821
93.854833	0.1	-1,037.089991
93.856500	0.1	-1,037.088897
93.858167	0.1	-1,037.090029
93.859833	0.1	-1,037.093658
93.861500	0.1	-1,037.091385
93.863167	0.1	-1,037.091709
93.864833	0.1	-1,037.087202
93.866500	0.1	-1,037.088088
93.868167	0.1	-1,037.087801
93.869833	0.1	-1,037.086636
93.871500	0.1	-1,037.089848
93.873167	0.1	-1,037.091525
93.874833	0.1	-1,037.087912
93.876500	0.1	-1,037.088297
93.878167	0.1	-1,037.086665
93.879833	0.1	-1,037.084975
93.881500	0.1	-1,037.088070
93.883167	0.1	-1,037.088814
93.884833	0.1	-1,037.093051
93.886500	0.1	-1,037.089185
93.888167	0.1	-1,037.086890
93.889833	0.1	-1,037.088516
93.891500	0.1	-1,037.086920
93.893167	0.1	-1,037.087364
93.894833	0.1	-1,037.085616
93.896500	0.1	-1,037.085254
93.898167	0.1	-1,037.084926
93.899833	0.1	-1,037.087098
93.901500	0.1	-1,037.087453
93.903167	0.1	-1,037.087484
93.904833	0.1	-1,037.089907
93.906500	0.1	-1,037.089658
93.908167	0.1	-1,037.088585
93.909833	0.1	-1,037.087830
93.911500	0.1	-1,037.086213
93.913167	0.1	-1,037.089418
93.914833	0.1	-1,037.090362
93.916500	0.1	-1,037.090468
93.918167	0.1	-1,037.086801
93.919833	0.1	-1,037.086210
93.921500	0.1	-1,037.087885
93.923167	0.1	-1,037.087553
93.924833	0.1	-1,037.084543
93.926500	0.1	-1,037.084426
93.928167	0.1	-1,037.085024
93.929833	0.1	-1,037.085395
93.931500	0.1	-1,037.086165
93.933167	0.1	-1,037.083193
93.934833	0.1	-1,037.084992
93.936500	0.1	-1,037.086109
93.938167	0.1	-1,037.087980
93.939833	0.1	-1,037.087747
93.941500	0.1	-1,037.087485
93.943167	0.1	-1,037.086260
93.944833	0.1	-1,037.087472
93.946500	0.1	-1,037.087566
93.948167	0.1	-1,037.083163
93.949833	0.1	-1,037.086655
93.951500	0.1	-1,037.089128
93.953167	0.1	-1,037.089779
93.954833	0.1	-1,037.089083
93.956500	0.1	-1,037.088663
93.958167	0.1	-1,037.092246
93.959833	0.1	-1,037.090899
93.961500	0.1	-1,037.092852
93.963167	0.1	-1,037.091566
93.964833	0.1	-1,037.089975
93.966500	0.1	-1,037.088816
93.968167	0.1	-1,037.093125
93.969833	0.1	-1,037.092651
93.971500	0.1	-1,037.090152
93.973167	0.1	-1,037.086206
93.974833	0.1	-1,037.086059
93.976500	0.1	-1,037.087955
93.978167	0.1	-1,037.091455
93.979833	0.1	-1,037.088607
93.981500	0.1	-1,037.089738
93.983167	0.1	-1,037.091689
93.984833	0.1	-1,037.092371
93.986500	0.1	-1,037.090159
93.988167	0.1	-1,037.091461
93.989833	0.1	-1,037.089996
93.991500	0.1	-1,037.091599
93.993167	0.1	-1,037.093712
93.994833	0.1	-1,037.094695
93.996500	0.1	-1,037.093726
93.998167	0.1	-1,037.091346
93.999833	0.1	-1,037.093878
94.001500	0.1	-1,037.094850
94.003167	0.1	-1,037.093804
94.004833	0.1	-1,037.091968
94.006500	0.1	-1,037.092584
94.008167	0.1	-1,037.092672
94.009833	0.1	-1,037.095707
94.011500	0.1	-1,037.097880
94.013167	0.1	-1,037.099548
94.014833	0.1	-1,037.099652
94.016500	0.1	-1,037.098025
94.018167	0.1	-1,037.098162
94.019833	0.1	-1,037.095822
94.021500	0.1	-1,037.094362
94.023167	0.1	-1,037.096041
94.024833	0.1	-1,037.094982
94.026500	0.1	-1,037.093505
94.028167	0.1	-1,037.095248
94.029833	0.1	-1,037.092471
94.031500	0.1	-1,037.096847
94.033167	0.1	-1,037.095604
94.034833	0.1	-1,037.093815
94.036500	0.1	-1,037.094527
94.038167	0.1	-1,037.097363
94.039833	0.1	-1,037.097320
94.041500	0.1	-1,037.099853
94.043167	0.1	-1,037.097761
94.044833	0.1	-1,037.098686
94.046500	0.1	-1,037.096887
94.048167	0.1	-1,037.095915
94.049833	0.1	-1,037.094919
94.051500	0.1	-1,037.098580
94.053167	0.1	-1,037.096396
94.054833	0.1	-1,037.098588
94.056500	0.1	-1,037.099829
94.058167	0.1	-1,037.096509
94.059833	0.1	-1,037.095508
94.061500	0.1	-1,037.095445
94.063167	0.1	-1,037.096217
94.064833	0.1	-1,037.094559
94.066500	0.1	-1,037.094097
94.068167	0.1	-1,037.097367
94.069833	0.1	-1,037.097906
94.071500	0.1	-1,037.098686
94.073167	0.1	-1,037.096960
94.074833	0.1	-1,037.095441
94.076500	0.1	-1,037.095412
94.078167	0.1	-1,037.096711
94.079833	0.1	-1,037.094952
94.081500	0.1	-1,037.092907
94.083167	0.1	-1,037.097211
94.084833	0.1	-1,037.097244
94.086500	0.1	-1,037.097553
94.088167	0.1	-1,037.097780
94.089833	0.1	-1,037.095048
94.091500	0.1	-1,037.095800
94.093167	0.1	-1,037.096831
94.094833	0.1	-1,037.095596
94.096500	0.1	-1,037.097240
94.098167	0.1	-1,037.097551
94.099833	0.1	-1,037.094423
94.101500	0.1	-1,037.092934
94.103167	0.1	-1,037.095036
94.104833	0.1	-1,037.097179
94.106500	0.1	-1,037.093435
94.108167	0.1	-1,037.096307
94.109833	0.1	-1,037.095699
94.111500	0.1	-1,037.094228
94.113167	0.1	-1,037.092982
94.114833	0.1	-1,037.095862
94.116500	0.1	-1,037.094164
94.118167	0.1	-1,037.095650
94.119833	0.1	-1,037.095444
94.121500	0.1	-1,037.092276
94.123167	0.1	-1,037.093540
94.124833	0.1	-1,037.092858
94.126500	0.1	-1,037.092298
94.128167	0.1	-1,037.095812
94.129833	0.1	-1,037.095306
94.131500	0.1	-1,037.094031
94.133167	0.1	-1,037.094125
94.134833	0.1	-1,037.093369
94.136500	0.1	-1,037.096712
94.138167	0.1	-1,037.096193
94.139833	0.1	-1,037.095058
94.141500	0.1	-1,037.094856
94.143167	0.1	-1,037.093953
94.144833	0.1	-1,037.091824
94.146500	0.1	-1,037.093533
94.148167	0.1	-1,037.094897
94.149833	0.1	-1,037.094849
94.151500	0.1	-1,037.093438
94.153167	0.1	-1,037.092442
94.154833	0.1	-1,037.093842
94.156500	0.1	-1,037.097823
94.158167	0.1	-1,037.096602
94.159833	0.1	-1,037.095846
94.161500	0.1	-1,037.095395
94.163167	0.1	-1,037.095244
94.164833	0.1	-1,037.094365
94.166500	0.1	-1,037.096115
94.168167	0.1	-1,037.093998
94.169833	0.1	-1,037.093889
94.171500	0.1	-1,037.094054
94.173167	0.1	-1,037.091801
94.174833	0.1	-1,037.091625
94.176500	0.1	-1,037.089859
94.178167	0.1	-1,037.093427
94.179833	0.1	-1,037.093750
94.181500	0.1	-1,037.091869
94.183167	0.1	-1,037.091658
94.184833	0.1	-1,037.094107
94.186500	0.1	-1,037.093360
94.188167	0.1	-1,037.091163
94.189833	0.1	-1,037.092546
94.191500	0.1	-1,037.093237
94.193167	0.1	-1,037.094239
94.194833	0.1	-1,037.095104
94.196500	0.1	-1,037.095171
94.198167	0.1	-1,037.097101
94.199833	0.1	-1,037.094855
94.201500	0.1	-1,037.095630
94.203167	0.1	-1,037.096966
94.204833	0.1	-1,037.095517
94.206500	0.1	-1,037.093772
94.208167	0.1	-1,037.097861
94.209833	0.1	-1,037.099028
94.211500	0.1	-1,037.097495
94.213167	0.1	-1,037.096657
94.214833	0.1	-1,037.095290
94.216500	0.1	-1,037.095993
94.218167	0.1	-1,037.095688
94.219833	0.1	-1,037.096849
94.221500	0.1	-1,037.099179
94.223167	0.1	-1,037.096914
94.224833	0.1	-1,037.095053
94.226500	0.1	-1,037.094343
94.228167	0.1	-1,037.094280
94.229833	0.1	-1,037.096948
94.231500	0.1	-1,037.097405
94.233167	0.1	-1,037.096101
94.234833	0.1	-1,037.096836
94.236500	0.1	-1,037.098370
94.238167	0.1	-1,037.096437
94.239833	0.1	-1,037.098317
94.241500	0.1	-1,037.099839
94.243167	0.1	-1,037.099870
94.244833	0.1	-1,037.099520
94.246500	0.1	-1,037.097960
94.248167	0.1	-1,037.096013
94.249833	0.1	-1,037.097887
94.251500	0.1	-1,037.100427
94.253167	0.1	-1,037.101987
94.254833	0.1	-1,037.101234
94.256500	0.1	-1,037.101588
94.258167	0.1	-1,037.099284
94.259833	0.1	-1,037.100906
94.261500	0.1	-1,037.101424
94.263167	0.1	-1,037.100734
94.264833	0.1	-1,037.103162
94.266500	0.1	-1,037.103718
94.268167	0.1	-1,037.101369
94.269833	0.1	-1,037.101801
94.271500	0.1	-1,037.101360
94.273167	0.1	-1,037.102089
94.274833	0.1	-1,037.099826
94.276500	0.1	-1,037.102052
94.278167	0.1	-1,037.100902
94.279833	0.1	-1,037.102297
94.281500	0.1	-1,037.103797
94.283167	0.1	-1,037.102211
94.284833	0.1	-1,037.103972
94.286500	0.1	-1,037.100912
94.288167	0.1	-1,037.100990
94.289833	0.1	-1,037.101320
94.291500	0.1	-1,037.102944
94.293167	0.1	-1,037.097408
94.294833	0.1	-1,037.099604
94.296500	0.1	-1,037.102452
94.298167	0.1	-1,037.102415
94.299833	0.1	-1,037.102396
94.301500	0.1	-1,037.100199
94.303167	0.1	-1,037.101071
94.304833	0.1	-1,037.098442
94.306500	0.1	-1,037.102236
94.308167	0.1	-1,037.100994
94.309833	0.1	-1,037.100811
94.311500	0.1	-1,037.101158
94.313167	0.1	-1,037.100310
94.314833	0.1	-1,037.099230
94.316500	0.1	-1,037.098471
94.318167	0.1	-1,037.102907
94.319833	0.1	-1,037.103882
94.321500	0.1	-1,037.102546
94.323167	0.1	-1,037.099616
94.324833	0.1	-1,037.099613
94.326500	0.1	-1,037.099538
94.328167	0.1	-1,037.099355
94.329833	0.1	-1,037.101379
94.331500	0.1	-1,037.103411
94.333167	0.1	-1,037.103696
94.334833	0.1	-1,037.102088
94.336500	0.1	-1,037.099680
94.338167	0.1	-1,037.101468
94.339833	0.1	-1,037.101997
94.341500	0.1	-1,037.102188
94.343167	0.1	-1,037.101991
94.344833	0.1	-1,037.101674
94.346500	0.1	-1,037.100130
94.348167	0.1	-1,037.101036
94.349833	0.1	-1,037.102073
94.351500	0.1	-1,037.099307
94.353167	0.1	-1,037.099677
94.354833	0.1	-1,037.100664
94.356500	0.1	-1,037.098385
94.358167	0.1	-1,037.102937
94.359833	0.1	-1,037.105648
94.361500	0.1	-1,037.102698
94.363167	0.1	-1,037.098525
94.364833	0.1	-1,037.100600
94.366500	0.1	-1,037.098353
94.368167	0.1	-1,037.099565
94.369833	0.1	-1,037.100463
94.371500	0.1	-1,037.098211
94.373167	0.1	-1,037.099641
94.374833	0.1	-1,037.104148
94.376500	0.1	-1,037.101000
94.378167	0.1	-1,037.101033
94.379833	0.1	-1,037.098278
94.381500	0.1	-1,037.099966
94.383167	0.1	-1,037.098036
94.384833	0.1	-1,037.097948
94.386500	0.1	-1,037.095205
94.388167	0.1	-1,037.097118
94.389833	0.1	-1,037.098438
94.391500	0.1	-1,037.099681
94.393167	0.1	-1,037.097457
94.394833	0.1	-1,037.097805
94.396500	0.1	-1,037.096447
94.398167	0.1	-1,037.097665
94.399833	0.1	-1,037.097325
94.401500	0.1	-1,037.097958
94.403167	0.1	-1,037.098785
94.404833	0.1	-1,037.098103
94.406500	0.1	-1,037.092802
94.408167	0.1	-1,037.095553
94.409833	0.1	-1,037.096708
94.411500	0.1	-1,037.099401
94.413167	0.1	-1,037.098703
94.414833	0.1	-1,037.099886
94.416500	0.1	-1,037.099966
94.418167	0.1	-1,037.099131
94.419833	0.1	-1,037.095212
94.421500	0.1	-1,037.096392
94.423167	0.1	-1,037.097273
94.424833	0.1	-1,037.096254
94.426500	0.1	-1,037.095453
94.428167	0.1	-1,037.097315
94.429833	0.1	-1,037.094232
94.431500	0.1	-1,037.094590
94.433167	0.1	-1,037.096738
94.434833	0.1	-1,037.096424
94.436500	0.1	-1,037.098019
94.438167	0.1	-1,037.096772
94.439833	0.1	-1,037.097244
94.441500	0.1	-1,037.098209
94.443167	0.1	-1,037.098691
94.444833	0.1	-1,037.097838
94.446500	0.1	-1,037.099235
94.448167	0.1	-1,037.098912
94.449833	0.1	-1,037.099844
94.451500	0.1	-1,037.098778
94.453167	0.1	-1,037.098173
94.454833	0.1	-1,037.096411
94.456500	0.1	-1,037.096918
94.458167	0.1	-1,037.097609
94.459833	0.1	-1,037.097735
94.461500	0.1	-1,037.098235
94.463167	0.1	-1,037.098631
94.464833	0.1	-1,037.100580
94.466500	0.1	-1,037.099145
94.468167	0.1	-1,037.100107
94.469833	0.1	-1,037.099931
94.471500	0.1	-1,037.099332
94.473167	0.1	-1,037.099690
94.474833	0.1	-1,037.100889
94.476500	0.1	-1,037.103604
94.478167	0.1	-1,037.103793
94.479833	0.1	-1,037.100823
94.481500	0.1	-1,037.099777
94.483167	0.1	-1,037.095170
94.484833	0.1	-1,037.099070
94.486500	0.1	-1,037.098756
94.488167	0.1	-1,037.101299
94.489833	0.1	-1,037.100307
94.491500	0.1	-1,037.100687
94.493167	0.1	-1,037.101898
94.494833	0.1	-1,037.101044
94.496500	0.1	-1,037.100690
94.498167	0.1	-1,037.102629
94.499833	0.1	-1,037.102868
94.501500	0.1	-1,037.100726
94.503167	0.1	-1,037.101480
94.504833	0.1	-1,037.103899
94.506500	0.1	-1,037.105399
94.508167	0.1	-1,037.103595
94.509833	0.1	-1,037.098316
94.511500	0.1	-1,037.101006
94.513167	0.1	-1,037.099723
94.514833	0.1	-1,037.102876
94.516500	0.1	-1,037.103064
94.518167	0.1	-1,037.105712
94.519833	0.1	-1,037.102948
94.521500	0.1	-1,037.102079
94.523167	0.1	-1,037.106095
94.524833	0.1	-1,037.103140
94.526500	0.1	-1,037.101810
94.528167	0.1	-1,037.105158
94.529833	0.1	-1,037.104058
94.531500	0.1	-1,037.104749
94.533167	0.1	-1,037.106553
94.534833	0.1	-1,037.105192
94.536500	0.1	-1,037.105023
94.538167	0.1	-1,037.102094
94.539833	0.1	-1,037.101507
94.541500	0.1	-1,037.101213
94.543167	0.1	-1,037.101140
94.544833	0.1	-1,037.102197
94.546500	0.1	-1,037.102361
94.548167	0.1	-1,037.104339
94.549833	0.1	-1,037.104087
94.551500	0.1	-1,037.106222
94.553167	0.1	-1,037.106048
94.554833	0.1	-1,037.107056
94.556500	0.1	-1,037.108070
94.558167	0.1	-1,037.106023
94.559833	0.1	-1,037.105365
94.561500	0.1	-1,037.105329
94.563167	0.1	-1,037.103851
94.564833	0.1	-1,037.105229
94.566500	0.1	-1,037.105917
94.568167	0.1	-1,037.108158
94.569833	0.1	-1,037.107234
94.571500	0.1	-1,037.104146
94.573167	0.1	-1,037.106033
94.574833	0.1	-1,037.104641
94.576500	0.1	-1,037.103654
94.578167	0.1	-1,037.103818
94.579833	0.1	-1,037.102586
94.581500	0.1	-1,037.101315
94.583167	0.1	-1,037.105859
94.584833	0.1	-1,037.106670
94.586500	0.1	-1,037.104302
94.588167	0.1	-1,037.105454
94.589833	0.1	-1,037.105373
94.591500	0.1	-1,037.104968
94.593167	0.1	-1,037.104838
94.594833	0.1	-1,037.105066
94.596500	0.1	-1,037.105763
94.598167	0.1	-1,037.106694
94.599833	0.1	-1,037.106941
94.601500	0.1	-1,037.104948
94.603167	0.1	-1,037.102275
94.604833	0.1	-1,037.103494
94.606500	0.1	-1,037.104102
94.608167	0.1	-1,037.103822
94.609833	0.1	-1,037.107477
94.611500	0.1	-1,037.108572
94.613167	0.1	-1,037.107003
94.614833	0.1	-1,037.105490
94.616500	0.1	-1,037.102473
94.618167	0.1	-1,037.104395
94.619833	0.1	-1,037.101488
94.621500	0.1	-1,037.103903
94.623167	0.1	-1,037.102629
94.624833	0.1	-1,037.105129
94.626500	0.1	-1,037.102657
94.628167	0.1	-1,037.103612
94.629833	0.1	-1,037.099273
94.631500	0.1	-1,037.100171
94.633167	0.1	-1,037.099890
94.634833	0.1	-1,037.104491
94.636500	0.1	-1,037.104163
94.638167	0.1	-1,037.102613
94.639833	0.1	-1,037.102276
94.641500	0.1	-1,037.100941
94.643167	0.1	-1,037.099691
94.644833	0.1	-1,037.101984
94.646500	0.1	-1,037.102619
94.648167	0.1	-1,037.104030
94.649833	0.1	-1,037.102474
94.651500	0.1	-1,037.104322
94.653167	0.1	-1,037.104662
94.654833	0.1	-1,037.101038
94.656500	0.1	-1,037.101417
94.658167	0.1	-1,037.103503
94.659833	0.1	-1,037.103231
94.661500	0.1	-1,037.104190
94.663167	0.1	-1,037.101386
94.664833	0.1	-1,037.101226
94.666500	0.1	-1,037.102678
94.668167	0.1	-1,037.104935
94.669833	0.1	-1,037.103071
94.671500	0.1	-1,037.102724
94.673167	0.1	-1,037.102988
94.674833	0.1	-1,037.100056
94.676500	0.1	-1,037.100124
94.678167	0.1	-1,037.100085
94.679833	0.1	-1,037.099045
94.681500	0.1	-1,037.100713
94.683167	0.1	-1,037.101036
94.684833	0.1	-1,037.102729
94.686500	0.1	-1,037.101824
94.688167	0.1	-1,037.103487
94.689833	0.1	-1,037.105266
94.691500	0.1	-1,037.102726
94.693167	0.1	-1,037.104230
94.694833	0.1	-1,037.104178
94.696500	0.1	-1,037.104590
94.698167	0.1	-1,037.105744
94.699833	0.1	-1,037.104278
94.701500	0.1	-1,037.103327
94.703167	0.1	-1,037.104092
94.704833	0.1	-1,037.105276
94.706500	0.1	-1,037.103314
94.708167	0.1	-1,037.104159
94.709833	0.1	-1,037.105091
94.711500	0.1	-1,037.105483
94.713167	0.1	-1,037.103272
94.714833	0.1	-1,037.105524
94.716500	0.1	-1,037.107961
94.718167	0.1	-1,037.109908
94.719833	0.1	-1,037.108764
94.721500	0.1	-1,037.109215
94.723167	0.1	-1,037.106886
94.724833	0.1	-1,037.108860
94.726500	0.1	-1,037.108460
94.728167	0.1	-1,037.105852
94.729833	0.1	-1,037.106010
94.731500	0.1	-1,037.105067
94.733167	0.1	-1,037.109849
94.734833	0.1	-1,037.106692
94.736500	0.1	-1,037.107304
94.738167	0.1	-1,037.109945
94.739833	0.1	-1,037.106740
94.741500	0.1	-1,037.108495
94.743167	0.1	-1,037.108132
94.744833	0.1	-1,037.108534
94.746500	0.1	-1,037.109464
94.748167	0.1	-1,037.108543
94.749833	0.1	-1,037.110563
94.751500	0.1	-1,037.110769
94.753167	0.1	-1,037.112623
94.754833	0.1	-1,037.112382
94.756500	0.1	-1,037.109635
94.758167	0.1	-1,037.109066
94.759833	0.1	-1,037.109657
94.761500	0.1	-1,037.110463
94.763167	0.1	-1,037.112397
94.764833	0.1	-1,037.112634
94.766500	0.1	-1,037.115086
94.768167	0.1	-1,037.111934
94.769833	0.1	-1,037.112329
94.771500	0.1	-1,037.109755
94.773167	0.1	-1,037.110512
94.774833	0.1	-1,037.111619
94.776500	0.1	-1,037.110713
94.778167	0.1	-1,037.110334
94.779833	0.1	-1,037.109706
94.781500	0.1	-1,037.110561
94.783167	0.1	-1,037.113322
94.784833	0.1	-1,037.112512
94.786500	0.1	-1,037.111669
94.788167	0.1	-1,037.108623
94.789833	0.1	-1,037.109727
94.791500	0.1	-1,037.107653
94.793167	0.1	-1,037.108222
94.794833	0.1	-1,037.109381
94.796500	0.1	-1,037.109231
94.798167	0.1	-1,037.109156
94.799833	0.1	-1,037.108607
94.801500	0.1	-1,037.108917
94.803167	0.1	-1,037.108853
94.804833	0.1	-1,037.107946
94.806500	0.1	-1,037.108879
94.808167	0.1	-1,037.108323
94.809833	0.1	-1,037.108775
94.811500	0.1	-1,037.110752
94.813167	0.1	-1,037.111520
94.814833	0.1	-1,037.109278
94.816500	0.1	-1,037.109763
94.818167	0.1	-1,037.110735
94.819833	0.1	-1,037.110636
94.821500	0.1	-1,037.109857
94.823167	0.1	-1,037.110344
94.824833	0.1	-1,037.113578
94.826500	0.1	-1,037.110816
94.828167	0.1	-1,037.110677
94.829833	0.1	-1,037.112066
94.831500	0.1	-1,037.113125
94.833167	0.1	-1,037.113143
94.834833	0.1	-1,037.110672
94.836500	0.1	-1,037.109438
94.838167	0.1	-1,037.111083
94.839833	0.1	-1,037.110664
94.841500	0.1	-1,037.110090
94.843167	0.1	-1,037.110825
94.844833	0.1	-1,037.111995
94.846500	0.1	-1,037.111484
94.848167	0.1	-1,037.112907
94.849833	0.1	-1,037.111867
94.851500	0.1	-1,037.108721
94.853167	0.1	-1,037.109996
94.854833	0.1	-1,037.112164
94.856500	0.1	-1,037.112225
94.858167	0.1	-1,037.111162
94.859833	0.1	-1,037.112381
94.861500	0.1	-1,037.110802
94.863167	0.1	-1,037.109429
94.864833	0.1	-1,037.110495
94.866500	0.1	-1,037.110371
94.868167	0.1	-1,037.110965
94.869833	0.1	-1,037.109511
94.871500	0.1	-1,037.110463
94.873167	0.1	-1,037.110719
94.874833	0.1	-1,037.110920
94.876500	0.1	-1,037.110656
94.878167	0.1	-1,037.107825
94.879833	0.1	-1,037.106192
94.881500	0.1	-1,037.108586
94.883167	0.1	-1,037.111679
94.884833	0.1	-1,037.107606
94.886500	0.1	-1,037.107323
94.888167	0.1	-1,037.106598
94.889833	0.1	-1,037.107841
94.891500	0.1	-1,037.108462
94.893167	0.1	-1,037.106218
94.894833	0.1	-1,037.103858
94.896500	0.1	-1,037.106838
94.898167	0.1	-1,037.107596
94.899833	0.1	-1,037.109361
94.901500	0.1	-1,037.105719
94.903167	0.1	-1,037.108423
94.904833	0.1	-1,037.109774
94.906500	0.1	-1,037.111470
94.908167	0.1	-1,037.110492
94.909833	0.1	-1,037.111318
94.911500	0.1	-1,037.110854
94.913167	0.1	-1,037.109821
94.914833	0.1	-1,037.108283
94.916500	0.1	-1,037.105837
94.918167	0.1	-1,037.106002
94.919833	0.1	-1,037.106887
94.921500	0.1	-1,037.106672
94.923167	0.1	-1,037.108316
94.924833	0.1	-1,037.110669
94.926500	0.1	-1,037.109290
94.928167	0.1	-1,037.110644
94.929833	0.1	-1,037.109570
94.931500	0.1	-1,037.109544
94.933167	0.1	-1,037.107999
94.934833	0.1	-1,037.108686
94.936500	0.1	-1,037.109102
94.938167	0.1	-1,037.111499
94.939833	0.1	-1,037.109413
94.941500	0.1	-1,037.110851
94.943167	0.1	-1,037.111497
94.944833	0.1	-1,037.109631
94.946500	0.1	-1,037.113076
94.948167	0.1	-1,037.112024
94.949833	0.1	-1,037.112958
94.951500	0.1	-1,037.111309
94.953167	0.1	-1,037.111142
94.954833	0.1	-1,037.112371
94.956500	0.1	-1,037.112840
94.958167	0.1	-1,037.113219
94.959833	0.1	-1,037.115963
94.961500	0.1	-1,037.113903
94.963167	0.1	-1,037.112948
94.964833	0.1	-1,037.112106
94.966500	0.1	-1,037.110957
94.968167	0.1	-1,037.114760
94.969833	0.1	-1,037.114616
94.971500	0.1	-1,037.116514
94.973167	0.1	-1,037.115857
94.974833	0.1	-1,037.115601
94.976500	0.1	-1,037.116787
94.978167	0.1	-1,037.115993
94.979833	0.1	-1,037.118807
94.981500	0.1	-1,037.117950
94.983167	0.1	-1,037.116501
94.984833	0.1	-1,037.118404
94.986500	0.1	-1,037.118770
94.988167	0.1	-1,037.117056
94.989833	0.1	-1,037.115398
94.991500	0.1	-1,037.115226
94.993167	0.1	-1,037.117840
94.994833	0.1	-1,037.115425
94.996500	0.1	-1,037.114656
94.998167	0.1	-1,037.114053
94.999833	0.1	-1,037.115722
95.001500	0.1	-1,037.116483
95.003167	0.1	-1,037.116571
95.004833	0.1	-1,037.117928
95.006500	0.1	-1,037.120137
95.008167	0.1	-1,037.118615
95.009833	0.1	-1,037.118802
95.011500	0.1	-1,037.116562
95.013167	0.1	-1,037.116610
95.014833	0.1	-1,037.117510
95.016500	0.1	-1,037.114895
95.018167	0.1	-1,037.116215
95.019833	0.1	-1,037.116437
95.021500	0.1	-1,037.116767
95.023167	0.1	-1,037.116931
95.024833	0.1	-1,037.116795
95.026500	0.1	-1,037.114465
95.028167	0.1	-1,037.114469
95.029833	0.1	-1,037.114981
95.031500	0.1	-1,037.115310
95.033167	0.1	-1,037.114891
95.034833	0.1	-1,037.118037
95.036500	0.1	-1,037.120046
95.038167	0.1	-1,037.119590
95.039833	0.1	-1,037.118268
95.041500	0.1	-1,037.116514
95.043167	0.1	-1,037.116221
95.044833	0.1	-1,037.118264
95.046500	0.1	-1,037.117095
95.048167	0.1	-1,037.115126
95.049833	0.1	-1,037.114799
95.051500	0.1	-1,037.112228
95.053167	0.1	-1,037.115905
95.054833	0.1	-1,037.114385
95.056500	0.1	-1,037.114356
95.058167	0.1	-1,037.115582
95.059833	0.1	-1,037.119258
95.061500	0.1	-1,037.116133
95.063167	0.1	-1,037.116979
95.064833	0.1	-1,037.114484
95.066500	0.1	-1,037.114113
95.068167	0.1	-1,037.117503
95.069833	0.1	-1,037.116934
95.071500	0.1	-1,037.114461
95.073167	0.1	-1,037.115634
95.074833	0.1	-1,037.116147
95.076500	0.1	-1,037.114506
95.078167	0.1	-1,037.115876
95.079833	0.1	-1,037.113422
95.081500	0.1	-1,037.112343
95.083167	0.1	-1,037.112971
95.084833	0.1	-1,037.114452
95.086500	0.1	-1,037.113879
95.088167	0.1	-1,037.112425
95.089833	0.1	-1,037.112793
95.091500	0.1	-1,037.113269
95.093167	0.1	-1,037.114455
95.094833	0.1	-1,037.114537
95.096500	0.1	-1,037.112316
95.098167	0.1	-1,037.114563
95.099833	0.1	-1,037.114445
95.101500	0.1	-1,037.115626
95.103167	0.1	-1,037.113735
95.104833	0.1	-1,037.113886
95.106500	0.1	-1,037.113231
95.108167	0.1	-1,037.115239
95.109833	0.1	-1,037.115220
95.111500	0.1	-1,037.115429
95.113167	0.1	-1,037.112543
95.114833	0.1	-1,037.113509
95.116500	0.1	-1,037.113189
95.118167	0.1	-1,037.114269
95.119833	0.1	-1,037.114663
95.121500	0.1	-1,037.114275
95.123167	0.1	-1,037.116125
95.124833	0.1	-1,037.114714
95.126500	0.1	-1,037.114301
95.128167	0.1	-1,037.112782
95.129833	0.1	-1,037.112023
95.131500	0.1	-1,037.109821
95.133167	0.1	-1,037.111493
95.134833	0.1	-1,037.110431
95.136500	0.1	-1,037.110850
95.138167	0.1	-1,037.110766
95.139833	0.1	-1,037.108099
95.141500	0.1	-1,037.110195
95.143167	0.1	-1,037.111607
95.144833	0.1	-1,037.111218
95.146500	0.1	-1,037.109418
95.148167	0.1	-1,037.110708
95.149833	0.1	-1,037.110258
95.151500	0.1	-1,037.109523
95.153167	0.1	-1,037.109156
95.154833	0.1	-1,037.108754
95.156500	0.1	-1,037.109209
95.158167	0.1	-1,037.111990
95.159833	0.1	-1,037.112868
95.161500	0.1	-1,037.110169
95.163167	0.1	-1,037.111521
95.164833	0.1	-1,037.111175
95.166500	0.1	-1,037.111367
95.168167	0.1	-1,037.110587
95.169833	0.1	-1,037.109614
95.171500	0.1	-1,037.110660
95.173167	0.1	-1,037.111329
95.174833	0.1	-1,037.108817
95.176500	0.1	-1,037.109095
95.178167	0.1	-1,037.109671
95.179833	0.1	-1,037.109814
95.181500	0.1	-1,037.109957
95.183167	0.1	-1,037.111634
95.184833	0.1	-1,037.112399
95.186500	0.1	-1,037.113948
95.188167	0.1	-1,037.109177
95.189833	0.1	-1,037.111098
95.191500	0.1	-1,037.112642
95.193167	0.1	-1,037.112172
95.194833	0.1	-1,037.110989
95.196500	0.1	-1,037.113974
95.198167	0.1	-1,037.113640
95.199833	0.1	-1,037.112816
95.201500	0.1	-1,037.112843
95.203167	0.1	-1,037.111835
95.204833	0.1	-1,037.112645
95.206500	0.1	-1,037.112611
95.208167	0.1	-1,037.114200
95.209833	0.1	-1,037.116671
95.211500	0.1	-1,037.114184
95.213167	0.1	-1,037.110389
95.214833	0.1	-1,037.113090
95.216500	0.1	-1,037.115898
95.218167	0.1	-1,037.115695
95.219833	0.1	-1,037.113478
95.221500	0.1	-1,037.115581
95.223167	0.1	-1,037.114515
95.224833	0.1	-1,037.110554
95.226500	0.1	-1,037.113245
95.228167	0.1	-1,037.114224
95.229833	0.1	-1,037.115151
95.231500	0.1	-1,037.115906
95.233167	0.1	-1,037.117304
95.234833	0.1	-1,037.117564
95.236500	0.1	-1,037.117111
95.238167	0.1	-1,037.118270
95.239833	0.1	-1,037.114983
95.241500	0.1	-1,037.117427
95.243167	0.1	-1,037.117042
95.244833	0.1	-1,037.117579
95.246500	0.1	-1,037.120255
95.248167	0.1	-1,037.119184
95.249833	0.1	-1,037.120108
95.251500	0.1	-1,037.117287
95.253167	0.1	-1,037.117702
95.254833	0.1	-1,037.118711
95.256500	0.1	-1,037.116662
95.258167	0.1	-1,037.117682
95.259833	0.1	-1,037.117753
95.261500	0.1	-1,037.117716
95.263167	0.1	-1,037.119083
95.264833	0.1	-1,037.119255
95.266500	0.1	-1,037.118320
95.268167	0.1	-1,037.115883
95.269833	0.1	-1,037.117220
95.271500	0.1	-1,037.118252
95.273167	0.1	-1,037.118621
95.274833	0.1	-1,037.120557
95.276500	0.1	-1,037.120064
95.278167	0.1	-1,037.119964
95.279833	0.1	-1,037.117069
95.281500	0.1	-1,037.116061
95.283167	0.1	-1,037.118913
95.284833	0.1	-1,037.116034
95.286500	0.1	-1,037.116711
95.288167	0.1	-1,037.117122
95.289833	0.1	-1,037.117984
95.291500	0.1	-1,037.114183
95.293167	0.1	-1,037.116006
95.294833	0.1	-1,037.114290
95.296500	0.1	-1,037.115257
95.298167	0.1	-1,037.116323
95.299833	0.1	-1,037.115324
95.301500	0.1	-1,037.114752
95.303167	0.1	-1,037.115050
95.304833	0.1	-1,037.113958
95.306500	0.1	-1,037.113924
95.308167	0.1	-1,037.114563
95.309833	0.1	-1,037.112913
95.311500	0.1	-1,037.114569
95.313167	0.1	-1,037.111165
95.314833	0.1	-1,037.113769
95.316500	0.1	-1,037.116821
95.318167	0.1	-1,037.115572
95.319833	0.1	-1,037.114657
95.321500	0.1	-1,037.116461
95.323167	0.1	-1,037.117654
95.324833	0.1	-1,037.113581
95.326500	0.1	-1,037.115559
95.328167	0.1	-1,037.114796
95.329833	0.1	-1,037.113321
95.331500	0.1	-1,037.116159
95.333167	0.1	-1,037.115606
95.334833	0.1	-1,037.116060
95.336500	0.1	-1,037.113587
95.338167	0.1	-1,037.111915
95.339833	0.1	-1,037.113122
95.341500	0.1	-1,037.113215
95.343167	0.1	-1,037.113699
95.344833	0.1	-1,037.114889
95.346500	0.1	-1,037.115264
95.348167	0.1	-1,037.115232
95.349833	0.1	-1,037.113685
95.351500	0.1	-1,037.114079
95.353167	0.1	-1,037.113619
95.354833	0.1	-1,037.115797
95.356500	0.1	-1,037.115207
95.358167	0.1	-1,037.112797
95.359833	0.1	-1,037.114803
95.361500	0.1	-1,037.113470
95.363167	0.1	-1,037.114337
95.364833	0.1	-1,037.113967
95.366500	0.1	-1,037.112761
95.368167	0.1	-1,037.110627
95.369833	0.1	-1,037.111239
95.371500	0.1	-1,037.109940
95.373167	0.1	-1,037.111407
95.374833	0.1	-1,037.110096
95.376500	0.1	-1,037.111704
95.378167	0.1	-1,037.114184
95.379833	0.1	-1,037.112213
95.381500	0.1	-1,037.109696
95.383167	0.1	-1,037.108951
95.384833	0.1	-1,037.110256
95.386500	0.1	-1,037.109741
95.388167	0.1	-1,037.108826
95.389833	0.1	-1,037.109537
95.391500	0.1	-1,037.110695
95.393167	0.1	-1,037.109230
95.394833	0.1	-1,037.108791
95.396500	0.1	-1,037.108498
95.398167	0.1	-1,037.108279
95.399833	0.1	-1,037.109702
95.401500	0.1	-1,037.112820
95.403167	0.1	-1,037.108395
95.404833	0.1	-1,037.107571
95.406500	0.1	-1,037.108911
95.408167	0.1	-1,037.110309
95.409833	0.1	-1,037.110132
95.411500	0.1	-1,037.110627
95.413167	0.1	-1,037.109561
95.414833	0.1	-1,037.111363
95.416500	0.1	-1,037.108470
95.418167	0.1	-1,037.110454
95.419833	0.1	-1,037.108599
95.421500	0.1	-1,037.106797
95.423167	0.1	-1,037.111370
95.424833	0.1	-1,037.111026
95.426500	0.1	-1,037.109833
95.428167	0.1	-1,037.110040
95.429833	0.1	-1,037.108612
95.431500	0.1	-1,037.106658
95.433167	0.1	-1,037.109038
95.434833	0.1	-1,037.109424
95.436500	0.1	-1,037.110274
95.438167	0.1	-1,037.109385
95.439833	0.1	-1,037.111494
95.441500	0.1	-1,037.114736
95.443167	0.1	-1,037.114239
95.444833	0.1	-1,037.114867
95.446500	0.1	-1,037.112627
95.448167	0.1	-1,037.111873
95.449833	0.1	-1,037.109162
95.451500	0.1	-1,037.112477
95.453167	0.1	-1,037.112820
95.454833	0.1	-1,037.109854
95.456500	0.1	-1,037.113406
95.458167	0.1	-1,037.111460
95.459833	0.1	-1,037.110925
95.461500	0.1	-1,037.111972
95.463167	0.1	-1,037.112202
95.464833	0.1	-1,037.111296
95.466500	0.1	-1,037.112303
95.468167	0.1	-1,037.114264
95.469833	0.1	-1,037.115463
95.471500	0.1	-1,037.113362
95.473167	0.1	-1,037.113407
95.474833	0.1	-1,037.113795
95.476500	0.1	-1,037.114499
95.478167	0.1	-1,037.113099
95.479833	0.1	-1,037.115319
95.481500	0.1	-1,037.116136
95.483167	0.1	-1,037.112749
95.484833	0.1	-1,037.113466
95.486500	0.1	-1,037.115721
95.488167	0.1	-1,037.114074
95.489833	0.1	-1,037.116389
95.491500	0.1	-1,037.117181
95.493167	0.1	-1,037.118378
95.494833	0.1	-1,037.115985
95.496500	0.1	-1,037.113769
95.498167	0.1	-1,037.114194
95.499833	0.1	-1,037.114625
95.501500	0.1	-1,037.117394
95.503167	0.1	-1,037.116588
95.504833	0.1	-1,037.116550
95.506500	0.1	-1,037.114270
95.508167	0.1	-1,037.114006
95.509833	0.1	-1,037.118471
95.511500	0.1	-1,037.115594
95.513167	0.1	-1,037.114084
95.514833	0.1	-1,037.114352
95.516500	0.1	-1,037.113172
95.518167	0.1	-1,037.113021
95.519833	0.1	-1,037.113966
95.521500	0.1	-1,037.114949
95.523167	0.1	-1,037.114711
95.524833	0.1	-1,037.116999
95.526500	0.1	-1,037.118214
95.528167	0.1	-1,037.118165
95.529833	0.1	-1,037.119745
95.531500	0.1	-1,037.118783
95.533167	0.1	-1,037.116698
95.534833	0.1	-1,037.120326
95.536500	0.1	-1,037.119876
95.538167	0.1	-1,037.121110
95.539833	0.1	-1,037.121216
95.541500	0.1	-1,037.118132
95.543167	0.1	-1,037.116446
95.544833	0.1	-1,037.115969
95.546500	0.1	-1,037.115657
95.548167	0.1	-1,037.114918
95.549833	0.1	-1,037.116957
95.551500	0.1	-1,037.114911
95.553167	0.1	-1,037.115494
95.554833	0.1	-1,037.113013
95.556500	0.1	-1,037.112722
95.558167	0.1	-1,037.114328
95.559833	0.1	-1,037.113525
95.561500	0.1	-1,037.116188
95.563167	0.1	-1,037.114964
95.564833	0.1	-1,037.114499
95.566500	0.1	-1,037.115726
95.568167	0.1	-1,037.114150
95.569833	0.1	-1,037.116427
95.571500	0.1	-1,037.115522
95.573167	0.1	-1,037.114340
95.574833	0.1	-1,037.115136
95.576500	0.1	-1,037.112761
95.578167	0.1	-1,037.114639
95.579833	0.1	-1,037.112732
95.581500	0.1	-1,037.114333
95.583167	0.1	-1,037.111703
95.584833	0.1	-1,037.114549
95.586500	0.1	-1,037.115386
95.588167	0.1	-1,037.112959
95.589833	0.1	-1,037.113863
95.591500	0.1	-1,037.112636
95.593167	0.1	-1,037.110710
95.594833	0.1	-1,037.109384
95.596500	0.1	-1,037.108429
95.598167	0.1	-1,037.111892
95.599833	0.1	-1,037.114133
95.601500	0.1	-1,037.113354
95.603167	0.1	-1,037.111142
95.604833	0.1	-1,037.112299
95.606500	0.1	-1,037.112512
95.608167	0.1	-1,037.113785
95.609833	0.1	-1,037.112159
95.611500	0.1	-1,037.109961
95.613167	0.1	-1,037.109229
95.614833	0.1	-1,037.109957
95.616500	0.1	-1,037.110394
95.618167	0.1	-1,037.111195
95.619833	0.1	-1,037.110575
95.621500	0.1	-1,037.109754
95.623167	0.1	-1,037.112408
95.624833	0.1	-1,037.109721
95.626500	0.1	-1,037.109255
95.628167	0.1	-1,037.111721
95.629833	0.1	-1,037.109086
95.631500	0.1	-1,037.111126
95.633167	0.1	-1,037.111050
95.634833	0.1	-1,037.108751
95.636500	0.1	-1,037.109427
95.638167	0.1	-1,037.112172
95.639833	0.1	-1,037.111719
95.641500	0.1	-1,037.110909
95.643167	0.1	-1,037.112328
95.644833	0.1	-1,037.110994
95.646500	0.1	-1,037.109307
95.648167	0.1	-1,037.111747
95.649833	0.1	-1,037.109683
95.651500	0.1	-1,037.107338
95.653167	0.1	-1,037.109816
95.654833	0.1	-1,037.109010
95.656500	0.1	-1,037.109118
95.658167	0.1	-1,037.108005
95.659833	0.1	-1,037.111608
95.661500	0.1	-1,037.111145
95.663167	0.1	-1,037.110184
95.664833	0.1	-1,037.111164
95.666500	0.1	-1,037.110559
95.668167	0.1	-1,037.113321
95.669833	0.1	-1,037.108572
95.671500	0.1	-1,037.109629
95.673167	0.1	-1,037.112856
95.674833	0.1	-1,037.109799
95.676500	0.1	-1,037.111920
95.678167	0.1	-1,037.113709
95.679833	0.1	-1,037.113143
95.681500	0.1	-1,037.113809
95.683167	0.1	-1,037.114141
95.684833	0.1	-1,037.113285
95.686500	0.1	-1,037.115923
95.688167	0.1	-1,037.114467
95.689833	0.1	-1,037.111260
95.691500	0.1	-1,037.113087
95.693167	0.1	-1,037.115386
95.694833	0.1	-1,037.116679
95.696500	0.1	-1,037.115939
95.698167	0.1	-1,037.114767
95.699833	0.1	-1,037.114693
95.701500	0.1	-1,037.117355
95.703167	0.1	-1,037.115693
95.704833	0.1	-1,037.116030
95.706500	0.1	-1,037.113353
95.708167	0.1	-1,037.116030
95.709833	0.1	-1,037.116563
95.711500	0.1	-1,037.114714
95.713167	0.1	-1,037.115687
95.714833	0.1	-1,037.117049
95.716500	0.1	-1,037.118896
95.718167	0.1	-1,037.119454
95.719833	0.1	-1,037.116741
95.721500	0.1	-1,037.115240
95.723167	0.1	-1,037.116607
95.724833	0.1	-1,037.117143
95.726500	0.1	-1,037.119527
95.728167	0.1	-1,037.117872
95.729833	0.1	-1,037.117118
95.731500	0.1	-1,037.118128
95.733167	0.1	-1,037.118560
95.734833	0.1	-1,037.119578
95.736500	0.1	-1,037.120670
95.738167	0.1	-1,037.118151
95.739833	0.1	-1,037.118790
95.741500	0.1	-1,037.119255
95.743167	0.1	-1,037.123791
95.744833	0.1	-1,037.117302
95.746500	0.1	-1,037.117636
95.748167	0.1	-1,037.119116
95.749833	0.1	-1,037.120658
95.751500	0.1	-1,037.123033
95.753167	0.1	-1,037.120717
95.754833	0.1	-1,037.117153
95.756500	0.1	-1,037.116613
95.758167	0.1	-1,037.118022
95.759833	0.1	-1,037.122082
95.761500	0.1	-1,037.121993
95.763167	0.1	-1,037.121876
95.764833	0.1	-1,037.122255
95.766500	0.1	-1,037.121788
95.768167	0.1	-1,037.123014
95.769833	0.1	-1,037.124428
95.771500	0.1	-1,037.124332
95.773167	0.1	-1,037.123481
95.774833	0.1	-1,037.123130
95.776500	0.1	-1,037.121349
95.778167	0.1	-1,037.120314
95.779833	0.1	-1,037.119213
95.781500	0.1	-1,037.121582
95.783167	0.1	-1,037.118168
95.784833	0.1	-1,037.119018
95.786500	0.1	-1,037.119515
95.788167	0.1	-1,037.122535
95.789833	0.1	-1,037.120468
95.791500	0.1	-1,037.121260
95.793167	0.1	-1,037.121801
95.794833	0.1	-1,037.121853
95.796500	0.1	-1,037.118960
95.798167	0.1	-1,037.120216
95.799833	0.1	-1,037.121207
95.801500	0.1	-1,037.120681
95.803167	0.1	-1,037.120855
95.804833	0.1	-1,037.121016
95.806500	0.1	-1,037.120439
95.808167	0.1	-1,037.123362
95.809833	0.1	-1,037.121173
95.811500	0.1	-1,037.120153
95.813167	0.1	-1,037.120373
95.814833	0.1	-1,037.118586
95.816500	0.1	-1,037.120174
95.818167	0.1	-1,037.120457
95.819833	0.1	-1,037.120671
95.821500	0.1	-1,037.122529
95.823167	0.1	-1,037.121632
95.824833	0.1	-1,037.120966
95.826500	0.1	-1,037.121290
95.828167	0.1	-1,037.120722
95.829833	0.1	-1,037.118907
95.831500	0.1	-1,037.120918
95.833167	0.1	-1,037.120391
95.834833	0.1	-1,037.118449
95.836500	0.1	-1,037.116604
95.838167	0.1	-1,037.118528
95.839833	0.1	-1,037.117884
95.841500	0.1	-1,037.118948
95.843167	0.1	-1,037.118896
95.844833	0.1	-1,037.119308
95.846500	0.1	-1,037.118492
95.848167	0.1	-1,037.119982
95.849833	0.1	-1,037.118391
95.851500	0.1	-1,037.120150
95.853167	0.1	-1,037.120517
95.854833	0.1	-1,037.121358
95.856500	0.1	-1,037.121777
95.858167	0.1	-1,037.119506
95.859833	0.1	-1,037.116767
95.861500	0.1	-1,037.118756
95.863167	0.1	-1,037.116830
95.864833	0.1	-1,037.116234
95.866500	0.1	-1,037.119073
95.868167	0.1	-1,037.117207
95.869833	0.1	-1,037.115984
95.871500	0.1	-1,037.116832
95.873167	0.1	-1,037.116088
95.874833	0.1	-1,037.115790
95.876500	0.1	-1,037.113963
95.878167	0.1	-1,037.112321
95.879833	0.1	-1,037.114857
95.881500	0.1	-1,037.114008
95.883167	0.1	-1,037.116137
95.884833	0.1	-1,037.115377
95.886500	0.1	-1,037.114924
95.888167	0.1	-1,037.114990
95.889833	0.1	-1,037.116627
95.891500	0.1	-1,037.115694
95.893167	0.1	-1,037.113697
95.894833	0.1	-1,037.114888
95.896500	0.1	-1,037.115774
95.898167	0.1	-1,037.115560
95.899833	0.1	-1,037.116475
95.901500	0.1	-1,037.117004
95.903167	0.1	-1,037.118071
95.904833	0.1	-1,037.117218
95.906500	0.1	-1,037.113436
95.908167	0.1	-1,037.116800
95.909833	0.1	-1,037.116583
95.911500	0.1	-1,037.116329
95.913167	0.1	-1,037.117223
95.914833	0.1	-1,037.118472
95.916500	0.1	-1,037.115740
95.918167	0.1	-1,037.115397
95.919833	0.1	-1,037.116466
95.921500	0.1	-1,037.118386
95.923167	0.1	-1,037.117667
95.924833	0.1	-1,037.115192
95.926500	0.1	-1,037.115635
95.928167	0.1	-1,037.113740
95.929833	0.1	-1,037.116149
95.931500	0.1	-1,037.115674
95.933167	0.1	-1,037.116969
95.934833	0.1	-1,037.117981
95.936500	0.1	-1,037.118705
95.938167	0.1	-1,037.117607
95.939833	0.1	-1,037.118299
95.941500	0.1	-1,037.117697
95.943167	0.1	-1,037.118344
95.944833	0.1	-1,037.119689
95.946500	0.1	-1,037.119996
95.948167	0.1	-1,037.121316
95.949833	0.1	-1,037.122924
95.951500	0.1	-1,037.122778
95.953167	0.1	-1,037.124164
95.954833	0.1	-1,037.122085
95.956500	0.1	-1,037.123162
95.958167	0.1	-1,037.122314
95.959833	0.1	-1,037.119774
95.961500	0.1	-1,037.120184
95.963167	0.1	-1,037.119148
95.964833	0.1	-1,037.121696
95.966500	0.1	-1,037.121873
95.968167	0.1	-1,037.122691
95.969833	0.1	-1,037.123684
95.971500	0.1	-1,037.122136
95.973167	0.1	-1,037.121072
95.974833	0.1	-1,037.123677
95.976500	0.1	-1,037.122863
95.978167	0.1	-1,037.123550
95.979833	0.1	-1,037.119297
95.981500	0.1	-1,037.120165
95.983167	0.1	-1,037.121474
95.984833	0.1	-1,037.123367
95.986500	0.1	-1,037.123364
95.988167	0.1	-1,037.123655
95.989833	0.1	-1,037.123289
95.991500	0.1	-1,037.124347
95.993167	0.1	-1,037.123562
95.994833	0.1	-1,037.124337
95.996500	0.1	-1,037.125965
95.998167	0.1	-1,037.125829
95.999833	0.1	-1,037.126053
96.001500	0.1	-1,037.126092
96.003167	0.1	-1,037.123047
96.004833	0.1	-1,037.119630
96.006500	0.1	-1,037.121206
96.008167	0.1	-1,037.123307
96.009833	0.1	-1,037.122532
96.011500	0.1	-1,037.126157
96.013167	0.1	-1,037.123590
96.014833	0.1	-1,037.123111
96.016500	0.1	-1,037.123747
96.018167	0.1	-1,037.123846
96.019833	0.1	-1,037.121998
96.021500	0.1	-1,037.124578
96.023167	0.1	-1,037.124772
96.024833	0.1	-1,037.122388
96.026500	0.1	-1,037.121051
96.028167	0.1	-1,037.123594
96.029833	0.1	-1,037.121581
96.031500	0.1	-1,037.120138
96.033167	0.1	-1,037.122846
96.034833	0.1	-1,037.123761
96.036500	0.1	-1,037.124072
96.038167	0.1	-1,037.124810
96.039833	0.1	-1,037.123501
96.041500	0.1	-1,037.126788
96.043167	0.1	-1,037.124124
96.044833	0.1	-1,037.126442
96.046500	0.1	-1,037.124024
96.048167	0.1	-1,037.121285
96.049833	0.1	-1,037.124951
96.051500	0.1	-1,037.124958
96.053167	0.1	-1,037.123283
96.054833	0.1	-1,037.120696
96.056500	0.1	-1,037.121228
96.058167	0.1	-1,037.121129
96.059833	0.1	-1,037.120204
96.061500	0.1	-1,037.121493
96.063167	0.1	-1,037.122574
96.064833	0.1	-1,037.124063
96.066500	0.1	-1,037.124368
96.068167	0.1	-1,037.126053
96.069833	0.1	-1,037.123976
96.071500	0.1	-1,037.124033
96.073167	0.1	-1,037.122894
96.074833	0.1	-1,037.124952
96.076500	0.1	-1,037.123353
96.078167	0.1	-1,037.121607
96.079833	0.1	-1,037.120151
96.081500	0.1	-1,037.121904
96.083167	0.1	-1,037.120810
96.084833	0.1	-1,037.119753
96.086500	0.1	-1,037.120976
96.088167	0.1	-1,037.123994
96.089833	0.1	-1,037.119811
96.091500	0.1	-1,037.120640
96.093167	0.1	-1,037.123535
96.094833	0.1	-1,037.122500
96.096500	0.1	-1,037.121983
96.098167	0.1	-1,037.118004
96.099833	0.1	-1,037.115944
96.101500	0.1	-1,037.119512
96.103167	0.1	-1,037.122023
96.104833	0.1	-1,037.120139
96.106500	0.1	-1,037.120294
96.108167	0.1	-1,037.120808
96.109833	0.1	-1,037.120044
96.111500	0.1	-1,037.121267
96.113167	0.1	-1,037.120784
96.114833	0.1	-1,037.120250
96.116500	0.1	-1,037.120568
96.118167	0.1	-1,037.121966
96.119833	0.1	-1,037.120549
96.121500	0.1	-1,037.120133
96.123167	0.1	-1,037.119269
96.124833	0.1	-1,037.119494
96.126500	0.1	-1,037.119606
96.128167	0.1	-1,037.118057
96.129833	0.1	-1,037.119983
96.131500	0.1	-1,037.120143
96.133167	0.1	-1,037.120295
96.134833	0.1	-1,037.120298
96.136500	0.1	-1,037.119643
96.138167	0.1	-1,037.122307
96.139833	0.1	-1,037.120501
96.141500	0.1	-1,037.119453
96.143167	0.1	-1,037.119002
96.144833	0.1	-1,037.118339
96.146500	0.1	-1,037.119540
96.148167	0.1	-1,037.117952
96.149833	0.1	-1,037.115334
96.151500	0.1	-1,037.118842
96.153167	0.1	-1,037.119354
96.154833	0.1	-1,037.120850
96.156500	0.1	-1,037.117365
96.158167	0.1	-1,037.118543
96.159833	0.1	-1,037.120737
96.161500	0.1	-1,037.120519
96.163167	0.1	-1,037.119315
96.164833	0.1	-1,037.120757
96.166500	0.1	-1,037.122426
96.168167	0.1	-1,037.123916
96.169833	0.1	-1,037.123419
96.171500	0.1	-1,037.124412
96.173167	0.1	-1,037.123448
96.174833	0.1	-1,037.121946
96.176500	0.1	-1,037.124989
96.178167	0.1	-1,037.123956
96.179833	0.1	-1,037.120740
96.181500	0.1	-1,037.120520
96.183167	0.1	-1,037.119389
96.184833	0.1	-1,037.118606
96.186500	0.1	-1,037.121351
96.188167	0.1	-1,037.123379
96.189833	0.1	-1,037.122276
96.191500	0.1	-1,037.122746
96.193167	0.1	-1,037.124805
96.194833	0.1	-1,037.126563
96.196500	0.1	-1,037.124304
96.198167	0.1	-1,037.124780
96.199833	0.1	-1,037.123195
96.201500	0.1	-1,037.122767
96.203167	0.1	-1,037.121897
96.204833	0.1	-1,037.122266
96.206500	0.1	-1,037.123544
96.208167	0.1	-1,037.125860
96.209833	0.1	-1,037.125193
96.211500	0.1	-1,037.126319
96.213167	0.1	-1,037.125276
96.214833	0.1	-1,037.125558
96.216500	0.1	-1,037.125480
96.218167	0.1	-1,037.124492
96.219833	0.1	-1,037.122613
96.221500	0.1	-1,037.125176
96.223167	0.1	-1,037.124632
96.224833	0.1	-1,037.125237
96.226500	0.1	-1,037.124444
96.228167	0.1	-1,037.124777
96.229833	0.1	-1,037.123704
96.231500	0.1	-1,037.123678
96.233167	0.1	-1,037.123958
96.234833	0.1	-1,037.126213
96.236500	0.1	-1,037.126609
96.238167	0.1	-1,037.124399
96.239833	0.1	-1,037.125412
96.241500	0.1	-1,037.128690
96.243167	0.1	-1,037.124928
96.244833	0.1	-1,037.126478
96.246500	0.1	-1,037.124772
96.248167	0.1	-1,037.125087
96.249833	0.1	-1,037.127944
96.251500	0.1	-1,037.128349
96.253167	0.1	-1,037.128844
96.254833	0.1	-1,037.124859
96.256500	0.1	-1,037.129289
96.258167	0.1	-1,037.129969
96.259833	0.1	-1,037.129507
96.261500	0.1	-1,037.129713
96.263167	0.1	-1,037.130181
96.264833	0.1	-1,037.127861
96.266500	0.1	-1,037.125608
96.268167	0.1	-1,037.124629
96.269833	0.1	-1,037.125892
96.271500	0.1	-1,037.127543
96.273167	0.1	-1,037.126982
96.274833	0.1	-1,037.123710
96.276500	0.1	-1,037.126235
96.278167	0.1	-1,037.125818
96.279833	0.1	-1,037.127288
96.281500	0.1	-1,037.128751
96.283167	0.1	-1,037.125323
96.284833	0.1	-1,037.125290
96.286500	0.1	-1,037.128993
96.288167	0.1	-1,037.130478
96.289833	0.1	-1,037.127499
96.291500	0.1	-1,037.126376
96.293167	0.1	-1,037.126983
96.294833	0.1	-1,037.126264
96.296500	0.1	-1,037.124665
96.298167	0.1	-1,037.125326
96.299833	0.1	-1,037.126312
96.301500	0.1	-1,037.124981
96.303167	0.1	-1,037.125994
96.304833	0.1	-1,037.125187
96.306500	0.1	-1,037.127264
96.308167	0.1	-1,037.128667
96.309833	0.1	-1,037.127543
96.311500	0.1	-1,037.126909
96.313167	0.1	-1,037.125279
96.314833	0.1	-1,037.124173
96.316500	0.1	-1,037.125080
96.318167	0.1	-1,037.121739
96.319833	0.1	-1,037.121530
96.321500	0.1	-1,037.123688
96.323167	0.1	-1,037.117980
96.324833	0.1	-1,037.120309
96.326500	0.1	-1,037.122932
96.328167	0.1	-1,037.120958
96.329833	0.1	-1,037.122234
96.331500	0.1	-1,037.123090
96.333167	0.1	-1,037.122935
96.334833	0.1	-1,037.124170
96.336500	0.1	-1,037.122598
96.338167	0.1	-1,037.122688
96.339833	0.1	-1,037.123828
96.341500	0.1	-1,037.124324
96.343167	0.1	-1,037.118808
96.344833	0.1	-1,037.121161
96.346500	0.1	-1,037.119271
96.348167	0.1	-1,037.120517
96.349833	0.1	-1,037.119898
96.351500	0.1	-1,037.120465
96.353167	0.1	-1,037.122718
96.354833	0.1	-1,037.121143
96.356500	0.1	-1,037.120795
96.358167	0.1	-1,037.122444
96.359833	0.1	-1,037.122393
96.361500	0.1	-1,037.120397
96.363167	0.1	-1,037.120495
96.364833	0.1	-1,037.118866
96.366500	0.1	-1,037.120460
96.368167	0.1	-1,037.121475
96.369833	0.1	-1,037.122419
96.371500	0.1	-1,037.122453
96.373167	0.1	-1,037.122251
96.374833	0.1	-1,037.121129
96.376500	0.1	-1,037.121955
96.378167	0.1	-1,037.121784
96.379833	0.1	-1,037.121261
96.381500	0.1	-1,037.118300
96.383167	0.1	-1,037.117551
96.384833	0.1	-1,037.116958
96.386500	0.1	-1,037.116443
96.388167	0.1	-1,037.119542
96.389833	0.1	-1,037.121236
96.391500	0.1	-1,037.120038
96.393167	0.1	-1,037.119732
96.394833	0.1	-1,037.119361
96.396500	0.1	-1,037.120196
96.398167	0.1	-1,037.121562
96.399833	0.1	-1,037.121734
96.401500	0.1	-1,037.123935
96.403167	0.1	-1,037.122845
96.404833	0.1	-1,037.121207
96.406500	0.1	-1,037.120316
96.408167	0.1	-1,037.119579
96.409833	0.1	-1,037.119211
96.411500	0.1	-1,037.120414
96.413167	0.1	-1,037.118606
96.414833	0.1	-1,037.119455
96.416500	0.1	-1,037.118930
96.418167	0.1	-1,037.120565
96.419833	0.1	-1,037.122111
96.421500	0.1	-1,037.120476
96.423167	0.1	-1,037.123453
96.424833	0.1	-1,037.125012
96.426500	0.1	-1,037.124624
96.428167	0.1	-1,037.125743
96.429833	0.1	-1,037.123894
96.431500	0.1	-1,037.126108
96.433167	0.1	-1,037.127432
96.434833	0.1	-1,037.124738
96.436500	0.1	-1,037.124778
96.438167	0.1	-1,037.124069
96.439833	0.1	-1,037.123423
96.441500	0.1	-1,037.126529
96.443167	0.1	-1,037.126694
96.444833	0.1	-1,037.127142
96.446500	0.1	-1,037.124520
96.448167	0.1	-1,037.122699
96.449833	0.1	-1,037.123250
96.451500	0.1	-1,037.123452
96.453167	0.1	-1,037.124282
96.454833	0.1	-1,037.126594
96.456500	0.1	-1,037.126653
96.458167	0.1	-1,037.123619
96.459833	0.1	-1,037.127503
96.461500	0.1	-1,037.127034
96.463167	0.1	-1,037.129500
96.464833	0.1	-1,037.127740
96.466500	0.1	-1,037.125840
96.468167	0.1	-1,037.127590
96.469833	0.1	-1,037.127589
96.471500	0.1	-1,037.126056
96.473167	0.1	-1,037.124124
96.474833	0.1	-1,037.125055
96.476500	0.1	-1,037.126469
96.478167	0.1	-1,037.127029
96.479833	0.1	-1,037.129205
96.481500	0.1	-1,037.131825
96.483167	0.1	-1,037.130433
96.484833	0.1	-1,037.127695
96.486500	0.1	-1,037.130633
96.488167	0.1	-1,037.127795
96.489833	0.1	-1,037.127618
96.491500	0.1	-1,037.127530
96.493167	0.1	-1,037.125954
96.494833	0.1	-1,037.129179
96.496500	0.1	-1,037.127142
96.498167	0.1	-1,037.127146
96.499833	0.1	-1,037.126346
96.501500	0.1	-1,037.126092
96.503167	0.1	-1,037.126914
96.504833	0.1	-1,037.129075
96.506500	0.1	-1,037.128403
96.508167	0.1	-1,037.125441
96.509833	0.1	-1,037.126516
96.511500	0.1	-1,037.127928
96.513167	0.1	-1,037.128998
96.514833	0.1	-1,037.126833
96.516500	0.1	-1,037.126408
96.518167	0.1	-1,037.128458
96.519833	0.1	-1,037.127074
96.521500	0.1	-1,037.128207
96.523167	0.1	-1,037.124395
96.524833	0.1	-1,037.124242
96.526500	0.1	-1,037.126501
96.528167	0.1	-1,037.127264
96.529833	0.1	-1,037.126113
96.531500	0.1	-1,037.130353
96.533167	0.1	-1,037.126999
96.534833	0.1	-1,037.124594
96.536500	0.1	-1,037.127114
96.538167	0.1	-1,037.127935
96.539833	0.1	-1,037.128564
96.541500	0.1	-1,037.126908
96.543167	0.1	-1,037.124403
96.544833	0.1	-1,037.124903
96.546500	0.1	-1,037.126028
96.548167	0.1	-1,037.126882
96.549833	0.1	-1,037.126506
96.551500	0.1	-1,037.128142
96.553167	0.1	-1,037.128594
96.554833	0.1	-1,037.129549
96.556500	0.1	-1,037.128129
96.558167	0.1	-1,037.127639
96.559833	0.1	-1,037.127395
96.561500	0.1	-1,037.126835
96.563167	0.1	-1,037.127941
96.564833	0.1	-1,037.129369
96.566500	0.1	-1,037.125340
96.568167	0.1	-1,037.125225
96.569833	0.1	-1,037.127210
96.571500	0.1	-1,037.128494
96.573167	0.1	-1,037.128332
96.574833	0.1	-1,037.125478
96.576500	0.1	-1,037.125732
96.578167	0.1	-1,037.125567
96.579833	0.1	-1,037.123222
96.581500	0.1	-1,037.122635
96.583167	0.1	-1,037.122707
96.584833	0.1	-1,037.124129
96.586500	0.1	-1,037.125423
96.588167	0.1	-1,037.123588
96.589833	0.1	-1,037.123694
96.591500	0.1	-1,037.121850
96.593167	0.1	-1,037.124357
96.594833	0.1	-1,037.123348
96.596500	0.1	-1,037.122698
96.598167	0.1	-1,037.125219
96.599833	0.1	-1,037.127426
96.601500	0.1	-1,037.126923
96.603167	0.1	-1,037.124775
96.604833	0.1	-1,037.122900
96.606500	0.1	-1,037.122547
96.608167	0.1	-1,037.123101
96.609833	0.1	-1,037.121407
96.611500	0.1	-1,037.122750
96.613167	0.1	-1,037.124078
96.614833	0.1	-1,037.121530
96.616500	0.1	-1,037.121864
96.618167	0.1	-1,037.121738
96.619833	0.1	-1,037.120362
96.621500	0.1	-1,037.118800
96.623167	0.1	-1,037.123199
96.624833	0.1	-1,037.121238
96.626500	0.1	-1,037.122009
96.628167	0.1	-1,037.123051
96.629833	0.1	-1,037.119777
96.631500	0.1	-1,037.121061
96.633167	0.1	-1,037.119440
96.634833	0.1	-1,037.120528
96.636500	0.1	-1,037.119831
96.638167	0.1	-1,037.121453
96.639833	0.1	-1,037.122481
96.641500	0.1	-1,037.122922
96.643167	0.1	-1,037.121902
96.644833	0.1	-1,037.121903
96.646500	0.1	-1,037.122706
96.648167	0.1	-1,037.122013
96.649833	0.1	-1,037.122177
96.651500	0.1	-1,037.122479
96.653167	0.1	-1,037.123212
96.654833	0.1	-1,037.121901
96.656500	0.1	-1,037.122632
96.658167	0.1	-1,037.123873
96.659833	0.1	-1,037.125149
96.661500	0.1	-1,037.122795
96.663167	0.1	-1,037.125340
96.664833	0.1	-1,037.124933
96.666500	0.1	-1,037.123344
96.668167	0.1	-1,037.121310
96.669833	0.1	-1,037.123213
96.671500	0.1	-1,037.123214
96.673167	0.1	-1,037.122267
96.674833	0.1	-1,037.124055
96.676500	0.1	-1,037.123489
96.678167	0.1	-1,037.126344
96.679833	0.1	-1,037.122297
96.681500	0.1	-1,037.124143
96.683167	0.1	-1,037.123825
96.684833	0.1	-1,037.124833
96.686500	0.1	-1,037.126577
96.688167	0.1	-1,037.123508
96.689833	0.1	-1,037.126572
96.691500	0.1	-1,037.126278
96.693167	0.1	-1,037.124307
96.694833	0.1	-1,037.123542
96.696500	0.1	-1,037.122503
96.698167	0.1	-1,037.125633
96.699833	0.1	-1,037.123620
96.701500	0.1	-1,037.123782
96.703167	0.1	-1,037.125688
96.704833	0.1	-1,037.127733
96.706500	0.1	-1,037.128098
96.708167	0.1	-1,037.125435
96.709833	0.1	-1,037.126804
96.711500	0.1	-1,037.128072
96.713167	0.1	-1,037.126735
96.714833	0.1	-1,037.129788
96.716500	0.1	-1,037.128103
96.718167	0.1	-1,037.129888
96.719833	0.1	-1,037.127715
96.721500	0.1	-1,037.127286
96.723167	0.1	-1,037.127218
96.724833	0.1	-1,037.132000
96.726500	0.1	-1,037.128769
96.728167	0.1	-1,037.128032
96.729833	0.1	-1,037.127882
96.731500	0.1	-1,037.127735
96.733167	0.1	-1,037.129120
96.734833	0.1	-1,037.128134
96.736500	0.1	-1,037.127642
96.738167	0.1	-1,037.128344
96.739833	0.1	-1,037.127236
96.741500	0.1	-1,037.127996
96.743167	0.1	-1,037.128886
96.744833	0.1	-1,037.130060
96.746500	0.1	-1,037.131668
96.748167	0.1	-1,037.132251
96.749833	0.1	-1,037.131157
96.751500	0.1	-1,037.132434
96.753167	0.1	-1,037.130008
96.754833	0.1	-1,037.126680
96.756500	0.1	-1,037.129688
96.758167	0.1	-1,037.128709
96.759833	0.1	-1,037.128877
96.761500	0.1	-1,037.131077
96.763167	0.1	-1,037.129841
96.764833	0.1	-1,037.127765
96.766500	0.1	-1,037.127165
96.768167	0.1	-1,037.126501
96.769833	0.1	-1,037.127410
96.771500	0.1	-1,037.126040
96.773167	0.1	-1,037.128347
96.774833	0.1	-1,037.127383
96.776500	0.1	-1,037.125224
96.778167	0.1	-1,037.125678
96.779833	0.1	-1,037.127072
96.781500	0.1	-1,037.129956
96.783167	0.1	-1,037.129719
96.784833	0.1	-1,037.130184
96.786500	0.1	-1,037.129614
96.788167	0.1	-1,037.128381
96.789833	0.1	-1,037.126962
96.791500	0.1	-1,037.127640
96.793167	0.1	-1,037.130167
96.794833	0.1	-1,037.130262
96.796500	0.1	-1,037.131331
96.798167	0.1	-1,037.131135
96.799833	0.1	-1,037.130234
96.801500	0.1	-1,037.130806
96.803167	0.1	-1,037.131529
96.804833	0.1	-1,037.130213
96.806500	0.1	-1,037.128315
96.808167	0.1	-1,037.130869
96.809833	0.1	-1,037.128351
96.811500	0.1	-1,037.127677
96.813167	0.1	-1,037.127121
96.814833	0.1	-1,037.128303
96.816500	0.1	-1,037.128018
96.818167	0.1	-1,037.125760
96.819833	0.1	-1,037.129812
96.821500	0.1	-1,037.129647
96.823167	0.1	-1,037.125989
96.824833	0.1	-1,037.125185
96.826500	0.1	-1,037.123104
96.828167	0.1	-1,037.125714
96.829833	0.1	-1,037.126506
96.831500	0.1	-1,037.126610
96.833167	0.1	-1,037.125348
96.834833	0.1	-1,037.124645
96.836500	0.1	-1,037.122616
96.838167	0.1	-1,037.122990
96.839833	0.1	-1,037.120622
96.841500	0.1	-1,037.121264
96.843167	0.1	-1,037.123044
96.844833	0.1	-1,037.125319
96.846500	0.1	-1,037.123828
96.848167	0.1	-1,037.123959
96.849833	0.1	-1,037.123952
96.851500	0.1	-1,037.123948
96.853167	0.1	-1,037.124895
96.854833	0.1	-1,037.125732
96.856500	0.1	-1,037.123086
96.858167	0.1	-1,037.124537
96.859833	0.1	-1,037.122125
96.861500	0.1	-1,037.120701
96.863167	0.1	-1,037.120793
96.864833	0.1	-1,037.120620
96.866500	0.1	-1,037.119950
96.868167	0.1	-1,037.119615
96.869833	0.1	-1,037.123607
96.871500	0.1	-1,037.124068
96.873167	0.1	-1,037.123203
96.874833	0.1	-1,037.122261
96.876500	0.1	-1,037.124271
96.878167	0.1	-1,037.124618
96.879833	0.1	-1,037.122968
96.881500	0.1	-1,037.121414
96.883167	0.1	-1,037.124432
96.884833	0.1	-1,037.121780
96.886500	0.1	-1,037.122937
96.888167	0.1	-1,037.123222
96.889833	0.1	-1,037.122344
96.891500	0.1	-1,037.124240
96.893167	0.1	-1,037.124530
96.894833	0.1	-1,037.121391
96.896500	0.1	-1,037.122961
96.898167	0.1	-1,037.124183
96.899833	0.1	-1,037.123334
96.901500	0.1	-1,037.121597
96.903167	0.1	-1,037.122408
96.904833	0.1	-1,037.120405
96.906500	0.1	-1,037.122177
96.908167	0.1	-1,037.122916
96.909833	0.1	-1,037.121972
96.911500	0.1	-1,037.123616
96.913167	0.1	-1,037.124072
96.914833	0.1	-1,037.124519
96.916500	0.1	-1,037.124742
96.918167	0.1	-1,037.124124
96.919833	0.1	-1,037.121918
96.921500	0.1	-1,037.124611
96.923167	0.1	-1,037.126247
96.924833	0.1	-1,037.125094
96.926500	0.1	-1,037.123935
96.928167	0.1	-1,037.124669
96.929833	0.1	-1,037.125401
96.931500	0.1	-1,037.127590
96.933167	0.1	-1,037.124743
96.934833	0.1	-1,037.124635
96.936500	0.1	-1,037.126916
96.938167	0.1	-1,037.127252
96.939833	0.1	-1,037.125377
96.941500	0.1	-1,037.127068
96.943167	0.1	-1,037.126890
96.944833	0.1	-1,037.127604
96.946500	0.1	-1,037.128544
96.948167	0.1	-1,037.128357
96.949833	0.1	-1,037.126586
96.951500	0.1	-1,037.126066
96.953167	0.1	-1,037.129965
96.954833	0.1	-1,037.130380
96.956500	0.1	-1,037.129784
96.958167	0.1	-1,037.130946
96.959833	0.1	-1,037.128317
96.961500	0.1	-1,037.127733
96.963167	0.1	-1,037.127879
96.964833	0.1	-1,037.127514
96.966500	0.1	-1,037.125654
96.968167	0.1	-1,037.126695
96.969833	0.1	-1,037.126047
96.971500	0.1	-1,037.130248
96.973167	0.1	-1,037.131907
96.974833	0.1	-1,037.128504
96.976500	0.1	-1,037.131037
96.978167	0.1	-1,037.131061
96.979833	0.1	-1,037.130781
96.981500	0.1	-1,037.131590
96.983167	0.1	-1,037.128638
96.984833	0.1	-1,037.127310
96.986500	0.1	-1,037.128470
96.988167	0.1	-1,037.128831
96.989833	0.1	-1,037.128938
96.991500	0.1	-1,037.130378
96.993167	0.1	-1,037.131097
96.994833	0.1	-1,037.131748
96.996500	0.1	-1,037.131781
96.998167	0.1	-1,037.130338
96.999833	0.1	-1,037.129034
97.001500	0.1	-1,037.127872
97.003167	0.1	-1,037.128897
97.004833	0.1	-1,037.128971
97.006500	0.1	-1,037.126892
97.008167	0.1	-1,037.127970
97.009833	0.1	-1,037.125882
97.011500	0.1	-1,037.126444
97.013167	0.1	-1,037.127965
97.014833	0.1	-1,037.127192
97.016500	0.1	-1,037.128266
97.018167	0.1	-1,037.127926
97.019833	0.1	-1,037.125568
97.021500	0.1	-1,037.126871
97.023167	0.1	-1,037.124603
97.024833	0.1	-1,037.123690
97.026500	0.1	-1,037.127830
97.028167	0.1	-1,037.130773
97.029833	0.1	-1,037.129689
97.031500	0.1	-1,037.131701
97.033167	0.1	-1,037.132998
97.034833	0.1	-1,037.131530
97.036500	0.1	-1,037.129118
97.038167	0.1	-1,037.128425
97.039833	0.1	-1,037.130705
97.041500	0.1	-1,037.133595
97.043167	0.1	-1,037.129274
97.044833	0.1	-1,037.130254
97.046500	0.1	-1,037.128554
97.048167	0.1	-1,037.125298
97.049833	0.1	-1,037.127247
97.051500	0.1	-1,037.129387
97.053167	0.1	-1,037.130602
97.054833	0.1	-1,037.130260
97.056500	0.1	-1,037.127974
97.058167	0.1	-1,037.129896
97.059833	0.1	-1,037.127646
97.061500	0.1	-1,037.127471
97.063167	0.1	-1,037.126508
97.064833	0.1	-1,037.123619
97.066500	0.1	-1,037.123855
97.068167	0.1	-1,037.125505
97.069833	0.1	-1,037.126766
97.071500	0.1	-1,037.127105
97.073167	0.1	-1,037.126982
97.074833	0.1	-1,037.124294
97.076500	0.1	-1,037.124921
97.078167	0.1	-1,037.124578
97.079833	0.1	-1,037.122656
97.081500	0.1	-1,037.124250
97.083167	0.1	-1,037.125775
97.084833	0.1	-1,037.126464
97.086500	0.1	-1,037.126005
97.088167	0.1	-1,037.129570
97.089833	0.1	-1,037.124784
97.091500	0.1	-1,037.124436
97.093167	0.1	-1,037.123096
97.094833	0.1	-1,037.124615
97.096500	0.1	-1,037.122820
97.098167	0.1	-1,037.122435
97.099833	0.1	-1,037.121512
97.101500	0.1	-1,037.123314
97.103167	0.1	-1,037.122754
97.104833	0.1	-1,037.123715
97.106500	0.1	-1,037.125070
97.108167	0.1	-1,037.125747
97.109833	0.1	-1,037.125501
97.111500	0.1	-1,037.126983
97.113167	0.1	-1,037.125024
97.114833	0.1	-1,037.126818
97.116500	0.1	-1,037.126474
97.118167	0.1	-1,037.126813
97.119833	0.1	-1,037.125888
97.121500	0.1	-1,037.127322
97.123167	0.1	-1,037.122421
97.124833	0.1	-1,037.122527
97.126500	0.1	-1,037.125644
97.128167	0.1	-1,037.126982
97.129833	0.1	-1,037.124367
97.131500	0.1	-1,037.124374
97.133167	0.1	-1,037.126129
97.134833	0.1	-1,037.125911
97.136500	0.1	-1,037.128793
97.138167	0.1	-1,037.128409
97.139833	0.1	-1,037.127341
97.141500	0.1	-1,037.126370
97.143167	0.1	-1,037.126104
97.144833	0.1	-1,037.126263
97.146500	0.1	-1,037.125978
97.148167	0.1	-1,037.123282
97.149833	0.1	-1,037.123176
97.151500	0.1	-1,037.124655
97.153167	0.1	-1,037.126853
97.154833	0.1	-1,037.126856
97.156500	0.1	-1,037.129265
97.158167	0.1	-1,037.127112
97.159833	0.1	-1,037.127204
97.161500	0.1	-1,037.123967
97.163167	0.1	-1,037.127896
97.164833	0.1	-1,037.125115
97.166500	0.1	-1,037.124456
97.168167	0.1	-1,037.129161
97.169833	0.1	-1,037.127935
97.171500	0.1	-1,037.129585
97.173167	0.1	-1,037.130336
97.174833	0.1	-1,037.128376
97.176500	0.1	-1,037.127689
97.178167	0.1	-1,037.126763
97.179833	0.1	-1,037.128489
97.181500	0.1	-1,037.128840
97.183167	0.1	-1,037.129672
97.184833	0.1	-1,037.128483
97.186500	0.1	-1,037.129567
97.188167	0.1	-1,037.128284
97.189833	0.1	-1,037.128227
97.191500	0.1	-1,037.130169
97.193167	0.1	-1,037.132087
97.194833	0.1	-1,037.129396
97.196500	0.1	-1,037.129512
97.198167	0.1	-1,037.129132
97.199833	0.1	-1,037.132955
97.201500	0.1	-1,037.133697
97.203167	0.1	-1,037.133192
97.204833	0.1	-1,037.131627
97.206500	0.1	-1,037.133107
97.208167	0.1	-1,037.133116
97.209833	0.1	-1,037.132172
97.211500	0.1	-1,037.136005
97.213167	0.1	-1,037.133615
97.214833	0.1	-1,037.133807
97.216500	0.1	-1,037.132882
97.218167	0.1	-1,037.133150
97.219833	0.1	-1,037.133356
97.221500	0.1	-1,037.134408
97.223167	0.1	-1,037.135298
97.224833	0.1	-1,037.134356
97.226500	0.1	-1,037.136221
97.228167	0.1	-1,037.136203
97.229833	0.1	-1,037.137581
97.231500	0.1	-1,037.134912
97.233167	0.1	-1,037.134091
97.234833	0.1	-1,037.133461
97.236500	0.1	-1,037.134825
97.238167	0.1	-1,037.131348
97.239833	0.1	-1,037.132821
97.241500	0.1	-1,037.133776
97.243167	0.1	-1,037.133815
97.244833	0.1	-1,037.133543
97.246500	0.1	-1,037.132896
97.248167	0.1	-1,037.132427
97.249833	0.1	-1,037.132193
97.251500	0.1	-1,037.134338
97.253167	0.1	-1,037.133731
97.254833	0.1	-1,037.133647
97.256500	0.1	-1,037.134407
97.258167	0.1	-1,037.134130
97.259833	0.1	-1,037.132898
97.261500	0.1	-1,037.135346
97.263167	0.1	-1,037.136204
97.264833	0.1	-1,037.135976
97.266500	0.1	-1,037.134403
97.268167	0.1	-1,037.136609
97.269833	0.1	-1,037.132749
97.271500	0.1	-1,037.135199
97.273167	0.1	-1,037.135766
97.274833	0.1	-1,037.135684
97.276500	0.1	-1,037.133892
97.278167	0.1	-1,037.134530
97.279833	0.1	-1,037.136380
97.281500	0.1	-1,037.133875
97.283167	0.1	-1,037.131676
97.284833	0.1	-1,037.131745
97.286500	0.1	-1,037.133822
97.288167	0.1	-1,037.134495
97.289833	0.1	-1,037.132933
97.291500	0.1	-1,037.131716
97.293167	0.1	-1,037.131473
97.294833	0.1	-1,037.133468
97.296500	0.1	-1,037.134828
97.298167	0.1	-1,037.135508
97.299833	0.1	-1,037.133731
97.301500	0.1	-1,037.134887
97.303167	0.1	-1,037.131889
97.304833	0.1	-1,037.135573
97.306500	0.1	-1,037.133253
97.308167	0.1	-1,037.133043
97.309833	0.1	-1,037.130312
97.311500	0.1	-1,037.130188
97.313167	0.1	-1,037.133264
97.314833	0.1	-1,037.134508
97.316500	0.1	-1,037.132940
97.318167	0.1	-1,037.129968
97.319833	0.1	-1,037.128558
97.321500	0.1	-1,037.127124
97.323167	0.1	-1,037.128304
97.324833	0.1	-1,037.130061
97.326500	0.1	-1,037.129188
97.328167	0.1	-1,037.130283
97.329833	0.1	-1,037.130758
97.331500	0.1	-1,037.131286
97.333167	0.1	-1,037.131040
97.334833	0.1	-1,037.132084
97.336500	0.1	-1,037.131657
97.338167	0.1	-1,037.129036
97.339833	0.1	-1,037.128675
97.341500	0.1	-1,037.130028
97.343167	0.1	-1,037.132089
97.344833	0.1	-1,037.131513
97.346500	0.1	-1,037.134509
97.348167	0.1	-1,037.132503
97.349833	0.1	-1,037.131064
97.351500	0.1	-1,037.131293
97.353167	0.1	-1,037.130168
97.354833	0.1	-1,037.130262
97.356500	0.1	-1,037.132133
97.358167	0.1	-1,037.129055
97.359833	0.1	-1,037.129561
97.361500	0.1	-1,037.129667
97.363167	0.1	-1,037.128918
97.364833	0.1	-1,037.128836
97.366500	0.1	-1,037.132296
97.368167	0.1	-1,037.130741
97.369833	0.1	-1,037.130622
97.371500	0.1	-1,037.130854
97.373167	0.1	-1,037.129656
97.374833	0.1	-1,037.128329
97.376500	0.1	-1,037.128760
97.378167	0.1	-1,037.127662
97.379833	0.1	-1,037.127187
97.381500	0.1	-1,037.127606
97.383167	0.1	-1,037.128327
97.384833	0.1	-1,037.125914
97.386500	0.1	-1,037.127773
97.388167	0.1	-1,037.128337
97.389833	0.1	-1,037.130078
97.391500	0.1	-1,037.129779
97.393167	0.1	-1,037.132403
97.394833	0.1	-1,037.129700
97.396500	0.1	-1,037.131780
97.398167	0.1	-1,037.130119
97.399833	0.1	-1,037.130967
97.401500	0.1	-1,037.132704
97.403167	0.1	-1,037.131748
97.404833	0.1	-1,037.132948
97.406500	0.1	-1,037.130848
97.408167	0.1	-1,037.128268
97.409833	0.1	-1,037.129897
97.411500	0.1	-1,037.129252
97.413167	0.1	-1,037.132869
97.414833	0.1	-1,037.134238
97.416500	0.1	-1,037.134191
97.418167	0.1	-1,037.132271
97.419833	0.1	-1,037.131532
97.421500	0.1	-1,037.130798
97.423167	0.1	-1,037.129409
97.424833	0.1	-1,037.134115
97.426500	0.1	-1,037.131504
97.428167	0.1	-1,037.132389
97.429833	0.1	-1,037.132538
97.431500	0.1	-1,037.133854
97.433167	0.1	-1,037.130790
97.434833	0.1	-1,037.134075
97.436500	0.1	-1,037.134329
97.438167	0.1	-1,037.134237
97.439833	0.1	-1,037.136526
97.441500	0.1	-1,037.137377
97.443167	0.1	-1,037.134227
97.444833	0.1	-1,037.134186
97.446500	0.1	-1,037.132998
97.448167	0.1	-1,037.133500
97.449833	0.1	-1,037.134771
97.451500	0.1	-1,037.135990
97.453167	0.1	-1,037.135066
97.454833	0.1	-1,037.135481
97.456500	0.1	-1,037.137220
97.458167	0.1	-1,037.136046
97.459833	0.1	-1,037.137356
97.461500	0.1	-1,037.133998
97.463167	0.1	-1,037.133853
97.464833	0.1	-1,037.136334
97.466500	0.1	-1,037.135603
97.468167	0.1	-1,037.135530
97.469833	0.1	-1,037.136952
97.471500	0.1	-1,037.136714
97.473167	0.1	-1,037.135428
97.474833	0.1	-1,037.138434
97.476500	0.1	-1,037.136068
97.478167	0.1	-1,037.135178
97.479833	0.1	-1,037.136193
97.481500	0.1	-1,037.137284
97.483167	0.1	-1,037.139652
97.484833	0.1	-1,037.140033
97.486500	0.1	-1,037.140441
97.488167	0.1	-1,037.139770
97.489833	0.1	-1,037.137903
97.491500	0.1	-1,037.137846
97.493167	0.1	-1,037.137671
97.494833	0.1	-1,037.137511
97.496500	0.1	-1,037.133200
97.498167	0.1	-1,037.135351
97.499833	0.1	-1,037.135769
97.501500	0.1	-1,037.134591
97.503167	0.1	-1,037.134222
97.504833	0.1	-1,037.137540
97.506500	0.1	-1,037.139269
97.508167	0.1	-1,037.139695
97.509833	0.1	-1,037.138960
97.511500	0.1	-1,037.136914
97.513167	0.1	-1,037.135309
97.514833	0.1	-1,037.141366
97.516500	0.1	-1,037.141764
97.518167	0.1	-1,037.139190
97.519833	0.1	-1,037.135570
97.521500	0.1	-1,037.137775
97.523167	0.1	-1,037.138146
97.524833	0.1	-1,037.136143
97.526500	0.1	-1,037.136675
97.528167	0.1	-1,037.135773
97.529833	0.1	-1,037.138898
97.531500	0.1	-1,037.137686
97.533167	0.1	-1,037.139634
97.534833	0.1	-1,037.139367
97.536500	0.1	-1,037.139452
97.538167	0.1	-1,037.137744
97.539833	0.1	-1,037.139080
97.541500	0.1	-1,037.136245
97.543167	0.1	-1,037.137236
97.544833	0.1	-1,037.137878
97.546500	0.1	-1,037.137833
97.548167	0.1	-1,037.136060
97.549833	0.1	-1,037.135466
97.551500	0.1	-1,037.136410
97.553167	0.1	-1,037.135057
97.554833	0.1	-1,037.137957
97.556500	0.1	-1,037.135903
97.558167	0.1	-1,037.136993
97.559833	0.1	-1,037.139069
97.561500	0.1	-1,037.136094
97.563167	0.1	-1,037.135483
97.564833	0.1	-1,037.135105
97.566500	0.1	-1,037.134479
97.568167	0.1	-1,037.137741
97.569833	0.1	-1,037.135430
97.571500	0.1	-1,037.134641
97.573167	0.1	-1,037.134393
97.574833	0.1	-1,037.134925
97.576500	0.1	-1,037.134827
97.578167	0.1	-1,037.135069
97.579833	0.1	-1,037.133512
97.581500	0.1	-1,037.133829
97.583167	0.1	-1,037.133039
97.584833	0.1	-1,037.132426
97.586500	0.1	-1,037.132703
97.588167	0.1	-1,037.133498
97.589833	0.1	-1,037.134698
97.591500	0.1	-1,037.138726
97.593167	0.1	-1,037.136214
97.594833	0.1	-1,037.135981
97.596500	0.1	-1,037.134624
97.598167	0.1	-1,037.131904
97.599833	0.1	-1,037.132443
97.601500	0.1	-1,037.131763
97.603167	0.1	-1,037.129527
97.604833	0.1	-1,037.129431
97.606500	0.1	-1,037.133397
97.608167	0.1	-1,037.131072
97.609833	0.1	-1,037.130057
97.611500	0.1	-1,037.131374
97.613167	0.1	-1,037.131813
97.614833	0.1	-1,037.131521
97.616500	0.1	-1,037.130282
97.618167	0.1	-1,037.131633
97.619833	0.1	-1,037.129972
97.621500	0.1	-1,037.132645
97.623167	0.1	-1,037.134199
97.624833	0.1	-1,037.133661
97.626500	0.1	-1,037.132664
97.628167	0.1	-1,037.135157
97.629833	0.1	-1,037.135234
97.631500	0.1	-1,037.134397
97.633167	0.1	-1,037.132301
97.634833	0.1	-1,037.136070
97.636500	0.1	-1,037.136565
97.638167	0.1	-1,037.135500
97.639833	0.1	-1,037.132341
97.641500	0.1	-1,037.133828
97.643167	0.1	-1,037.134133
97.644833	0.1	-1,037.130929
97.646500	0.1	-1,037.133050
97.648167	0.1	-1,037.133088
97.649833	0.1	-1,037.132523
97.651500	0.1	-1,037.135305
97.653167	0.1	-1,037.135381
97.654833	0.1	-1,037.134471
97.656500	0.1	-1,037.137883
97.658167	0.1	-1,037.136231
97.659833	0.1	-1,037.131320
97.661500	0.1	-1,037.133172
97.663167	0.1	-1,037.133806
97.664833	0.1	-1,037.133830
97.666500	0.1	-1,037.135520
97.668167	0.1	-1,037.134759
97.669833	0.1	-1,037.133722
97.671500	0.1	-1,037.131672
97.673167	0.1	-1,037.132691
97.674833	0.1	-1,037.134805
97.676500	0.1	-1,037.138342
97.678167	0.1	-1,037.138357
97.679833	0.1	-1,037.138583
97.681500	0.1	-1,037.139572
97.683167	0.1	-1,037.138460
97.684833	0.1	-1,037.141407
97.686500	0.1	-1,037.140179
97.688167	0.1	-1,037.139493
97.689833	0.1	-1,037.136889
97.691500	0.1	-1,037.139090
97.693167	0.1	-1,037.141722
97.694833	0.1	-1,037.139826
97.696500	0.1	-1,037.140703
97.698167	0.1	-1,037.140849
97.699833	0.1	-1,037.139317
97.701500	0.1	-1,037.136947
97.703167	0.1	-1,037.138390
97.704833	0.1	-1,037.140278
97.706500	0.1	-1,037.138521
97.708167	0.1	-1,037.138665
97.709833	0.1	-1,037.139758
97.711500	0.1	-1,037.139137
97.713167	0.1	-1,037.140578
97.714833	0.1	-1,037.140130
97.716500	0.1	-1,037.141657
97.718167	0.1	-1,037.139648
97.719833	0.1	-1,037.140103
97.721500	0.1	-1,037.139236
97.723167	0.1	-1,037.138001
97.724833	0.1	-1,037.137822
97.726500	0.1	-1,037.139264
97.728167	0.1	-1,037.140276
97.729833	0.1	-1,037.141366
97.731500	0.1	-1,037.140523
97.733167	0.1	-1,037.140248
97.734833	0.1	-1,037.138798
97.736500	0.1	-1,037.141503
97.738167	0.1	-1,037.140738
97.739833	0.1	-1,037.141085
97.741500	0.1	-1,037.141988
97.743167	0.1	-1,037.142002
97.744833	0.1	-1,037.143613
97.746500	0.1	-1,037.141062
97.748167	0.1	-1,037.139350
97.749833	0.1	-1,037.141924
97.751500	0.1	-1,037.139051
97.753167	0.1	-1,037.140462
97.754833	0.1	-1,037.140437
97.756500	0.1	-1,037.139111
97.758167	0.1	-1,037.139179
97.759833	0.1	-1,037.138045
97.761500	0.1	-1,037.138573
97.763167	0.1	-1,037.140661
97.764833	0.1	-1,037.139004
97.766500	0.1	-1,037.140949
97.768167	0.1	-1,037.141774
97.769833	0.1	-1,037.143646
97.771500	0.1	-1,037.142537
97.773167	0.1	-1,037.141035
97.774833	0.1	-1,037.143277
97.776500	0.1	-1,037.141770
97.778167	0.1	-1,037.143643
97.779833	0.1	-1,037.143047
97.781500	0.1	-1,037.141946
97.783167	0.1	-1,037.141178
97.784833	0.1	-1,037.141670
97.786500	0.1	-1,037.139435
97.788167	0.1	-1,037.140799
97.789833	0.1	-1,037.141918
97.791500	0.1	-1,037.140143
97.793167	0.1	-1,037.140423
97.794833	0.1	-1,037.139177
97.796500	0.1	-1,037.140452
97.798167	0.1	-1,037.139265
97.799833	0.1	-1,037.141517
97.801500	0.1	-1,037.141328
97.803167	0.1	-1,037.140213
97.804833	0.1	-1,037.138561
97.806500	0.1	-1,037.138831
97.808167	0.1	-1,037.136923
97.809833	0.1	-1,037.137138
97.811500	0.1	-1,037.139434
97.813167	0.1	-1,037.139486
97.814833	0.1	-1,037.138125
97.816500	0.1	-1,037.139562
97.818167	0.1	-1,037.138528
97.819833	0.1	-1,037.137866
97.821500	0.1	-1,037.138119
97.823167	0.1	-1,037.136567
97.824833	0.1	-1,037.134625
97.826500	0.1	-1,037.137376
97.828167	0.1	-1,037.134883
97.829833	0.1	-1,037.133784
97.831500	0.1	-1,037.130755
97.833167	0.1	-1,037.131212
97.834833	0.1	-1,037.131513
97.836500	0.1	-1,037.133780
97.838167	0.1	-1,037.134619
97.839833	0.1	-1,037.133142
97.841500	0.1	-1,037.136344
97.843167	0.1	-1,037.134076
97.844833	0.1	-1,037.133454
97.846500	0.1	-1,037.137448
97.848167	0.1	-1,037.134846
97.849833	0.1	-1,037.135371
97.851500	0.1	-1,037.135852
97.853167	0.1	-1,037.135070
97.854833	0.1	-1,037.137818
97.856500	0.1	-1,037.138824
97.858167	0.1	-1,037.132907
97.859833	0.1	-1,037.136226
97.861500	0.1	-1,037.132996
97.863167	0.1	-1,037.133498
97.864833	0.1	-1,037.136011
97.866500	0.1	-1,037.134128
97.868167	0.1	-1,037.133188
97.869833	0.1	-1,037.131771
97.871500	0.1	-1,037.131646
97.873167	0.1	-1,037.135159
97.874833	0.1	-1,037.133703
97.876500	0.1	-1,037.134071
97.878167	0.1	-1,037.132430
97.879833	0.1	-1,037.131976
97.881500	0.1	-1,037.135907
97.883167	0.1	-1,037.136338
97.884833	0.1	-1,037.134511
97.886500	0.1	-1,037.133452
97.888167	0.1	-1,037.134821
97.889833	0.1	-1,037.132586
97.891500	0.1	-1,037.135191
97.893167	0.1	-1,037.132625
97.894833	0.1	-1,037.133751
97.896500	0.1	-1,037.136502
97.898167	0.1	-1,037.135249
97.899833	0.1	-1,037.133091
97.901500	0.1	-1,037.133546
97.903167	0.1	-1,037.133408
97.904833	0.1	-1,037.133631
97.906500	0.1	-1,037.133159
97.908167	0.1	-1,037.133872
97.909833	0.1	-1,037.137146
97.911500	0.1	-1,037.137687
97.913167	0.1	-1,037.137300
97.914833	0.1	-1,037.138493
97.916500	0.1	-1,037.138140
97.918167	0.1	-1,037.137089
97.919833	0.1	-1,037.136418
97.921500	0.1	-1,037.139657
97.923167	0.1	-1,037.137774
97.924833	0.1	-1,037.136759
97.926500	0.1	-1,037.136034
97.928167	0.1	-1,037.136548
97.929833	0.1	-1,037.140014
97.931500	0.1	-1,037.138025
97.933167	0.1	-1,037.138855
97.934833	0.1	-1,037.138686
97.936500	0.1	-1,037.136340
97.938167	0.1	-1,037.136846
97.939833	0.1	-1,037.139361
97.941500	0.1	-1,037.135510
97.943167	0.1	-1,037.137891
97.944833	0.1	-1,037.136891
97.946500	0.1	-1,037.139675
97.948167	0.1	-1,037.136250
97.949833	0.1	-1,037.135707
97.951500	0.1	-1,037.138427
97.953167	0.1	-1,037.135335
97.954833	0.1	-1,037.135177
97.956500	0.1	-1,037.139476
97.958167	0.1	-1,037.138266
97.959833	0.1	-1,037.140070
97.961500	0.1	-1,037.141190
97.963167	0.1	-1,037.139268
97.964833	0.1	-1,037.142321
97.966500	0.1	-1,037.141584
97.968167	0.1	-1,037.137860
97.969833	0.1	-1,037.137897
97.971500	0.1	-1,037.140396
97.973167	0.1	-1,037.142666
97.974833	0.1	-1,037.143070
97.976500	0.1	-1,037.144511
97.978167	0.1	-1,037.141437
97.979833	0.1	-1,037.141070
97.981500	0.1	-1,037.141251
97.983167	0.1	-1,037.141050
97.984833	0.1	-1,037.140147
97.986500	0.1	-1,037.138966
97.988167	0.1	-1,037.141660
97.989833	0.1	-1,037.144245
97.991500	0.1	-1,037.142837
97.993167	0.1	-1,037.141987
97.994833	0.1	-1,037.142804
97.996500	0.1	-1,037.141095
97.998167	0.1	-1,037.142942
97.999833	0.1	-1,037.141748
98.001500	0.1	-1,037.142903
98.003167	0.1	-1,037.143188
98.004833	0.1	-1,037.141871
98.006500	0.1	-1,037.145883
98.008167	0.1	-1,037.143217
98.009833	0.1	-1,037.142688
98.011500	0.1	-1,037.143372
98.013167	0.1	-1,037.140431
98.014833	0.1	-1,037.139327
98.016500	0.1	-1,037.141110
98.018167	0.1	-1,037.140688
98.019833	0.1	-1,037.142374
98.021500	0.1	-1,037.141902
98.023167	0.1	-1,037.142177
98.024833	0.1	-1,037.142388
98.026500	0.1	-1,037.141472
98.028167	0.1	-1,037.141524
98.029833	0.1	-1,037.140019
98.031500	0.1	-1,037.142915
98.033167	0.1	-1,037.143267
98.034833	0.1	-1,037.139649
98.036500	0.1	-1,037.141344
98.038167	0.1	-1,037.143723
98.039833	0.1	-1,037.146443
98.041500	0.1	-1,037.144737
98.043167	0.1	-1,037.143593
98.044833	0.1	-1,037.143167
98.046500	0.1	-1,037.140037
98.048167	0.1	-1,037.139495
98.049833	0.1	-1,037.140611
98.051500	0.1	-1,037.143940
98.053167	0.1	-1,037.140350
98.054833	0.1	-1,037.139651
98.056500	0.1	-1,037.141272
98.058167	0.1	-1,037.138142
98.059833	0.1	-1,037.140665
98.061500	0.1	-1,037.143675
98.063167	0.1	-1,037.144011
98.064833	0.1	-1,037.143085
98.066500	0.1	-1,037.142622
98.068167	0.1	-1,037.138305
98.069833	0.1	-1,037.136222
98.071500	0.1	-1,037.137736
98.073167	0.1	-1,037.137981
98.074833	0.1	-1,037.141022
98.076500	0.1	-1,037.137652
98.078167	0.1	-1,037.137137
98.079833	0.1	-1,037.139798
98.081500	0.1	-1,037.136822
98.083167	0.1	-1,037.138619
98.084833	0.1	-1,037.137328
98.086500	0.1	-1,037.136756
98.088167	0.1	-1,037.137346
98.089833	0.1	-1,037.135671
98.091500	0.1	-1,037.139722
98.093167	0.1	-1,037.139265
98.094833	0.1	-1,037.138161
98.096500	0.1	-1,037.137610
98.098167	0.1	-1,037.135802
98.099833	0.1	-1,037.134316
98.101500	0.1	-1,037.137660
98.103167	0.1	-1,037.138308
98.104833	0.1	-1,037.138121
98.106500	0.1	-1,037.139122
98.108167	0.1	-1,037.141227
98.109833	0.1	-1,037.139287
98.111500	0.1	-1,037.139631
98.113167	0.1	-1,037.140314
98.114833	0.1	-1,037.138174
98.116500	0.1	-1,037.138492
98.118167	0.1	-1,037.139380
98.119833	0.1	-1,037.142159
98.121500	0.1	-1,037.139460
98.123167	0.1	-1,037.138988
98.124833	0.1	-1,037.137074
98.126500	0.1	-1,037.138745
98.128167	0.1	-1,037.137099
98.129833	0.1	-1,037.135620
98.131500	0.1	-1,037.136268
98.133167	0.1	-1,037.137759
98.134833	0.1	-1,037.137482
98.136500	0.1	-1,037.139751
98.138167	0.1	-1,037.138404
98.139833	0.1	-1,037.141598
98.141500	0.1	-1,037.142391
98.143167	0.1	-1,037.138409
98.144833	0.1	-1,037.137587
98.146500	0.1	-1,037.141336
98.148167	0.1	-1,037.137955
98.149833	0.1	-1,037.140571
98.151500	0.1	-1,037.141367
98.153167	0.1	-1,037.141546
98.154833	0.1	-1,037.139811
98.156500	0.1	-1,037.140622
98.158167	0.1	-1,037.138255
98.159833	0.1	-1,037.141086
98.161500	0.1	-1,037.142426
98.163167	0.1	-1,037.146014
98.164833	0.1	-1,037.144377
98.166500	0.1	-1,037.142829
98.168167	0.1	-1,037.143662
98.169833	0.1	-1,037.142399
98.171500	0.1	-1,037.142426
98.173167	0.1	-1,037.141855
98.174833	0.1	-1,037.143832
98.176500	0.1	-1,037.143579
98.178167	0.1	-1,037.143817
98.179833	0.1	-1,037.144666
98.181500	0.1	-1,037.141807
98.183167	0.1	-1,037.145559
98.184833	0.1	-1,037.146484
98.186500	0.1	-1,037.144319
98.188167	0.1	-1,037.147835
98.189833	0.1	-1,037.146088
98.191500	0.1	-1,037.145289
98.193167	0.1	-1,037.144380
98.194833	0.1	-1,037.142612
98.196500	0.1	-1,037.143116
98.198167	0.1	-1,037.142127
98.199833	0.1	-1,037.141706
98.201500	0.1	-1,037.143904
98.203167	0.1	-1,037.145147
98.204833	0.1	-1,037.147737
98.206500	0.1	-1,037.149761
98.208167	0.1	-1,037.149312
98.209833	0.1	-1,037.151276
98.211500	0.1	-1,037.149923
98.213167	0.1	-1,037.150706
98.214833	0.1	-1,037.148179
98.216500	0.1	-1,037.146114
98.218167	0.1	-1,037.146469
98.219833	0.1	-1,037.147085
98.221500	0.1	-1,037.148924
98.223167	0.1	-1,037.150427
98.224833	0.1	-1,037.150666
98.226500	0.1	-1,037.151442
98.228167	0.1	-1,037.150954
98.229833	0.1	-1,037.149908
98.231500	0.1	-1,037.149458
98.233167	0.1	-1,037.149453
98.234833	0.1	-1,037.147772
98.236500	0.1	-1,037.151529
98.238167	0.1	-1,037.148371
98.239833	0.1	-1,037.148107
98.241500	0.1	-1,037.147465
98.243167	0.1	-1,037.154513
98.244833	0.1	-1,037.152414
98.246500	0.1	-1,037.149470
98.248167	0.1	-1,037.148802
98.249833	0.1	-1,037.147155
98.251500	0.1	-1,037.147646
98.253167	0.1	-1,037.148985
98.254833	0.1	-1,037.148779
98.256500	0.1	-1,037.147143
98.258167	0.1	-1,037.145816
98.259833	0.1	-1,037.148145
98.261500	0.1	-1,037.149599
98.263167	0.1	-1,037.147991
98.264833	0.1	-1,037.148647
98.266500	0.1	-1,037.148464
98.268167	0.1	-1,037.146622
98.269833	0.1	-1,037.146796
98.271500	0.1	-1,037.146518
98.273167	0.1	-1,037.149152
98.274833	0.1	-1,037.149956
98.276500	0.1	-1,037.154079
98.278167	0.1	-1,037.150301
98.279833	0.1	-1,037.152573
98.281500	0.1	-1,037.149987
98.283167	0.1	-1,037.148403
98.284833	0.1	-1,037.145278
98.286500	0.1	-1,037.144884
98.288167	0.1	-1,037.143885
98.289833	0.1	-1,037.145794
98.291500	0.1	-1,037.145216
98.293167	0.1	-1,037.140914
98.294833	0.1	-1,037.144456
98.296500	0.1	-1,037.146590
98.298167	0.1	-1,037.148312
98.299833	0.1	-1,037.146181
98.301500	0.1	-1,037.146722
98.303167	0.1	-1,037.145532
98.304833	0.1	-1,037.144866
98.306500	0.1	-1,037.145043
98.308167	0.1	-1,037.144549
98.309833	0.1	-1,037.144374
98.311500	0.1	-1,037.146184
98.313167	0.1	-1,037.144972
98.314833	0.1	-1,037.146264
98.316500	0.1	-1,037.146763
98.318167	0.1	-1,037.144970
98.319833	0.1	-1,037.141885
98.321500	0.1	-1,037.141002
98.323167	0.1	-1,037.140633
98.324833	0.1	-1,037.142492
98.326500	0.1	-1,037.140575
98.328167	0.1	-1,037.145454
98.329833	0.1	-1,037.144462
98.331500	0.1	-1,037.145061
98.333167	0.1	-1,037.143682
98.334833	0.1	-1,037.144452
98.336500	0.1	-1,037.142867
98.338167	0.1	-1,037.144118
98.339833	0.1	-1,037.142336
98.341500	0.1	-1,037.143196
98.343167	0.1	-1,037.143480
98.344833	0.1	-1,037.142601
98.346500	0.1	-1,037.142891
98.348167	0.1	-1,037.142744
98.349833	0.1	-1,037.144714
98.351500	0.1	-1,037.144165
98.353167	0.1	-1,037.143089
98.354833	0.1	-1,037.140946
98.356500	0.1	-1,037.143305
98.358167	0.1	-1,037.142513
98.359833	0.1	-1,037.142483
98.361500	0.1	-1,037.144145
98.363167	0.1	-1,037.144830
98.364833	0.1	-1,037.142545
98.366500	0.1	-1,037.141258
98.368167	0.1	-1,037.143607
98.369833	0.1	-1,037.140329
98.371500	0.1	-1,037.141100
98.373167	0.1	-1,037.141266
98.374833	0.1	-1,037.141568
98.376500	0.1	-1,037.142594
98.378167	0.1	-1,037.142158
98.379833	0.1	-1,037.141941
98.381500	0.1	-1,037.144969
98.383167	0.1	-1,037.144949
98.384833	0.1	-1,037.140635
98.386500	0.1	-1,037.140450
98.388167	0.1	-1,037.140942
98.389833	0.1	-1,037.143814
98.391500	0.1	-1,037.142329
98.393167	0.1	-1,037.139399
98.394833	0.1	-1,037.141146
98.396500	0.1	-1,037.142821
98.398167	0.1	-1,037.143877
98.399833	0.1	-1,037.144112
98.401500	0.1	-1,037.144083
98.403167	0.1	-1,037.142464
98.404833	0.1	-1,037.143626
98.406500	0.1	-1,037.144570
98.408167	0.1	-1,037.142780
98.409833	0.1	-1,037.144659
98.411500	0.1	-1,037.142824
98.413167	0.1	-1,037.142054
98.414833	0.1	-1,037.140721
98.416500	0.1	-1,037.147716
98.418167	0.1	-1,037.147926
98.419833	0.1	-1,037.144310
98.421500	0.1	-1,037.142869
98.423167	0.1	-1,037.145506
98.424833	0.1	-1,037.145436
98.426500	0.1	-1,037.145693
98.428167	0.1	-1,037.146697
98.429833	0.1	-1,037.145083
98.431500	0.1	-1,037.147559
98.433167	0.1	-1,037.146607
98.434833	0.1	-1,037.146132
98.436500	0.1	-1,037.147354
98.438167	0.1	-1,037.145994
98.439833	0.1	-1,037.147796
98.441500	0.1	-1,037.148039
98.443167	0.1	-1,037.148379
98.444833	0.1	-1,037.147673
98.446500	0.1	-1,037.146810
98.448167	0.1	-1,037.146817
98.449833	0.1	-1,037.150323
98.451500	0.1	-1,037.150030
98.453167	0.1	-1,037.150979
98.454833	0.1	-1,037.150285
98.456500	0.1	-1,037.148406
98.458167	0.1	-1,037.148782
98.459833	0.1	-1,037.148385
98.461500	0.1	-1,037.149428
98.463167	0.1	-1,037.145644
98.464833	0.1	-1,037.147037
98.466500	0.1	-1,037.148098
98.468167	0.1	-1,037.148117
98.469833	0.1	-1,037.149075
98.471500	0.1	-1,037.150720
98.473167	0.1	-1,037.150594
98.474833	0.1	-1,037.152063
98.476500	0.1	-1,037.150242
98.478167	0.1	-1,037.147218
98.479833	0.1	-1,037.148991
98.481500	0.1	-1,037.149365
98.483167	0.1	-1,037.148604
98.484833	0.1	-1,037.150047
98.486500	0.1	-1,037.149601
98.488167	0.1	-1,037.150108
98.489833	0.1	-1,037.149777
98.491500	0.1	-1,037.148809
98.493167	0.1	-1,037.148910
98.494833	0.1	-1,037.145458
98.496500	0.1	-1,037.148331
98.498167	0.1	-1,037.145825
98.499833	0.1	-1,037.145596
98.501500	0.1	-1,037.146065
98.503167	0.1	-1,037.149801
98.504833	0.1	-1,037.148529
98.506500	0.1	-1,037.148259
98.508167	0.1	-1,037.147906
98.509833	0.1	-1,037.147583
98.511500	0.1	-1,037.146546
98.513167	0.1	-1,037.149312
98.514833	0.1	-1,037.150547
98.516500	0.1	-1,037.147297
98.518167	0.1	-1,037.150927
98.519833	0.1	-1,037.146611
98.521500	0.1	-1,037.147812
98.523167	0.1	-1,037.149433
98.524833	0.1	-1,037.146886
98.526500	0.1	-1,037.148898
98.528167	0.1	-1,037.151799
98.529833	0.1	-1,037.150330
98.531500	0.1	-1,037.148575
98.533167	0.1	-1,037.146750
98.534833	0.1	-1,037.146787
98.536500	0.1	-1,037.147170
98.538167	0.1	-1,037.144516
98.539833	0.1	-1,037.144869
98.541500	0.1	-1,037.144826
98.543167	0.1	-1,037.145972
98.544833	0.1	-1,037.147712
98.546500	0.1	-1,037.146684
98.548167	0.1	-1,037.148140
98.549833	0.1	-1,037.147117
98.551500	0.1	-1,037.145292
98.553167	0.1	-1,037.145694
98.554833	0.1	-1,037.146260
98.556500	0.1	-1,037.148439
98.558167	0.1	-1,037.145661
98.559833	0.1	-1,037.143835
98.561500	0.1	-1,037.143143
98.563167	0.1	-1,037.143964
98.564833	0.1	-1,037.142405
98.566500	0.1	-1,037.142793
98.568167	0.1	-1,037.142549
98.569833	0.1	-1,037.144398
98.571500	0.1	-1,037.144445
98.573167	0.1	-1,037.144250
98.574833	0.1	-1,037.143641
98.576500	0.1	-1,037.145162
98.578167	0.1	-1,037.144024
98.579833	0.1	-1,037.144623
98.581500	0.1	-1,037.142661
98.583167	0.1	-1,037.141535
98.584833	0.1	-1,037.144767
98.586500	0.1	-1,037.143973
98.588167	0.1	-1,037.144889
98.589833	0.1	-1,037.143596
98.591500	0.1	-1,037.142440
98.593167	0.1	-1,037.142737
98.594833	0.1	-1,037.142449
98.596500	0.1	-1,037.141794
98.598167	0.1	-1,037.143218
98.599833	0.1	-1,037.141521
98.601500	0.1	-1,037.141768
98.603167	0.1	-1,037.144445
98.604833	0.1	-1,037.143593
98.606500	0.1	-1,037.141052
98.608167	0.1	-1,037.141023
98.609833	0.1	-1,037.141957
98.611500	0.1	-1,037.141986
98.613167	0.1	-1,037.140833
98.614833	0.1	-1,037.142154
98.616500	0.1	-1,037.141282
98.618167	0.1	-1,037.142670
98.619833	0.1	-1,037.140883
98.621500	0.1	-1,037.142252
98.623167	0.1	-1,037.142571
98.624833	0.1	-1,037.142293
98.626500	0.1	-1,037.142008
98.628167	0.1	-1,037.143398
98.629833	0.1	-1,037.142195
98.631500	0.1	-1,037.142542
98.633167	0.1	-1,037.142205
98.634833	0.1	-1,037.144153
98.636500	0.1	-1,037.143156
98.638167	0.1	-1,037.142292
98.639833	0.1	-1,037.141789
98.641500	0.1	-1,037.141391
98.643167	0.1	-1,037.141193
98.644833	0.1	-1,037.140072
98.646500	0.1	-1,037.142504
98.648167	0.1	-1,037.141748
98.649833	0.1	-1,037.146040
98.651500	0.1	-1,037.146798
98.653167	0.1	-1,037.145862
98.654833	0.1	-1,037.145250
98.656500	0.1	-1,037.142463
98.658167	0.1	-1,037.143844
98.659833	0.1	-1,037.143876
98.661500	0.1	-1,037.144258
98.663167	0.1	-1,037.146272
98.664833	0.1	-1,037.145673
98.666500	0.1	-1,037.146322
98.668167	0.1	-1,037.147303
98.669833	0.1	-1,037.147428
98.671500	0.1	-1,037.148877
98.673167	0.1	-1,037.151570
98.674833	0.1	-1,037.149048
98.676500	0.1	-1,037.148372
98.678167	0.1	-1,037.148254
98.679833	0.1	-1,037.149143
98.681500	0.1	-1,037.149806
98.683167	0.1	-1,037.147438
98.684833	0.1	-1,037.147130
98.686500	0.1	-1,037.147561
98.688167	0.1	-1,037.149162
98.689833	0.1	-1,037.151129
98.691500	0.1	-1,037.152111
98.693167	0.1	-1,037.153039
98.694833	0.1	-1,037.152262
98.696500	0.1	-1,037.150780
98.698167	0.1	-1,037.151791
98.699833	0.1	-1,037.152077
98.701500	0.1	-1,037.151927
98.703167	0.1	-1,037.148643
98.704833	0.1	-1,037.148681
98.706500	0.1	-1,037.151472
98.708167	0.1	-1,037.149291
98.709833	0.1	-1,037.148785
98.711500	0.1	-1,037.152400
98.713167	0.1	-1,037.149827
98.714833	0.1	-1,037.149929
98.716500	0.1	-1,037.150563
98.718167	0.1	-1,037.150369
98.719833	0.1	-1,037.150053
98.721500	0.1	-1,037.145810
98.723167	0.1	-1,037.145223
98.724833	0.1	-1,037.146827
98.726500	0.1	-1,037.148431
98.728167	0.1	-1,037.146897
98.729833	0.1	-1,037.150362
98.731500	0.1	-1,037.149320
98.733167	0.1	-1,037.148143
98.734833	0.1	-1,037.148067
98.736500	0.1	-1,037.149487
98.738167	0.1	-1,037.147716
98.739833	0.1	-1,037.144935
98.741500	0.1	-1,037.145881
98.743167	0.1	-1,037.147812
98.744833	0.1	-1,037.148558
98.746500	0.1	-1,037.148201
98.748167	0.1	-1,037.147365
98.749833	0.1	-1,037.146803
98.751500	0.1	-1,037.146595
98.753167	0.1	-1,037.147804
98.754833	0.1	-1,037.150743
98.756500	0.1	-1,037.148854
98.758167	0.1	-1,037.149880
98.759833	0.1	-1,037.151196
98.761500	0.1	-1,037.149955
98.763167	0.1	-1,037.149409
98.764833	0.1	-1,037.148115
98.766500	0.1	-1,037.149584
98.768167	0.1	-1,037.149516
98.769833	0.1	-1,037.148533
98.771500	0.1	-1,037.147823
98.773167	0.1	-1,037.148271
98.774833	0.1	-1,037.145066
98.776500	0.1	-1,037.144268
98.778167	0.1	-1,037.147226
98.779833	0.1	-1,037.146003
98.781500	0.1	-1,037.146122
98.783167	0.1	-1,037.147057
98.784833	0.1	-1,037.145919
98.786500	0.1	-1,037.144256
98.788167	0.1	-1,037.143718
98.789833	0.1	-1,037.146878
98.791500	0.1	-1,037.145246
98.793167	0.1	-1,037.145452
98.794833	0.1	-1,037.143950
98.796500	0.1	-1,037.145535
98.798167	0.1	-1,037.146399
98.799833	0.1	-1,037.148509
98.801500	0.1	-1,037.147154
98.803167	0.1	-1,037.146478
98.804833	0.1	-1,037.145411
98.806500	0.1	-1,037.146483
98.808167	0.1	-1,037.146581
98.809833	0.1	-1,037.141814
98.811500	0.1	-1,037.141550
98.813167	0.1	-1,037.143826
98.814833	0.1	-1,037.142044
98.816500	0.1	-1,037.144291
98.818167	0.1	-1,037.144611
98.819833	0.1	-1,037.145135
98.821500	0.1	-1,037.146710
98.823167	0.1	-1,037.144651
98.824833	0.1	-1,037.143258
98.826500	0.1	-1,037.145043
98.828167	0.1	-1,037.146154
98.829833	0.1	-1,037.143279
98.831500	0.1	-1,037.143084
98.833167	0.1	-1,037.141600
98.834833	0.1	-1,037.140494
98.836500	0.1	-1,037.143225
98.838167	0.1	-1,037.143641
98.839833	0.1	-1,037.143702
98.841500	0.1	-1,037.143222
98.843167	0.1	-1,037.141815
98.844833	0.1	-1,037.142791
98.846500	0.1	-1,037.143569
98.848167	0.1	-1,037.145928
98.849833	0.1	-1,037.145647
98.851500	0.1	-1,037.145507
98.853167	0.1	-1,037.143904
98.854833	0.1	-1,037.143542
98.856500	0.1	-1,037.145039
98.858167	0.1	-1,037.143306
98.859833	0.1	-1,037.142733
98.861500	0.1	-1,037.141133
98.863167	0.1	-1,037.141502
98.864833	0.1	-1,037.140591
98.866500	0.1	-1,037.141231
98.868167	0.1	-1,037.141259
98.869833	0.1	-1,037.143607
98.871500	0.1	-1,037.146677
98.873167	0.1	-1,037.144489
98.874833	0.1	-1,037.145001
98.876500	0.1	-1,037.142266
98.878167	0.1	-1,037.141921
98.879833	0.1	-1,037.142479
98.881500	0.1	-1,037.144143
98.883167	0.1	-1,037.141399
98.884833	0.1	-1,037.141926
98.886500	0.1	-1,037.142044
98.888167	0.1	-1,037.144291
98.889833	0.1	-1,037.143735
98.891500	0.1	-1,037.144844
98.893167	0.1	-1,037.142625
98.894833	0.1	-1,037.145748
98.896500	0.1	-1,037.142858
98.898167	0.1	-1,037.143384
98.899833	0.1	-1,037.144595
98.901500	0.1	-1,037.147535
98.903167	0.1	-1,037.144917
98.904833	0.1	-1,037.143829
98.906500	0.1	-1,037.145547
98.908167	0.1	-1,037.145384
98.909833	0.1	-1,037.146689
98.911500	0.1	-1,037.146465
98.913167	0.1	-1,037.146280
98.914833	0.1	-1,037.145968
98.916500	0.1	-1,037.148731
98.918167	0.1	-1,037.146098
98.919833	0.1	-1,037.144419
98.921500	0.1	-1,037.146936
98.923167	0.1	-1,037.147245
98.924833	0.1	-1,037.146523
98.926500	0.1	-1,037.144704
98.928167	0.1	-1,037.146276
98.929833	0.1	-1,037.145675
98.931500	0.1	-1,037.146542
98.933167	0.1	-1,037.149966
98.934833	0.1	-1,037.147882
98.936500	0.1	-1,037.145529
98.938167	0.1	-1,037.149314
98.939833	0.1	-1,037.148578
98.941500	0.1	-1,037.149962
98.943167	0.1	-1,037.150215
98.944833	0.1	-1,037.151947
98.946500	0.1	-1,037.149236
98.948167	0.1	-1,037.149488
98.949833	0.1	-1,037.148519
98.951500	0.1	-1,037.146065
98.953167	0.1	-1,037.147540
98.954833	0.1	-1,037.149443
98.956500	0.1	-1,037.148351
98.958167	0.1	-1,037.148535
98.959833	0.1	-1,037.148481
98.961500	0.1	-1,037.149110
98.963167	0.1	-1,037.149936
98.964833	0.1	-1,037.149326
98.966500	0.1	-1,037.149387
98.968167	0.1	-1,037.147812
98.969833	0.1	-1,037.149360
98.971500	0.1	-1,037.150061
98.973167	0.1	-1,037.148513
98.974833	0.1	-1,037.150221
98.976500	0.1	-1,037.148447
98.978167	0.1	-1,037.150699
98.979833	0.1	-1,037.149124
98.981500	0.1	-1,037.150453
98.983167	0.1	-1,037.149074
98.984833	0.1	-1,037.147145
98.986500	0.1	-1,037.149465
98.988167	0.1	-1,037.147705
98.989833	0.1	-1,037.148431
98.991500	0.1	-1,037.145949
98.993167	0.1	-1,037.145293
98.994833	0.1	-1,037.146059
98.996500	0.1	-1,037.150236
98.998167	0.1	-1,037.150425
98.999833	0.1	-1,037.150519
99.001500	0.1	-1,037.151879
99.003167	0.1	-1,037.153361
99.004833	0.1	-1,037.151475
99.006500	0.1	-1,037.150168
99.008167	0.1	-1,037.149661
99.009833	0.1	-1,037.147803
99.011500	0.1	-1,037.149137
99.013167	0.1	-1,037.150022
99.014833	0.1	-1,037.151048
99.016500	0.1	-1,037.150392
99.018167	0.1	-1,037.148387
99.019833	0.1	-1,037.147604
99.021500	0.1	-1,037.148965
99.023167	0.1	-1,037.150447
99.024833	0.1	-1,037.150895
99.026500	0.1	-1,037.148857
99.028167	0.1	-1,037.148204
99.029833	0.1	-1,037.147221
99.031500	0.1	-1,037.144396
99.033167	0.1	-1,037.148165
99.034833	0.1	-1,037.150048
99.036500	0.1	-1,037.147193
99.038167	0.1	-1,037.149051
99.039833	0.1	-1,037.149395
99.041500	0.1	-1,037.149567
99.043167	0.1	-1,037.146443
99.044833	0.1	-1,037.147072
99.046500	0.1	-1,037.147385
99.048167	0.1	-1,037.148855
99.049833	0.1	-1,037.145504
99.051500	0.1	-1,037.145435
99.053167	0.1	-1,037.145985
99.054833	0.1	-1,037.147353
99.056500	0.1	-1,037.146869
99.058167	0.1	-1,037.145387
99.059833	0.1	-1,037.142459
99.061500	0.1	-1,037.141288
99.063167	0.1	-1,037.143038
99.064833	0.1	-1,037.143766
99.066500	0.1	-1,037.145370
99.068167	0.1	-1,037.145295
99.069833	0.1	-1,037.143434
99.071500	0.1	-1,037.148998
99.073167	0.1	-1,037.146450
99.074833	0.1	-1,037.145032
99.076500	0.1	-1,037.146075
99.078167	0.1	-1,037.145502
99.079833	0.1	-1,037.144704
99.081500	0.1	-1,037.147298
99.083167	0.1	-1,037.142902
99.084833	0.1	-1,037.143041
99.086500	0.1	-1,037.140485
99.088167	0.1	-1,037.139646
99.089833	0.1	-1,037.141853
99.091500	0.1	-1,037.144196
99.093167	0.1	-1,037.141353
99.094833	0.1	-1,037.141319
99.096500	0.1	-1,037.141011
99.098167	0.1	-1,037.145599
99.099833	0.1	-1,037.145921
99.101500	0.1	-1,037.145059
99.103167	0.1	-1,037.144849
99.104833	0.1	-1,037.143138
99.106500	0.1	-1,037.142138
99.108167	0.1	-1,037.144046
99.109833	0.1	-1,037.141643
99.111500	0.1	-1,037.142996
99.113167	0.1	-1,037.141119
99.114833	0.1	-1,037.142370
99.116500	0.1	-1,037.141536
99.118167	0.1	-1,037.141776
99.119833	0.1	-1,037.139852
99.121500	0.1	-1,037.139403
99.123167	0.1	-1,037.139543
99.124833	0.1	-1,037.139249
99.126500	0.1	-1,037.141290
99.128167	0.1	-1,037.140486
99.129833	0.1	-1,037.141324
99.131500	0.1	-1,037.142400
99.133167	0.1	-1,037.144542
99.134833	0.1	-1,037.146414
99.136500	0.1	-1,037.145890
99.138167	0.1	-1,037.144752
99.139833	0.1	-1,037.144549
99.141500	0.1	-1,037.146126
99.143167	0.1	-1,037.145089
99.144833	0.1	-1,037.144644
99.146500	0.1	-1,037.146392
99.148167	0.1	-1,037.147557
99.149833	0.1	-1,037.143761
99.151500	0.1	-1,037.146024
99.153167	0.1	-1,037.147154
99.154833	0.1	-1,037.148740
99.156500	0.1	-1,037.148729
99.158167	0.1	-1,037.147702
99.159833	0.1	-1,037.147773
99.161500	0.1	-1,037.150289
99.163167	0.1	-1,037.149430
99.164833	0.1	-1,037.149220
99.166500	0.1	-1,037.149407
99.168167	0.1	-1,037.145195
99.169833	0.1	-1,037.146667
99.171500	0.1	-1,037.147475
99.173167	0.1	-1,037.148390
99.174833	0.1	-1,037.149138
99.176500	0.1	-1,037.147761
99.178167	0.1	-1,037.147219
99.179833	0.1	-1,037.148553
99.181500	0.1	-1,037.146666
99.183167	0.1	-1,037.145870
99.184833	0.1	-1,037.146129
99.186500	0.1	-1,037.147425
99.188167	0.1	-1,037.148365
99.189833	0.1	-1,037.149198
99.191500	0.1	-1,037.146915
99.193167	0.1	-1,037.148840
99.194833	0.1	-1,037.149290
99.196500	0.1	-1,037.148931
99.198167	0.1	-1,037.150065
99.199833	0.1	-1,037.152017
99.201500	0.1	-1,037.151825
99.203167	0.1	-1,037.151583
99.204833	0.1	-1,037.149200
99.206500	0.1	-1,037.147135
99.208167	0.1	-1,037.146688
99.209833	0.1	-1,037.148215
99.211500	0.1	-1,037.145695
99.213167	0.1	-1,037.145603
99.214833	0.1	-1,037.148039
99.216500	0.1	-1,037.146628
99.218167	0.1	-1,037.150739
99.219833	0.1	-1,037.150238
99.221500	0.1	-1,037.150645
99.223167	0.1	-1,037.148659
99.224833	0.1	-1,037.151242
99.226500	0.1	-1,037.152605
99.228167	0.1	-1,037.147449
99.229833	0.1	-1,037.145896
99.231500	0.1	-1,037.144755
99.233167	0.1	-1,037.144332
99.234833	0.1	-1,037.149300
99.236500	0.1	-1,037.148206
99.238167	0.1	-1,037.148463
99.239833	0.1	-1,037.148518
99.241500	0.1	-1,037.149640
99.243167	0.1	-1,037.148376
99.244833	0.1	-1,037.148037
99.246500	0.1	-1,037.147575
99.248167	0.1	-1,037.151285
99.249833	0.1	-1,037.150876
99.251500	0.1	-1,037.150452
99.253167	0.1	-1,037.146593
99.254833	0.1	-1,037.147365
99.256500	0.1	-1,037.148262
99.258167	0.1	-1,037.150752
99.259833	0.1	-1,037.151339
99.261500	0.1	-1,037.150611
99.263167	0.1	-1,037.148423
99.264833	0.1	-1,037.150103
99.266500	0.1	-1,037.148097
99.268167	0.1	-1,037.151473
99.269833	0.1	-1,037.150240
99.271500	0.1	-1,037.151959
99.273167	0.1	-1,037.148440
99.274833	0.1	-1,037.147850
99.276500	0.1	-1,037.149014
99.278167	0.1	-1,037.148501
99.279833	0.1	-1,037.145764
99.281500	0.1	-1,037.148338
99.283167	0.1	-1,037.148018
99.284833	0.1	-1,037.147566
99.286500	0.1	-1,037.148654
99.288167	0.1	-1,037.148029
99.289833	0.1	-1,037.149250
99.291500	0.1	-1,037.149933
99.293167	0.1	-1,037.148741
99.294833	0.1	-1,037.146833
99.296500	0.1	-1,037.144858
99.298167	0.1	-1,037.143581
99.299833	0.1	-1,037.143818
99.301500	0.1	-1,037.142842
99.303167	0.1	-1,037.143887
99.304833	0.1	-1,037.146233
99.306500	0.1	-1,037.146164
99.308167	0.1	-1,037.144087
99.309833	0.1	-1,037.145093
99.311500	0.1	-1,037.147929
99.313167	0.1	-1,037.148835
99.314833	0.1	-1,037.147244
99.316500	0.1	-1,037.144918
99.318167	0.1	-1,037.143027
99.319833	0.1	-1,037.142082
99.321500	0.1	-1,037.142122
99.323167	0.1	-1,037.143017
99.324833	0.1	-1,037.144412
99.326500	0.1	-1,037.143358
99.328167	0.1	-1,037.143634
99.329833	0.1	-1,037.145815
99.331500	0.1	-1,037.148509
99.333167	0.1	-1,037.142850
99.334833	0.1	-1,037.144329
99.336500	0.1	-1,037.142951
99.338167	0.1	-1,037.141388
99.339833	0.1	-1,037.139002
99.341500	0.1	-1,037.140146
99.343167	0.1	-1,037.139768
99.344833	0.1	-1,037.144979
99.346500	0.1	-1,037.144662
99.348167	0.1	-1,037.143118
99.349833	0.1	-1,037.145411
99.351500	0.1	-1,037.145170
99.353167	0.1	-1,037.144904
99.354833	0.1	-1,037.143968
99.356500	0.1	-1,037.145325
99.358167	0.1	-1,037.145273
99.359833	0.1	-1,037.142693
99.361500	0.1	-1,037.144907
99.363167	0.1	-1,037.144189
99.364833	0.1	-1,037.144924
99.366500	0.1	-1,037.142957
99.368167	0.1	-1,037.144747
99.369833	0.1	-1,037.144182
99.371500	0.1	-1,037.143681
99.373167	0.1	-1,037.145765
99.374833	0.1	-1,037.143377
99.376500	0.1	-1,037.144884
99.378167	0.1	-1,037.146147
99.379833	0.1	-1,037.146194
99.381500	0.1	-1,037.144686
99.383167	0.1	-1,037.146924
99.384833	0.1	-1,037.144174
99.386500	0.1	-1,037.143458
99.388167	0.1	-1,037.143027
99.389833	0.1	-1,037.145074
99.391500	0.1	-1,037.142886
99.393167	0.1	-1,037.143836
99.394833	0.1	-1,037.142559
99.396500	0.1	-1,037.145570
99.398167	0.1	-1,037.147438
99.399833	0.1	-1,037.145744
99.401500	0.1	-1,037.147598
99.403167	0.1	-1,037.145240
99.404833	0.1	-1,037.147201
99.406500	0.1	-1,037.147742
99.408167	0.1	-1,037.147793
99.409833	0.1	-1,037.144462
99.411500	0.1	-1,037.147906
99.413167	0.1	-1,037.145759
99.414833	0.1	-1,037.143155
99.416500	0.1	-1,037.145649
99.418167	0.1	-1,037.151198
99.419833	0.1	-1,037.150613
99.421500	0.1	-1,037.148497
99.423167	0.1	-1,037.148608
99.424833	0.1	-1,037.148153
99.426500	0.1	-1,037.148728
99.428167	0.1	-1,037.148213
99.429833	0.1	-1,037.148101
99.431500	0.1	-1,037.149140
99.433167	0.1	-1,037.151483
99.434833	0.1	-1,037.148858
99.436500	0.1	-1,037.149591
99.438167	0.1	-1,037.148935
99.439833	0.1	-1,037.150067
99.441500	0.1	-1,037.148954
99.443167	0.1	-1,037.147012
99.444833	0.1	-1,037.149398
99.446500	0.1	-1,037.151028
99.448167	0.1	-1,037.153082
99.449833	0.1	-1,037.151773
99.451500	0.1	-1,037.153892
99.453167	0.1	-1,037.153637
99.454833	0.1	-1,037.149934
99.456500	0.1	-1,037.150639
99.458167	0.1	-1,037.153034
99.459833	0.1	-1,037.152843
99.461500	0.1	-1,037.152967
99.463167	0.1	-1,037.151496
99.464833	0.1	-1,037.150033
99.466500	0.1	-1,037.150834
99.468167	0.1	-1,037.152036
99.469833	0.1	-1,037.150229
99.471500	0.1	-1,037.150349
99.473167	0.1	-1,037.152305
99.474833	0.1	-1,037.149050
99.476500	0.1	-1,037.152970
99.478167	0.1	-1,037.156387
99.479833	0.1	-1,037.152767
99.481500	0.1	-1,037.151761
99.483167	0.1	-1,037.152719
99.484833	0.1	-1,037.152832
99.486500	0.1	-1,037.153618
99.488167	0.1	-1,037.155324
99.489833	0.1	-1,037.150850
99.491500	0.1	-1,037.151607
99.493167	0.1	-1,037.151182
99.494833	0.1	-1,037.151554
99.496500	0.1	-1,037.150353
99.498167	0.1	-1,037.148878
99.499833	0.1	-1,037.148433
99.501500	0.1	-1,037.151787
99.503167	0.1	-1,037.153534
99.504833	0.1	-1,037.150175
99.506500	0.1	-1,037.150905
99.508167	0.1	-1,037.151123
99.509833	0.1	-1,037.153276
99.511500	0.1	-1,037.149608
99.513167	0.1	-1,037.149746
99.514833	0.1	-1,037.149013
99.516500	0.1	-1,037.147187
99.518167	0.1	-1,037.147735
99.519833	0.1	-1,037.147936
99.521500	0.1	-1,037.149349
99.523167	0.1	-1,037.149179
99.524833	0.1	-1,037.151284
99.526500	0.1	-1,037.151021
99.528167	0.1	-1,037.151838
99.529833	0.1	-1,037.152757
99.531500	0.1	-1,037.152267
99.533167	0.1	-1,037.149907
99.534833	0.1	-1,037.149093
99.536500	0.1	-1,037.148978
99.538167	0.1	-1,037.151475
99.539833	0.1	-1,037.149584
99.541500	0.1	-1,037.151340
99.543167	0.1	-1,037.150538
99.544833	0.1	-1,037.149992
99.546500	0.1	-1,037.149500
99.548167	0.1	-1,037.148452
99.549833	0.1	-1,037.149899
99.551500	0.1	-1,037.148213
99.553167	0.1	-1,037.147518
99.554833	0.1	-1,037.147389
99.556500	0.1	-1,037.149660
99.558167	0.1	-1,037.146562
99.559833	0.1	-1,037.148955
99.561500	0.1	-1,037.149858
99.563167	0.1	-1,037.149579
99.564833	0.1	-1,037.148711
99.566500	0.1	-1,037.149590
99.568167	0.1	-1,037.148862
99.569833	0.1	-1,037.149812
99.571500	0.1	-1,037.148900
99.573167	0.1	-1,037.148590
99.574833	0.1	-1,037.148363
99.576500	0.1	-1,037.146790
99.578167	0.1	-1,037.146734
99.579833	0.1	-1,037.147144
99.581500	0.1	-1,037.146327
99.583167	0.1	-1,037.146503
99.584833	0.1	-1,037.145715
99.586500	0.1	-1,037.146270
99.588167	0.1	-1,037.144650
99.589833	0.1	-1,037.145155
99.591500	0.1	-1,037.146355
99.593167	0.1	-1,037.146882
99.594833	0.1	-1,037.145831
99.596500	0.1	-1,037.145817
99.598167	0.1	-1,037.146978
99.599833	0.1	-1,037.147849
99.601500	0.1	-1,037.147993
99.603167	0.1	-1,037.146824
99.604833	0.1	-1,037.146021
99.606500	0.1	-1,037.146861
99.608167	0.1	-1,037.145748
99.609833	0.1	-1,037.145703
99.611500	0.1	-1,037.145316
99.613167	0.1	-1,037.147384
99.614833	0.1	-1,037.145717
99.616500	0.1	-1,037.147220
99.618167	0.1	-1,037.146219
99.619833	0.1	-1,037.147981
99.621500	0.1	-1,037.148934
99.623167	0.1	-1,037.148461
99.624833	0.1	-1,037.147569
99.626500	0.1	-1,037.148071
99.628167	0.1	-1,037.149709
99.629833	0.1	-1,037.150453
99.631500	0.1	-1,037.146447
99.633167	0.1	-1,037.146052
99.634833	0.1	-1,037.144761
99.636500	0.1	-1,037.146815
99.638167	0.1	-1,037.148352
99.639833	0.1	-1,037.150651
99.641500	0.1	-1,037.148005
99.643167	0.1	-1,037.149165
99.644833	0.1	-1,037.148795
99.646500	0.1	-1,037.148976
99.648167	0.1	-1,037.148993
99.649833	0.1	-1,037.147032
99.651500	0.1	-1,037.147146
99.653167	0.1	-1,037.144869
99.654833	0.1	-1,037.147526
99.656500	0.1	-1,037.151187
99.658167	0.1	-1,037.149660
99.659833	0.1	-1,037.151304
99.661500	0.1	-1,037.148988
99.663167	0.1	-1,037.147978
99.664833	0.1	-1,037.149881
99.666500	0.1	-1,037.151196
99.668167	0.1	-1,037.155136
99.669833	0.1	-1,037.152799
99.671500	0.1	-1,037.150464
99.673167	0.1	-1,037.149809
99.674833	0.1	-1,037.147658
99.676500	0.1	-1,037.152786
99.678167	0.1	-1,037.152063
99.679833	0.1	-1,037.153963
99.681500	0.1	-1,037.153964
99.683167	0.1	-1,037.155497
99.684833	0.1	-1,037.154876
99.686500	0.1	-1,037.152085
99.688167	0.1	-1,037.155580
99.689833	0.1	-1,037.155574
99.691500	0.1	-1,037.154403
99.693167	0.1	-1,037.154257
99.694833	0.1	-1,037.155497
99.696500	0.1	-1,037.154584
99.698167	0.1	-1,037.153253
99.699833	0.1	-1,037.151348
99.701500	0.1	-1,037.152147
99.703167	0.1	-1,037.153130
99.704833	0.1	-1,037.152235
99.706500	0.1	-1,037.153539
99.708167	0.1	-1,037.154555
99.709833	0.1	-1,037.156959
99.711500	0.1	-1,037.154949
99.713167	0.1	-1,037.153727
99.714833	0.1	-1,037.154576
99.716500	0.1	-1,037.155364
99.718167	0.1	-1,037.158166
99.719833	0.1	-1,037.155041
99.721500	0.1	-1,037.153627
99.723167	0.1	-1,037.154599
99.724833	0.1	-1,037.152968
99.726500	0.1	-1,037.151716
99.728167	0.1	-1,037.152988
99.729833	0.1	-1,037.153696
99.731500	0.1	-1,037.155801
99.733167	0.1	-1,037.155538
99.734833	0.1	-1,037.156210
99.736500	0.1	-1,037.155159
99.738167	0.1	-1,037.157625
99.739833	0.1	-1,037.158638
99.741500	0.1	-1,037.156372
99.743167	0.1	-1,037.155167
99.744833	0.1	-1,037.153981
99.746500	0.1	-1,037.154921
99.748167	0.1	-1,037.154005
99.749833	0.1	-1,037.156465
99.751500	0.1	-1,037.153973
99.753167	0.1	-1,037.155209
99.754833	0.1	-1,037.154805
99.756500	0.1	-1,037.154385
99.758167	0.1	-1,037.153956
99.759833	0.1	-1,037.153887
99.761500	0.1	-1,037.156699
99.763167	0.1	-1,037.156060
99.764833	0.1	-1,037.156981
99.766500	0.1	-1,037.154814
99.768167	0.1	-1,037.154170
99.769833	0.1	-1,037.153849
99.771500	0.1	-1,037.150770
99.773167	0.1	-1,037.150399
99.774833	0.1	-1,037.147442
99.776500	0.1	-1,037.148738
99.778167	0.1	-1,037.148509
99.779833	0.1	-1,037.150730
99.781500	0.1	-1,037.151328
99.783167	0.1	-1,037.151627
99.784833	0.1	-1,037.149222
99.786500	0.1	-1,037.152691
99.788167	0.1	-1,037.151286
99.789833	0.1	-1,037.149344
99.791500	0.1	-1,037.151366
99.793167	0.1	-1,037.148946
99.794833	0.1	-1,037.148175
99.796500	0.1	-1,037.148301
99.798167	0.1	-1,037.148583
99.799833	0.1	-1,037.150548
99.801500	0.1	-1,037.152113
99.803167	0.1	-1,037.150486
99.804833	0.1	-1,037.149236
99.806500	0.1	-1,037.150145
99.808167	0.1	-1,037.148190
99.809833	0.1	-1,037.146631
99.811500	0.1	-1,037.150959
99.813167	0.1	-1,037.151589
99.814833	0.1	-1,037.153289
99.816500	0.1	-1,037.150417
99.818167	0.1	-1,037.150443
99.819833	0.1	-1,037.146369
99.821500	0.1	-1,037.148786
99.823167	0.1	-1,037.150503
99.824833	0.1	-1,037.150777
99.826500	0.1	-1,037.149893
99.828167	0.1	-1,037.149597
99.829833	0.1	-1,037.149011
99.831500	0.1	-1,037.148719
99.833167	0.1	-1,037.147916
99.834833	0.1	-1,037.147588
99.836500	0.1	-1,037.149394
99.838167	0.1	-1,037.147597
99.839833	0.1	-1,037.146334
99.841500	0.1	-1,037.148477
99.843167	0.1	-1,037.149765
99.844833	0.1	-1,037.148366
99.846500	0.1	-1,037.149491
99.848167	0.1	-1,037.148156
99.849833	0.1	-1,037.146759
99.851500	0.1	-1,037.145989
99.853167	0.1	-1,037.144948
99.854833	0.1	-1,037.144647
99.856500	0.1	-1,037.147269
99.858167	0.1	-1,037.147994
99.859833	0.1	-1,037.145730
99.861500	0.1	-1,037.149342
99.863167	0.1	-1,037.146476
99.864833	0.1	-1,037.146869
99.866500	0.1	-1,037.150786
99.868167	0.1	-1,037.149970
99.869833	0.1	-1,037.149781
99.871500	0.1	-1,037.150125
99.873167	0.1	-1,037.149202
99.874833	0.1	-1,037.149762
99.876500	0.1	-1,037.151355
99.878167	0.1	-1,037.149671
99.879833	0.1	-1,037.149923
99.881500	0.1	-1,037.151655
99.883167	0.1	-1,037.151644
99.884833	0.1	-1,037.152660
99.886500	0.1	-1,037.154773
99.888167	0.1	-1,037.154879
99.889833	0.1	-1,037.155443
99.891500	0.1	-1,037.155724
99.893167	0.1	-1,037.151852
99.894833	0.1	-1,037.154077
99.896500	0.1	-1,037.155407
99.898167	0.1	-1,037.155196
99.899833	0.1	-1,037.157133
99.901500	0.1	-1,037.157882
99.903167	0.1	-1,037.154753
99.904833	0.1	-1,037.152972
99.906500	0.1	-1,037.153469
99.908167	0.1	-1,037.153572
99.909833	0.1	-1,037.152966
99.911500	0.1	-1,037.152080
99.913167	0.1	-1,037.155577
99.914833	0.1	-1,037.156156
99.916500	0.1	-1,037.154913
99.918167	0.1	-1,037.156117
99.919833	0.1	-1,037.155550
99.921500	0.1	-1,037.157383
99.923167	0.1	-1,037.158299
99.924833	0.1	-1,037.157077
99.926500	0.1	-1,037.160627
99.928167	0.1	-1,037.162107
99.929833	0.1	-1,037.160293
99.931500	0.1	-1,037.158657
99.933167	0.1	-1,037.156965
99.934833	0.1	-1,037.153785
99.936500	0.1	-1,037.157669
99.938167	0.1	-1,037.159681
99.939833	0.1	-1,037.161635
99.941500	0.1	-1,037.159619
99.943167	0.1	-1,037.159196
99.944833	0.1	-1,037.156431
99.946500	0.1	-1,037.156583
99.948167	0.1	-1,037.157753
99.949833	0.1	-1,037.159942
99.951500	0.1	-1,037.161328
99.953167	0.1	-1,037.164354
99.954833	0.1	-1,037.164479
99.956500	0.1	-1,037.162790
99.958167	0.1	-1,037.159320
99.959833	0.1	-1,037.159412
99.961500	0.1	-1,037.160187
99.963167	0.1	-1,037.160063
99.964833	0.1	-1,037.162336
99.966500	0.1	-1,037.161210
99.968167	0.1	-1,037.160209
99.969833	0.1	-1,037.160147
99.971500	0.1	-1,037.160627
99.973167	0.1	-1,037.161743
99.974833	0.1	-1,037.160183
99.976500	0.1	-1,037.159770
99.978167	0.1	-1,037.162919
99.979833	0.1	-1,037.162887
99.981500	0.1	-1,037.159442
99.983167	0.1	-1,037.159910
99.984833	0.1	-1,037.158101
99.986500	0.1	-1,037.160116
99.988167	0.1	-1,037.158204
99.989833	0.1	-1,037.159438
99.991500	0.1	-1,037.156625
99.993167	0.1	-1,037.157847
99.994833	0.1	-1,037.156998
99.996500	0.1	-1,037.157887
99.998167	0.1	-1,037.158404
99.999833	0.1	-1,037.158225
100.001500	0.1	-1,037.158354
100.003167	0.1	-1,037.160753
100.004833	0.1	-1,037.162973
100.006500	0.1	-1,037.160871
100.008167	0.1	-1,037.158800
100.009833	0.1	-1,037.158860
100.011500	0.1	-1,037.156044
100.013167	0.1	-1,037.156827
100.014833	0.1	-1,037.159699
100.016500	0.1	-1,037.159017
100.018167	0.1	-1,037.155977
100.019833	0.1	-1,037.156793
100.021500	0.1	-1,037.158150
100.023167	0.1	-1,037.158098
100.024833	0.1	-1,037.157561
100.026500	0.1	-1,037.156417
100.028167	0.1	-1,037.155992
100.029833	0.1	-1,037.156145
100.031500	0.1	-1,037.158993
100.033167	0.1	-1,037.154871
100.034833	0.1	-1,037.154417
100.036500	0.1	-1,037.152367
100.038167	0.1	-1,037.151635
100.039833	0.1	-1,037.154042
100.041500	0.1	-1,037.154222
100.043167	0.1	-1,037.154458
100.044833	0.1	-1,037.153482
100.046500	0.1	-1,037.153869
100.048167	0.1	-1,037.153115
100.049833	0.1	-1,037.151424
100.051500	0.1	-1,037.154083
100.053167	0.1	-1,037.155337
100.054833	0.1	-1,037.156693
100.056500	0.1	-1,037.155254
100.058167	0.1	-1,037.154828
100.059833	0.1	-1,037.153520
100.061500	0.1	-1,037.151846
100.063167	0.1	-1,037.153490
100.064833	0.1	-1,037.154166
100.066500	0.1	-1,037.153409
100.068167	0.1	-1,037.155001
100.069833	0.1	-1,037.154044
100.071500	0.1	-1,037.152107
100.073167	0.1	-1,037.151140
100.074833	0.1	-1,037.152919
100.076500	0.1	-1,037.153807
100.078167	0.1	-1,037.155710
100.079833	0.1	-1,037.156806
100.081500	0.1	-1,037.154435
100.083167	0.1	-1,037.151354
100.084833	0.1	-1,037.152515
100.086500	0.1	-1,037.152220
100.088167	0.1	-1,037.151999
100.089833	0.1	-1,037.150940
100.091500	0.1	-1,037.150193
100.093167	0.1	-1,037.153322
100.094833	0.1	-1,037.153935
100.096500	0.1	-1,037.151105
100.098167	0.1	-1,037.151515
100.099833	0.1	-1,037.151720
100.101500	0.1	-1,037.153355
100.103167	0.1	-1,037.154390
100.104833	0.1	-1,037.153083
100.106500	0.1	-1,037.154254
100.108167	0.1	-1,037.154912
100.109833	0.1	-1,037.154365
100.111500	0.1	-1,037.154019
100.113167	0.1	-1,037.151949
100.114833	0.1	-1,037.153250
100.116500	0.1	-1,037.153462
100.118167	0.1	-1,037.148971
100.119833	0.1	-1,037.151617
100.121500	0.1	-1,037.153522
100.123167	0.1	-1,037.152868
100.124833	0.1	-1,037.151374
100.126500	0.1	-1,037.152233
100.128167	0.1	-1,037.152589
100.129833	0.1	-1,037.152621
100.131500	0.1	-1,037.152126
100.133167	0.1	-1,037.154360
100.134833	0.1	-1,037.152630
100.136500	0.1	-1,037.153809
100.138167	0.1	-1,037.153449
100.139833	0.1	-1,037.153416
100.141500	0.1	-1,037.154931
100.143167	0.1	-1,037.155250
100.144833	0.1	-1,037.152345
100.146500	0.1	-1,037.156877
100.148167	0.1	-1,037.156003
100.149833	0.1	-1,037.155931
100.151500	0.1	-1,037.158011
100.153167	0.1	-1,037.155620
100.154833	0.1	-1,037.154208
100.156500	0.1	-1,037.155837
100.158167	0.1	-1,037.154097
100.159833	0.1	-1,037.155199
100.161500	0.1	-1,037.154362
100.163167	0.1	-1,037.153652
100.164833	0.1	-1,037.152788
100.166500	0.1	-1,037.154690
100.168167	0.1	-1,037.154984
100.169833	0.1	-1,037.156590
100.171500	0.1	-1,037.154473
100.173167	0.1	-1,037.154510
100.174833	0.1	-1,037.154019
100.176500	0.1	-1,037.155086
100.178167	0.1	-1,037.157443
100.179833	0.1	-1,037.157380
100.181500	0.1	-1,037.155743
100.183167	0.1	-1,037.156020
100.184833	0.1	-1,037.156305
100.186500	0.1	-1,037.154622
100.188167	0.1	-1,037.158379
100.189833	0.1	-1,037.156534
100.191500	0.1	-1,037.156415
100.193167	0.1	-1,037.158691
100.194833	0.1	-1,037.158076
100.196500	0.1	-1,037.158498
100.198167	0.1	-1,037.157688
100.199833	0.1	-1,037.155386
100.201500	0.1	-1,037.158907
100.203167	0.1	-1,037.156870
100.204833	0.1	-1,037.157167
100.206500	0.1	-1,037.159358
100.208167	0.1	-1,037.156147
100.209833	0.1	-1,037.156733
100.211500	0.1	-1,037.155858
100.213167	0.1	-1,037.157683
100.214833	0.1	-1,037.158740
100.216500	0.1	-1,037.157809
100.218167	0.1	-1,037.159241
100.219833	0.1	-1,037.160466
100.221500	0.1	-1,037.159400
100.223167	0.1	-1,037.159306
100.224833	0.1	-1,037.160499
100.226500	0.1	-1,037.159562
100.228167	0.1	-1,037.160189
100.229833	0.1	-1,037.161086
100.231500	0.1	-1,037.160074
100.233167	0.1	-1,037.159861
100.234833	0.1	-1,037.157055
100.236500	0.1	-1,037.154413
100.238167	0.1	-1,037.158713
100.239833	0.1	-1,037.162611
100.241500	0.1	-1,037.159741
100.243167	0.1	-1,037.162030
100.244833	0.1	-1,037.160327
100.246500	0.1	-1,037.159112
100.248167	0.1	-1,037.159818
100.249833	0.1	-1,037.157690
100.251500	0.1	-1,037.156555
100.253167	0.1	-1,037.154967
100.254833	0.1	-1,037.155997
100.256500	0.1	-1,037.155418
100.258167	0.1	-1,037.152647
100.259833	0.1	-1,037.155715
100.261500	0.1	-1,037.156955
100.263167	0.1	-1,037.158814
100.264833	0.1	-1,037.155584
100.266500	0.1	-1,037.155722
100.268167	0.1	-1,037.155207
100.269833	0.1	-1,037.153199
100.271500	0.1	-1,037.153801
100.273167	0.1	-1,037.154321
100.274833	0.1	-1,037.153924
100.276500	0.1	-1,037.155039
100.278167	0.1	-1,037.154647
100.279833	0.1	-1,037.152628
100.281500	0.1	-1,037.156289
100.283167	0.1	-1,037.155344
100.284833	0.1	-1,037.154727
100.286500	0.1	-1,037.153907
100.288167	0.1	-1,037.154009
100.289833	0.1	-1,037.151069
100.291500	0.1	-1,037.152592
100.293167	0.1	-1,037.150142
100.294833	0.1	-1,037.151180
100.296500	0.1	-1,037.153888
100.298167	0.1	-1,037.153854
100.299833	0.1	-1,037.153544
100.301500	0.1	-1,037.153317
100.303167	0.1	-1,037.153350
100.304833	0.1	-1,037.152053
100.306500	0.1	-1,037.154469
100.308167	0.1	-1,037.153852
100.309833	0.1	-1,037.154127
100.311500	0.1	-1,037.154849
100.313167	0.1	-1,037.153895
100.314833	0.1	-1,037.152033
100.316500	0.1	-1,037.154022
100.318167	0.1	-1,037.152607
100.319833	0.1	-1,037.153651
100.321500	0.1	-1,037.152495
100.323167	0.1	-1,037.151334
100.324833	0.1	-1,037.152359
100.326500	0.1	-1,037.151558
100.328167	0.1	-1,037.151377
100.329833	0.1	-1,037.152089
100.331500	0.1	-1,037.151715
100.333167	0.1	-1,037.151163
100.334833	0.1	-1,037.152785
100.336500	0.1	-1,037.149800
100.338167	0.1	-1,037.150645
100.339833	0.1	-1,037.151650
100.341500	0.1	-1,037.151058
100.343167	0.1	-1,037.149084
100.344833	0.1	-1,037.150798
100.346500	0.1	-1,037.152238
100.348167	0.1	-1,037.151643
100.349833	0.1	-1,037.149887
100.351500	0.1	-1,037.150178
100.353167	0.1	-1,037.151125
100.354833	0.1	-1,037.150212
100.356500	0.1	-1,037.151434
100.358167	0.1	-1,037.153431
100.359833	0.1	-1,037.154574
100.361500	0.1	-1,037.153685
100.363167	0.1	-1,037.156890
100.364833	0.1	-1,037.154842
100.366500	0.1	-1,037.152433
100.368167	0.1	-1,037.151668
100.369833	0.1	-1,037.151577
100.371500	0.1	-1,037.151168
100.373167	0.1	-1,037.152787
100.374833	0.1	-1,037.152136
100.376500	0.1	-1,037.154511
100.378167	0.1	-1,037.154529
100.379833	0.1	-1,037.153809
100.381500	0.1	-1,037.156514
100.383167	0.1	-1,037.153122
100.384833	0.1	-1,037.151428
100.386500	0.1	-1,037.154303
100.388167	0.1	-1,037.156104
100.389833	0.1	-1,037.155398
100.391500	0.1	-1,037.153221
100.393167	0.1	-1,037.154177
100.394833	0.1	-1,037.152466
100.396500	0.1	-1,037.153581
100.398167	0.1	-1,037.155670
100.399833	0.1	-1,037.155984
100.401500	0.1	-1,037.157819
100.403167	0.1	-1,037.156035
100.404833	0.1	-1,037.156823
100.406500	0.1	-1,037.154662
100.408167	0.1	-1,037.154678
100.409833	0.1	-1,037.154686
100.411500	0.1	-1,037.156222
100.413167	0.1	-1,037.157208
100.414833	0.1	-1,037.158357
100.416500	0.1	-1,037.157107
100.418167	0.1	-1,037.158306
100.419833	0.1	-1,037.158540
100.421500	0.1	-1,037.158220
100.423167	0.1	-1,037.158862
100.424833	0.1	-1,037.158526
100.426500	0.1	-1,037.158140
100.428167	0.1	-1,037.161157
100.429833	0.1	-1,037.160839
100.431500	0.1	-1,037.158492
100.433167	0.1	-1,037.158779
100.434833	0.1	-1,037.160820
100.436500	0.1	-1,037.159795
100.438167	0.1	-1,037.157387
100.439833	0.1	-1,037.161511
100.441500	0.1	-1,037.159922
100.443167	0.1	-1,037.160588
100.444833	0.1	-1,037.162817
100.446500	0.1	-1,037.162763
100.448167	0.1	-1,037.159161
100.449833	0.1	-1,037.159405
100.451500	0.1	-1,037.159600
100.453167	0.1	-1,037.159259
100.454833	0.1	-1,037.159016
100.456500	0.1	-1,037.157363
100.458167	0.1	-1,037.157413
100.459833	0.1	-1,037.156416
100.461500	0.1	-1,037.158035
100.463167	0.1	-1,037.157821
100.464833	0.1	-1,037.160268
100.466500	0.1	-1,037.156383
100.468167	0.1	-1,037.158018
100.469833	0.1	-1,037.158834
100.471500	0.1	-1,037.160774
100.473167	0.1	-1,037.159554
100.474833	0.1	-1,037.160331
100.476500	0.1	-1,037.160573
100.478167	0.1	-1,037.157849
100.479833	0.1	-1,037.159771
100.481500	0.1	-1,037.158907
100.483167	0.1	-1,037.156433
100.484833	0.1	-1,037.157897
100.486500	0.1	-1,037.156804
100.488167	0.1	-1,037.156112
100.489833	0.1	-1,037.158394
100.491500	0.1	-1,037.159825
100.493167	0.1	-1,037.160466
100.494833	0.1	-1,037.160130
100.496500	0.1	-1,037.160035
100.498167	0.1	-1,037.159769
100.499833	0.1	-1,037.158031
100.501500	0.1	-1,037.158330
100.503167	0.1	-1,037.158917
100.504833	0.1	-1,037.160159
100.506500	0.1	-1,037.162092
100.508167	0.1	-1,037.161817
100.509833	0.1	-1,037.157084
100.511500	0.1	-1,037.160119
100.513167	0.1	-1,037.156892
100.514833	0.1	-1,037.159731
100.516500	0.1	-1,037.156844
100.518167	0.1	-1,037.156278
100.519833	0.1	-1,037.156725
100.521500	0.1	-1,037.153957
100.523167	0.1	-1,037.155493
100.524833	0.1	-1,037.156260
100.526500	0.1	-1,037.157884
100.528167	0.1	-1,037.155703
100.529833	0.1	-1,037.156730
100.531500	0.1	-1,037.158775
100.533167	0.1	-1,037.158410
100.534833	0.1	-1,037.156330
100.536500	0.1	-1,037.157773
100.538167	0.1	-1,037.153240
100.539833	0.1	-1,037.153311
100.541500	0.1	-1,037.152471
100.543167	0.1	-1,037.153730
100.544833	0.1	-1,037.155161
100.546500	0.1	-1,037.156459
100.548167	0.1	-1,037.154992
100.549833	0.1	-1,037.152362
100.551500	0.1	-1,037.153748
100.553167	0.1	-1,037.154732
100.554833	0.1	-1,037.154421
100.556500	0.1	-1,037.154557
100.558167	0.1	-1,037.155793
100.559833	0.1	-1,037.152105
100.561500	0.1	-1,037.152598
100.563167	0.1	-1,037.154596
100.564833	0.1	-1,037.156615
100.566500	0.1	-1,037.154631
100.568167	0.1	-1,037.153495
100.569833	0.1	-1,037.152709
100.571500	0.1	-1,037.153995
100.573167	0.1	-1,037.152302
100.574833	0.1	-1,037.152769
100.576500	0.1	-1,037.155338
100.578167	0.1	-1,037.156474
100.579833	0.1	-1,037.153613
100.581500	0.1	-1,037.154592
100.583167	0.1	-1,037.155153
100.584833	0.1	-1,037.152224
100.586500	0.1	-1,037.151563
100.588167	0.1	-1,037.149118
100.589833	0.1	-1,037.154609
100.591500	0.1	-1,037.154724
100.593167	0.1	-1,037.154855
100.594833	0.1	-1,037.153899
100.596500	0.1	-1,037.154296
100.598167	0.1	-1,037.150993
100.599833	0.1	-1,037.150511
100.601500	0.1	-1,037.152094
100.603167	0.1	-1,037.153323
100.604833	0.1	-1,037.154520
100.606500	0.1	-1,037.153366
100.608167	0.1	-1,037.152426
100.609833	0.1	-1,037.150497
100.611500	0.1	-1,037.152087
100.613167	0.1	-1,037.153976
100.614833	0.1	-1,037.153897
100.616500	0.1	-1,037.153347
100.618167	0.1	-1,037.152781
100.619833	0.1	-1,037.155927
100.621500	0.1	-1,037.157207
100.623167	0.1	-1,037.153395
100.624833	0.1	-1,037.153899
100.626500	0.1	-1,037.154808
100.628167	0.1	-1,037.153291
100.629833	0.1	-1,037.154285
100.631500	0.1	-1,037.154782
100.633167	0.1	-1,037.155248
100.634833	0.1	-1,037.156795
100.636500	0.1	-1,037.158807
100.638167	0.1	-1,037.156821
100.639833	0.1	-1,037.159988
100.641500	0.1	-1,037.159088
100.643167	0.1	-1,037.157691
100.644833	0.1	-1,037.159692
100.646500	0.1	-1,037.159378
100.648167	0.1	-1,037.157617
100.649833	0.1	-1,037.158926
100.651500	0.1	-1,037.156880
100.653167	0.1	-1,037.156953
100.654833	0.1	-1,037.157573
100.656500	0.1	-1,037.159633
100.658167	0.1	-1,037.161319
100.659833	0.1	-1,037.163547
100.661500	0.1	-1,037.163711
100.663167	0.1	-1,037.161094
100.664833	0.1	-1,037.162559
100.666500	0.1	-1,037.162488
100.668167	0.1	-1,037.158221
100.669833	0.1	-1,037.159884
100.671500	0.1	-1,037.159548
100.673167	0.1	-1,037.160912
100.674833	0.1	-1,037.162322
100.676500	0.1	-1,037.162224
100.678167	0.1	-1,037.159549
100.679833	0.1	-1,037.162809
100.681500	0.1	-1,037.161738
100.683167	0.1	-1,037.163610
100.684833	0.1	-1,037.162502
100.686500	0.1	-1,037.162022
100.688167	0.1	-1,037.163169
100.689833	0.1	-1,037.163668
100.691500	0.1	-1,037.165158
100.693167	0.1	-1,037.163057
100.694833	0.1	-1,037.160037
100.696500	0.1	-1,037.161010
100.698167	0.1	-1,037.162809
100.699833	0.1	-1,037.161446
100.701500	0.1	-1,037.164267
100.703167	0.1	-1,037.160204
100.704833	0.1	-1,037.161020
100.706500	0.1	-1,037.162668
100.708167	0.1	-1,037.163710
100.709833	0.1	-1,037.163939
100.711500	0.1	-1,037.163469
100.713167	0.1	-1,037.164037
100.714833	0.1	-1,037.161840
100.716500	0.1	-1,037.164099
100.718167	0.1	-1,037.161360
100.719833	0.1	-1,037.161817
100.721500	0.1	-1,037.163869
100.723167	0.1	-1,037.164018
100.724833	0.1	-1,037.164165
100.726500	0.1	-1,037.162998
100.728167	0.1	-1,037.159497
100.729833	0.1	-1,037.162419
100.731500	0.1	-1,037.160813
100.733167	0.1	-1,037.160595
100.734833	0.1	-1,037.159902
100.736500	0.1	-1,037.158754
100.738167	0.1	-1,037.160077
100.739833	0.1	-1,037.161760
100.741500	0.1	-1,037.163403
100.743167	0.1	-1,037.163201
100.744833	0.1	-1,037.162590
100.746500	0.1	-1,037.161993
100.748167	0.1	-1,037.163300
100.749833	0.1	-1,037.164025
100.751500	0.1	-1,037.158697
100.753167	0.1	-1,037.160341
100.754833	0.1	-1,037.158462
100.756500	0.1	-1,037.160005
100.758167	0.1	-1,037.158951
100.759833	0.1	-1,037.159008
100.761500	0.1	-1,037.159037
100.763167	0.1	-1,037.154673
100.764833	0.1	-1,037.154537
100.766500	0.1	-1,037.155491
100.768167	0.1	-1,037.153268
100.769833	0.1	-1,037.155733
100.771500	0.1	-1,037.157766
100.773167	0.1	-1,037.156520
100.774833	0.1	-1,037.157284
100.776500	0.1	-1,037.154601
100.778167	0.1	-1,037.156690
100.779833	0.1	-1,037.155982
100.781500	0.1	-1,037.153002
100.783167	0.1	-1,037.155600
100.784833	0.1	-1,037.154636
100.786500	0.1	-1,037.155394
100.788167	0.1	-1,037.155554
100.789833	0.1	-1,037.152934
100.791500	0.1	-1,037.153450
100.793167	0.1	-1,037.151811
100.794833	0.1	-1,037.152743
100.796500	0.1	-1,037.152552
100.798167	0.1	-1,037.152165
100.799833	0.1	-1,037.152482
100.801500	0.1	-1,037.154830
100.803167	0.1	-1,037.155272
100.804833	0.1	-1,037.153523
100.806500	0.1	-1,037.155131
100.808167	0.1	-1,037.154693
100.809833	0.1	-1,037.154985
100.811500	0.1	-1,037.156007
100.813167	0.1	-1,037.155860
100.814833	0.1	-1,037.154036
100.816500	0.1	-1,037.154219
100.818167	0.1	-1,037.154311
100.819833	0.1	-1,037.154867
100.821500	0.1	-1,037.154561
100.823167	0.1	-1,037.153241
100.824833	0.1	-1,037.155063
100.826500	0.1	-1,037.152251
100.828167	0.1	-1,037.151358
100.829833	0.1	-1,037.153101
100.831500	0.1	-1,037.153096
100.833167	0.1	-1,037.154844
100.834833	0.1	-1,037.155572
100.836500	0.1	-1,037.154986
100.838167	0.1	-1,037.153526
100.839833	0.1	-1,037.156956
100.841500	0.1	-1,037.155532
100.843167	0.1	-1,037.157301
100.844833	0.1	-1,037.156871
100.846500	0.1	-1,037.155708
100.848167	0.1	-1,037.156367
100.849833	0.1	-1,037.154654
100.851500	0.1	-1,037.153798
100.853167	0.1	-1,037.154173
100.854833	0.1	-1,037.152829
100.856500	0.1	-1,037.153689
100.858167	0.1	-1,037.152514
100.859833	0.1	-1,037.153678
100.861500	0.1	-1,037.155208
100.863167	0.1	-1,037.155388
100.864833	0.1	-1,037.155259
100.866500	0.1	-1,037.156800
100.868167	0.1	-1,037.159029
100.869833	0.1	-1,037.158172
100.871500	0.1	-1,037.155774
100.873167	0.1	-1,037.156911
100.874833	0.1	-1,037.156385
100.876500	0.1	-1,037.155903
100.878167	0.1	-1,037.156756
100.879833	0.1	-1,037.156234
100.881500	0.1	-1,037.156849
100.883167	0.1	-1,037.157229
100.884833	0.1	-1,037.156689
100.886500	0.1	-1,037.159703
100.888167	0.1	-1,037.156976
100.889833	0.1	-1,037.156563
100.891500	0.1	-1,037.155919
100.893167	0.1	-1,037.158808
100.894833	0.1	-1,037.160323
100.896500	0.1	-1,037.158891
100.898167	0.1	-1,037.159854
100.899833	0.1	-1,037.158584
100.901500	0.1	-1,037.158241
100.903167	0.1	-1,037.159821
100.904833	0.1	-1,037.161267
100.906500	0.1	-1,037.160165
100.908167	0.1	-1,037.161147
100.909833	0.1	-1,037.159959
100.911500	0.1	-1,037.158417
100.913167	0.1	-1,037.160712
100.914833	0.1	-1,037.161493
100.916500	0.1	-1,037.159110
100.918167	0.1	-1,037.160547
100.919833	0.1	-1,037.159879
100.921500	0.1	-1,037.160566
100.923167	0.1	-1,037.159815
100.924833	0.1	-1,037.159805
100.926500	0.1	-1,037.160091
100.928167	0.1	-1,037.160161
100.929833	0.1	-1,037.160051
100.931500	0.1	-1,037.161892
100.933167	0.1	-1,037.161863
100.934833	0.1	-1,037.162579
100.936500	0.1	-1,037.162425
100.938167	0.1	-1,037.161108
100.939833	0.1	-1,037.160159
100.941500	0.1	-1,037.160049
100.943167	0.1	-1,037.162548
100.944833	0.1	-1,037.162921
100.946500	0.1	-1,037.161210
100.948167	0.1	-1,037.159699
100.949833	0.1	-1,037.159455
100.951500	0.1	-1,037.159479
100.953167	0.1	-1,037.158542
100.954833	0.1	-1,037.159753
100.956500	0.1	-1,037.163057
100.958167	0.1	-1,037.162007
100.959833	0.1	-1,037.162650
100.961500	0.1	-1,037.160272
100.963167	0.1	-1,037.160471
100.964833	0.1	-1,037.162613
100.966500	0.1	-1,037.161493
100.968167	0.1	-1,037.159475
100.969833	0.1	-1,037.161021
100.971500	0.1	-1,037.160699
100.973167	0.1	-1,037.158057
100.974833	0.1	-1,037.159657
100.976500	0.1	-1,037.161696
100.978167	0.1	-1,037.163371
100.979833	0.1	-1,037.161799
100.981500	0.1	-1,037.162693
100.983167	0.1	-1,037.161606
100.984833	0.1	-1,037.160042
100.986500	0.1	-1,037.161086
100.988167	0.1	-1,037.161680
100.989833	0.1	-1,037.158474
100.991500	0.1	-1,037.157895
100.993167	0.1	-1,037.157241
100.994833	0.1	-1,037.160927
100.996500	0.1	-1,037.161090
100.998167	0.1	-1,037.161462
100.999833	0.1	-1,037.159241
101.001500	0.1	-1,037.158132
101.003167	0.1	-1,037.157432
101.004833	0.1	-1,037.159344
101.006500	0.1	-1,037.160664
101.008167	0.1	-1,037.158478
101.009833	0.1	-1,037.158188
101.011500	0.1	-1,037.159138
101.013167	0.1	-1,037.156548
101.014833	0.1	-1,037.157736
101.016500	0.1	-1,037.157891
101.018167	0.1	-1,037.157312
101.019833	0.1	-1,037.159576
101.021500	0.1	-1,037.159539
101.023167	0.1	-1,037.159886
101.024833	0.1	-1,037.160570
101.026500	0.1	-1,037.158868
101.028167	0.1	-1,037.159770
101.029833	0.1	-1,037.158104
101.031500	0.1	-1,037.154718
101.033167	0.1	-1,037.156384
101.034833	0.1	-1,037.156705
101.036500	0.1	-1,037.156938
101.038167	0.1	-1,037.154720
101.039833	0.1	-1,037.153539
101.041500	0.1	-1,037.154482
101.043167	0.1	-1,037.153712
101.044833	0.1	-1,037.154860
101.046500	0.1	-1,037.153026
101.048167	0.1	-1,037.153423
101.049833	0.1	-1,037.155081
101.051500	0.1	-1,037.153501
101.053167	0.1	-1,037.154827
101.054833	0.1	-1,037.153958
101.056500	0.1	-1,037.153159
101.058167	0.1	-1,037.154511
101.059833	0.1	-1,037.154821
101.061500	0.1	-1,037.153298
101.063167	0.1	-1,037.152975
101.064833	0.1	-1,037.153325
101.066500	0.1	-1,037.153791
101.068167	0.1	-1,037.153294
101.069833	0.1	-1,037.152390
101.071500	0.1	-1,037.156461
101.073167	0.1	-1,037.155212
101.074833	0.1	-1,037.152763
101.076500	0.1	-1,037.151322
101.078167	0.1	-1,037.152864
101.079833	0.1	-1,037.153050
101.081500	0.1	-1,037.150954
101.083167	0.1	-1,037.153556
101.084833	0.1	-1,037.154709
101.086500	0.1	-1,037.152221
101.088167	0.1	-1,037.153751
101.089833	0.1	-1,037.154296
101.091500	0.1	-1,037.154130
101.093167	0.1	-1,037.153464
101.094833	0.1	-1,037.151380
101.096500	0.1	-1,037.153404
101.098167	0.1	-1,037.152955
101.099833	0.1	-1,037.153607
101.101500	0.1	-1,037.155683
101.103167	0.1	-1,037.154312
101.104833	0.1	-1,037.153409
101.106500	0.1	-1,037.152812
101.108167	0.1	-1,037.152294
101.109833	0.1	-1,037.153569
101.111500	0.1	-1,037.153256
101.113167	0.1	-1,037.153976
101.114833	0.1	-1,037.153532
101.116500	0.1	-1,037.153311
101.118167	0.1	-1,037.151814
101.119833	0.1	-1,037.152307
101.121500	0.1	-1,037.153429
101.123167	0.1	-1,037.154354
101.124833	0.1	-1,037.153575
101.126500	0.1	-1,037.152238
101.128167	0.1	-1,037.152081
101.129833	0.1	-1,037.157110
101.131500	0.1	-1,037.158235
101.133167	0.1	-1,037.156024
101.134833	0.1	-1,037.156161
101.136500	0.1	-1,037.154843
101.138167	0.1	-1,037.154768
101.139833	0.1	-1,037.155825
101.141500	0.1	-1,037.155623
101.143167	0.1	-1,037.157566
101.144833	0.1	-1,037.156566
101.146500	0.1	-1,037.158036
101.148167	0.1	-1,037.156873
101.149833	0.1	-1,037.156147
101.151500	0.1	-1,037.157025
101.153167	0.1	-1,037.158265
101.154833	0.1	-1,037.155602
101.156500	0.1	-1,037.157336
101.158167	0.1	-1,037.158858
101.159833	0.1	-1,037.154658
101.161500	0.1	-1,037.155624
101.163167	0.1	-1,037.155596
101.164833	0.1	-1,037.155582
101.166500	0.1	-1,037.157545
101.168167	0.1	-1,037.155461
101.169833	0.1	-1,037.153399
101.171500	0.1	-1,037.156090
101.173167	0.1	-1,037.156996
101.174833	0.1	-1,037.157594
101.176500	0.1	-1,037.156361
101.178167	0.1	-1,037.157861
101.179833	0.1	-1,037.158610
101.181500	0.1	-1,037.158328
101.183167	0.1	-1,037.156508
101.184833	0.1	-1,037.160488
101.186500	0.1	-1,037.157222
101.188167	0.1	-1,037.159385
101.189833	0.1	-1,037.157912
101.191500	0.1	-1,037.156520
101.193167	0.1	-1,037.157138
101.194833	0.1	-1,037.157227
101.196500	0.1	-1,037.157710
101.198167	0.1	-1,037.155470
101.199833	0.1	-1,037.158219
101.201500	0.1	-1,037.154265
101.203167	0.1	-1,037.157033
101.204833	0.1	-1,037.159510
101.206500	0.1	-1,037.156661
101.208167	0.1	-1,037.159762
101.209833	0.1	-1,037.158684
101.211500	0.1	-1,037.159969
101.213167	0.1	-1,037.161414
101.214833	0.1	-1,037.158487
101.216500	0.1	-1,037.159871
101.218167	0.1	-1,037.157644
101.219833	0.1	-1,037.155291
101.221500	0.1	-1,037.156305
101.223167	0.1	-1,037.157104
101.224833	0.1	-1,037.157137
101.226500	0.1	-1,037.157081
101.228167	0.1	-1,037.157856
101.229833	0.1	-1,037.158535
101.231500	0.1	-1,037.160916
101.233167	0.1	-1,037.156488
101.234833	0.1	-1,037.155225
101.236500	0.1	-1,037.156199
101.238167	0.1	-1,037.158145
101.239833	0.1	-1,037.159627
101.241500	0.1	-1,037.160441
101.243167	0.1	-1,037.156615
101.244833	0.1	-1,037.157185
101.246500	0.1	-1,037.155792
101.248167	0.1	-1,037.154804
101.249833	0.1	-1,037.153654
101.251500	0.1	-1,037.155634
101.253167	0.1	-1,037.154871
101.254833	0.1	-1,037.157190
101.256500	0.1	-1,037.157691
101.258167	0.1	-1,037.156774
101.259833	0.1	-1,037.158213
101.261500	0.1	-1,037.157619
101.263167	0.1	-1,037.159146
101.264833	0.1	-1,037.158011
101.266500	0.1	-1,037.157663
101.268167	0.1	-1,037.154498
101.269833	0.1	-1,037.153429
101.271500	0.1	-1,037.152676
101.273167	0.1	-1,037.150257
101.274833	0.1	-1,037.149852
101.276500	0.1	-1,037.152422
101.278167	0.1	-1,037.152392
101.279833	0.1	-1,037.152888
101.281500	0.1	-1,037.156273
101.283167	0.1	-1,037.155555
101.284833	0.1	-1,037.157532
101.286500	0.1	-1,037.156257
101.288167	0.1	-1,037.153869
101.289833	0.1	-1,037.152093
101.291500	0.1	-1,037.154198
101.293167	0.1	-1,037.155249
101.294833	0.1	-1,037.153876
101.296500	0.1	-1,037.155380
101.298167	0.1	-1,037.154453
101.299833	0.1	-1,037.153917
101.301500	0.1	-1,037.154452
101.303167	0.1	-1,037.156397
101.304833	0.1	-1,037.157222
101.306500	0.1	-1,037.154351
101.308167	0.1	-1,037.152480
101.309833	0.1	-1,037.156142
101.311500	0.1	-1,037.156730
101.313167	0.1	-1,037.155857
101.314833	0.1	-1,037.155858
101.316500	0.1	-1,037.153305
101.318167	0.1	-1,037.155168
101.319833	0.1	-1,037.158432
101.321500	0.1	-1,037.156707
101.323167	0.1	-1,037.154313
101.324833	0.1	-1,037.152534
101.326500	0.1	-1,037.153104
101.328167	0.1	-1,037.154921
101.329833	0.1	-1,037.155099
101.331500	0.1	-1,037.153072
101.333167	0.1	-1,037.155927
101.334833	0.1	-1,037.155090
101.336500	0.1	-1,037.151754
101.338167	0.1	-1,037.155196
101.339833	0.1	-1,037.157498
101.341500	0.1	-1,037.153905
101.343167	0.1	-1,037.156270
101.344833	0.1	-1,037.155335
101.346500	0.1	-1,037.155816
101.348167	0.1	-1,037.153795
101.349833	0.1	-1,037.152712
101.351500	0.1	-1,037.152391
101.353167	0.1	-1,037.154784
101.354833	0.1	-1,037.152477
101.356500	0.1	-1,037.154097
101.358167	0.1	-1,037.152353
101.359833	0.1	-1,037.152868
101.361500	0.1	-1,037.153052
101.363167	0.1	-1,037.155990
101.364833	0.1	-1,037.158624
101.366500	0.1	-1,037.158991
101.368167	0.1	-1,037.157423
101.369833	0.1	-1,037.156932
101.371500	0.1	-1,037.157271
101.373167	0.1	-1,037.157877
101.374833	0.1	-1,037.160588
101.376500	0.1	-1,037.160847
101.378167	0.1	-1,037.158934
101.379833	0.1	-1,037.158416
101.381500	0.1	-1,037.157063
101.383167	0.1	-1,037.158358
101.384833	0.1	-1,037.158785
101.386500	0.1	-1,037.156299
101.388167	0.1	-1,037.160019
101.389833	0.1	-1,037.158301
101.391500	0.1	-1,037.160070
101.393167	0.1	-1,037.162194
101.394833	0.1	-1,037.161868
101.396500	0.1	-1,037.161487
101.398167	0.1	-1,037.161588
101.399833	0.1	-1,037.160033
101.401500	0.1	-1,037.159403
101.403167	0.1	-1,037.162444
101.404833	0.1	-1,037.160753
101.406500	0.1	-1,037.160638
101.408167	0.1	-1,037.161966
101.409833	0.1	-1,037.164819
101.411500	0.1	-1,037.162522
101.413167	0.1	-1,037.162907
101.414833	0.1	-1,037.163611
101.416500	0.1	-1,037.161700
101.418167	0.1	-1,037.160892
101.419833	0.1	-1,037.160999
101.421500	0.1	-1,037.160907
101.423167	0.1	-1,037.160350
101.424833	0.1	-1,037.160145
101.426500	0.1	-1,037.159021
101.428167	0.1	-1,037.160722
101.429833	0.1	-1,037.164270
101.431500	0.1	-1,037.165021
101.433167	0.1	-1,037.163207
101.434833	0.1	-1,037.162739
101.436500	0.1	-1,037.160243
101.438167	0.1	-1,037.163813
101.439833	0.1	-1,037.164501
101.441500	0.1	-1,037.164406
101.443167	0.1	-1,037.164359
101.444833	0.1	-1,037.161490
101.446500	0.1	-1,037.161882
101.448167	0.1	-1,037.163609
101.449833	0.1	-1,037.165275
101.451500	0.1	-1,037.164282
101.453167	0.1	-1,037.163859
101.454833	0.1	-1,037.163502
101.456500	0.1	-1,037.163835
101.458167	0.1	-1,037.166044
101.459833	0.1	-1,037.164156
101.461500	0.1	-1,037.161753
101.463167	0.1	-1,037.164421
101.464833	0.1	-1,037.164950
101.466500	0.1	-1,037.162077
101.468167	0.1	-1,037.163415
101.469833	0.1	-1,037.163864
101.471500	0.1	-1,037.165694
101.473167	0.1	-1,037.164272
101.474833	0.1	-1,037.167211
101.476500	0.1	-1,037.164811
101.478167	0.1	-1,037.162372
101.479833	0.1	-1,037.165314
101.481500	0.1	-1,037.167512
101.483167	0.1	-1,037.167005
101.484833	0.1	-1,037.165875
101.486500	0.1	-1,037.164217
101.488167	0.1	-1,037.159741
101.489833	0.1	-1,037.162103
101.491500	0.1	-1,037.163355
101.493167	0.1	-1,037.162375
101.494833	0.1	-1,037.161813
101.496500	0.1	-1,037.162772
101.498167	0.1	-1,037.161865
101.499833	0.1	-1,037.160318
101.501500	0.1	-1,037.160931
101.503167	0.1	-1,037.163353
101.504833	0.1	-1,037.164490
101.506500	0.1	-1,037.161264
101.508167	0.1	-1,037.161622
101.509833	0.1	-1,037.161291
101.511500	0.1	-1,037.162731
101.513167	0.1	-1,037.159436
101.514833	0.1	-1,037.158740
101.516500	0.1	-1,037.158173
101.518167	0.1	-1,037.160006
101.519833	0.1	-1,037.159316
101.521500	0.1	-1,037.161088
101.523167	0.1	-1,037.161827
101.524833	0.1	-1,037.162341
101.526500	0.1	-1,037.161723
101.528167	0.1	-1,037.162800
101.529833	0.1	-1,037.161660
101.531500	0.1	-1,037.160507
101.533167	0.1	-1,037.160807
101.534833	0.1	-1,037.159425
101.536500	0.1	-1,037.161288
101.538167	0.1	-1,037.155068
101.539833	0.1	-1,037.155391
101.541500	0.1	-1,037.156574
101.543167	0.1	-1,037.157019
101.544833	0.1	-1,037.155490
101.546500	0.1	-1,037.156040
101.548167	0.1	-1,037.158357
101.549833	0.1	-1,037.159515
101.551500	0.1	-1,037.158341
101.553167	0.1	-1,037.157537
101.554833	0.1	-1,037.156551
101.556500	0.1	-1,037.157591
101.558167	0.1	-1,037.156067
101.559833	0.1	-1,037.157058
101.561500	0.1	-1,037.157771
101.563167	0.1	-1,037.158784
101.564833	0.1	-1,037.158779
101.566500	0.1	-1,037.158922
101.568167	0.1	-1,037.155784
101.569833	0.1	-1,037.157354
101.571500	0.1	-1,037.158649
101.573167	0.1	-1,037.159295
101.574833	0.1	-1,037.158888
101.576500	0.1	-1,037.159415
101.578167	0.1	-1,037.156759
101.579833	0.1	-1,037.158279
101.581500	0.1	-1,037.157360
101.583167	0.1	-1,037.157484
101.584833	0.1	-1,037.156525
101.586500	0.1	-1,037.159256
101.588167	0.1	-1,037.159015
101.589833	0.1	-1,037.160281
101.591500	0.1	-1,037.160621
101.593167	0.1	-1,037.157070
101.594833	0.1	-1,037.159091
101.596500	0.1	-1,037.158130
101.598167	0.1	-1,037.158890
101.599833	0.1	-1,037.159489
101.601500	0.1	-1,037.160153
101.603167	0.1	-1,037.158879
101.604833	0.1	-1,037.158097
101.606500	0.1	-1,037.159676
101.608167	0.1	-1,037.160538
101.609833	0.1	-1,037.161260
101.611500	0.1	-1,037.162423
101.613167	0.1	-1,037.162858
101.614833	0.1	-1,037.161251
101.616500	0.1	-1,037.161981
101.618167	0.1	-1,037.163148
101.619833	0.1	-1,037.161688
101.621500	0.1	-1,037.161980
101.623167	0.1	-1,037.162491
101.624833	0.1	-1,037.162600
101.626500	0.1	-1,037.160612
101.628167	0.1	-1,037.160130
101.629833	0.1	-1,037.162224
101.631500	0.1	-1,037.164583
101.633167	0.1	-1,037.164156
101.634833	0.1	-1,037.163066
101.636500	0.1	-1,037.163325
101.638167	0.1	-1,037.161339
101.639833	0.1	-1,037.165162
101.641500	0.1	-1,037.165320
101.643167	0.1	-1,037.165254
101.644833	0.1	-1,037.163834
101.646500	0.1	-1,037.161520
101.648167	0.1	-1,037.163502
101.649833	0.1	-1,037.163907
101.651500	0.1	-1,037.164548
101.653167	0.1	-1,037.162460
101.654833	0.1	-1,037.165065
101.656500	0.1	-1,037.163156
101.658167	0.1	-1,037.163151
101.659833	0.1	-1,037.167162
101.661500	0.1	-1,037.167705
101.663167	0.1	-1,037.167393
101.664833	0.1	-1,037.163735
101.666500	0.1	-1,037.166067
101.668167	0.1	-1,037.166356
101.669833	0.1	-1,037.166135
101.671500	0.1	-1,037.164055
101.673167	0.1	-1,037.166373
101.674833	0.1	-1,037.163663
101.676500	0.1	-1,037.165885
101.678167	0.1	-1,037.164514
101.679833	0.1	-1,037.165726
101.681500	0.1	-1,037.166769
101.683167	0.1	-1,037.168239
101.684833	0.1	-1,037.168754
101.686500	0.1	-1,037.168062
101.688167	0.1	-1,037.167717
101.689833	0.1	-1,037.166158
101.691500	0.1	-1,037.163045
101.693167	0.1	-1,037.166379
101.694833	0.1	-1,037.166439
101.696500	0.1	-1,037.166761
101.698167	0.1	-1,037.165900
101.699833	0.1	-1,037.164011
101.701500	0.1	-1,037.163505
101.703167	0.1	-1,037.165879
101.704833	0.1	-1,037.168086
101.706500	0.1	-1,037.166270
101.708167	0.1	-1,037.165873
101.709833	0.1	-1,037.166624
101.711500	0.1	-1,037.166269
101.713167	0.1	-1,037.164487
101.714833	0.1	-1,037.166661
101.716500	0.1	-1,037.166434
101.718167	0.1	-1,037.162526
101.719833	0.1	-1,037.161450
101.721500	0.1	-1,037.164999
101.723167	0.1	-1,037.164582
101.724833	0.1	-1,037.166125
101.726500	0.1	-1,037.165655
101.728167	0.1	-1,037.165640
101.729833	0.1	-1,037.163662
101.731500	0.1	-1,037.166176
101.733167	0.1	-1,037.165535
101.734833	0.1	-1,037.166382
101.736500	0.1	-1,037.164689
101.738167	0.1	-1,037.167492
101.739833	0.1	-1,037.165681
101.741500	0.1	-1,037.167185
101.743167	0.1	-1,037.167206
101.744833	0.1	-1,037.168238
101.746500	0.1	-1,037.170650
101.748167	0.1	-1,037.170469
101.749833	0.1	-1,037.168262
101.751500	0.1	-1,037.167379
101.753167	0.1	-1,037.164895
101.754833	0.1	-1,037.167814
101.756500	0.1	-1,037.168395
101.758167	0.1	-1,037.167738
101.759833	0.1	-1,037.167993
101.761500	0.1	-1,037.168266
101.763167	0.1	-1,037.166141
101.764833	0.1	-1,037.165955
101.766500	0.1	-1,037.164841
101.768167	0.1	-1,037.166254
101.769833	0.1	-1,037.165209
101.771500	0.1	-1,037.161696
101.773167	0.1	-1,037.158409
101.774833	0.1	-1,037.159978
101.776500	0.1	-1,037.162294
101.778167	0.1	-1,037.162064
101.779833	0.1	-1,037.162095
101.781500	0.1	-1,037.161673
101.783167	0.1	-1,037.160003
101.784833	0.1	-1,037.161942
101.786500	0.1	-1,037.160283
101.788167	0.1	-1,037.162592
101.789833	0.1	-1,037.163964
101.791500	0.1	-1,037.159469
101.793167	0.1	-1,037.159924
101.794833	0.1	-1,037.159567
101.796500	0.1	-1,037.162964
101.798167	0.1	-1,037.160720
101.799833	0.1	-1,037.159746
101.801500	0.1	-1,037.157727
101.803167	0.1	-1,037.158908
101.804833	0.1	-1,037.160300
101.806500	0.1	-1,037.163330
101.808167	0.1	-1,037.163092
101.809833	0.1	-1,037.164943
101.811500	0.1	-1,037.161198
101.813167	0.1	-1,037.159401
101.814833	0.1	-1,037.157336
101.816500	0.1	-1,037.157618
101.818167	0.1	-1,037.161480
101.819833	0.1	-1,037.162096
101.821500	0.1	-1,037.161746
101.823167	0.1	-1,037.162155
101.824833	0.1	-1,037.162506
101.826500	0.1	-1,037.161367
101.828167	0.1	-1,037.162258
101.829833	0.1	-1,037.160733
101.831500	0.1	-1,037.161576
101.833167	0.1	-1,037.161998
101.834833	0.1	-1,037.160457
101.836500	0.1	-1,037.163117
101.838167	0.1	-1,037.163569
101.839833	0.1	-1,037.164233
101.841500	0.1	-1,037.161427
101.843167	0.1	-1,037.161923
101.844833	0.1	-1,037.162973
101.846500	0.1	-1,037.163862
101.848167	0.1	-1,037.162410
101.849833	0.1	-1,037.164676
101.851500	0.1	-1,037.163472
101.853167	0.1	-1,037.160755
101.854833	0.1	-1,037.163339
101.856500	0.1	-1,037.162148
101.858167	0.1	-1,037.163377
101.859833	0.1	-1,037.164648
101.861500	0.1	-1,037.165501
101.863167	0.1	-1,037.163155
101.864833	0.1	-1,037.161983
101.866500	0.1	-1,037.164609
101.868167	0.1	-1,037.166722
101.869833	0.1	-1,037.163545
101.871500	0.1	-1,037.162032
101.873167	0.1	-1,037.163247
101.874833	0.1	-1,037.165531
101.876500	0.1	-1,037.165286
101.878167	0.1	-1,037.167279
101.879833	0.1	-1,037.165210
101.881500	0.1	-1,037.168992
101.883167	0.1	-1,037.169860
101.884833	0.1	-1,037.167447
101.886500	0.1	-1,037.168942
101.888167	0.1	-1,037.168375
101.889833	0.1	-1,037.165903
101.891500	0.1	-1,037.165545
101.893167	0.1	-1,037.167919
101.894833	0.1	-1,037.168156
101.896500	0.1	-1,037.167983
101.898167	0.1	-1,037.167094
101.899833	0.1	-1,037.165774
101.901500	0.1	-1,037.164531
101.903167	0.1	-1,037.165151
101.904833	0.1	-1,037.165826
101.906500	0.1	-1,037.165579
101.908167	0.1	-1,037.168447
101.909833	0.1	-1,037.168128
101.911500	0.1	-1,037.168334
101.913167	0.1	-1,037.170990
101.914833	0.1	-1,037.172390
101.916500	0.1	-1,037.172724
101.918167	0.1	-1,037.171723
101.919833	0.1	-1,037.171661
101.921500	0.1	-1,037.172725
101.923167	0.1	-1,037.172891
101.924833	0.1	-1,037.170274
101.926500	0.1	-1,037.170646
101.928167	0.1	-1,037.171853
101.929833	0.1	-1,037.169026
101.931500	0.1	-1,037.167834
101.933167	0.1	-1,037.167457
101.934833	0.1	-1,037.171282
101.936500	0.1	-1,037.172462
101.938167	0.1	-1,037.171082
101.939833	0.1	-1,037.169079
101.941500	0.1	-1,037.170997
101.943167	0.1	-1,037.172028
101.944833	0.1	-1,037.172251
101.946500	0.1	-1,037.169517
101.948167	0.1	-1,037.168954
101.949833	0.1	-1,037.171373
101.951500	0.1	-1,037.169735
101.953167	0.1	-1,037.168115
101.954833	0.1	-1,037.169568
101.956500	0.1	-1,037.168761
101.958167	0.1	-1,037.169379
101.959833	0.1	-1,037.169469
101.961500	0.1	-1,037.168055
101.963167	0.1	-1,037.169318
101.964833	0.1	-1,037.168053
101.966500	0.1	-1,037.172966
101.968167	0.1	-1,037.170530
101.969833	0.1	-1,037.169898
101.971500	0.1	-1,037.170020
101.973167	0.1	-1,037.170154
101.974833	0.1	-1,037.169199
101.976500	0.1	-1,037.168942
101.978167	0.1	-1,037.168156
101.979833	0.1	-1,037.169661
101.981500	0.1	-1,037.172820
101.983167	0.1	-1,037.171333
101.984833	0.1	-1,037.168621
101.986500	0.1	-1,037.170550
101.988167	0.1	-1,037.168375
101.989833	0.1	-1,037.168165
101.991500	0.1	-1,037.172001
101.993167	0.1	-1,037.169392
101.994833	0.1	-1,037.170424
101.996500	0.1	-1,037.171158
101.998167	0.1	-1,037.171890
101.999833	0.1	-1,037.171598
102.001500	0.1	-1,037.168753
102.003167	0.1	-1,037.169594
102.004833	0.1	-1,037.171255
102.006500	0.1	-1,037.167998
102.008167	0.1	-1,037.170603
102.009833	0.1	-1,037.168767
102.011500	0.1	-1,037.168434
102.013167	0.1	-1,037.166735
102.014833	0.1	-1,037.168587
102.016500	0.1	-1,037.167614
102.018167	0.1	-1,037.165377
102.019833	0.1	-1,037.167252
102.021500	0.1	-1,037.167969
102.023167	0.1	-1,037.165992
102.024833	0.1	-1,037.162889
102.026500	0.1	-1,037.163383
102.028167	0.1	-1,037.167642
102.029833	0.1	-1,037.164443
102.031500	0.1	-1,037.163356
102.033167	0.1	-1,037.162667
102.034833	0.1	-1,037.163564
102.036500	0.1	-1,037.166346
102.038167	0.1	-1,037.164452
102.039833	0.1	-1,037.164674
102.041500	0.1	-1,037.164785
102.043167	0.1	-1,037.164329
102.044833	0.1	-1,037.165634
102.046500	0.1	-1,037.164534
102.048167	0.1	-1,037.165518
102.049833	0.1	-1,037.166592
102.051500	0.1	-1,037.164429
102.053167	0.1	-1,037.164225
102.054833	0.1	-1,037.165363
102.056500	0.1	-1,037.168923
102.058167	0.1	-1,037.166177
102.059833	0.1	-1,037.165973
102.061500	0.1	-1,037.167185
102.063167	0.1	-1,037.164068
102.064833	0.1	-1,037.164701
102.066500	0.1	-1,037.161150
102.068167	0.1	-1,037.162222
102.069833	0.1	-1,037.160642
102.071500	0.1	-1,037.158320
102.073167	0.1	-1,037.160080
102.074833	0.1	-1,037.159645
102.076500	0.1	-1,037.163295
102.078167	0.1	-1,037.162345
102.079833	0.1	-1,037.162016
102.081500	0.1	-1,037.163020
102.083167	0.1	-1,037.167388
102.084833	0.1	-1,037.168840
102.086500	0.1	-1,037.164895
102.088167	0.1	-1,037.164603
102.089833	0.1	-1,037.163655
102.091500	0.1	-1,037.164932
102.093167	0.1	-1,037.166081
102.094833	0.1	-1,037.165998
102.096500	0.1	-1,037.168364
102.098167	0.1	-1,037.167357
102.099833	0.1	-1,037.166198
102.101500	0.1	-1,037.164962
102.103167	0.1	-1,037.168139
102.104833	0.1	-1,037.166953
102.106500	0.1	-1,037.168038
102.108167	0.1	-1,037.166684
102.109833	0.1	-1,037.170823
102.111500	0.1	-1,037.167125
102.113167	0.1	-1,037.168417
102.114833	0.1	-1,037.169207
102.116500	0.1	-1,037.170697
102.118167	0.1	-1,037.169835
102.119833	0.1	-1,037.167289
102.121500	0.1	-1,037.169666
102.123167	0.1	-1,037.170634
102.124833	0.1	-1,037.167250
102.126500	0.1	-1,037.168260
102.128167	0.1	-1,037.167597
102.129833	0.1	-1,037.168579
102.131500	0.1	-1,037.171769
102.133167	0.1	-1,037.171465
102.134833	0.1	-1,037.170292
102.136500	0.1	-1,037.169560
102.138167	0.1	-1,037.168830
102.139833	0.1	-1,037.169049
102.141500	0.1	-1,037.168283
102.143167	0.1	-1,037.168411
102.144833	0.1	-1,037.170007
102.146500	0.1	-1,037.170440
102.148167	0.1	-1,037.171531
102.149833	0.1	-1,037.173097
102.151500	0.1	-1,037.169502
102.153167	0.1	-1,037.170625
102.154833	0.1	-1,037.170091
102.156500	0.1	-1,037.167417
102.158167	0.1	-1,037.168854
102.159833	0.1	-1,037.170228
102.161500	0.1	-1,037.172593
102.163167	0.1	-1,037.173044
102.164833	0.1	-1,037.173634
102.166500	0.1	-1,037.170135
102.168167	0.1	-1,037.170649
102.169833	0.1	-1,037.168571
102.171500	0.1	-1,037.168044
102.173167	0.1	-1,037.171502
102.174833	0.1	-1,037.171186
102.176500	0.1	-1,037.171028
102.178167	0.1	-1,037.169271
102.179833	0.1	-1,037.171166
102.181500	0.1	-1,037.172915
102.183167	0.1	-1,037.172767
102.184833	0.1	-1,037.173204
102.186500	0.1	-1,037.171598
102.188167	0.1	-1,037.171161
102.189833	0.1	-1,037.172621
102.191500	0.1	-1,037.173641
102.193167	0.1	-1,037.172692
102.194833	0.1	-1,037.173093
102.196500	0.1	-1,037.172783
102.198167	0.1	-1,037.170804
102.199833	0.1	-1,037.170691
102.201500	0.1	-1,037.168519
102.203167	0.1	-1,037.171593
102.204833	0.1	-1,037.170575
102.206500	0.1	-1,037.171963
102.208167	0.1	-1,037.172802
102.209833	0.1	-1,037.172492
102.211500	0.1	-1,037.169564
102.213167	0.1	-1,037.172261
102.214833	0.1	-1,037.173973
102.216500	0.1	-1,037.173076
102.218167	0.1	-1,037.174672
102.219833	0.1	-1,037.173717
102.221500	0.1	-1,037.171197
102.223167	0.1	-1,037.171764
102.224833	0.1	-1,037.171097
102.226500	0.1	-1,037.171860
102.228167	0.1	-1,037.169686
102.229833	0.1	-1,037.169403
102.231500	0.1	-1,037.168898
102.233167	0.1	-1,037.165945
102.234833	0.1	-1,037.169214
102.236500	0.1	-1,037.170481
102.238167	0.1	-1,037.171770
102.239833	0.1	-1,037.171466
102.241500	0.1	-1,037.171022
102.243167	0.1	-1,037.169487
102.244833	0.1	-1,037.168720
102.246500	0.1	-1,037.170308
102.248167	0.1	-1,037.168911
102.249833	0.1	-1,037.168798
102.251500	0.1	-1,037.167938
102.253167	0.1	-1,037.170209
102.254833	0.1	-1,037.170978
102.256500	0.1	-1,037.170851
102.258167	0.1	-1,037.167869
102.259833	0.1	-1,037.168861
102.261500	0.1	-1,037.167751
102.263167	0.1	-1,037.170845
102.264833	0.1	-1,037.170785
102.266500	0.1	-1,037.168128
102.268167	0.1	-1,037.166656
102.269833	0.1	-1,037.165555
102.271500	0.1	-1,037.166538
102.273167	0.1	-1,037.167175
102.274833	0.1	-1,037.168733
102.276500	0.1	-1,037.168563
102.278167	0.1	-1,037.168405
102.279833	0.1	-1,037.171099
102.281500	0.1	-1,037.169160
102.283167	0.1	-1,037.166003
102.284833	0.1	-1,037.165886
102.286500	0.1	-1,037.166923
102.288167	0.1	-1,037.167732
102.289833	0.1	-1,037.167041
102.291500	0.1	-1,037.166113
102.293167	0.1	-1,037.170465
102.294833	0.1	-1,037.170376
102.296500	0.1	-1,037.167997
102.298167	0.1	-1,037.167830
102.299833	0.1	-1,037.167309
102.301500	0.1	-1,037.170260
102.303167	0.1	-1,037.170566
102.304833	0.1	-1,037.167435
102.306500	0.1	-1,037.166090
102.308167	0.1	-1,037.164689
102.309833	0.1	-1,037.166398
102.311500	0.1	-1,037.165719
102.313167	0.1	-1,037.169538
102.314833	0.1	-1,037.167433
102.316500	0.1	-1,037.168059
102.318167	0.1	-1,037.165819
102.319833	0.1	-1,037.167108
102.321500	0.1	-1,037.167386
102.323167	0.1	-1,037.168109
102.324833	0.1	-1,037.170221
102.326500	0.1	-1,037.169671
102.328167	0.1	-1,037.168812
102.329833	0.1	-1,037.171302
102.331500	0.1	-1,037.171597
102.333167	0.1	-1,037.169628
102.334833	0.1	-1,037.167769
102.336500	0.1	-1,037.171292
102.338167	0.1	-1,037.167433
102.339833	0.1	-1,037.170832
102.341500	0.1	-1,037.171289
102.343167	0.1	-1,037.170861
102.344833	0.1	-1,037.168603
102.346500	0.1	-1,037.170103
102.348167	0.1	-1,037.167934
102.349833	0.1	-1,037.166486
102.351500	0.1	-1,037.169848
102.353167	0.1	-1,037.167442
102.354833	0.1	-1,037.167699
102.356500	0.1	-1,037.172352
102.358167	0.1	-1,037.170954
102.359833	0.1	-1,037.174706
102.361500	0.1	-1,037.174537
102.363167	0.1	-1,037.172264
102.364833	0.1	-1,037.168137
102.366500	0.1	-1,037.167535
102.368167	0.1	-1,037.169643
102.369833	0.1	-1,037.170258
102.371500	0.1	-1,037.172170
102.373167	0.1	-1,037.171957
102.374833	0.1	-1,037.174332
102.376500	0.1	-1,037.173985
102.378167	0.1	-1,037.169580
102.379833	0.1	-1,037.172196
102.381500	0.1	-1,037.172992
102.383167	0.1	-1,037.171711
102.384833	0.1	-1,037.174063
102.386500	0.1	-1,037.173267
102.388167	0.1	-1,037.172359
102.389833	0.1	-1,037.173146
102.391500	0.1	-1,037.173466
102.393167	0.1	-1,037.173188
102.394833	0.1	-1,037.177646
102.396500	0.1	-1,037.176589
102.398167	0.1	-1,037.175988
102.399833	0.1	-1,037.174447
102.401500	0.1	-1,037.175429
102.403167	0.1	-1,037.175044
102.404833	0.1	-1,037.173028
102.406500	0.1	-1,037.174137
102.408167	0.1	-1,037.175566
102.409833	0.1	-1,037.175331
102.411500	0.1	-1,037.175433
102.413167	0.1	-1,037.174754
102.414833	0.1	-1,037.174050
102.416500	0.1	-1,037.175377
102.418167	0.1	-1,037.174434
102.419833	0.1	-1,037.174547
102.421500	0.1	-1,037.173728
102.423167	0.1	-1,037.172516
102.424833	0.1	-1,037.174027
102.426500	0.1	-1,037.169528
102.428167	0.1	-1,037.170419
102.429833	0.1	-1,037.173418
102.431500	0.1	-1,037.173237
102.433167	0.1	-1,037.174825
102.434833	0.1	-1,037.175764
102.436500	0.1	-1,037.176159
102.438167	0.1	-1,037.177160
102.439833	0.1	-1,037.177586
102.441500	0.1	-1,037.178821
102.443167	0.1	-1,037.175716
102.444833	0.1	-1,037.174020
102.446500	0.1	-1,037.175508
102.448167	0.1	-1,037.173478
102.449833	0.1	-1,037.175018
102.451500	0.1	-1,037.180165
102.453167	0.1	-1,037.176460
102.454833	0.1	-1,037.177237
102.456500	0.1	-1,037.175582
102.458167	0.1	-1,037.174974
102.459833	0.1	-1,037.173795
102.461500	0.1	-1,037.172915
102.463167	0.1	-1,037.176269
102.464833	0.1	-1,037.177434
102.466500	0.1	-1,037.176410
102.468167	0.1	-1,037.175899
102.469833	0.1	-1,037.174403
102.471500	0.1	-1,037.174313
102.473167	0.1	-1,037.174632
102.474833	0.1	-1,037.174500
102.476500	0.1	-1,037.175528
102.478167	0.1	-1,037.174218
102.479833	0.1	-1,037.174950
102.481500	0.1	-1,037.175023
102.483167	0.1	-1,037.173674
102.484833	0.1	-1,037.171833
102.486500	0.1	-1,037.172883
102.488167	0.1	-1,037.173116
102.489833	0.1	-1,037.169584
102.491500	0.1	-1,037.170447
102.493167	0.1	-1,037.172045
102.494833	0.1	-1,037.173354
102.496500	0.1	-1,037.173789
102.498167	0.1	-1,037.175830
102.499833	0.1	-1,037.174660
102.501500	0.1	-1,037.173128
102.503167	0.1	-1,037.172435
102.504833	0.1	-1,037.171871
102.506500	0.1	-1,037.174362
102.508167	0.1	-1,037.172687
102.509833	0.1	-1,037.172288
102.511500	0.1	-1,037.168587
102.513167	0.1	-1,037.168927
102.514833	0.1	-1,037.171724
102.516500	0.1	-1,037.169838
102.518167	0.1	-1,037.169406
102.519833	0.1	-1,037.168753
102.521500	0.1	-1,037.167770
102.523167	0.1	-1,037.168666
102.524833	0.1	-1,037.167435
102.526500	0.1	-1,037.168060
102.528167	0.1	-1,037.166257
102.529833	0.1	-1,037.166159
102.531500	0.1	-1,037.166110
102.533167	0.1	-1,037.162583
102.534833	0.1	-1,037.165638
102.536500	0.1	-1,037.164828
102.538167	0.1	-1,037.165664
102.539833	0.1	-1,037.166666
102.541500	0.1	-1,037.167749
102.543167	0.1	-1,037.165591
102.544833	0.1	-1,037.168745
102.546500	0.1	-1,037.171268
102.548167	0.1	-1,037.170631
102.549833	0.1	-1,037.169292
102.551500	0.1	-1,037.168915
102.553167	0.1	-1,037.169675
102.554833	0.1	-1,037.166771
102.556500	0.1	-1,037.165102
102.558167	0.1	-1,037.166020
102.559833	0.1	-1,037.166186
102.561500	0.1	-1,037.165248
102.563167	0.1	-1,037.165290
102.564833	0.1	-1,037.167281
102.566500	0.1	-1,037.166087
102.568167	0.1	-1,037.165636
102.569833	0.1	-1,037.167819
102.571500	0.1	-1,037.169201
102.573167	0.1	-1,037.169818
102.574833	0.1	-1,037.172388
102.576500	0.1	-1,037.169731
102.578167	0.1	-1,037.170812
102.579833	0.1	-1,037.167485
102.581500	0.1	-1,037.169399
102.583167	0.1	-1,037.169771
102.584833	0.1	-1,037.167695
102.586500	0.1	-1,037.166001
102.588167	0.1	-1,037.167928
102.589833	0.1	-1,037.170642
102.591500	0.1	-1,037.169078
102.593167	0.1	-1,037.168662
102.594833	0.1	-1,037.168017
102.596500	0.1	-1,037.167621
102.598167	0.1	-1,037.166986
102.599833	0.1	-1,037.167107
102.601500	0.1	-1,037.169210
102.603167	0.1	-1,037.166831
102.604833	0.1	-1,037.168343
102.606500	0.1	-1,037.169754
102.608167	0.1	-1,037.167395
102.609833	0.1	-1,037.167311
102.611500	0.1	-1,037.168801
102.613167	0.1	-1,037.170786
102.614833	0.1	-1,037.170901
102.616500	0.1	-1,037.172126
102.618167	0.1	-1,037.172373
102.619833	0.1	-1,037.172059
102.621500	0.1	-1,037.171391
102.623167	0.1	-1,037.169890
102.624833	0.1	-1,037.171621
102.626500	0.1	-1,037.170808
102.628167	0.1	-1,037.170401
102.629833	0.1	-1,037.171147
102.631500	0.1	-1,037.172687
102.633167	0.1	-1,037.172799
102.634833	0.1	-1,037.173220
102.636500	0.1	-1,037.173868
102.638167	0.1	-1,037.173972
102.639833	0.1	-1,037.174317
102.641500	0.1	-1,037.173029
102.643167	0.1	-1,037.169905
102.644833	0.1	-1,037.170826
102.646500	0.1	-1,037.171578
102.648167	0.1	-1,037.171954
102.649833	0.1	-1,037.171120
102.651500	0.1	-1,037.173330
102.653167	0.1	-1,037.172390
102.654833	0.1	-1,037.171848
102.656500	0.1	-1,037.172891
102.658167	0.1	-1,037.172026
102.659833	0.1	-1,037.174658
102.661500	0.1	-1,037.172032
102.663167	0.1	-1,037.171670
102.664833	0.1	-1,037.172875
102.666500	0.1	-1,037.172017
102.668167	0.1	-1,037.173413
102.669833	0.1	-1,037.175132
102.671500	0.1	-1,037.173655
102.673167	0.1	-1,037.174231
102.674833	0.1	-1,037.174008
102.676500	0.1	-1,037.174334
102.678167	0.1	-1,037.173768
102.679833	0.1	-1,037.176695
102.681500	0.1	-1,037.174217
102.683167	0.1	-1,037.176190
102.684833	0.1	-1,037.176664
102.686500	0.1	-1,037.176245
102.688167	0.1	-1,037.175889
102.689833	0.1	-1,037.175419
102.691500	0.1	-1,037.172704
102.693167	0.1	-1,037.172735
102.694833	0.1	-1,037.174793
102.696500	0.1	-1,037.173851
102.698167	0.1	-1,037.172359
102.699833	0.1	-1,037.174168
102.701500	0.1	-1,037.174560
102.703167	0.1	-1,037.175996
102.704833	0.1	-1,037.175181
102.706500	0.1	-1,037.175139
102.708167	0.1	-1,037.172929
102.709833	0.1	-1,037.174598
102.711500	0.1	-1,037.177913
102.713167	0.1	-1,037.175336
102.714833	0.1	-1,037.174413
102.716500	0.1	-1,037.170451
102.718167	0.1	-1,037.169639
102.719833	0.1	-1,037.170110
102.721500	0.1	-1,037.171877
102.723167	0.1	-1,037.171592
102.724833	0.1	-1,037.172325
102.726500	0.1	-1,037.170575
102.728167	0.1	-1,037.171745
102.729833	0.1	-1,037.167513
102.731500	0.1	-1,037.173426
102.733167	0.1	-1,037.169374
102.734833	0.1	-1,037.171145
102.736500	0.1	-1,037.169402
102.738167	0.1	-1,037.171305
102.739833	0.1	-1,037.171306
102.741500	0.1	-1,037.170359
102.743167	0.1	-1,037.169082
102.744833	0.1	-1,037.168226
102.746500	0.1	-1,037.172615
102.748167	0.1	-1,037.172763
102.749833	0.1	-1,037.171742
102.751500	0.1	-1,037.171598
102.753167	0.1	-1,037.171161
102.754833	0.1	-1,037.168899
102.756500	0.1	-1,037.169376
102.758167	0.1	-1,037.171146
102.759833	0.1	-1,037.169549
102.761500	0.1	-1,037.168532
102.763167	0.1	-1,037.171454
102.764833	0.1	-1,037.173132
102.766500	0.1	-1,037.170321
102.768167	0.1	-1,037.172712
102.769833	0.1	-1,037.169674
102.771500	0.1	-1,037.169544
102.773167	0.1	-1,037.168676
102.774833	0.1	-1,037.168826
102.776500	0.1	-1,037.169485
102.778167	0.1	-1,037.170543
102.779833	0.1	-1,037.166402
102.781500	0.1	-1,037.165575
102.783167	0.1	-1,037.168226
102.784833	0.1	-1,037.167799
102.786500	0.1	-1,037.166418
102.788167	0.1	-1,037.167844
102.789833	0.1	-1,037.166441
102.791500	0.1	-1,037.167929
102.793167	0.1	-1,037.168526
102.794833	0.1	-1,037.165541
102.796500	0.1	-1,037.167480
102.798167	0.1	-1,037.167572
102.799833	0.1	-1,037.170172
102.801500	0.1	-1,037.172200
102.803167	0.1	-1,037.171607
102.804833	0.1	-1,037.170071
102.806500	0.1	-1,037.171201
102.808167	0.1	-1,037.172057
102.809833	0.1	-1,037.168763
102.811500	0.1	-1,037.165441
102.813167	0.1	-1,037.164511
102.814833	0.1	-1,037.166236
102.816500	0.1	-1,037.166732
102.818167	0.1	-1,037.168220
102.819833	0.1	-1,037.167212
102.821500	0.1	-1,037.168679
102.823167	0.1	-1,037.169922
102.824833	0.1	-1,037.169157
102.826500	0.1	-1,037.167972
102.828167	0.1	-1,037.165629
102.829833	0.1	-1,037.166429
102.831500	0.1	-1,037.166464
102.833167	0.1	-1,037.166773
102.834833	0.1	-1,037.168825
102.836500	0.1	-1,037.168316
102.838167	0.1	-1,037.165582
102.839833	0.1	-1,037.165676
102.841500	0.1	-1,037.166598
102.843167	0.1	-1,037.168518
102.844833	0.1	-1,037.167434
102.846500	0.1	-1,037.168571
102.848167	0.1	-1,037.164761
102.849833	0.1	-1,037.166214
102.851500	0.1	-1,037.165262
102.853167	0.1	-1,037.165224
102.854833	0.1	-1,037.164184
102.856500	0.1	-1,037.166437
102.858167	0.1	-1,037.169824
102.859833	0.1	-1,037.171369
102.861500	0.1	-1,037.169077
102.863167	0.1	-1,037.166983
102.864833	0.1	-1,037.169951
102.866500	0.1	-1,037.170849
102.868167	0.1	-1,037.172392
102.869833	0.1	-1,037.171557
102.871500	0.1	-1,037.171140
102.873167	0.1	-1,037.172173
102.874833	0.1	-1,037.172688
102.876500	0.1	-1,037.171413
102.878167	0.1	-1,037.174279
102.879833	0.1	-1,037.172135
102.881500	0.1	-1,037.170334
102.883167	0.1	-1,037.170165
102.884833	0.1	-1,037.168840
102.886500	0.1	-1,037.169273
102.888167	0.1	-1,037.173137
102.889833	0.1	-1,037.173170
102.891500	0.1	-1,037.169976
102.893167	0.1	-1,037.171226
102.894833	0.1	-1,037.169443
102.896500	0.1	-1,037.169282
102.898167	0.1	-1,037.169712
102.899833	0.1	-1,037.170219
102.901500	0.1	-1,037.173829
102.903167	0.1	-1,037.172202
102.904833	0.1	-1,037.172848
102.906500	0.1	-1,037.172442
102.908167	0.1	-1,037.170706
102.909833	0.1	-1,037.172831
102.911500	0.1	-1,037.174476
102.913167	0.1	-1,037.173036
102.914833	0.1	-1,037.173922
102.916500	0.1	-1,037.174729
102.918167	0.1	-1,037.176592
102.919833	0.1	-1,037.175843
102.921500	0.1	-1,037.174594
102.923167	0.1	-1,037.174116
102.924833	0.1	-1,037.175264
102.926500	0.1	-1,037.175983
102.928167	0.1	-1,037.176488
102.929833	0.1	-1,037.174697
102.931500	0.1	-1,037.174605
102.933167	0.1	-1,037.175800
102.934833	0.1	-1,037.175521
102.936500	0.1	-1,037.175236
102.938167	0.1	-1,037.174510
102.939833	0.1	-1,037.174439
102.941500	0.1	-1,037.173528
102.943167	0.1	-1,037.175262
102.944833	0.1	-1,037.174304
102.946500	0.1	-1,037.176452
102.948167	0.1	-1,037.174971
102.949833	0.1	-1,037.174742
102.951500	0.1	-1,037.174920
102.953167	0.1	-1,037.175155
102.954833	0.1	-1,037.178993
102.956500	0.1	-1,037.174489
102.958167	0.1	-1,037.175596
102.959833	0.1	-1,037.175273
102.961500	0.1	-1,037.172704
102.963167	0.1	-1,037.173537
102.964833	0.1	-1,037.173078
102.966500	0.1	-1,037.171681
102.968167	0.1	-1,037.173683
102.969833	0.1	-1,037.174683
102.971500	0.1	-1,037.174015
102.973167	0.1	-1,037.174994
102.974833	0.1	-1,037.175192
102.976500	0.1	-1,037.176166
102.978167	0.1	-1,037.173734
102.979833	0.1	-1,037.172008
102.981500	0.1	-1,037.173701
102.983167	0.1	-1,037.175713
102.984833	0.1	-1,037.174529
102.986500	0.1	-1,037.175981
102.988167	0.1	-1,037.177290
102.989833	0.1	-1,037.179330
102.991500	0.1	-1,037.177284
102.993167	0.1	-1,037.178305
102.994833	0.1	-1,037.172977
102.996500	0.1	-1,037.175060
102.998167	0.1	-1,037.173619
102.999833	0.1	-1,037.174286
103.001500	0.1	-1,037.175203
103.003167	0.1	-1,037.174055
103.004833	0.1	-1,037.173555
103.006500	0.1	-1,037.173524
103.008167	0.1	-1,037.174385
103.009833	0.1	-1,037.175544
103.011500	0.1	-1,037.176269
103.013167	0.1	-1,037.174223
103.014833	0.1	-1,037.173274
103.016500	0.1	-1,037.171779
103.018167	0.1	-1,037.171835
103.019833	0.1	-1,037.174198
103.021500	0.1	-1,037.175304
103.023167	0.1	-1,037.174690
103.024833	0.1	-1,037.173434
103.026500	0.1	-1,037.171129
103.028167	0.1	-1,037.173189
103.029833	0.1	-1,037.172101
103.031500	0.1	-1,037.175498
103.033167	0.1	-1,037.174714
103.034833	0.1	-1,037.173519
103.036500	0.1	-1,037.173507
103.038167	0.1	-1,037.174084
103.039833	0.1	-1,037.173642
103.041500	0.1	-1,037.172328
103.043167	0.1	-1,037.171088
103.044833	0.1	-1,037.168425
103.046500	0.1	-1,037.172276
103.048167	0.1	-1,037.171718
103.049833	0.1	-1,037.172315
103.051500	0.1	-1,037.171957
103.053167	0.1	-1,037.174405
103.054833	0.1	-1,037.174314
103.056500	0.1	-1,037.174122
103.058167	0.1	-1,037.171691
103.059833	0.1	-1,037.173615
103.061500	0.1	-1,037.175890
103.063167	0.1	-1,037.176296
103.064833	0.1	-1,037.174309
103.066500	0.1	-1,037.177549
103.068167	0.1	-1,037.175154
103.069833	0.1	-1,037.174907
103.071500	0.1	-1,037.172667
103.073167	0.1	-1,037.174030
103.074833	0.1	-1,037.175148
103.076500	0.1	-1,037.172277
103.078167	0.1	-1,037.171427
103.079833	0.1	-1,037.174797
103.081500	0.1	-1,037.174144
103.083167	0.1	-1,037.174475
103.084833	0.1	-1,037.172744
103.086500	0.1	-1,037.171222
103.088167	0.1	-1,037.172214
103.089833	0.1	-1,037.172781
103.091500	0.1	-1,037.173138
103.093167	0.1	-1,037.173900
103.094833	0.1	-1,037.175010
103.096500	0.1	-1,037.174689
103.098167	0.1	-1,037.177447
103.099833	0.1	-1,037.176124
103.101500	0.1	-1,037.175610
103.103167	0.1	-1,037.176156
103.104833	0.1	-1,037.178253
103.106500	0.1	-1,037.174994
103.108167	0.1	-1,037.176286
103.109833	0.1	-1,037.180142
103.111500	0.1	-1,037.179295
103.113167	0.1	-1,037.178360
103.114833	0.1	-1,037.178405
103.116500	0.1	-1,037.178792
103.118167	0.1	-1,037.175410
103.119833	0.1	-1,037.179777
103.121500	0.1	-1,037.183125
103.123167	0.1	-1,037.180273
103.124833	0.1	-1,037.179871
103.126500	0.1	-1,037.179816
103.128167	0.1	-1,037.180226
103.129833	0.1	-1,037.178753
103.131500	0.1	-1,037.177214
103.133167	0.1	-1,037.177103
103.134833	0.1	-1,037.178653
103.136500	0.1	-1,037.177456
103.138167	0.1	-1,037.179267
103.139833	0.1	-1,037.176523
103.141500	0.1	-1,037.178654
103.143167	0.1	-1,037.180084
103.144833	0.1	-1,037.178244
103.146500	0.1	-1,037.179514
103.148167	0.1	-1,037.179491
103.149833	0.1	-1,037.178167
103.151500	0.1	-1,037.177870
103.153167	0.1	-1,037.177576
103.154833	0.1	-1,037.179327
103.156500	0.1	-1,037.181952
103.158167	0.1	-1,037.180855
103.159833	0.1	-1,037.177243
103.161500	0.1	-1,037.175949
103.163167	0.1	-1,037.177566
103.164833	0.1	-1,037.180635
103.166500	0.1	-1,037.177132
103.168167	0.1	-1,037.177719
103.169833	0.1	-1,037.176698
103.171500	0.1	-1,037.178232
103.173167	0.1	-1,037.178924
103.174833	0.1	-1,037.176716
103.176500	0.1	-1,037.177949
103.178167	0.1	-1,037.177980
103.179833	0.1	-1,037.179893
103.181500	0.1	-1,037.178295
103.183167	0.1	-1,037.181364
103.184833	0.1	-1,037.180488
103.186500	0.1	-1,037.179540
103.188167	0.1	-1,037.179870
103.189833	0.1	-1,037.179086
103.191500	0.1	-1,037.181102
103.193167	0.1	-1,037.180649
103.194833	0.1	-1,037.177724
103.196500	0.1	-1,037.178452
103.198167	0.1	-1,037.177356
103.199833	0.1	-1,037.179217
103.201500	0.1	-1,037.177446
103.203167	0.1	-1,037.177292
103.204833	0.1	-1,037.179695
103.206500	0.1	-1,037.178998
103.208167	0.1	-1,037.179672
103.209833	0.1	-1,037.179644
103.211500	0.1	-1,037.180213
103.213167	0.1	-1,037.178235
103.214833	0.1	-1,037.176883
103.216500	0.1	-1,037.176865
103.218167	0.1	-1,037.177731
103.219833	0.1	-1,037.176704
103.221500	0.1	-1,037.175754
103.223167	0.1	-1,037.174185
103.224833	0.1	-1,037.175225
103.226500	0.1	-1,037.177569
103.228167	0.1	-1,037.174653
103.229833	0.1	-1,037.174729
103.231500	0.1	-1,037.172433
103.233167	0.1	-1,037.175737
103.234833	0.1	-1,037.175635
103.236500	0.1	-1,037.175949
103.238167	0.1	-1,037.175815
103.239833	0.1	-1,037.176477
103.241500	0.1	-1,037.173597
103.243167	0.1	-1,037.171648
103.244833	0.1	-1,037.171770
103.246500	0.1	-1,037.171393
103.248167	0.1	-1,037.174998
103.249833	0.1	-1,037.175704
103.251500	0.1	-1,037.172774
103.253167	0.1	-1,037.175250
103.254833	0.1	-1,037.173787
103.256500	0.1	-1,037.175319
103.258167	0.1	-1,037.173748
103.259833	0.1	-1,037.172016
103.261500	0.1	-1,037.171442
103.263167	0.1	-1,037.173418
103.264833	0.1	-1,037.171267
103.266500	0.1	-1,037.173549
103.268167	0.1	-1,037.171625
103.269833	0.1	-1,037.172779
103.271500	0.1	-1,037.171897
103.273167	0.1	-1,037.173426
103.274833	0.1	-1,037.171344
103.276500	0.1	-1,037.171983
103.278167	0.1	-1,037.170623
103.279833	0.1	-1,037.174395
103.281500	0.1	-1,037.172120
103.283167	0.1	-1,037.170984
103.284833	0.1	-1,037.173043
103.286500	0.1	-1,037.174071
103.288167	0.1	-1,037.173928
103.289833	0.1	-1,037.171887
103.291500	0.1	-1,037.170721
103.293167	0.1	-1,037.172620
103.294833	0.1	-1,037.176268
103.296500	0.1	-1,037.173785
103.298167	0.1	-1,037.173566
103.299833	0.1	-1,037.172290
103.301500	0.1	-1,037.171652
103.303167	0.1	-1,037.172282
103.304833	0.1	-1,037.173473
103.306500	0.1	-1,037.171586
103.308167	0.1	-1,037.171884
103.309833	0.1	-1,037.172107
103.311500	0.1	-1,037.170320
103.313167	0.1	-1,037.171326
103.314833	0.1	-1,037.170587
103.316500	0.1	-1,037.173794
103.318167	0.1	-1,037.173425
103.319833	0.1	-1,037.175283
103.321500	0.1	-1,037.175920
103.323167	0.1	-1,037.174413
103.324833	0.1	-1,037.173150
103.326500	0.1	-1,037.172885
103.328167	0.1	-1,037.171073
103.329833	0.1	-1,037.172723
103.331500	0.1	-1,037.174641
103.333167	0.1	-1,037.175891
103.334833	0.1	-1,037.172867
103.336500	0.1	-1,037.175516
103.338167	0.1	-1,037.173701
103.339833	0.1	-1,037.171919
103.341500	0.1	-1,037.173291
103.343167	0.1	-1,037.174779
103.344833	0.1	-1,037.176324
103.346500	0.1	-1,037.177461
103.348167	0.1	-1,037.175913
103.349833	0.1	-1,037.178642
103.351500	0.1	-1,037.176064
103.353167	0.1	-1,037.176529
103.354833	0.1	-1,037.176396
103.356500	0.1	-1,037.178956
103.358167	0.1	-1,037.179578
103.359833	0.1	-1,037.177845
103.361500	0.1	-1,037.178294
103.363167	0.1	-1,037.177204
103.364833	0.1	-1,037.177317
103.366500	0.1	-1,037.177811
103.368167	0.1	-1,037.177911
103.369833	0.1	-1,037.177816
103.371500	0.1	-1,037.180030
103.373167	0.1	-1,037.182887
103.374833	0.1	-1,037.180446
103.376500	0.1	-1,037.179008
103.378167	0.1	-1,037.178947
103.379833	0.1	-1,037.178771
103.381500	0.1	-1,037.177880
103.383167	0.1	-1,037.179259
103.384833	0.1	-1,037.183669
103.386500	0.1	-1,037.182004
103.388167	0.1	-1,037.179057
103.389833	0.1	-1,037.180577
103.391500	0.1	-1,037.181628
103.393167	0.1	-1,037.180912
103.394833	0.1	-1,037.182816
103.396500	0.1	-1,037.182162
103.398167	0.1	-1,037.183514
103.399833	0.1	-1,037.180978
103.401500	0.1	-1,037.181682
103.403167	0.1	-1,037.178604
103.404833	0.1	-1,037.176921
103.406500	0.1	-1,037.179292
103.408167	0.1	-1,037.179162
103.409833	0.1	-1,037.180118
103.411500	0.1	-1,037.180888
103.413167	0.1	-1,037.182586
103.414833	0.1	-1,037.182631
103.416500	0.1	-1,037.181559
103.418167	0.1	-1,037.181315
103.419833	0.1	-1,037.180683
103.421500	0.1	-1,037.181608
103.423167	0.1	-1,037.182288
103.424833	0.1	-1,037.181534
103.426500	0.1	-1,037.182616
103.428167	0.1	-1,037.181260
103.429833	0.1	-1,037.181458
103.431500	0.1	-1,037.181484
103.433167	0.1	-1,037.179235
103.434833	0.1	-1,037.179352
103.436500	0.1	-1,037.180505
103.438167	0.1	-1,037.181592
103.439833	0.1	-1,037.181186
103.441500	0.1	-1,037.181129
103.443167	0.1	-1,037.182122
103.444833	0.1	-1,037.180721
103.446500	0.1	-1,037.180970
103.448167	0.1	-1,037.181532
103.449833	0.1	-1,037.180426
103.451500	0.1	-1,037.180093
103.453167	0.1	-1,037.179270
103.454833	0.1	-1,037.180173
103.456500	0.1	-1,037.182885
103.458167	0.1	-1,037.182634
103.459833	0.1	-1,037.182217
103.461500	0.1	-1,037.183468
103.463167	0.1	-1,037.183290
103.464833	0.1	-1,037.182326
103.466500	0.1	-1,037.181042
103.468167	0.1	-1,037.178430
103.469833	0.1	-1,037.181066
103.471500	0.1	-1,037.183112
103.473167	0.1	-1,037.179464
103.474833	0.1	-1,037.180707
103.476500	0.1	-1,037.182057
103.478167	0.1	-1,037.179813
103.479833	0.1	-1,037.178474
103.481500	0.1	-1,037.180796
103.483167	0.1	-1,037.180205
103.484833	0.1	-1,037.181223
103.486500	0.1	-1,037.180272
103.488167	0.1	-1,037.179140
103.489833	0.1	-1,037.180327
103.491500	0.1	-1,037.180262
103.493167	0.1	-1,037.176946
103.494833	0.1	-1,037.177772
103.496500	0.1	-1,037.176287
103.498167	0.1	-1,037.177224
103.499833	0.1	-1,037.175210
103.501500	0.1	-1,037.174862
103.503167	0.1	-1,037.175053
103.504833	0.1	-1,037.176899
103.506500	0.1	-1,037.179280
103.508167	0.1	-1,037.177989
103.509833	0.1	-1,037.177270
103.511500	0.1	-1,037.175963
103.513167	0.1	-1,037.181440
103.514833	0.1	-1,037.178483
103.516500	0.1	-1,037.175329
103.518167	0.1	-1,037.176234
103.519833	0.1	-1,037.179094
103.521500	0.1	-1,037.175269
103.523167	0.1	-1,037.176788
103.524833	0.1	-1,037.177984
103.526500	0.1	-1,037.176466
103.528167	0.1	-1,037.177532
103.529833	0.1	-1,037.179158
103.531500	0.1	-1,037.179168
103.533167	0.1	-1,037.178006
103.534833	0.1	-1,037.178228
103.536500	0.1	-1,037.178703
103.538167	0.1	-1,037.178430
103.539833	0.1	-1,037.176543
103.541500	0.1	-1,037.177935
103.543167	0.1	-1,037.177098
103.544833	0.1	-1,037.175147
103.546500	0.1	-1,037.175779
103.548167	0.1	-1,037.177407
103.549833	0.1	-1,037.178294
103.551500	0.1	-1,037.177204
103.553167	0.1	-1,037.177900
103.554833	0.1	-1,037.176643
103.556500	0.1	-1,037.176672
103.558167	0.1	-1,037.176978
103.559833	0.1	-1,037.177204
103.561500	0.1	-1,037.178484
103.563167	0.1	-1,037.177080
103.564833	0.1	-1,037.176890
103.566500	0.1	-1,037.174533
103.568167	0.1	-1,037.175910
103.569833	0.1	-1,037.179224
103.571500	0.1	-1,037.178325
103.573167	0.1	-1,037.181306
103.574833	0.1	-1,037.182357
103.576500	0.1	-1,037.180035
103.578167	0.1	-1,037.178001
103.579833	0.1	-1,037.180268
103.581500	0.1	-1,037.177971
103.583167	0.1	-1,037.175657
103.584833	0.1	-1,037.176544
103.586500	0.1	-1,037.178300
103.588167	0.1	-1,037.177791
103.589833	0.1	-1,037.177464
103.591500	0.1	-1,037.179271
103.593167	0.1	-1,037.177692
103.594833	0.1	-1,037.176831
103.596500	0.1	-1,037.178881
103.598167	0.1	-1,037.179905
103.599833	0.1	-1,037.178665
103.601500	0.1	-1,037.180673
103.603167	0.1	-1,037.179560
103.604833	0.1	-1,037.181703
103.606500	0.1	-1,037.181752
103.608167	0.1	-1,037.181777
103.609833	0.1	-1,037.179600
103.611500	0.1	-1,037.183037
103.613167	0.1	-1,037.183586
103.614833	0.1	-1,037.183422
103.616500	0.1	-1,037.183121
103.618167	0.1	-1,037.183774
103.619833	0.1	-1,037.181765
103.621500	0.1	-1,037.180835
103.623167	0.1	-1,037.182851
103.624833	0.1	-1,037.184733
103.626500	0.1	-1,037.184141
103.628167	0.1	-1,037.183480
103.629833	0.1	-1,037.187164
103.631500	0.1	-1,037.186668
103.633167	0.1	-1,037.182480
103.634833	0.1	-1,037.183308
103.636500	0.1	-1,037.182919
103.638167	0.1	-1,037.184913
103.639833	0.1	-1,037.188390
103.641500	0.1	-1,037.187499
103.643167	0.1	-1,037.186397
103.644833	0.1	-1,037.185483
103.646500	0.1	-1,037.182618
103.648167	0.1	-1,037.181990
103.649833	0.1	-1,037.184596
103.651500	0.1	-1,037.184072
103.653167	0.1	-1,037.184394
103.654833	0.1	-1,037.183607
103.656500	0.1	-1,037.184089
103.658167	0.1	-1,037.184695
103.659833	0.1	-1,037.185435
103.661500	0.1	-1,037.183981
103.663167	0.1	-1,037.183546
103.664833	0.1	-1,037.184132
103.666500	0.1	-1,037.182600
103.668167	0.1	-1,037.182638
103.669833	0.1	-1,037.183095
103.671500	0.1	-1,037.184052
103.673167	0.1	-1,037.183801
103.674833	0.1	-1,037.181486
103.676500	0.1	-1,037.180550
103.678167	0.1	-1,037.181468
103.679833	0.1	-1,037.182291
103.681500	0.1	-1,037.184600
103.683167	0.1	-1,037.184950
103.684833	0.1	-1,037.183811
103.686500	0.1	-1,037.184410
103.688167	0.1	-1,037.182812
103.689833	0.1	-1,037.181138
103.691500	0.1	-1,037.182857
103.693167	0.1	-1,037.183496
103.694833	0.1	-1,037.183815
103.696500	0.1	-1,037.184558
103.698167	0.1	-1,037.182010
103.699833	0.1	-1,037.183146
103.701500	0.1	-1,037.178970
103.703167	0.1	-1,037.180169
103.704833	0.1	-1,037.182518
103.706500	0.1	-1,037.182159
103.708167	0.1	-1,037.182491
103.709833	0.1	-1,037.182948
103.711500	0.1	-1,037.183760
103.713167	0.1	-1,037.183145
103.714833	0.1	-1,037.181669
103.716500	0.1	-1,037.181808
103.718167	0.1	-1,037.183045
103.719833	0.1	-1,037.182641
103.721500	0.1	-1,037.180397
103.723167	0.1	-1,037.179640
103.724833	0.1	-1,037.183130
103.726500	0.1	-1,037.180349
103.728167	0.1	-1,037.178668
103.729833	0.1	-1,037.180455
103.731500	0.1	-1,037.178867
103.733167	0.1	-1,037.178731
103.734833	0.1	-1,037.176328
103.736500	0.1	-1,037.177755
103.738167	0.1	-1,037.179708
103.739833	0.1	-1,037.182434
103.741500	0.1	-1,037.182847
103.743167	0.1	-1,037.178237
103.744833	0.1	-1,037.177541
103.746500	0.1	-1,037.179747
103.748167	0.1	-1,037.179754
103.749833	0.1	-1,037.178517
103.751500	0.1	-1,037.180161
103.753167	0.1	-1,037.176896
103.754833	0.1	-1,037.177747
103.756500	0.1	-1,037.176712
103.758167	0.1	-1,037.179114
103.759833	0.1	-1,037.177176
103.761500	0.1	-1,037.178105
103.763167	0.1	-1,037.177548
103.764833	0.1	-1,037.179166
103.766500	0.1	-1,037.178224
103.768167	0.1	-1,037.177096
103.769833	0.1	-1,037.177044
103.771500	0.1	-1,037.175923
103.773167	0.1	-1,037.175656
103.774833	0.1	-1,037.176179
103.776500	0.1	-1,037.178191
103.778167	0.1	-1,037.176058
103.779833	0.1	-1,037.176963
103.781500	0.1	-1,037.178145
103.783167	0.1	-1,037.176400
103.784833	0.1	-1,037.176331
103.786500	0.1	-1,037.176662
103.788167	0.1	-1,037.176535
103.789833	0.1	-1,037.177785
103.791500	0.1	-1,037.178847
103.793167	0.1	-1,037.178940
103.794833	0.1	-1,037.178183
103.796500	0.1	-1,037.178827
103.798167	0.1	-1,037.180024
103.799833	0.1	-1,037.178287
103.801500	0.1	-1,037.179755
103.803167	0.1	-1,037.178299
103.804833	0.1	-1,037.179760
103.806500	0.1	-1,037.180855
103.808167	0.1	-1,037.180088
103.809833	0.1	-1,037.179851
103.811500	0.1	-1,037.178347
103.813167	0.1	-1,037.177523
103.814833	0.1	-1,037.181270
103.816500	0.1	-1,037.178398
103.818167	0.1	-1,037.180759
103.819833	0.1	-1,037.180843
103.821500	0.1	-1,037.179061
103.823167	0.1	-1,037.180651
103.824833	0.1	-1,037.180497
103.826500	0.1	-1,037.179764
103.828167	0.1	-1,037.177719
103.829833	0.1	-1,037.182025
103.831500	0.1	-1,037.181621
103.833167	0.1	-1,037.183098
103.834833	0.1	-1,037.182594
103.836500	0.1	-1,037.181395
103.838167	0.1	-1,037.180504
103.839833	0.1	-1,037.181664
103.841500	0.1	-1,037.180055
103.843167	0.1	-1,037.177572
103.844833	0.1	-1,037.180055
103.846500	0.1	-1,037.184504
103.848167	0.1	-1,037.187748
103.849833	0.1	-1,037.186157
103.851500	0.1	-1,037.186384
103.853167	0.1	-1,037.183068
103.854833	0.1	-1,037.186301
103.856500	0.1	-1,037.184340
103.858167	0.1	-1,037.187593
103.859833	0.1	-1,037.186736
103.861500	0.1	-1,037.186382
103.863167	0.1	-1,037.185548
103.864833	0.1	-1,037.185496
103.866500	0.1	-1,037.185252
103.868167	0.1	-1,037.184911
103.869833	0.1	-1,037.186638
103.871500	0.1	-1,037.185092
103.873167	0.1	-1,037.185779
103.874833	0.1	-1,037.185977
103.876500	0.1	-1,037.185346
103.878167	0.1	-1,037.182841
103.879833	0.1	-1,037.184364
103.881500	0.1	-1,037.184613
103.883167	0.1	-1,037.184227
103.884833	0.1	-1,037.182721
103.886500	0.1	-1,037.185982
103.888167	0.1	-1,037.186662
103.889833	0.1	-1,037.188168
103.891500	0.1	-1,037.188921
103.893167	0.1	-1,037.190391
103.894833	0.1	-1,037.188134
103.896500	0.1	-1,037.187809
103.898167	0.1	-1,037.187866
103.899833	0.1	-1,037.186216
103.901500	0.1	-1,037.183349
103.903167	0.1	-1,037.186222
103.904833	0.1	-1,037.185833
103.906500	0.1	-1,037.184982
103.908167	0.1	-1,037.187257
103.909833	0.1	-1,037.187152
103.911500	0.1	-1,037.187173
103.913167	0.1	-1,037.186016
103.914833	0.1	-1,037.186533
103.916500	0.1	-1,037.187885
103.918167	0.1	-1,037.187539
103.919833	0.1	-1,037.187585
103.921500	0.1	-1,037.189359
103.923167	0.1	-1,037.190099
103.924833	0.1	-1,037.189229
103.926500	0.1	-1,037.189304
103.928167	0.1	-1,037.188758
103.929833	0.1	-1,037.188778
103.931500	0.1	-1,037.190247
103.933167	0.1	-1,037.188864
103.934833	0.1	-1,037.190290
103.936500	0.1	-1,037.188594
103.938167	0.1	-1,037.190885
103.939833	0.1	-1,037.189840
103.941500	0.1	-1,037.190193
103.943167	0.1	-1,037.187670
103.944833	0.1	-1,037.188672
103.946500	0.1	-1,037.186910
103.948167	0.1	-1,037.187271
103.949833	0.1	-1,037.187889
103.951500	0.1	-1,037.188198
103.953167	0.1	-1,037.189811
103.954833	0.1	-1,037.188355
103.956500	0.1	-1,037.188649
103.958167	0.1	-1,037.186023
103.959833	0.1	-1,037.185004
103.961500	0.1	-1,037.186903
103.963167	0.1	-1,037.187268
103.964833	0.1	-1,037.186282
103.966500	0.1	-1,037.186446
103.968167	0.1	-1,037.186456
103.969833	0.1	-1,037.182301
103.971500	0.1	-1,037.181175
103.973167	0.1	-1,037.184553
103.974833	0.1	-1,037.182592
103.976500	0.1	-1,037.183217
103.978167	0.1	-1,037.184333
103.979833	0.1	-1,037.187443
103.981500	0.1	-1,037.185786
103.983167	0.1	-1,037.180945
103.984833	0.1	-1,037.183417
103.986500	0.1	-1,037.185454
103.988167	0.1	-1,037.185741
103.989833	0.1	-1,037.186323
103.991500	0.1	-1,037.184351
103.993167	0.1	-1,037.184169
103.994833	0.1	-1,037.186048
103.996500	0.1	-1,037.183265
103.998167	0.1	-1,037.183335
103.999833	0.1	-1,037.181983
104.001500	0.1	-1,037.182184
104.003167	0.1	-1,037.183890
104.004833	0.1	-1,037.184887
104.006500	0.1	-1,037.184656
104.008167	0.1	-1,037.185634
104.009833	0.1	-1,037.184664
104.011500	0.1	-1,037.184763
104.013167	0.1	-1,037.183937
104.014833	0.1	-1,037.186443
104.016500	0.1	-1,037.185651
104.018167	0.1	-1,037.183505
104.019833	0.1	-1,037.180244
104.021500	0.1	-1,037.181826
104.023167	0.1	-1,037.181303
104.024833	0.1	-1,037.183303
104.026500	0.1	-1,037.182624
104.028167	0.1	-1,037.182358
104.029833	0.1	-1,037.182225
104.031500	0.1	-1,037.181283
104.033167	0.1	-1,037.183002
104.034833	0.1	-1,037.181014
104.036500	0.1	-1,037.183962
104.038167	0.1	-1,037.182589
104.039833	0.1	-1,037.180151
104.041500	0.1	-1,037.184626
104.043167	0.1	-1,037.184160
104.044833	0.1	-1,037.185460
104.046500	0.1	-1,037.183920
104.048167	0.1	-1,037.182494
104.049833	0.1	-1,037.181199
104.051500	0.1	-1,037.182814
104.053167	0.1	-1,037.182599
104.054833	0.1	-1,037.185410
104.056500	0.1	-1,037.185573
104.058167	0.1	-1,037.182080
104.059833	0.1	-1,037.185005
104.061500	0.1	-1,037.184569
104.063167	0.1	-1,037.185664
104.064833	0.1	-1,037.183657
104.066500	0.1	-1,037.182874
104.068167	0.1	-1,037.184088
104.069833	0.1	-1,037.185351
104.071500	0.1	-1,037.185179
104.073167	0.1	-1,037.186042
104.074833	0.1	-1,037.188662
104.076500	0.1	-1,037.186759
104.078167	0.1	-1,037.187780
104.079833	0.1	-1,037.189019
104.081500	0.1	-1,037.186938
104.083167	0.1	-1,037.190058
104.084833	0.1	-1,037.187237
104.086500	0.1	-1,037.189478
104.088167	0.1	-1,037.188772
104.089833	0.1	-1,037.188857
104.091500	0.1	-1,037.190141
104.093167	0.1	-1,037.188009
104.094833	0.1	-1,037.188987
104.096500	0.1	-1,037.190059
104.098167	0.1	-1,037.186509
104.099833	0.1	-1,037.186414
104.101500	0.1	-1,037.186366
104.103167	0.1	-1,037.190575
104.104833	0.1	-1,037.190342
104.106500	0.1	-1,037.191247
104.108167	0.1	-1,037.190531
104.109833	0.1	-1,037.191487
104.111500	0.1	-1,037.191818
104.113167	0.1	-1,037.192130
104.114833	0.1	-1,037.191264
104.116500	0.1	-1,037.188424
104.118167	0.1	-1,037.190800
104.119833	0.1	-1,037.192643
104.121500	0.1	-1,037.193490
104.123167	0.1	-1,037.193914
104.124833	0.1	-1,037.193614
104.126500	0.1	-1,037.191348
104.128167	0.1	-1,037.190801
104.129833	0.1	-1,037.192133
104.131500	0.1	-1,037.191046
104.133167	0.1	-1,037.191453
104.134833	0.1	-1,037.191290
104.136500	0.1	-1,037.193326
104.138167	0.1	-1,037.191934
104.139833	0.1	-1,037.191385
104.141500	0.1	-1,037.190600
104.143167	0.1	-1,037.192178
104.144833	0.1	-1,037.192529
104.146500	0.1	-1,037.191244
104.148167	0.1	-1,037.192062
104.149833	0.1	-1,037.192106
104.151500	0.1	-1,037.190741
104.153167	0.1	-1,037.191446
104.154833	0.1	-1,037.190995
104.156500	0.1	-1,037.192959
104.158167	0.1	-1,037.192919
104.159833	0.1	-1,037.194868
104.161500	0.1	-1,037.193653
104.163167	0.1	-1,037.194870
104.164833	0.1	-1,037.193362
104.166500	0.1	-1,037.192609
104.168167	0.1	-1,037.193327
104.169833	0.1	-1,037.195437
104.171500	0.1	-1,037.194448
104.173167	0.1	-1,037.189867
104.174833	0.1	-1,037.189186
104.176500	0.1	-1,037.191034
104.178167	0.1	-1,037.190863
104.179833	0.1	-1,037.190631
104.181500	0.1	-1,037.190516
104.183167	0.1	-1,037.190020
104.184833	0.1	-1,037.190575
104.186500	0.1	-1,037.192166
104.188167	0.1	-1,037.190479
104.189833	0.1	-1,037.190951
104.191500	0.1	-1,037.193302
104.193167	0.1	-1,037.194403
104.194833	0.1	-1,037.190210
104.196500	0.1	-1,037.189503
104.198167	0.1	-1,037.191193
104.199833	0.1	-1,037.189847
104.201500	0.1	-1,037.190927
104.203167	0.1	-1,037.190298
104.204833	0.1	-1,037.191663
104.206500	0.1	-1,037.192928
104.208167	0.1	-1,037.192830
104.209833	0.1	-1,037.191176
104.211500	0.1	-1,037.190204
104.213167	0.1	-1,037.190083
104.214833	0.1	-1,037.189877
104.216500	0.1	-1,037.189555
104.218167	0.1	-1,037.187570
104.219833	0.1	-1,037.188549
104.221500	0.1	-1,037.191227
104.223167	0.1	-1,037.188916
104.224833	0.1	-1,037.187762
104.226500	0.1	-1,037.187332
104.228167	0.1	-1,037.186241
104.229833	0.1	-1,037.189053
104.231500	0.1	-1,037.187173
104.233167	0.1	-1,037.189446
104.234833	0.1	-1,037.189121
104.236500	0.1	-1,037.190053
104.238167	0.1	-1,037.191686
104.239833	0.1	-1,037.193086
104.241500	0.1	-1,037.191960
104.243167	0.1	-1,037.188333
104.244833	0.1	-1,037.187690
104.246500	0.1	-1,037.188171
104.248167	0.1	-1,037.190747
104.249833	0.1	-1,037.188311
104.251500	0.1	-1,037.187898
104.253167	0.1	-1,037.186670
104.254833	0.1	-1,037.186203
104.256500	0.1	-1,037.187356
104.258167	0.1	-1,037.186618
104.259833	0.1	-1,037.182601
104.261500	0.1	-1,037.186579
104.263167	0.1	-1,037.186011
104.264833	0.1	-1,037.187114
104.266500	0.1	-1,037.186351
104.268167	0.1	-1,037.184584
104.269833	0.1	-1,037.186255
104.271500	0.1	-1,037.189425
104.273167	0.1	-1,037.187432
104.274833	0.1	-1,037.186438
104.276500	0.1	-1,037.186014
104.278167	0.1	-1,037.189888
104.279833	0.1	-1,037.189123
104.281500	0.1	-1,037.185676
104.283167	0.1	-1,037.185706
104.284833	0.1	-1,037.184992
104.286500	0.1	-1,037.184270
104.288167	0.1	-1,037.184347
104.289833	0.1	-1,037.186867
104.291500	0.1	-1,037.186009
104.293167	0.1	-1,037.186237
104.294833	0.1	-1,037.186643
104.296500	0.1	-1,037.186262
104.298167	0.1	-1,037.183226
104.299833	0.1	-1,037.185286
104.301500	0.1	-1,037.185000
104.303167	0.1	-1,037.185588
104.304833	0.1	-1,037.186319
104.306500	0.1	-1,037.184714
104.308167	0.1	-1,037.184934
104.309833	0.1	-1,037.183876
104.311500	0.1	-1,037.184516
104.313167	0.1	-1,037.183813
104.314833	0.1	-1,037.184922
104.316500	0.1	-1,037.182484
104.318167	0.1	-1,037.184112
104.319833	0.1	-1,037.184415
104.321500	0.1	-1,037.186609
104.323167	0.1	-1,037.185953
104.324833	0.1	-1,037.186866
104.326500	0.1	-1,037.184184
104.328167	0.1	-1,037.185107
104.329833	0.1	-1,037.189508
104.331500	0.1	-1,037.188423
104.333167	0.1	-1,037.188464
104.334833	0.1	-1,037.189725
104.336500	0.1	-1,037.187728
104.338167	0.1	-1,037.188847
104.339833	0.1	-1,037.191084
104.341500	0.1	-1,037.192347
104.343167	0.1	-1,037.193853
104.344833	0.1	-1,037.191103
104.346500	0.1	-1,037.189656
104.348167	0.1	-1,037.189956
104.349833	0.1	-1,037.191127
104.351500	0.1	-1,037.190179
104.353167	0.1	-1,037.191530
104.354833	0.1	-1,037.187462
104.356500	0.1	-1,037.188641
104.358167	0.1	-1,037.189741
104.359833	0.1	-1,037.189998
104.361500	0.1	-1,037.191659
104.363167	0.1	-1,037.190737
104.364833	0.1	-1,037.191590
104.366500	0.1	-1,037.189389
104.368167	0.1	-1,037.191793
104.369833	0.1	-1,037.195401
104.371500	0.1	-1,037.192022
104.373167	0.1	-1,037.190918
104.374833	0.1	-1,037.191389
104.376500	0.1	-1,037.191623
104.378167	0.1	-1,037.193200
104.379833	0.1	-1,037.191142
104.381500	0.1	-1,037.195076
104.383167	0.1	-1,037.191640
104.384833	0.1	-1,037.192843
104.386500	0.1	-1,037.195123
104.388167	0.1	-1,037.193780
104.389833	0.1	-1,037.195152
104.391500	0.1	-1,037.195838
104.393167	0.1	-1,037.193918
104.394833	0.1	-1,037.193543
104.396500	0.1	-1,037.193721
104.398167	0.1	-1,037.194977
104.399833	0.1	-1,037.194583
104.401500	0.1	-1,037.193802
104.403167	0.1	-1,037.192172
104.404833	0.1	-1,037.191650
104.406500	0.1	-1,037.191243
104.408167	0.1	-1,037.192207
104.409833	0.1	-1,037.194878
104.411500	0.1	-1,037.194096
104.413167	0.1	-1,037.194362
104.414833	0.1	-1,037.195297
104.416500	0.1	-1,037.194013
104.418167	0.1	-1,037.193955
104.419833	0.1	-1,037.194876
104.421500	0.1	-1,037.195845
104.423167	0.1	-1,037.194797
104.424833	0.1	-1,037.194785
104.426500	0.1	-1,037.192444
104.428167	0.1	-1,037.197185
104.429833	0.1	-1,037.193715
104.431500	0.1	-1,037.193807
104.433167	0.1	-1,037.193561
104.434833	0.1	-1,037.196940
104.436500	0.1	-1,037.196877
104.438167	0.1	-1,037.197721
104.439833	0.1	-1,037.198288
104.441500	0.1	-1,037.197842
104.443167	0.1	-1,037.194773
104.444833	0.1	-1,037.194116
104.446500	0.1	-1,037.192110
104.448167	0.1	-1,037.191181
104.449833	0.1	-1,037.191155
104.451500	0.1	-1,037.193404
104.453167	0.1	-1,037.192338
104.454833	0.1	-1,037.193995
104.456500	0.1	-1,037.194238
104.458167	0.1	-1,037.196841
104.459833	0.1	-1,037.195003
104.461500	0.1	-1,037.193209
104.463167	0.1	-1,037.192314
104.464833	0.1	-1,037.191867
104.466500	0.1	-1,037.194854
104.468167	0.1	-1,037.193062
104.469833	0.1	-1,037.191948
104.471500	0.1	-1,037.193435
104.473167	0.1	-1,037.192864
104.474833	0.1	-1,037.192287
104.476500	0.1	-1,037.194261
104.478167	0.1	-1,037.193715
104.479833	0.1	-1,037.194463
104.481500	0.1	-1,037.194253
104.483167	0.1	-1,037.193492
104.484833	0.1	-1,037.191141
104.486500	0.1	-1,037.193178
104.488167	0.1	-1,037.190693
104.489833	0.1	-1,037.192735
104.491500	0.1	-1,037.191858
104.493167	0.1	-1,037.192515
104.494833	0.1	-1,037.191675
104.496500	0.1	-1,037.189212
104.498167	0.1	-1,037.191485
104.499833	0.1	-1,037.189847
104.501500	0.1	-1,037.189176
104.503167	0.1	-1,037.188548
104.504833	0.1	-1,037.188454
104.506500	0.1	-1,037.189793
104.508167	0.1	-1,037.188929
104.509833	0.1	-1,037.188498
104.511500	0.1	-1,037.187480
104.513167	0.1	-1,037.186388
104.514833	0.1	-1,037.189126
104.516500	0.1	-1,037.190348
104.518167	0.1	-1,037.187674
104.519833	0.1	-1,037.187507
104.521500	0.1	-1,037.184796
104.523167	0.1	-1,037.187091
104.524833	0.1	-1,037.186777
104.526500	0.1	-1,037.187789
104.528167	0.1	-1,037.188439
104.529833	0.1	-1,037.187962
104.531500	0.1	-1,037.187139
104.533167	0.1	-1,037.186364
104.534833	0.1	-1,037.186925
104.536500	0.1	-1,037.188008
104.538167	0.1	-1,037.188257
104.539833	0.1	-1,037.190279
104.541500	0.1	-1,037.192747
104.543167	0.1	-1,037.191207
104.544833	0.1	-1,037.189928
104.546500	0.1	-1,037.193302
104.548167	0.1	-1,037.191119
104.549833	0.1	-1,037.190468
104.551500	0.1	-1,037.190215
104.553167	0.1	-1,037.190600
104.554833	0.1	-1,037.191886
104.556500	0.1	-1,037.189537
104.558167	0.1	-1,037.188656
104.559833	0.1	-1,037.188434
104.561500	0.1	-1,037.193213
104.563167	0.1	-1,037.191294
104.564833	0.1	-1,037.194057
104.566500	0.1	-1,037.194342
104.568167	0.1	-1,037.191712
104.569833	0.1	-1,037.193098
104.571500	0.1	-1,037.191966
104.573167	0.1	-1,037.193371
104.574833	0.1	-1,037.194948
104.576500	0.1	-1,037.196904
104.578167	0.1	-1,037.194815
104.579833	0.1	-1,037.194137
104.581500	0.1	-1,037.192777
104.583167	0.1	-1,037.194068
104.584833	0.1	-1,037.194713
104.586500	0.1	-1,037.194086
104.588167	0.1	-1,037.194941
104.589833	0.1	-1,037.193689
104.591500	0.1	-1,037.195180
104.593167	0.1	-1,037.195706
104.594833	0.1	-1,037.196260
104.596500	0.1	-1,037.195734
104.598167	0.1	-1,037.195764
104.599833	0.1	-1,037.197019
104.601500	0.1	-1,037.196624
104.603167	0.1	-1,037.194676
104.604833	0.1	-1,037.197132
104.606500	0.1	-1,037.196681
104.608167	0.1	-1,037.196601
104.609833	0.1	-1,037.197656
104.611500	0.1	-1,037.197672
104.613167	0.1	-1,037.197899
104.614833	0.1	-1,037.198887
104.616500	0.1	-1,037.197411
104.618167	0.1	-1,037.196455
104.619833	0.1	-1,037.197875
104.621500	0.1	-1,037.197051
104.623167	0.1	-1,037.198611
104.624833	0.1	-1,037.199097
104.626500	0.1	-1,037.198975
104.628167	0.1	-1,037.199498
104.629833	0.1	-1,037.199030
104.631500	0.1	-1,037.199306
104.633167	0.1	-1,037.199299
104.634833	0.1	-1,037.199806
104.636500	0.1	-1,037.196702
104.638167	0.1	-1,037.201865
104.639833	0.1	-1,037.199774
104.641500	0.1	-1,037.196905
104.643167	0.1	-1,037.195181
104.644833	0.1	-1,037.200084
104.646500	0.1	-1,037.202022
104.648167	0.1	-1,037.201166
104.649833	0.1	-1,037.199424
104.651500	0.1	-1,037.199795
104.653167	0.1	-1,037.200491
104.654833	0.1	-1,037.200109
104.656500	0.1	-1,037.199627
104.658167	0.1	-1,037.199021
104.659833	0.1	-1,037.200396
104.661500	0.1	-1,037.201011
104.663167	0.1	-1,037.199858
104.664833	0.1	-1,037.198260
104.666500	0.1	-1,037.200455
104.668167	0.1	-1,037.199872
104.669833	0.1	-1,037.202208
104.671500	0.1	-1,037.200091
104.673167	0.1	-1,037.199909
104.674833	0.1	-1,037.199308
104.676500	0.1	-1,037.199226
104.678167	0.1	-1,037.199550
104.679833	0.1	-1,037.195261
104.681500	0.1	-1,037.197789
104.683167	0.1	-1,037.197228
104.684833	0.1	-1,037.197677
104.686500	0.1	-1,037.198704
104.688167	0.1	-1,037.195349
104.689833	0.1	-1,037.200314
104.691500	0.1	-1,037.197832
104.693167	0.1	-1,037.197541
104.694833	0.1	-1,037.199293
104.696500	0.1	-1,037.198562
104.698167	0.1	-1,037.200022
104.699833	0.1	-1,037.198780
104.701500	0.1	-1,037.200204
104.703167	0.1	-1,037.198798
104.704833	0.1	-1,037.197512
104.706500	0.1	-1,037.197600
104.708167	0.1	-1,037.196549
104.709833	0.1	-1,037.197192
104.711500	0.1	-1,037.195543
104.713167	0.1	-1,037.197711
104.714833	0.1	-1,037.196897
104.716500	0.1	-1,037.196709
104.718167	0.1	-1,037.198074
104.719833	0.1	-1,037.197370
104.721500	0.1	-1,037.198915
104.723167	0.1	-1,037.200344
104.724833	0.1	-1,037.198284
104.726500	0.1	-1,037.199445
104.728167	0.1	-1,037.196741
104.729833	0.1	-1,037.195901
104.731500	0.1	-1,037.194169
104.733167	0.1	-1,037.193523
104.734833	0.1	-1,037.194440
104.736500	0.1	-1,037.195045
104.738167	0.1	-1,037.197243
104.739833	0.1	-1,037.194036
104.741500	0.1	-1,037.195499
104.743167	0.1	-1,037.192728
104.744833	0.1	-1,037.192219
104.746500	0.1	-1,037.193060
104.748167	0.1	-1,037.194282
104.749833	0.1	-1,037.192339
104.751500	0.1	-1,037.193119
104.753167	0.1	-1,037.194677
104.754833	0.1	-1,037.193776
104.756500	0.1	-1,037.192378
104.758167	0.1	-1,037.192628
104.759833	0.1	-1,037.192753
104.761500	0.1	-1,037.194056
104.763167	0.1	-1,037.194999
104.764833	0.1	-1,037.194448
104.766500	0.1	-1,037.194975
104.768167	0.1	-1,037.192903
104.769833	0.1	-1,037.193693
104.771500	0.1	-1,037.191826
104.773167	0.1	-1,037.192863
104.774833	0.1	-1,037.192652
104.776500	0.1	-1,037.192400
104.778167	0.1	-1,037.192420
104.779833	0.1	-1,037.193160
104.781500	0.1	-1,037.196375
104.783167	0.1	-1,037.195281
104.784833	0.1	-1,037.194297
104.786500	0.1	-1,037.193878
104.788167	0.1	-1,037.193742
104.789833	0.1	-1,037.191121
104.791500	0.1	-1,037.192657
104.793167	0.1	-1,037.194519
104.794833	0.1	-1,037.196032
104.796500	0.1	-1,037.195621
104.798167	0.1	-1,037.194831
104.799833	0.1	-1,037.193634
104.801500	0.1	-1,037.195007
104.803167	0.1	-1,037.192846
104.804833	0.1	-1,037.192351
104.806500	0.1	-1,037.194950
104.808167	0.1	-1,037.192964
104.809833	0.1	-1,037.194891
104.811500	0.1	-1,037.195561
104.813167	0.1	-1,037.196480
104.814833	0.1	-1,037.197523
104.816500	0.1	-1,037.196657
104.818167	0.1	-1,037.194984
104.819833	0.1	-1,037.195681
104.821500	0.1	-1,037.195664
104.823167	0.1	-1,037.196750
104.824833	0.1	-1,037.198022
104.826500	0.1	-1,037.197563
104.828167	0.1	-1,037.198647
104.829833	0.1	-1,037.198750
104.831500	0.1	-1,037.198510
104.833167	0.1	-1,037.200360
104.834833	0.1	-1,037.200044
104.836500	0.1	-1,037.198207
104.838167	0.1	-1,037.197655
104.839833	0.1	-1,037.197963
104.841500	0.1	-1,037.197534
104.843167	0.1	-1,037.195568
104.844833	0.1	-1,037.199694
104.846500	0.1	-1,037.201608
104.848167	0.1	-1,037.199062
104.849833	0.1	-1,037.199468
104.851500	0.1	-1,037.202298
104.853167	0.1	-1,037.202033
104.854833	0.1	-1,037.198617
104.856500	0.1	-1,037.199027
104.858167	0.1	-1,037.202078
104.859833	0.1	-1,037.200829
104.861500	0.1	-1,037.199840
104.863167	0.1	-1,037.200003
104.864833	0.1	-1,037.201106
104.866500	0.1	-1,037.201292
104.868167	0.1	-1,037.198685
104.869833	0.1	-1,037.200229
104.871500	0.1	-1,037.201875
104.873167	0.1	-1,037.201895
104.874833	0.1	-1,037.203510
104.876500	0.1	-1,037.201544
104.878167	0.1	-1,037.204502
104.879833	0.1	-1,037.201529
104.881500	0.1	-1,037.202451
104.883167	0.1	-1,037.201088
104.884833	0.1	-1,037.199531
104.886500	0.1	-1,037.199776
104.888167	0.1	-1,037.199971
104.889833	0.1	-1,037.198828
104.891500	0.1	-1,037.199206
104.893167	0.1	-1,037.200708
104.894833	0.1	-1,037.200436
104.896500	0.1	-1,037.200374
104.898167	0.1	-1,037.201364
104.899833	0.1	-1,037.199450
104.901500	0.1	-1,037.199516
104.903167	0.1	-1,037.200644
104.904833	0.1	-1,037.201353
104.906500	0.1	-1,037.202656
104.908167	0.1	-1,037.203744
104.909833	0.1	-1,037.203849
104.911500	0.1	-1,037.203318
104.913167	0.1	-1,037.203345
104.914833	0.1	-1,037.203870
104.916500	0.1	-1,037.201139
104.918167	0.1	-1,037.203133
104.919833	0.1	-1,037.200261
104.921500	0.1	-1,037.199848
104.923167	0.1	-1,037.200518
104.924833	0.1	-1,037.200706
104.926500	0.1	-1,037.201968
104.928167	0.1	-1,037.202379
104.929833	0.1	-1,037.200687
104.931500	0.1	-1,037.201302
104.933167	0.1	-1,037.201463
104.934833	0.1	-1,037.201981
104.936500	0.1	-1,037.203699
104.938167	0.1	-1,037.204776
104.939833	0.1	-1,037.203635
104.941500	0.1	-1,037.201679
104.943167	0.1	-1,037.199681
104.944833	0.1	-1,037.198975
104.946500	0.1	-1,037.199863
104.948167	0.1	-1,037.201765
104.949833	0.1	-1,037.200818
104.951500	0.1	-1,037.200054
104.953167	0.1	-1,037.200037
104.954833	0.1	-1,037.198715
104.956500	0.1	-1,037.200463
104.958167	0.1	-1,037.197833
104.959833	0.1	-1,037.197322
104.961500	0.1	-1,037.199913
104.963167	0.1	-1,037.198434
104.964833	0.1	-1,037.199374
104.966500	0.1	-1,037.198748
104.968167	0.1	-1,037.197196
104.969833	0.1	-1,037.199558
104.971500	0.1	-1,037.200519
104.973167	0.1	-1,037.200342
104.974833	0.1	-1,037.197700
104.976500	0.1	-1,037.200467
104.978167	0.1	-1,037.200389
104.979833	0.1	-1,037.199620
104.981500	0.1	-1,037.199455
104.983167	0.1	-1,037.196381
104.984833	0.1	-1,037.197619
104.986500	0.1	-1,037.196559
104.988167	0.1	-1,037.197562
104.989833	0.1	-1,037.196020
104.991500	0.1	-1,037.197584
104.993167	0.1	-1,037.195593
104.994833	0.1	-1,037.196933
104.996500	0.1	-1,037.197384
104.998167	0.1	-1,037.195931
104.999833	0.1	-1,037.196227
105.001500	0.1	-1,037.199220
105.003167	0.1	-1,037.197723
105.004833	0.1	-1,037.198654
105.006500	0.1	-1,037.195762
105.008167	0.1	-1,037.197018
105.009833	0.1	-1,037.196842
105.011500	0.1	-1,037.195076
105.013167	0.1	-1,037.195070
105.014833	0.1	-1,037.195140
105.016500	0.1	-1,037.197875
105.018167	0.1	-1,037.198073
105.019833	0.1	-1,037.197880
105.021500	0.1	-1,037.198440
105.023167	0.1	-1,037.197553
105.024833	0.1	-1,037.198204
105.026500	0.1	-1,037.197727
105.028167	0.1	-1,037.196175
105.029833	0.1	-1,037.195473
105.031500	0.1	-1,037.195706
105.033167	0.1	-1,037.197355
105.034833	0.1	-1,037.196135
105.036500	0.1	-1,037.199029
105.038167	0.1	-1,037.198649
105.039833	0.1	-1,037.198532
105.041500	0.1	-1,037.200371
105.043167	0.1	-1,037.196109
105.044833	0.1	-1,037.198870
105.046500	0.1	-1,037.197913
105.048167	0.1	-1,037.198530
105.049833	0.1	-1,037.197233
105.051500	0.1	-1,037.197898
105.053167	0.1	-1,037.197209
105.054833	0.1	-1,037.197157
105.056500	0.1	-1,037.196182
105.058167	0.1	-1,037.198030
105.059833	0.1	-1,037.198734
105.061500	0.1	-1,037.198283
105.063167	0.1	-1,037.200685
105.064833	0.1	-1,037.200352
105.066500	0.1	-1,037.196902
105.068167	0.1	-1,037.200506
105.069833	0.1	-1,037.201649
105.071500	0.1	-1,037.200760
105.073167	0.1	-1,037.201703
105.074833	0.1	-1,037.200349
105.076500	0.1	-1,037.201936
105.078167	0.1	-1,037.202801
105.079833	0.1	-1,037.199511
105.081500	0.1	-1,037.199693
105.083167	0.1	-1,037.199053
105.084833	0.1	-1,037.201143
105.086500	0.1	-1,037.202478
105.088167	0.1	-1,037.203290
105.089833	0.1	-1,037.203915
105.091500	0.1	-1,037.203351
105.093167	0.1	-1,037.205040
105.094833	0.1	-1,037.203767
105.096500	0.1	-1,037.200139
105.098167	0.1	-1,037.202852
105.099833	0.1	-1,037.203185
105.101500	0.1	-1,037.202038
105.103167	0.1	-1,037.202487
105.104833	0.1	-1,037.202492
105.106500	0.1	-1,037.206581
105.108167	0.1	-1,037.207237
105.109833	0.1	-1,037.206615
105.111500	0.1	-1,037.202146
105.113167	0.1	-1,037.202395
105.114833	0.1	-1,037.203832
105.116500	0.1	-1,037.204843
105.118167	0.1	-1,037.205785
105.119833	0.1	-1,037.202752
105.121500	0.1	-1,037.206346
105.123167	0.1	-1,037.203252
105.124833	0.1	-1,037.200758
105.126500	0.1	-1,037.198126
105.128167	0.1	-1,037.201847
105.129833	0.1	-1,037.201954
105.131500	0.1	-1,037.202226
105.133167	0.1	-1,037.201340
105.134833	0.1	-1,037.201190
105.136500	0.1	-1,037.201407
105.138167	0.1	-1,037.199983
105.139833	0.1	-1,037.202044
105.141500	0.1	-1,037.205336
105.143167	0.1	-1,037.205301
105.144833	0.1	-1,037.204846
105.146500	0.1	-1,037.204035
105.148167	0.1	-1,037.203265
105.149833	0.1	-1,037.201859
105.151500	0.1	-1,037.202981
105.153167	0.1	-1,037.202958
105.154833	0.1	-1,037.203895
105.156500	0.1	-1,037.204947
105.158167	0.1	-1,037.202480
105.159833	0.1	-1,037.200738
105.161500	0.1	-1,037.201473
105.163167	0.1	-1,037.204467
105.164833	0.1	-1,037.204283
105.166500	0.1	-1,037.203900
105.168167	0.1	-1,037.201665
105.169833	0.1	-1,037.200695
105.171500	0.1	-1,037.202181
105.173167	0.1	-1,037.200077
105.174833	0.1	-1,037.200632
105.176500	0.1	-1,037.203098
105.178167	0.1	-1,037.201776
105.179833	0.1	-1,037.198781
105.181500	0.1	-1,037.199620
105.183167	0.1	-1,037.200185
105.184833	0.1	-1,037.198424
105.186500	0.1	-1,037.199150
105.188167	0.1	-1,037.199585
105.189833	0.1	-1,037.197979
105.191500	0.1	-1,037.198636
105.193167	0.1	-1,037.196847
105.194833	0.1	-1,037.198217
105.196500	0.1	-1,037.199557
105.198167	0.1	-1,037.198183
105.199833	0.1	-1,037.196914
105.201500	0.1	-1,037.195404
105.203167	0.1	-1,037.196620
105.204833	0.1	-1,037.196936
105.206500	0.1	-1,037.198553
105.208167	0.1	-1,037.200966
105.209833	0.1	-1,037.200200
105.211500	0.1	-1,037.200475
105.213167	0.1	-1,037.196744
105.214833	0.1	-1,037.197655
105.216500	0.1	-1,037.198547
105.218167	0.1	-1,037.199357
105.219833	0.1	-1,037.198010
105.221500	0.1	-1,037.197046
105.223167	0.1	-1,037.199411
105.224833	0.1	-1,037.198475
105.226500	0.1	-1,037.198081
105.228167	0.1	-1,037.197811
105.229833	0.1	-1,037.197384
105.231500	0.1	-1,037.198047
105.233167	0.1	-1,037.196262
105.234833	0.1	-1,037.194933
105.236500	0.1	-1,037.196750
105.238167	0.1	-1,037.194155
105.239833	0.1	-1,037.196580
105.241500	0.1	-1,037.195675
105.243167	0.1	-1,037.194348
105.244833	0.1	-1,037.190182
105.246500	0.1	-1,037.192189
105.248167	0.1	-1,037.191220
105.249833	0.1	-1,037.192707
105.251500	0.1	-1,037.195857
105.253167	0.1	-1,037.197941
105.254833	0.1	-1,037.195844
105.256500	0.1	-1,037.197059
105.258167	0.1	-1,037.193068
105.259833	0.1	-1,037.193265
105.261500	0.1	-1,037.193144
105.263167	0.1	-1,037.193084
105.264833	0.1	-1,037.195389
105.266500	0.1	-1,037.192818
105.268167	0.1	-1,037.192264
105.269833	0.1	-1,037.195709
105.271500	0.1	-1,037.193854
105.273167	0.1	-1,037.192271
105.274833	0.1	-1,037.191845
105.276500	0.1	-1,037.192581
105.278167	0.1	-1,037.190249
105.279833	0.1	-1,037.190252
105.281500	0.1	-1,037.193974
105.283167	0.1	-1,037.191820
105.284833	0.1	-1,037.191328
105.286500	0.1	-1,037.190864
105.288167	0.1	-1,037.193112
105.289833	0.1	-1,037.194162
105.291500	0.1	-1,037.192425
105.293167	0.1	-1,037.195935
105.294833	0.1	-1,037.194113
105.296500	0.1	-1,037.193348
105.298167	0.1	-1,037.193259
105.299833	0.1	-1,037.195695
105.301500	0.1	-1,037.193701
105.303167	0.1	-1,037.194019
105.304833	0.1	-1,037.193156
105.306500	0.1	-1,037.195425
105.308167	0.1	-1,037.193858
105.309833	0.1	-1,037.194389
105.311500	0.1	-1,037.191954
105.313167	0.1	-1,037.194606
105.314833	0.1	-1,037.195711
105.316500	0.1	-1,037.196919
105.318167	0.1	-1,037.196793
105.319833	0.1	-1,037.196220
105.321500	0.1	-1,037.197830
105.323167	0.1	-1,037.195132
105.324833	0.1	-1,037.194587
105.326500	0.1	-1,037.195628
105.328167	0.1	-1,037.196294
105.329833	0.1	-1,037.197722
105.331500	0.1	-1,037.197486
105.333167	0.1	-1,037.195690
105.334833	0.1	-1,037.194939
105.336500	0.1	-1,037.193396
105.338167	0.1	-1,037.195545
105.339833	0.1	-1,037.197639
105.341500	0.1	-1,037.197372
105.343167	0.1	-1,037.196873
105.344833	0.1	-1,037.198302
105.346500	0.1	-1,037.200184
105.348167	0.1	-1,037.199737
105.349833	0.1	-1,037.197689
105.351500	0.1	-1,037.198783
105.353167	0.1	-1,037.199548
105.354833	0.1	-1,037.200514
105.356500	0.1	-1,037.200485
105.358167	0.1	-1,037.203609
105.359833	0.1	-1,037.200061
105.361500	0.1	-1,037.201937
105.363167	0.1	-1,037.199299
105.364833	0.1	-1,037.199660
105.366500	0.1	-1,037.199986
105.368167	0.1	-1,037.199127
105.369833	0.1	-1,037.196874
105.371500	0.1	-1,037.199689
105.373167	0.1	-1,037.198176
105.374833	0.1	-1,037.200996
105.376500	0.1	-1,037.198829
105.378167	0.1	-1,037.201249
105.379833	0.1	-1,037.199758
105.381500	0.1	-1,037.201567
105.383167	0.1	-1,037.200501
105.384833	0.1	-1,037.201865
105.386500	0.1	-1,037.202036
105.388167	0.1	-1,037.202340
105.389833	0.1	-1,037.199500
105.391500	0.1	-1,037.200928
105.393167	0.1	-1,037.199233
105.394833	0.1	-1,037.199627
105.396500	0.1	-1,037.200772
105.398167	0.1	-1,037.199812
105.399833	0.1	-1,037.200572
105.401500	0.1	-1,037.202120
105.403167	0.1	-1,037.204060
105.404833	0.1	-1,037.203716
105.406500	0.1	-1,037.202376
105.408167	0.1	-1,037.199883
105.409833	0.1	-1,037.198273
105.411500	0.1	-1,037.199658
105.413167	0.1	-1,037.199110
105.414833	0.1	-1,037.200222
105.416500	0.1	-1,037.200996
105.418167	0.1	-1,037.201091
105.419833	0.1	-1,037.201357
105.421500	0.1	-1,037.199593
105.423167	0.1	-1,037.200974
105.424833	0.1	-1,037.200277
105.426500	0.1	-1,037.202702
105.428167	0.1	-1,037.200848
105.429833	0.1	-1,037.201017
105.431500	0.1	-1,037.199131
105.433167	0.1	-1,037.198773
105.434833	0.1	-1,037.200784
105.436500	0.1	-1,037.200766
105.438167	0.1	-1,037.203238
105.439833	0.1	-1,037.202430
105.441500	0.1	-1,037.203558
105.443167	0.1	-1,037.203100
105.444833	0.1	-1,037.199734
105.446500	0.1	-1,037.204255
105.448167	0.1	-1,037.200967
105.449833	0.1	-1,037.203120
105.451500	0.1	-1,037.202298
105.453167	0.1	-1,037.201522
105.454833	0.1	-1,037.201281
105.456500	0.1	-1,037.200503
105.458167	0.1	-1,037.201429
105.459833	0.1	-1,037.202547
105.461500	0.1	-1,037.199823
105.463167	0.1	-1,037.199556
105.464833	0.1	-1,037.197964
105.466500	0.1	-1,037.195053
105.468167	0.1	-1,037.196153
105.469833	0.1	-1,037.195462
105.471500	0.1	-1,037.195117
105.473167	0.1	-1,037.196039
105.474833	0.1	-1,037.196864
105.476500	0.1	-1,037.196328
105.478167	0.1	-1,037.199271
105.479833	0.1	-1,037.199500
105.481500	0.1	-1,037.199979
105.483167	0.1	-1,037.200218
105.484833	0.1	-1,037.199389
105.486500	0.1	-1,037.200581
105.488167	0.1	-1,037.203802
105.489833	0.1	-1,037.200157
105.491500	0.1	-1,037.201402
105.493167	0.1	-1,037.199834
105.494833	0.1	-1,037.196132
105.496500	0.1	-1,037.196619
105.498167	0.1	-1,037.198468
105.499833	0.1	-1,037.197202
105.501500	0.1	-1,037.198321
105.503167	0.1	-1,037.198806
105.504833	0.1	-1,037.200873
105.506500	0.1	-1,037.200373
105.508167	0.1	-1,037.198226
105.509833	0.1	-1,037.196424
105.511500	0.1	-1,037.198516
105.513167	0.1	-1,037.199050
105.514833	0.1	-1,037.197127
105.516500	0.1	-1,037.195438
105.518167	0.1	-1,037.197878
105.519833	0.1	-1,037.196907
105.521500	0.1	-1,037.198465
105.523167	0.1	-1,037.198222
105.524833	0.1	-1,037.196422
105.526500	0.1	-1,037.197712
105.528167	0.1	-1,037.197116
105.529833	0.1	-1,037.195213
105.531500	0.1	-1,037.196379
105.533167	0.1	-1,037.196961
105.534833	0.1	-1,037.200244
105.536500	0.1	-1,037.201007
105.538167	0.1	-1,037.198762
105.539833	0.1	-1,037.201143
105.541500	0.1	-1,037.200654
105.543167	0.1	-1,037.198658
105.544833	0.1	-1,037.200653
105.546500	0.1	-1,037.200482
105.548167	0.1	-1,037.197405
105.549833	0.1	-1,037.200830
105.551500	0.1	-1,037.203124
105.553167	0.1	-1,037.202300
105.554833	0.1	-1,037.202909
105.556500	0.1	-1,037.202338
105.558167	0.1	-1,037.201396
105.559833	0.1	-1,037.202604
105.561500	0.1	-1,037.202040
105.563167	0.1	-1,037.203437
105.564833	0.1	-1,037.202602
105.566500	0.1	-1,037.204228
105.568167	0.1	-1,037.204748
105.569833	0.1	-1,037.202600
105.571500	0.1	-1,037.202184
105.573167	0.1	-1,037.204457
105.574833	0.1	-1,037.205519
105.576500	0.1	-1,037.204298
105.578167	0.1	-1,037.202521
105.579833	0.1	-1,037.205355
105.581500	0.1	-1,037.205968
105.583167	0.1	-1,037.206711
105.584833	0.1	-1,037.207666
105.586500	0.1	-1,037.205881
105.588167	0.1	-1,037.209806
105.589833	0.1	-1,037.207679
105.591500	0.1	-1,037.205887
105.593167	0.1	-1,037.207620
105.594833	0.1	-1,037.207901
105.596500	0.1	-1,037.208990
105.598167	0.1	-1,037.210410
105.599833	0.1	-1,037.211556
105.601500	0.1	-1,037.209429
105.603167	0.1	-1,037.208732
105.604833	0.1	-1,037.208310
105.606500	0.1	-1,037.208830
105.608167	0.1	-1,037.208651
105.609833	0.1	-1,037.207905
105.611500	0.1	-1,037.207606
105.613167	0.1	-1,037.207602
105.614833	0.1	-1,037.207528
105.616500	0.1	-1,037.207490
105.618167	0.1	-1,037.206815
105.619833	0.1	-1,037.205383
105.621500	0.1	-1,037.207295
105.623167	0.1	-1,037.208542
105.624833	0.1	-1,037.205953
105.626500	0.1	-1,037.204807
105.628167	0.1	-1,037.205767
105.629833	0.1	-1,037.206027
105.631500	0.1	-1,037.205063
105.633167	0.1	-1,037.206624
105.634833	0.1	-1,037.207185
105.636500	0.1	-1,037.205787
105.638167	0.1	-1,037.209540
105.639833	0.1	-1,037.208714
105.641500	0.1	-1,037.208375
105.643167	0.1	-1,037.207913
105.644833	0.1	-1,037.207975
105.646500	0.1	-1,037.207422
105.648167	0.1	-1,037.208459
105.649833	0.1	-1,037.209488
105.651500	0.1	-1,037.210074
105.653167	0.1	-1,037.210805
105.654833	0.1	-1,037.210003
105.656500	0.1	-1,037.209748
105.658167	0.1	-1,037.209037
105.659833	0.1	-1,037.212184
105.661500	0.1	-1,037.209159
105.663167	0.1	-1,037.207648
105.664833	0.1	-1,037.207040
105.666500	0.1	-1,037.206882
105.668167	0.1	-1,037.207970
105.669833	0.1	-1,037.206179
105.671500	0.1	-1,037.205868
105.673167	0.1	-1,037.207391
105.674833	0.1	-1,037.207641
105.676500	0.1	-1,037.206452
105.678167	0.1	-1,037.206515
105.679833	0.1	-1,037.207277
105.681500	0.1	-1,037.207803
105.683167	0.1	-1,037.205584
105.684833	0.1	-1,037.204841
105.686500	0.1	-1,037.204763
105.688167	0.1	-1,037.206693
105.689833	0.1	-1,037.208606
105.691500	0.1	-1,037.209196
105.693167	0.1	-1,037.209637
105.694833	0.1	-1,037.209127
105.696500	0.1	-1,037.208800
105.698167	0.1	-1,037.208344
105.699833	0.1	-1,037.208701
105.701500	0.1	-1,037.206033
105.703167	0.1	-1,037.203168
105.704833	0.1	-1,037.205167
105.706500	0.1	-1,037.203758
105.708167	0.1	-1,037.205754
105.709833	0.1	-1,037.203977
105.711500	0.1	-1,037.205718
105.713167	0.1	-1,037.204908
105.714833	0.1	-1,037.204212
105.716500	0.1	-1,037.202551
105.718167	0.1	-1,037.203983
105.719833	0.1	-1,037.204042
105.721500	0.1	-1,037.206260
105.723167	0.1	-1,037.204376
105.724833	0.1	-1,037.205990
105.726500	0.1	-1,037.206284
105.728167	0.1	-1,037.206067
105.729833	0.1	-1,037.204791
105.731500	0.1	-1,037.202913
105.733167	0.1	-1,037.204967
105.734833	0.1	-1,037.204023
105.736500	0.1	-1,037.203624
105.738167	0.1	-1,037.202476
105.739833	0.1	-1,037.204311
105.741500	0.1	-1,037.204352
105.743167	0.1	-1,037.205832
105.744833	0.1	-1,037.205914
105.746500	0.1	-1,037.204714
105.748167	0.1	-1,037.202729
105.749833	0.1	-1,037.200497
105.751500	0.1	-1,037.201352
105.753167	0.1	-1,037.204480
105.754833	0.1	-1,037.202393
105.756500	0.1	-1,037.202299
105.758167	0.1	-1,037.198531
105.759833	0.1	-1,037.201466
105.761500	0.1	-1,037.203587
105.763167	0.1	-1,037.201218
105.764833	0.1	-1,037.200691
105.766500	0.1	-1,037.200063
105.768167	0.1	-1,037.201720
105.769833	0.1	-1,037.201233
105.771500	0.1	-1,037.201866
105.773167	0.1	-1,037.203350
105.774833	0.1	-1,037.201683
105.776500	0.1	-1,037.201434
105.778167	0.1	-1,037.202623
105.779833	0.1	-1,037.204019
105.781500	0.1	-1,037.202163
105.783167	0.1	-1,037.202039
105.784833	0.1	-1,037.200444
105.786500	0.1	-1,037.200815
105.788167	0.1	-1,037.199177
105.789833	0.1	-1,037.199307
105.791500	0.1	-1,037.200685
105.793167	0.1	-1,037.202906
105.794833	0.1	-1,037.204380
105.796500	0.1	-1,037.204240
105.798167	0.1	-1,037.203878
105.799833	0.1	-1,037.202895
105.801500	0.1	-1,037.204082
105.803167	0.1	-1,037.206791
105.804833	0.1	-1,037.204277
105.806500	0.1	-1,037.205210
105.808167	0.1	-1,037.207209
105.809833	0.1	-1,037.206674
105.811500	0.1	-1,037.206699
105.813167	0.1	-1,037.206420
105.814833	0.1	-1,037.205697
105.816500	0.1	-1,037.205190
105.818167	0.1	-1,037.208220
105.819833	0.1	-1,037.205063
105.821500	0.1	-1,037.208595
105.823167	0.1	-1,037.208680
105.824833	0.1	-1,037.207993
105.826500	0.1	-1,037.205752
105.828167	0.1	-1,037.206166
105.829833	0.1	-1,037.206518
105.831500	0.1	-1,037.203921
105.833167	0.1	-1,037.204668
105.834833	0.1	-1,037.206646
105.836500	0.1	-1,037.207123
105.838167	0.1	-1,037.209331
105.839833	0.1	-1,037.209340
105.841500	0.1	-1,037.208322
105.843167	0.1	-1,037.208179
105.844833	0.1	-1,037.209567
105.846500	0.1	-1,037.213252
105.848167	0.1	-1,037.210202
105.849833	0.1	-1,037.209629
105.851500	0.1	-1,037.208467
105.853167	0.1	-1,037.206427
105.854833	0.1	-1,037.208765
105.856500	0.1	-1,037.208765
105.858167	0.1	-1,037.208254
105.859833	0.1	-1,037.208145
105.861500	0.1	-1,037.208601
105.863167	0.1	-1,037.208683
105.864833	0.1	-1,037.207921
105.866500	0.1	-1,037.210533
105.868167	0.1	-1,037.211472
105.869833	0.1	-1,037.210043
105.871500	0.1	-1,037.209476
105.873167	0.1	-1,037.209047
105.874833	0.1	-1,037.209416
105.876500	0.1	-1,037.211863
105.878167	0.1	-1,037.210020
105.879833	0.1	-1,037.209975
105.881500	0.1	-1,037.211121
105.883167	0.1	-1,037.209795
105.884833	0.1	-1,037.210301
105.886500	0.1	-1,037.211940
105.888167	0.1	-1,037.209329
105.889833	0.1	-1,037.210360
105.891500	0.1	-1,037.211531
105.893167	0.1	-1,037.211752
105.894833	0.1	-1,037.210475
105.896500	0.1	-1,037.212903
105.898167	0.1	-1,037.211634
105.899833	0.1	-1,037.210927
105.901500	0.1	-1,037.210282
105.903167	0.1	-1,037.210617
105.904833	0.1	-1,037.210566
105.906500	0.1	-1,037.211634
105.908167	0.1	-1,037.211949
105.909833	0.1	-1,037.211011
105.911500	0.1	-1,037.210033
105.913167	0.1	-1,037.209617
105.914833	0.1	-1,037.208096
105.916500	0.1	-1,037.207847
105.918167	0.1	-1,037.207650
105.919833	0.1	-1,037.208354
105.921500	0.1	-1,037.208341
105.923167	0.1	-1,037.207313
105.924833	0.1	-1,037.207894
105.926500	0.1	-1,037.207089
105.928167	0.1	-1,037.208220
105.929833	0.1	-1,037.208566
105.931500	0.1	-1,037.208301
105.933167	0.1	-1,037.208825
105.934833	0.1	-1,037.208138
105.936500	0.1	-1,037.209036
105.938167	0.1	-1,037.206200
105.939833	0.1	-1,037.206171
105.941500	0.1	-1,037.207250
105.943167	0.1	-1,037.206695
105.944833	0.1	-1,037.209337
105.946500	0.1	-1,037.208102
105.948167	0.1	-1,037.210696
105.949833	0.1	-1,037.208780
105.951500	0.1	-1,037.206291
105.953167	0.1	-1,037.203808
105.954833	0.1	-1,037.205414
105.956500	0.1	-1,037.205048
105.958167	0.1	-1,037.202750
105.959833	0.1	-1,037.204083
105.961500	0.1	-1,037.204748
105.963167	0.1	-1,037.204497
105.964833	0.1	-1,037.202693
105.966500	0.1	-1,037.202668
105.968167	0.1	-1,037.202728
105.969833	0.1	-1,037.204948
105.971500	0.1	-1,037.205180
105.973167	0.1	-1,037.207048
105.974833	0.1	-1,037.203894
105.976500	0.1	-1,037.202392
105.978167	0.1	-1,037.203612
105.979833	0.1	-1,037.204514
105.981500	0.1	-1,037.207080
105.983167	0.1	-1,037.206610
105.984833	0.1	-1,037.205500
105.986500	0.1	-1,037.205894
105.988167	0.1	-1,037.204266
105.989833	0.1	-1,037.204037
105.991500	0.1	-1,037.201734
105.993167	0.1	-1,037.203648
105.994833	0.1	-1,037.204386
105.996500	0.1	-1,037.204024
105.998167	0.1	-1,037.205814
105.999833	0.1	-1,037.203278
106.001500	0.1	-1,037.205587
106.003167	0.1	-1,037.203821
106.004833	0.1	-1,037.201334
106.006500	0.1	-1,037.203303
106.008167	0.1	-1,037.205162
106.009833	0.1	-1,037.202660
106.011500	0.1	-1,037.204403
106.013167	0.1	-1,037.203449
106.014833	0.1	-1,037.202170
106.016500	0.1	-1,037.203574
106.018167	0.1	-1,037.202087
106.019833	0.1	-1,037.202000
106.021500	0.1	-1,037.199987
106.023167	0.1	-1,037.197960
106.024833	0.1	-1,037.201764
106.026500	0.1	-1,037.198921
106.028167	0.1	-1,037.200857
106.029833	0.1	-1,037.202846
106.031500	0.1	-1,037.202671
106.033167	0.1	-1,037.200541
106.034833	0.1	-1,037.200718
106.036500	0.1	-1,037.201682
106.038167	0.1	-1,037.201141
106.039833	0.1	-1,037.201528
106.041500	0.1	-1,037.202379
106.043167	0.1	-1,037.202876
106.044833	0.1	-1,037.204000
106.046500	0.1	-1,037.203831
106.048167	0.1	-1,037.205718
106.049833	0.1	-1,037.204543
106.051500	0.1	-1,037.204687
106.053167	0.1	-1,037.205488
106.054833	0.1	-1,037.202969
106.056500	0.1	-1,037.202952
106.058167	0.1	-1,037.201995
106.059833	0.1	-1,037.202173
106.061500	0.1	-1,037.201533
106.063167	0.1	-1,037.205154
106.064833	0.1	-1,037.206086
106.066500	0.1	-1,037.207281
106.068167	0.1	-1,037.206127
106.069833	0.1	-1,037.206499
106.071500	0.1	-1,037.207633
106.073167	0.1	-1,037.205062
106.074833	0.1	-1,037.204873
106.076500	0.1	-1,037.205289
106.078167	0.1	-1,037.204037
106.079833	0.1	-1,037.207644
106.081500	0.1	-1,037.209300
106.083167	0.1	-1,037.208010
106.084833	0.1	-1,037.207731
106.086500	0.1	-1,037.207884
106.088167	0.1	-1,037.207814
106.089833	0.1	-1,037.210917
106.091500	0.1	-1,037.209986
106.093167	0.1	-1,037.209155
106.094833	0.1	-1,037.208449
106.096500	0.1	-1,037.210213
106.098167	0.1	-1,037.208466
106.099833	0.1	-1,037.209199
106.101500	0.1	-1,037.209055
106.103167	0.1	-1,037.210004
106.104833	0.1	-1,037.209530
106.106500	0.1	-1,037.210606
106.108167	0.1	-1,037.210341
106.109833	0.1	-1,037.210208
106.111500	0.1	-1,037.212258
106.113167	0.1	-1,037.210801
106.114833	0.1	-1,037.211241
106.116500	0.1	-1,037.211607
106.118167	0.1	-1,037.210403
106.119833	0.1	-1,037.214983
106.121500	0.1	-1,037.212673
106.123167	0.1	-1,037.213854
106.124833	0.1	-1,037.211014
106.126500	0.1	-1,037.211493
106.128167	0.1	-1,037.214798
106.129833	0.1	-1,037.213893
106.131500	0.1	-1,037.212201
106.133167	0.1	-1,037.213546
106.134833	0.1	-1,037.214144
106.136500	0.1	-1,037.215246
106.138167	0.1	-1,037.213241
106.139833	0.1	-1,037.212752
106.141500	0.1	-1,037.215134
106.143167	0.1	-1,037.214280
106.144833	0.1	-1,037.213854
106.146500	0.1	-1,037.213203
106.148167	0.1	-1,037.213535
106.149833	0.1	-1,037.214212
106.151500	0.1	-1,037.214550
106.153167	0.1	-1,037.212529
106.154833	0.1	-1,037.211082
106.156500	0.1	-1,037.210214
106.158167	0.1	-1,037.214086
106.159833	0.1	-1,037.212881
106.161500	0.1	-1,037.210383
106.163167	0.1	-1,037.212856
106.164833	0.1	-1,037.210662
106.166500	0.1	-1,037.209128
106.168167	0.1	-1,037.209822
106.169833	0.1	-1,037.209658
106.171500	0.1	-1,037.211473
106.173167	0.1	-1,037.211723
106.174833	0.1	-1,037.208928
106.176500	0.1	-1,037.207460
106.178167	0.1	-1,037.208259
106.179833	0.1	-1,037.212964
106.181500	0.1	-1,037.212248
106.183167	0.1	-1,037.211234
106.184833	0.1	-1,037.213063
106.186500	0.1	-1,037.212881
106.188167	0.1	-1,037.208339
106.189833	0.1	-1,037.210449
106.191500	0.1	-1,037.211066
106.193167	0.1	-1,037.210279
106.194833	0.1	-1,037.210761
106.196500	0.1	-1,037.210710
106.198167	0.1	-1,037.210320
106.199833	0.1	-1,037.214650
106.201500	0.1	-1,037.214841
106.203167	0.1	-1,037.215448
106.204833	0.1	-1,037.213780
106.206500	0.1	-1,037.210831
106.208167	0.1	-1,037.209943
106.209833	0.1	-1,037.208623
106.211500	0.1	-1,037.211832
106.213167	0.1	-1,037.209567
106.214833	0.1	-1,037.209092
106.216500	0.1	-1,037.210607
106.218167	0.1	-1,037.209174
106.219833	0.1	-1,037.207072
106.221500	0.1	-1,037.205876
106.223167	0.1	-1,037.205790
106.224833	0.1	-1,037.206403
106.226500	0.1	-1,037.207221
106.228167	0.1	-1,037.208504
106.229833	0.1	-1,037.209073
106.231500	0.1	-1,037.205562
106.233167	0.1	-1,037.209573
106.234833	0.1	-1,037.207490
106.236500	0.1	-1,037.206085
106.238167	0.1	-1,037.204800
106.239833	0.1	-1,037.205909
106.241500	0.1	-1,037.208069
106.243167	0.1	-1,037.206958
106.244833	0.1	-1,037.207133
106.246500	0.1	-1,037.207804
106.248167	0.1	-1,037.208504
106.249833	0.1	-1,037.206737
106.251500	0.1	-1,037.206585
106.253167	0.1	-1,037.208114
106.254833	0.1	-1,037.208148
106.256500	0.1	-1,037.207873
106.258167	0.1	-1,037.208976
106.259833	0.1	-1,037.209892
106.261500	0.1	-1,037.210495
106.263167	0.1	-1,037.208607
106.264833	0.1	-1,037.209635
106.266500	0.1	-1,037.209491
106.268167	0.1	-1,037.210368
106.269833	0.1	-1,037.211390
106.271500	0.1	-1,037.210805
106.273167	0.1	-1,037.210149
106.274833	0.1	-1,037.210477
106.276500	0.1	-1,037.211955
106.278167	0.1	-1,037.210869
106.279833	0.1	-1,037.211202
106.281500	0.1	-1,037.209398
106.283167	0.1	-1,037.209738
106.284833	0.1	-1,037.212607
106.286500	0.1	-1,037.213967
106.288167	0.1	-1,037.212457
106.289833	0.1	-1,037.213673
106.291500	0.1	-1,037.213843
106.293167	0.1	-1,037.210279
106.294833	0.1	-1,037.211710
106.296500	0.1	-1,037.210527
106.298167	0.1	-1,037.211542
106.299833	0.1	-1,037.209933
106.301500	0.1	-1,037.212486
106.303167	0.1	-1,037.212520
106.304833	0.1	-1,037.211443
106.306500	0.1	-1,037.209737
106.308167	0.1	-1,037.212096
106.309833	0.1	-1,037.213639
106.311500	0.1	-1,037.215212
106.313167	0.1	-1,037.214684
106.314833	0.1	-1,037.215442
106.316500	0.1	-1,037.216404
106.318167	0.1	-1,037.215499
106.319833	0.1	-1,037.214317
106.321500	0.1	-1,037.214237
106.323167	0.1	-1,037.215657
106.324833	0.1	-1,037.214103
106.326500	0.1	-1,037.216247
106.328167	0.1	-1,037.216879
106.329833	0.1	-1,037.217633
106.331500	0.1	-1,037.214142
106.333167	0.1	-1,037.217798
106.334833	0.1	-1,037.216632
106.336500	0.1	-1,037.216488
106.338167	0.1	-1,037.214957
106.339833	0.1	-1,037.216600
106.341500	0.1	-1,037.216034
106.343167	0.1	-1,037.216189
106.344833	0.1	-1,037.215026
106.346500	0.1	-1,037.216343
106.348167	0.1	-1,037.216416
106.349833	0.1	-1,037.218131
106.351500	0.1	-1,037.216288
106.353167	0.1	-1,037.213835
106.354833	0.1	-1,037.216331
106.356500	0.1	-1,037.218089
106.358167	0.1	-1,037.215975
106.359833	0.1	-1,037.218495
106.361500	0.1	-1,037.221067
106.363167	0.1	-1,037.218702
106.364833	0.1	-1,037.218543
106.366500	0.1	-1,037.218464
106.368167	0.1	-1,037.221781
106.369833	0.1	-1,037.221029
106.371500	0.1	-1,037.220289
106.373167	0.1	-1,037.219481
106.374833	0.1	-1,037.217473
106.376500	0.1	-1,037.219535
106.378167	0.1	-1,037.217426
106.379833	0.1	-1,037.218052
106.381500	0.1	-1,037.218511
106.383167	0.1	-1,037.217280
106.384833	0.1	-1,037.218709
106.386500	0.1	-1,037.219130
106.388167	0.1	-1,037.217370
106.389833	0.1	-1,037.221819
106.391500	0.1	-1,037.223018
106.393167	0.1	-1,037.221136
106.394833	0.1	-1,037.220051
106.396500	0.1	-1,037.218925
106.398167	0.1	-1,037.218873
106.399833	0.1	-1,037.218483
106.401500	0.1	-1,037.219382
106.403167	0.1	-1,037.220488
106.404833	0.1	-1,037.220457
106.406500	0.1	-1,037.220587
106.408167	0.1	-1,037.220433
106.409833	0.1	-1,037.219845
106.411500	0.1	-1,037.217436
106.413167	0.1	-1,037.219735
106.414833	0.1	-1,037.218329
106.416500	0.1	-1,037.220838
106.418167	0.1	-1,037.221799
106.419833	0.1	-1,037.220600
106.421500	0.1	-1,037.220513
106.423167	0.1	-1,037.221126
106.424833	0.1	-1,037.222161
106.426500	0.1	-1,037.221438
106.428167	0.1	-1,037.222244
106.429833	0.1	-1,037.222501
106.431500	0.1	-1,037.219127
106.433167	0.1	-1,037.219266
106.434833	0.1	-1,037.219847
106.436500	0.1	-1,037.216123
106.438167	0.1	-1,037.218787
106.439833	0.1	-1,037.219024
106.441500	0.1	-1,037.216223
106.443167	0.1	-1,037.215846
106.444833	0.1	-1,037.218649
106.446500	0.1	-1,037.217714
106.448167	0.1	-1,037.217612
106.449833	0.1	-1,037.216758
106.451500	0.1	-1,037.216405
106.453167	0.1	-1,037.215426
106.454833	0.1	-1,037.215229
106.456500	0.1	-1,037.215422
106.458167	0.1	-1,037.216176
106.459833	0.1	-1,037.214946
106.461500	0.1	-1,037.212143
106.463167	0.1	-1,037.214538
106.464833	0.1	-1,037.216975
106.466500	0.1	-1,037.216294
106.468167	0.1	-1,037.215516
106.469833	0.1	-1,037.216223
106.471500	0.1	-1,037.215991
106.473167	0.1	-1,037.216460
106.474833	0.1	-1,037.217569
106.476500	0.1	-1,037.216737
106.478167	0.1	-1,037.216248
106.479833	0.1	-1,037.217391
106.481500	0.1	-1,037.215042
106.483167	0.1	-1,037.214380
106.484833	0.1	-1,037.215655
106.486500	0.1	-1,037.214176
106.488167	0.1	-1,037.215042
106.489833	0.1	-1,037.214526
106.491500	0.1	-1,037.216093
106.493167	0.1	-1,037.217386
106.494833	0.1	-1,037.213800
106.496500	0.1	-1,037.214709
106.498167	0.1	-1,037.212609
106.499833	0.1	-1,037.213895
106.501500	0.1	-1,037.215413
106.503167	0.1	-1,037.213398
106.504833	0.1	-1,037.213851
106.506500	0.1	-1,037.214734
106.508167	0.1	-1,037.213716
106.509833	0.1	-1,037.214448
106.511500	0.1	-1,037.214375
106.513167	0.1	-1,037.212880
106.514833	0.1	-1,037.215271
106.516500	0.1	-1,037.213984
106.518167	0.1	-1,037.214946
106.519833	0.1	-1,037.215427
106.521500	0.1	-1,037.214281
106.523167	0.1	-1,037.213927
106.524833	0.1	-1,037.213678
106.526500	0.1	-1,037.214794
106.528167	0.1	-1,037.217467
106.529833	0.1	-1,037.212016
106.531500	0.1	-1,037.214329
106.533167	0.1	-1,037.213367
106.534833	0.1	-1,037.214785
106.536500	0.1	-1,037.213084
106.538167	0.1	-1,037.214424
106.539833	0.1	-1,037.218450
106.541500	0.1	-1,037.216739
106.543167	0.1	-1,037.214863
106.544833	0.1	-1,037.214510
106.546500	0.1	-1,037.216742
106.548167	0.1	-1,037.216324
106.549833	0.1	-1,037.216115
106.551500	0.1	-1,037.215792
106.553167	0.1	-1,037.213514
106.554833	0.1	-1,037.215150
106.556500	0.1	-1,037.213121
106.558167	0.1	-1,037.213859
106.559833	0.1	-1,037.214811
106.561500	0.1	-1,037.217330
106.563167	0.1	-1,037.218296
106.564833	0.1	-1,037.219435
106.566500	0.1	-1,037.217450
106.568167	0.1	-1,037.215364
106.569833	0.1	-1,037.217971
106.571500	0.1	-1,037.218689
106.573167	0.1	-1,037.214158
106.574833	0.1	-1,037.216055
106.576500	0.1	-1,037.217440
106.578167	0.1	-1,037.217548
106.579833	0.1	-1,037.217383
106.581500	0.1	-1,037.218614
106.583167	0.1	-1,037.219448
106.584833	0.1	-1,037.217383
106.586500	0.1	-1,037.220001
106.588167	0.1	-1,037.218900
106.589833	0.1	-1,037.221488
106.591500	0.1	-1,037.218037
106.593167	0.1	-1,037.219670
106.594833	0.1	-1,037.218370
106.596500	0.1	-1,037.222391
106.598167	0.1	-1,037.223012
106.599833	0.1	-1,037.221206
106.601500	0.1	-1,037.219064
106.603167	0.1	-1,037.220986
106.604833	0.1	-1,037.219173
106.606500	0.1	-1,037.221916
106.608167	0.1	-1,037.220367
106.609833	0.1	-1,037.222658
106.611500	0.1	-1,037.222124
106.613167	0.1	-1,037.223098
106.614833	0.1	-1,037.221030
106.616500	0.1	-1,037.220362
106.618167	0.1	-1,037.218424
106.619833	0.1	-1,037.219791
106.621500	0.1	-1,037.222954
106.623167	0.1	-1,037.217602
106.624833	0.1	-1,037.217264
106.626500	0.1	-1,037.220671
106.628167	0.1	-1,037.218505
106.629833	0.1	-1,037.219174
106.631500	0.1	-1,037.218195
106.633167	0.1	-1,037.217341
106.634833	0.1	-1,037.220418
106.636500	0.1	-1,037.217284
106.638167	0.1	-1,037.220097
106.639833	0.1	-1,037.220553
106.641500	0.1	-1,037.221438
106.643167	0.1	-1,037.222682
106.644833	0.1	-1,037.222647
106.646500	0.1	-1,037.222775
106.648167	0.1	-1,037.221380
106.649833	0.1	-1,037.220610
106.651500	0.1	-1,037.220736
106.653167	0.1	-1,037.219705
106.654833	0.1	-1,037.218679
106.656500	0.1	-1,037.221378
106.658167	0.1	-1,037.223090
106.659833	0.1	-1,037.221683
106.661500	0.1	-1,037.218718
106.663167	0.1	-1,037.219062
106.664833	0.1	-1,037.217409
106.666500	0.1	-1,037.218481
106.668167	0.1	-1,037.219381
106.669833	0.1	-1,037.218007
106.671500	0.1	-1,037.216663
106.673167	0.1	-1,037.217671
106.674833	0.1	-1,037.218028
106.676500	0.1	-1,037.217623
106.678167	0.1	-1,037.217201
106.679833	0.1	-1,037.219618
106.681500	0.1	-1,037.223671
106.683167	0.1	-1,037.222630
106.684833	0.1	-1,037.220213
106.686500	0.1	-1,037.219370
106.688167	0.1	-1,037.218074
106.689833	0.1	-1,037.219981
106.691500	0.1	-1,037.215460
106.693167	0.1	-1,037.214224
106.694833	0.1	-1,037.217256
106.696500	0.1	-1,037.216580
106.698167	0.1	-1,037.215003
106.699833	0.1	-1,037.212755
106.701500	0.1	-1,037.213311
106.703167	0.1	-1,037.217019
106.704833	0.1	-1,037.214857
106.706500	0.1	-1,037.214288
106.708167	0.1	-1,037.210939
106.709833	0.1	-1,037.213426
106.711500	0.1	-1,037.211238
106.713167	0.1	-1,037.214889
106.714833	0.1	-1,037.215836
106.716500	0.1	-1,037.216309
106.718167	0.1	-1,037.213335
106.719833	0.1	-1,037.211485
106.721500	0.1	-1,037.212969
106.723167	0.1	-1,037.214513
106.724833	0.1	-1,037.214846
106.726500	0.1	-1,037.215085
106.728167	0.1	-1,037.212067
106.729833	0.1	-1,037.214354
106.731500	0.1	-1,037.212432
106.733167	0.1	-1,037.212420
106.734833	0.1	-1,037.210006
106.736500	0.1	-1,037.211939
106.738167	0.1	-1,037.212977
106.739833	0.1	-1,037.210065
106.741500	0.1	-1,037.210582
106.743167	0.1	-1,037.212737
106.744833	0.1	-1,037.211697
106.746500	0.1	-1,037.211396
106.748167	0.1	-1,037.211830
106.749833	0.1	-1,037.211974
106.751500	0.1	-1,037.208762
106.753167	0.1	-1,037.207304
106.754833	0.1	-1,037.208765
106.756500	0.1	-1,037.212122
106.758167	0.1	-1,037.213287
106.759833	0.1	-1,037.214234
106.761500	0.1	-1,037.214633
106.763167	0.1	-1,037.214031
106.764833	0.1	-1,037.214824
106.766500	0.1	-1,037.210915
106.768167	0.1	-1,037.212392
106.769833	0.1	-1,037.216049
106.771500	0.1	-1,037.213935
106.773167	0.1	-1,037.214192
106.774833	0.1	-1,037.213226
106.776500	0.1	-1,037.212087
106.778167	0.1	-1,037.211445
106.779833	0.1	-1,037.212074
106.781500	0.1	-1,037.209177
106.783167	0.1	-1,037.211451
106.784833	0.1	-1,037.212004
106.786500	0.1	-1,037.214541
106.788167	0.1	-1,037.214349
106.789833	0.1	-1,037.216005
106.791500	0.1	-1,037.215737
106.793167	0.1	-1,037.215311
106.794833	0.1	-1,037.215828
106.796500	0.1	-1,037.214408
106.798167	0.1	-1,037.215450
106.799833	0.1	-1,037.216628
106.801500	0.1	-1,037.216704
106.803167	0.1	-1,037.219443
106.804833	0.1	-1,037.216724
106.806500	0.1	-1,037.216607
106.808167	0.1	-1,037.214432
106.809833	0.1	-1,037.213784
106.811500	0.1	-1,037.214117
106.813167	0.1	-1,037.213773
106.814833	0.1	-1,037.215060
106.816500	0.1	-1,037.213806
106.818167	0.1	-1,037.216390
106.819833	0.1	-1,037.216586
106.821500	0.1	-1,037.218873
106.823167	0.1	-1,037.220234
106.824833	0.1	-1,037.220913
106.826500	0.1	-1,037.219283
106.828167	0.1	-1,037.222263
106.829833	0.1	-1,037.221051
106.831500	0.1	-1,037.219643
106.833167	0.1	-1,037.219086
106.834833	0.1	-1,037.219757
106.836500	0.1	-1,037.220529
106.838167	0.1	-1,037.219455
106.839833	0.1	-1,037.221327
106.841500	0.1	-1,037.222043
106.843167	0.1	-1,037.221817
106.844833	0.1	-1,037.221339
106.846500	0.1	-1,037.217598
106.848167	0.1	-1,037.221421
106.849833	0.1	-1,037.221433
106.851500	0.1	-1,037.221585
106.853167	0.1	-1,037.221588
106.854833	0.1	-1,037.222538
106.856500	0.1	-1,037.223597
106.858167	0.1	-1,037.223614
106.859833	0.1	-1,037.222748
106.861500	0.1	-1,037.220417
106.863167	0.1	-1,037.224362
106.864833	0.1	-1,037.222610
106.866500	0.1	-1,037.219327
106.868167	0.1	-1,037.222139
106.869833	0.1	-1,037.222084
106.871500	0.1	-1,037.219721
106.873167	0.1	-1,037.217592
106.874833	0.1	-1,037.220032
106.876500	0.1	-1,037.220667
106.878167	0.1	-1,037.220400
106.879833	0.1	-1,037.223623
106.881500	0.1	-1,037.223919
106.883167	0.1	-1,037.222973
106.884833	0.1	-1,037.223960
106.886500	0.1	-1,037.223650
106.888167	0.1	-1,037.222619
106.889833	0.1	-1,037.221594
106.891500	0.1	-1,037.221301
106.893167	0.1	-1,037.222687
106.894833	0.1	-1,037.222868
106.896500	0.1	-1,037.222083
106.898167	0.1	-1,037.222931
106.899833	0.1	-1,037.222260
106.901500	0.1	-1,037.221706
106.903167	0.1	-1,037.220992
106.904833	0.1	-1,037.224138
106.906500	0.1	-1,037.222936
106.908167	0.1	-1,037.219271
106.909833	0.1	-1,037.221381
106.911500	0.1	-1,037.221413
106.913167	0.1	-1,037.220554
106.914833	0.1	-1,037.218811
106.916500	0.1	-1,037.219400
106.918167	0.1	-1,037.217140
106.919833	0.1	-1,037.218931
106.921500	0.1	-1,037.219387
106.923167	0.1	-1,037.217134
106.924833	0.1	-1,037.218636
106.926500	0.1	-1,037.220261
106.928167	0.1	-1,037.218884
106.929833	0.1	-1,037.220750
106.931500	0.1	-1,037.220150
106.933167	0.1	-1,037.217807
106.934833	0.1	-1,037.215834
106.936500	0.1	-1,037.216527
106.938167	0.1	-1,037.218625
106.939833	0.1	-1,037.217848
106.941500	0.1	-1,037.218992
106.943167	0.1	-1,037.213361
106.944833	0.1	-1,037.216606
106.946500	0.1	-1,037.218883
106.948167	0.1	-1,037.218998
106.949833	0.1	-1,037.217743
106.951500	0.1	-1,037.219523
106.953167	0.1	-1,037.220778
106.954833	0.1	-1,037.219288
106.956500	0.1	-1,037.217668
106.958167	0.1	-1,037.217516
106.959833	0.1	-1,037.218243
106.961500	0.1	-1,037.217511
106.963167	0.1	-1,037.217584
106.964833	0.1	-1,037.217912
106.966500	0.1	-1,037.217273
106.968167	0.1	-1,037.216662
106.969833	0.1	-1,037.219714
106.971500	0.1	-1,037.219997
106.973167	0.1	-1,037.214957
106.974833	0.1	-1,037.217622
106.976500	0.1	-1,037.217347
106.978167	0.1	-1,037.217647
106.979833	0.1	-1,037.216630
106.981500	0.1	-1,037.219041
106.983167	0.1	-1,037.220172
106.984833	0.1	-1,037.215264
106.986500	0.1	-1,037.220183
106.988167	0.1	-1,037.219356
106.989833	0.1	-1,037.217994
106.991500	0.1	-1,037.218700
106.993167	0.1	-1,037.217156
106.994833	0.1	-1,037.217406
106.996500	0.1	-1,037.217677
106.998167	0.1	-1,037.217885
106.999833	0.1	-1,037.219230
107.001500	0.1	-1,037.215085
107.003167	0.1	-1,037.215423
107.004833	0.1	-1,037.215082
107.006500	0.1	-1,037.217465
107.008167	0.1	-1,037.215955
107.009833	0.1	-1,037.215931
107.011500	0.1	-1,037.214751
107.013167	0.1	-1,037.216497
107.014833	0.1	-1,037.214742
107.016500	0.1	-1,037.214887
107.018167	0.1	-1,037.216492
107.019833	0.1	-1,037.214667
107.021500	0.1	-1,037.217039
107.023167	0.1	-1,037.217421
107.024833	0.1	-1,037.214620
107.026500	0.1	-1,037.217891
107.028167	0.1	-1,037.219525
107.029833	0.1	-1,037.216911
107.031500	0.1	-1,037.218670
107.033167	0.1	-1,037.219476
107.034833	0.1	-1,037.219294
107.036500	0.1	-1,037.218328
107.038167	0.1	-1,037.218648
107.039833	0.1	-1,037.217787
107.041500	0.1	-1,037.216408
107.043167	0.1	-1,037.216595
107.044833	0.1	-1,037.219461
107.046500	0.1	-1,037.219944
107.048167	0.1	-1,037.217777
107.049833	0.1	-1,037.217789
107.051500	0.1	-1,037.221809
107.053167	0.1	-1,037.221919
107.054833	0.1	-1,037.219274
107.056500	0.1	-1,037.219047
107.058167	0.1	-1,037.220467
107.059833	0.1	-1,037.222343
107.061500	0.1	-1,037.221748
107.063167	0.1	-1,037.221961
107.064833	0.1	-1,037.219368
107.066500	0.1	-1,037.223546
107.068167	0.1	-1,037.220816
107.069833	0.1	-1,037.222810
107.071500	0.1	-1,037.220740
107.073167	0.1	-1,037.223502
107.074833	0.1	-1,037.221597
107.076500	0.1	-1,037.223126
107.078167	0.1	-1,037.221117
107.079833	0.1	-1,037.222449
107.081500	0.1	-1,037.221582
107.083167	0.1	-1,037.218376
107.084833	0.1	-1,037.218964
107.086500	0.1	-1,037.220279
107.088167	0.1	-1,037.221812
107.089833	0.1	-1,037.223015
107.091500	0.1	-1,037.226900
107.093167	0.1	-1,037.224315
107.094833	0.1	-1,037.225140
107.096500	0.1	-1,037.224604
107.098167	0.1	-1,037.221928
107.099833	0.1	-1,037.222124
107.101500	0.1	-1,037.223828
107.103167	0.1	-1,037.220811
107.104833	0.1	-1,037.219158
107.106500	0.1	-1,037.221763
107.108167	0.1	-1,037.223136
107.109833	0.1	-1,037.221633
107.111500	0.1	-1,037.220518
107.113167	0.1	-1,037.221201
107.114833	0.1	-1,037.223659
107.116500	0.1	-1,037.222843
107.118167	0.1	-1,037.226303
107.119833	0.1	-1,037.224163
107.121500	0.1	-1,037.224700
107.123167	0.1	-1,037.221976
107.124833	0.1	-1,037.222075
107.126500	0.1	-1,037.222490
107.128167	0.1	-1,037.223937
107.129833	0.1	-1,037.225244
107.131500	0.1	-1,037.225385
107.133167	0.1	-1,037.222464
107.134833	0.1	-1,037.221735
107.136500	0.1	-1,037.221371
107.138167	0.1	-1,037.221408
107.139833	0.1	-1,037.222813
107.141500	0.1	-1,037.222785
107.143167	0.1	-1,037.220801
107.144833	0.1	-1,037.222291
107.146500	0.1	-1,037.219606
107.148167	0.1	-1,037.221913
107.149833	0.1	-1,037.221752
107.151500	0.1	-1,037.222766
107.153167	0.1	-1,037.223200
107.154833	0.1	-1,037.220132
107.156500	0.1	-1,037.219695
107.158167	0.1	-1,037.221228
107.159833	0.1	-1,037.222650
107.161500	0.1	-1,037.219347
107.163167	0.1	-1,037.222149
107.164833	0.1	-1,037.217418
107.166500	0.1	-1,037.217610
107.168167	0.1	-1,037.218363
107.169833	0.1	-1,037.218301
107.171500	0.1	-1,037.218708
107.173167	0.1	-1,037.217524
107.174833	0.1	-1,037.219196
107.176500	0.1	-1,037.219884
107.178167	0.1	-1,037.224680
107.179833	0.1	-1,037.223206
107.181500	0.1	-1,037.221230
107.183167	0.1	-1,037.218492
107.184833	0.1	-1,037.220409
107.186500	0.1	-1,037.219395
107.188167	0.1	-1,037.217795
107.189833	0.1	-1,037.216485
107.191500	0.1	-1,037.216925
107.193167	0.1	-1,037.216561
107.194833	0.1	-1,037.217985
107.196500	0.1	-1,037.217966
107.198167	0.1	-1,037.216935
107.199833	0.1	-1,037.217296
107.201500	0.1	-1,037.213974
107.203167	0.1	-1,037.214358
107.204833	0.1	-1,037.216447
107.206500	0.1	-1,037.219460
107.208167	0.1	-1,037.216076
107.209833	0.1	-1,037.213802
107.211500	0.1	-1,037.214491
107.213167	0.1	-1,037.216805
107.214833	0.1	-1,037.213583
107.216500	0.1	-1,037.214819
107.218167	0.1	-1,037.213394
107.219833	0.1	-1,037.214944
107.221500	0.1	-1,037.216010
107.223167	0.1	-1,037.217491
107.224833	0.1	-1,037.216771
107.226500	0.1	-1,037.214441
107.228167	0.1	-1,037.214007
107.229833	0.1	-1,037.216783
107.231500	0.1	-1,037.212695
107.233167	0.1	-1,037.215617
107.234833	0.1	-1,037.217951
107.236500	0.1	-1,037.216344
107.238167	0.1	-1,037.218314
107.239833	0.1	-1,037.215430
107.241500	0.1	-1,037.215596
107.243167	0.1	-1,037.214365
107.244833	0.1	-1,037.217545
107.246500	0.1	-1,037.217017
107.248167	0.1	-1,037.215658
107.249833	0.1	-1,037.212426
107.251500	0.1	-1,037.212053
107.253167	0.1	-1,037.210698
107.254833	0.1	-1,037.213744
107.256500	0.1	-1,037.215848
107.258167	0.1	-1,037.213688
107.259833	0.1	-1,037.212245
107.261500	0.1	-1,037.213495
107.263167	0.1	-1,037.212367
107.264833	0.1	-1,037.215380
107.266500	0.1	-1,037.215352
107.268167	0.1	-1,037.214170
107.269833	0.1	-1,037.213507
107.271500	0.1	-1,037.214198
107.273167	0.1	-1,037.216148
107.274833	0.1	-1,037.215297
107.276500	0.1	-1,037.214362
107.278167	0.1	-1,037.216084
107.279833	0.1	-1,037.218622
107.281500	0.1	-1,037.215511
107.283167	0.1	-1,037.215272
107.284833	0.1	-1,037.216246
107.286500	0.1	-1,037.216660
107.288167	0.1	-1,037.214677
107.289833	0.1	-1,037.217628
107.291500	0.1	-1,037.218518
107.293167	0.1	-1,037.218305
107.294833	0.1	-1,037.217250
107.296500	0.1	-1,037.217307
107.298167	0.1	-1,037.216314
107.299833	0.1	-1,037.214797
107.301500	0.1	-1,037.216447
107.303167	0.1	-1,037.217271
107.304833	0.1	-1,037.219215
107.306500	0.1	-1,037.215953
107.308167	0.1	-1,037.219725
107.309833	0.1	-1,037.220076
107.311500	0.1	-1,037.221564
107.313167	0.1	-1,037.221578
107.314833	0.1	-1,037.222752
107.316500	0.1	-1,037.220784
107.318167	0.1	-1,037.221334
107.319833	0.1	-1,037.219858
107.321500	0.1	-1,037.218755
107.323167	0.1	-1,037.219081
107.324833	0.1	-1,037.219973
107.326500	0.1	-1,037.220053
107.328167	0.1	-1,037.222866
107.329833	0.1	-1,037.224125
107.331500	0.1	-1,037.223222
107.333167	0.1	-1,037.224084
107.334833	0.1	-1,037.222398
107.336500	0.1	-1,037.219440
107.338167	0.1	-1,037.221247
107.339833	0.1	-1,037.221200
107.341500	0.1	-1,037.222564
107.343167	0.1	-1,037.221566
107.344833	0.1	-1,037.220557
107.346500	0.1	-1,037.223337
107.348167	0.1	-1,037.221952
107.349833	0.1	-1,037.222720
107.351500	0.1	-1,037.220185
107.353167	0.1	-1,037.220524
107.354833	0.1	-1,037.218650
107.356500	0.1	-1,037.221582
107.358167	0.1	-1,037.222827
107.359833	0.1	-1,037.221771
107.361500	0.1	-1,037.224454
107.363167	0.1	-1,037.223531
107.364833	0.1	-1,037.225187
107.366500	0.1	-1,037.224700
107.368167	0.1	-1,037.220882
107.369833	0.1	-1,037.220872
107.371500	0.1	-1,037.220575
107.373167	0.1	-1,037.221960
107.374833	0.1	-1,037.225424
107.376500	0.1	-1,037.222702
107.378167	0.1	-1,037.222365
107.379833	0.1	-1,037.221905
107.381500	0.1	-1,037.224083
107.383167	0.1	-1,037.223930
107.384833	0.1	-1,037.222832
107.386500	0.1	-1,037.221700
107.388167	0.1	-1,037.221135
107.389833	0.1	-1,037.220634
107.391500	0.1	-1,037.220164
107.393167	0.1	-1,037.220660
107.394833	0.1	-1,037.217988
107.396500	0.1	-1,037.222127
107.398167	0.1	-1,037.220983
107.399833	0.1	-1,037.218442
107.401500	0.1	-1,037.218121
107.403167	0.1	-1,037.218691
107.404833	0.1	-1,037.219413
107.406500	0.1	-1,037.220503
107.408167	0.1	-1,037.220318
107.409833	0.1	-1,037.219788
107.411500	0.1	-1,037.219742
107.413167	0.1	-1,037.218844
107.414833	0.1	-1,037.219854
107.416500	0.1	-1,037.221162
107.418167	0.1	-1,037.220282
107.419833	0.1	-1,037.217143
107.421500	0.1	-1,037.219005
107.423167	0.1	-1,037.220957
107.424833	0.1	-1,037.222880
107.426500	0.1	-1,037.217127
107.428167	0.1	-1,037.218997
107.429833	0.1	-1,037.221609
107.431500	0.1	-1,037.219776
107.433167	0.1	-1,037.219736
107.434833	0.1	-1,037.218038
107.436500	0.1	-1,037.216825
107.438167	0.1	-1,037.216146
107.439833	0.1	-1,037.218435
107.441500	0.1	-1,037.216074
107.443167	0.1	-1,037.215261
107.444833	0.1	-1,037.217992
107.446500	0.1	-1,037.216510
107.448167	0.1	-1,037.216500
107.449833	0.1	-1,037.217225
107.451500	0.1	-1,037.216857
107.453167	0.1	-1,037.216089
107.454833	0.1	-1,037.217749
107.456500	0.1	-1,037.218359
107.458167	0.1	-1,037.218956
107.459833	0.1	-1,037.215824
107.461500	0.1	-1,037.213603
107.463167	0.1	-1,037.213662
107.464833	0.1	-1,037.214567
107.466500	0.1	-1,037.215092
107.468167	0.1	-1,037.215427
107.469833	0.1	-1,037.216543
107.471500	0.1	-1,037.217757
107.473167	0.1	-1,037.216101
107.474833	0.1	-1,037.214325
107.476500	0.1	-1,037.216650
107.478167	0.1	-1,037.214818
107.479833	0.1	-1,037.217552
107.481500	0.1	-1,037.218772
107.483167	0.1	-1,037.217848
107.484833	0.1	-1,037.213738
107.486500	0.1	-1,037.216867
107.488167	0.1	-1,037.216094
107.489833	0.1	-1,037.216000
107.491500	0.1	-1,037.216829
107.493167	0.1	-1,037.217170
107.494833	0.1	-1,037.216903
107.496500	0.1	-1,037.214799
107.498167	0.1	-1,037.214697
107.499833	0.1	-1,037.214938
107.501500	0.1	-1,037.215715
107.503167	0.1	-1,037.215008
107.504833	0.1	-1,037.213634
107.506500	0.1	-1,037.212947
107.508167	0.1	-1,037.215159
107.509833	0.1	-1,037.214730
107.511500	0.1	-1,037.215027
107.513167	0.1	-1,037.214665
107.514833	0.1	-1,037.215797
107.516500	0.1	-1,037.214101
107.518167	0.1	-1,037.215224
107.519833	0.1	-1,037.213669
107.521500	0.1	-1,037.215008
107.523167	0.1	-1,037.216115
107.524833	0.1	-1,037.217762
107.526500	0.1	-1,037.218001
107.528167	0.1	-1,037.218266
107.529833	0.1	-1,037.216939
107.531500	0.1	-1,037.220071
107.533167	0.1	-1,037.217986
107.534833	0.1	-1,037.217310
107.536500	0.1	-1,037.219307
107.538167	0.1	-1,037.219283
107.539833	0.1	-1,037.215623
107.541500	0.1	-1,037.217370
107.543167	0.1	-1,037.218024
107.544833	0.1	-1,037.216745
107.546500	0.1	-1,037.219609
107.548167	0.1	-1,037.218047
107.549833	0.1	-1,037.220332
107.551500	0.1	-1,037.223079
107.553167	0.1	-1,037.221021
107.554833	0.1	-1,037.223495
107.556500	0.1	-1,037.222834
107.558167	0.1	-1,037.222212
107.559833	0.1	-1,037.222850
107.561500	0.1	-1,037.223679
107.563167	0.1	-1,037.223072
107.564833	0.1	-1,037.222477
107.566500	0.1	-1,037.223712
107.568167	0.1	-1,037.224182
107.569833	0.1	-1,037.222739
107.571500	0.1	-1,037.222237
107.573167	0.1	-1,037.222060
107.574833	0.1	-1,037.222847
107.576500	0.1	-1,037.221708
107.578167	0.1	-1,037.221358
107.579833	0.1	-1,037.222496
107.581500	0.1	-1,037.221167
107.583167	0.1	-1,037.219555
107.584833	0.1	-1,037.219480
107.586500	0.1	-1,037.221267
107.588167	0.1	-1,037.223983
107.589833	0.1	-1,037.225121
107.591500	0.1	-1,037.223865
107.593167	0.1	-1,037.224624
107.594833	0.1	-1,037.224273
107.596500	0.1	-1,037.225922
107.598167	0.1	-1,037.224556
107.599833	0.1	-1,037.222415
107.601500	0.1	-1,037.224703
107.603167	0.1	-1,037.223875
107.604833	0.1	-1,037.227475
107.606500	0.1	-1,037.227813
107.608167	0.1	-1,037.226960
107.609833	0.1	-1,037.229089
107.611500	0.1	-1,037.226430
107.613167	0.1	-1,037.227145
107.614833	0.1	-1,037.228013
107.616500	0.1	-1,037.228739
107.618167	0.1	-1,037.224431
107.619833	0.1	-1,037.222863
107.621500	0.1	-1,037.222737
107.623167	0.1	-1,037.223477
107.624833	0.1	-1,037.224503
107.626500	0.1	-1,037.225964
107.628167	0.1	-1,037.226475
107.629833	0.1	-1,037.225416
107.631500	0.1	-1,037.225690
107.633167	0.1	-1,037.224733
107.634833	0.1	-1,037.224401
107.636500	0.1	-1,037.223213
107.638167	0.1	-1,037.225685
107.639833	0.1	-1,037.229109
107.641500	0.1	-1,037.226877
107.643167	0.1	-1,037.225909
107.644833	0.1	-1,037.225864
107.646500	0.1	-1,037.226352
107.648167	0.1	-1,037.224041
107.649833	0.1	-1,037.221501
107.651500	0.1	-1,037.223517
107.653167	0.1	-1,037.224231
107.654833	0.1	-1,037.223056
107.656500	0.1	-1,037.222395
107.658167	0.1	-1,037.222358
107.659833	0.1	-1,037.221390
107.661500	0.1	-1,037.225286
107.663167	0.1	-1,037.227377
107.664833	0.1	-1,037.226378
107.666500	0.1	-1,037.225003
107.668167	0.1	-1,037.222930
107.669833	0.1	-1,037.222844
107.671500	0.1	-1,037.222363
107.673167	0.1	-1,037.222925
107.674833	0.1	-1,037.225541
107.676500	0.1	-1,037.226118
107.678167	0.1	-1,037.225384
107.679833	0.1	-1,037.221442
107.681500	0.1	-1,037.224655
107.683167	0.1	-1,037.224434
107.684833	0.1	-1,037.222573
107.686500	0.1	-1,037.222301
107.688167	0.1	-1,037.224937
107.689833	0.1	-1,037.222459
107.691500	0.1	-1,037.222317
107.693167	0.1	-1,037.220202
107.694833	0.1	-1,037.220533
107.696500	0.1	-1,037.219238
107.698167	0.1	-1,037.224211
107.699833	0.1	-1,037.223848
107.701500	0.1	-1,037.219435
107.703167	0.1	-1,037.219347
107.704833	0.1	-1,037.218938
107.706500	0.1	-1,037.219099
107.708167	0.1	-1,037.220201
107.709833	0.1	-1,037.219291
107.711500	0.1	-1,037.220151
107.713167	0.1	-1,037.221237
107.714833	0.1	-1,037.220466
107.716500	0.1	-1,037.224751
107.718167	0.1	-1,037.222366
107.719833	0.1	-1,037.220300
107.721500	0.1	-1,037.220436
107.723167	0.1	-1,037.220284
107.724833	0.1	-1,037.219406
107.726500	0.1	-1,037.220427
107.728167	0.1	-1,037.221010
107.729833	0.1	-1,037.221301
107.731500	0.1	-1,037.220936
107.733167	0.1	-1,037.222286
107.734833	0.1	-1,037.221500
107.736500	0.1	-1,037.220889
107.738167	0.1	-1,037.218030
107.739833	0.1	-1,037.219521
107.741500	0.1	-1,037.221871
107.743167	0.1	-1,037.219031
107.744833	0.1	-1,037.219364
107.746500	0.1	-1,037.221938
107.748167	0.1	-1,037.220013
107.749833	0.1	-1,037.220803
107.751500	0.1	-1,037.220687
107.753167	0.1	-1,037.220264
107.754833	0.1	-1,037.221001
107.756500	0.1	-1,037.219399
107.758167	0.1	-1,037.219694
107.759833	0.1	-1,037.223052
107.761500	0.1	-1,037.221591
107.763167	0.1	-1,037.221737
107.764833	0.1	-1,037.221081
107.766500	0.1	-1,037.221336
107.768167	0.1	-1,037.220004
107.769833	0.1	-1,037.219704
107.771500	0.1	-1,037.223203
107.773167	0.1	-1,037.223710
107.774833	0.1	-1,037.221773
107.776500	0.1	-1,037.224382
107.778167	0.1	-1,037.222985
107.779833	0.1	-1,037.224914
107.781500	0.1	-1,037.221426
107.783167	0.1	-1,037.220779
107.784833	0.1	-1,037.221842
107.786500	0.1	-1,037.223322
107.788167	0.1	-1,037.223258
107.789833	0.1	-1,037.224467
107.791500	0.1	-1,037.225289
107.793167	0.1	-1,037.225189
107.794833	0.1	-1,037.226891
107.796500	0.1	-1,037.228105
107.798167	0.1	-1,037.227763
107.799833	0.1	-1,037.225330
107.801500	0.1	-1,037.226012
107.803167	0.1	-1,037.229491
107.804833	0.1	-1,037.228455
107.806500	0.1	-1,037.228813
107.808167	0.1	-1,037.227022
107.809833	0.1	-1,037.227660
107.811500	0.1	-1,037.227833
107.813167	0.1	-1,037.226240
107.814833	0.1	-1,037.225445
107.816500	0.1	-1,037.227894
107.818167	0.1	-1,037.226928
107.819833	0.1	-1,037.228781
107.821500	0.1	-1,037.228684
107.823167	0.1	-1,037.224987
107.824833	0.1	-1,037.224965
107.826500	0.1	-1,037.224882
107.828167	0.1	-1,037.225789
107.829833	0.1	-1,037.230620
107.831500	0.1	-1,037.226027
107.833167	0.1	-1,037.227601
107.834833	0.1	-1,037.225395
107.836500	0.1	-1,037.226701
107.838167	0.1	-1,037.225675
107.839833	0.1	-1,037.226477
107.841500	0.1	-1,037.228263
107.843167	0.1	-1,037.229885
107.844833	0.1	-1,037.229528
107.846500	0.1	-1,037.227816
107.848167	0.1	-1,037.226086
107.849833	0.1	-1,037.226244
107.851500	0.1	-1,037.224061
107.853167	0.1	-1,037.228298
107.854833	0.1	-1,037.229902
107.856500	0.1	-1,037.230047
107.858167	0.1	-1,037.229097
107.859833	0.1	-1,037.225704
107.861500	0.1	-1,037.228316
107.863167	0.1	-1,037.229547
107.864833	0.1	-1,037.228848
107.866500	0.1	-1,037.227404
107.868167	0.1	-1,037.225223
107.869833	0.1	-1,037.224500
107.871500	0.1	-1,037.223190
107.873167	0.1	-1,037.226257
107.874833	0.1	-1,037.227205
107.876500	0.1	-1,037.226292
107.878167	0.1	-1,037.226566
107.879833	0.1	-1,037.228746
107.881500	0.1	-1,037.227791
107.883167	0.1	-1,037.226876
107.884833	0.1	-1,037.225252
107.886500	0.1	-1,037.226484
107.888167	0.1	-1,037.226297
107.889833	0.1	-1,037.225254
107.891500	0.1	-1,037.225245
107.893167	0.1	-1,037.224802
107.894833	0.1	-1,037.226916
107.896500	0.1	-1,037.224834
107.898167	0.1	-1,037.223575
107.899833	0.1	-1,037.225209
107.901500	0.1	-1,037.223690
107.903167	0.1	-1,037.224755
107.904833	0.1	-1,037.226893
107.906500	0.1	-1,037.228106
107.908167	0.1	-1,037.227326
107.909833	0.1	-1,037.227593
107.911500	0.1	-1,037.227361
107.913167	0.1	-1,037.228267
107.914833	0.1	-1,037.228501
107.916500	0.1	-1,037.225260
107.918167	0.1	-1,037.225832
107.919833	0.1	-1,037.223052
107.921500	0.1	-1,037.223999
107.923167	0.1	-1,037.225785
107.924833	0.1	-1,037.225656
107.926500	0.1	-1,037.228072
107.928167	0.1	-1,037.226214
107.929833	0.1	-1,037.227111
107.931500	0.1	-1,037.226756
107.933167	0.1	-1,037.226943
107.934833	0.1	-1,037.225358
107.936500	0.1	-1,037.224421
107.938167	0.1	-1,037.224391
107.939833	0.1	-1,037.223792
107.941500	0.1	-1,037.225609
107.943167	0.1	-1,037.225568
107.944833	0.1	-1,037.229634
107.946500	0.1	-1,037.227943
107.948167	0.1	-1,037.225785
107.949833	0.1	-1,037.224050
107.951500	0.1	-1,037.226687
107.953167	0.1	-1,037.225960
107.954833	0.1	-1,037.225086
107.956500	0.1	-1,037.222096
107.958167	0.1	-1,037.225930
107.959833	0.1	-1,037.223612
107.961500	0.1	-1,037.226030
107.963167	0.1	-1,037.226070
107.964833	0.1	-1,037.226090
107.966500	0.1	-1,037.223984
107.968167	0.1	-1,037.221764
107.969833	0.1	-1,037.220948
107.971500	0.1	-1,037.224043
107.973167	0.1	-1,037.220261
107.974833	0.1	-1,037.221000
107.976500	0.1	-1,037.221296
107.978167	0.1	-1,037.218817
107.979833	0.1	-1,037.219914
107.981500	0.1	-1,037.222067
107.983167	0.1	-1,037.220588
107.984833	0.1	-1,037.220507
107.986500	0.1	-1,037.223093
107.988167	0.1	-1,037.221611
107.989833	0.1	-1,037.222769
107.991500	0.1	-1,037.221742
107.993167	0.1	-1,037.224293
107.994833	0.1	-1,037.221919
107.996500	0.1	-1,037.221463
107.998167	0.1	-1,037.224446
107.999833	0.1	-1,037.225279
108.001500	0.1	-1,037.222703
108.003167	0.1	-1,037.223314
108.004833	0.1	-1,037.226173
108.006500	0.1	-1,037.227090
108.008167	0.1	-1,037.227621
108.009833	0.1	-1,037.228105
108.011500	0.1	-1,037.226595
108.013167	0.1	-1,037.225185
108.014833	0.1	-1,037.225502
108.016500	0.1	-1,037.228214
108.018167	0.1	-1,037.226212
108.019833	0.1	-1,037.227693
108.021500	0.1	-1,037.227630
108.023167	0.1	-1,037.226869
108.024833	0.1	-1,037.225905
108.026500	0.1	-1,037.226591
108.028167	0.1	-1,037.227080
108.029833	0.1	-1,037.226229
108.031500	0.1	-1,037.227702
108.033167	0.1	-1,037.226978
108.034833	0.1	-1,037.227638
108.036500	0.1	-1,037.226289
108.038167	0.1	-1,037.227659
108.039833	0.1	-1,037.227686
108.041500	0.1	-1,037.227408
108.043167	0.1	-1,037.230772
108.044833	0.1	-1,037.230262
108.046500	0.1	-1,037.231467
108.048167	0.1	-1,037.230463
108.049833	0.1	-1,037.230108
108.051500	0.1	-1,037.228617
108.053167	0.1	-1,037.228456
108.054833	0.1	-1,037.227281
108.056500	0.1	-1,037.229249
108.058167	0.1	-1,037.230815
108.059833	0.1	-1,037.229700
108.061500	0.1	-1,037.229800
108.063167	0.1	-1,037.227806
108.064833	0.1	-1,037.230460
108.066500	0.1	-1,037.229449
108.068167	0.1	-1,037.228726
108.069833	0.1	-1,037.225300
108.071500	0.1	-1,037.229208
108.073167	0.1	-1,037.230941
108.074833	0.1	-1,037.230347
108.076500	0.1	-1,037.232823
108.078167	0.1	-1,037.231943
108.079833	0.1	-1,037.231577
108.081500	0.1	-1,037.233510
108.083167	0.1	-1,037.233016
108.084833	0.1	-1,037.231821
108.086500	0.1	-1,037.233924
108.088167	0.1	-1,037.234317
108.089833	0.1	-1,037.233346
108.091500	0.1	-1,037.233956
108.093167	0.1	-1,037.232728
108.094833	0.1	-1,037.231312
108.096500	0.1	-1,037.233232
108.098167	0.1	-1,037.232950
108.099833	0.1	-1,037.231131
108.101500	0.1	-1,037.234309
108.103167	0.1	-1,037.233634
108.104833	0.1	-1,037.231253
108.106500	0.1	-1,037.233640
108.108167	0.1	-1,037.234030
108.109833	0.1	-1,037.235027
108.111500	0.1	-1,037.235452
108.113167	0.1	-1,037.232015
108.114833	0.1	-1,037.233948
108.116500	0.1	-1,037.233308
108.118167	0.1	-1,037.228901
108.119833	0.1	-1,037.229985
108.121500	0.1	-1,037.233226
108.123167	0.1	-1,037.232436
108.124833	0.1	-1,037.231531
108.126500	0.1	-1,037.229109
108.128167	0.1	-1,037.230016
108.129833	0.1	-1,037.229593
108.131500	0.1	-1,037.229308
108.133167	0.1	-1,037.227780
108.134833	0.1	-1,037.227747
108.136500	0.1	-1,037.225541
108.138167	0.1	-1,037.226264
108.139833	0.1	-1,037.229762
108.141500	0.1	-1,037.227788
108.143167	0.1	-1,037.227167
108.144833	0.1	-1,037.229119
108.146500	0.1	-1,037.230677
108.148167	0.1	-1,037.229923
108.149833	0.1	-1,037.229838
108.151500	0.1	-1,037.231620
108.153167	0.1	-1,037.227621
108.154833	0.1	-1,037.225332
108.156500	0.1	-1,037.228713
108.158167	0.1	-1,037.229088
108.159833	0.1	-1,037.228984
108.161500	0.1	-1,037.226596
108.163167	0.1	-1,037.228250
108.164833	0.1	-1,037.228857
108.166500	0.1	-1,037.225803
108.168167	0.1	-1,037.228584
108.169833	0.1	-1,037.228002
108.171500	0.1	-1,037.225449
108.173167	0.1	-1,037.226291
108.174833	0.1	-1,037.226492
108.176500	0.1	-1,037.227249
108.178167	0.1	-1,037.226825
108.179833	0.1	-1,037.224716
108.181500	0.1	-1,037.222568
108.183167	0.1	-1,037.225947
108.184833	0.1	-1,037.227196
108.186500	0.1	-1,037.225047
108.188167	0.1	-1,037.223098
108.189833	0.1	-1,037.224022
108.191500	0.1	-1,037.225286
108.193167	0.1	-1,037.224677
108.194833	0.1	-1,037.225759
108.196500	0.1	-1,037.223965
108.198167	0.1	-1,037.223579
108.199833	0.1	-1,037.224043
108.201500	0.1	-1,037.222962
108.203167	0.1	-1,037.223881
108.204833	0.1	-1,037.221421
108.206500	0.1	-1,037.222090
108.208167	0.1	-1,037.221330
108.209833	0.1	-1,037.223504
108.211500	0.1	-1,037.223933
108.213167	0.1	-1,037.225752
108.214833	0.1	-1,037.224326
108.216500	0.1	-1,037.223978
108.218167	0.1	-1,037.223002
108.219833	0.1	-1,037.226091
108.221500	0.1	-1,037.225079
108.223167	0.1	-1,037.220706
108.224833	0.1	-1,037.223703
108.226500	0.1	-1,037.223084
108.228167	0.1	-1,037.223577
108.229833	0.1	-1,037.221926
108.231500	0.1	-1,037.221977
108.233167	0.1	-1,037.221930
108.234833	0.1	-1,037.222782
108.236500	0.1	-1,037.223645
108.238167	0.1	-1,037.221449
108.239833	0.1	-1,037.221812
108.241500	0.1	-1,037.223599
108.243167	0.1	-1,037.224053
108.244833	0.1	-1,037.223331
108.246500	0.1	-1,037.222533
108.248167	0.1	-1,037.224907
108.249833	0.1	-1,037.222226
108.251500	0.1	-1,037.222492
108.253167	0.1	-1,037.221968
108.254833	0.1	-1,037.224406
108.256500	0.1	-1,037.224238
108.258167	0.1	-1,037.224883
108.259833	0.1	-1,037.223381
108.261500	0.1	-1,037.224528
108.263167	0.1	-1,037.224663
108.264833	0.1	-1,037.223928
108.266500	0.1	-1,037.222831
108.268167	0.1	-1,037.222867
108.269833	0.1	-1,037.221571
108.271500	0.1	-1,037.222676
108.273167	0.1	-1,037.223811
108.274833	0.1	-1,037.224232
108.276500	0.1	-1,037.224734
108.278167	0.1	-1,037.224766
108.279833	0.1	-1,037.226169
108.281500	0.1	-1,037.229569
108.283167	0.1	-1,037.229807
108.284833	0.1	-1,037.230656
108.286500	0.1	-1,037.229839
108.288167	0.1	-1,037.226732
108.289833	0.1	-1,037.228464
108.291500	0.1	-1,037.230131
108.293167	0.1	-1,037.227826
108.294833	0.1	-1,037.227550
108.296500	0.1	-1,037.229529
108.298167	0.1	-1,037.230955
108.299833	0.1	-1,037.231229
108.301500	0.1	-1,037.230491
108.303167	0.1	-1,037.231216
108.304833	0.1	-1,037.229827
108.306500	0.1	-1,037.232855
108.308167	0.1	-1,037.230208
108.309833	0.1	-1,037.231951
108.311500	0.1	-1,037.229100
108.313167	0.1	-1,037.232857
108.314833	0.1	-1,037.234514
108.316500	0.1	-1,037.235561
108.318167	0.1	-1,037.236375
108.319833	0.1	-1,037.235250
108.321500	0.1	-1,037.235855
108.323167	0.1	-1,037.235792
108.324833	0.1	-1,037.235688
108.326500	0.1	-1,037.234906
108.328167	0.1	-1,037.234589
108.329833	0.1	-1,037.232241
108.331500	0.1	-1,037.230777
108.333167	0.1	-1,037.232089
108.334833	0.1	-1,037.232379
108.336500	0.1	-1,037.232013
108.338167	0.1	-1,037.234604
108.339833	0.1	-1,037.231446
108.341500	0.1	-1,037.233007
108.343167	0.1	-1,037.232619
108.344833	0.1	-1,037.234322
108.346500	0.1	-1,037.232546
108.348167	0.1	-1,037.231440
108.349833	0.1	-1,037.230669
108.351500	0.1	-1,037.231086
108.353167	0.1	-1,037.234068
108.354833	0.1	-1,037.236068
108.356500	0.1	-1,037.235899
108.358167	0.1	-1,037.236471
108.359833	0.1	-1,037.235224
108.361500	0.1	-1,037.236937
108.363167	0.1	-1,037.236698
108.364833	0.1	-1,037.236505
108.366500	0.1	-1,037.237722
108.368167	0.1	-1,037.236798
108.369833	0.1	-1,037.238307
108.371500	0.1	-1,037.235338
108.373167	0.1	-1,037.236775
108.374833	0.1	-1,037.234281
108.376500	0.1	-1,037.232599
108.378167	0.1	-1,037.235845
108.379833	0.1	-1,037.237393
108.381500	0.1	-1,037.235028
108.383167	0.1	-1,037.235452
108.384833	0.1	-1,037.234497
108.386500	0.1	-1,037.237449
108.388167	0.1	-1,037.235494
108.389833	0.1	-1,037.238531
108.391500	0.1	-1,037.238807
108.393167	0.1	-1,037.236683
108.394833	0.1	-1,037.234600
108.396500	0.1	-1,037.232612
108.398167	0.1	-1,037.234027
108.399833	0.1	-1,037.234515
108.401500	0.1	-1,037.232569
108.403167	0.1	-1,037.233714
108.404833	0.1	-1,037.235307
108.406500	0.1	-1,037.237489
108.408167	0.1	-1,037.236754
108.409833	0.1	-1,037.236971
108.411500	0.1	-1,037.235109
108.413167	0.1	-1,037.233449
108.414833	0.1	-1,037.234227
108.416500	0.1	-1,037.233811
108.418167	0.1	-1,037.232291
108.419833	0.1	-1,037.232334
108.421500	0.1	-1,037.229072
108.423167	0.1	-1,037.229195
108.424833	0.1	-1,037.229693
108.426500	0.1	-1,037.229942
108.428167	0.1	-1,037.231089
108.429833	0.1	-1,037.231515
108.431500	0.1	-1,037.232239
108.433167	0.1	-1,037.230630
108.434833	0.1	-1,037.232234
108.436500	0.1	-1,037.228438
108.438167	0.1	-1,037.230411
108.439833	0.1	-1,037.230446
108.441500	0.1	-1,037.230611
108.443167	0.1	-1,037.230109
108.444833	0.1	-1,037.232412
108.446500	0.1	-1,037.230570
108.448167	0.1	-1,037.227899
108.449833	0.1	-1,037.228317
108.451500	0.1	-1,037.230788
108.453167	0.1	-1,037.233043
108.454833	0.1	-1,037.231105
108.456500	0.1	-1,037.233274
108.458167	0.1	-1,037.231293
108.459833	0.1	-1,037.229866
108.461500	0.1	-1,037.230101
108.463167	0.1	-1,037.232117
108.464833	0.1	-1,037.234582
108.466500	0.1	-1,037.236398
108.468167	0.1	-1,037.236501
108.469833	0.1	-1,037.233926
108.471500	0.1	-1,037.233224
108.473167	0.1	-1,037.231632
108.474833	0.1	-1,037.233684
108.476500	0.1	-1,037.234051
108.478167	0.1	-1,037.234235
108.479833	0.1	-1,037.231335
108.481500	0.1	-1,037.231419
108.483167	0.1	-1,037.230658
108.484833	0.1	-1,037.230205
108.486500	0.1	-1,037.231658
108.488167	0.1	-1,037.230996
108.489833	0.1	-1,037.232198
108.491500	0.1	-1,037.233018
108.493167	0.1	-1,037.229705
108.494833	0.1	-1,037.227759
108.496500	0.1	-1,037.228174
108.498167	0.1	-1,037.229695
108.499833	0.1	-1,037.228484
108.501500	0.1	-1,037.230360
108.503167	0.1	-1,037.230421
108.504833	0.1	-1,037.230452
108.506500	0.1	-1,037.231562
108.508167	0.1	-1,037.232627
108.509833	0.1	-1,037.232283
108.511500	0.1	-1,037.233863
108.513167	0.1	-1,037.233630
108.514833	0.1	-1,037.234608
108.516500	0.1	-1,037.233199
108.518167	0.1	-1,037.233445
108.519833	0.1	-1,037.230429
108.521500	0.1	-1,037.231040
108.523167	0.1	-1,037.231710
108.524833	0.1	-1,037.234598
108.526500	0.1	-1,037.235894
108.528167	0.1	-1,037.235374
108.529833	0.1	-1,037.234020
108.531500	0.1	-1,037.238160
108.533167	0.1	-1,037.234900
108.534833	0.1	-1,037.234294
108.536500	0.1	-1,037.236472
108.538167	0.1	-1,037.237341
108.539833	0.1	-1,037.237702
108.541500	0.1	-1,037.241166
108.543167	0.1	-1,037.238883
108.544833	0.1	-1,037.238180
108.546500	0.1	-1,037.238048
108.548167	0.1	-1,037.238785
108.549833	0.1	-1,037.236526
108.551500	0.1	-1,037.239484
108.553167	0.1	-1,037.240816
108.554833	0.1	-1,037.238853
108.556500	0.1	-1,037.236487
108.558167	0.1	-1,037.238662
108.559833	0.1	-1,037.235443
108.561500	0.1	-1,037.235368
108.563167	0.1	-1,037.239052
108.564833	0.1	-1,037.238046
108.566500	0.1	-1,037.239367
108.568167	0.1	-1,037.239517
108.569833	0.1	-1,037.240102
108.571500	0.1	-1,037.240905
108.573167	0.1	-1,037.238971
108.574833	0.1	-1,037.240559
108.576500	0.1	-1,037.236609
108.578167	0.1	-1,037.238431
108.579833	0.1	-1,037.239925
108.581500	0.1	-1,037.240306
108.583167	0.1	-1,037.239256
108.584833	0.1	-1,037.239753
108.586500	0.1	-1,037.238760
108.588167	0.1	-1,037.238046
108.589833	0.1	-1,037.237251
108.591500	0.1	-1,037.238022
108.593167	0.1	-1,037.239356
108.594833	0.1	-1,037.240241
108.596500	0.1	-1,037.239588
108.598167	0.1	-1,037.238459
108.599833	0.1	-1,037.241763
108.601500	0.1	-1,037.242829
108.603167	0.1	-1,037.243070
108.604833	0.1	-1,037.243263
108.606500	0.1	-1,037.240221
108.608167	0.1	-1,037.241549
108.609833	0.1	-1,037.240825
108.611500	0.1	-1,037.238566
108.613167	0.1	-1,037.237730
108.614833	0.1	-1,037.238334
108.616500	0.1	-1,037.240825
108.618167	0.1	-1,037.242288
108.619833	0.1	-1,037.240173
108.621500	0.1	-1,037.238970
108.623167	0.1	-1,037.240924
108.624833	0.1	-1,037.239564
108.626500	0.1	-1,037.239250
108.628167	0.1	-1,037.239969
108.629833	0.1	-1,037.239014
108.631500	0.1	-1,037.238100
108.633167	0.1	-1,037.238519
108.634833	0.1	-1,037.237341
108.636500	0.1	-1,037.235367
108.638167	0.1	-1,037.237519
108.639833	0.1	-1,037.236332
108.641500	0.1	-1,037.235666
108.643167	0.1	-1,037.235771
108.644833	0.1	-1,037.236845
108.646500	0.1	-1,037.238841
108.648167	0.1	-1,037.238670
108.649833	0.1	-1,037.238147
108.651500	0.1	-1,037.238032
108.653167	0.1	-1,037.238850
108.654833	0.1	-1,037.240791
108.656500	0.1	-1,037.235046
108.658167	0.1	-1,037.237286
108.659833	0.1	-1,037.238988
108.661500	0.1	-1,037.236992
108.663167	0.1	-1,037.236871
108.664833	0.1	-1,037.236446
108.666500	0.1	-1,037.236963
108.668167	0.1	-1,037.238608
108.669833	0.1	-1,037.237897
108.671500	0.1	-1,037.238563
108.673167	0.1	-1,037.236196
108.674833	0.1	-1,037.235744
108.676500	0.1	-1,037.235080
108.678167	0.1	-1,037.233581
108.679833	0.1	-1,037.235898
108.681500	0.1	-1,037.235157
108.683167	0.1	-1,037.234860
108.684833	0.1	-1,037.234785
108.686500	0.1	-1,037.234966
108.688167	0.1	-1,037.234838
108.689833	0.1	-1,037.233533
108.691500	0.1	-1,037.233976
108.693167	0.1	-1,037.235146
108.694833	0.1	-1,037.236971
108.696500	0.1	-1,037.235839
108.698167	0.1	-1,037.235346
108.699833	0.1	-1,037.237071
108.701500	0.1	-1,037.236618
108.703167	0.1	-1,037.235517
108.704833	0.1	-1,037.233580
108.706500	0.1	-1,037.234365
108.708167	0.1	-1,037.233151
108.709833	0.1	-1,037.237799
108.711500	0.1	-1,037.236325
108.713167	0.1	-1,037.232524
108.714833	0.1	-1,037.233765
108.716500	0.1	-1,037.233070
108.718167	0.1	-1,037.232942
108.719833	0.1	-1,037.232951
108.721500	0.1	-1,037.231642
108.723167	0.1	-1,037.234200
108.724833	0.1	-1,037.235841
108.726500	0.1	-1,037.234034
108.728167	0.1	-1,037.237145
108.729833	0.1	-1,037.234248
108.731500	0.1	-1,037.237836
108.733167	0.1	-1,037.233717
108.734833	0.1	-1,037.233703
108.736500	0.1	-1,037.235666
108.738167	0.1	-1,037.236939
108.739833	0.1	-1,037.237793
108.741500	0.1	-1,037.239022
108.743167	0.1	-1,037.241461
108.744833	0.1	-1,037.234651
108.746500	0.1	-1,037.233367
108.748167	0.1	-1,037.236448
108.749833	0.1	-1,037.236161
108.751500	0.1	-1,037.235654
108.753167	0.1	-1,037.237954
108.754833	0.1	-1,037.237424
108.756500	0.1	-1,037.236065
108.758167	0.1	-1,037.235241
108.759833	0.1	-1,037.236434
108.761500	0.1	-1,037.233381
108.763167	0.1	-1,037.236090
108.764833	0.1	-1,037.236931
108.766500	0.1	-1,037.236257
108.768167	0.1	-1,037.233877
108.769833	0.1	-1,037.235388
108.771500	0.1	-1,037.234100
108.773167	0.1	-1,037.236303
108.774833	0.1	-1,037.237184
108.776500	0.1	-1,037.239375
108.778167	0.1	-1,037.239228
108.779833	0.1	-1,037.238353
108.781500	0.1	-1,037.239813
108.783167	0.1	-1,037.239812
108.784833	0.1	-1,037.241417
108.786500	0.1	-1,037.243532
108.788167	0.1	-1,037.245391
108.789833	0.1	-1,037.243473
108.791500	0.1	-1,037.245143
108.793167	0.1	-1,037.242474
108.794833	0.1	-1,037.242162
108.796500	0.1	-1,037.242299
108.798167	0.1	-1,037.240908
108.799833	0.1	-1,037.241380
108.801500	0.1	-1,037.242565
108.803167	0.1	-1,037.241478
108.804833	0.1	-1,037.241592
108.806500	0.1	-1,037.240847
108.808167	0.1	-1,037.241569
108.809833	0.1	-1,037.240762
108.811500	0.1	-1,037.238754
108.813167	0.1	-1,037.241984
108.814833	0.1	-1,037.244107
108.816500	0.1	-1,037.241227
108.818167	0.1	-1,037.241978
108.819833	0.1	-1,037.241623
108.821500	0.1	-1,037.239986
108.823167	0.1	-1,037.239753
108.824833	0.1	-1,037.241753
108.826500	0.1	-1,037.242022
108.828167	0.1	-1,037.240039
108.829833	0.1	-1,037.241458
108.831500	0.1	-1,037.239831
108.833167	0.1	-1,037.239456
108.834833	0.1	-1,037.242334
108.836500	0.1	-1,037.242020
108.838167	0.1	-1,037.241790
108.839833	0.1	-1,037.240872
108.841500	0.1	-1,037.240706
108.843167	0.1	-1,037.237923
108.844833	0.1	-1,037.238868
108.846500	0.1	-1,037.239778
108.848167	0.1	-1,037.239868
108.849833	0.1	-1,037.242102
108.851500	0.1	-1,037.242926
108.853167	0.1	-1,037.240856
108.854833	0.1	-1,037.242084
108.856500	0.1	-1,037.243500
108.858167	0.1	-1,037.242529
108.859833	0.1	-1,037.240731
108.861500	0.1	-1,037.238738
108.863167	0.1	-1,037.238619
108.864833	0.1	-1,037.240821
108.866500	0.1	-1,037.239951
108.868167	0.1	-1,037.238713
108.869833	0.1	-1,037.239117
108.871500	0.1	-1,037.238954
108.873167	0.1	-1,037.238215
108.874833	0.1	-1,037.242955
108.876500	0.1	-1,037.241454
108.878167	0.1	-1,037.241289
108.879833	0.1	-1,037.240987
108.881500	0.1	-1,037.240617
108.883167	0.1	-1,037.240651
108.884833	0.1	-1,037.240304
108.886500	0.1	-1,037.239473
108.888167	0.1	-1,037.241759
108.889833	0.1	-1,037.241076
108.891500	0.1	-1,037.238545
108.893167	0.1	-1,037.238668
108.894833	0.1	-1,037.237635
108.896500	0.1	-1,037.240111
108.898167	0.1	-1,037.238793
108.899833	0.1	-1,037.239230
108.901500	0.1	-1,037.238791
108.903167	0.1	-1,037.238499
108.904833	0.1	-1,037.236894
108.906500	0.1	-1,037.237990
108.908167	0.1	-1,037.239850
108.909833	0.1	-1,037.237496
108.911500	0.1	-1,037.236977
108.913167	0.1	-1,037.240220
108.914833	0.1	-1,037.238921
108.916500	0.1	-1,037.240096
108.918167	0.1	-1,037.236889
108.919833	0.1	-1,037.240323
108.921500	0.1	-1,037.237148
108.923167	0.1	-1,037.236438
108.924833	0.1	-1,037.236813
108.926500	0.1	-1,037.237366
108.928167	0.1	-1,037.240414
108.929833	0.1	-1,037.240040
108.931500	0.1	-1,037.239925
108.933167	0.1	-1,037.236438
108.934833	0.1	-1,037.234916
108.936500	0.1	-1,037.235761
108.938167	0.1	-1,037.237424
108.939833	0.1	-1,037.238692
108.941500	0.1	-1,037.237428
108.943167	0.1	-1,037.237089
108.944833	0.1	-1,037.234949
108.946500	0.1	-1,037.234318
108.948167	0.1	-1,037.233274
108.949833	0.1	-1,037.234942
108.951500	0.1	-1,037.234606
108.953167	0.1	-1,037.235899
108.954833	0.1	-1,037.235157
108.956500	0.1	-1,037.234203
108.958167	0.1	-1,037.235697
108.959833	0.1	-1,037.236225
108.961500	0.1	-1,037.231744
108.963167	0.1	-1,037.233740
108.964833	0.1	-1,037.234225
108.966500	0.1	-1,037.237387
108.968167	0.1	-1,037.237433
108.969833	0.1	-1,037.234318
108.971500	0.1	-1,037.235171
108.973167	0.1	-1,037.238224
108.974833	0.1	-1,037.232378
108.976500	0.1	-1,037.234567
108.978167	0.1	-1,037.234492
108.979833	0.1	-1,037.231172
108.981500	0.1	-1,037.233527
108.983167	0.1	-1,037.231273
108.984833	0.1	-1,037.234745
108.986500	0.1	-1,037.233633
108.988167	0.1	-1,037.233442
108.989833	0.1	-1,037.234442
108.991500	0.1	-1,037.233481
108.993167	0.1	-1,037.234388
108.994833	0.1	-1,037.235790
108.996500	0.1	-1,037.236781
108.998167	0.1	-1,037.237058
108.999833	0.1	-1,037.236685
109.001500	0.1	-1,037.236936
109.003167	0.1	-1,037.235457
109.004833	0.1	-1,037.237199
109.006500	0.1	-1,037.235223
109.008167	0.1	-1,037.234236
109.009833	0.1	-1,037.232722
109.011500	0.1	-1,037.235103
109.013167	0.1	-1,037.236804
109.014833	0.1	-1,037.235901
109.016500	0.1	-1,037.233408
109.018167	0.1	-1,037.234789
109.019833	0.1	-1,037.236355
109.021500	0.1	-1,037.237575
109.023167	0.1	-1,037.238256
109.024833	0.1	-1,037.240349
109.026500	0.1	-1,037.238328
109.028167	0.1	-1,037.239362
109.029833	0.1	-1,037.239514
109.031500	0.1	-1,037.240977
109.033167	0.1	-1,037.239371
109.034833	0.1	-1,037.239811
109.036500	0.1	-1,037.238935
109.038167	0.1	-1,037.240761
109.039833	0.1	-1,037.236418
109.041500	0.1	-1,037.238263
109.043167	0.1	-1,037.237652
109.044833	0.1	-1,037.239317
109.046500	0.1	-1,037.239419
109.048167	0.1	-1,037.238302
109.049833	0.1	-1,037.238182
109.051500	0.1	-1,037.238779
109.053167	0.1	-1,037.238347
109.054833	0.1	-1,037.236088
109.056500	0.1	-1,037.237587
109.058167	0.1	-1,037.242714
109.059833	0.1	-1,037.239947
109.061500	0.1	-1,037.241558
109.063167	0.1	-1,037.242581
109.064833	0.1	-1,037.243602
109.066500	0.1	-1,037.243894
109.068167	0.1	-1,037.245207
109.069833	0.1	-1,037.242797
109.071500	0.1	-1,037.242397
109.073167	0.1	-1,037.242635
109.074833	0.1	-1,037.242900
109.076500	0.1	-1,037.242667
109.078167	0.1	-1,037.243281
109.079833	0.1	-1,037.240668
109.081500	0.1	-1,037.241407
109.083167	0.1	-1,037.242505
109.084833	0.1	-1,037.241303
109.086500	0.1	-1,037.238367
109.088167	0.1	-1,037.240841
109.089833	0.1	-1,037.242150
109.091500	0.1	-1,037.242074
109.093167	0.1	-1,037.241014
109.094833	0.1	-1,037.241506
109.096500	0.1	-1,037.240658
109.098167	0.1	-1,037.242278
109.099833	0.1	-1,037.240021
109.101500	0.1	-1,037.241449
109.103167	0.1	-1,037.241943
109.104833	0.1	-1,037.242773
109.106500	0.1	-1,037.242531
109.108167	0.1	-1,037.240002
109.109833	0.1	-1,037.241001
109.111500	0.1	-1,037.239457
109.113167	0.1	-1,037.238832
109.114833	0.1	-1,037.238154
109.116500	0.1	-1,037.240225
109.118167	0.1	-1,037.238631
109.119833	0.1	-1,037.241193
109.121500	0.1	-1,037.241523
109.123167	0.1	-1,037.241833
109.124833	0.1	-1,037.240602
109.126500	0.1	-1,037.239988
109.128167	0.1	-1,037.241870
109.129833	0.1	-1,037.242883
109.131500	0.1	-1,037.242732
109.133167	0.1	-1,037.240613
109.134833	0.1	-1,037.240066
109.136500	0.1	-1,037.242274
109.138167	0.1	-1,037.239727
109.139833	0.1	-1,037.239769
109.141500	0.1	-1,037.235485
109.143167	0.1	-1,037.235462
109.144833	0.1	-1,037.237566
109.146500	0.1	-1,037.239128
109.148167	0.1	-1,037.239689
109.149833	0.1	-1,037.239604
109.151500	0.1	-1,037.241022
109.153167	0.1	-1,037.242532
109.154833	0.1	-1,037.241900
109.156500	0.1	-1,037.239541
109.158167	0.1	-1,037.239530
109.159833	0.1	-1,037.242590
109.161500	0.1	-1,037.239521
109.163167	0.1	-1,037.242950
109.164833	0.1	-1,037.241816
109.166500	0.1	-1,037.240886
109.168167	0.1	-1,037.238596
109.169833	0.1	-1,037.237891
109.171500	0.1	-1,037.236517
109.173167	0.1	-1,037.238312
109.174833	0.1	-1,037.239209
109.176500	0.1	-1,037.240386
109.178167	0.1	-1,037.240609
109.179833	0.1	-1,037.237145
109.181500	0.1	-1,037.238261
109.183167	0.1	-1,037.241081
109.184833	0.1	-1,037.238767
109.186500	0.1	-1,037.238852
109.188167	0.1	-1,037.239478
109.189833	0.1	-1,037.238550
109.191500	0.1	-1,037.240495
109.193167	0.1	-1,037.237088
109.194833	0.1	-1,037.238816
109.196500	0.1	-1,037.237928
109.198167	0.1	-1,037.238068
109.199833	0.1	-1,037.237992
109.201500	0.1	-1,037.236349
109.203167	0.1	-1,037.236842
109.204833	0.1	-1,037.239496
109.206500	0.1	-1,037.237610
109.208167	0.1	-1,037.240610
109.209833	0.1	-1,037.241670
109.211500	0.1	-1,037.240885
109.213167	0.1	-1,037.239837
109.214833	0.1	-1,037.237999
109.216500	0.1	-1,037.237666
109.218167	0.1	-1,037.239981
109.219833	0.1	-1,037.239312
109.221500	0.1	-1,037.241313
109.223167	0.1	-1,037.238956
109.224833	0.1	-1,037.241136
109.226500	0.1	-1,037.243392
109.228167	0.1	-1,037.244226
109.229833	0.1	-1,037.242089
109.231500	0.1	-1,037.238687
109.233167	0.1	-1,037.238374
109.234833	0.1	-1,037.240845
109.236500	0.1	-1,037.239233
109.238167	0.1	-1,037.241785
109.239833	0.1	-1,037.238972
109.241500	0.1	-1,037.238881
109.243167	0.1	-1,037.240150
109.244833	0.1	-1,037.239397
109.246500	0.1	-1,037.240042
109.248167	0.1	-1,037.238102
109.249833	0.1	-1,037.236185
109.251500	0.1	-1,037.237927
109.253167	0.1	-1,037.241571
109.254833	0.1	-1,037.244850
109.256500	0.1	-1,037.242254
109.258167	0.1	-1,037.244169
109.259833	0.1	-1,037.242644
109.261500	0.1	-1,037.242102
109.263167	0.1	-1,037.239423
109.264833	0.1	-1,037.239544
109.266500	0.1	-1,037.238730
109.268167	0.1	-1,037.240147
109.269833	0.1	-1,037.241657
109.271500	0.1	-1,037.237960
109.273167	0.1	-1,037.239617
109.274833	0.1	-1,037.243290
109.276500	0.1	-1,037.241549
109.278167	0.1	-1,037.239657
109.279833	0.1	-1,037.241267
109.281500	0.1	-1,037.241560
109.283167	0.1	-1,037.244041
109.284833	0.1	-1,037.246521
109.286500	0.1	-1,037.245716
109.288167	0.1	-1,037.245971
109.289833	0.1	-1,037.246901
109.291500	0.1	-1,037.242476
109.293167	0.1	-1,037.241945
109.294833	0.1	-1,037.245328
109.296500	0.1	-1,037.246288
109.298167	0.1	-1,037.244140
109.299833	0.1	-1,037.243870
109.301500	0.1	-1,037.245049
109.303167	0.1	-1,037.245492
109.304833	0.1	-1,037.247610
109.306500	0.1	-1,037.246114
109.308167	0.1	-1,037.243323
109.309833	0.1	-1,037.244484
109.311500	0.1	-1,037.244334
109.313167	0.1	-1,037.243967
109.314833	0.1	-1,037.242981
109.316500	0.1	-1,037.243438
109.318167	0.1	-1,037.245928
109.319833	0.1	-1,037.245931
109.321500	0.1	-1,037.245640
109.323167	0.1	-1,037.246517
109.324833	0.1	-1,037.248706
109.326500	0.1	-1,037.247683
109.328167	0.1	-1,037.247464
109.329833	0.1	-1,037.244873
109.331500	0.1	-1,037.243799
109.333167	0.1	-1,037.247860
109.334833	0.1	-1,037.248209
109.336500	0.1	-1,037.243348
109.338167	0.1	-1,037.245810
109.339833	0.1	-1,037.247915
109.341500	0.1	-1,037.246266
109.343167	0.1	-1,037.246684
109.344833	0.1	-1,037.246235
109.346500	0.1	-1,037.245646
109.348167	0.1	-1,037.246082
109.349833	0.1	-1,037.245935
109.351500	0.1	-1,037.246810
109.353167	0.1	-1,037.248633
109.354833	0.1	-1,037.248887
109.356500	0.1	-1,037.247919
109.358167	0.1	-1,037.246122
109.359833	0.1	-1,037.246247
109.361500	0.1	-1,037.247258
109.363167	0.1	-1,037.246668
109.364833	0.1	-1,037.247249
109.366500	0.1	-1,037.246006
109.368167	0.1	-1,037.249473
109.369833	0.1	-1,037.245439
109.371500	0.1	-1,037.247000
109.373167	0.1	-1,037.244277
109.374833	0.1	-1,037.244158
109.376500	0.1	-1,037.242201
109.378167	0.1	-1,037.244142
109.379833	0.1	-1,037.245039
109.381500	0.1	-1,037.244538
109.383167	0.1	-1,037.244142
109.384833	0.1	-1,037.244893
109.386500	0.1	-1,037.245341
109.388167	0.1	-1,037.248630
109.389833	0.1	-1,037.247572
109.391500	0.1	-1,037.244635
109.393167	0.1	-1,037.241709
109.394833	0.1	-1,037.242803
109.396500	0.1	-1,037.243421
109.398167	0.1	-1,037.244606
109.399833	0.1	-1,037.241914
109.401500	0.1	-1,037.243269
109.403167	0.1	-1,037.242852
109.404833	0.1	-1,037.246146
109.406500	0.1	-1,037.244726
109.408167	0.1	-1,037.241900
109.409833	0.1	-1,037.244211
109.411500	0.1	-1,037.243760
109.413167	0.1	-1,037.241491
109.414833	0.1	-1,037.243861
109.416500	0.1	-1,037.242782
109.418167	0.1	-1,037.244506
109.419833	0.1	-1,037.246607
109.421500	0.1	-1,037.248459
109.423167	0.1	-1,037.248508
109.424833	0.1	-1,037.245760
109.426500	0.1	-1,037.245847
109.428167	0.1	-1,037.243993
109.429833	0.1	-1,037.242483
109.431500	0.1	-1,037.241291
109.433167	0.1	-1,037.241572
109.434833	0.1	-1,037.240764
109.436500	0.1	-1,037.241746
109.438167	0.1	-1,037.242675
109.439833	0.1	-1,037.241971
109.441500	0.1	-1,037.243298
109.443167	0.1	-1,037.241990
109.444833	0.1	-1,037.240972
109.446500	0.1	-1,037.241632
109.448167	0.1	-1,037.241961
109.449833	0.1	-1,037.241177
109.451500	0.1	-1,037.242901
109.453167	0.1	-1,037.239603
109.454833	0.1	-1,037.239999
109.456500	0.1	-1,037.238664
109.458167	0.1	-1,037.240917
109.459833	0.1	-1,037.241604
109.461500	0.1	-1,037.240196
109.463167	0.1	-1,037.239565
109.464833	0.1	-1,037.238302
109.466500	0.1	-1,037.236212
109.468167	0.1	-1,037.238306
109.469833	0.1	-1,037.239570
109.471500	0.1	-1,037.239910
109.473167	0.1	-1,037.242707
109.474833	0.1	-1,037.241622
109.476500	0.1	-1,037.239329
109.478167	0.1	-1,037.240592
109.479833	0.1	-1,037.239617
109.481500	0.1	-1,037.239933
109.483167	0.1	-1,037.242135
109.484833	0.1	-1,037.240606
109.486500	0.1	-1,037.241595
109.488167	0.1	-1,037.243110
109.489833	0.1	-1,037.244086
109.491500	0.1	-1,037.243405
109.493167	0.1	-1,037.242190
109.494833	0.1	-1,037.242823
109.496500	0.1	-1,037.242483
109.498167	0.1	-1,037.241364
109.499833	0.1	-1,037.243360
109.501500	0.1	-1,037.244648
109.503167	0.1	-1,037.240767
109.504833	0.1	-1,037.242478
109.506500	0.1	-1,037.244500
109.508167	0.1	-1,037.246750
109.509833	0.1	-1,037.245393
109.511500	0.1	-1,037.245955
109.513167	0.1	-1,037.245360
109.514833	0.1	-1,037.245793
109.516500	0.1	-1,037.244623
109.518167	0.1	-1,037.245571
109.519833	0.1	-1,037.246263
109.521500	0.1	-1,037.246463
109.523167	0.1	-1,037.244374
109.524833	0.1	-1,037.245739
109.526500	0.1	-1,037.249339
109.528167	0.1	-1,037.250553
109.529833	0.1	-1,037.250721
109.531500	0.1	-1,037.248397
109.533167	0.1	-1,037.247675
109.534833	0.1	-1,037.249211
109.536500	0.1	-1,037.250270
109.538167	0.1	-1,037.250070
109.539833	0.1	-1,037.247561
109.541500	0.1	-1,037.247987
109.543167	0.1	-1,037.247543
109.544833	0.1	-1,037.250532
109.546500	0.1	-1,037.250054
109.548167	0.1	-1,037.248502
109.549833	0.1	-1,037.250062
109.551500	0.1	-1,037.249820
109.553167	0.1	-1,037.249553
109.554833	0.1	-1,037.246938
109.556500	0.1	-1,037.247895
109.558167	0.1	-1,037.249321
109.559833	0.1	-1,037.250690
109.561500	0.1	-1,037.250133
109.563167	0.1	-1,037.248906
109.564833	0.1	-1,037.249680
109.566500	0.1	-1,037.249556
109.568167	0.1	-1,037.247450
109.569833	0.1	-1,037.251581
109.571500	0.1	-1,037.250724
109.573167	0.1	-1,037.249566
109.574833	0.1	-1,037.247456
109.576500	0.1	-1,037.247715
109.578167	0.1	-1,037.247772
109.579833	0.1	-1,037.248457
109.581500	0.1	-1,037.250915
109.583167	0.1	-1,037.248786
109.584833	0.1	-1,037.251591
109.586500	0.1	-1,037.252261
109.588167	0.1	-1,037.249166
109.589833	0.1	-1,037.248643
109.591500	0.1	-1,037.251519
109.593167	0.1	-1,037.249890
109.594833	0.1	-1,037.248712
109.596500	0.1	-1,037.248853
109.598167	0.1	-1,037.252792
109.599833	0.1	-1,037.252277
109.601500	0.1	-1,037.251509
109.603167	0.1	-1,037.251637
109.604833	0.1	-1,037.248709
109.606500	0.1	-1,037.252355
109.608167	0.1	-1,037.253154
109.609833	0.1	-1,037.253991
109.611500	0.1	-1,037.251562
109.613167	0.1	-1,037.250861
109.614833	0.1	-1,037.251532
109.616500	0.1	-1,037.251794
109.618167	0.1	-1,037.252071
109.619833	0.1	-1,037.251115
109.621500	0.1	-1,037.250126
109.623167	0.1	-1,037.247735
109.624833	0.1	-1,037.250044
109.626500	0.1	-1,037.250030
109.628167	0.1	-1,037.247906
109.629833	0.1	-1,037.248232
109.631500	0.1	-1,037.250146
109.633167	0.1	-1,037.251248
109.634833	0.1	-1,037.247493
109.636500	0.1	-1,037.249412
109.638167	0.1	-1,037.250225
109.639833	0.1	-1,037.250412
109.641500	0.1	-1,037.248170
109.643167	0.1	-1,037.249239
109.644833	0.1	-1,037.248022
109.646500	0.1	-1,037.249750
109.648167	0.1	-1,037.251561
109.649833	0.1	-1,037.250641
109.651500	0.1	-1,037.250036
109.653167	0.1	-1,037.248566
109.654833	0.1	-1,037.248196
109.656500	0.1	-1,037.248158
109.658167	0.1	-1,037.248869
109.659833	0.1	-1,037.248056
109.661500	0.1	-1,037.249256
109.663167	0.1	-1,037.248541
109.664833	0.1	-1,037.247163
109.666500	0.1	-1,037.248737
109.668167	0.1	-1,037.248063
109.669833	0.1	-1,037.247362
109.671500	0.1	-1,037.247887
109.673167	0.1	-1,037.248734
109.674833	0.1	-1,037.247405
109.676500	0.1	-1,037.247982
109.678167	0.1	-1,037.245059
109.679833	0.1	-1,037.245862
109.681500	0.1	-1,037.245241
109.683167	0.1	-1,037.246609
109.684833	0.1	-1,037.245541
109.686500	0.1	-1,037.247197
109.688167	0.1	-1,037.244886
109.689833	0.1	-1,037.243732
109.691500	0.1	-1,037.242280
109.693167	0.1	-1,037.245058
109.694833	0.1	-1,037.243234
109.696500	0.1	-1,037.244440
109.698167	0.1	-1,037.244166
109.699833	0.1	-1,037.244394
109.701500	0.1	-1,037.242684
109.703167	0.1	-1,037.243654
109.704833	0.1	-1,037.244868
109.706500	0.1	-1,037.246788
109.708167	0.1	-1,037.245922
109.709833	0.1	-1,037.243082
109.711500	0.1	-1,037.244875
109.713167	0.1	-1,037.244383
109.714833	0.1	-1,037.244357
109.716500	0.1	-1,037.243103
109.718167	0.1	-1,037.243571
109.719833	0.1	-1,037.242856
109.721500	0.1	-1,037.243594
109.723167	0.1	-1,037.244765
109.724833	0.1	-1,037.243380
109.726500	0.1	-1,037.246410
109.728167	0.1	-1,037.247120
109.729833	0.1	-1,037.246891
109.731500	0.1	-1,037.245828
109.733167	0.1	-1,037.246099
109.734833	0.1	-1,037.246016
109.736500	0.1	-1,037.247143
109.738167	0.1	-1,037.247851
109.739833	0.1	-1,037.249226
109.741500	0.1	-1,037.250132
109.743167	0.1	-1,037.251022
109.744833	0.1	-1,037.251905
109.746500	0.1	-1,037.248769
109.748167	0.1	-1,037.248225
109.749833	0.1	-1,037.247078
109.751500	0.1	-1,037.248475
109.753167	0.1	-1,037.249246
109.754833	0.1	-1,037.249047
109.756500	0.1	-1,037.250991
109.758167	0.1	-1,037.251014
109.759833	0.1	-1,037.249200
109.761500	0.1	-1,037.252162
109.763167	0.1	-1,037.252547
109.764833	0.1	-1,037.251717
109.766500	0.1	-1,037.253784
109.768167	0.1	-1,037.253138
109.769833	0.1	-1,037.250772
109.771500	0.1	-1,037.251269
109.773167	0.1	-1,037.252976
109.774833	0.1	-1,037.252224
109.776500	0.1	-1,037.253672
109.778167	0.1	-1,037.253009
109.779833	0.1	-1,037.253115
109.781500	0.1	-1,037.255358
109.783167	0.1	-1,037.254216
109.784833	0.1	-1,037.254302
109.786500	0.1	-1,037.253907
109.788167	0.1	-1,037.254221
109.789833	0.1	-1,037.253137
109.791500	0.1	-1,037.256171
109.793167	0.1	-1,037.254476
109.794833	0.1	-1,037.254797
109.796500	0.1	-1,037.257511
109.798167	0.1	-1,037.255437
109.799833	0.1	-1,037.254036
109.801500	0.1	-1,037.256037
109.803167	0.1	-1,037.253606
109.804833	0.1	-1,037.254800
109.806500	0.1	-1,037.256491
109.808167	0.1	-1,037.256095
109.809833	0.1	-1,037.258087
109.811500	0.1	-1,037.257184
109.813167	0.1	-1,037.254908
109.814833	0.1	-1,037.255232
109.816500	0.1	-1,037.253788
109.818167	0.1	-1,037.254015
109.819833	0.1	-1,037.253472
109.821500	0.1	-1,037.253858
109.823167	0.1	-1,037.255145
109.824833	0.1	-1,037.253233
109.826500	0.1	-1,037.253957
109.828167	0.1	-1,037.255268
109.829833	0.1	-1,037.255849
109.831500	0.1	-1,037.256139
109.833167	0.1	-1,037.256649
109.834833	0.1	-1,037.258728
109.836500	0.1	-1,037.260131
109.838167	0.1	-1,037.257402
109.839833	0.1	-1,037.256477
109.841500	0.1	-1,037.256453
109.843167	0.1	-1,037.257536
109.844833	0.1	-1,037.258733
109.846500	0.1	-1,037.256558
109.848167	0.1	-1,037.253428
109.849833	0.1	-1,037.253982
109.851500	0.1	-1,037.252433
109.853167	0.1	-1,037.255236
109.854833	0.1	-1,037.256198
109.856500	0.1	-1,037.256825
109.858167	0.1	-1,037.252540
109.859833	0.1	-1,037.252735
109.861500	0.1	-1,037.253052
109.863167	0.1	-1,037.254669
109.864833	0.1	-1,037.254966
109.866500	0.1	-1,037.254239
109.868167	0.1	-1,037.254897
109.869833	0.1	-1,037.254059
109.871500	0.1	-1,037.255537
109.873167	0.1	-1,037.256276
109.874833	0.1	-1,037.255185
109.876500	0.1	-1,037.254129
109.878167	0.1	-1,037.253967
109.879833	0.1	-1,037.255345
109.881500	0.1	-1,037.252823
109.883167	0.1	-1,037.254774
109.884833	0.1	-1,037.254216
109.886500	0.1	-1,037.255980
109.888167	0.1	-1,037.254672
109.889833	0.1	-1,037.255114
109.891500	0.1	-1,037.256283
109.893167	0.1	-1,037.257743
109.894833	0.1	-1,037.258982
109.896500	0.1	-1,037.255223
109.898167	0.1	-1,037.255170
109.899833	0.1	-1,037.252735
109.901500	0.1	-1,037.253052
109.903167	0.1	-1,037.255326
109.904833	0.1	-1,037.253689
109.906500	0.1	-1,037.253674
109.908167	0.1	-1,037.255345
109.909833	0.1	-1,037.255450
109.911500	0.1	-1,037.253823
109.913167	0.1	-1,037.250603
109.914833	0.1	-1,037.251695
109.916500	0.1	-1,037.254138
109.918167	0.1	-1,037.252585
109.919833	0.1	-1,037.251736
109.921500	0.1	-1,037.253721
109.923167	0.1	-1,037.250552
109.924833	0.1	-1,037.251305
109.926500	0.1	-1,037.248981
109.928167	0.1	-1,037.252491
109.929833	0.1	-1,037.251105
109.931500	0.1	-1,037.252603
109.933167	0.1	-1,037.252183
109.934833	0.1	-1,037.251316
109.936500	0.1	-1,037.251614
109.938167	0.1	-1,037.251689
109.939833	0.1	-1,037.250340
109.941500	0.1	-1,037.250907
109.943167	0.1	-1,037.250022
109.944833	0.1	-1,037.250019
109.946500	0.1	-1,037.252206
109.948167	0.1	-1,037.253810
109.949833	0.1	-1,037.252275
109.951500	0.1	-1,037.249173
109.953167	0.1	-1,037.249959
109.954833	0.1	-1,037.249476
109.956500	0.1	-1,037.251351
109.958167	0.1	-1,037.253820
109.959833	0.1	-1,037.254616
109.961500	0.1	-1,037.256180
109.963167	0.1	-1,037.253167
109.964833	0.1	-1,037.253559
109.966500	0.1	-1,037.252588
109.968167	0.1	-1,037.251154
109.969833	0.1	-1,037.249562
109.971500	0.1	-1,037.248986
109.973167	0.1	-1,037.248406
109.974833	0.1	-1,037.249139
109.976500	0.1	-1,037.250526
109.978167	0.1	-1,037.251292
109.979833	0.1	-1,037.253936
109.981500	0.1	-1,037.252776
109.983167	0.1	-1,037.252561
109.984833	0.1	-1,037.249681
109.986500	0.1	-1,037.249702
109.988167	0.1	-1,037.250662
109.989833	0.1	-1,037.253038
109.991500	0.1	-1,037.253349
109.993167	0.1	-1,037.253942
109.994833	0.1	-1,037.254384
109.996500	0.1	-1,037.254313
109.998167	0.1	-1,037.251943
109.999833	0.1	-1,037.250978
110.001500	0.1	-1,037.251663
110.003167	0.1	-1,037.252735
110.004833	0.1	-1,037.254220
110.006500	0.1	-1,037.254450
110.008167	0.1	-1,037.255076
110.009833	0.1	-1,037.255461
110.011500	0.1	-1,037.253246
110.013167	0.1	-1,037.254255
110.014833	0.1	-1,037.256584
110.016500	0.1	-1,037.257966
110.018167	0.1	-1,037.258291
110.019833	0.1	-1,037.258161
110.021500	0.1	-1,037.258681
110.023167	0.1	-1,037.257699
110.024833	0.1	-1,037.258012
110.026500	0.1	-1,037.260504
110.028167	0.1	-1,037.257734
110.029833	0.1	-1,037.258102
110.031500	0.1	-1,037.255002
110.033167	0.1	-1,037.257030
110.034833	0.1	-1,037.257459
110.036500	0.1	-1,037.255046
110.038167	0.1	-1,037.258293
110.039833	0.1	-1,037.259476
110.041500	0.1	-1,037.260359
110.043167	0.1	-1,037.258756
110.044833	0.1	-1,037.259999
110.046500	0.1	-1,037.262080
110.048167	0.1	-1,037.259470
110.049833	0.1	-1,037.261012
110.051500	0.1	-1,037.260615
110.053167	0.1	-1,037.258665
110.054833	0.1	-1,037.261924
110.056500	0.1	-1,037.261216
110.058167	0.1	-1,037.260571
110.059833	0.1	-1,037.260395
110.061500	0.1	-1,037.258190
110.063167	0.1	-1,037.258111
110.064833	0.1	-1,037.260407
110.066500	0.1	-1,037.262721
110.068167	0.1	-1,037.261250
110.069833	0.1	-1,037.258982
110.071500	0.1	-1,037.259382
110.073167	0.1	-1,037.258779
110.074833	0.1	-1,037.260522
110.076500	0.1	-1,037.261538
110.078167	0.1	-1,037.262775
110.079833	0.1	-1,037.260546
110.081500	0.1	-1,037.259142
110.083167	0.1	-1,037.258878
110.084833	0.1	-1,037.259404
110.086500	0.1	-1,037.259666
110.088167	0.1	-1,037.260162
110.089833	0.1	-1,037.255519
110.091500	0.1	-1,037.257215
110.093167	0.1	-1,037.261054
110.094833	0.1	-1,037.260417
110.096500	0.1	-1,037.259077
110.098167	0.1	-1,037.258627
110.099833	0.1	-1,037.259862
110.101500	0.1	-1,037.259311
110.103167	0.1	-1,037.262174
110.104833	0.1	-1,037.265209
110.106500	0.1	-1,037.263148
110.108167	0.1	-1,037.262339
110.109833	0.1	-1,037.262737
110.111500	0.1	-1,037.260454
110.113167	0.1	-1,037.262161
110.114833	0.1	-1,037.260167
110.116500	0.1	-1,037.258879
110.118167	0.1	-1,037.260499
110.119833	0.1	-1,037.261526
110.121500	0.1	-1,037.261236
110.123167	0.1	-1,037.259559
110.124833	0.1	-1,037.262079
110.126500	0.1	-1,037.261950
110.128167	0.1	-1,037.260573
110.129833	0.1	-1,037.260906
110.131500	0.1	-1,037.257935
110.133167	0.1	-1,037.256962
110.134833	0.1	-1,037.256695
110.136500	0.1	-1,037.254956
110.138167	0.1	-1,037.255474
110.139833	0.1	-1,037.256171
110.141500	0.1	-1,037.258198
110.143167	0.1	-1,037.258188
110.144833	0.1	-1,037.261029
110.146500	0.1	-1,037.258142
110.148167	0.1	-1,037.255606
110.149833	0.1	-1,037.255069
110.151500	0.1	-1,037.259837
110.153167	0.1	-1,037.259955
110.154833	0.1	-1,037.260817
110.156500	0.1	-1,037.262415
110.158167	0.1	-1,037.260659
110.159833	0.1	-1,037.259052
110.161500	0.1	-1,037.258760
110.163167	0.1	-1,037.258834
110.164833	0.1	-1,037.255148
110.166500	0.1	-1,037.255205
110.168167	0.1	-1,037.257132
110.169833	0.1	-1,037.258020
110.171500	0.1	-1,037.258026
110.173167	0.1	-1,037.257372
110.174833	0.1	-1,037.257630
110.176500	0.1	-1,037.259145
110.178167	0.1	-1,037.261215
110.179833	0.1	-1,037.258527
110.181500	0.1	-1,037.258936
110.183167	0.1	-1,037.256294
110.184833	0.1	-1,037.255924
110.186500	0.1	-1,037.255082
110.188167	0.1	-1,037.256413
110.189833	0.1	-1,037.256786
110.191500	0.1	-1,037.254491
110.193167	0.1	-1,037.256847
110.194833	0.1	-1,037.257003
110.196500	0.1	-1,037.256935
110.198167	0.1	-1,037.256244
110.199833	0.1	-1,037.255096
110.201500	0.1	-1,037.255763
110.203167	0.1	-1,037.258943
110.204833	0.1	-1,037.258414
110.206500	0.1	-1,037.257931
110.208167	0.1	-1,037.258128
110.209833	0.1	-1,037.256766
110.211500	0.1	-1,037.257327
110.213167	0.1	-1,037.255345
110.214833	0.1	-1,037.257274
110.216500	0.1	-1,037.258164
110.218167	0.1	-1,037.259558
110.219833	0.1	-1,037.256094
110.221500	0.1	-1,037.259108
110.223167	0.1	-1,037.260759
110.224833	0.1	-1,037.260342
110.226500	0.1	-1,037.260281
110.228167	0.1	-1,037.260469
110.229833	0.1	-1,037.259906
110.231500	0.1	-1,037.260135
110.233167	0.1	-1,037.257696
110.234833	0.1	-1,037.259470
110.236500	0.1	-1,037.256634
110.238167	0.1	-1,037.260691
110.239833	0.1	-1,037.260966
110.241500	0.1	-1,037.259424
110.243167	0.1	-1,037.260406
110.244833	0.1	-1,037.258269
110.246500	0.1	-1,037.257713
110.248167	0.1	-1,037.261887
110.249833	0.1	-1,037.264190
110.251500	0.1	-1,037.260377
110.253167	0.1	-1,037.261465
110.254833	0.1	-1,037.258725
110.256500	0.1	-1,037.259692
110.258167	0.1	-1,037.260904
110.259833	0.1	-1,037.261948
110.261500	0.1	-1,037.264074
110.263167	0.1	-1,037.263896
110.264833	0.1	-1,037.265266
110.266500	0.1	-1,037.265220
110.268167	0.1	-1,037.264760
110.269833	0.1	-1,037.263581
110.271500	0.1	-1,037.264452
110.273167	0.1	-1,037.263281
110.274833	0.1	-1,037.264375
110.276500	0.1	-1,037.264484
110.278167	0.1	-1,037.266289
110.279833	0.1	-1,037.265294
110.281500	0.1	-1,037.267424
110.283167	0.1	-1,037.265276
110.284833	0.1	-1,037.267123
110.286500	0.1	-1,037.263521
110.288167	0.1	-1,037.267122
110.289833	0.1	-1,037.266220
110.291500	0.1	-1,037.264821
110.293167	0.1	-1,037.267334
110.294833	0.1	-1,037.268588
110.296500	0.1	-1,037.269944
110.298167	0.1	-1,037.267629
110.299833	0.1	-1,037.269977
110.301500	0.1	-1,037.268375
110.303167	0.1	-1,037.268671
110.304833	0.1	-1,037.268818
110.306500	0.1	-1,037.266702
110.308167	0.1	-1,037.267908
110.309833	0.1	-1,037.269824
110.311500	0.1	-1,037.268664
110.313167	0.1	-1,037.270129
110.314833	0.1	-1,037.268232
110.316500	0.1	-1,037.269694
110.318167	0.1	-1,037.269110
110.319833	0.1	-1,037.269184
110.321500	0.1	-1,037.268782
110.323167	0.1	-1,037.267122
110.324833	0.1	-1,037.268191
110.326500	0.1	-1,037.267557
110.328167	0.1	-1,037.268627
110.329833	0.1	-1,037.271131
110.331500	0.1	-1,037.269317
110.333167	0.1	-1,037.269652
110.334833	0.1	-1,037.269089
110.336500	0.1	-1,037.268297
110.338167	0.1	-1,037.271332
110.339833	0.1	-1,037.270877
110.341500	0.1	-1,037.269993
110.343167	0.1	-1,037.268456
110.344833	0.1	-1,037.268273
110.346500	0.1	-1,037.269714
110.348167	0.1	-1,037.270507
110.349833	0.1	-1,037.271268
110.351500	0.1	-1,037.270772
110.353167	0.1	-1,037.267970
110.354833	0.1	-1,037.268395
110.356500	0.1	-1,037.269702
110.358167	0.1	-1,037.269041
110.359833	0.1	-1,037.268857
110.361500	0.1	-1,037.268400
110.363167	0.1	-1,037.270362
110.364833	0.1	-1,037.269735
110.366500	0.1	-1,037.268912
110.368167	0.1	-1,037.267333
110.369833	0.1	-1,037.268953
110.371500	0.1	-1,037.268886
110.373167	0.1	-1,037.268342
110.374833	0.1	-1,037.270698
110.376500	0.1	-1,037.271217
110.378167	0.1	-1,037.269725
110.379833	0.1	-1,037.269928
110.381500	0.1	-1,037.269519
110.383167	0.1	-1,037.266979
110.384833	0.1	-1,037.267536
110.386500	0.1	-1,037.266135
110.388167	0.1	-1,037.265946
110.389833	0.1	-1,037.266509
110.391500	0.1	-1,037.271096
110.393167	0.1	-1,037.269883
110.394833	0.1	-1,037.269497
110.396500	0.1	-1,037.269158
110.398167	0.1	-1,037.268186
110.399833	0.1	-1,037.265730
110.401500	0.1	-1,037.266036
110.403167	0.1	-1,037.265167
110.404833	0.1	-1,037.265682
110.406500	0.1	-1,037.265647
110.408167	0.1	-1,037.266214
110.409833	0.1	-1,037.263358
110.411500	0.1	-1,037.264779
110.413167	0.1	-1,037.265415
110.414833	0.1	-1,037.263908
110.416500	0.1	-1,037.266440
110.418167	0.1	-1,037.267850
110.419833	0.1	-1,037.266730
110.421500	0.1	-1,037.269017
110.423167	0.1	-1,037.270158
110.424833	0.1	-1,037.266496
110.426500	0.1	-1,037.265689
110.428167	0.1	-1,037.267110
110.429833	0.1	-1,037.264171
110.431500	0.1	-1,037.263944
110.433167	0.1	-1,037.263246
110.434833	0.1	-1,037.262388
110.436500	0.1	-1,037.261302
110.438167	0.1	-1,037.266160
110.439833	0.1	-1,037.262456
110.441500	0.1	-1,037.261555
110.443167	0.1	-1,037.263659
110.444833	0.1	-1,037.263761
110.446500	0.1	-1,037.266001
110.448167	0.1	-1,037.264055
110.449833	0.1	-1,037.264324
110.451500	0.1	-1,037.264239
110.453167	0.1	-1,037.263540
110.454833	0.1	-1,037.264870
110.456500	0.1	-1,037.262906
110.458167	0.1	-1,037.261561
110.459833	0.1	-1,037.262860
110.461500	0.1	-1,037.261756
110.463167	0.1	-1,037.262519
110.464833	0.1	-1,037.263776
110.466500	0.1	-1,037.264039
110.468167	0.1	-1,037.263878
110.469833	0.1	-1,037.263797
110.471500	0.1	-1,037.262370
110.473167	0.1	-1,037.264067
110.474833	0.1	-1,037.266665
110.476500	0.1	-1,037.265116
110.478167	0.1	-1,037.266459
110.479833	0.1	-1,037.266619
110.481500	0.1	-1,037.266334
110.483167	0.1	-1,037.267433
110.484833	0.1	-1,037.267251
110.486500	0.1	-1,037.268474
110.488167	0.1	-1,037.267917
110.489833	0.1	-1,037.266982
110.491500	0.1	-1,037.267391
110.493167	0.1	-1,037.263654
110.494833	0.1	-1,037.266313
110.496500	0.1	-1,037.265014
110.498167	0.1	-1,037.266627
110.499833	0.1	-1,037.267432
110.501500	0.1	-1,037.265645
110.503167	0.1	-1,037.268256
110.504833	0.1	-1,037.271238
110.506500	0.1	-1,037.270319
110.508167	0.1	-1,037.272050
110.509833	0.1	-1,037.270505
110.511500	0.1	-1,037.269369
110.513167	0.1	-1,037.269167
110.514833	0.1	-1,037.268774
110.516500	0.1	-1,037.267337
110.518167	0.1	-1,037.269685
110.519833	0.1	-1,037.269470
110.521500	0.1	-1,037.268999
110.523167	0.1	-1,037.268252
110.524833	0.1	-1,037.271455
110.526500	0.1	-1,037.271814
110.528167	0.1	-1,037.270242
110.529833	0.1	-1,037.271792
110.531500	0.1	-1,037.269720
110.533167	0.1	-1,037.272261
110.534833	0.1	-1,037.270246
110.536500	0.1	-1,037.269678
110.538167	0.1	-1,037.273043
110.539833	0.1	-1,037.272169
110.541500	0.1	-1,037.271879
110.543167	0.1	-1,037.270274
110.544833	0.1	-1,037.272757
110.546500	0.1	-1,037.273632
110.548167	0.1	-1,037.272098
110.549833	0.1	-1,037.270749
110.551500	0.1	-1,037.269929
110.553167	0.1	-1,037.270176
110.554833	0.1	-1,037.270227
110.556500	0.1	-1,037.271492
110.558167	0.1	-1,037.275336
110.559833	0.1	-1,037.274920
110.561500	0.1	-1,037.274128
110.563167	0.1	-1,037.275849
110.564833	0.1	-1,037.271162
110.566500	0.1	-1,037.273638
110.568167	0.1	-1,037.273561
110.569833	0.1	-1,037.271552
110.571500	0.1	-1,037.273760
110.573167	0.1	-1,037.272527
110.574833	0.1	-1,037.276801
110.576500	0.1	-1,037.274703
110.578167	0.1	-1,037.275552
110.579833	0.1	-1,037.271962
110.581500	0.1	-1,037.271556
110.583167	0.1	-1,037.271354
110.584833	0.1	-1,037.272931
110.586500	0.1	-1,037.273135
110.588167	0.1	-1,037.273529
110.589833	0.1	-1,037.272485
110.591500	0.1	-1,037.269701
110.593167	0.1	-1,037.273493
110.594833	0.1	-1,037.273561
110.596500	0.1	-1,037.274982
110.598167	0.1	-1,037.271678
110.599833	0.1	-1,037.270539
110.601500	0.1	-1,037.272962
110.603167	0.1	-1,037.271399
110.604833	0.1	-1,037.272224
110.606500	0.1	-1,037.271979
110.608167	0.1	-1,037.272806
110.609833	0.1	-1,037.271394
110.611500	0.1	-1,037.271345
110.613167	0.1	-1,037.273730
110.614833	0.1	-1,037.273096
110.616500	0.1	-1,037.272779
110.618167	0.1	-1,037.270213
110.619833	0.1	-1,037.270172
110.621500	0.1	-1,037.266722
110.623167	0.1	-1,037.268575
110.624833	0.1	-1,037.269792
110.626500	0.1	-1,037.271859
110.628167	0.1	-1,037.272381
110.629833	0.1	-1,037.271182
110.631500	0.1	-1,037.273137
110.633167	0.1	-1,037.272581
110.634833	0.1	-1,037.270771
110.636500	0.1	-1,037.272275
110.638167	0.1	-1,037.270253
110.639833	0.1	-1,037.270484
110.641500	0.1	-1,037.270308
110.643167	0.1	-1,037.268614
110.644833	0.1	-1,037.266965
110.646500	0.1	-1,037.268185
110.648167	0.1	-1,037.270911
110.649833	0.1	-1,037.267091
110.651500	0.1	-1,037.268321
110.653167	0.1	-1,037.265797
110.654833	0.1	-1,037.266508
110.656500	0.1	-1,037.268249
110.658167	0.1	-1,037.269410
110.659833	0.1	-1,037.269917
110.661500	0.1	-1,037.270827
110.663167	0.1	-1,037.269822
110.664833	0.1	-1,037.267350
110.666500	0.1	-1,037.270202
110.668167	0.1	-1,037.269875
110.669833	0.1	-1,037.267887
110.671500	0.1	-1,037.269084
110.673167	0.1	-1,037.270849
110.674833	0.1	-1,037.267059
110.676500	0.1	-1,037.266919
110.678167	0.1	-1,037.265097
110.679833	0.1	-1,037.264552
110.681500	0.1	-1,037.263696
110.683167	0.1	-1,037.262831
110.684833	0.1	-1,037.267143
110.686500	0.1	-1,037.265428
110.688167	0.1	-1,037.269023
110.689833	0.1	-1,037.269724
110.691500	0.1	-1,037.269052
110.693167	0.1	-1,037.268133
110.694833	0.1	-1,037.265776
110.696500	0.1	-1,037.264965
110.698167	0.1	-1,037.266529
110.699833	0.1	-1,037.264100
110.701500	0.1	-1,037.266098
110.703167	0.1	-1,037.267460
110.704833	0.1	-1,037.267484
110.706500	0.1	-1,037.265744
110.708167	0.1	-1,037.266773
110.709833	0.1	-1,037.265170
110.711500	0.1	-1,037.264297
110.713167	0.1	-1,037.265247
110.714833	0.1	-1,037.263824
110.716500	0.1	-1,037.263917
110.718167	0.1	-1,037.261700
110.719833	0.1	-1,037.265265
110.721500	0.1	-1,037.264855
110.723167	0.1	-1,037.266110
110.724833	0.1	-1,037.264693
110.726500	0.1	-1,037.266029
110.728167	0.1	-1,037.265018
110.729833	0.1	-1,037.266410
110.731500	0.1	-1,037.264989
110.733167	0.1	-1,037.265958
110.734833	0.1	-1,037.265347
110.736500	0.1	-1,037.266866
110.738167	0.1	-1,037.269158
110.739833	0.1	-1,037.269645
110.741500	0.1	-1,037.269451
110.743167	0.1	-1,037.268186
110.744833	0.1	-1,037.266387
110.746500	0.1	-1,037.268480
110.748167	0.1	-1,037.268066
110.749833	0.1	-1,037.271509
110.751500	0.1	-1,037.271622
110.753167	0.1	-1,037.271751
110.754833	0.1	-1,037.268678
110.756500	0.1	-1,037.271084
110.758167	0.1	-1,037.272140
110.759833	0.1	-1,037.271353
110.761500	0.1	-1,037.270377
110.763167	0.1	-1,037.270327
110.764833	0.1	-1,037.265850
110.766500	0.1	-1,037.268504
110.768167	0.1	-1,037.268005
110.769833	0.1	-1,037.269946
110.771500	0.1	-1,037.272228
110.773167	0.1	-1,037.271835
110.774833	0.1	-1,037.270180
110.776500	0.1	-1,037.272199
110.778167	0.1	-1,037.274010
110.779833	0.1	-1,037.274477
110.781500	0.1	-1,037.273031
110.783167	0.1	-1,037.269974
110.784833	0.1	-1,037.271001
110.786500	0.1	-1,037.270931
110.788167	0.1	-1,037.273669
110.789833	0.1	-1,037.271095
110.791500	0.1	-1,037.271196
110.793167	0.1	-1,037.273728
110.794833	0.1	-1,037.275285
110.796500	0.1	-1,037.278105
110.798167	0.1	-1,037.274843
110.799833	0.1	-1,037.272265
110.801500	0.1	-1,037.272802
110.803167	0.1	-1,037.274385
110.804833	0.1	-1,037.271963
110.806500	0.1	-1,037.274330
110.808167	0.1	-1,037.273542
110.809833	0.1	-1,037.275848
110.811500	0.1	-1,037.276416
110.813167	0.1	-1,037.272540
110.814833	0.1	-1,037.273232
110.816500	0.1	-1,037.275547
110.818167	0.1	-1,037.272763
110.819833	0.1	-1,037.272759
110.821500	0.1	-1,037.274144
110.823167	0.1	-1,037.275857
110.824833	0.1	-1,037.276056
110.826500	0.1	-1,037.275571
110.828167	0.1	-1,037.273796
110.829833	0.1	-1,037.274516
110.831500	0.1	-1,037.272248
110.833167	0.1	-1,037.273888
110.834833	0.1	-1,037.274197
110.836500	0.1	-1,037.275665
110.838167	0.1	-1,037.276397
110.839833	0.1	-1,037.277420
110.841500	0.1	-1,037.277128
110.843167	0.1	-1,037.272166
110.844833	0.1	-1,037.272023
110.846500	0.1	-1,037.271806
110.848167	0.1	-1,037.271114
110.849833	0.1	-1,037.274271
110.851500	0.1	-1,037.272782
110.853167	0.1	-1,037.275761
110.854833	0.1	-1,037.277102
110.856500	0.1	-1,037.274561
110.858167	0.1	-1,037.272854
110.859833	0.1	-1,037.273388
110.861500	0.1	-1,037.274239
110.863167	0.1	-1,037.273861
110.864833	0.1	-1,037.274913
110.866500	0.1	-1,037.275001
110.868167	0.1	-1,037.276577
110.869833	0.1	-1,037.273569
110.871500	0.1	-1,037.272432
110.873167	0.1	-1,037.274418
110.874833	0.1	-1,037.275264
110.876500	0.1	-1,037.276636
110.878167	0.1	-1,037.274474
110.879833	0.1	-1,037.272592
110.881500	0.1	-1,037.273987
110.883167	0.1	-1,037.272933
110.884833	0.1	-1,037.273647
110.886500	0.1	-1,037.276120
110.888167	0.1	-1,037.276479
110.889833	0.1	-1,037.273228
110.891500	0.1	-1,037.272918
110.893167	0.1	-1,037.273640
110.894833	0.1	-1,037.269986
110.896500	0.1	-1,037.271883
110.898167	0.1	-1,037.271225
110.899833	0.1	-1,037.274327
110.901500	0.1	-1,037.271861
110.903167	0.1	-1,037.269755
110.904833	0.1	-1,037.272133
110.906500	0.1	-1,037.274269
110.908167	0.1	-1,037.271468
110.909833	0.1	-1,037.272477
110.911500	0.1	-1,037.272835
110.913167	0.1	-1,037.271044
110.914833	0.1	-1,037.271900
110.916500	0.1	-1,037.272182
110.918167	0.1	-1,037.270791
110.919833	0.1	-1,037.269804
110.921500	0.1	-1,037.265443
110.923167	0.1	-1,037.266549
110.924833	0.1	-1,037.271335
110.926500	0.1	-1,037.271389
110.928167	0.1	-1,037.272219
110.929833	0.1	-1,037.272415
110.931500	0.1	-1,037.269812
110.933167	0.1	-1,037.269315
110.934833	0.1	-1,037.270381
110.936500	0.1	-1,037.266242
110.938167	0.1	-1,037.268992
110.939833	0.1	-1,037.270146
110.941500	0.1	-1,037.270358
110.943167	0.1	-1,037.269733
110.944833	0.1	-1,037.268108
110.946500	0.1	-1,037.268829
110.948167	0.1	-1,037.269408
110.949833	0.1	-1,037.267289
110.951500	0.1	-1,037.268274
110.953167	0.1	-1,037.267890
110.954833	0.1	-1,037.270107
110.956500	0.1	-1,037.269170
110.958167	0.1	-1,037.269505
110.959833	0.1	-1,037.269089
110.961500	0.1	-1,037.268516
110.963167	0.1	-1,037.270930
110.964833	0.1	-1,037.269801
110.966500	0.1	-1,037.271280
110.968167	0.1	-1,037.269391
110.969833	0.1	-1,037.271002
110.971500	0.1	-1,037.273339
110.973167	0.1	-1,037.270493
110.974833	0.1	-1,037.270822
110.976500	0.1	-1,037.272374
110.978167	0.1	-1,037.270959
110.979833	0.1	-1,037.272442
110.981500	0.1	-1,037.270774
110.983167	0.1	-1,037.271620
110.984833	0.1	-1,037.273210
110.986500	0.1	-1,037.272326
110.988167	0.1	-1,037.272030
110.989833	0.1	-1,037.275093
110.991500	0.1	-1,037.273631
110.993167	0.1	-1,037.273119
110.994833	0.1	-1,037.274105
110.996500	0.1	-1,037.270583
110.998167	0.1	-1,037.272035
110.999833	0.1	-1,037.272250
111.001500	0.1	-1,037.276371
111.003167	0.1	-1,037.277772
111.004833	0.1	-1,037.278983
111.006500	0.1	-1,037.275792
111.008167	0.1	-1,037.274271
111.009833	0.1	-1,037.271688
111.011500	0.1	-1,037.272660
111.013167	0.1	-1,037.275335
111.014833	0.1	-1,037.275430
111.016500	0.1	-1,037.277156
111.018167	0.1	-1,037.275829
111.019833	0.1	-1,037.275239
111.021500	0.1	-1,037.275309
111.023167	0.1	-1,037.277242
111.024833	0.1	-1,037.275142
111.026500	0.1	-1,037.277158
111.028167	0.1	-1,037.277946
111.029833	0.1	-1,037.276588
111.031500	0.1	-1,037.278756
111.033167	0.1	-1,037.279474
111.034833	0.1	-1,037.281146
111.036500	0.1	-1,037.277894
111.038167	0.1	-1,037.279262
111.039833	0.1	-1,037.278048
111.041500	0.1	-1,037.281821
111.043167	0.1	-1,037.283048
111.044833	0.1	-1,037.282712
111.046500	0.1	-1,037.279479
111.048167	0.1	-1,037.278740
111.049833	0.1	-1,037.278298
111.051500	0.1	-1,037.279610
111.053167	0.1	-1,037.278441
111.054833	0.1	-1,037.277565
111.056500	0.1	-1,037.278149
111.058167	0.1	-1,037.277638
111.059833	0.1	-1,037.277529
111.061500	0.1	-1,037.277839
111.063167	0.1	-1,037.279673
111.064833	0.1	-1,037.279202
111.066500	0.1	-1,037.280207
111.068167	0.1	-1,037.279980
111.069833	0.1	-1,037.279647
111.071500	0.1	-1,037.281232
111.073167	0.1	-1,037.278667
111.074833	0.1	-1,037.280597
111.076500	0.1	-1,037.278642
111.078167	0.1	-1,037.281460
111.079833	0.1	-1,037.280970
111.081500	0.1	-1,037.278609
111.083167	0.1	-1,037.275897
111.084833	0.1	-1,037.277754
111.086500	0.1	-1,037.275835
111.088167	0.1	-1,037.277067
111.089833	0.1	-1,037.276441
111.091500	0.1	-1,037.279121
111.093167	0.1	-1,037.275934
111.094833	0.1	-1,037.275656
111.096500	0.1	-1,037.280480
111.098167	0.1	-1,037.279605
111.099833	0.1	-1,037.279533
111.101500	0.1	-1,037.276140
111.103167	0.1	-1,037.278970
111.104833	0.1	-1,037.279289
111.106500	0.1	-1,037.281200
111.108167	0.1	-1,037.277921
111.109833	0.1	-1,037.279933
111.111500	0.1	-1,037.281448
111.113167	0.1	-1,037.279650
111.114833	0.1	-1,037.279117
111.116500	0.1	-1,037.280019
111.118167	0.1	-1,037.278061
111.119833	0.1	-1,037.280660
111.121500	0.1	-1,037.281008
111.123167	0.1	-1,037.280088
111.124833	0.1	-1,037.281745
111.126500	0.1	-1,037.278923
111.128167	0.1	-1,037.278973
111.129833	0.1	-1,037.280239
111.131500	0.1	-1,037.277733
111.133167	0.1	-1,037.276920
111.134833	0.1	-1,037.281184
111.136500	0.1	-1,037.278570
111.138167	0.1	-1,037.275805
111.139833	0.1	-1,037.273621
111.141500	0.1	-1,037.275377
111.143167	0.1	-1,037.274356
111.144833	0.1	-1,037.276693
111.146500	0.1	-1,037.277203
111.148167	0.1	-1,037.279063
111.149833	0.1	-1,037.280065
111.151500	0.1	-1,037.278011
111.153167	0.1	-1,037.274285
111.154833	0.1	-1,037.274176
111.156500	0.1	-1,037.275435
111.158167	0.1	-1,037.277962
111.159833	0.1	-1,037.276961
111.161500	0.1	-1,037.275950
111.163167	0.1	-1,037.275227
111.164833	0.1	-1,037.274573
111.166500	0.1	-1,037.276217
111.168167	0.1	-1,037.277987
111.169833	0.1	-1,037.276974
111.171500	0.1	-1,037.275518
111.173167	0.1	-1,037.277054
111.174833	0.1	-1,037.276872
111.176500	0.1	-1,037.277220
111.178167	0.1	-1,037.276809
111.179833	0.1	-1,037.275874
111.181500	0.1	-1,037.274459
111.183167	0.1	-1,037.276379
111.184833	0.1	-1,037.275295
111.186500	0.1	-1,037.273658
111.188167	0.1	-1,037.273425
111.189833	0.1	-1,037.273382
111.191500	0.1	-1,037.274674
111.193167	0.1	-1,037.274589
111.194833	0.1	-1,037.275131
111.196500	0.1	-1,037.274015
111.198167	0.1	-1,037.273165
111.199833	0.1	-1,037.273325
111.201500	0.1	-1,037.275229
111.203167	0.1	-1,037.277932
111.204833	0.1	-1,037.275048
111.206500	0.1	-1,037.273316
111.208167	0.1	-1,037.276101
111.209833	0.1	-1,037.275156
111.211500	0.1	-1,037.275122
111.213167	0.1	-1,037.273791
111.214833	0.1	-1,037.275827
111.216500	0.1	-1,037.276625
111.218167	0.1	-1,037.274687
111.219833	0.1	-1,037.271020
111.221500	0.1	-1,037.271524
111.223167	0.1	-1,037.273308
111.224833	0.1	-1,037.273250
111.226500	0.1	-1,037.274024
111.228167	0.1	-1,037.272221
111.229833	0.1	-1,037.273875
111.231500	0.1	-1,037.274336
111.233167	0.1	-1,037.275296
111.234833	0.1	-1,037.276724
111.236500	0.1	-1,037.272110
111.238167	0.1	-1,037.275498
111.239833	0.1	-1,037.278504
111.241500	0.1	-1,037.275553
111.243167	0.1	-1,037.276707
111.244833	0.1	-1,037.276480
111.246500	0.1	-1,037.278921
111.248167	0.1	-1,037.278753
111.249833	0.1	-1,037.278962
111.251500	0.1	-1,037.277971
111.253167	0.1	-1,037.279666
111.254833	0.1	-1,037.280074
111.256500	0.1	-1,037.278016
111.258167	0.1	-1,037.279104
111.259833	0.1	-1,037.278334
111.261500	0.1	-1,037.279774
111.263167	0.1	-1,037.279909
111.264833	0.1	-1,037.277276
111.266500	0.1	-1,037.278370
111.268167	0.1	-1,037.275778
111.269833	0.1	-1,037.278133
111.271500	0.1	-1,037.281790
111.273167	0.1	-1,037.282230
111.274833	0.1	-1,037.282230
111.276500	0.1	-1,037.278654
111.278167	0.1	-1,037.282488
111.279833	0.1	-1,037.282141
111.281500	0.1	-1,037.282259
111.283167	0.1	-1,037.282172
111.284833	0.1	-1,037.278917
111.286500	0.1	-1,037.278897
111.288167	0.1	-1,037.278231
111.289833	0.1	-1,037.282788
111.291500	0.1	-1,037.281925
111.293167	0.1	-1,037.279013
111.294833	0.1	-1,037.278507
111.296500	0.1	-1,037.277233
111.298167	0.1	-1,037.278422
111.299833	0.1	-1,037.281204
111.301500	0.1	-1,037.278872
111.303167	0.1	-1,037.277780
111.304833	0.1	-1,037.277308
111.306500	0.1	-1,037.278824
111.308167	0.1	-1,037.279581
111.309833	0.1	-1,037.275434
111.311500	0.1	-1,037.275917
111.313167	0.1	-1,037.275283
111.314833	0.1	-1,037.278761
111.316500	0.1	-1,037.276703
111.318167	0.1	-1,037.279835
111.319833	0.1	-1,037.280305
111.321500	0.1	-1,037.279152
111.323167	0.1	-1,037.277628
111.324833	0.1	-1,037.279130
111.326500	0.1	-1,037.277617
111.328167	0.1	-1,037.279854
111.329833	0.1	-1,037.276884
111.331500	0.1	-1,037.278758
111.333167	0.1	-1,037.277650
111.334833	0.1	-1,037.277827
111.336500	0.1	-1,037.279521
111.338167	0.1	-1,037.281607
111.339833	0.1	-1,037.280460
111.341500	0.1	-1,037.278646
111.343167	0.1	-1,037.279346
111.344833	0.1	-1,037.279841
111.346500	0.1	-1,037.276440
111.348167	0.1	-1,037.277223
111.349833	0.1	-1,037.276811
111.351500	0.1	-1,037.278137
111.353167	0.1	-1,037.278727
111.354833	0.1	-1,037.278949
111.356500	0.1	-1,037.276797
111.358167	0.1	-1,037.273606
111.359833	0.1	-1,037.276099
111.361500	0.1	-1,037.276834
111.363167	0.1	-1,037.277346
111.364833	0.1	-1,037.277091
111.366500	0.1	-1,037.274117
111.368167	0.1	-1,037.272779
111.369833	0.1	-1,037.273278
111.371500	0.1	-1,037.273308
111.373167	0.1	-1,037.275002
111.374833	0.1	-1,037.273950
111.376500	0.1	-1,037.270725
111.378167	0.1	-1,037.272544
111.379833	0.1	-1,037.275569
111.381500	0.1	-1,037.276204
111.383167	0.1	-1,037.275791
111.384833	0.1	-1,037.277264
111.386500	0.1	-1,037.277780
111.388167	0.1	-1,037.275848
111.389833	0.1	-1,037.273497
111.391500	0.1	-1,037.273125
111.393167	0.1	-1,037.273524
111.394833	0.1	-1,037.276569
111.396500	0.1	-1,037.273419
111.398167	0.1	-1,037.277101
111.399833	0.1	-1,037.275655
111.401500	0.1	-1,037.273984
111.403167	0.1	-1,037.274391
111.404833	0.1	-1,037.276345
111.406500	0.1	-1,037.274986
111.408167	0.1	-1,037.272701
111.409833	0.1	-1,037.274115
111.411500	0.1	-1,037.274529
111.413167	0.1	-1,037.274517
111.414833	0.1	-1,037.275605
111.416500	0.1	-1,037.272573
111.418167	0.1	-1,037.275583
111.419833	0.1	-1,037.277160
111.421500	0.1	-1,037.274736
111.423167	0.1	-1,037.271701
111.424833	0.1	-1,037.273105
111.426500	0.1	-1,037.274024
111.428167	0.1	-1,037.275578
111.429833	0.1	-1,037.276135
111.431500	0.1	-1,037.277509
111.433167	0.1	-1,037.273523
111.434833	0.1	-1,037.275693
111.436500	0.1	-1,037.275025
111.438167	0.1	-1,037.273889
111.439833	0.1	-1,037.273467
111.441500	0.1	-1,037.276103
111.443167	0.1	-1,037.276763
111.444833	0.1	-1,037.275413
111.446500	0.1	-1,037.274520
111.448167	0.1	-1,037.272104
111.449833	0.1	-1,037.270094
111.451500	0.1	-1,037.272375
111.453167	0.1	-1,037.271909
111.454833	0.1	-1,037.275398
111.456500	0.1	-1,037.274732
111.458167	0.1	-1,037.271626
111.459833	0.1	-1,037.270148
111.461500	0.1	-1,037.272767
111.463167	0.1	-1,037.274367
111.464833	0.1	-1,037.274290
111.466500	0.1	-1,037.273886
111.468167	0.1	-1,037.273685
111.469833	0.1	-1,037.274241
111.471500	0.1	-1,037.272111
111.473167	0.1	-1,037.274477
111.474833	0.1	-1,037.277118
111.476500	0.1	-1,037.277123
111.478167	0.1	-1,037.274863
111.479833	0.1	-1,037.275049
111.481500	0.1	-1,037.276528
111.483167	0.1	-1,037.274858
111.484833	0.1	-1,037.274827
111.486500	0.1	-1,037.276928
111.488167	0.1	-1,037.275934
111.489833	0.1	-1,037.276678
111.491500	0.1	-1,037.277925
111.493167	0.1	-1,037.277526
111.494833	0.1	-1,037.275357
111.496500	0.1	-1,037.276171
111.498167	0.1	-1,037.276942
111.499833	0.1	-1,037.279298
111.501500	0.1	-1,037.281934
111.503167	0.1	-1,037.282885
111.504833	0.1	-1,037.279200
111.506500	0.1	-1,037.277287
111.508167	0.1	-1,037.278303
111.509833	0.1	-1,037.280634
111.511500	0.1	-1,037.280558
111.513167	0.1	-1,037.280374
111.514833	0.1	-1,037.280865
111.516500	0.1	-1,037.281476
111.518167	0.1	-1,037.279226
111.519833	0.1	-1,037.279344
111.521500	0.1	-1,037.279768
111.523167	0.1	-1,037.277790
111.524833	0.1	-1,037.276437
111.526500	0.1	-1,037.277148
111.528167	0.1	-1,037.277211
111.529833	0.1	-1,037.278411
111.531500	0.1	-1,037.277915
111.533167	0.1	-1,037.278616
111.534833	0.1	-1,037.277725
111.536500	0.1	-1,037.278740
111.538167	0.1	-1,037.279247
111.539833	0.1	-1,037.277530
111.541500	0.1	-1,037.280686
111.543167	0.1	-1,037.281241
111.544833	0.1	-1,037.280568
111.546500	0.1	-1,037.280817
111.548167	0.1	-1,037.281233
111.549833	0.1	-1,037.280638
111.551500	0.1	-1,037.280924
111.553167	0.1	-1,037.280410
111.554833	0.1	-1,037.280884
111.556500	0.1	-1,037.280098
111.558167	0.1	-1,037.279852
111.559833	0.1	-1,037.279948
111.561500	0.1	-1,037.278974
111.563167	0.1	-1,037.279583
111.564833	0.1	-1,037.280617
111.566500	0.1	-1,037.278214
111.568167	0.1	-1,037.278181
111.569833	0.1	-1,037.277508
111.571500	0.1	-1,037.276588
111.573167	0.1	-1,037.278756
111.574833	0.1	-1,037.278963
111.576500	0.1	-1,037.280234
111.578167	0.1	-1,037.280869
111.579833	0.1	-1,037.280091
111.581500	0.1	-1,037.278535
111.583167	0.1	-1,037.278998
111.584833	0.1	-1,037.277040
111.586500	0.1	-1,037.278179
111.588167	0.1	-1,037.279770
111.589833	0.1	-1,037.279031
111.591500	0.1	-1,037.278882
111.593167	0.1	-1,037.280996
111.594833	0.1	-1,037.278768
111.596500	0.1	-1,037.278604
111.598167	0.1	-1,037.280784
111.599833	0.1	-1,037.279465
111.601500	0.1	-1,037.278587
111.603167	0.1	-1,037.279390
111.604833	0.1	-1,037.277382
111.606500	0.1	-1,037.278569
111.608167	0.1	-1,037.279088
111.609833	0.1	-1,037.280880
111.611500	0.1	-1,037.278637
111.613167	0.1	-1,037.276568
111.614833	0.1	-1,037.276192
111.616500	0.1	-1,037.276150
111.618167	0.1	-1,037.275034
111.619833	0.1	-1,037.277834
111.621500	0.1	-1,037.278430
111.623167	0.1	-1,037.278873
111.624833	0.1	-1,037.278949
111.626500	0.1	-1,037.280081
111.628167	0.1	-1,037.278019
111.629833	0.1	-1,037.278449
111.631500	0.1	-1,037.278518
111.633167	0.1	-1,037.278698
111.634833	0.1	-1,037.278204
111.636500	0.1	-1,037.275038
111.638167	0.1	-1,037.273969
111.639833	0.1	-1,037.273726
111.641500	0.1	-1,037.274335
111.643167	0.1	-1,037.274858
111.644833	0.1	-1,037.271689
111.646500	0.1	-1,037.274339
111.648167	0.1	-1,037.274422
111.649833	0.1	-1,037.273734
111.651500	0.1	-1,037.274995
111.653167	0.1	-1,037.275260
111.654833	0.1	-1,037.274663
111.656500	0.1	-1,037.278160
111.658167	0.1	-1,037.276111
111.659833	0.1	-1,037.275526
111.661500	0.1	-1,037.275963
111.663167	0.1	-1,037.277641
111.664833	0.1	-1,037.276728
111.666500	0.1	-1,037.275688
111.668167	0.1	-1,037.276409
111.669833	0.1	-1,037.277134
111.671500	0.1	-1,037.277277
111.673167	0.1	-1,037.278152
111.674833	0.1	-1,037.278515
111.676500	0.1	-1,037.279062
111.678167	0.1	-1,037.277291
111.679833	0.1	-1,037.277209
111.681500	0.1	-1,037.279139
111.683167	0.1	-1,037.277549
111.684833	0.1	-1,037.277776
111.686500	0.1	-1,037.278547
111.688167	0.1	-1,037.276450
111.689833	0.1	-1,037.275841
111.691500	0.1	-1,037.275975
111.693167	0.1	-1,037.276042
111.694833	0.1	-1,037.275564
111.696500	0.1	-1,037.274961
111.698167	0.1	-1,037.275681
111.699833	0.1	-1,037.276260
111.701500	0.1	-1,037.277060
111.703167	0.1	-1,037.277605
111.704833	0.1	-1,037.278972
111.706500	0.1	-1,037.278049
111.708167	0.1	-1,037.278391
111.709833	0.1	-1,037.277832
111.711500	0.1	-1,037.275144
111.713167	0.1	-1,037.275846
111.714833	0.1	-1,037.277947
111.716500	0.1	-1,037.276662
111.718167	0.1	-1,037.276895
111.719833	0.1	-1,037.277961
111.721500	0.1	-1,037.277982
111.723167	0.1	-1,037.279306
111.724833	0.1	-1,037.278508
111.726500	0.1	-1,037.278255
111.728167	0.1	-1,037.279151
111.729833	0.1	-1,037.279890
111.731500	0.1	-1,037.278654
111.733167	0.1	-1,037.279350
111.734833	0.1	-1,037.281084
111.736500	0.1	-1,037.281001
111.738167	0.1	-1,037.278406
111.739833	0.1	-1,037.280540
111.741500	0.1	-1,037.280072
111.743167	0.1	-1,037.280642
111.744833	0.1	-1,037.282605
111.746500	0.1	-1,037.281250
111.748167	0.1	-1,037.282690
111.749833	0.1	-1,037.282898
111.751500	0.1	-1,037.281834
111.753167	0.1	-1,037.283274
111.754833	0.1	-1,037.280489
111.756500	0.1	-1,037.281507
111.758167	0.1	-1,037.280848
111.759833	0.1	-1,037.278621
111.761500	0.1	-1,037.278093
111.763167	0.1	-1,037.280748
111.764833	0.1	-1,037.277185
111.766500	0.1	-1,037.278762
111.768167	0.1	-1,037.279550
111.769833	0.1	-1,037.282425
111.771500	0.1	-1,037.284006
111.773167	0.1	-1,037.281949
111.774833	0.1	-1,037.283477
111.776500	0.1	-1,037.283583
111.778167	0.1	-1,037.283417
111.779833	0.1	-1,037.285086
111.781500	0.1	-1,037.283145
111.783167	0.1	-1,037.281593
111.784833	0.1	-1,037.281985
111.786500	0.1	-1,037.284225
111.788167	0.1	-1,037.280672
111.789833	0.1	-1,037.283861
111.791500	0.1	-1,037.282534
111.793167	0.1	-1,037.285885
111.794833	0.1	-1,037.283326
111.796500	0.1	-1,037.282996
111.798167	0.1	-1,037.283708
111.799833	0.1	-1,037.282020
111.801500	0.1	-1,037.282198
111.803167	0.1	-1,037.280974
111.804833	0.1	-1,037.283282
111.806500	0.1	-1,037.282755
111.808167	0.1	-1,037.285558
111.809833	0.1	-1,037.282724
111.811500	0.1	-1,037.282112
111.813167	0.1	-1,037.283996
111.814833	0.1	-1,037.285521
111.816500	0.1	-1,037.285406
111.818167	0.1	-1,037.285933
111.819833	0.1	-1,037.285247
111.821500	0.1	-1,037.285051
111.823167	0.1	-1,037.286267
111.824833	0.1	-1,037.284319
111.826500	0.1	-1,037.284514
111.828167	0.1	-1,037.287239
111.829833	0.1	-1,037.282542
111.831500	0.1	-1,037.282459
111.833167	0.1	-1,037.283075
111.834833	0.1	-1,037.281484
111.836500	0.1	-1,037.282442
111.838167	0.1	-1,037.282993
111.839833	0.1	-1,037.285823
111.841500	0.1	-1,037.285046
111.843167	0.1	-1,037.285023
111.844833	0.1	-1,037.286179
111.846500	0.1	-1,037.283327
111.848167	0.1	-1,037.281391
111.849833	0.1	-1,037.283198
111.851500	0.1	-1,037.283006
111.853167	0.1	-1,037.285464
111.854833	0.1	-1,037.283043
111.856500	0.1	-1,037.281468
111.858167	0.1	-1,037.280901
111.859833	0.1	-1,037.282881
111.861500	0.1	-1,037.281898
111.863167	0.1	-1,037.281554
111.864833	0.1	-1,037.281163
111.866500	0.1	-1,037.279070
111.868167	0.1	-1,037.278171
111.869833	0.1	-1,037.279766
111.871500	0.1	-1,037.281657
111.873167	0.1	-1,037.282528
111.874833	0.1	-1,037.279679
111.876500	0.1	-1,037.280227
111.878167	0.1	-1,037.282763
111.879833	0.1	-1,037.280380
111.881500	0.1	-1,037.280795
111.883167	0.1	-1,037.278741
111.884833	0.1	-1,037.279174
111.886500	0.1	-1,037.278661
111.888167	0.1	-1,037.280448
111.889833	0.1	-1,037.278932
111.891500	0.1	-1,037.279270
111.893167	0.1	-1,037.282212
111.894833	0.1	-1,037.280835
111.896500	0.1	-1,037.277957
111.898167	0.1	-1,037.278491
111.899833	0.1	-1,037.277444
111.901500	0.1	-1,037.277870
111.903167	0.1	-1,037.277645
111.904833	0.1	-1,037.278043
111.906500	0.1	-1,037.280213
111.908167	0.1	-1,037.279617
111.909833	0.1	-1,037.280415
111.911500	0.1	-1,037.278405
111.913167	0.1	-1,037.277547
111.914833	0.1	-1,037.279454
111.916500	0.1	-1,037.277779
111.918167	0.1	-1,037.275993
111.919833	0.1	-1,037.278678
111.921500	0.1	-1,037.278924
111.923167	0.1	-1,037.280725
111.924833	0.1	-1,037.279071
111.926500	0.1	-1,037.280215
111.928167	0.1	-1,037.278743
111.929833	0.1	-1,037.277424
111.931500	0.1	-1,037.275379
111.933167	0.1	-1,037.278225
111.934833	0.1	-1,037.276070
111.936500	0.1	-1,037.277257
111.938167	0.1	-1,037.277120
111.939833	0.1	-1,037.278730
111.941500	0.1	-1,037.276688
111.943167	0.1	-1,037.278003
111.944833	0.1	-1,037.275522
111.946500	0.1	-1,037.275596
111.948167	0.1	-1,037.278626
111.949833	0.1	-1,037.278752
111.951500	0.1	-1,037.279180
111.953167	0.1	-1,037.279029
111.954833	0.1	-1,037.282967
111.956500	0.1	-1,037.282015
111.958167	0.1	-1,037.279568
111.959833	0.1	-1,037.278201
111.961500	0.1	-1,037.276569
111.963167	0.1	-1,037.278236
111.964833	0.1	-1,037.278630
111.966500	0.1	-1,037.279995
111.968167	0.1	-1,037.280530
111.969833	0.1	-1,037.282841
111.971500	0.1	-1,037.280419
111.973167	0.1	-1,037.280523
111.974833	0.1	-1,037.280502
111.976500	0.1	-1,037.282389
111.978167	0.1	-1,037.281872
111.979833	0.1	-1,037.282052
111.981500	0.1	-1,037.281922
111.983167	0.1	-1,037.280982
111.984833	0.1	-1,037.282264
111.986500	0.1	-1,037.280788
111.988167	0.1	-1,037.282751
111.989833	0.1	-1,037.282782
111.991500	0.1	-1,037.283528
111.993167	0.1	-1,037.285068
111.994833	0.1	-1,037.284596
111.996500	0.1	-1,037.282317
111.998167	0.1	-1,037.285923
111.999833	0.1	-1,037.287359
112.001500	0.1	-1,037.285010
112.003167	0.1	-1,037.285516
112.004833	0.1	-1,037.285696
112.006500	0.1	-1,037.282283
112.008167	0.1	-1,037.284227
112.009833	0.1	-1,037.285271
112.011500	0.1	-1,037.286668
112.013167	0.1	-1,037.286782
112.014833	0.1	-1,037.288517
112.016500	0.1	-1,037.288508
112.018167	0.1	-1,037.287336
112.019833	0.1	-1,037.288211
112.021500	0.1	-1,037.284633
112.023167	0.1	-1,037.285255
112.024833	0.1	-1,037.287025
112.026500	0.1	-1,037.286011
112.028167	0.1	-1,037.287403
112.029833	0.1	-1,037.286565
112.031500	0.1	-1,037.284833
112.033167	0.1	-1,037.283822
112.034833	0.1	-1,037.284923
112.036500	0.1	-1,037.286786
112.038167	0.1	-1,037.284724
112.039833	0.1	-1,037.282381
112.041500	0.1	-1,037.285444
112.043167	0.1	-1,037.287849
112.044833	0.1	-1,037.287007
112.046500	0.1	-1,037.287316
112.048167	0.1	-1,037.286887
112.049833	0.1	-1,037.287986
112.051500	0.1	-1,037.287221
112.053167	0.1	-1,037.285964
112.054833	0.1	-1,037.289131
112.056500	0.1	-1,037.287866
112.058167	0.1	-1,037.288110
112.059833	0.1	-1,037.287575
112.061500	0.1	-1,037.288403
112.063167	0.1	-1,037.288670
112.064833	0.1	-1,037.288584
112.066500	0.1	-1,037.287301
112.068167	0.1	-1,037.286587
112.069833	0.1	-1,037.285647
112.071500	0.1	-1,037.285323
112.073167	0.1	-1,037.285162
112.074833	0.1	-1,037.286322
112.076500	0.1	-1,037.285295
112.078167	0.1	-1,037.287483
112.079833	0.1	-1,037.287043
112.081500	0.1	-1,037.287918
112.083167	0.1	-1,037.285217
112.084833	0.1	-1,037.288685
112.086500	0.1	-1,037.290124
112.088167	0.1	-1,037.289384
112.089833	0.1	-1,037.290400
112.091500	0.1	-1,037.288062
112.093167	0.1	-1,037.289886
112.094833	0.1	-1,037.289484
112.096500	0.1	-1,037.288553
112.098167	0.1	-1,037.287432
112.099833	0.1	-1,037.289718
112.101500	0.1	-1,037.289619
112.103167	0.1	-1,037.289277
112.104833	0.1	-1,037.289326
112.106500	0.1	-1,037.290445
112.108167	0.1	-1,037.289106
112.109833	0.1	-1,037.286685
112.111500	0.1	-1,037.286572
112.113167	0.1	-1,037.287464
112.114833	0.1	-1,037.289442
112.116500	0.1	-1,037.286050
112.118167	0.1	-1,037.286766
112.119833	0.1	-1,037.286320
112.121500	0.1	-1,037.287630
112.123167	0.1	-1,037.286971
112.124833	0.1	-1,037.284232
112.126500	0.1	-1,037.284106
112.128167	0.1	-1,037.283021
112.129833	0.1	-1,037.283282
112.131500	0.1	-1,037.284143
112.133167	0.1	-1,037.282894
112.134833	0.1	-1,037.284605
112.136500	0.1	-1,037.284438
112.138167	0.1	-1,037.283844
112.139833	0.1	-1,037.282745
112.141500	0.1	-1,037.284969
112.143167	0.1	-1,037.284693
112.144833	0.1	-1,037.282292
112.146500	0.1	-1,037.280364
112.148167	0.1	-1,037.284145
112.149833	0.1	-1,037.288077
112.151500	0.1	-1,037.287923
112.153167	0.1	-1,037.286898
112.154833	0.1	-1,037.283831
112.156500	0.1	-1,037.285876
112.158167	0.1	-1,037.285730
112.159833	0.1	-1,037.286679
112.161500	0.1	-1,037.285911
112.163167	0.1	-1,037.288375
112.164833	0.1	-1,037.286467
112.166500	0.1	-1,037.285222
112.168167	0.1	-1,037.286060
112.169833	0.1	-1,037.286040
112.171500	0.1	-1,037.284571
112.173167	0.1	-1,037.287924
112.174833	0.1	-1,037.285877
112.176500	0.1	-1,037.282081
112.178167	0.1	-1,037.284127
112.179833	0.1	-1,037.283834
112.181500	0.1	-1,037.282959
112.183167	0.1	-1,037.283397
112.184833	0.1	-1,037.284127
112.186500	0.1	-1,037.282886
112.188167	0.1	-1,037.286426
112.189833	0.1	-1,037.282209
112.191500	0.1	-1,037.280833
112.193167	0.1	-1,037.282993
112.194833	0.1	-1,037.282684
112.196500	0.1	-1,037.281873
112.198167	0.1	-1,037.284826
112.199833	0.1	-1,037.284840
112.201500	0.1	-1,037.285505
112.203167	0.1	-1,037.285690
112.204833	0.1	-1,037.285199
112.206500	0.1	-1,037.283348
112.208167	0.1	-1,037.286730
112.209833	0.1	-1,037.284696
112.211500	0.1	-1,037.284338
112.213167	0.1	-1,037.288027
112.214833	0.1	-1,037.288336
112.216500	0.1	-1,037.285936
112.218167	0.1	-1,037.284665
112.219833	0.1	-1,037.287096
112.221500	0.1	-1,037.288893
112.223167	0.1	-1,037.291542
112.224833	0.1	-1,037.289289
112.226500	0.1	-1,037.290061
112.228167	0.1	-1,037.289060
112.229833	0.1	-1,037.292356
112.231500	0.1	-1,037.291812
112.233167	0.1	-1,037.291540
112.234833	0.1	-1,037.288704
112.236500	0.1	-1,037.288455
112.238167	0.1	-1,037.290594
112.239833	0.1	-1,037.289034
112.241500	0.1	-1,037.289277
112.243167	0.1	-1,037.287355
112.244833	0.1	-1,037.286614
112.246500	0.1	-1,037.286390
112.248167	0.1	-1,037.286132
112.249833	0.1	-1,037.289142
112.251500	0.1	-1,037.288309
112.253167	0.1	-1,037.289645
112.254833	0.1	-1,037.289071
112.256500	0.1	-1,037.290026
112.258167	0.1	-1,037.286780
112.259833	0.1	-1,037.289246
112.261500	0.1	-1,037.291865
112.263167	0.1	-1,037.293026
112.264833	0.1	-1,037.290906
112.266500	0.1	-1,037.290504
112.268167	0.1	-1,037.290887
112.269833	0.1	-1,037.293049
112.271500	0.1	-1,037.290333
112.273167	0.1	-1,037.289926
112.274833	0.1	-1,037.289504
112.276500	0.1	-1,037.291410
112.278167	0.1	-1,037.288201
112.279833	0.1	-1,037.289956
112.281500	0.1	-1,037.290394
112.283167	0.1	-1,037.292949
112.284833	0.1	-1,037.290210
112.286500	0.1	-1,037.290156
112.288167	0.1	-1,037.290495
112.289833	0.1	-1,037.293437
112.291500	0.1	-1,037.290162
112.293167	0.1	-1,037.289329
112.294833	0.1	-1,037.287673
112.296500	0.1	-1,037.289911
112.298167	0.1	-1,037.290518
112.299833	0.1	-1,037.290748
112.301500	0.1	-1,037.291520
112.303167	0.1	-1,037.291175
112.304833	0.1	-1,037.289908
112.306500	0.1	-1,037.289130
112.308167	0.1	-1,037.291223
112.309833	0.1	-1,037.288619
112.311500	0.1	-1,037.293157
112.313167	0.1	-1,037.292577
112.314833	0.1	-1,037.289368
112.316500	0.1	-1,037.288495
112.318167	0.1	-1,037.290760
112.319833	0.1	-1,037.289628
112.321500	0.1	-1,037.289793
112.323167	0.1	-1,037.288853
112.324833	0.1	-1,037.290209
112.326500	0.1	-1,037.289280
112.328167	0.1	-1,037.288597
112.329833	0.1	-1,037.287526
112.331500	0.1	-1,037.288743
112.333167	0.1	-1,037.290956
112.334833	0.1	-1,037.287683
112.336500	0.1	-1,037.287507
112.338167	0.1	-1,037.287566
112.339833	0.1	-1,037.288252
112.341500	0.1	-1,037.289690
112.343167	0.1	-1,037.292305
112.344833	0.1	-1,037.290108
112.346500	0.1	-1,037.289522
112.348167	0.1	-1,037.291418
112.349833	0.1	-1,037.288570
112.351500	0.1	-1,037.289410
112.353167	0.1	-1,037.287057
112.354833	0.1	-1,037.286903
112.356500	0.1	-1,037.288505
112.358167	0.1	-1,037.290619
112.359833	0.1	-1,037.288390
112.361500	0.1	-1,037.289320
112.363167	0.1	-1,037.287012
112.364833	0.1	-1,037.287319
112.366500	0.1	-1,037.286742
112.368167	0.1	-1,037.285724
112.369833	0.1	-1,037.285435
112.371500	0.1	-1,037.285072
112.373167	0.1	-1,037.287810
112.374833	0.1	-1,037.284725
112.376500	0.1	-1,037.288220
112.378167	0.1	-1,037.286170
112.379833	0.1	-1,037.285439
112.381500	0.1	-1,037.286971
112.383167	0.1	-1,037.283576
112.384833	0.1	-1,037.283924
112.386500	0.1	-1,037.285631
112.388167	0.1	-1,037.286045
112.389833	0.1	-1,037.283697
112.391500	0.1	-1,037.280628
112.393167	0.1	-1,037.279971
112.394833	0.1	-1,037.279861
112.396500	0.1	-1,037.281850
112.398167	0.1	-1,037.280654
112.399833	0.1	-1,037.279911
112.401500	0.1	-1,037.279467
112.403167	0.1	-1,037.276910
112.404833	0.1	-1,037.279209
112.406500	0.1	-1,037.281890
112.408167	0.1	-1,037.282790
112.409833	0.1	-1,037.282875
112.411500	0.1	-1,037.285764
112.413167	0.1	-1,037.283119
112.414833	0.1	-1,037.281945
112.416500	0.1	-1,037.283037
112.418167	0.1	-1,037.282341
112.419833	0.1	-1,037.280680
112.421500	0.1	-1,037.282697
112.423167	0.1	-1,037.284580
112.424833	0.1	-1,037.285010
112.426500	0.1	-1,037.285516
112.428167	0.1	-1,037.283433
112.429833	0.1	-1,037.283707
112.431500	0.1	-1,037.285814
112.433167	0.1	-1,037.287304
112.434833	0.1	-1,037.287538
112.436500	0.1	-1,037.286049
112.438167	0.1	-1,037.285743
112.439833	0.1	-1,037.285225
112.441500	0.1	-1,037.285770
112.443167	0.1	-1,037.285239
112.444833	0.1	-1,037.284901
112.446500	0.1	-1,037.285024
112.448167	0.1	-1,037.285231
112.449833	0.1	-1,037.284167
112.451500	0.1	-1,037.283636
112.453167	0.1	-1,037.284100
112.454833	0.1	-1,037.283675
112.456500	0.1	-1,037.283828
112.458167	0.1	-1,037.283466
112.459833	0.1	-1,037.283286
112.461500	0.1	-1,037.283998
112.463167	0.1	-1,037.285011
112.464833	0.1	-1,037.282962
112.466500	0.1	-1,037.287486
112.468167	0.1	-1,037.287847
112.469833	0.1	-1,037.289487
112.471500	0.1	-1,037.288190
112.473167	0.1	-1,037.287980
112.474833	0.1	-1,037.289481
112.476500	0.1	-1,037.290960
112.478167	0.1	-1,037.291407
112.479833	0.1	-1,037.289659
112.481500	0.1	-1,037.290173
112.483167	0.1	-1,037.288751
112.484833	0.1	-1,037.290231
112.486500	0.1	-1,037.291991
112.488167	0.1	-1,037.288856
112.489833	0.1	-1,037.287656
112.491500	0.1	-1,037.291290
112.493167	0.1	-1,037.292155
112.494833	0.1	-1,037.291711
112.496500	0.1	-1,037.290760
112.498167	0.1	-1,037.288679
112.499833	0.1	-1,037.292165
112.501500	0.1	-1,037.293395
112.503167	0.1	-1,037.294593
112.504833	0.1	-1,037.293440
112.506500	0.1	-1,037.293667
112.508167	0.1	-1,037.294145
112.509833	0.1	-1,037.294092
112.511500	0.1	-1,037.291657
112.513167	0.1	-1,037.292047
112.514833	0.1	-1,037.291438
112.516500	0.1	-1,037.292011
112.518167	0.1	-1,037.292442
112.519833	0.1	-1,037.292220
112.521500	0.1	-1,037.292401
112.523167	0.1	-1,037.291907
112.524833	0.1	-1,037.294142
112.526500	0.1	-1,037.294820
112.528167	0.1	-1,037.296035
112.529833	0.1	-1,037.292700
112.531500	0.1	-1,037.294684
112.533167	0.1	-1,037.293120
112.534833	0.1	-1,037.292266
112.536500	0.1	-1,037.292059
112.538167	0.1	-1,037.292977
112.539833	0.1	-1,037.291611
112.541500	0.1	-1,037.290637
112.543167	0.1	-1,037.290078
112.544833	0.1	-1,037.292645
112.546500	0.1	-1,037.291810
112.548167	0.1	-1,037.292342
112.549833	0.1	-1,037.292389
112.551500	0.1	-1,037.292193
112.553167	0.1	-1,037.293117
112.554833	0.1	-1,037.295038
112.556500	0.1	-1,037.293297
112.558167	0.1	-1,037.293814
112.559833	0.1	-1,037.294948
112.561500	0.1	-1,037.294420
112.563167	0.1	-1,037.292551
112.564833	0.1	-1,037.295339
112.566500	0.1	-1,037.294177
112.568167	0.1	-1,037.292284
112.569833	0.1	-1,037.294549
112.571500	0.1	-1,037.292177
112.573167	0.1	-1,037.292160
112.574833	0.1	-1,037.293612
112.576500	0.1	-1,037.292220
112.578167	0.1	-1,037.293933
112.579833	0.1	-1,037.294278
112.581500	0.1	-1,037.293647
112.583167	0.1	-1,037.292384
112.584833	0.1	-1,037.296059
112.586500	0.1	-1,037.295121
112.588167	0.1	-1,037.294433
112.589833	0.1	-1,037.295404
112.591500	0.1	-1,037.293845
112.593167	0.1	-1,037.293723
112.594833	0.1	-1,037.292932
112.596500	0.1	-1,037.291662
112.598167	0.1	-1,037.290808
112.599833	0.1	-1,037.291258
112.601500	0.1	-1,037.289877
112.603167	0.1	-1,037.291449
112.604833	0.1	-1,037.291505
112.606500	0.1	-1,037.289124
112.608167	0.1	-1,037.288665
112.609833	0.1	-1,037.289093
112.611500	0.1	-1,037.292372
112.613167	0.1	-1,037.290652
112.614833	0.1	-1,037.289355
112.616500	0.1	-1,037.290751
112.618167	0.1	-1,037.292251
112.619833	0.1	-1,037.290373
112.621500	0.1	-1,037.287610
112.623167	0.1	-1,037.289369
112.624833	0.1	-1,037.290028
112.626500	0.1	-1,037.290504
112.628167	0.1	-1,037.290011
112.629833	0.1	-1,037.292466
112.631500	0.1	-1,037.291867
112.633167	0.1	-1,037.288648
112.634833	0.1	-1,037.287114
112.636500	0.1	-1,037.288537
112.638167	0.1	-1,037.290562
112.639833	0.1	-1,037.287851
112.641500	0.1	-1,037.288248
112.643167	0.1	-1,037.286622
112.644833	0.1	-1,037.286248
112.646500	0.1	-1,037.287886
112.648167	0.1	-1,037.288558
112.649833	0.1	-1,037.289185
112.651500	0.1	-1,037.289864
112.653167	0.1	-1,037.293706
112.654833	0.1	-1,037.292851
112.656500	0.1	-1,037.293081
112.658167	0.1	-1,037.290203
112.659833	0.1	-1,037.290080
112.661500	0.1	-1,037.287683
112.663167	0.1	-1,037.290062
112.664833	0.1	-1,037.287163
112.666500	0.1	-1,037.285862
112.668167	0.1	-1,037.286817
112.669833	0.1	-1,037.285251
112.671500	0.1	-1,037.287388
112.673167	0.1	-1,037.285755
112.674833	0.1	-1,037.285742
112.676500	0.1	-1,037.286903
112.678167	0.1	-1,037.286681
112.679833	0.1	-1,037.285767
112.681500	0.1	-1,037.288010
112.683167	0.1	-1,037.287671
112.684833	0.1	-1,037.288815
112.686500	0.1	-1,037.287124
112.688167	0.1	-1,037.288032
112.689833	0.1	-1,037.288120
112.691500	0.1	-1,037.287288
112.693167	0.1	-1,037.289354
112.694833	0.1	-1,037.286664
112.696500	0.1	-1,037.286634
112.698167	0.1	-1,037.287057
112.699833	0.1	-1,037.284787
112.701500	0.1	-1,037.287959
112.703167	0.1	-1,037.287500
112.704833	0.1	-1,037.289314
112.706500	0.1	-1,037.291606
112.708167	0.1	-1,037.291292
112.709833	0.1	-1,037.291426
112.711500	0.1	-1,037.294121
112.713167	0.1	-1,037.289409
112.714833	0.1	-1,037.290559
112.716500	0.1	-1,037.292666
112.718167	0.1	-1,037.295616
112.719833	0.1	-1,037.295192
112.721500	0.1	-1,037.294250
112.723167	0.1	-1,037.293633
112.724833	0.1	-1,037.293325
112.726500	0.1	-1,037.294631
112.728167	0.1	-1,037.295794
112.729833	0.1	-1,037.297981
112.731500	0.1	-1,037.293526
112.733167	0.1	-1,037.294221
112.734833	0.1	-1,037.295225
112.736500	0.1	-1,037.292952
112.738167	0.1	-1,037.294372
112.739833	0.1	-1,037.295738
112.741500	0.1	-1,037.296128
112.743167	0.1	-1,037.297272
112.744833	0.1	-1,037.295653
112.746500	0.1	-1,037.295137
112.748167	0.1	-1,037.295828
112.749833	0.1	-1,037.297268
112.751500	0.1	-1,037.298133
112.753167	0.1	-1,037.297251
112.754833	0.1	-1,037.297760
112.756500	0.1	-1,037.297138
112.758167	0.1	-1,037.295513
112.759833	0.1	-1,037.293534
112.761500	0.1	-1,037.294225
112.763167	0.1	-1,037.294497
112.764833	0.1	-1,037.293976
112.766500	0.1	-1,037.293862
112.768167	0.1	-1,037.294461
112.769833	0.1	-1,037.296001
112.771500	0.1	-1,037.295092
112.773167	0.1	-1,037.295878
112.774833	0.1	-1,037.295103
112.776500	0.1	-1,037.299971
112.778167	0.1	-1,037.298169
112.779833	0.1	-1,037.297707
112.781500	0.1	-1,037.296309
112.783167	0.1	-1,037.297362
112.784833	0.1	-1,037.298691
112.786500	0.1	-1,037.296289
112.788167	0.1	-1,037.295892
112.789833	0.1	-1,037.294162
112.791500	0.1	-1,037.295268
112.793167	0.1	-1,037.297645
112.794833	0.1	-1,037.295329
112.796500	0.1	-1,037.296361
112.798167	0.1	-1,037.298483
112.799833	0.1	-1,037.298448
112.801500	0.1	-1,037.300474
112.803167	0.1	-1,037.298566
112.804833	0.1	-1,037.297978
112.806500	0.1	-1,037.297028
112.808167	0.1	-1,037.297648
112.809833	0.1	-1,037.299199
112.811500	0.1	-1,037.297929
112.813167	0.1	-1,037.299193
112.814833	0.1	-1,037.296394
112.816500	0.1	-1,037.295872
112.818167	0.1	-1,037.296633
112.819833	0.1	-1,037.297815
112.821500	0.1	-1,037.297239
112.823167	0.1	-1,037.300381
112.824833	0.1	-1,037.299614
112.826500	0.1	-1,037.301786
112.828167	0.1	-1,037.300535
112.829833	0.1	-1,037.301370
112.831500	0.1	-1,037.299232
112.833167	0.1	-1,037.300500
112.834833	0.1	-1,037.297338
112.836500	0.1	-1,037.295541
112.838167	0.1	-1,037.295154
112.839833	0.1	-1,037.297150
112.841500	0.1	-1,037.297344
112.843167	0.1	-1,037.296419
112.844833	0.1	-1,037.296322
112.846500	0.1	-1,037.299047
112.848167	0.1	-1,037.298511
112.849833	0.1	-1,037.297586
112.851500	0.1	-1,037.296832
112.853167	0.1	-1,037.295433
112.854833	0.1	-1,037.295246
112.856500	0.1	-1,037.296247
112.858167	0.1	-1,037.297040
112.859833	0.1	-1,037.297800
112.861500	0.1	-1,037.295698
112.863167	0.1	-1,037.293699
112.864833	0.1	-1,037.293358
112.866500	0.1	-1,037.293480
112.868167	0.1	-1,037.295658
112.869833	0.1	-1,037.293388
112.871500	0.1	-1,037.294882
112.873167	0.1	-1,037.293511
112.874833	0.1	-1,037.292170
112.876500	0.1	-1,037.292084
112.878167	0.1	-1,037.294376
112.879833	0.1	-1,037.293551
112.881500	0.1	-1,037.296203
112.883167	0.1	-1,037.296725
112.884833	0.1	-1,037.296037
112.886500	0.1	-1,037.294307
112.888167	0.1	-1,037.297384
112.889833	0.1	-1,037.294906
112.891500	0.1	-1,037.295348
112.893167	0.1	-1,037.296809
112.894833	0.1	-1,037.295933
112.896500	0.1	-1,037.294328
112.898167	0.1	-1,037.296227
112.899833	0.1	-1,037.295642
112.901500	0.1	-1,037.295351
112.903167	0.1	-1,037.294840
112.904833	0.1	-1,037.294804
112.906500	0.1	-1,037.296172
112.908167	0.1	-1,037.296491
112.909833	0.1	-1,037.294825
112.911500	0.1	-1,037.292169
112.913167	0.1	-1,037.292229
112.914833	0.1	-1,037.296274
112.916500	0.1	-1,037.294571
112.918167	0.1	-1,037.293356
112.919833	0.1	-1,037.296325
112.921500	0.1	-1,037.295035
112.923167	0.1	-1,037.295485
112.924833	0.1	-1,037.295199
112.926500	0.1	-1,037.292356
112.928167	0.1	-1,037.294804
112.929833	0.1	-1,037.294932
112.931500	0.1	-1,037.295872
112.933167	0.1	-1,037.295757
112.934833	0.1	-1,037.293510
112.936500	0.1	-1,037.292680
112.938167	0.1	-1,037.295550
112.939833	0.1	-1,037.295961
112.941500	0.1	-1,037.292298
112.943167	0.1	-1,037.292440
112.944833	0.1	-1,037.293240
112.946500	0.1	-1,037.295246
112.948167	0.1	-1,037.293693
112.949833	0.1	-1,037.296129
112.951500	0.1	-1,037.298075
112.953167	0.1	-1,037.298463
112.954833	0.1	-1,037.295664
112.956500	0.1	-1,037.298938
112.958167	0.1	-1,037.297069
112.959833	0.1	-1,037.298180
112.961500	0.1	-1,037.295742
112.963167	0.1	-1,037.298539
112.964833	0.1	-1,037.299059
112.966500	0.1	-1,037.297495
112.968167	0.1	-1,037.298465
112.969833	0.1	-1,037.297125
112.971500	0.1	-1,037.296456
112.973167	0.1	-1,037.299990
112.974833	0.1	-1,037.300441
112.976500	0.1	-1,037.301615
112.978167	0.1	-1,037.298260
112.979833	0.1	-1,037.298920
112.981500	0.1	-1,037.299907
112.983167	0.1	-1,037.299961
112.984833	0.1	-1,037.298602
112.986500	0.1	-1,037.299748
112.988167	0.1	-1,037.298933
112.989833	0.1	-1,037.298964
112.991500	0.1	-1,037.300148
112.993167	0.1	-1,037.298111
112.994833	0.1	-1,037.298043
112.996500	0.1	-1,037.297571
112.998167	0.1	-1,037.299890
112.999833	0.1	-1,037.300975
113.001500	0.1	-1,037.300495
113.003167	0.1	-1,037.299525
113.004833	0.1	-1,037.302763
113.006500	0.1	-1,037.301680
113.008167	0.1	-1,037.304059
113.009833	0.1	-1,037.302400
113.011500	0.1	-1,037.303104
113.013167	0.1	-1,037.303164
113.014833	0.1	-1,037.301953
113.016500	0.1	-1,037.303173
113.018167	0.1	-1,037.303052
113.019833	0.1	-1,037.303868
113.021500	0.1	-1,037.305734
113.023167	0.1	-1,037.303383
113.024833	0.1	-1,037.302573
113.026500	0.1	-1,037.303336
113.028167	0.1	-1,037.303207
113.029833	0.1	-1,037.306864
113.031500	0.1	-1,037.307450
113.033167	0.1	-1,037.307159
113.034833	0.1	-1,037.303145
113.036500	0.1	-1,037.303549
113.038167	0.1	-1,037.303970
113.039833	0.1	-1,037.305202
113.041500	0.1	-1,037.305817
113.043167	0.1	-1,037.305175
113.044833	0.1	-1,037.305731
113.046500	0.1	-1,037.305424
113.048167	0.1	-1,037.307242
113.049833	0.1	-1,037.310120
113.051500	0.1	-1,037.306010
113.053167	0.1	-1,037.303447
113.054833	0.1	-1,037.306327
113.056500	0.1	-1,037.305430
113.058167	0.1	-1,037.302282
113.059833	0.1	-1,037.302169
113.061500	0.1	-1,037.304157
113.063167	0.1	-1,037.302449
113.064833	0.1	-1,037.304588
113.066500	0.1	-1,037.304562
113.068167	0.1	-1,037.301921
113.069833	0.1	-1,037.301843
113.071500	0.1	-1,037.302461
113.073167	0.1	-1,037.303208
113.074833	0.1	-1,037.299785
113.076500	0.1	-1,037.303404
113.078167	0.1	-1,037.302438
113.079833	0.1	-1,037.302101
113.081500	0.1	-1,037.302006
113.083167	0.1	-1,037.302105
113.084833	0.1	-1,037.301935
113.086500	0.1	-1,037.302434
113.088167	0.1	-1,037.301442
113.089833	0.1	-1,037.300217
113.091500	0.1	-1,037.300043
113.093167	0.1	-1,037.300760
113.094833	0.1	-1,037.302796
113.096500	0.1	-1,037.300090
113.098167	0.1	-1,037.301075
113.099833	0.1	-1,037.299377
113.101500	0.1	-1,037.298602
113.103167	0.1	-1,037.302741
113.104833	0.1	-1,037.301376
113.106500	0.1	-1,037.300404
113.108167	0.1	-1,037.301232
113.109833	0.1	-1,037.302521
113.111500	0.1	-1,037.301924
113.113167	0.1	-1,037.300312
113.114833	0.1	-1,037.300529
113.116500	0.1	-1,037.299031
113.118167	0.1	-1,037.300546
113.119833	0.1	-1,037.300938
113.121500	0.1	-1,037.298798
113.123167	0.1	-1,037.299992
113.124833	0.1	-1,037.298398
113.126500	0.1	-1,037.299500
113.128167	0.1	-1,037.299904
113.129833	0.1	-1,037.299814
113.131500	0.1	-1,037.300718
113.133167	0.1	-1,037.299053
113.134833	0.1	-1,037.299827
113.136500	0.1	-1,037.298827
113.138167	0.1	-1,037.298108
113.139833	0.1	-1,037.300304
113.141500	0.1	-1,037.301255
113.143167	0.1	-1,037.300562
113.144833	0.1	-1,037.299194
113.146500	0.1	-1,037.299094
113.148167	0.1	-1,037.297731
113.149833	0.1	-1,037.296248
113.151500	0.1	-1,037.297186
113.153167	0.1	-1,037.294662
113.154833	0.1	-1,037.298656
113.156500	0.1	-1,037.299921
113.158167	0.1	-1,037.299020
113.159833	0.1	-1,037.300541
113.161500	0.1	-1,037.296921
113.163167	0.1	-1,037.296500
113.164833	0.1	-1,037.294757
113.166500	0.1	-1,037.296076
113.168167	0.1	-1,037.298194
113.169833	0.1	-1,037.298669
113.171500	0.1	-1,037.296497
113.173167	0.1	-1,037.299718
113.174833	0.1	-1,037.300524
113.176500	0.1	-1,037.300781
113.178167	0.1	-1,037.298281
113.179833	0.1	-1,037.298055
113.181500	0.1	-1,037.299402
113.183167	0.1	-1,037.295914
113.184833	0.1	-1,037.294902
113.186500	0.1	-1,037.294543
113.188167	0.1	-1,037.298305
113.189833	0.1	-1,037.297702
113.191500	0.1	-1,037.298933
113.193167	0.1	-1,037.299986
113.194833	0.1	-1,037.302045
113.196500	0.1	-1,037.300080
113.198167	0.1	-1,037.301654
113.199833	0.1	-1,037.301272
113.201500	0.1	-1,037.301738
113.203167	0.1	-1,037.303504
113.204833	0.1	-1,037.301830
113.206500	0.1	-1,037.302528
113.208167	0.1	-1,037.304336
113.209833	0.1	-1,037.303487
113.211500	0.1	-1,037.304377
113.213167	0.1	-1,037.302048
113.214833	0.1	-1,037.302563
113.216500	0.1	-1,037.302091
113.218167	0.1	-1,037.302804
113.219833	0.1	-1,037.304036
113.221500	0.1	-1,037.304651
113.223167	0.1	-1,037.303279
113.224833	0.1	-1,037.302229
113.226500	0.1	-1,037.304041
113.228167	0.1	-1,037.304069
113.229833	0.1	-1,037.302843
113.231500	0.1	-1,037.305077
113.233167	0.1	-1,037.305025
113.234833	0.1	-1,037.306167
113.236500	0.1	-1,037.306664
113.238167	0.1	-1,037.305087
113.239833	0.1	-1,037.305249
113.241500	0.1	-1,037.303943
113.243167	0.1	-1,037.303291
113.244833	0.1	-1,037.305373
113.246500	0.1	-1,037.303421
113.248167	0.1	-1,037.304855
113.249833	0.1	-1,037.304257
113.251500	0.1	-1,037.305126
113.253167	0.1	-1,037.307239
113.254833	0.1	-1,037.303988
113.256500	0.1	-1,037.301853
113.258167	0.1	-1,037.302393
113.259833	0.1	-1,037.302809
113.261500	0.1	-1,037.304695
113.263167	0.1	-1,037.304250
113.264833	0.1	-1,037.303955
113.266500	0.1	-1,037.303662
113.268167	0.1	-1,037.303880
113.269833	0.1	-1,037.307128
113.271500	0.1	-1,037.306341
113.273167	0.1	-1,037.306969
113.274833	0.1	-1,037.308013
113.276500	0.1	-1,037.305761
113.278167	0.1	-1,037.304199
113.279833	0.1	-1,037.302543
113.281500	0.1	-1,037.304343
113.283167	0.1	-1,037.303125
113.284833	0.1	-1,037.304780
113.286500	0.1	-1,037.304074
113.288167	0.1	-1,037.305837
113.289833	0.1	-1,037.307448
113.291500	0.1	-1,037.306939
113.293167	0.1	-1,037.306903
113.294833	0.1	-1,037.308929
113.296500	0.1	-1,037.308554
113.298167	0.1	-1,037.307637
113.299833	0.1	-1,037.307179
113.301500	0.1	-1,037.306805
113.303167	0.1	-1,037.309829
113.304833	0.1	-1,037.307835
113.306500	0.1	-1,037.307570
113.308167	0.1	-1,037.307292
113.309833	0.1	-1,037.308466
113.311500	0.1	-1,037.308469
113.313167	0.1	-1,037.306792
113.314833	0.1	-1,037.307706
113.316500	0.1	-1,037.307140
113.318167	0.1	-1,037.304449
113.319833	0.1	-1,037.305514
113.321500	0.1	-1,037.305097
113.323167	0.1	-1,037.305254
113.324833	0.1	-1,037.308252
113.326500	0.1	-1,037.307121
113.328167	0.1	-1,037.306994
113.329833	0.1	-1,037.305179
113.331500	0.1	-1,037.306900
113.333167	0.1	-1,037.305862
113.334833	0.1	-1,037.305417
113.336500	0.1	-1,037.307603
113.338167	0.1	-1,037.304900
113.339833	0.1	-1,037.303550
113.341500	0.1	-1,037.306744
113.343167	0.1	-1,037.309069
113.344833	0.1	-1,037.309500
113.346500	0.1	-1,037.307525
113.348167	0.1	-1,037.305809
113.349833	0.1	-1,037.303055
113.351500	0.1	-1,037.303066
113.353167	0.1	-1,037.302707
113.354833	0.1	-1,037.301506
113.356500	0.1	-1,037.301928
113.358167	0.1	-1,037.304182
113.359833	0.1	-1,037.301148
113.361500	0.1	-1,037.303428
113.363167	0.1	-1,037.303982
113.364833	0.1	-1,037.305281
113.366500	0.1	-1,037.304470
113.368167	0.1	-1,037.303116
113.369833	0.1	-1,037.302367
113.371500	0.1	-1,037.301701
113.373167	0.1	-1,037.302025
113.374833	0.1	-1,037.302114
113.376500	0.1	-1,037.303180
113.378167	0.1	-1,037.301961
113.379833	0.1	-1,037.303031
113.381500	0.1	-1,037.301010
113.383167	0.1	-1,037.303797
113.384833	0.1	-1,037.303729
113.386500	0.1	-1,037.302381
113.388167	0.1	-1,037.300321
113.389833	0.1	-1,037.299147
113.391500	0.1	-1,037.301699
113.393167	0.1	-1,037.299689
113.394833	0.1	-1,037.301750
113.396500	0.1	-1,037.302707
113.398167	0.1	-1,037.304644
113.399833	0.1	-1,037.305101
113.401500	0.1	-1,037.302920
113.403167	0.1	-1,037.302342
113.404833	0.1	-1,037.299718
113.406500	0.1	-1,037.299867
113.408167	0.1	-1,037.302788
113.409833	0.1	-1,037.302130
113.411500	0.1	-1,037.297787
113.413167	0.1	-1,037.298976
113.414833	0.1	-1,037.301102
113.416500	0.1	-1,037.301799
113.418167	0.1	-1,037.300395
113.419833	0.1	-1,037.303198
113.421500	0.1	-1,037.302408
113.423167	0.1	-1,037.305078
113.424833	0.1	-1,037.303201
113.426500	0.1	-1,037.300876
113.428167	0.1	-1,037.300519
113.429833	0.1	-1,037.298370
113.431500	0.1	-1,037.299267
113.433167	0.1	-1,037.298693
113.434833	0.1	-1,037.300085
113.436500	0.1	-1,037.298883
113.438167	0.1	-1,037.299231
113.439833	0.1	-1,037.301157
113.441500	0.1	-1,037.302629
113.443167	0.1	-1,037.305700
113.444833	0.1	-1,037.301103
113.446500	0.1	-1,037.299172
113.448167	0.1	-1,037.300543
113.449833	0.1	-1,037.300352
113.451500	0.1	-1,037.303249
113.453167	0.1	-1,037.302214
113.454833	0.1	-1,037.301552
113.456500	0.1	-1,037.303629
113.458167	0.1	-1,037.303791
113.459833	0.1	-1,037.306937
113.461500	0.1	-1,037.306173
113.463167	0.1	-1,037.303455
113.464833	0.1	-1,037.304945
113.466500	0.1	-1,037.304740
113.468167	0.1	-1,037.304710
113.469833	0.1	-1,037.303309
113.471500	0.1	-1,037.305748
113.473167	0.1	-1,037.306820
113.474833	0.1	-1,037.307720
113.476500	0.1	-1,037.304739
113.478167	0.1	-1,037.306972
113.479833	0.1	-1,037.304512
113.481500	0.1	-1,037.304450
113.483167	0.1	-1,037.303252
113.484833	0.1	-1,037.304624
113.486500	0.1	-1,037.306842
113.488167	0.1	-1,037.307147
113.489833	0.1	-1,037.307299
113.491500	0.1	-1,037.306353
113.493167	0.1	-1,037.305370
113.494833	0.1	-1,037.308602
113.496500	0.1	-1,037.307953
113.498167	0.1	-1,037.308650
113.499833	0.1	-1,037.304912
113.501500	0.1	-1,037.304066
113.503167	0.1	-1,037.302914
113.504833	0.1	-1,037.304383
113.506500	0.1	-1,037.303729
113.508167	0.1	-1,037.307490
113.509833	0.1	-1,037.308346
113.511500	0.1	-1,037.306146
113.513167	0.1	-1,037.305413
113.514833	0.1	-1,037.303514
113.516500	0.1	-1,037.305558
113.518167	0.1	-1,037.306579
113.519833	0.1	-1,037.303147
113.521500	0.1	-1,037.303039
113.523167	0.1	-1,037.303788
113.524833	0.1	-1,037.307009
113.526500	0.1	-1,037.306792
113.528167	0.1	-1,037.306757
113.529833	0.1	-1,037.308418
113.531500	0.1	-1,037.309686
113.533167	0.1	-1,037.308056
113.534833	0.1	-1,037.308556
113.536500	0.1	-1,037.307419
113.538167	0.1	-1,037.308457
113.539833	0.1	-1,037.308829
113.541500	0.1	-1,037.309234
113.543167	0.1	-1,037.307247
113.544833	0.1	-1,037.307714
113.546500	0.1	-1,037.308896
113.548167	0.1	-1,037.308830
113.549833	0.1	-1,037.308723
113.551500	0.1	-1,037.308451
113.553167	0.1	-1,037.308316
113.554833	0.1	-1,037.304890
113.556500	0.1	-1,037.304640
113.558167	0.1	-1,037.305755
113.559833	0.1	-1,037.305364
113.561500	0.1	-1,037.303635
113.563167	0.1	-1,037.303210
113.564833	0.1	-1,037.303363
113.566500	0.1	-1,037.303731
113.568167	0.1	-1,037.305739
113.569833	0.1	-1,037.305574
113.571500	0.1	-1,037.307025
113.573167	0.1	-1,037.306654
113.574833	0.1	-1,037.307199
113.576500	0.1	-1,037.304625
113.578167	0.1	-1,037.304799
113.579833	0.1	-1,037.307076
113.581500	0.1	-1,037.306388
113.583167	0.1	-1,037.309329
113.584833	0.1	-1,037.306491
113.586500	0.1	-1,037.306169
113.588167	0.1	-1,037.307614
113.589833	0.1	-1,037.304248
113.591500	0.1	-1,037.304976
113.593167	0.1	-1,037.304974
113.594833	0.1	-1,037.303660
113.596500	0.1	-1,037.304025
113.598167	0.1	-1,037.305594
113.599833	0.1	-1,037.306889
113.601500	0.1	-1,037.305783
113.603167	0.1	-1,037.305597
113.604833	0.1	-1,037.304919
113.606500	0.1	-1,037.305530
113.608167	0.1	-1,037.305178
113.609833	0.1	-1,037.303323
113.611500	0.1	-1,037.303784
113.613167	0.1	-1,037.304014
113.614833	0.1	-1,037.303764
113.616500	0.1	-1,037.304223
113.618167	0.1	-1,037.304817
113.619833	0.1	-1,037.304895
113.621500	0.1	-1,037.304423
113.623167	0.1	-1,037.302655
113.624833	0.1	-1,037.299144
113.626500	0.1	-1,037.299143
113.628167	0.1	-1,037.299288
113.629833	0.1	-1,037.300309
113.631500	0.1	-1,037.302279
113.633167	0.1	-1,037.303628
113.634833	0.1	-1,037.301674
113.636500	0.1	-1,037.305004
113.638167	0.1	-1,037.305134
113.639833	0.1	-1,037.304397
113.641500	0.1	-1,037.304466
113.643167	0.1	-1,037.300560
113.644833	0.1	-1,037.302988
113.646500	0.1	-1,037.302522
113.648167	0.1	-1,037.303530
113.649833	0.1	-1,037.302646
113.651500	0.1	-1,037.302424
113.653167	0.1	-1,037.299394
113.654833	0.1	-1,037.300362
113.656500	0.1	-1,037.300189
113.658167	0.1	-1,037.301635
113.659833	0.1	-1,037.302357
113.661500	0.1	-1,037.299506
113.663167	0.1	-1,037.301732
113.664833	0.1	-1,037.300727
113.666500	0.1	-1,037.301320
113.668167	0.1	-1,037.300813
113.669833	0.1	-1,037.305012
113.671500	0.1	-1,037.304919
113.673167	0.1	-1,037.302683
113.674833	0.1	-1,037.306092
113.676500	0.1	-1,037.305167
113.678167	0.1	-1,037.304267
113.679833	0.1	-1,037.302577
113.681500	0.1	-1,037.304214
113.683167	0.1	-1,037.300361
113.684833	0.1	-1,037.300626
113.686500	0.1	-1,037.302656
113.688167	0.1	-1,037.302867
113.689833	0.1	-1,037.301075
113.691500	0.1	-1,037.303172
113.693167	0.1	-1,037.302103
113.694833	0.1	-1,037.300547
113.696500	0.1	-1,037.302836
113.698167	0.1	-1,037.303760
113.699833	0.1	-1,037.307213
113.701500	0.1	-1,037.307113
113.703167	0.1	-1,037.306188
113.704833	0.1	-1,037.304485
113.706500	0.1	-1,037.302466
113.708167	0.1	-1,037.301021
113.709833	0.1	-1,037.301247
113.711500	0.1	-1,037.303039
113.713167	0.1	-1,037.305686
113.714833	0.1	-1,037.303723
113.716500	0.1	-1,037.307414
113.718167	0.1	-1,037.309258
113.719833	0.1	-1,037.308791
113.721500	0.1	-1,037.306880
113.723167	0.1	-1,037.308771
113.724833	0.1	-1,037.305191
113.726500	0.1	-1,037.305885
113.728167	0.1	-1,037.305866
113.729833	0.1	-1,037.305127
113.731500	0.1	-1,037.307166
113.733167	0.1	-1,037.307455
113.734833	0.1	-1,037.309862
113.736500	0.1	-1,037.310698
113.738167	0.1	-1,037.312357
113.739833	0.1	-1,037.309974
113.741500	0.1	-1,037.310170
113.743167	0.1	-1,037.311364
113.744833	0.1	-1,037.309113
113.746500	0.1	-1,037.308427
113.748167	0.1	-1,037.310493
113.749833	0.1	-1,037.312109
113.751500	0.1	-1,037.311821
113.753167	0.1	-1,037.311239
113.754833	0.1	-1,037.307883
113.756500	0.1	-1,037.310148
113.758167	0.1	-1,037.309820
113.759833	0.1	-1,037.312356
113.761500	0.1	-1,037.309463
113.763167	0.1	-1,037.308894
113.764833	0.1	-1,037.309339
113.766500	0.1	-1,037.310292
113.768167	0.1	-1,037.312081
113.769833	0.1	-1,037.311953
113.771500	0.1	-1,037.306633
113.773167	0.1	-1,037.310254
113.774833	0.1	-1,037.309873
113.776500	0.1	-1,037.310631
113.778167	0.1	-1,037.309696
113.779833	0.1	-1,037.311054
113.781500	0.1	-1,037.312389
113.783167	0.1	-1,037.311376
113.784833	0.1	-1,037.307221
113.786500	0.1	-1,037.308358
113.788167	0.1	-1,037.309948
113.789833	0.1	-1,037.310887
113.791500	0.1	-1,037.311065
113.793167	0.1	-1,037.311737
113.794833	0.1	-1,037.313241
113.796500	0.1	-1,037.313773
113.798167	0.1	-1,037.314695
113.799833	0.1	-1,037.314499
113.801500	0.1	-1,037.312868
113.803167	0.1	-1,037.310886
113.804833	0.1	-1,037.311283
113.806500	0.1	-1,037.316006
113.808167	0.1	-1,037.312453
113.809833	0.1	-1,037.310752
113.811500	0.1	-1,037.310997
113.813167	0.1	-1,037.310974
113.814833	0.1	-1,037.313152
113.816500	0.1	-1,037.311027
113.818167	0.1	-1,037.310332
113.819833	0.1	-1,037.311882
113.821500	0.1	-1,037.311269
113.823167	0.1	-1,037.311912
113.824833	0.1	-1,037.311139
113.826500	0.1	-1,037.311555
113.828167	0.1	-1,037.310303
113.829833	0.1	-1,037.308510
113.831500	0.1	-1,037.308345
113.833167	0.1	-1,037.311693
113.834833	0.1	-1,037.313364
113.836500	0.1	-1,037.312375
113.838167	0.1	-1,037.312829
113.839833	0.1	-1,037.311159
113.841500	0.1	-1,037.311784
113.843167	0.1	-1,037.308009
113.844833	0.1	-1,037.309555
113.846500	0.1	-1,037.310983
113.848167	0.1	-1,037.310820
113.849833	0.1	-1,037.309863
113.851500	0.1	-1,037.308437
113.853167	0.1	-1,037.307505
113.854833	0.1	-1,037.305800
113.856500	0.1	-1,037.305532
113.858167	0.1	-1,037.307588
113.859833	0.1	-1,037.306352
113.861500	0.1	-1,037.309457
113.863167	0.1	-1,037.307139
113.864833	0.1	-1,037.304741
113.866500	0.1	-1,037.304200
113.868167	0.1	-1,037.308236
113.869833	0.1	-1,037.307186
113.871500	0.1	-1,037.307611
113.873167	0.1	-1,037.307823
113.874833	0.1	-1,037.305082
113.876500	0.1	-1,037.306560
113.878167	0.1	-1,037.305328
113.879833	0.1	-1,037.305880
113.881500	0.1	-1,037.306739
113.883167	0.1	-1,037.305125
113.884833	0.1	-1,037.304611
113.886500	0.1	-1,037.304792
113.888167	0.1	-1,037.306269
113.889833	0.1	-1,037.303577
113.891500	0.1	-1,037.307195
113.893167	0.1	-1,037.306156
113.894833	0.1	-1,037.306293
113.896500	0.1	-1,037.304610
113.898167	0.1	-1,037.306471
113.899833	0.1	-1,037.304261
113.901500	0.1	-1,037.304763
113.903167	0.1	-1,037.305014
113.904833	0.1	-1,037.306088
113.906500	0.1	-1,037.305165
113.908167	0.1	-1,037.305945
113.909833	0.1	-1,037.303195
113.911500	0.1	-1,037.304596
113.913167	0.1	-1,037.305077
113.914833	0.1	-1,037.305389
113.916500	0.1	-1,037.305838
113.918167	0.1	-1,037.305040
113.919833	0.1	-1,037.306247
113.921500	0.1	-1,037.303930
113.923167	0.1	-1,037.305839
113.924833	0.1	-1,037.304091
113.926500	0.1	-1,037.304606
113.928167	0.1	-1,037.306103
113.929833	0.1	-1,037.307362
113.931500	0.1	-1,037.306093
113.933167	0.1	-1,037.302686
113.934833	0.1	-1,037.303320
113.936500	0.1	-1,037.305826
113.938167	0.1	-1,037.307296
113.939833	0.1	-1,037.306206
113.941500	0.1	-1,037.307632
113.943167	0.1	-1,037.306739
113.944833	0.1	-1,037.308628
113.946500	0.1	-1,037.309134
113.948167	0.1	-1,037.310700
113.949833	0.1	-1,037.307541
113.951500	0.1	-1,037.308737
113.953167	0.1	-1,037.305539
113.954833	0.1	-1,037.305401
113.956500	0.1	-1,037.303727
113.958167	0.1	-1,037.304132
113.959833	0.1	-1,037.304772
113.961500	0.1	-1,037.306186
113.963167	0.1	-1,037.305652
113.964833	0.1	-1,037.304655
113.966500	0.1	-1,037.307150
113.968167	0.1	-1,037.306863
113.969833	0.1	-1,037.307887
113.971500	0.1	-1,037.306866
113.973167	0.1	-1,037.307013
113.974833	0.1	-1,037.311977
113.976500	0.1	-1,037.308324
113.978167	0.1	-1,037.308617
113.979833	0.1	-1,037.307595
113.981500	0.1	-1,037.310005
113.983167	0.1	-1,037.310332
113.984833	0.1	-1,037.307649
113.986500	0.1	-1,037.307258
113.988167	0.1	-1,037.311004
113.989833	0.1	-1,037.309882
113.991500	0.1	-1,037.309249
113.993167	0.1	-1,037.308276
113.994833	0.1	-1,037.307498
113.996500	0.1	-1,037.309664
113.998167	0.1	-1,037.308483
113.999833	0.1	-1,037.309280
114.001500	0.1	-1,037.310992
114.003167	0.1	-1,037.309073
114.004833	0.1	-1,037.306801
114.006500	0.1	-1,037.308878
114.008167	0.1	-1,037.310864
114.009833	0.1	-1,037.311491
114.011500	0.1	-1,037.310709
114.013167	0.1	-1,037.310611
114.014833	0.1	-1,037.311802
114.016500	0.1	-1,037.315025
114.018167	0.1	-1,037.314226
114.019833	0.1	-1,037.312294
114.021500	0.1	-1,037.313664
114.023167	0.1	-1,037.310846
114.024833	0.1	-1,037.313453
114.026500	0.1	-1,037.312710
114.028167	0.1	-1,037.312048
114.029833	0.1	-1,037.313907
114.031500	0.1	-1,037.311624
114.033167	0.1	-1,037.310192
114.034833	0.1	-1,037.310133
114.036500	0.1	-1,037.310907
114.038167	0.1	-1,037.311220
114.039833	0.1	-1,037.315465
114.041500	0.1	-1,037.316124
114.043167	0.1	-1,037.312512
114.044833	0.1	-1,037.312241
114.046500	0.1	-1,037.314003
114.048167	0.1	-1,037.311453
114.049833	0.1	-1,037.309595
114.051500	0.1	-1,037.311222
114.053167	0.1	-1,037.310575
114.054833	0.1	-1,037.313828
114.056500	0.1	-1,037.310125
114.058167	0.1	-1,037.310100
114.059833	0.1	-1,037.306073
114.061500	0.1	-1,037.311069
114.063167	0.1	-1,037.311010
114.064833	0.1	-1,037.309374
114.066500	0.1	-1,037.308119
114.068167	0.1	-1,037.310850
114.069833	0.1	-1,037.308638
114.071500	0.1	-1,037.309649
114.073167	0.1	-1,037.308841
114.074833	0.1	-1,037.310043
114.076500	0.1	-1,037.308088
114.078167	0.1	-1,037.307696
114.079833	0.1	-1,037.308960
114.081500	0.1	-1,037.307402
114.083167	0.1	-1,037.308740
114.084833	0.1	-1,037.308387
114.086500	0.1	-1,037.306167
114.088167	0.1	-1,037.305204
114.089833	0.1	-1,037.307351
114.091500	0.1	-1,037.306160
114.093167	0.1	-1,037.306879
114.094833	0.1	-1,037.306728
114.096500	0.1	-1,037.305557
114.098167	0.1	-1,037.308695
114.099833	0.1	-1,037.307196
114.101500	0.1	-1,037.306448
114.103167	0.1	-1,037.307461
114.104833	0.1	-1,037.303150
114.106500	0.1	-1,037.305887
114.108167	0.1	-1,037.307546
114.109833	0.1	-1,037.305236
114.111500	0.1	-1,037.306418
114.113167	0.1	-1,037.305183
114.114833	0.1	-1,037.305589
114.116500	0.1	-1,037.304113
114.118167	0.1	-1,037.301989
114.119833	0.1	-1,037.302899
114.121500	0.1	-1,037.300653
114.123167	0.1	-1,037.300480
114.124833	0.1	-1,037.301488
114.126500	0.1	-1,037.301700
114.128167	0.1	-1,037.301222
114.129833	0.1	-1,037.304560
114.131500	0.1	-1,037.301993
114.133167	0.1	-1,037.302025
114.134833	0.1	-1,037.302114
114.136500	0.1	-1,037.301867
114.138167	0.1	-1,037.300283
114.139833	0.1	-1,037.300952
114.141500	0.1	-1,037.301651
114.143167	0.1	-1,037.297986
114.144833	0.1	-1,037.299586
114.146500	0.1	-1,037.302940
114.148167	0.1	-1,037.302717
114.149833	0.1	-1,037.300562
114.151500	0.1	-1,037.302989
114.153167	0.1	-1,037.300625
114.154833	0.1	-1,037.303021
114.156500	0.1	-1,037.301152
114.158167	0.1	-1,037.299926
114.159833	0.1	-1,037.300263
114.161500	0.1	-1,037.299628
114.163167	0.1	-1,037.302158
114.164833	0.1	-1,037.302618
114.166500	0.1	-1,037.303651
114.168167	0.1	-1,037.305846
114.169833	0.1	-1,037.303073
114.171500	0.1	-1,037.303732
114.173167	0.1	-1,037.302017
114.174833	0.1	-1,037.304665
114.176500	0.1	-1,037.304454
114.178167	0.1	-1,037.305297
114.179833	0.1	-1,037.304770
114.181500	0.1	-1,037.302244
114.183167	0.1	-1,037.303537
114.184833	0.1	-1,037.303891
114.186500	0.1	-1,037.302900
114.188167	0.1	-1,037.303791
114.189833	0.1	-1,037.302485
114.191500	0.1	-1,037.303074
114.193167	0.1	-1,037.307528
114.194833	0.1	-1,037.304570
114.196500	0.1	-1,037.303020
114.198167	0.1	-1,037.308304
114.199833	0.1	-1,037.305541
114.201500	0.1	-1,037.306278
114.203167	0.1	-1,037.306720
114.204833	0.1	-1,037.305991
114.206500	0.1	-1,037.308985
114.208167	0.1	-1,037.307341
114.209833	0.1	-1,037.305279
114.211500	0.1	-1,037.305710
114.213167	0.1	-1,037.305997
114.214833	0.1	-1,037.307747
114.216500	0.1	-1,037.308475
114.218167	0.1	-1,037.307232
114.219833	0.1	-1,037.305517
114.221500	0.1	-1,037.306048
114.223167	0.1	-1,037.306458
114.224833	0.1	-1,037.308488
114.226500	0.1	-1,037.311983
114.228167	0.1	-1,037.309204
114.229833	0.1	-1,037.309640
114.231500	0.1	-1,037.309858
114.233167	0.1	-1,037.308434
114.234833	0.1	-1,037.308964
114.236500	0.1	-1,037.312878
114.238167	0.1	-1,037.313664
114.239833	0.1	-1,037.311940
114.241500	0.1	-1,037.311298
114.243167	0.1	-1,037.311562
114.244833	0.1	-1,037.314029
114.246500	0.1	-1,037.311320
114.248167	0.1	-1,037.309456
114.249833	0.1	-1,037.310204
114.251500	0.1	-1,037.309628
114.253167	0.1	-1,037.308757
114.254833	0.1	-1,037.306717
114.256500	0.1	-1,037.310296
114.258167	0.1	-1,037.310404
114.259833	0.1	-1,037.313378
114.261500	0.1	-1,037.310849
114.263167	0.1	-1,037.307250
114.264833	0.1	-1,037.308810
114.266500	0.1	-1,037.312947
114.268167	0.1	-1,037.313261
114.269833	0.1	-1,037.312250
114.271500	0.1	-1,037.312329
114.273167	0.1	-1,037.315288
114.274833	0.1	-1,037.316693
114.276500	0.1	-1,037.312723
114.278167	0.1	-1,037.311981
114.279833	0.1	-1,037.311611
114.281500	0.1	-1,037.308944
114.283167	0.1	-1,037.313160
114.284833	0.1	-1,037.312200
114.286500	0.1	-1,037.311209
114.288167	0.1	-1,037.312174
114.289833	0.1	-1,037.310248
114.291500	0.1	-1,037.310234
114.293167	0.1	-1,037.310666
114.294833	0.1	-1,037.310954
114.296500	0.1	-1,037.310660
114.298167	0.1	-1,037.310367
114.299833	0.1	-1,037.308980
114.301500	0.1	-1,037.310477
114.303167	0.1	-1,037.311298
114.304833	0.1	-1,037.310686
114.306500	0.1	-1,037.308263
114.308167	0.1	-1,037.308952
114.309833	0.1	-1,037.311704
114.311500	0.1	-1,037.310450
114.313167	0.1	-1,037.309241
114.314833	0.1	-1,037.308929
114.316500	0.1	-1,037.306364
114.318167	0.1	-1,037.308587
114.319833	0.1	-1,037.307727
114.321500	0.1	-1,037.310654
114.323167	0.1	-1,037.310729
114.324833	0.1	-1,037.308066
114.326500	0.1	-1,037.308342
114.328167	0.1	-1,037.307823
114.329833	0.1	-1,037.309753
114.331500	0.1	-1,037.313710
114.333167	0.1	-1,037.310796
114.334833	0.1	-1,037.311968
114.336500	0.1	-1,037.310144
114.338167	0.1	-1,037.306314
114.339833	0.1	-1,037.306883
114.341500	0.1	-1,037.306365
114.343167	0.1	-1,037.308149
114.344833	0.1	-1,037.311303
114.346500	0.1	-1,037.310324
114.348167	0.1	-1,037.307864
114.349833	0.1	-1,037.308898
114.351500	0.1	-1,037.305473
114.353167	0.1	-1,037.305442
114.354833	0.1	-1,037.308053
114.356500	0.1	-1,037.307679
114.358167	0.1	-1,037.306543
114.359833	0.1	-1,037.305465
114.361500	0.1	-1,037.305949
114.363167	0.1	-1,037.305606
114.364833	0.1	-1,037.307260
114.366500	0.1	-1,037.309472
114.368167	0.1	-1,037.308679
114.369833	0.1	-1,037.305218
114.371500	0.1	-1,037.307358
114.373167	0.1	-1,037.303901
114.374833	0.1	-1,037.305313
114.376500	0.1	-1,037.305070
114.378167	0.1	-1,037.303707
114.379833	0.1	-1,037.302808
114.381500	0.1	-1,037.303965
114.383167	0.1	-1,037.305200
114.384833	0.1	-1,037.308152
114.386500	0.1	-1,037.305976
114.388167	0.1	-1,037.305693
114.389833	0.1	-1,037.304967
114.391500	0.1	-1,037.303437
114.393167	0.1	-1,037.303403
114.394833	0.1	-1,037.304846
114.396500	0.1	-1,037.305785
114.398167	0.1	-1,037.303116
114.399833	0.1	-1,037.302367
114.401500	0.1	-1,037.302358
114.403167	0.1	-1,037.303594
114.404833	0.1	-1,037.302314
114.406500	0.1	-1,037.305761
114.408167	0.1	-1,037.304199
114.409833	0.1	-1,037.307871
114.411500	0.1	-1,037.306493
114.413167	0.1	-1,037.306316
114.414833	0.1	-1,037.305643
114.416500	0.1	-1,037.306841
114.418167	0.1	-1,037.305686
114.419833	0.1	-1,037.302263
114.421500	0.1	-1,037.303839
114.423167	0.1	-1,037.304407
114.424833	0.1	-1,037.303157
114.426500	0.1	-1,037.305599
114.428167	0.1	-1,037.304921
114.429833	0.1	-1,037.302903
114.431500	0.1	-1,037.301676
114.433167	0.1	-1,037.303619
114.434833	0.1	-1,037.306559
114.436500	0.1	-1,037.307736
114.438167	0.1	-1,037.307301
114.439833	0.1	-1,037.306427
114.441500	0.1	-1,037.304823
114.443167	0.1	-1,037.305628
114.444833	0.1	-1,037.305008
114.446500	0.1	-1,037.306231
114.448167	0.1	-1,037.305163
114.449833	0.1	-1,037.306017
114.451500	0.1	-1,037.307830
114.453167	0.1	-1,037.306910
114.454833	0.1	-1,037.306816
114.456500	0.1	-1,037.307791
114.458167	0.1	-1,037.308205
114.459833	0.1	-1,037.306733
114.461500	0.1	-1,037.308479
114.463167	0.1	-1,037.309059
114.464833	0.1	-1,037.310517
114.466500	0.1	-1,037.308325
114.468167	0.1	-1,037.307230
114.469833	0.1	-1,037.310406
114.471500	0.1	-1,037.312211
114.473167	0.1	-1,037.313477
114.474833	0.1	-1,037.310533
114.476500	0.1	-1,037.309501
114.478167	0.1	-1,037.310007
114.479833	0.1	-1,037.311209
114.481500	0.1	-1,037.309693
114.483167	0.1	-1,037.308863
114.484833	0.1	-1,037.311659
114.486500	0.1	-1,037.311304
114.488167	0.1	-1,037.308645
114.489833	0.1	-1,037.309945
114.491500	0.1	-1,037.311470
114.493167	0.1	-1,037.310553
114.494833	0.1	-1,037.311335
114.496500	0.1	-1,037.309975
114.498167	0.1	-1,037.308419
114.499833	0.1	-1,037.311438
114.501500	0.1	-1,037.312434
114.503167	0.1	-1,037.311910
114.504833	0.1	-1,037.312597
114.506500	0.1	-1,037.313597
114.508167	0.1	-1,037.314608
114.509833	0.1	-1,037.314820
114.511500	0.1	-1,037.311788
114.513167	0.1	-1,037.310566
114.514833	0.1	-1,037.309663
114.516500	0.1	-1,037.311402
114.518167	0.1	-1,037.313073
114.519833	0.1	-1,037.309164
114.521500	0.1	-1,037.308671
114.523167	0.1	-1,037.310031
114.524833	0.1	-1,037.309907
114.526500	0.1	-1,037.313203
114.528167	0.1	-1,037.312221
114.529833	0.1	-1,037.310928
114.531500	0.1	-1,037.313932
114.533167	0.1	-1,037.313607
114.534833	0.1	-1,037.311547
114.536500	0.1	-1,037.311759
114.538167	0.1	-1,037.314274
114.539833	0.1	-1,037.312902
114.541500	0.1	-1,037.315209
114.543167	0.1	-1,037.313660
114.544833	0.1	-1,037.312595
114.546500	0.1	-1,037.313961
114.548167	0.1	-1,037.312162
114.549833	0.1	-1,037.311263
114.551500	0.1	-1,037.308917
114.553167	0.1	-1,037.309789
114.554833	0.1	-1,037.309786
114.556500	0.1	-1,037.309858
114.558167	0.1	-1,037.310624
114.559833	0.1	-1,037.312539
114.561500	0.1	-1,037.313641
114.563167	0.1	-1,037.311783
114.564833	0.1	-1,037.309833
114.566500	0.1	-1,037.308495
114.568167	0.1	-1,037.311622
114.569833	0.1	-1,037.309388
114.571500	0.1	-1,037.310681
114.573167	0.1	-1,037.311691
114.574833	0.1	-1,037.311101
114.576500	0.1	-1,037.309639
114.578167	0.1	-1,037.308909
114.579833	0.1	-1,037.307303
114.581500	0.1	-1,037.307669
114.583167	0.1	-1,037.305954
114.584833	0.1	-1,037.307506
114.586500	0.1	-1,037.307260
114.588167	0.1	-1,037.304436
114.589833	0.1	-1,037.306529
114.591500	0.1	-1,037.309034
114.593167	0.1	-1,037.309191
114.594833	0.1	-1,037.308393
114.596500	0.1	-1,037.308213
114.598167	0.1	-1,037.310094
114.599833	0.1	-1,037.309063
114.601500	0.1	-1,037.307745
114.603167	0.1	-1,037.306211
114.604833	0.1	-1,037.306102
114.606500	0.1	-1,037.306047
114.608167	0.1	-1,037.304123
114.609833	0.1	-1,037.306957
114.611500	0.1	-1,037.309321
114.613167	0.1	-1,037.309480
114.614833	0.1	-1,037.306494
114.616500	0.1	-1,037.309163
114.618167	0.1	-1,037.307649
114.619833	0.1	-1,037.306382
114.621500	0.1	-1,037.306333
114.623167	0.1	-1,037.307769
114.624833	0.1	-1,037.308850
114.626500	0.1	-1,037.303187
114.628167	0.1	-1,037.304373
114.629833	0.1	-1,037.302192
114.631500	0.1	-1,037.303073
114.633167	0.1	-1,037.302345
114.634833	0.1	-1,037.302493
114.636500	0.1	-1,037.299866
114.638167	0.1	-1,037.302204
114.639833	0.1	-1,037.302349
114.641500	0.1	-1,037.301327
114.643167	0.1	-1,037.299795
114.644833	0.1	-1,037.301073
114.646500	0.1	-1,037.301566
114.648167	0.1	-1,037.301812
114.649833	0.1	-1,037.303686
114.651500	0.1	-1,037.302287
114.653167	0.1	-1,037.305602
114.654833	0.1	-1,037.305944
114.656500	0.1	-1,037.303487
114.658167	0.1	-1,037.303063
114.659833	0.1	-1,037.304457
114.661500	0.1	-1,037.302745
114.663167	0.1	-1,037.301671
114.664833	0.1	-1,037.304200
114.666500	0.1	-1,037.302324
114.668167	0.1	-1,037.301679
114.669833	0.1	-1,037.302963
114.671500	0.1	-1,037.303677
114.673167	0.1	-1,037.302939
114.674833	0.1	-1,037.300381
114.676500	0.1	-1,037.299104
114.678167	0.1	-1,037.301750
114.679833	0.1	-1,037.302634
114.681500	0.1	-1,037.303221
114.683167	0.1	-1,037.304244
114.684833	0.1	-1,037.304244
114.686500	0.1	-1,037.306872
114.688167	0.1	-1,037.305921
114.689833	0.1	-1,037.306030
114.691500	0.1	-1,037.304260
114.693167	0.1	-1,037.304325
114.694833	0.1	-1,037.306985
114.696500	0.1	-1,037.305904
114.698167	0.1	-1,037.305146
114.699833	0.1	-1,037.308125
114.701500	0.1	-1,037.304211
114.703167	0.1	-1,037.305395
114.704833	0.1	-1,037.303943
114.706500	0.1	-1,037.306064
114.708167	0.1	-1,037.305883
114.709833	0.1	-1,037.307325
114.711500	0.1	-1,037.308775
114.713167	0.1	-1,037.307309
114.714833	0.1	-1,037.306942
114.716500	0.1	-1,037.305518
114.718167	0.1	-1,037.302691
114.719833	0.1	-1,037.305439
114.721500	0.1	-1,037.306081
114.723167	0.1	-1,037.304943
114.724833	0.1	-1,037.304447
114.726500	0.1	-1,037.304199
114.728167	0.1	-1,037.307068
114.729833	0.1	-1,037.308355
114.731500	0.1	-1,037.309216
114.733167	0.1	-1,037.309719
114.734833	0.1	-1,037.308073
114.736500	0.1	-1,037.308491
114.738167	0.1	-1,037.310452
114.739833	0.1	-1,037.310629
114.741500	0.1	-1,037.310279
114.743167	0.1	-1,037.311053
114.744833	0.1	-1,037.310125
114.746500	0.1	-1,037.311852
114.748167	0.1	-1,037.309064
114.749833	0.1	-1,037.310666
114.751500	0.1	-1,037.306575
114.753167	0.1	-1,037.307233
114.754833	0.1	-1,037.307926
114.756500	0.1	-1,037.311557
114.758167	0.1	-1,037.308552
114.759833	0.1	-1,037.308366
114.761500	0.1	-1,037.305061
114.763167	0.1	-1,037.309615
114.764833	0.1	-1,037.310502
114.766500	0.1	-1,037.310580
114.768167	0.1	-1,037.311933
114.769833	0.1	-1,037.308156
114.771500	0.1	-1,037.308533
114.773167	0.1	-1,037.311641
114.774833	0.1	-1,037.312682
114.776500	0.1	-1,037.312034
114.778167	0.1	-1,037.313462
114.779833	0.1	-1,037.310088
114.781500	0.1	-1,037.311906
114.783167	0.1	-1,037.310333
114.784833	0.1	-1,037.309547
114.786500	0.1	-1,037.310979
114.788167	0.1	-1,037.313446
114.789833	0.1	-1,037.313364
114.791500	0.1	-1,037.314053
114.793167	0.1	-1,037.313010
114.794833	0.1	-1,037.312636
114.796500	0.1	-1,037.309018
114.798167	0.1	-1,037.310423
114.799833	0.1	-1,037.309300
114.801500	0.1	-1,037.311075
114.803167	0.1	-1,037.309261
114.804833	0.1	-1,037.307990
114.806500	0.1	-1,037.307939
114.808167	0.1	-1,037.309593
114.809833	0.1	-1,037.308229
114.811500	0.1	-1,037.305796
114.813167	0.1	-1,037.311369
114.814833	0.1	-1,037.308970
114.816500	0.1	-1,037.308939
114.818167	0.1	-1,037.310457
114.819833	0.1	-1,037.308879
114.821500	0.1	-1,037.310427
114.823167	0.1	-1,037.309302
114.824833	0.1	-1,037.306843
114.826500	0.1	-1,037.307804
114.828167	0.1	-1,037.308868
114.829833	0.1	-1,037.309911
114.831500	0.1	-1,037.310431
114.833167	0.1	-1,037.308063
114.834833	0.1	-1,037.307319
114.836500	0.1	-1,037.310086
114.838167	0.1	-1,037.308694
114.839833	0.1	-1,037.307634
114.841500	0.1	-1,037.306593
114.843167	0.1	-1,037.307753
114.844833	0.1	-1,037.305996
114.846500	0.1	-1,037.305484
114.848167	0.1	-1,037.302819
114.849833	0.1	-1,037.303824
114.851500	0.1	-1,037.305859
114.853167	0.1	-1,037.304832
114.854833	0.1	-1,037.305267
114.856500	0.1	-1,037.306799
114.858167	0.1	-1,037.304206
114.859833	0.1	-1,037.307217
114.861500	0.1	-1,037.306824
114.863167	0.1	-1,037.308233
114.864833	0.1	-1,037.309082
114.866500	0.1	-1,037.307682
114.868167	0.1	-1,037.308807
114.869833	0.1	-1,037.307471
114.871500	0.1	-1,037.308921
114.873167	0.1	-1,037.308988
114.874833	0.1	-1,037.307415
114.876500	0.1	-1,037.306703
114.878167	0.1	-1,037.309997
114.879833	0.1	-1,037.308942
114.881500	0.1	-1,037.307028
114.883167	0.1	-1,037.305415
114.884833	0.1	-1,037.304756
114.886500	0.1	-1,037.306397
114.888167	0.1	-1,037.303421
114.889833	0.1	-1,037.304344
114.891500	0.1	-1,037.303199
114.893167	0.1	-1,037.304963
114.894833	0.1	-1,037.306354
114.896500	0.1	-1,037.306246
114.898167	0.1	-1,037.303127
114.899833	0.1	-1,037.302665
114.901500	0.1	-1,037.303747
114.903167	0.1	-1,037.305164
114.904833	0.1	-1,037.307112
114.906500	0.1	-1,037.310712
114.908167	0.1	-1,037.307693
114.909833	0.1	-1,037.306550
114.911500	0.1	-1,037.308023
114.913167	0.1	-1,037.305547
114.914833	0.1	-1,037.307084
114.916500	0.1	-1,037.307341
114.918167	0.1	-1,037.305644
114.919833	0.1	-1,037.307060
114.921500	0.1	-1,037.308278
114.923167	0.1	-1,037.308302
114.924833	0.1	-1,037.306927
114.926500	0.1	-1,037.305511
114.928167	0.1	-1,037.306847
114.929833	0.1	-1,037.307295
114.931500	0.1	-1,037.308760
114.933167	0.1	-1,037.310221
114.934833	0.1	-1,037.311097
114.936500	0.1	-1,037.310804
114.938167	0.1	-1,037.311169
114.939833	0.1	-1,037.307337
114.941500	0.1	-1,037.310971
114.943167	0.1	-1,037.313880
114.944833	0.1	-1,037.310369
114.946500	0.1	-1,037.311171
114.948167	0.1	-1,037.311279
114.949833	0.1	-1,037.309144
114.951500	0.1	-1,037.309026
114.953167	0.1	-1,037.309989
114.954833	0.1	-1,037.311200
114.956500	0.1	-1,037.310418
114.958167	0.1	-1,037.311341
114.959833	0.1	-1,037.307788
114.961500	0.1	-1,037.309225
114.963167	0.1	-1,037.308702
114.964833	0.1	-1,037.310265
114.966500	0.1	-1,037.309440
114.968167	0.1	-1,037.308517
114.969833	0.1	-1,037.309735
114.971500	0.1	-1,037.311511
114.973167	0.1	-1,037.314953
114.974833	0.1	-1,037.312000
114.976500	0.1	-1,037.312642
114.978167	0.1	-1,037.314349
114.979833	0.1	-1,037.313742
114.981500	0.1	-1,037.310812
114.983167	0.1	-1,037.312633
114.984833	0.1	-1,037.315075
114.986500	0.1	-1,037.314615
114.988167	0.1	-1,037.314167
114.989833	0.1	-1,037.312046
114.991500	0.1	-1,037.311351
114.993167	0.1	-1,037.311369
114.994833	0.1	-1,037.310357
114.996500	0.1	-1,037.313135
114.998167	0.1	-1,037.316056
114.999833	0.1	-1,037.311456
115.001500	0.1	-1,037.311130
115.003167	0.1	-1,037.310018
115.004833	0.1	-1,037.312528
115.006500	0.1	-1,037.314293
115.008167	0.1	-1,037.313495
115.009833	0.1	-1,037.312805
115.011500	0.1	-1,037.313920
115.013167	0.1	-1,037.313820
115.014833	0.1	-1,037.313478
115.016500	0.1	-1,037.312723
115.018167	0.1	-1,037.311470
115.019833	0.1	-1,037.310407
115.021500	0.1	-1,037.312285
115.023167	0.1	-1,037.312127
115.024833	0.1	-1,037.312268
115.026500	0.1	-1,037.313579
115.028167	0.1	-1,037.314671
115.029833	0.1	-1,037.312881
115.031500	0.1	-1,037.310163
115.033167	0.1	-1,037.311506
115.034833	0.1	-1,037.313928
115.036500	0.1	-1,037.314554
115.038167	0.1	-1,037.315304
115.039833	0.1	-1,037.316847
115.041500	0.1	-1,037.315135
115.043167	0.1	-1,037.313259
115.044833	0.1	-1,037.314293
115.046500	0.1	-1,037.312984
115.048167	0.1	-1,037.313133
115.049833	0.1	-1,037.314157
115.051500	0.1	-1,037.313281
115.053167	0.1	-1,037.312771
115.054833	0.1	-1,037.311787
115.056500	0.1	-1,037.312390
115.058167	0.1	-1,037.311596
115.059833	0.1	-1,037.312660
115.061500	0.1	-1,037.311731
115.063167	0.1	-1,037.309588
115.064833	0.1	-1,037.306548
115.066500	0.1	-1,037.308825
115.068167	0.1	-1,037.311056
115.069833	0.1	-1,037.309178
115.071500	0.1	-1,037.310795
115.073167	0.1	-1,037.311092
115.074833	0.1	-1,037.309488
115.076500	0.1	-1,037.310001
115.078167	0.1	-1,037.311498
115.079833	0.1	-1,037.310129
115.081500	0.1	-1,037.311343
115.083167	0.1	-1,037.312168
115.084833	0.1	-1,037.311996
115.086500	0.1	-1,037.310304
115.088167	0.1	-1,037.310409
115.089833	0.1	-1,037.309001
115.091500	0.1	-1,037.309320
115.093167	0.1	-1,037.309333
115.094833	0.1	-1,037.308829
115.096500	0.1	-1,037.311351
115.098167	0.1	-1,037.311004
115.099833	0.1	-1,037.308860
115.101500	0.1	-1,037.308666
115.103167	0.1	-1,037.307328
115.104833	0.1	-1,037.308119
115.106500	0.1	-1,037.308442
115.108167	0.1	-1,037.306267
115.109833	0.1	-1,037.307663
115.111500	0.1	-1,037.307849
115.113167	0.1	-1,037.310204
115.114833	0.1	-1,037.310213
115.116500	0.1	-1,037.309487
115.118167	0.1	-1,037.306643
115.119833	0.1	-1,037.305953
115.121500	0.1	-1,037.307360
115.123167	0.1	-1,037.305581
115.124833	0.1	-1,037.303525
115.126500	0.1	-1,037.304615
115.128167	0.1	-1,037.304429
115.129833	0.1	-1,037.302512
115.131500	0.1	-1,037.305934
115.133167	0.1	-1,037.305526
115.134833	0.1	-1,037.308971
115.136500	0.1	-1,037.306021
115.138167	0.1	-1,037.306007
115.139833	0.1	-1,037.306438
115.141500	0.1	-1,037.306653
115.143167	0.1	-1,037.308512
115.144833	0.1	-1,037.309368
115.146500	0.1	-1,037.308846
115.148167	0.1	-1,037.309680
115.149833	0.1	-1,037.306740
115.151500	0.1	-1,037.306804
115.153167	0.1	-1,037.306763
115.154833	0.1	-1,037.305356
115.156500	0.1	-1,037.307573
115.158167	0.1	-1,037.307658
115.159833	0.1	-1,037.306897
115.161500	0.1	-1,037.308561
115.163167	0.1	-1,037.311509
115.164833	0.1	-1,037.307434
115.166500	0.1	-1,037.306202
115.168167	0.1	-1,037.306535
115.169833	0.1	-1,037.306848
115.171500	0.1	-1,037.308829
115.173167	0.1	-1,037.309307
115.174833	0.1	-1,037.309253
115.176500	0.1	-1,037.309811
115.178167	0.1	-1,037.306513
115.179833	0.1	-1,037.306545
115.181500	0.1	-1,037.310429
115.183167	0.1	-1,037.312660
115.184833	0.1	-1,037.309322
115.186500	0.1	-1,037.307437
115.188167	0.1	-1,037.308247
115.189833	0.1	-1,037.311279
115.191500	0.1	-1,037.310238
115.193167	0.1	-1,037.309719
115.194833	0.1	-1,037.309386
115.196500	0.1	-1,037.311994
115.198167	0.1	-1,037.313223
115.199833	0.1	-1,037.313399
115.201500	0.1	-1,037.313997
115.203167	0.1	-1,037.314589
115.204833	0.1	-1,037.311526
115.206500	0.1	-1,037.312551
115.208167	0.1	-1,037.311531
115.209833	0.1	-1,037.309853
115.211500	0.1	-1,037.309380
115.213167	0.1	-1,037.312137
115.214833	0.1	-1,037.313075
115.216500	0.1	-1,037.315004
115.218167	0.1	-1,037.313704
115.219833	0.1	-1,037.313785
115.221500	0.1	-1,037.313972
115.223167	0.1	-1,037.314576
115.224833	0.1	-1,037.313709
115.226500	0.1	-1,037.315321
115.228167	0.1	-1,037.314738
115.229833	0.1	-1,037.316418
115.231500	0.1	-1,037.311564
115.233167	0.1	-1,037.311038
115.234833	0.1	-1,037.311724
115.236500	0.1	-1,037.312577
115.238167	0.1	-1,037.312420
115.239833	0.1	-1,037.313363
115.241500	0.1	-1,037.313688
115.243167	0.1	-1,037.316404
115.244833	0.1	-1,037.316739
115.246500	0.1	-1,037.312965
115.248167	0.1	-1,037.312759
115.249833	0.1	-1,037.313459
115.251500	0.1	-1,037.311254
115.253167	0.1	-1,037.313583
115.254833	0.1	-1,037.314308
115.256500	0.1	-1,037.313868
115.258167	0.1	-1,037.314086
115.259833	0.1	-1,037.314122
115.261500	0.1	-1,037.313774
115.263167	0.1	-1,037.314112
115.264833	0.1	-1,037.313551
115.266500	0.1	-1,037.315606
115.268167	0.1	-1,037.318019
115.269833	0.1	-1,037.316597
115.271500	0.1	-1,037.317419
115.273167	0.1	-1,037.317027
115.274833	0.1	-1,037.317123
115.276500	0.1	-1,037.315054
115.278167	0.1	-1,037.318328
115.279833	0.1	-1,037.316313
115.281500	0.1	-1,037.315161
115.283167	0.1	-1,037.315388
115.284833	0.1	-1,037.316232
115.286500	0.1	-1,037.313734
115.288167	0.1	-1,037.315843
115.289833	0.1	-1,037.316459
115.291500	0.1	-1,037.316037
115.293167	0.1	-1,037.315315
115.294833	0.1	-1,037.315538
115.296500	0.1	-1,037.314117
115.298167	0.1	-1,037.314940
115.299833	0.1	-1,037.317103
115.301500	0.1	-1,037.314241
115.303167	0.1	-1,037.315878
115.304833	0.1	-1,037.314141
115.306500	0.1	-1,037.314222
115.308167	0.1	-1,037.314701
115.309833	0.1	-1,037.315013
115.311500	0.1	-1,037.313709
115.313167	0.1	-1,037.315393
115.314833	0.1	-1,037.318497
115.316500	0.1	-1,037.314938
115.318167	0.1	-1,037.315715
115.319833	0.1	-1,037.315738
115.321500	0.1	-1,037.317574
115.323167	0.1	-1,037.317250
115.324833	0.1	-1,037.315775
115.326500	0.1	-1,037.315987
115.328167	0.1	-1,037.313684
115.329833	0.1	-1,037.312753
115.331500	0.1	-1,037.312726
115.333167	0.1	-1,037.310085
115.334833	0.1	-1,037.314168
115.336500	0.1	-1,037.312703
115.338167	0.1	-1,037.312044
115.339833	0.1	-1,037.313905
115.341500	0.1	-1,037.314542
115.343167	0.1	-1,037.311722
115.344833	0.1	-1,037.312138
115.346500	0.1	-1,037.309573
115.348167	0.1	-1,037.311211
115.349833	0.1	-1,037.312248
115.351500	0.1	-1,037.309117
115.353167	0.1	-1,037.309013
115.354833	0.1	-1,037.308231
115.356500	0.1	-1,037.311052
115.358167	0.1	-1,037.309760
115.359833	0.1	-1,037.312326
115.361500	0.1	-1,037.313681
115.363167	0.1	-1,037.312460
115.364833	0.1	-1,037.311704
115.366500	0.1	-1,037.312567
115.368167	0.1	-1,037.310881
115.369833	0.1	-1,037.309383
115.371500	0.1	-1,037.310898
115.373167	0.1	-1,037.312676
115.374833	0.1	-1,037.312469
115.376500	0.1	-1,037.311489
115.378167	0.1	-1,037.311000
115.379833	0.1	-1,037.309077
115.381500	0.1	-1,037.308774
115.383167	0.1	-1,037.308550
115.384833	0.1	-1,037.307416
115.386500	0.1	-1,037.310353
115.388167	0.1	-1,037.311601
115.389833	0.1	-1,037.309523
115.391500	0.1	-1,037.311113
115.393167	0.1	-1,037.309061
115.394833	0.1	-1,037.306503
115.396500	0.1	-1,037.308583
115.398167	0.1	-1,037.312104
115.399833	0.1	-1,037.311380
115.401500	0.1	-1,037.312698
115.403167	0.1	-1,037.310436
115.404833	0.1	-1,037.310912
115.406500	0.1	-1,037.307355
115.408167	0.1	-1,037.307257
115.409833	0.1	-1,037.306187
115.411500	0.1	-1,037.307987
115.413167	0.1	-1,037.309544
115.414833	0.1	-1,037.307985
115.416500	0.1	-1,037.307718
115.418167	0.1	-1,037.312036
115.419833	0.1	-1,037.312514
115.421500	0.1	-1,037.310272
115.423167	0.1	-1,037.311122
115.424833	0.1	-1,037.312131
115.426500	0.1	-1,037.311686
115.428167	0.1	-1,037.311390
115.429833	0.1	-1,037.310878
115.431500	0.1	-1,037.310841
115.433167	0.1	-1,037.310677
115.434833	0.1	-1,037.308989
115.436500	0.1	-1,037.310117
115.438167	0.1	-1,037.309877
115.439833	0.1	-1,037.311144
115.441500	0.1	-1,037.312653
115.443167	0.1	-1,037.311071
115.444833	0.1	-1,037.309915
115.446500	0.1	-1,037.311820
115.448167	0.1	-1,037.311020
115.449833	0.1	-1,037.313320
115.451500	0.1	-1,037.312644
115.453167	0.1	-1,037.313548
115.454833	0.1	-1,037.315167
115.456500	0.1	-1,037.311815
115.458167	0.1	-1,037.312404
115.459833	0.1	-1,037.314376
115.461500	0.1	-1,037.313391
115.463167	0.1	-1,037.313921
115.464833	0.1	-1,037.312506
115.466500	0.1	-1,037.313844
115.468167	0.1	-1,037.312176
115.469833	0.1	-1,037.309519
115.471500	0.1	-1,037.312352
115.473167	0.1	-1,037.313621
115.474833	0.1	-1,037.313014
115.476500	0.1	-1,037.312491
115.478167	0.1	-1,037.313690
115.479833	0.1	-1,037.315676
115.481500	0.1	-1,037.313894
115.483167	0.1	-1,037.314172
115.484833	0.1	-1,037.314310
115.486500	0.1	-1,037.313285
115.488167	0.1	-1,037.312846
115.489833	0.1	-1,037.314889
115.491500	0.1	-1,037.312552
115.493167	0.1	-1,037.312407
115.494833	0.1	-1,037.313356
115.496500	0.1	-1,037.314414
115.498167	0.1	-1,037.315818
115.499833	0.1	-1,037.313089
115.501500	0.1	-1,037.315011
115.503167	0.1	-1,037.314291
115.504833	0.1	-1,037.314662
115.506500	0.1	-1,037.314701
115.508167	0.1	-1,037.316254
115.509833	0.1	-1,037.313379
115.511500	0.1	-1,037.314207
115.513167	0.1	-1,037.313014
115.514833	0.1	-1,037.312930
115.516500	0.1	-1,037.315588
115.518167	0.1	-1,037.315237
115.519833	0.1	-1,037.314258
115.521500	0.1	-1,037.313332
115.523167	0.1	-1,037.311920
115.524833	0.1	-1,037.312310
115.526500	0.1	-1,037.310316
115.528167	0.1	-1,037.311217
115.529833	0.1	-1,037.310061
115.531500	0.1	-1,037.310652
115.533167	0.1	-1,037.311677
115.534833	0.1	-1,037.311532
115.536500	0.1	-1,037.311606
115.538167	0.1	-1,037.313686
115.539833	0.1	-1,037.312608
115.541500	0.1	-1,037.310537
115.543167	0.1	-1,037.309357
115.544833	0.1	-1,037.310958
115.546500	0.1	-1,037.312778
115.548167	0.1	-1,037.312374
115.549833	0.1	-1,037.309106
115.551500	0.1	-1,037.310613
115.553167	0.1	-1,037.312242
115.554833	0.1	-1,037.314442
115.556500	0.1	-1,037.312256
115.558167	0.1	-1,037.310288
115.559833	0.1	-1,037.314050
115.561500	0.1	-1,037.313520
115.563167	0.1	-1,037.312890
115.564833	0.1	-1,037.311189
115.566500	0.1	-1,037.311653
115.568167	0.1	-1,037.311009
115.569833	0.1	-1,037.309885
115.571500	0.1	-1,037.309031
115.573167	0.1	-1,037.312255
115.574833	0.1	-1,037.313499
115.576500	0.1	-1,037.312515
115.578167	0.1	-1,037.308593
115.579833	0.1	-1,037.310795
115.581500	0.1	-1,037.312332
115.583167	0.1	-1,037.313684
115.584833	0.1	-1,037.313775
115.586500	0.1	-1,037.309295
115.588167	0.1	-1,037.309394
115.589833	0.1	-1,037.307691
115.591500	0.1	-1,037.307571
115.593167	0.1	-1,037.308387
115.594833	0.1	-1,037.305437
115.596500	0.1	-1,037.307175
115.598167	0.1	-1,037.307459
115.599833	0.1	-1,037.308988
115.601500	0.1	-1,037.306102
115.603167	0.1	-1,037.305026
115.604833	0.1	-1,037.307262
115.606500	0.1	-1,037.307722
115.608167	0.1	-1,037.310579
115.609833	0.1	-1,037.309086
115.611500	0.1	-1,037.307975
115.613167	0.1	-1,037.307859
115.614833	0.1	-1,037.306268
115.616500	0.1	-1,037.306276
115.618167	0.1	-1,037.305550
115.619833	0.1	-1,037.306283
115.621500	0.1	-1,037.305773
115.623167	0.1	-1,037.304205
115.624833	0.1	-1,037.306633
115.626500	0.1	-1,037.305145
115.628167	0.1	-1,037.306445
115.629833	0.1	-1,037.304248
115.631500	0.1	-1,037.307020
115.633167	0.1	-1,037.305484
115.634833	0.1	-1,037.307199
115.636500	0.1	-1,037.308055
115.638167	0.1	-1,037.305198
115.639833	0.1	-1,037.302677
115.641500	0.1	-1,037.300615
115.643167	0.1	-1,037.303307
115.644833	0.1	-1,037.305163
115.646500	0.1	-1,037.305433
115.648167	0.1	-1,037.304692
115.649833	0.1	-1,037.302935
115.651500	0.1	-1,037.300671
115.653167	0.1	-1,037.303554
115.654833	0.1	-1,037.303535
115.656500	0.1	-1,037.303890
115.658167	0.1	-1,037.303118
115.659833	0.1	-1,037.303025
115.661500	0.1	-1,037.305971
115.663167	0.1	-1,037.307442
115.664833	0.1	-1,037.307738
115.666500	0.1	-1,037.308544
115.668167	0.1	-1,037.308069
115.669833	0.1	-1,037.310752
115.671500	0.1	-1,037.312019
115.673167	0.1	-1,037.310608
115.674833	0.1	-1,037.309465
115.676500	0.1	-1,037.306413
115.678167	0.1	-1,037.308612
115.679833	0.1	-1,037.307739
115.681500	0.1	-1,037.308033
115.683167	0.1	-1,037.310150
115.684833	0.1	-1,037.305733
115.686500	0.1	-1,037.307907
115.688167	0.1	-1,037.310817
115.689833	0.1	-1,037.312563
115.691500	0.1	-1,037.312850
115.693167	0.1	-1,037.313650
115.694833	0.1	-1,037.313831
115.696500	0.1	-1,037.312243
115.698167	0.1	-1,037.309844
115.699833	0.1	-1,037.310762
115.701500	0.1	-1,037.313046
115.703167	0.1	-1,037.311267
115.704833	0.1	-1,037.313663
115.706500	0.1	-1,037.311502
115.708167	0.1	-1,037.314145
115.709833	0.1	-1,037.312765
115.711500	0.1	-1,037.311491
115.713167	0.1	-1,037.311439
115.714833	0.1	-1,037.312873
115.716500	0.1	-1,037.313881
115.718167	0.1	-1,037.312924
115.719833	0.1	-1,037.315220
115.721500	0.1	-1,037.314250
115.723167	0.1	-1,037.312233
115.724833	0.1	-1,037.313780
115.726500	0.1	-1,037.313531
115.728167	0.1	-1,037.316326
115.729833	0.1	-1,037.317868
115.731500	0.1	-1,037.316740
115.733167	0.1	-1,037.314060
115.734833	0.1	-1,037.313525
115.736500	0.1	-1,037.314571
115.738167	0.1	-1,037.314145
115.739833	0.1	-1,037.313567
115.741500	0.1	-1,037.312549
115.743167	0.1	-1,037.312186
115.744833	0.1	-1,037.316823
115.746500	0.1	-1,037.311985
115.748167	0.1	-1,037.315846
115.749833	0.1	-1,037.316242
115.751500	0.1	-1,037.314833
115.753167	0.1	-1,037.316392
115.754833	0.1	-1,037.316587
115.756500	0.1	-1,037.317998
115.758167	0.1	-1,037.317754
115.759833	0.1	-1,037.315296
115.761500	0.1	-1,037.315529
115.763167	0.1	-1,037.317470
115.764833	0.1	-1,037.317052
115.766500	0.1	-1,037.316187
115.768167	0.1	-1,037.314660
115.769833	0.1	-1,037.315430
115.771500	0.1	-1,037.312603
115.773167	0.1	-1,037.312579
115.774833	0.1	-1,037.311982
115.776500	0.1	-1,037.312852
115.778167	0.1	-1,037.314966
115.779833	0.1	-1,037.315291
115.781500	0.1	-1,037.312461
115.783167	0.1	-1,037.310975
115.784833	0.1	-1,037.312787
115.786500	0.1	-1,037.310845
115.788167	0.1	-1,037.312358
115.789833	0.1	-1,037.310266
115.791500	0.1	-1,037.309806
115.793167	0.1	-1,037.310598
115.794833	0.1	-1,037.310993
115.796500	0.1	-1,037.311774
115.798167	0.1	-1,037.311435
115.799833	0.1	-1,037.309294
115.801500	0.1	-1,037.310050
115.803167	0.1	-1,037.311377
115.804833	0.1	-1,037.310214
115.806500	0.1	-1,037.309050
115.808167	0.1	-1,037.310950
115.809833	0.1	-1,037.312264
115.811500	0.1	-1,037.309708
115.813167	0.1	-1,037.308651
115.814833	0.1	-1,037.309802
115.816500	0.1	-1,037.310523
115.818167	0.1	-1,037.309131
115.819833	0.1	-1,037.309750
115.821500	0.1	-1,037.311081
115.823167	0.1	-1,037.309409
115.824833	0.1	-1,037.308721
115.826500	0.1	-1,037.309180
115.828167	0.1	-1,037.307293
115.829833	0.1	-1,037.307518
115.831500	0.1	-1,037.310842
115.833167	0.1	-1,037.310677
115.834833	0.1	-1,037.307018
115.836500	0.1	-1,037.306724
115.838167	0.1	-1,037.309132
115.839833	0.1	-1,037.308947
115.841500	0.1	-1,037.308490
115.843167	0.1	-1,037.307167
115.844833	0.1	-1,037.306799
115.846500	0.1	-1,037.305374
115.848167	0.1	-1,037.306706
115.849833	0.1	-1,037.302554
115.851500	0.1	-1,037.305371
115.853167	0.1	-1,037.302471
115.854833	0.1	-1,037.305475
115.856500	0.1	-1,037.304421
115.858167	0.1	-1,037.303091
115.859833	0.1	-1,037.307172
115.861500	0.1	-1,037.309136
115.863167	0.1	-1,037.307928
115.864833	0.1	-1,037.306740
115.866500	0.1	-1,037.305199
115.868167	0.1	-1,037.303699
115.869833	0.1	-1,037.302001
115.871500	0.1	-1,037.302905
115.873167	0.1	-1,037.303064
115.874833	0.1	-1,037.302414
115.876500	0.1	-1,037.302016
115.878167	0.1	-1,037.304299
115.879833	0.1	-1,037.305731
115.881500	0.1	-1,037.306738
115.883167	0.1	-1,037.304686
115.884833	0.1	-1,037.305779
115.886500	0.1	-1,037.307054
115.888167	0.1	-1,037.306815
115.889833	0.1	-1,037.304506
115.891500	0.1	-1,037.303645
115.893167	0.1	-1,037.305477
115.894833	0.1	-1,037.303984
115.896500	0.1	-1,037.305428
115.898167	0.1	-1,037.306733
115.899833	0.1	-1,037.306071
115.901500	0.1	-1,037.305521
115.903167	0.1	-1,037.307509
115.904833	0.1	-1,037.307480
115.906500	0.1	-1,037.305130
115.908167	0.1	-1,037.308336
115.909833	0.1	-1,037.310009
115.911500	0.1	-1,037.310261
115.913167	0.1	-1,037.310825
115.914833	0.1	-1,037.309282
115.916500	0.1	-1,037.312087
115.918167	0.1	-1,037.309547
115.919833	0.1	-1,037.308060
115.921500	0.1	-1,037.311332
115.923167	0.1	-1,037.311578
115.924833	0.1	-1,037.312504
115.926500	0.1	-1,037.310777
115.928167	0.1	-1,037.308893
115.929833	0.1	-1,037.308536
115.931500	0.1	-1,037.310985
115.933167	0.1	-1,037.311625
115.934833	0.1	-1,037.311871
115.936500	0.1	-1,037.313527
115.938167	0.1	-1,037.311653
115.939833	0.1	-1,037.313199
115.941500	0.1	-1,037.312146
115.943167	0.1	-1,037.312204
115.944833	0.1	-1,037.311722
115.946500	0.1	-1,037.316007
115.948167	0.1	-1,037.316395
115.949833	0.1	-1,037.315639
115.951500	0.1	-1,037.311905
115.953167	0.1	-1,037.312157
115.954833	0.1	-1,037.310531
115.956500	0.1	-1,037.312419
115.958167	0.1	-1,037.312779
115.959833	0.1	-1,037.313396
115.961500	0.1	-1,037.316259
115.963167	0.1	-1,037.314185
115.964833	0.1	-1,037.314098
115.966500	0.1	-1,037.315515
115.968167	0.1	-1,037.315273
115.969833	0.1	-1,037.315006
115.971500	0.1	-1,037.316552
115.973167	0.1	-1,037.318638
115.974833	0.1	-1,037.316686
115.976500	0.1	-1,037.316150
115.978167	0.1	-1,037.317269
115.979833	0.1	-1,037.317901
115.981500	0.1	-1,037.315662
115.983167	0.1	-1,037.314398
115.984833	0.1	-1,037.315445
115.986500	0.1	-1,037.317428
115.988167	0.1	-1,037.318929
115.989833	0.1	-1,037.316832
115.991500	0.1	-1,037.316734
115.993167	0.1	-1,037.317780
115.994833	0.1	-1,037.319397
115.996500	0.1	-1,037.317795
115.998167	0.1	-1,037.315098
115.999833	0.1	-1,037.316525
116.001500	0.1	-1,037.317310
116.003167	0.1	-1,037.316316
116.004833	0.1	-1,037.319469
116.006500	0.1	-1,037.319510
116.008167	0.1	-1,037.319677
116.009833	0.1	-1,037.319322
116.011500	0.1	-1,037.318853
116.013167	0.1	-1,037.316940
116.014833	0.1	-1,037.317226
116.016500	0.1	-1,037.317514
116.018167	0.1	-1,037.318534
116.019833	0.1	-1,037.318897
116.021500	0.1	-1,037.319444
116.023167	0.1	-1,037.319206
116.024833	0.1	-1,037.317846
116.026500	0.1	-1,037.317605
116.028167	0.1	-1,037.317412
116.029833	0.1	-1,037.316950
116.031500	0.1	-1,037.319566
116.033167	0.1	-1,037.317369
116.034833	0.1	-1,037.320214
116.036500	0.1	-1,037.317255
116.038167	0.1	-1,037.316799
116.039833	0.1	-1,037.317666
116.041500	0.1	-1,037.319924
116.043167	0.1	-1,037.316015
116.044833	0.1	-1,037.315669
116.046500	0.1	-1,037.314328
116.048167	0.1	-1,037.315046
116.049833	0.1	-1,037.317520
116.051500	0.1	-1,037.317588
116.053167	0.1	-1,037.319009
116.054833	0.1	-1,037.316288
116.056500	0.1	-1,037.316243
116.058167	0.1	-1,037.320892
116.059833	0.1	-1,037.318031
116.061500	0.1	-1,037.315216
116.063167	0.1	-1,037.313080
116.064833	0.1	-1,037.317926
116.066500	0.1	-1,037.315601
116.068167	0.1	-1,037.316484
116.069833	0.1	-1,037.316560
116.071500	0.1	-1,037.313605
116.073167	0.1	-1,037.314903
116.074833	0.1	-1,037.316427
116.076500	0.1	-1,037.316532
116.078167	0.1	-1,037.316146
116.079833	0.1	-1,037.316756
116.081500	0.1	-1,037.316623
116.083167	0.1	-1,037.315972
116.084833	0.1	-1,037.316158
116.086500	0.1	-1,037.315230
116.088167	0.1	-1,037.316298
116.089833	0.1	-1,037.313110
116.091500	0.1	-1,037.311882
116.093167	0.1	-1,037.313824
116.094833	0.1	-1,037.312020
116.096500	0.1	-1,037.314404
116.098167	0.1	-1,037.314062
116.099833	0.1	-1,037.314912
116.101500	0.1	-1,037.316067
116.103167	0.1	-1,037.311753
116.104833	0.1	-1,037.309453
116.106500	0.1	-1,037.310057
116.108167	0.1	-1,037.310942
116.109833	0.1	-1,037.310946
116.111500	0.1	-1,037.311240
116.113167	0.1	-1,037.311168
116.114833	0.1	-1,037.309453
116.116500	0.1	-1,037.309764
116.118167	0.1	-1,037.312840
116.119833	0.1	-1,037.313499
116.121500	0.1	-1,037.311712
116.123167	0.1	-1,037.311550
116.124833	0.1	-1,037.312490
116.126500	0.1	-1,037.310113
116.128167	0.1	-1,037.311189
116.129833	0.1	-1,037.312748
116.131500	0.1	-1,037.314621
116.133167	0.1	-1,037.314097
116.134833	0.1	-1,037.314054
116.136500	0.1	-1,037.314544
116.138167	0.1	-1,037.316175
116.139833	0.1	-1,037.315603
116.141500	0.1	-1,037.315317
116.143167	0.1	-1,037.315977
116.144833	0.1	-1,037.312731
116.146500	0.1	-1,037.312788
116.148167	0.1	-1,037.315079
116.149833	0.1	-1,037.313158
116.151500	0.1	-1,037.313950
116.153167	0.1	-1,037.314200
116.154833	0.1	-1,037.318412
116.156500	0.1	-1,037.315917
116.158167	0.1	-1,037.318101
116.159833	0.1	-1,037.313791
116.161500	0.1	-1,037.317405
116.163167	0.1	-1,037.316582
116.164833	0.1	-1,037.319382
116.166500	0.1	-1,037.316256
116.168167	0.1	-1,037.316592
116.169833	0.1	-1,037.316614
116.171500	0.1	-1,037.315384
116.173167	0.1	-1,037.316595
116.174833	0.1	-1,037.318805
116.176500	0.1	-1,037.316697
116.178167	0.1	-1,037.318199
116.179833	0.1	-1,037.316760
116.181500	0.1	-1,037.319179
116.183167	0.1	-1,037.317030
116.184833	0.1	-1,037.315519
116.186500	0.1	-1,037.314618
116.188167	0.1	-1,037.316066
116.189833	0.1	-1,037.314527
116.191500	0.1	-1,037.314853
116.193167	0.1	-1,037.316183
116.194833	0.1	-1,037.318526
116.196500	0.1	-1,037.316777
116.198167	0.1	-1,037.319845
116.199833	0.1	-1,037.319552
116.201500	0.1	-1,037.320792
116.203167	0.1	-1,037.322069
116.204833	0.1	-1,037.320809
116.206500	0.1	-1,037.320106
116.208167	0.1	-1,037.318296
116.209833	0.1	-1,037.317975
116.211500	0.1	-1,037.320589
116.213167	0.1	-1,037.319194
116.214833	0.1	-1,037.321198
116.216500	0.1	-1,037.320593
116.218167	0.1	-1,037.321969
116.219833	0.1	-1,037.322729
116.221500	0.1	-1,037.323839
116.223167	0.1	-1,037.319284
116.224833	0.1	-1,037.318980
116.226500	0.1	-1,037.320288
116.228167	0.1	-1,037.323934
116.229833	0.1	-1,037.323273
116.231500	0.1	-1,037.319950
116.233167	0.1	-1,037.321867
116.234833	0.1	-1,037.322606
116.236500	0.1	-1,037.322025
116.238167	0.1	-1,037.326480
116.239833	0.1	-1,037.325712
116.241500	0.1	-1,037.323723
116.243167	0.1	-1,037.320175
116.244833	0.1	-1,037.322928
116.246500	0.1	-1,037.321603
116.248167	0.1	-1,037.324663
116.249833	0.1	-1,037.323491
116.251500	0.1	-1,037.324073
116.253167	0.1	-1,037.324364
116.254833	0.1	-1,037.322101
116.256500	0.1	-1,037.321919
116.258167	0.1	-1,037.323800
116.259833	0.1	-1,037.326344
116.261500	0.1	-1,037.325863
116.263167	0.1	-1,037.322849
116.264833	0.1	-1,037.324410
116.266500	0.1	-1,037.322634
116.268167	0.1	-1,037.325397
116.269833	0.1	-1,037.324806
116.271500	0.1	-1,037.322249
116.273167	0.1	-1,037.324621
116.274833	0.1	-1,037.323616
116.276500	0.1	-1,037.323698
116.278167	0.1	-1,037.323958
116.279833	0.1	-1,037.324452
116.281500	0.1	-1,037.325064
116.283167	0.1	-1,037.321939
116.284833	0.1	-1,037.324540
116.286500	0.1	-1,037.324889
116.288167	0.1	-1,037.323677
116.289833	0.1	-1,037.324531
116.291500	0.1	-1,037.323060
116.293167	0.1	-1,037.324807
116.294833	0.1	-1,037.324585
116.296500	0.1	-1,037.323671
116.298167	0.1	-1,037.325769
116.299833	0.1	-1,037.321780
116.301500	0.1	-1,037.320591
116.303167	0.1	-1,037.320290
116.304833	0.1	-1,037.321453
116.306500	0.1	-1,037.321012
116.308167	0.1	-1,037.322324
116.309833	0.1	-1,037.323345
116.311500	0.1	-1,037.323636
116.313167	0.1	-1,037.321372
116.314833	0.1	-1,037.324475
116.316500	0.1	-1,037.321937
116.318167	0.1	-1,037.321546
116.319833	0.1	-1,037.321569
116.321500	0.1	-1,037.321800
116.323167	0.1	-1,037.321696
116.324833	0.1	-1,037.321644
116.326500	0.1	-1,037.321618
116.328167	0.1	-1,037.320219
116.329833	0.1	-1,037.321855
116.331500	0.1	-1,037.319607
116.333167	0.1	-1,037.322207
116.334833	0.1	-1,037.321388
116.336500	0.1	-1,037.319958
116.338167	0.1	-1,037.319973
116.339833	0.1	-1,037.321441
116.341500	0.1	-1,037.320276
116.343167	0.1	-1,037.321227
116.344833	0.1	-1,037.322943
116.346500	0.1	-1,037.321537
116.348167	0.1	-1,037.320178
116.349833	0.1	-1,037.320156
116.351500	0.1	-1,037.320802
116.353167	0.1	-1,037.319446
116.354833	0.1	-1,037.319061
116.356500	0.1	-1,037.320256
116.358167	0.1	-1,037.319027
116.359833	0.1	-1,037.321990
116.361500	0.1	-1,037.320404
116.363167	0.1	-1,037.321802
116.364833	0.1	-1,037.323157
116.366500	0.1	-1,037.320403
116.368167	0.1	-1,037.316984
116.369833	0.1	-1,037.319291
116.371500	0.1	-1,037.318546
116.373167	0.1	-1,037.317443
116.374833	0.1	-1,037.317185
116.376500	0.1	-1,037.316618
116.378167	0.1	-1,037.318890
116.379833	0.1	-1,037.319367
116.381500	0.1	-1,037.318000
116.383167	0.1	-1,037.315346
116.384833	0.1	-1,037.316868
116.386500	0.1	-1,037.317335
116.388167	0.1	-1,037.317423
116.389833	0.1	-1,037.318343
116.391500	0.1	-1,037.317488
116.393167	0.1	-1,037.321076
116.394833	0.1	-1,037.322064
116.396500	0.1	-1,037.319712
116.398167	0.1	-1,037.318245
116.399833	0.1	-1,037.317877
116.401500	0.1	-1,037.319007
116.403167	0.1	-1,037.318988
116.404833	0.1	-1,037.320292
116.406500	0.1	-1,037.318972
116.408167	0.1	-1,037.318459
116.409833	0.1	-1,037.317619
116.411500	0.1	-1,037.317711
116.413167	0.1	-1,037.320238
116.414833	0.1	-1,037.318654
116.416500	0.1	-1,037.321950
116.418167	0.1	-1,037.321260
116.419833	0.1	-1,037.322667
116.421500	0.1	-1,037.323224
116.423167	0.1	-1,037.323502
116.424833	0.1	-1,037.321889
116.426500	0.1	-1,037.322762
116.428167	0.1	-1,037.324805
116.429833	0.1	-1,037.323269
116.431500	0.1	-1,037.320970
116.433167	0.1	-1,037.319530
116.434833	0.1	-1,037.323555
116.436500	0.1	-1,037.322719
116.438167	0.1	-1,037.322958
116.439833	0.1	-1,037.324026
116.441500	0.1	-1,037.324852
116.443167	0.1	-1,037.324972
116.444833	0.1	-1,037.328170
116.446500	0.1	-1,037.327286
116.448167	0.1	-1,037.326479
116.449833	0.1	-1,037.325420
116.451500	0.1	-1,037.325255
116.453167	0.1	-1,037.330210
116.454833	0.1	-1,037.326260
116.456500	0.1	-1,037.325894
116.458167	0.1	-1,037.328339
116.459833	0.1	-1,037.326348
116.461500	0.1	-1,037.326084
116.463167	0.1	-1,037.328361
116.464833	0.1	-1,037.327746
116.466500	0.1	-1,037.327220
116.468167	0.1	-1,037.327249
116.469833	0.1	-1,037.324636
116.471500	0.1	-1,037.326981
116.473167	0.1	-1,037.325889
116.474833	0.1	-1,037.328409
116.476500	0.1	-1,037.329084
116.478167	0.1	-1,037.330881
116.479833	0.1	-1,037.329953
116.481500	0.1	-1,037.327446
116.483167	0.1	-1,037.326632
116.484833	0.1	-1,037.327102
116.486500	0.1	-1,037.326679
116.488167	0.1	-1,037.329242
116.489833	0.1	-1,037.328478
116.491500	0.1	-1,037.326491
116.493167	0.1	-1,037.326666
116.494833	0.1	-1,037.326389
116.496500	0.1	-1,037.325302
116.498167	0.1	-1,037.327240
116.499833	0.1	-1,037.325581
116.501500	0.1	-1,037.324460
116.503167	0.1	-1,037.323535
116.504833	0.1	-1,037.324461
116.506500	0.1	-1,037.321711
116.508167	0.1	-1,037.325666
116.509833	0.1	-1,037.325962
116.511500	0.1	-1,037.326475
116.513167	0.1	-1,037.324615
116.514833	0.1	-1,037.323978
116.516500	0.1	-1,037.325995
116.518167	0.1	-1,037.325032
116.519833	0.1	-1,037.324624
116.521500	0.1	-1,037.325369
116.523167	0.1	-1,037.323551
116.524833	0.1	-1,037.322644
116.526500	0.1	-1,037.324088
116.528167	0.1	-1,037.325029
116.529833	0.1	-1,037.323746
116.531500	0.1	-1,037.325442
116.533167	0.1	-1,037.325996
116.534833	0.1	-1,037.324230
116.536500	0.1	-1,037.324296
116.538167	0.1	-1,037.325424
116.539833	0.1	-1,037.325477
116.541500	0.1	-1,037.326598
116.543167	0.1	-1,037.323216
116.544833	0.1	-1,037.322403
116.546500	0.1	-1,037.323019
116.548167	0.1	-1,037.322889
116.549833	0.1	-1,037.324722
116.551500	0.1	-1,037.325126
116.553167	0.1	-1,037.325109
116.554833	0.1	-1,037.325976
116.556500	0.1	-1,037.326263
116.558167	0.1	-1,037.325676
116.559833	0.1	-1,037.323559
116.561500	0.1	-1,037.323159
116.563167	0.1	-1,037.323323
116.564833	0.1	-1,037.323844
116.566500	0.1	-1,037.322644
116.568167	0.1	-1,037.321679
116.569833	0.1	-1,037.322074
116.571500	0.1	-1,037.321541
116.573167	0.1	-1,037.322516
116.574833	0.1	-1,037.319499
116.576500	0.1	-1,037.319233
116.578167	0.1	-1,037.319612
116.579833	0.1	-1,037.321844
116.581500	0.1	-1,037.320331
116.583167	0.1	-1,037.320963
116.584833	0.1	-1,037.320767
116.586500	0.1	-1,037.318991
116.588167	0.1	-1,037.319491
116.589833	0.1	-1,037.317039
116.591500	0.1	-1,037.318516
116.593167	0.1	-1,037.319618
116.594833	0.1	-1,037.318709
116.596500	0.1	-1,037.319131
116.598167	0.1	-1,037.320509
116.599833	0.1	-1,037.320687
116.601500	0.1	-1,037.320410
116.603167	0.1	-1,037.319688
116.604833	0.1	-1,037.316116
116.606500	0.1	-1,037.319515
116.608167	0.1	-1,037.319095
116.609833	0.1	-1,037.318010
116.611500	0.1	-1,037.319950
116.613167	0.1	-1,037.320772
116.614833	0.1	-1,037.318920
116.616500	0.1	-1,037.317996
116.618167	0.1	-1,037.316293
116.619833	0.1	-1,037.317048
116.621500	0.1	-1,037.316915
116.623167	0.1	-1,037.320206
116.624833	0.1	-1,037.321922
116.626500	0.1	-1,037.321830
116.628167	0.1	-1,037.319376
116.629833	0.1	-1,037.320413
116.631500	0.1	-1,037.320930
116.633167	0.1	-1,037.320751
116.634833	0.1	-1,037.317742
116.636500	0.1	-1,037.319743
116.638167	0.1	-1,037.321399
116.639833	0.1	-1,037.320328
116.641500	0.1	-1,037.318990
116.643167	0.1	-1,037.322921
116.644833	0.1	-1,037.323789
116.646500	0.1	-1,037.324806
116.648167	0.1	-1,037.323416
116.649833	0.1	-1,037.324328
116.651500	0.1	-1,037.321499
116.653167	0.1	-1,037.322057
116.654833	0.1	-1,037.323357
116.656500	0.1	-1,037.323277
116.658167	0.1	-1,037.320828
116.659833	0.1	-1,037.320700
116.661500	0.1	-1,037.320344
116.663167	0.1	-1,037.321699
116.664833	0.1	-1,037.321062
116.666500	0.1	-1,037.321473
116.668167	0.1	-1,037.320146
116.669833	0.1	-1,037.321600
116.671500	0.1	-1,037.321742
116.673167	0.1	-1,037.325244
116.674833	0.1	-1,037.326700
116.676500	0.1	-1,037.324873
116.678167	0.1	-1,037.328194
116.679833	0.1	-1,037.327225
116.681500	0.1	-1,037.326303
116.683167	0.1	-1,037.327594
116.684833	0.1	-1,037.328677
116.686500	0.1	-1,037.326225
116.688167	0.1	-1,037.328358
116.689833	0.1	-1,037.328912
116.691500	0.1	-1,037.327656
116.693167	0.1	-1,037.329876
116.694833	0.1	-1,037.329378
116.696500	0.1	-1,037.330809
116.698167	0.1	-1,037.331669
116.699833	0.1	-1,037.331661
116.701500	0.1	-1,037.330854
116.703167	0.1	-1,037.331108
116.704833	0.1	-1,037.332037
116.706500	0.1	-1,037.331626
116.708167	0.1	-1,037.333099
116.709833	0.1	-1,037.332521
116.711500	0.1	-1,037.330699
116.713167	0.1	-1,037.330301
116.714833	0.1	-1,037.332510
116.716500	0.1	-1,037.330037
116.718167	0.1	-1,037.331722
116.719833	0.1	-1,037.328621
116.721500	0.1	-1,037.329920
116.723167	0.1	-1,037.328014
116.724833	0.1	-1,037.329033
116.726500	0.1	-1,037.330198
116.728167	0.1	-1,037.331510
116.729833	0.1	-1,037.331873
116.731500	0.1	-1,037.330011
116.733167	0.1	-1,037.332365
116.734833	0.1	-1,037.331206
116.736500	0.1	-1,037.329021
116.738167	0.1	-1,037.328806
116.739833	0.1	-1,037.329939
116.741500	0.1	-1,037.331381
116.743167	0.1	-1,037.330641
116.744833	0.1	-1,037.328885
116.746500	0.1	-1,037.330124
116.748167	0.1	-1,037.331035
116.749833	0.1	-1,037.332804
116.751500	0.1	-1,037.332373
116.753167	0.1	-1,037.330772
116.754833	0.1	-1,037.330556
116.756500	0.1	-1,037.330813
116.758167	0.1	-1,037.330284
116.759833	0.1	-1,037.332794
116.761500	0.1	-1,037.331930
116.763167	0.1	-1,037.331207
116.764833	0.1	-1,037.332525
116.766500	0.1	-1,037.331139
116.768167	0.1	-1,037.330958
116.769833	0.1	-1,037.332182
116.771500	0.1	-1,037.334179
116.773167	0.1	-1,037.333571
116.774833	0.1	-1,037.330567
116.776500	0.1	-1,037.332132
116.778167	0.1	-1,037.331965
116.779833	0.1	-1,037.330349
116.781500	0.1	-1,037.331439
116.783167	0.1	-1,037.332495
116.784833	0.1	-1,037.333898
116.786500	0.1	-1,037.332992
116.788167	0.1	-1,037.333489
116.789833	0.1	-1,037.328336
116.791500	0.1	-1,037.329558
116.793167	0.1	-1,037.330534
116.794833	0.1	-1,037.331094
116.796500	0.1	-1,037.329476
116.798167	0.1	-1,037.328813
116.799833	0.1	-1,037.328994
116.801500	0.1	-1,037.330252
116.803167	0.1	-1,037.329858
116.804833	0.1	-1,037.329004
116.806500	0.1	-1,037.328797
116.808167	0.1	-1,037.330811
116.809833	0.1	-1,037.327874
116.811500	0.1	-1,037.328014
116.813167	0.1	-1,037.326770
116.814833	0.1	-1,037.326003
116.816500	0.1	-1,037.327152
116.818167	0.1	-1,037.327507
116.819833	0.1	-1,037.327320
116.821500	0.1	-1,037.327664
116.823167	0.1	-1,037.327471
116.824833	0.1	-1,037.328762
116.826500	0.1	-1,037.325537
116.828167	0.1	-1,037.324657
116.829833	0.1	-1,037.324583
116.831500	0.1	-1,037.325567
116.833167	0.1	-1,037.324964
116.834833	0.1	-1,037.324152
116.836500	0.1	-1,037.328491
116.838167	0.1	-1,037.326059
116.839833	0.1	-1,037.324553
116.841500	0.1	-1,037.324020
116.843167	0.1	-1,037.323169
116.844833	0.1	-1,037.323183
116.846500	0.1	-1,037.325744
116.848167	0.1	-1,037.325783
116.849833	0.1	-1,037.327846
116.851500	0.1	-1,037.325372
116.853167	0.1	-1,037.325670
116.854833	0.1	-1,037.326402
116.856500	0.1	-1,037.324578
116.858167	0.1	-1,037.324032
116.859833	0.1	-1,037.324709
116.861500	0.1	-1,037.326068
116.863167	0.1	-1,037.324922
116.864833	0.1	-1,037.325153
116.866500	0.1	-1,037.320013
116.868167	0.1	-1,037.320877
116.869833	0.1	-1,037.323936
116.871500	0.1	-1,037.326631
116.873167	0.1	-1,037.323963
116.874833	0.1	-1,037.324893
116.876500	0.1	-1,037.324482
116.878167	0.1	-1,037.325152
116.879833	0.1	-1,037.321764
116.881500	0.1	-1,037.322846
116.883167	0.1	-1,037.324992
116.884833	0.1	-1,037.326283
116.886500	0.1	-1,037.324081
116.888167	0.1	-1,037.325682
116.889833	0.1	-1,037.323562
116.891500	0.1	-1,037.324620
116.893167	0.1	-1,037.325075
116.894833	0.1	-1,037.323770
116.896500	0.1	-1,037.324140
116.898167	0.1	-1,037.327390
116.899833	0.1	-1,037.326896
116.901500	0.1	-1,037.326942
116.903167	0.1	-1,037.326015
116.904833	0.1	-1,037.326064
116.906500	0.1	-1,037.327621
116.908167	0.1	-1,037.326793
116.909833	0.1	-1,037.326233
116.911500	0.1	-1,037.327341
116.913167	0.1	-1,037.330448
116.914833	0.1	-1,037.328715
116.916500	0.1	-1,037.327996
116.918167	0.1	-1,037.330848
116.919833	0.1	-1,037.331032
116.921500	0.1	-1,037.328788
116.923167	0.1	-1,037.330514
116.924833	0.1	-1,037.331303
116.926500	0.1	-1,037.330164
116.928167	0.1	-1,037.328501
116.929833	0.1	-1,037.327743
116.931500	0.1	-1,037.329335
116.933167	0.1	-1,037.332028
116.934833	0.1	-1,037.334906
116.936500	0.1	-1,037.334226
116.938167	0.1	-1,037.332426
116.939833	0.1	-1,037.331090
116.941500	0.1	-1,037.332102
116.943167	0.1	-1,037.330344
116.944833	0.1	-1,037.327495
116.946500	0.1	-1,037.331985
116.948167	0.1	-1,037.331673
116.949833	0.1	-1,037.332320
116.951500	0.1	-1,037.332204
116.953167	0.1	-1,037.330906
116.954833	0.1	-1,037.331353
116.956500	0.1	-1,037.331795
116.958167	0.1	-1,037.331285
116.959833	0.1	-1,037.330666
116.961500	0.1	-1,037.330503
116.963167	0.1	-1,037.329473
116.964833	0.1	-1,037.330418
116.966500	0.1	-1,037.334467
116.968167	0.1	-1,037.336342
116.969833	0.1	-1,037.335527
116.971500	0.1	-1,037.334901
116.973167	0.1	-1,037.334224
116.974833	0.1	-1,037.338703
116.976500	0.1	-1,037.334297
116.978167	0.1	-1,037.335820
116.979833	0.1	-1,037.337529
116.981500	0.1	-1,037.337434
116.983167	0.1	-1,037.334831
116.984833	0.1	-1,037.333532
116.986500	0.1	-1,037.333978
116.988167	0.1	-1,037.335222
116.989833	0.1	-1,037.335844
116.991500	0.1	-1,037.336957
116.993167	0.1	-1,037.333279
116.994833	0.1	-1,037.334216
116.996500	0.1	-1,037.333590
116.998167	0.1	-1,037.332693
116.999833	0.1	-1,037.331807
117.001500	0.1	-1,037.331948
117.003167	0.1	-1,037.330851
117.004833	0.1	-1,037.331471
117.006500	0.1	-1,037.333752
117.008167	0.1	-1,037.332117
117.009833	0.1	-1,037.327651
117.011500	0.1	-1,037.328851
117.013167	0.1	-1,037.332078
117.014833	0.1	-1,037.333106
117.016500	0.1	-1,037.334057
117.018167	0.1	-1,037.334240
117.019833	0.1	-1,037.334039
117.021500	0.1	-1,037.329925
117.023167	0.1	-1,037.331447
117.024833	0.1	-1,037.334104
117.026500	0.1	-1,037.330687
117.028167	0.1	-1,037.330148
117.029833	0.1	-1,037.331193
117.031500	0.1	-1,037.331861
117.033167	0.1	-1,037.330516
117.034833	0.1	-1,037.332618
117.036500	0.1	-1,037.332207
117.038167	0.1	-1,037.331491
117.039833	0.1	-1,037.330842
117.041500	0.1	-1,037.332854
117.043167	0.1	-1,037.332179
117.044833	0.1	-1,037.332645
117.046500	0.1	-1,037.331491
117.048167	0.1	-1,037.334638
117.049833	0.1	-1,037.333435
117.051500	0.1	-1,037.330937
117.053167	0.1	-1,037.329835
117.054833	0.1	-1,037.330088
117.056500	0.1	-1,037.329193
117.058167	0.1	-1,037.329694
117.059833	0.1	-1,037.330675
117.061500	0.1	-1,037.327004
117.063167	0.1	-1,037.328674
117.064833	0.1	-1,037.327537
117.066500	0.1	-1,037.326459
117.068167	0.1	-1,037.327307
117.069833	0.1	-1,037.328972
117.071500	0.1	-1,037.330095
117.073167	0.1	-1,037.326933
117.074833	0.1	-1,037.326522
117.076500	0.1	-1,037.325149
117.078167	0.1	-1,037.325266
117.079833	0.1	-1,037.326712
117.081500	0.1	-1,037.326338
117.083167	0.1	-1,037.327247
117.084833	0.1	-1,037.328796
117.086500	0.1	-1,037.327598
117.088167	0.1	-1,037.329701
117.089833	0.1	-1,037.328926
117.091500	0.1	-1,037.326641
117.093167	0.1	-1,037.326815
117.094833	0.1	-1,037.327850
117.096500	0.1	-1,037.327637
117.098167	0.1	-1,037.327385
117.099833	0.1	-1,037.326456
117.101500	0.1	-1,037.321247
117.103167	0.1	-1,037.324340
117.104833	0.1	-1,037.327709
117.106500	0.1	-1,037.328296
117.108167	0.1	-1,037.329977
117.109833	0.1	-1,037.327385
117.111500	0.1	-1,037.326748
117.113167	0.1	-1,037.326502
117.114833	0.1	-1,037.326964
117.116500	0.1	-1,037.327997
117.118167	0.1	-1,037.326470
117.119833	0.1	-1,037.324320
117.121500	0.1	-1,037.326677
117.123167	0.1	-1,037.325153
117.124833	0.1	-1,037.324976
117.126500	0.1	-1,037.325253
117.128167	0.1	-1,037.325391
117.129833	0.1	-1,037.323051
117.131500	0.1	-1,037.325898
117.133167	0.1	-1,037.328122
117.134833	0.1	-1,037.324926
117.136500	0.1	-1,037.326323
117.138167	0.1	-1,037.327239
117.139833	0.1	-1,037.328719
117.141500	0.1	-1,037.327925
117.143167	0.1	-1,037.324244
117.144833	0.1	-1,037.324887
117.146500	0.1	-1,037.322727
117.148167	0.1	-1,037.324787
117.149833	0.1	-1,037.327567
117.151500	0.1	-1,037.329904
117.153167	0.1	-1,037.329757
117.154833	0.1	-1,037.328005
117.156500	0.1	-1,037.330926
117.158167	0.1	-1,037.328078
117.159833	0.1	-1,037.326437
117.161500	0.1	-1,037.329778
117.163167	0.1	-1,037.330643
117.164833	0.1	-1,037.333776
117.166500	0.1	-1,037.331399
117.168167	0.1	-1,037.334153
117.169833	0.1	-1,037.334799
117.171500	0.1	-1,037.334902
117.173167	0.1	-1,037.334005
117.174833	0.1	-1,037.332973
117.176500	0.1	-1,037.329246
117.178167	0.1	-1,037.328261
117.179833	0.1	-1,037.331346
117.181500	0.1	-1,037.333470
117.183167	0.1	-1,037.332195
117.184833	0.1	-1,037.332361
117.186500	0.1	-1,037.331058
117.188167	0.1	-1,037.329969
117.189833	0.1	-1,037.329936
117.191500	0.1	-1,037.331963
117.193167	0.1	-1,037.333705
117.194833	0.1	-1,037.333261
117.196500	0.1	-1,037.332894
117.198167	0.1	-1,037.334316
117.199833	0.1	-1,037.334442
117.201500	0.1	-1,037.334797
117.203167	0.1	-1,037.333734
117.204833	0.1	-1,037.333495
117.206500	0.1	-1,037.333594
117.208167	0.1	-1,037.334374
117.209833	0.1	-1,037.333522
117.211500	0.1	-1,037.333024
117.213167	0.1	-1,037.330075
117.214833	0.1	-1,037.333930
117.216500	0.1	-1,037.335564
117.218167	0.1	-1,037.333824
117.219833	0.1	-1,037.334051
117.221500	0.1	-1,037.334237
117.223167	0.1	-1,037.335571
117.224833	0.1	-1,037.335215
117.226500	0.1	-1,037.334891
117.228167	0.1	-1,037.337722
117.229833	0.1	-1,037.333588
117.231500	0.1	-1,037.334371
117.233167	0.1	-1,037.333448
117.234833	0.1	-1,037.334957
117.236500	0.1	-1,037.333595
117.238167	0.1	-1,037.334520
117.239833	0.1	-1,037.333741
117.241500	0.1	-1,037.336637
117.243167	0.1	-1,037.334944
117.244833	0.1	-1,037.332931
117.246500	0.1	-1,037.332291
117.248167	0.1	-1,037.332044
117.249833	0.1	-1,037.333965
117.251500	0.1	-1,037.334267
117.253167	0.1	-1,037.334345
117.254833	0.1	-1,037.332194
117.256500	0.1	-1,037.333018
117.258167	0.1	-1,037.333721
117.259833	0.1	-1,037.334218
117.261500	0.1	-1,037.335123
117.263167	0.1	-1,037.334262
117.264833	0.1	-1,037.337773
117.266500	0.1	-1,037.338650
117.268167	0.1	-1,037.334563
117.269833	0.1	-1,037.334420
117.271500	0.1	-1,037.334421
117.273167	0.1	-1,037.335444
117.274833	0.1	-1,037.330407
117.276500	0.1	-1,037.331395
117.278167	0.1	-1,037.330867
117.279833	0.1	-1,037.332793
117.281500	0.1	-1,037.333536
117.283167	0.1	-1,037.332009
117.284833	0.1	-1,037.332633
117.286500	0.1	-1,037.330317
117.288167	0.1	-1,037.329234
117.289833	0.1	-1,037.329642
117.291500	0.1	-1,037.330430
117.293167	0.1	-1,037.330020
117.294833	0.1	-1,037.330399
117.296500	0.1	-1,037.330004
117.298167	0.1	-1,037.330684
117.299833	0.1	-1,037.330439
117.301500	0.1	-1,037.330828
117.303167	0.1	-1,037.331241
117.304833	0.1	-1,037.332468
117.306500	0.1	-1,037.331695
117.308167	0.1	-1,037.330944
117.309833	0.1	-1,037.331299
117.311500	0.1	-1,037.330162
117.313167	0.1	-1,037.331492
117.314833	0.1	-1,037.330915
117.316500	0.1	-1,037.325956
117.318167	0.1	-1,037.325888
117.319833	0.1	-1,037.326000
117.321500	0.1	-1,037.324597
117.323167	0.1	-1,037.324771
117.324833	0.1	-1,037.326391
117.326500	0.1	-1,037.327784
117.328167	0.1	-1,037.328626
117.329833	0.1	-1,037.327805
117.331500	0.1	-1,037.327396
117.333167	0.1	-1,037.328870
117.334833	0.1	-1,037.328876
117.336500	0.1	-1,037.328441
117.338167	0.1	-1,037.328151
117.339833	0.1	-1,037.330196
117.341500	0.1	-1,037.330633
117.343167	0.1	-1,037.328881
117.344833	0.1	-1,037.327860
117.346500	0.1	-1,037.328518
117.348167	0.1	-1,037.324394
117.349833	0.1	-1,037.329779
117.351500	0.1	-1,037.326775
117.353167	0.1	-1,037.328341
117.354833	0.1	-1,037.326714
117.356500	0.1	-1,037.325026
117.358167	0.1	-1,037.327030
117.359833	0.1	-1,037.328103
117.361500	0.1	-1,037.330172
117.363167	0.1	-1,037.328942
117.364833	0.1	-1,037.325920
117.366500	0.1	-1,037.327111
117.368167	0.1	-1,037.325881
117.369833	0.1	-1,037.326654
117.371500	0.1	-1,037.326674
117.373167	0.1	-1,037.328364
117.374833	0.1	-1,037.328550
117.376500	0.1	-1,037.327111
117.378167	0.1	-1,037.328217
117.379833	0.1	-1,037.328258
117.381500	0.1	-1,037.326746
117.383167	0.1	-1,037.327450
117.384833	0.1	-1,037.328970
117.386500	0.1	-1,037.328999
117.388167	0.1	-1,037.324415
117.389833	0.1	-1,037.326287
117.391500	0.1	-1,037.329995
117.393167	0.1	-1,037.328781
117.394833	0.1	-1,037.330803
117.396500	0.1	-1,037.330352
117.398167	0.1	-1,037.330200
117.399833	0.1	-1,037.330854
117.401500	0.1	-1,037.330962
117.403167	0.1	-1,037.331308
117.404833	0.1	-1,037.330239
117.406500	0.1	-1,037.332844
117.408167	0.1	-1,037.334948
117.409833	0.1	-1,037.335342
117.411500	0.1	-1,037.331013
117.413167	0.1	-1,037.331333
117.414833	0.1	-1,037.330398
117.416500	0.1	-1,037.331829
117.418167	0.1	-1,037.329989
117.419833	0.1	-1,037.328778
117.421500	0.1	-1,037.329049
117.423167	0.1	-1,037.328674
117.424833	0.1	-1,037.333742
117.426500	0.1	-1,037.332331
117.428167	0.1	-1,037.334181
117.429833	0.1	-1,037.334521
117.431500	0.1	-1,037.331333
117.433167	0.1	-1,037.329814
117.434833	0.1	-1,037.330005
117.436500	0.1	-1,037.329954
117.438167	0.1	-1,037.334600
117.439833	0.1	-1,037.333416
117.441500	0.1	-1,037.332606
117.443167	0.1	-1,037.334245
117.444833	0.1	-1,037.334553
117.446500	0.1	-1,037.334634
117.448167	0.1	-1,037.331754
117.449833	0.1	-1,037.332871
117.451500	0.1	-1,037.333210
117.453167	0.1	-1,037.336080
117.454833	0.1	-1,037.336053
117.456500	0.1	-1,037.334872
117.458167	0.1	-1,037.334063
117.459833	0.1	-1,037.331980
117.461500	0.1	-1,037.332108
117.463167	0.1	-1,037.333705
117.464833	0.1	-1,037.332896
117.466500	0.1	-1,037.335120
117.468167	0.1	-1,037.337326
117.469833	0.1	-1,037.335726
117.471500	0.1	-1,037.335804
117.473167	0.1	-1,037.334017
117.474833	0.1	-1,037.336410
117.476500	0.1	-1,037.338189
117.478167	0.1	-1,037.335208
117.479833	0.1	-1,037.335399
117.481500	0.1	-1,037.336735
117.483167	0.1	-1,037.338497
117.484833	0.1	-1,037.337260
117.486500	0.1	-1,037.335912
117.488167	0.1	-1,037.335969
117.489833	0.1	-1,037.332713
117.491500	0.1	-1,037.333569
117.493167	0.1	-1,037.332974
117.494833	0.1	-1,037.334867
117.496500	0.1	-1,037.334645
117.498167	0.1	-1,037.335555
117.499833	0.1	-1,037.336521
117.501500	0.1	-1,037.336054
117.503167	0.1	-1,037.336113
117.504833	0.1	-1,037.333296
117.506500	0.1	-1,037.335977
117.508167	0.1	-1,037.335272
117.509833	0.1	-1,037.333897
117.511500	0.1	-1,037.333576
117.513167	0.1	-1,037.337357
117.514833	0.1	-1,037.337275
117.516500	0.1	-1,037.335847
117.518167	0.1	-1,037.334696
117.519833	0.1	-1,037.333975
117.521500	0.1	-1,037.334783
117.523167	0.1	-1,037.335187
117.524833	0.1	-1,037.335096
117.526500	0.1	-1,037.333664
117.528167	0.1	-1,037.335504
117.529833	0.1	-1,037.333283
117.531500	0.1	-1,037.336554
117.533167	0.1	-1,037.333808
117.534833	0.1	-1,037.332802
117.536500	0.1	-1,037.333613
117.538167	0.1	-1,037.334164
117.539833	0.1	-1,037.336702
117.541500	0.1	-1,037.337021
117.543167	0.1	-1,037.332508
117.544833	0.1	-1,037.331423
117.546500	0.1	-1,037.332779
117.548167	0.1	-1,037.333018
117.549833	0.1	-1,037.334889
117.551500	0.1	-1,037.333853
117.553167	0.1	-1,037.331145
117.554833	0.1	-1,037.332129
117.556500	0.1	-1,037.332255
117.558167	0.1	-1,037.333121
117.559833	0.1	-1,037.329247
117.561500	0.1	-1,037.330233
117.563167	0.1	-1,037.330068
117.564833	0.1	-1,037.328963
117.566500	0.1	-1,037.331331
117.568167	0.1	-1,037.331930
117.569833	0.1	-1,037.331426
117.571500	0.1	-1,037.329204
117.573167	0.1	-1,037.328459
117.574833	0.1	-1,037.330569
117.576500	0.1	-1,037.332279
117.578167	0.1	-1,037.330360
117.579833	0.1	-1,037.332248
117.581500	0.1	-1,037.330563
117.583167	0.1	-1,037.328773
117.584833	0.1	-1,037.328025
117.586500	0.1	-1,037.331082
117.588167	0.1	-1,037.329032
117.589833	0.1	-1,037.331001
117.591500	0.1	-1,037.330451
117.593167	0.1	-1,037.330323
117.594833	0.1	-1,037.328288
117.596500	0.1	-1,037.329680
117.598167	0.1	-1,037.328697
117.599833	0.1	-1,037.327549
117.601500	0.1	-1,037.327851
117.603167	0.1	-1,037.325448
117.604833	0.1	-1,037.328189
117.606500	0.1	-1,037.326930
117.608167	0.1	-1,037.330389
117.609833	0.1	-1,037.330000
117.611500	0.1	-1,037.333017
117.613167	0.1	-1,037.332553
117.614833	0.1	-1,037.334000
117.616500	0.1	-1,037.332606
117.618167	0.1	-1,037.329355
117.619833	0.1	-1,037.327950
117.621500	0.1	-1,037.328563
117.623167	0.1	-1,037.328650
117.624833	0.1	-1,037.331102
117.626500	0.1	-1,037.331012
117.628167	0.1	-1,037.331114
117.629833	0.1	-1,037.331602
117.631500	0.1	-1,037.330825
117.633167	0.1	-1,037.330801
117.634833	0.1	-1,037.330351
117.636500	0.1	-1,037.328813
117.638167	0.1	-1,037.326658
117.639833	0.1	-1,037.326969
117.641500	0.1	-1,037.326832
117.643167	0.1	-1,037.328661
117.644833	0.1	-1,037.328626
117.646500	0.1	-1,037.330579
117.648167	0.1	-1,037.332357
117.649833	0.1	-1,037.332004
117.651500	0.1	-1,037.330587
117.653167	0.1	-1,037.327909
117.654833	0.1	-1,037.330659
117.656500	0.1	-1,037.332908
117.658167	0.1	-1,037.330163
117.659833	0.1	-1,037.331638
117.661500	0.1	-1,037.331500
117.663167	0.1	-1,037.331357
117.664833	0.1	-1,037.333111
117.666500	0.1	-1,037.333695
117.668167	0.1	-1,037.333110
117.669833	0.1	-1,037.337271
117.671500	0.1	-1,037.337086
117.673167	0.1	-1,037.337285
117.674833	0.1	-1,037.335925
117.676500	0.1	-1,037.335830
117.678167	0.1	-1,037.337899
117.679833	0.1	-1,037.335064
117.681500	0.1	-1,037.335253
117.683167	0.1	-1,037.338706
117.684833	0.1	-1,037.336853
117.686500	0.1	-1,037.336001
117.688167	0.1	-1,037.334992
117.689833	0.1	-1,037.335583
117.691500	0.1	-1,037.336681
117.693167	0.1	-1,037.338835
117.694833	0.1	-1,037.338816
117.696500	0.1	-1,037.338806
117.698167	0.1	-1,037.340334
117.699833	0.1	-1,037.338615
117.701500	0.1	-1,037.335713
117.703167	0.1	-1,037.334191
117.704833	0.1	-1,037.334088
117.706500	0.1	-1,037.334766
117.708167	0.1	-1,037.339120
117.709833	0.1	-1,037.339907
117.711500	0.1	-1,037.338329
117.713167	0.1	-1,037.337979
117.714833	0.1	-1,037.336126
117.716500	0.1	-1,037.336076
117.718167	0.1	-1,037.339336
117.719833	0.1	-1,037.336511
117.721500	0.1	-1,037.336049
117.723167	0.1	-1,037.336476
117.724833	0.1	-1,037.338586
117.726500	0.1	-1,037.337305
117.728167	0.1	-1,037.337906
117.729833	0.1	-1,037.338206
117.731500	0.1	-1,037.337479
117.733167	0.1	-1,037.337190
117.734833	0.1	-1,037.334709
117.736500	0.1	-1,037.333106
117.738167	0.1	-1,037.336539
117.739833	0.1	-1,037.339056
117.741500	0.1	-1,037.339729
117.743167	0.1	-1,037.337145
117.744833	0.1	-1,037.336439
117.746500	0.1	-1,037.334554
117.748167	0.1	-1,037.337043
117.749833	0.1	-1,037.336315
117.751500	0.1	-1,037.337557
117.753167	0.1	-1,037.340075
117.754833	0.1	-1,037.338486
117.756500	0.1	-1,037.339882
117.758167	0.1	-1,037.337368
117.759833	0.1	-1,037.336842
117.761500	0.1	-1,037.339061
117.763167	0.1	-1,037.337250
117.764833	0.1	-1,037.337878
117.766500	0.1	-1,037.334031
117.768167	0.1	-1,037.335541
117.769833	0.1	-1,037.333813
117.771500	0.1	-1,037.335651
117.773167	0.1	-1,037.334087
117.774833	0.1	-1,037.334985
117.776500	0.1	-1,037.335944
117.778167	0.1	-1,037.335620
117.779833	0.1	-1,037.336188
117.781500	0.1	-1,037.337348
117.783167	0.1	-1,037.338146
117.784833	0.1	-1,037.337815
117.786500	0.1	-1,037.336189
117.788167	0.1	-1,037.336765
117.789833	0.1	-1,037.336322
117.791500	0.1	-1,037.334933
117.793167	0.1	-1,037.334021
117.794833	0.1	-1,037.334222
117.796500	0.1	-1,037.333738
117.798167	0.1	-1,037.338168
117.799833	0.1	-1,037.333300
117.801500	0.1	-1,037.333643
117.803167	0.1	-1,037.333449
117.804833	0.1	-1,037.332185
117.806500	0.1	-1,037.330823
117.808167	0.1	-1,037.332625
117.809833	0.1	-1,037.333817
117.811500	0.1	-1,037.331784
117.813167	0.1	-1,037.332521
117.814833	0.1	-1,037.332743
117.816500	0.1	-1,037.333073
117.818167	0.1	-1,037.334697
117.819833	0.1	-1,037.334268
117.821500	0.1	-1,037.331936
117.823167	0.1	-1,037.331502
117.824833	0.1	-1,037.332599
117.826500	0.1	-1,037.331541
117.828167	0.1	-1,037.331670
117.829833	0.1	-1,037.328814
117.831500	0.1	-1,037.330308
117.833167	0.1	-1,037.328499
117.834833	0.1	-1,037.329494
117.836500	0.1	-1,037.328823
117.838167	0.1	-1,037.328341
117.839833	0.1	-1,037.329999
117.841500	0.1	-1,037.330608
117.843167	0.1	-1,037.330547
117.844833	0.1	-1,037.331173
117.846500	0.1	-1,037.330026
117.848167	0.1	-1,037.331570
117.849833	0.1	-1,037.329057
117.851500	0.1	-1,037.327948
117.853167	0.1	-1,037.328197
117.854833	0.1	-1,037.329270
117.856500	0.1	-1,037.327908
117.858167	0.1	-1,037.328542
117.859833	0.1	-1,037.328493
117.861500	0.1	-1,037.328031
117.863167	0.1	-1,037.329041
117.864833	0.1	-1,037.331297
117.866500	0.1	-1,037.330453
117.868167	0.1	-1,037.330688
117.869833	0.1	-1,037.331974
117.871500	0.1	-1,037.332397
117.873167	0.1	-1,037.331586
117.874833	0.1	-1,037.332495
117.876500	0.1	-1,037.329445
117.878167	0.1	-1,037.332667
117.879833	0.1	-1,037.331356
117.881500	0.1	-1,037.332016
117.883167	0.1	-1,037.329133
117.884833	0.1	-1,037.332219
117.886500	0.1	-1,037.330694
117.888167	0.1	-1,037.334531
117.889833	0.1	-1,037.332287
117.891500	0.1	-1,037.332480
117.893167	0.1	-1,037.331190
117.894833	0.1	-1,037.330619
117.896500	0.1	-1,037.332523
117.898167	0.1	-1,037.333693
117.899833	0.1	-1,037.330628
117.901500	0.1	-1,037.329973
117.903167	0.1	-1,037.329354
117.904833	0.1	-1,037.330432
117.906500	0.1	-1,037.329656
117.908167	0.1	-1,037.332115
117.909833	0.1	-1,037.330935
117.911500	0.1	-1,037.333265
117.913167	0.1	-1,037.331947
117.914833	0.1	-1,037.332310
117.916500	0.1	-1,037.330375
117.918167	0.1	-1,037.331234
117.919833	0.1	-1,037.333268
117.921500	0.1	-1,037.334868
117.923167	0.1	-1,037.335886
117.924833	0.1	-1,037.334350
117.926500	0.1	-1,037.337817
117.928167	0.1	-1,037.333125
117.929833	0.1	-1,037.334432
117.931500	0.1	-1,037.333259
117.933167	0.1	-1,037.333258
117.934833	0.1	-1,037.332162
117.936500	0.1	-1,037.332783
117.938167	0.1	-1,037.333968
117.939833	0.1	-1,037.334269
117.941500	0.1	-1,037.333981
117.943167	0.1	-1,037.331647
117.944833	0.1	-1,037.333621
117.946500	0.1	-1,037.335044
117.948167	0.1	-1,037.331886
117.949833	0.1	-1,037.332207
117.951500	0.1	-1,037.334557
117.953167	0.1	-1,037.335220
117.954833	0.1	-1,037.334310
117.956500	0.1	-1,037.339403
117.958167	0.1	-1,037.335450
117.959833	0.1	-1,037.336395
117.961500	0.1	-1,037.334824
117.963167	0.1	-1,037.334623
117.964833	0.1	-1,037.334741
117.966500	0.1	-1,037.335604
117.968167	0.1	-1,037.332312
117.969833	0.1	-1,037.334098
117.971500	0.1	-1,037.334041
117.973167	0.1	-1,037.332627
117.974833	0.1	-1,037.332431
117.976500	0.1	-1,037.332114
117.978167	0.1	-1,037.336117
117.979833	0.1	-1,037.333444
117.981500	0.1	-1,037.331525
117.983167	0.1	-1,037.333924
117.984833	0.1	-1,037.332495
117.986500	0.1	-1,037.334847
117.988167	0.1	-1,037.333612
117.989833	0.1	-1,037.333434
117.991500	0.1	-1,037.331301
117.993167	0.1	-1,037.334397
117.994833	0.1	-1,037.335213
117.996500	0.1	-1,037.334160
117.998167	0.1	-1,037.335459
117.999833	0.1	-1,037.333991
118.001500	0.1	-1,037.336397
118.003167	0.1	-1,037.336065
118.004833	0.1	-1,037.336776
118.006500	0.1	-1,037.338006
118.008167	0.1	-1,037.333511
118.009833	0.1	-1,037.335282
118.011500	0.1	-1,037.333172
118.013167	0.1	-1,037.332557
118.014833	0.1	-1,037.331739
118.016500	0.1	-1,037.330382
118.018167	0.1	-1,037.330507
118.019833	0.1	-1,037.331299
118.021500	0.1	-1,037.331184
118.023167	0.1	-1,037.332148
118.024833	0.1	-1,037.331754
118.026500	0.1	-1,037.331703
118.028167	0.1	-1,037.328977
118.029833	0.1	-1,037.328200
118.031500	0.1	-1,037.331607
118.033167	0.1	-1,037.331192
118.034833	0.1	-1,037.330254
118.036500	0.1	-1,037.330370
118.038167	0.1	-1,037.332326
118.039833	0.1	-1,037.331697
118.041500	0.1	-1,037.332112
118.043167	0.1	-1,037.329327
118.044833	0.1	-1,037.331732
118.046500	0.1	-1,037.330962
118.048167	0.1	-1,037.331673
118.049833	0.1	-1,037.329619
118.051500	0.1	-1,037.328958
118.053167	0.1	-1,037.326439
118.054833	0.1	-1,037.327370
118.056500	0.1	-1,037.328346
118.058167	0.1	-1,037.325914
118.059833	0.1	-1,037.325867
118.061500	0.1	-1,037.327085
118.063167	0.1	-1,037.328058
118.064833	0.1	-1,037.327741
118.066500	0.1	-1,037.328458
118.068167	0.1	-1,037.326773
118.069833	0.1	-1,037.327026
118.071500	0.1	-1,037.326714
118.073167	0.1	-1,037.328676
118.074833	0.1	-1,037.328925
118.076500	0.1	-1,037.330509
118.078167	0.1	-1,037.331885
118.079833	0.1	-1,037.331403
118.081500	0.1	-1,037.332185
118.083167	0.1	-1,037.330240
118.084833	0.1	-1,037.329487
118.086500	0.1	-1,037.330206
118.088167	0.1	-1,037.328375
118.089833	0.1	-1,037.327388
118.091500	0.1	-1,037.330107
118.093167	0.1	-1,037.330808
118.094833	0.1	-1,037.326632
118.096500	0.1	-1,037.324693
118.098167	0.1	-1,037.324820
118.099833	0.1	-1,037.324591
118.101500	0.1	-1,037.322725
118.103167	0.1	-1,037.327121
118.104833	0.1	-1,037.329828
118.106500	0.1	-1,037.328259
118.108167	0.1	-1,037.324557
118.109833	0.1	-1,037.330007
118.111500	0.1	-1,037.329444
118.113167	0.1	-1,037.327484
118.114833	0.1	-1,037.325556
118.116500	0.1	-1,037.328973
118.118167	0.1	-1,037.327176
118.119833	0.1	-1,037.325111
118.121500	0.1	-1,037.324736
118.123167	0.1	-1,037.327031
118.124833	0.1	-1,037.326206
118.126500	0.1	-1,037.328130
118.128167	0.1	-1,037.328945
118.129833	0.1	-1,037.329789
118.131500	0.1	-1,037.330503
118.133167	0.1	-1,037.329181
118.134833	0.1	-1,037.330199
118.136500	0.1	-1,037.330343
118.138167	0.1	-1,037.328809
118.139833	0.1	-1,037.328919
118.141500	0.1	-1,037.332550
118.143167	0.1	-1,037.330130
118.144833	0.1	-1,037.332352
118.146500	0.1	-1,037.331491
118.148167	0.1	-1,037.332009
118.149833	0.1	-1,037.332561
118.151500	0.1	-1,037.332471
118.153167	0.1	-1,037.333521
118.154833	0.1	-1,037.332220
118.156500	0.1	-1,037.332593
118.158167	0.1	-1,037.336209
118.159833	0.1	-1,037.335242
118.161500	0.1	-1,037.336802
118.163167	0.1	-1,037.336779
118.164833	0.1	-1,037.333920
118.166500	0.1	-1,037.335559
118.168167	0.1	-1,037.335866
118.169833	0.1	-1,037.334486
118.171500	0.1	-1,037.334162
118.173167	0.1	-1,037.335023
118.174833	0.1	-1,037.339248
118.176500	0.1	-1,037.337124
118.178167	0.1	-1,037.337961
118.179833	0.1	-1,037.337138
118.181500	0.1	-1,037.336436
118.183167	0.1	-1,037.335428
118.184833	0.1	-1,037.336457
118.186500	0.1	-1,037.337556
118.188167	0.1	-1,037.336206
118.189833	0.1	-1,037.339473
118.191500	0.1	-1,037.341616
118.193167	0.1	-1,037.341007
118.194833	0.1	-1,037.338003
118.196500	0.1	-1,037.342269
118.198167	0.1	-1,037.337611
118.199833	0.1	-1,037.336890
118.201500	0.1	-1,037.336458
118.203167	0.1	-1,037.335804
118.204833	0.1	-1,037.337594
118.206500	0.1	-1,037.337539
118.208167	0.1	-1,037.338679
118.209833	0.1	-1,037.339614
118.211500	0.1	-1,037.338985
118.213167	0.1	-1,037.340278
118.214833	0.1	-1,037.341507
118.216500	0.1	-1,037.339274
118.218167	0.1	-1,037.339911
118.219833	0.1	-1,037.338769
118.221500	0.1	-1,037.338272
118.223167	0.1	-1,037.338899
118.224833	0.1	-1,037.336585
118.226500	0.1	-1,037.337108
118.228167	0.1	-1,037.335107
118.229833	0.1	-1,037.338998
118.231500	0.1	-1,037.339627
118.233167	0.1	-1,037.336656
118.234833	0.1	-1,037.335830
118.236500	0.1	-1,037.337826
118.238167	0.1	-1,037.338385
118.239833	0.1	-1,037.338445
118.241500	0.1	-1,037.339716
118.243167	0.1	-1,037.339328
118.244833	0.1	-1,037.340376
118.246500	0.1	-1,037.335790
118.248167	0.1	-1,037.333207
118.249833	0.1	-1,037.335349
118.251500	0.1	-1,037.335542
118.253167	0.1	-1,037.337025
118.254833	0.1	-1,037.339153
118.256500	0.1	-1,037.337879
118.258167	0.1	-1,037.336222
118.259833	0.1	-1,037.335759
118.261500	0.1	-1,037.336330
118.263167	0.1	-1,037.337127
118.264833	0.1	-1,037.335627
118.266500	0.1	-1,037.336338
118.268167	0.1	-1,037.334430
118.269833	0.1	-1,037.335083
118.271500	0.1	-1,037.336942
118.273167	0.1	-1,037.336630
118.274833	0.1	-1,037.338882
118.276500	0.1	-1,037.335700
118.278167	0.1	-1,037.336155
118.279833	0.1	-1,037.336310
118.281500	0.1	-1,037.335292
118.283167	0.1	-1,037.333324
118.284833	0.1	-1,037.337086
118.286500	0.1	-1,037.334293
118.288167	0.1	-1,037.333847
118.289833	0.1	-1,037.335303
118.291500	0.1	-1,037.334935
118.293167	0.1	-1,037.333729
118.294833	0.1	-1,037.335828
118.296500	0.1	-1,037.332424
118.298167	0.1	-1,037.332840
118.299833	0.1	-1,037.333267
118.301500	0.1	-1,037.333043
118.303167	0.1	-1,037.333880
118.304833	0.1	-1,037.334151
118.306500	0.1	-1,037.334141
118.308167	0.1	-1,037.331946
118.309833	0.1	-1,037.333624
118.311500	0.1	-1,037.330447
118.313167	0.1	-1,037.330832
118.314833	0.1	-1,037.331243
118.316500	0.1	-1,037.329696
118.318167	0.1	-1,037.332719
118.319833	0.1	-1,037.335324
118.321500	0.1	-1,037.334070
118.323167	0.1	-1,037.333881
118.324833	0.1	-1,037.333860
118.326500	0.1	-1,037.332171
118.328167	0.1	-1,037.332130
118.329833	0.1	-1,037.332621
118.331500	0.1	-1,037.331552
118.333167	0.1	-1,037.331164
118.334833	0.1	-1,037.329584
118.336500	0.1	-1,037.329087
118.338167	0.1	-1,037.330955
118.339833	0.1	-1,037.331596
118.341500	0.1	-1,037.328778
118.343167	0.1	-1,037.331531
118.344833	0.1	-1,037.332468
118.346500	0.1	-1,037.331694
118.348167	0.1	-1,037.330214
118.349833	0.1	-1,037.330423
118.351500	0.1	-1,037.332133
118.353167	0.1	-1,037.331163
118.354833	0.1	-1,037.331700
118.356500	0.1	-1,037.335399
118.358167	0.1	-1,037.335640
118.359833	0.1	-1,037.337147
118.361500	0.1	-1,037.334542
118.363167	0.1	-1,037.333971
118.364833	0.1	-1,037.331715
118.366500	0.1	-1,037.333874
118.368167	0.1	-1,037.333564
118.369833	0.1	-1,037.334943
118.371500	0.1	-1,037.336726
118.373167	0.1	-1,037.335281
118.374833	0.1	-1,037.335289
118.376500	0.1	-1,037.331716
118.378167	0.1	-1,037.334312
118.379833	0.1	-1,037.336849
118.381500	0.1	-1,037.338116
118.383167	0.1	-1,037.338967
118.384833	0.1	-1,037.338371
118.386500	0.1	-1,037.336175
118.388167	0.1	-1,037.336903
118.389833	0.1	-1,037.337778
118.391500	0.1	-1,037.337923
118.393167	0.1	-1,037.338433
118.394833	0.1	-1,037.337812
118.396500	0.1	-1,037.338378
118.398167	0.1	-1,037.338515
118.399833	0.1	-1,037.337999
118.401500	0.1	-1,037.337449
118.403167	0.1	-1,037.336883
118.404833	0.1	-1,037.338279
118.406500	0.1	-1,037.338173
118.408167	0.1	-1,037.339945
118.409833	0.1	-1,037.342217
118.411500	0.1	-1,037.343716
118.413167	0.1	-1,037.341326
118.414833	0.1	-1,037.341592
118.416500	0.1	-1,037.341871
118.418167	0.1	-1,037.342084
118.419833	0.1	-1,037.341387
118.421500	0.1	-1,037.341623
118.423167	0.1	-1,037.341230
118.424833	0.1	-1,037.342639
118.426500	0.1	-1,037.343927
118.428167	0.1	-1,037.342015
118.429833	0.1	-1,037.343469
118.431500	0.1	-1,037.342152
118.433167	0.1	-1,037.338355
118.434833	0.1	-1,037.339671
118.436500	0.1	-1,037.339160
118.438167	0.1	-1,037.340146
118.439833	0.1	-1,037.341952
118.441500	0.1	-1,037.342854
118.443167	0.1	-1,037.342428
118.444833	0.1	-1,037.343092
118.446500	0.1	-1,037.341233
118.448167	0.1	-1,037.342057
118.449833	0.1	-1,037.341009
118.451500	0.1	-1,037.342894
118.453167	0.1	-1,037.346463
118.454833	0.1	-1,037.345471
118.456500	0.1	-1,037.346655
118.458167	0.1	-1,037.349436
118.459833	0.1	-1,037.347759
118.461500	0.1	-1,037.347141
118.463167	0.1	-1,037.346394
118.464833	0.1	-1,037.344342
118.466500	0.1	-1,037.343901
118.468167	0.1	-1,037.343681
118.469833	0.1	-1,037.344083
118.471500	0.1	-1,037.344429
118.473167	0.1	-1,037.345623
118.474833	0.1	-1,037.346293
118.476500	0.1	-1,037.346481
118.478167	0.1	-1,037.345846
118.479833	0.1	-1,037.343922
118.481500	0.1	-1,037.342524
118.483167	0.1	-1,037.346059
118.484833	0.1	-1,037.346438
118.486500	0.1	-1,037.344875
118.488167	0.1	-1,037.343072
118.489833	0.1	-1,037.341662
118.491500	0.1	-1,037.341030
118.493167	0.1	-1,037.340861
118.494833	0.1	-1,037.344134
118.496500	0.1	-1,037.341827
118.498167	0.1	-1,037.342207
118.499833	0.1	-1,037.342835
118.501500	0.1	-1,037.343879
118.503167	0.1	-1,037.338561
118.504833	0.1	-1,037.339044
118.506500	0.1	-1,037.340088
118.508167	0.1	-1,037.339587
118.509833	0.1	-1,037.341381
118.511500	0.1	-1,037.342423
118.513167	0.1	-1,037.343454
118.514833	0.1	-1,037.342874
118.516500	0.1	-1,037.340467
118.518167	0.1	-1,037.341456
118.519833	0.1	-1,037.342533
118.521500	0.1	-1,037.343582
118.523167	0.1	-1,037.339653
118.524833	0.1	-1,037.338713
118.526500	0.1	-1,037.340215
118.528167	0.1	-1,037.341256
118.529833	0.1	-1,037.341120
118.531500	0.1	-1,037.341708
118.533167	0.1	-1,037.339521
118.534833	0.1	-1,037.339085
118.536500	0.1	-1,037.340619
118.538167	0.1	-1,037.341240
118.539833	0.1	-1,037.341038
118.541500	0.1	-1,037.341449
118.543167	0.1	-1,037.342748
118.544833	0.1	-1,037.340405
118.546500	0.1	-1,037.337848
118.548167	0.1	-1,037.338030
118.549833	0.1	-1,037.336662
118.551500	0.1	-1,037.335322
118.553167	0.1	-1,037.337134
118.554833	0.1	-1,037.335850
118.556500	0.1	-1,037.339515
118.558167	0.1	-1,037.339155
118.559833	0.1	-1,037.339560
118.561500	0.1	-1,037.339251
118.563167	0.1	-1,037.339607
118.564833	0.1	-1,037.338326
118.566500	0.1	-1,037.339510
118.568167	0.1	-1,037.339445
118.569833	0.1	-1,037.338244
118.571500	0.1	-1,037.340565
118.573167	0.1	-1,037.340628
118.574833	0.1	-1,037.341025
118.576500	0.1	-1,037.340858
118.578167	0.1	-1,037.339315
118.579833	0.1	-1,037.336355
118.581500	0.1	-1,037.337358
118.583167	0.1	-1,037.336910
118.584833	0.1	-1,037.336395
118.586500	0.1	-1,037.336356
118.588167	0.1	-1,037.334804
118.589833	0.1	-1,037.334905
118.591500	0.1	-1,037.338021
118.593167	0.1	-1,037.336657
118.594833	0.1	-1,037.335830
118.596500	0.1	-1,037.336585
118.598167	0.1	-1,037.337692
118.599833	0.1	-1,037.341019
118.601500	0.1	-1,037.340125
118.603167	0.1	-1,037.339533
118.604833	0.1	-1,037.340259
118.606500	0.1	-1,037.340476
118.608167	0.1	-1,037.339854
118.609833	0.1	-1,037.336915
118.611500	0.1	-1,037.338295
118.613167	0.1	-1,037.338546
118.614833	0.1	-1,037.334876
118.616500	0.1	-1,037.335233
118.618167	0.1	-1,037.336360
118.619833	0.1	-1,037.337215
118.621500	0.1	-1,037.336547
118.623167	0.1	-1,037.336432
118.624833	0.1	-1,037.341338
118.626500	0.1	-1,037.342036
118.628167	0.1	-1,037.340852
118.629833	0.1	-1,037.337049
118.631500	0.1	-1,037.334493
118.633167	0.1	-1,037.336064
118.634833	0.1	-1,037.337359
118.636500	0.1	-1,037.336838
118.638167	0.1	-1,037.340227
118.639833	0.1	-1,037.340022
118.641500	0.1	-1,037.340941
118.643167	0.1	-1,037.342860
118.644833	0.1	-1,037.341556
118.646500	0.1	-1,037.340320
118.648167	0.1	-1,037.339922
118.649833	0.1	-1,037.339139
118.651500	0.1	-1,037.339917
118.653167	0.1	-1,037.340816
118.654833	0.1	-1,037.342725
118.656500	0.1	-1,037.343970
118.658167	0.1	-1,037.345175
118.659833	0.1	-1,037.343296
118.661500	0.1	-1,037.343525
118.663167	0.1	-1,037.344734
118.664833	0.1	-1,037.344097
118.666500	0.1	-1,037.347064
118.668167	0.1	-1,037.346282
118.669833	0.1	-1,037.344067
118.671500	0.1	-1,037.343107
118.673167	0.1	-1,037.343212
118.674833	0.1	-1,037.342534
118.676500	0.1	-1,037.338473
118.678167	0.1	-1,037.339876
118.679833	0.1	-1,037.340868
118.681500	0.1	-1,037.343991
118.683167	0.1	-1,037.343361
118.684833	0.1	-1,037.343776
118.686500	0.1	-1,037.344641
118.688167	0.1	-1,037.345875
118.689833	0.1	-1,037.343134
118.691500	0.1	-1,037.342422
118.693167	0.1	-1,037.342578
118.694833	0.1	-1,037.341049
118.696500	0.1	-1,037.345688
118.698167	0.1	-1,037.344938
118.699833	0.1	-1,037.348360
118.701500	0.1	-1,037.348462
118.703167	0.1	-1,037.347492
118.704833	0.1	-1,037.348248
118.706500	0.1	-1,037.345852
118.708167	0.1	-1,037.345604
118.709833	0.1	-1,037.345189
118.711500	0.1	-1,037.346660
118.713167	0.1	-1,037.348343
118.714833	0.1	-1,037.348600
118.716500	0.1	-1,037.346831
118.718167	0.1	-1,037.346312
118.719833	0.1	-1,037.346856
118.721500	0.1	-1,037.344281
118.723167	0.1	-1,037.348397
118.724833	0.1	-1,037.349357
118.726500	0.1	-1,037.346917
118.728167	0.1	-1,037.347231
118.729833	0.1	-1,037.346439
118.731500	0.1	-1,037.346773
118.733167	0.1	-1,037.348911
118.734833	0.1	-1,037.349322
118.736500	0.1	-1,037.349016
118.738167	0.1	-1,037.345140
118.739833	0.1	-1,037.347147
118.741500	0.1	-1,037.346543
118.743167	0.1	-1,037.346022
118.744833	0.1	-1,037.346784
118.746500	0.1	-1,037.347603
118.748167	0.1	-1,037.349179
118.749833	0.1	-1,037.349821
118.751500	0.1	-1,037.347659
118.753167	0.1	-1,037.348186
118.754833	0.1	-1,037.345894
118.756500	0.1	-1,037.345333
118.758167	0.1	-1,037.346075
118.759833	0.1	-1,037.347248
118.761500	0.1	-1,037.344769
118.763167	0.1	-1,037.348275
118.764833	0.1	-1,037.349004
118.766500	0.1	-1,037.347689
118.768167	0.1	-1,037.346887
118.769833	0.1	-1,037.346924
118.771500	0.1	-1,037.346212
118.773167	0.1	-1,037.347463
118.774833	0.1	-1,037.346117
118.776500	0.1	-1,037.347342
118.778167	0.1	-1,037.345546
118.779833	0.1	-1,037.341801
118.781500	0.1	-1,037.344166
118.783167	0.1	-1,037.343156
118.784833	0.1	-1,037.344696
118.786500	0.1	-1,037.342837
118.788167	0.1	-1,037.344099
118.789833	0.1	-1,037.345167
118.791500	0.1	-1,037.343729
118.793167	0.1	-1,037.344398
118.794833	0.1	-1,037.342688
118.796500	0.1	-1,037.342638
118.798167	0.1	-1,037.345386
118.799833	0.1	-1,037.345444
118.801500	0.1	-1,037.345620
118.803167	0.1	-1,037.344685
118.804833	0.1	-1,037.342467
118.806500	0.1	-1,037.339972
118.808167	0.1	-1,037.341574
118.809833	0.1	-1,037.339745
118.811500	0.1	-1,037.338467
118.813167	0.1	-1,037.340603
118.814833	0.1	-1,037.337289
118.816500	0.1	-1,037.338263
118.818167	0.1	-1,037.338165
118.819833	0.1	-1,037.339576
118.821500	0.1	-1,037.341156
118.823167	0.1	-1,037.339391
118.824833	0.1	-1,037.336538
118.826500	0.1	-1,037.337523
118.828167	0.1	-1,037.338088
118.829833	0.1	-1,037.339100
118.831500	0.1	-1,037.342670
118.833167	0.1	-1,037.340074
118.834833	0.1	-1,037.338850
118.836500	0.1	-1,037.337728
118.838167	0.1	-1,037.339212
118.839833	0.1	-1,037.336449
118.841500	0.1	-1,037.334121
118.843167	0.1	-1,037.333907
118.844833	0.1	-1,037.335625
118.846500	0.1	-1,037.335461
118.848167	0.1	-1,037.334430
118.849833	0.1	-1,037.336981
118.851500	0.1	-1,037.337744
118.853167	0.1	-1,037.338490
118.854833	0.1	-1,037.340614
118.856500	0.1	-1,037.342259
118.858167	0.1	-1,037.339649
118.859833	0.1	-1,037.340828
118.861500	0.1	-1,037.341490
118.863167	0.1	-1,037.341601
118.864833	0.1	-1,037.343482
118.866500	0.1	-1,037.345005
118.868167	0.1	-1,037.342918
118.869833	0.1	-1,037.341804
118.871500	0.1	-1,037.343510
118.873167	0.1	-1,037.343194
118.874833	0.1	-1,037.343547
118.876500	0.1	-1,037.344161
118.878167	0.1	-1,037.343300
118.879833	0.1	-1,037.341629
118.881500	0.1	-1,037.342474
118.883167	0.1	-1,037.342312
118.884833	0.1	-1,037.344639
118.886500	0.1	-1,037.346094
118.888167	0.1	-1,037.343097
118.889833	0.1	-1,037.343937
118.891500	0.1	-1,037.343918
118.893167	0.1	-1,037.341062
118.894833	0.1	-1,037.346497
118.896500	0.1	-1,037.345342
118.898167	0.1	-1,037.342138
118.899833	0.1	-1,037.342436
118.901500	0.1	-1,037.342220
118.903167	0.1	-1,037.344666
118.904833	0.1	-1,037.343333
118.906500	0.1	-1,037.343325
118.908167	0.1	-1,037.344999
118.909833	0.1	-1,037.342697
118.911500	0.1	-1,037.345634
118.913167	0.1	-1,037.345131
118.914833	0.1	-1,037.346412
118.916500	0.1	-1,037.343329
118.918167	0.1	-1,037.346754
118.919833	0.1	-1,037.345544
118.921500	0.1	-1,037.346180
118.923167	0.1	-1,037.345476
118.924833	0.1	-1,037.348263
118.926500	0.1	-1,037.345714
118.928167	0.1	-1,037.344367
118.929833	0.1	-1,037.344644
118.931500	0.1	-1,037.346169
118.933167	0.1	-1,037.344960
118.934833	0.1	-1,037.346327
118.936500	0.1	-1,037.344819
118.938167	0.1	-1,037.345600
118.939833	0.1	-1,037.345843
118.941500	0.1	-1,037.345089
118.943167	0.1	-1,037.346173
118.944833	0.1	-1,037.347589
118.946500	0.1	-1,037.347713
118.948167	0.1	-1,037.347847
118.949833	0.1	-1,037.348426
118.951500	0.1	-1,037.349079
118.953167	0.1	-1,037.346851
118.954833	0.1	-1,037.345665
118.956500	0.1	-1,037.346825
118.958167	0.1	-1,037.349959
118.959833	0.1	-1,037.348969
118.961500	0.1	-1,037.347745
118.963167	0.1	-1,037.347936
118.964833	0.1	-1,037.348324
118.966500	0.1	-1,037.345598
118.968167	0.1	-1,037.346207
118.969833	0.1	-1,037.346293
118.971500	0.1	-1,037.344730
118.973167	0.1	-1,037.345263
118.974833	0.1	-1,037.344215
118.976500	0.1	-1,037.345517
118.978167	0.1	-1,037.343685
118.979833	0.1	-1,037.342186
118.981500	0.1	-1,037.345234
118.983167	0.1	-1,037.345515
118.984833	0.1	-1,037.342297
118.986500	0.1	-1,037.345581
118.988167	0.1	-1,037.345688
118.989833	0.1	-1,037.347566
118.991500	0.1	-1,037.347628
118.993167	0.1	-1,037.346564
118.994833	0.1	-1,037.345741
118.996500	0.1	-1,037.345549
118.998167	0.1	-1,037.346548
118.999833	0.1	-1,037.346171
119.001500	0.1	-1,037.345545
119.003167	0.1	-1,037.344575
119.004833	0.1	-1,037.343872
119.006500	0.1	-1,037.344324
119.008167	0.1	-1,037.343016
119.009833	0.1	-1,037.341852
119.011500	0.1	-1,037.343899
119.013167	0.1	-1,037.343461
119.014833	0.1	-1,037.343753
119.016500	0.1	-1,037.342221
119.018167	0.1	-1,037.342915
119.019833	0.1	-1,037.344138
119.021500	0.1	-1,037.342194
119.023167	0.1	-1,037.344070
119.024833	0.1	-1,037.342233
119.026500	0.1	-1,037.342483
119.028167	0.1	-1,037.344068
119.029833	0.1	-1,037.340991
119.031500	0.1	-1,037.341498
119.033167	0.1	-1,037.342554
119.034833	0.1	-1,037.340235
119.036500	0.1	-1,037.341632
119.038167	0.1	-1,037.342329
119.039833	0.1	-1,037.341874
119.041500	0.1	-1,037.340406
119.043167	0.1	-1,037.337265
119.044833	0.1	-1,037.337156
119.046500	0.1	-1,037.338561
119.048167	0.1	-1,037.337949
119.049833	0.1	-1,037.340271
119.051500	0.1	-1,037.340336
119.053167	0.1	-1,037.340076
119.054833	0.1	-1,037.341917
119.056500	0.1	-1,037.338895
119.058167	0.1	-1,037.335269
119.059833	0.1	-1,037.336232
119.061500	0.1	-1,037.335107
119.063167	0.1	-1,037.335567
119.064833	0.1	-1,037.336016
119.066500	0.1	-1,037.336240
119.068167	0.1	-1,037.338907
119.069833	0.1	-1,037.339946
119.071500	0.1	-1,037.336816
119.073167	0.1	-1,037.338829
119.074833	0.1	-1,037.338594
119.076500	0.1	-1,037.335046
119.078167	0.1	-1,037.336121
119.079833	0.1	-1,037.338409
119.081500	0.1	-1,037.336486
119.083167	0.1	-1,037.336986
119.084833	0.1	-1,037.333148
119.086500	0.1	-1,037.331596
119.088167	0.1	-1,037.332427
119.089833	0.1	-1,037.332185
119.091500	0.1	-1,037.332503
119.093167	0.1	-1,037.330909
119.094833	0.1	-1,037.331500
119.096500	0.1	-1,037.332379
119.098167	0.1	-1,037.331577
119.099833	0.1	-1,037.331104
119.101500	0.1	-1,037.334955
119.103167	0.1	-1,037.333375
119.104833	0.1	-1,037.334483
119.106500	0.1	-1,037.336423
119.108167	0.1	-1,037.335641
119.109833	0.1	-1,037.334228
119.111500	0.1	-1,037.334398
119.113167	0.1	-1,037.334191
119.114833	0.1	-1,037.334380
119.116500	0.1	-1,037.335350
119.118167	0.1	-1,037.337149
119.119833	0.1	-1,037.337317
119.121500	0.1	-1,037.340466
119.123167	0.1	-1,037.336127
119.124833	0.1	-1,037.339872
119.126500	0.1	-1,037.336414
119.128167	0.1	-1,037.338264
119.129833	0.1	-1,037.336925
119.131500	0.1	-1,037.339614
119.133167	0.1	-1,037.342562
119.134833	0.1	-1,037.342794
119.136500	0.1	-1,037.340573
119.138167	0.1	-1,037.339100
119.139833	0.1	-1,037.337926
119.141500	0.1	-1,037.339165
119.143167	0.1	-1,037.339053
119.144833	0.1	-1,037.343888
119.146500	0.1	-1,037.339733
119.148167	0.1	-1,037.340797
119.149833	0.1	-1,037.342788
119.151500	0.1	-1,037.341374
119.153167	0.1	-1,037.341105
119.154833	0.1	-1,037.339000
119.156500	0.1	-1,037.340942
119.158167	0.1	-1,037.342131
119.159833	0.1	-1,037.342067
119.161500	0.1	-1,037.344736
119.163167	0.1	-1,037.343952
119.164833	0.1	-1,037.345678
119.166500	0.1	-1,037.345371
119.168167	0.1	-1,037.343467
119.169833	0.1	-1,037.344048
119.171500	0.1	-1,037.342660
119.173167	0.1	-1,037.343645
119.174833	0.1	-1,037.346108
119.176500	0.1	-1,037.346316
119.178167	0.1	-1,037.344814
119.179833	0.1	-1,037.341363
119.181500	0.1	-1,037.342633
119.183167	0.1	-1,037.344508
119.184833	0.1	-1,037.342305
119.186500	0.1	-1,037.343979
119.188167	0.1	-1,037.343501
119.189833	0.1	-1,037.343263
119.191500	0.1	-1,037.341246
119.193167	0.1	-1,037.344034
119.194833	0.1	-1,037.344916
119.196500	0.1	-1,037.342290
119.198167	0.1	-1,037.341490
119.199833	0.1	-1,037.341893
119.201500	0.1	-1,037.341219
119.203167	0.1	-1,037.341028
119.204833	0.1	-1,037.341662
119.206500	0.1	-1,037.341103
119.208167	0.1	-1,037.340897
119.209833	0.1	-1,037.342984
119.211500	0.1	-1,037.343515
119.213167	0.1	-1,037.344000
119.214833	0.1	-1,037.342927
119.216500	0.1	-1,037.346772
119.218167	0.1	-1,037.348326
119.219833	0.1	-1,037.346548
119.221500	0.1	-1,037.345368
119.223167	0.1	-1,037.342589
119.224833	0.1	-1,037.341493
119.226500	0.1	-1,037.338099
119.228167	0.1	-1,037.339689
119.229833	0.1	-1,037.341140
119.231500	0.1	-1,037.342083
119.233167	0.1	-1,037.342555
119.234833	0.1	-1,037.342352
119.236500	0.1	-1,037.342616
119.238167	0.1	-1,037.340558
119.239833	0.1	-1,037.342377
119.241500	0.1	-1,037.343285
119.243167	0.1	-1,037.344833
119.244833	0.1	-1,037.341300
119.246500	0.1	-1,037.343331
119.248167	0.1	-1,037.343981
119.249833	0.1	-1,037.346349
119.251500	0.1	-1,037.341765
119.253167	0.1	-1,037.344001
119.254833	0.1	-1,037.344534
119.256500	0.1	-1,037.341881
119.258167	0.1	-1,037.342088
119.259833	0.1	-1,037.341681
119.261500	0.1	-1,037.342937
119.263167	0.1	-1,037.342762
119.264833	0.1	-1,037.344207
119.266500	0.1	-1,037.343907
119.268167	0.1	-1,037.340473
119.269833	0.1	-1,037.341750
119.271500	0.1	-1,037.342315
119.273167	0.1	-1,037.345225
119.274833	0.1	-1,037.341714
119.276500	0.1	-1,037.340618
119.278167	0.1	-1,037.337808
119.279833	0.1	-1,037.337208
119.281500	0.1	-1,037.339244
119.283167	0.1	-1,037.339458
119.284833	0.1	-1,037.340294
119.286500	0.1	-1,037.344581
119.288167	0.1	-1,037.343145
119.289833	0.1	-1,037.342938
119.291500	0.1	-1,037.341157
119.293167	0.1	-1,037.339464
119.294833	0.1	-1,037.340736
119.296500	0.1	-1,037.341005
119.298167	0.1	-1,037.343768
119.299833	0.1	-1,037.342447
119.301500	0.1	-1,037.341860
119.303167	0.1	-1,037.341129
119.304833	0.1	-1,037.340837
119.306500	0.1	-1,037.341567
119.308167	0.1	-1,037.342005
119.309833	0.1	-1,037.341420
119.311500	0.1	-1,037.338647
119.313167	0.1	-1,037.339379
119.314833	0.1	-1,037.341715
119.316500	0.1	-1,037.338283
119.318167	0.1	-1,037.339197
119.319833	0.1	-1,037.339872
119.321500	0.1	-1,037.339991
119.323167	0.1	-1,037.340123
119.324833	0.1	-1,037.341795
119.326500	0.1	-1,037.337374
119.328167	0.1	-1,037.336626
119.329833	0.1	-1,037.337786
119.331500	0.1	-1,037.336759
119.333167	0.1	-1,037.338071
119.334833	0.1	-1,037.336974
119.336500	0.1	-1,037.338178
119.338167	0.1	-1,037.339948
119.339833	0.1	-1,037.336962
119.341500	0.1	-1,037.340070
119.343167	0.1	-1,037.336659
119.344833	0.1	-1,037.337583
119.346500	0.1	-1,037.338337
119.348167	0.1	-1,037.339734
119.349833	0.1	-1,037.341528
119.351500	0.1	-1,037.338992
119.353167	0.1	-1,037.339843
119.354833	0.1	-1,037.341217
119.356500	0.1	-1,037.341976
119.358167	0.1	-1,037.338705
119.359833	0.1	-1,037.341378
119.361500	0.1	-1,037.343590
119.363167	0.1	-1,037.342212
119.364833	0.1	-1,037.343202
119.366500	0.1	-1,037.339829
119.368167	0.1	-1,037.339823
119.369833	0.1	-1,037.339674
119.371500	0.1	-1,037.339745
119.373167	0.1	-1,037.338540
119.374833	0.1	-1,037.337793
119.376500	0.1	-1,037.339463
119.378167	0.1	-1,037.342049
119.379833	0.1	-1,037.342683
119.381500	0.1	-1,037.340153
119.383167	0.1	-1,037.341080
119.384833	0.1	-1,037.340156
119.386500	0.1	-1,037.344658
119.388167	0.1	-1,037.344716
119.389833	0.1	-1,037.345475
119.391500	0.1	-1,037.346584
119.393167	0.1	-1,037.343415
119.394833	0.1	-1,037.344387
119.396500	0.1	-1,037.345895
119.398167	0.1	-1,037.345480
119.399833	0.1	-1,037.344542
119.401500	0.1	-1,037.341666
119.403167	0.1	-1,037.343003
119.404833	0.1	-1,037.341481
119.406500	0.1	-1,037.340721
119.408167	0.1	-1,037.342385
119.409833	0.1	-1,037.341975
119.411500	0.1	-1,037.344179
119.413167	0.1	-1,037.341995
119.414833	0.1	-1,037.343386
119.416500	0.1	-1,037.344300
119.418167	0.1	-1,037.344319
119.419833	0.1	-1,037.344838
119.421500	0.1	-1,037.345098
119.423167	0.1	-1,037.343038
119.424833	0.1	-1,037.341060
119.426500	0.1	-1,037.343723
119.428167	0.1	-1,037.343665
119.429833	0.1	-1,037.347432
119.431500	0.1	-1,037.346977
119.433167	0.1	-1,037.346531
119.434833	0.1	-1,037.348060
119.436500	0.1	-1,037.346926
119.438167	0.1	-1,037.344827
119.439833	0.1	-1,037.344946
119.441500	0.1	-1,037.343838
119.443167	0.1	-1,037.345548
119.444833	0.1	-1,037.345233
119.446500	0.1	-1,037.345149
119.448167	0.1	-1,037.345473
119.449833	0.1	-1,037.343955
119.451500	0.1	-1,037.344219
119.453167	0.1	-1,037.347490
119.454833	0.1	-1,037.346933
119.456500	0.1	-1,037.349575
119.458167	0.1	-1,037.345785
119.459833	0.1	-1,037.347541
119.461500	0.1	-1,037.345572
119.463167	0.1	-1,037.344443
119.464833	0.1	-1,037.346360
119.466500	0.1	-1,037.346661
119.468167	0.1	-1,037.345570
119.469833	0.1	-1,037.344734
119.471500	0.1	-1,037.345849
119.473167	0.1	-1,037.345311
119.474833	0.1	-1,037.343728
119.476500	0.1	-1,037.343595
119.478167	0.1	-1,037.343820
119.479833	0.1	-1,037.344444
119.481500	0.1	-1,037.346069
119.483167	0.1	-1,037.344910
119.484833	0.1	-1,037.345791
119.486500	0.1	-1,037.345282
119.488167	0.1	-1,037.345539
119.489833	0.1	-1,037.345156
119.491500	0.1	-1,037.343724
119.493167	0.1	-1,037.346074
119.494833	0.1	-1,037.344401
119.496500	0.1	-1,037.345756
119.498167	0.1	-1,037.346578
119.499833	0.1	-1,037.347500
119.501500	0.1	-1,037.345405
119.503167	0.1	-1,037.342170
119.504833	0.1	-1,037.340919
119.506500	0.1	-1,037.338980
119.508167	0.1	-1,037.341662
119.509833	0.1	-1,037.342052
119.511500	0.1	-1,037.341809
119.513167	0.1	-1,037.343512
119.514833	0.1	-1,037.343779
119.516500	0.1	-1,037.343401
119.518167	0.1	-1,037.339198
119.519833	0.1	-1,037.340457
119.521500	0.1	-1,037.339990
119.523167	0.1	-1,037.342677
119.524833	0.1	-1,037.342851
119.526500	0.1	-1,037.341405
119.528167	0.1	-1,037.341924
119.529833	0.1	-1,037.341526
119.531500	0.1	-1,037.339064
119.533167	0.1	-1,037.339514
119.534833	0.1	-1,037.343535
119.536500	0.1	-1,037.341819
119.538167	0.1	-1,037.338773
119.539833	0.1	-1,037.340537
119.541500	0.1	-1,037.339373
119.543167	0.1	-1,037.339376
119.544833	0.1	-1,037.340108
119.546500	0.1	-1,037.341130
119.548167	0.1	-1,037.343027
119.549833	0.1	-1,037.343172
119.551500	0.1	-1,037.339156
119.553167	0.1	-1,037.340582
119.554833	0.1	-1,037.338301
119.556500	0.1	-1,037.337965
119.558167	0.1	-1,037.339111
119.559833	0.1	-1,037.337786
119.561500	0.1	-1,037.339825
119.563167	0.1	-1,037.338142
119.564833	0.1	-1,037.339272
119.566500	0.1	-1,037.340202
119.568167	0.1	-1,037.338695
119.569833	0.1	-1,037.339111
119.571500	0.1	-1,037.337128
119.573167	0.1	-1,037.338474
119.574833	0.1	-1,037.341336
119.576500	0.1	-1,037.340284
119.578167	0.1	-1,037.341364
119.579833	0.1	-1,037.341319
119.581500	0.1	-1,037.342392
119.583167	0.1	-1,037.340519
119.584833	0.1	-1,037.343306
119.586500	0.1	-1,037.341267
119.588167	0.1	-1,037.339665
119.589833	0.1	-1,037.337478
119.591500	0.1	-1,037.338138
119.593167	0.1	-1,037.337227
119.594833	0.1	-1,037.339691
119.596500	0.1	-1,037.340776
119.598167	0.1	-1,037.338471
119.599833	0.1	-1,037.338561
119.601500	0.1	-1,037.341306
119.603167	0.1	-1,037.340634
119.604833	0.1	-1,037.341320
119.606500	0.1	-1,037.341443
119.608167	0.1	-1,037.344206
119.609833	0.1	-1,037.342812
119.611500	0.1	-1,037.341312
119.613167	0.1	-1,037.342972
119.614833	0.1	-1,037.345772
119.616500	0.1	-1,037.345127
119.618167	0.1	-1,037.343344
119.619833	0.1	-1,037.340702
119.621500	0.1	-1,037.342084
119.623167	0.1	-1,037.342482
119.624833	0.1	-1,037.340272
119.626500	0.1	-1,037.341285
119.628167	0.1	-1,037.342521
119.629833	0.1	-1,037.341970
119.631500	0.1	-1,037.339651
119.633167	0.1	-1,037.341851
119.634833	0.1	-1,037.341271
119.636500	0.1	-1,037.340324
119.638167	0.1	-1,037.341238
119.639833	0.1	-1,037.341767
119.641500	0.1	-1,037.340718
119.643167	0.1	-1,037.343843
119.644833	0.1	-1,037.342265
119.646500	0.1	-1,037.342646
119.648167	0.1	-1,037.340864
119.649833	0.1	-1,037.341070
119.651500	0.1	-1,037.343800
119.653167	0.1	-1,037.344507
119.654833	0.1	-1,037.343984
119.656500	0.1	-1,037.342481
119.658167	0.1	-1,037.342607
119.659833	0.1	-1,037.343108
119.661500	0.1	-1,037.343358
119.663167	0.1	-1,037.340417
119.664833	0.1	-1,037.343620
119.666500	0.1	-1,037.341351
119.668167	0.1	-1,037.342919
119.669833	0.1	-1,037.343629
119.671500	0.1	-1,037.343545
119.673167	0.1	-1,037.345255
119.674833	0.1	-1,037.344941
119.676500	0.1	-1,037.347559
119.678167	0.1	-1,037.345726
119.679833	0.1	-1,037.343498
119.681500	0.1	-1,037.343407
119.683167	0.1	-1,037.342413
119.684833	0.1	-1,037.344106
119.686500	0.1	-1,037.344002
119.688167	0.1	-1,037.344097
119.689833	0.1	-1,037.343487
119.691500	0.1	-1,037.345591
119.693167	0.1	-1,037.345474
119.694833	0.1	-1,037.346291
119.696500	0.1	-1,037.345678
119.698167	0.1	-1,037.345736
119.699833	0.1	-1,037.344233
119.701500	0.1	-1,037.346110
119.703167	0.1	-1,037.346609
119.704833	0.1	-1,037.345471
119.706500	0.1	-1,037.344976
119.708167	0.1	-1,037.347284
119.709833	0.1	-1,037.346100
119.711500	0.1	-1,037.345144
119.713167	0.1	-1,037.343426
119.714833	0.1	-1,037.344904
119.716500	0.1	-1,037.344766
119.718167	0.1	-1,037.345062
119.719833	0.1	-1,037.343677
119.721500	0.1	-1,037.343642
119.723167	0.1	-1,037.342895
119.724833	0.1	-1,037.341573
119.726500	0.1	-1,037.343103
119.728167	0.1	-1,037.343647
119.729833	0.1	-1,037.341292
119.731500	0.1	-1,037.341356
119.733167	0.1	-1,037.340075
119.734833	0.1	-1,037.339946
119.736500	0.1	-1,037.345648
119.738167	0.1	-1,037.345575
119.739833	0.1	-1,037.345320
119.741500	0.1	-1,037.345193
119.743167	0.1	-1,037.346662
119.744833	0.1	-1,037.344330
119.746500	0.1	-1,037.341924
119.748167	0.1	-1,037.341818
119.749833	0.1	-1,037.342641
119.751500	0.1	-1,037.343928
119.753167	0.1	-1,037.343841
119.754833	0.1	-1,037.340074
119.756500	0.1	-1,037.342573
119.758167	0.1	-1,037.340025
119.759833	0.1	-1,037.342330
119.761500	0.1	-1,037.342605
119.763167	0.1	-1,037.341574
119.764833	0.1	-1,037.341424
119.766500	0.1	-1,037.342882
119.768167	0.1	-1,037.341932
119.769833	0.1	-1,037.341968
119.771500	0.1	-1,037.342351
119.773167	0.1	-1,037.341082
119.774833	0.1	-1,037.340303
119.776500	0.1	-1,037.340424
119.778167	0.1	-1,037.342675
119.779833	0.1	-1,037.343726
119.781500	0.1	-1,037.341550
119.783167	0.1	-1,037.340026
119.784833	0.1	-1,037.341746
119.786500	0.1	-1,037.343189
119.788167	0.1	-1,037.340698
119.789833	0.1	-1,037.339308
119.791500	0.1	-1,037.338322
119.793167	0.1	-1,037.338048
119.794833	0.1	-1,037.338058
119.796500	0.1	-1,037.338501
119.798167	0.1	-1,037.336094
119.799833	0.1	-1,037.336425
119.801500	0.1	-1,037.338488
119.803167	0.1	-1,037.340686
119.804833	0.1	-1,037.340616
119.806500	0.1	-1,037.338537
119.808167	0.1	-1,037.338959
119.809833	0.1	-1,037.339535
119.811500	0.1	-1,037.337924
119.813167	0.1	-1,037.338069
119.814833	0.1	-1,037.336827
119.816500	0.1	-1,037.336061
119.818167	0.1	-1,037.338890
119.819833	0.1	-1,037.337675
119.821500	0.1	-1,037.334441
119.823167	0.1	-1,037.337498
119.824833	0.1	-1,037.338513
119.826500	0.1	-1,037.337341
119.828167	0.1	-1,037.337120
119.829833	0.1	-1,037.336280
119.831500	0.1	-1,037.338562
119.833167	0.1	-1,037.334592
119.834833	0.1	-1,037.335018
119.836500	0.1	-1,037.336544
119.838167	0.1	-1,037.336212
119.839833	0.1	-1,037.340790
119.841500	0.1	-1,037.341325
119.843167	0.1	-1,037.342614
119.844833	0.1	-1,037.342965
119.846500	0.1	-1,037.341827
119.848167	0.1	-1,037.340529
119.849833	0.1	-1,037.342873
119.851500	0.1	-1,037.341270
119.853167	0.1	-1,037.340542
119.854833	0.1	-1,037.339814
119.856500	0.1	-1,037.338794
119.858167	0.1	-1,037.342226
119.859833	0.1	-1,037.342260
119.861500	0.1	-1,037.343154
119.863167	0.1	-1,037.343235
119.864833	0.1	-1,037.342035
119.866500	0.1	-1,037.343041
119.868167	0.1	-1,037.338945
119.869833	0.1	-1,037.338651
119.871500	0.1	-1,037.344782
119.873167	0.1	-1,037.341202
119.874833	0.1	-1,037.342041
119.876500	0.1	-1,037.343701
119.878167	0.1	-1,037.345406
119.879833	0.1	-1,037.344871
119.881500	0.1	-1,037.346282
119.883167	0.1	-1,037.345965
119.884833	0.1	-1,037.347048
119.886500	0.1	-1,037.346128
119.888167	0.1	-1,037.344647
119.889833	0.1	-1,037.344273
119.891500	0.1	-1,037.342772
119.893167	0.1	-1,037.344796
119.894833	0.1	-1,037.345223
119.896500	0.1	-1,037.344925
119.898167	0.1	-1,037.343463
119.899833	0.1	-1,037.342586
119.901500	0.1	-1,037.343828
119.903167	0.1	-1,037.345615
119.904833	0.1	-1,037.347457
119.906500	0.1	-1,037.347063
119.908167	0.1	-1,037.343654
119.909833	0.1	-1,037.343996
119.911500	0.1	-1,037.343802
119.913167	0.1	-1,037.347646
119.914833	0.1	-1,037.348033
119.916500	0.1	-1,037.347423
119.918167	0.1	-1,037.345294
119.919833	0.1	-1,037.349632
119.921500	0.1	-1,037.348879
119.923167	0.1	-1,037.345437
119.924833	0.1	-1,037.347587
119.926500	0.1	-1,037.347930
119.928167	0.1	-1,037.345620
119.929833	0.1	-1,037.347751
119.931500	0.1	-1,037.349035
119.933167	0.1	-1,037.345588
119.934833	0.1	-1,037.345691
119.936500	0.1	-1,037.348590
119.938167	0.1	-1,037.345657
119.939833	0.1	-1,037.348646
119.941500	0.1	-1,037.345685
119.943167	0.1	-1,037.343988
119.944833	0.1	-1,037.345988
119.946500	0.1	-1,037.347935
119.948167	0.1	-1,037.348323
119.949833	0.1	-1,037.344503
119.951500	0.1	-1,037.345150
119.953167	0.1	-1,037.345910
119.954833	0.1	-1,037.341619
119.956500	0.1	-1,037.344877
119.958167	0.1	-1,037.345920
119.959833	0.1	-1,037.346222
119.961500	0.1	-1,037.346738
119.963167	0.1	-1,037.347507
119.964833	0.1	-1,037.347817
119.966500	0.1	-1,037.348118
119.968167	0.1	-1,037.347685
119.969833	0.1	-1,037.346885
119.971500	0.1	-1,037.346485
119.973167	0.1	-1,037.350008
119.974833	0.1	-1,037.348483
119.976500	0.1	-1,037.347721
119.978167	0.1	-1,037.346027
119.979833	0.1	-1,037.347371
119.981500	0.1	-1,037.349793
119.983167	0.1	-1,037.348302
119.984833	0.1	-1,037.348872
119.986500	0.1	-1,037.347769
119.988167	0.1	-1,037.347875
119.989833	0.1	-1,037.347345
119.991500	0.1	-1,037.347225
119.993167	0.1	-1,037.348261
119.994833	0.1	-1,037.347099
119.996500	0.1	-1,037.346811
119.998167	0.1	-1,037.348638
119.999833	0.1	-1,037.347434
120.001500	0.1	-1,037.347270
```
