## Supplementary material for "Rhizobial enzyme reveals pH-driven catalytic switching and ʟ-amino acid incorporation by ʟ,ᴅ-transpeptidases": File S3. Julia Notebook: header.xml

```
<?xml version="1.0" encoding="UTF-8"?><ChromeleonHeader Description="" DateCreated="19 November 2025" CreationDate="134080330412361736" ItemCount="1" UsedCodePage="65001" GeneratorVersion="7.2.10.24543" ContainerVersion="2.0" ContainerVersionChromeleon="7.2.3"><ChromeleonElement Id="1" Name="2025-11-18 D- vs L-Ala gm-AEJA Donor Assays (4h @ 28C, Citrate @ pH 6)" Url="chrom://desktop-8dojj41/ChromeleonLocal/Brooks/2025-11-18 D- vs L-Ala gm-AEJA Donor Assays (4h %40 28C%2C Citrate %40 pH 6).seq" ItemType="Dionex.Chromeleon.Data.Sequence" Filename="2025-11-18 D- vs L-Ala gm-AEJA Donor Assays (4h %40 28C%2C Citrate %40 pH 6).seq_1.cmd" Size="276083"><ChromeleonElement Id="2" Name="MQ" Url="chrom://desktop-8dojj41/ChromeleonLocal/Brooks/2025-11-18 D- vs L-Ala gm-AEJA Donor Assays (4h %40 28C%2C Citrate %40 pH 6).seq/609.smp" ItemType="Dionex.Chromeleon.Data.Injection" InjectionType="Standard" SingleInjectionLocked="False"><ChromeleonElement Id="3" Name="ColumnOven_Temp" Url="chrom://desktop-8dojj41/ChromeleonLocal/Brooks/2025-11-18 D- vs L-Ala gm-AEJA Donor Assays (4h %40 28C%2C Citrate %40 pH 6).seq/609.smp/ColumnOven_Temp.channel" ItemType="Dionex.Chromeleon.Data.Signal" RawDataFilename="2_123056229.raw" Size="6397" RawDataFileId="2025\11\18\123056229.raw" /><ChromeleonElement Id="4" Name="Pump_Pressure" Url="chrom://desktop-8dojj41/ChromeleonLocal/Brooks/2025-11-18 D- vs L-Ala gm-AEJA Donor Assays (4h %40 28C%2C Citrate %40 pH 6).seq/609.smp/Pump_Pressure.channel" ItemType="Dionex.Chromeleon.Data.Signal" RawDataFilename="3_123056448.raw" Size="60580" RawDataFileId="2025\11\18\123056448.raw" /><ChromeleonElement Id="5" Name="UV_VIS_1" Url="chrom://desktop-8dojj41/ChromeleonLocal/Brooks/2025-11-18 D- vs L-Ala gm-AEJA Donor Assays (4h %40 28C%2C Citrate %40 pH 6).seq/609.smp/UV_VIS_1.channel" ItemType="Dionex.Chromeleon.Data.Signal" RawDataFilename="4_123056761.raw" Size="28474" RawDataFileId="2025\11\18\123056761.raw" /><ChromeleonElement Id="6" Name="Audit" Url="chrom://desktop-8dojj41/ChromeleonLocal/Brooks/2025-11-18 D- vs L-Ala gm-AEJA Donor Assays (4h %40 28C%2C Citrate %40 pH 6).seq/609.smp/Audit.audit" ItemType="Dionex.Chromeleon.Data.AuditTrail" RawDataFilename="5_122838075.raw" Size="29230" RawDataFileId="2025\11\18\122838075.raw" /></ChromeleonElement><ChromeleonElement Id="7" Name="MQ" Url="chrom://desktop-8dojj41/ChromeleonLocal/Brooks/2025-11-18 D- vs L-Ala gm-AEJA Donor Assays (4h %40 28C%2C Citrate %40 pH 6).seq/367.smp" ItemType="Dionex.Chromeleon.Data.Injection" InjectionType="Standard" SingleInjectionLocked="False"><ChromeleonElement Id="8" Name="ColumnOven_Temp" Url="chrom://desktop-8dojj41/ChromeleonLocal/Brooks/2025-11-18 D- vs L-Ala gm-AEJA Donor Assays (4h %40 28C%2C Citrate %40 pH 6).seq/367.smp/ColumnOven_Temp.channel" ItemType="Dionex.Chromeleon.Data.Signal" RawDataFilename="6_124229781.raw" Size="6397" RawDataFileId="2025\11\18\124229781.raw" /><ChromeleonElement Id="9" Name="Pump_Pressure" Url="chrom://desktop-8dojj41/ChromeleonLocal/Brooks/2025-11-18 D- vs L-Ala gm-AEJA Donor Assays (4h %40 28C%2C Citrate %40 pH 6).seq/367.smp/Pump_Pressure.channel" ItemType="Dionex.Chromeleon.Data.Signal" RawDataFilename="7_124229828.raw" Size="60582" RawDataFileId="2025\11\18\124229828.raw" /><ChromeleonElement Id="10" Name="UV_VIS_1" Url="chrom://desktop-8dojj41/ChromeleonLocal/Brooks/2025-11-18 D- vs L-Ala gm-AEJA Donor Assays (4h %40 28C%2C Citrate %40 pH 6).seq/367.smp/UV_VIS_1.channel" ItemType="Dionex.Chromeleon.Data.Signal" RawDataFilename="8_124230125.raw" Size="28320" RawDataFileId="2025\11\18\124230125.raw" /><ChromeleonElement Id="11" Name="Audit" Url="chrom://desktop-8dojj41/ChromeleonLocal/Brooks/2025-11-18 D- vs L-Ala gm-AEJA Donor Assays (4h %40 28C%2C Citrate %40 pH 6).seq/367.smp/Audit.audit" ItemType="Dionex.Chromeleon.Data.AuditTrail" RawDataFilename="9_124058142.raw" Size="28928" RawDataFileId="2025\11\18\124058142.raw" /></ChromeleonElement><ChromeleonElement Id="12" Name="D-Ala gm-AEJA (5 mM)" Url="chrom://desktop-8dojj41/ChromeleonLocal/Brooks/2025-11-18 D- vs L-Ala gm-AEJA Donor Assays (4h %40 28C%2C Citrate %40 pH 6).seq/795.smp" ItemType="Dionex.Chromeleon.Data.Injection" InjectionType="Standard" SingleInjectionLocked="False"><ChromeleonElement Id="13" Name="ColumnOven_Temp" Url="chrom://desktop-8dojj41/ChromeleonLocal/Brooks/2025-11-18 D- vs L-Ala gm-AEJA Donor Assays (4h %40 28C%2C Citrate %40 pH 6).seq/795.smp/ColumnOven_Temp.channel" ItemType="Dionex.Chromeleon.Data.Signal" RawDataFilename="10_125340561.raw" Size="6430" RawDataFileId="2025\11\18\125340561.raw" /><ChromeleonElement Id="14" Name="Pump_Pressure" Url="chrom://desktop-8dojj41/ChromeleonLocal/Brooks/2025-11-18 D- vs L-Ala gm-AEJA Donor Assays (4h %40 28C%2C Citrate %40 pH 6).seq/795.smp/Pump_Pressure.channel" ItemType="Dionex.Chromeleon.Data.Signal" RawDataFilename="11_125340795.raw" Size="60629" RawDataFileId="2025\11\18\125340795.raw" /><ChromeleonElement Id="15" Name="UV_VIS_1" Url="chrom://desktop-8dojj41/ChromeleonLocal/Brooks/2025-11-18 D- vs L-Ala gm-AEJA Donor Assays (4h %40 28C%2C Citrate %40 pH 6).seq/795.smp/UV_VIS_1.channel" ItemType="Dionex.Chromeleon.Data.Signal" RawDataFilename="12_125340867.raw" Size="28130" RawDataFileId="2025\11\18\125340867.raw" /><ChromeleonElement Id="16" Name="Audit" Url="chrom://desktop-8dojj41/ChromeleonLocal/Brooks/2025-11-18 D- vs L-Ala gm-AEJA Donor Assays (4h %40 28C%2C Citrate %40 pH 6).seq/795.smp/Audit.audit" ItemType="Dionex.Chromeleon.Data.AuditTrail" RawDataFilename="13_125232004.raw" Size="29277" RawDataFileId="2025\11\18\125232004.raw" /></ChromeleonElement><ChromeleonElement Id="17" Name="MQ" Url="chrom://desktop-8dojj41/ChromeleonLocal/Brooks/2025-11-18 D- vs L-Ala gm-AEJA Donor Assays (4h %40 28C%2C Citrate %40 pH 6).seq/199.smp" ItemType="Dionex.Chromeleon.Data.Injection" InjectionType="Standard" SingleInjectionLocked="False"><ChromeleonElement Id="18" Name="ColumnOven_Temp" Url="chrom://desktop-8dojj41/ChromeleonLocal/Brooks/2025-11-18 D- vs L-Ala gm-AEJA Donor Assays (4h %40 28C%2C Citrate %40 pH 6).seq/199.smp/ColumnOven_Temp.channel" ItemType="Dionex.Chromeleon.Data.Signal" RawDataFilename="14_130514173.raw" Size="6397" RawDataFileId="2025\11\18\130514173.raw" /><ChromeleonElement Id="19" Name="Pump_Pressure" Url="chrom://desktop-8dojj41/ChromeleonLocal/Brooks/2025-11-18 D- vs L-Ala gm-AEJA Donor Assays (4h %40 28C%2C Citrate %40 pH 6).seq/199.smp/Pump_Pressure.channel" ItemType="Dionex.Chromeleon.Data.Signal" RawDataFilename="15_130514418.raw" Size="60582" RawDataFileId="2025\11\18\130514418.raw" /><ChromeleonElement Id="20" Name="UV_VIS_1" Url="chrom://desktop-8dojj41/ChromeleonLocal/Brooks/2025-11-18 D- vs L-Ala gm-AEJA Donor Assays (4h %40 28C%2C Citrate %40 pH 6).seq/199.smp/UV_VIS_1.channel" ItemType="Dionex.Chromeleon.Data.Signal" RawDataFilename="16_130514468.raw" Size="28354" RawDataFileId="2025\11\18\130514468.raw" /><ChromeleonElement Id="21" Name="Audit" Url="chrom://desktop-8dojj41/ChromeleonLocal/Brooks/2025-11-18 D- vs L-Ala gm-AEJA Donor Assays (4h %40 28C%2C Citrate %40 pH 6).seq/199.smp/Audit.audit" ItemType="Dionex.Chromeleon.Data.AuditTrail" RawDataFilename="17_130342888.raw" Size="28528" RawDataFileId="2025\11\18\130342888.raw" /></ChromeleonElement><ChromeleonElement Id="22" Name="D-Ala gm-AEJA (5 mM)" Url="chrom://desktop-8dojj41/ChromeleonLocal/Brooks/2025-11-18 D- vs L-Ala gm-AEJA Donor Assays (4h %40 28C%2C Citrate %40 pH 6).seq/672.smp" ItemType="Dionex.Chromeleon.Data.Injection" InjectionType="Standard" SingleInjectionLocked="False"><ChromeleonElement Id="23" Name="ColumnOven_Temp" Url="chrom://desktop-8dojj41/ChromeleonLocal/Brooks/2025-11-18 D- vs L-Ala gm-AEJA Donor Assays (4h %40 28C%2C Citrate %40 pH 6).seq/672.smp/ColumnOven_Temp.channel" ItemType="Dionex.Chromeleon.Data.Signal" RawDataFilename="18_131624902.raw" Size="6430" RawDataFileId="2025\11\18\131624902.raw" /><ChromeleonElement Id="24" Name="Pump_Pressure" Url="chrom://desktop-8dojj41/ChromeleonLocal/Brooks/2025-11-18 D- vs L-Ala gm-AEJA Donor Assays (4h %40 28C%2C Citrate %40 pH 6).seq/672.smp/Pump_Pressure.channel" ItemType="Dionex.Chromeleon.Data.Signal" RawDataFilename="19_131625146.raw" Size="60629" RawDataFileId="2025\11\18\131625146.raw" /><ChromeleonElement Id="25" Name="UV_VIS_1" Url="chrom://desktop-8dojj41/ChromeleonLocal/Brooks/2025-11-18 D- vs L-Ala gm-AEJA Donor Assays (4h %40 28C%2C Citrate %40 pH 6).seq/672.smp/UV_VIS_1.channel" ItemType="Dionex.Chromeleon.Data.Signal" RawDataFilename="20_131625192.raw" Size="28603" RawDataFileId="2025\11\18\131625192.raw" /><ChromeleonElement Id="26" Name="Audit" Url="chrom://desktop-8dojj41/ChromeleonLocal/Brooks/2025-11-18 D- vs L-Ala gm-AEJA Donor Assays (4h %40 28C%2C Citrate %40 pH 6).seq/672.smp/Audit.audit" ItemType="Dionex.Chromeleon.Data.AuditTrail" RawDataFilename="21_131515909.raw" Size="28840" RawDataFileId="2025\11\18\131515909.raw" /></ChromeleonElement><ChromeleonElement Id="27" Name="D-Ala gm-AEJA (5 mM)" Url="chrom://desktop-8dojj41/ChromeleonLocal/Brooks/2025-11-18 D- vs L-Ala gm-AEJA Donor Assays (4h %40 28C%2C Citrate %40 pH 6).seq/760.smp" ItemType="Dionex.Chromeleon.Data.Injection" InjectionType="Standard" SingleInjectionLocked="False"><ChromeleonElement Id="28" Name="ColumnOven_Temp" Url="chrom://desktop-8dojj41/ChromeleonLocal/Brooks/2025-11-18 D- vs L-Ala gm-AEJA Donor Assays (4h %40 28C%2C Citrate %40 pH 6).seq/760.smp/ColumnOven_Temp.channel" ItemType="Dionex.Chromeleon.Data.Signal" RawDataFilename="22_132735630.raw" Size="6430" RawDataFileId="2025\11\18\132735630.raw" /><ChromeleonElement Id="29" Name="Pump_Pressure" Url="chrom://desktop-8dojj41/ChromeleonLocal/Brooks/2025-11-18 D- vs L-Ala gm-AEJA Donor Assays (4h %40 28C%2C Citrate %40 pH 6).seq/760.smp/Pump_Pressure.channel" ItemType="Dionex.Chromeleon.Data.Signal" RawDataFilename="23_132735671.raw" Size="60629" RawDataFileId="2025\11\18\132735671.raw" /><ChromeleonElement Id="30" Name="UV_VIS_1" Url="chrom://desktop-8dojj41/ChromeleonLocal/Brooks/2025-11-18 D- vs L-Ala gm-AEJA Donor Assays (4h %40 28C%2C Citrate %40 pH 6).seq/760.smp/UV_VIS_1.channel" ItemType="Dionex.Chromeleon.Data.Signal" RawDataFilename="24_132735923.raw" Size="28204" RawDataFileId="2025\11\18\132735923.raw" /><ChromeleonElement Id="31" Name="Audit" Url="chrom://desktop-8dojj41/ChromeleonLocal/Brooks/2025-11-18 D- vs L-Ala gm-AEJA Donor Assays (4h %40 28C%2C Citrate %40 pH 6).seq/760.smp/Audit.audit" ItemType="Dionex.Chromeleon.Data.AuditTrail" RawDataFilename="25_132626492.raw" Size="28847" RawDataFileId="2025\11\18\132626492.raw" /></ChromeleonElement><ChromeleonElement Id="32" Name="L-Ala gm-AEJA (3.4 mM)" Url="chrom://desktop-8dojj41/ChromeleonLocal/Brooks/2025-11-18 D- vs L-Ala gm-AEJA Donor Assays (4h %40 28C%2C Citrate %40 pH 6).seq/646.smp" ItemType="Dionex.Chromeleon.Data.Injection" InjectionType="Standard" SingleInjectionLocked="False"><ChromeleonElement Id="33" Name="ColumnOven_Temp" Url="chrom://desktop-8dojj41/ChromeleonLocal/Brooks/2025-11-18 D- vs L-Ala gm-AEJA Donor Assays (4h %40 28C%2C Citrate %40 pH 6).seq/646.smp/ColumnOven_Temp.channel" ItemType="Dionex.Chromeleon.Data.Signal" RawDataFilename="26_161113505.raw" Size="6529" RawDataFileId="2025\11\18\161113505.raw" /><ChromeleonElement Id="34" Name="Pump_Pressure" Url="chrom://desktop-8dojj41/ChromeleonLocal/Brooks/2025-11-18 D- vs L-Ala gm-AEJA Donor Assays (4h %40 28C%2C Citrate %40 pH 6).seq/646.smp/Pump_Pressure.channel" ItemType="Dionex.Chromeleon.Data.Signal" RawDataFilename="27_161113546.raw" Size="60723" RawDataFileId="2025\11\18\161113546.raw" /><ChromeleonElement Id="35" Name="UV_VIS_1" Url="chrom://desktop-8dojj41/ChromeleonLocal/Brooks/2025-11-18 D- vs L-Ala gm-AEJA Donor Assays (4h %40 28C%2C Citrate %40 pH 6).seq/646.smp/UV_VIS_1.channel" ItemType="Dionex.Chromeleon.Data.Signal" RawDataFilename="28_161113585.raw" Size="28328" RawDataFileId="2025\11\18\161113585.raw" /><ChromeleonElement Id="36" Name="Audit" Url="chrom://desktop-8dojj41/ChromeleonLocal/Brooks/2025-11-18 D- vs L-Ala gm-AEJA Donor Assays (4h %40 28C%2C Citrate %40 pH 6).seq/646.smp/Audit.audit" ItemType="Dionex.Chromeleon.Data.AuditTrail" RawDataFilename="29_161008850.raw" Size="29901" RawDataFileId="2025\11\18\161008850.raw" /></ChromeleonElement><ChromeleonElement Id="37" Name="D-Ala gm-AEJA (3.4 mM)" Url="chrom://desktop-8dojj41/ChromeleonLocal/Brooks/2025-11-18 D- vs L-Ala gm-AEJA Donor Assays (4h %40 28C%2C Citrate %40 pH 6).seq/313.smp" ItemType="Dionex.Chromeleon.Data.Injection" InjectionType="Standard" SingleInjectionLocked="False"><ChromeleonElement Id="38" Name="ColumnOven_Temp" Url="chrom://desktop-8dojj41/ChromeleonLocal/Brooks/2025-11-18 D- vs L-Ala gm-AEJA Donor Assays (4h %40 28C%2C Citrate %40 pH 6).seq/313.smp/ColumnOven_Temp.channel" ItemType="Dionex.Chromeleon.Data.Signal" RawDataFilename="30_162418196.raw" Size="6430" RawDataFileId="2025\11\18\162418196.raw" /><ChromeleonElement Id="39" Name="Pump_Pressure" Url="chrom://desktop-8dojj41/ChromeleonLocal/Brooks/2025-11-18 D- vs L-Ala gm-AEJA Donor Assays (4h %40 28C%2C Citrate %40 pH 6).seq/313.smp/Pump_Pressure.channel" ItemType="Dionex.Chromeleon.Data.Signal" RawDataFilename="31_162418406.raw" Size="60629" RawDataFileId="2025\11\18\162418406.raw" /><ChromeleonElement Id="40" Name="UV_VIS_1" Url="chrom://desktop-8dojj41/ChromeleonLocal/Brooks/2025-11-18 D- vs L-Ala gm-AEJA Donor Assays (4h %40 28C%2C Citrate %40 pH 6).seq/313.smp/UV_VIS_1.channel" ItemType="Dionex.Chromeleon.Data.Signal" RawDataFilename="32_162418441.raw" Size="28179" RawDataFileId="2025\11\18\162418441.raw" /><ChromeleonElement Id="41" Name="Audit" Url="chrom://desktop-8dojj41/ChromeleonLocal/Brooks/2025-11-18 D- vs L-Ala gm-AEJA Donor Assays (4h %40 28C%2C Citrate %40 pH 6).seq/313.smp/Audit.audit" ItemType="Dionex.Chromeleon.Data.AuditTrail" RawDataFilename="33_162306908.raw" Size="29645" RawDataFileId="2025\11\18\162306908.raw" /></ChromeleonElement><ChromeleonElement Id="42" Name="MQ" Url="chrom://desktop-8dojj41/ChromeleonLocal/Brooks/2025-11-18 D- vs L-Ala gm-AEJA Donor Assays (4h %40 28C%2C Citrate %40 pH 6).seq/593.smp" ItemType="Dionex.Chromeleon.Data.Injection" InjectionType="Standard" SingleInjectionLocked="False"><ChromeleonElement Id="43" Name="ColumnOven_Temp" Url="chrom://desktop-8dojj41/ChromeleonLocal/Brooks/2025-11-18 D- vs L-Ala gm-AEJA Donor Assays (4h %40 28C%2C Citrate %40 pH 6).seq/593.smp/ColumnOven_Temp.channel" ItemType="Dionex.Chromeleon.Data.Signal" RawDataFilename="34_105316785.raw" Size="6430" RawDataFileId="2025\11\19\105316785.raw" /><ChromeleonElement Id="44" Name="Pump_Pressure" Url="chrom://desktop-8dojj41/ChromeleonLocal/Brooks/2025-11-18 D- vs L-Ala gm-AEJA Donor Assays (4h %40 28C%2C Citrate %40 pH 6).seq/593.smp/Pump_Pressure.channel" ItemType="Dionex.Chromeleon.Data.Signal" RawDataFilename="35_105316830.raw" Size="60675" RawDataFileId="2025\11\19\105316830.raw" /><ChromeleonElement Id="45" Name="UV_VIS_1" Url="chrom://desktop-8dojj41/ChromeleonLocal/Brooks/2025-11-18 D- vs L-Ala gm-AEJA Donor Assays (4h %40 28C%2C Citrate %40 pH 6).seq/593.smp/UV_VIS_1.channel" ItemType="Dionex.Chromeleon.Data.Signal" RawDataFilename="36_105317086.raw" Size="28392" RawDataFileId="2025\11\19\105317086.raw" /><ChromeleonElement Id="46" Name="Audit" Url="chrom://desktop-8dojj41/ChromeleonLocal/Brooks/2025-11-18 D- vs L-Ala gm-AEJA Donor Assays (4h %40 28C%2C Citrate %40 pH 6).seq/593.smp/Audit.audit" ItemType="Dionex.Chromeleon.Data.AuditTrail" RawDataFilename="37_105033492.raw" Size="29186" RawDataFileId="2025\11\19\105033492.raw" /></ChromeleonElement><ChromeleonElement Id="47" Name="D-Ala gm-AEJA (-ve)" Url="chrom://desktop-8dojj41/ChromeleonLocal/Brooks/2025-11-18 D- vs L-Ala gm-AEJA Donor Assays (4h %40 28C%2C Citrate %40 pH 6).seq/295.smp" ItemType="Dionex.Chromeleon.Data.Injection" InjectionType="Standard" SingleInjectionLocked="False"><ChromeleonElement Id="48" Name="ColumnOven_Temp" Url="chrom://desktop-8dojj41/ChromeleonLocal/Brooks/2025-11-18 D- vs L-Ala gm-AEJA Donor Assays (4h %40 28C%2C Citrate %40 pH 6).seq/295.smp/ColumnOven_Temp.channel" ItemType="Dionex.Chromeleon.Data.Signal" RawDataFilename="38_110427467.raw" Size="6496" RawDataFileId="2025\11\19\110427467.raw" /><ChromeleonElement Id="49" Name="Pump_Pressure" Url="chrom://desktop-8dojj41/ChromeleonLocal/Brooks/2025-11-18 D- vs L-Ala gm-AEJA Donor Assays (4h %40 28C%2C Citrate %40 pH 6).seq/295.smp/Pump_Pressure.channel" ItemType="Dionex.Chromeleon.Data.Signal" RawDataFilename="39_110427786.raw" Size="60723" RawDataFileId="2025\11\19\110427786.raw" /><ChromeleonElement Id="50" Name="UV_VIS_1" Url="chrom://desktop-8dojj41/ChromeleonLocal/Brooks/2025-11-18 D- vs L-Ala gm-AEJA Donor Assays (4h %40 28C%2C Citrate %40 pH 6).seq/295.smp/UV_VIS_1.channel" ItemType="Dionex.Chromeleon.Data.Signal" RawDataFilename="40_110427836.raw" Size="28816" RawDataFileId="2025\11\19\110427836.raw" /><ChromeleonElement Id="51" Name="Audit" Url="chrom://desktop-8dojj41/ChromeleonLocal/Brooks/2025-11-18 D- vs L-Ala gm-AEJA Donor Assays (4h %40 28C%2C Citrate %40 pH 6).seq/295.smp/Audit.audit" ItemType="Dionex.Chromeleon.Data.AuditTrail" RawDataFilename="41_110318914.raw" Size="29052" RawDataFileId="2025\11\19\110318914.raw" /></ChromeleonElement><ChromeleonElement Id="52" Name="L-Ala gm-AEJA (-ve)" Url="chrom://desktop-8dojj41/ChromeleonLocal/Brooks/2025-11-18 D- vs L-Ala gm-AEJA Donor Assays (4h %40 28C%2C Citrate %40 pH 6).seq/229.smp" ItemType="Dionex.Chromeleon.Data.Injection" InjectionType="Standard" SingleInjectionLocked="False"><ChromeleonElement Id="53" Name="ColumnOven_Temp" Url="chrom://desktop-8dojj41/ChromeleonLocal/Brooks/2025-11-18 D- vs L-Ala gm-AEJA Donor Assays (4h %40 28C%2C Citrate %40 pH 6).seq/229.smp/ColumnOven_Temp.channel" ItemType="Dionex.Chromeleon.Data.Signal" RawDataFilename="42_111545842.raw" Size="6430" RawDataFileId="2025\11\19\111545842.raw" /><ChromeleonElement Id="54" Name="Pump_Pressure" Url="chrom://desktop-8dojj41/ChromeleonLocal/Brooks/2025-11-18 D- vs L-Ala gm-AEJA Donor Assays (4h %40 28C%2C Citrate %40 pH 6).seq/229.smp/Pump_Pressure.channel" ItemType="Dionex.Chromeleon.Data.Signal" RawDataFilename="43_111545908.raw" Size="60629" RawDataFileId="2025\11\19\111545908.raw" /><ChromeleonElement Id="55" Name="UV_VIS_1" Url="chrom://desktop-8dojj41/ChromeleonLocal/Brooks/2025-11-18 D- vs L-Ala gm-AEJA Donor Assays (4h %40 28C%2C Citrate %40 pH 6).seq/229.smp/UV_VIS_1.channel" ItemType="Dionex.Chromeleon.Data.Signal" RawDataFilename="44_111546125.raw" Size="28479" RawDataFileId="2025\11\19\111546125.raw" /><ChromeleonElement Id="56" Name="Audit" Url="chrom://desktop-8dojj41/ChromeleonLocal/Brooks/2025-11-18 D- vs L-Ala gm-AEJA Donor Assays (4h %40 28C%2C Citrate %40 pH 6).seq/229.smp/Audit.audit" ItemType="Dionex.Chromeleon.Data.AuditTrail" RawDataFilename="45_111429548.raw" Size="29264" RawDataFileId="2025\11\19\111429548.raw" /></ChromeleonElement><ChromeleonElement Id="57" Name="D-Ala gm-AEJA (-ve)" Url="chrom://desktop-8dojj41/ChromeleonLocal/Brooks/2025-11-18 D- vs L-Ala gm-AEJA Donor Assays (4h %40 28C%2C Citrate %40 pH 6).seq/586.smp" ItemType="Dionex.Chromeleon.Data.Injection" InjectionType="Standard" SingleInjectionLocked="False"><ChromeleonElement Id="58" Name="ColumnOven_Temp" Url="chrom://desktop-8dojj41/ChromeleonLocal/Brooks/2025-11-18 D- vs L-Ala gm-AEJA Donor Assays (4h %40 28C%2C Citrate %40 pH 6).seq/586.smp/ColumnOven_Temp.channel" ItemType="Dionex.Chromeleon.Data.Signal" RawDataFilename="46_125544577.raw" Size="6430" RawDataFileId="2025\11\19\125544577.raw" /><ChromeleonElement Id="59" Name="Pump_Pressure" Url="chrom://desktop-8dojj41/ChromeleonLocal/Brooks/2025-11-18 D- vs L-Ala gm-AEJA Donor Assays (4h %40 28C%2C Citrate %40 pH 6).seq/586.smp/Pump_Pressure.channel" ItemType="Dionex.Chromeleon.Data.Signal" RawDataFilename="47_125544907.raw" Size="60629" RawDataFileId="2025\11\19\125544907.raw" /><ChromeleonElement Id="60" Name="UV_VIS_1" Url="chrom://desktop-8dojj41/ChromeleonLocal/Brooks/2025-11-18 D- vs L-Ala gm-AEJA Donor Assays (4h %40 28C%2C Citrate %40 pH 6).seq/586.smp/UV_VIS_1.channel" ItemType="Dionex.Chromeleon.Data.Signal" RawDataFilename="48_125545116.raw" Size="28629" RawDataFileId="2025\11\19\125545116.raw" /><ChromeleonElement Id="61" Name="Audit" Url="chrom://desktop-8dojj41/ChromeleonLocal/Brooks/2025-11-18 D- vs L-Ala gm-AEJA Donor Assays (4h %40 28C%2C Citrate %40 pH 6).seq/586.smp/Audit.audit" ItemType="Dionex.Chromeleon.Data.AuditTrail" RawDataFilename="49_125434590.raw" Size="29677" RawDataFileId="2025\11\19\125434590.raw" /></ChromeleonElement><ChromeleonElement Id="62" Name="L-Ala gm-AEJA (-ve)" Url="chrom://desktop-8dojj41/ChromeleonLocal/Brooks/2025-11-18 D- vs L-Ala gm-AEJA Donor Assays (4h %40 28C%2C Citrate %40 pH 6).seq/282.smp" ItemType="Dionex.Chromeleon.Data.Injection" InjectionType="Standard" SingleInjectionLocked="False"><ChromeleonElement Id="63" Name="ColumnOven_Temp" Url="chrom://desktop-8dojj41/ChromeleonLocal/Brooks/2025-11-18 D- vs L-Ala gm-AEJA Donor Assays (4h %40 28C%2C Citrate %40 pH 6).seq/282.smp/ColumnOven_Temp.channel" ItemType="Dionex.Chromeleon.Data.Signal" RawDataFilename="50_113714653.raw" Size="6562" RawDataFileId="2025\11\19\113714653.raw" /><ChromeleonElement Id="64" Name="Pump_Pressure" Url="chrom://desktop-8dojj41/ChromeleonLocal/Brooks/2025-11-18 D- vs L-Ala gm-AEJA Donor Assays (4h %40 28C%2C Citrate %40 pH 6).seq/282.smp/Pump_Pressure.channel" ItemType="Dionex.Chromeleon.Data.Signal" RawDataFilename="51_113714694.raw" Size="60817" RawDataFileId="2025\11\19\113714694.raw" /><ChromeleonElement Id="65" Name="UV_VIS_1" Url="chrom://desktop-8dojj41/ChromeleonLocal/Brooks/2025-11-18 D- vs L-Ala gm-AEJA Donor Assays (4h %40 28C%2C Citrate %40 pH 6).seq/282.smp/UV_VIS_1.channel" ItemType="Dionex.Chromeleon.Data.Signal" RawDataFilename="52_113714728.raw" Size="28563" RawDataFileId="2025\11\19\113714728.raw" /><ChromeleonElement Id="66" Name="Audit" Url="chrom://desktop-8dojj41/ChromeleonLocal/Brooks/2025-11-18 D- vs L-Ala gm-AEJA Donor Assays (4h %40 28C%2C Citrate %40 pH 6).seq/282.smp/Audit.audit" ItemType="Dionex.Chromeleon.Data.AuditTrail" RawDataFilename="53_113607883.raw" Size="29919" RawDataFileId="2025\11\19\113607883.raw" /></ChromeleonElement><ChromeleonElement Id="67" Name="Ldt8 + D-Ala gm-AEJA 1" Url="chrom://desktop-8dojj41/ChromeleonLocal/Brooks/2025-11-18 D- vs L-Ala gm-AEJA Donor Assays (4h %40 28C%2C Citrate %40 pH 6).seq/727.smp" ItemType="Dionex.Chromeleon.Data.Injection" InjectionType="Standard" SingleInjectionLocked="False"><ChromeleonElement Id="68" Name="ColumnOven_Temp" Url="chrom://desktop-8dojj41/ChromeleonLocal/Brooks/2025-11-18 D- vs L-Ala gm-AEJA Donor Assays (4h %40 28C%2C Citrate %40 pH 6).seq/727.smp/ColumnOven_Temp.channel" ItemType="Dionex.Chromeleon.Data.Signal" RawDataFilename="54_114832902.raw" Size="6529" RawDataFileId="2025\11\19\114832902.raw" /><ChromeleonElement Id="69" Name="Pump_Pressure" Url="chrom://desktop-8dojj41/ChromeleonLocal/Brooks/2025-11-18 D- vs L-Ala gm-AEJA Donor Assays (4h %40 28C%2C Citrate %40 pH 6).seq/727.smp/Pump_Pressure.channel" ItemType="Dionex.Chromeleon.Data.Signal" RawDataFilename="55_114832936.raw" Size="60770" RawDataFileId="2025\11\19\114832936.raw" /><ChromeleonElement Id="70" Name="UV_VIS_1" Url="chrom://desktop-8dojj41/ChromeleonLocal/Brooks/2025-11-18 D- vs L-Ala gm-AEJA Donor Assays (4h %40 28C%2C Citrate %40 pH 6).seq/727.smp/UV_VIS_1.channel" ItemType="Dionex.Chromeleon.Data.Signal" RawDataFilename="56_114833160.raw" Size="29054" RawDataFileId="2025\11\19\114833160.raw" /><ChromeleonElement Id="71" Name="Audit" Url="chrom://desktop-8dojj41/ChromeleonLocal/Brooks/2025-11-18 D- vs L-Ala gm-AEJA Donor Assays (4h %40 28C%2C Citrate %40 pH 6).seq/727.smp/Audit.audit" ItemType="Dionex.Chromeleon.Data.AuditTrail" RawDataFilename="57_114716844.raw" Size="28907" RawDataFileId="2025\11\19\114716844.raw" /></ChromeleonElement><ChromeleonElement Id="72" Name="Ldt8 + D-Ala gm-AEJA 2" Url="chrom://desktop-8dojj41/ChromeleonLocal/Brooks/2025-11-18 D- vs L-Ala gm-AEJA Donor Assays (4h %40 28C%2C Citrate %40 pH 6).seq/471.smp" ItemType="Dionex.Chromeleon.Data.Injection" InjectionType="Standard" SingleInjectionLocked="False"><ChromeleonElement Id="73" Name="ColumnOven_Temp" Url="chrom://desktop-8dojj41/ChromeleonLocal/Brooks/2025-11-18 D- vs L-Ala gm-AEJA Donor Assays (4h %40 28C%2C Citrate %40 pH 6).seq/471.smp/ColumnOven_Temp.channel" ItemType="Dionex.Chromeleon.Data.Signal" RawDataFilename="58_115943636.raw" Size="6397" RawDataFileId="2025\11\19\115943636.raw" /><ChromeleonElement Id="74" Name="Pump_Pressure" Url="chrom://desktop-8dojj41/ChromeleonLocal/Brooks/2025-11-18 D- vs L-Ala gm-AEJA Donor Assays (4h %40 28C%2C Citrate %40 pH 6).seq/471.smp/Pump_Pressure.channel" ItemType="Dionex.Chromeleon.Data.Signal" RawDataFilename="59_115944348.raw" Size="60582" RawDataFileId="2025\11\19\115944348.raw" /><ChromeleonElement Id="75" Name="UV_VIS_1" Url="chrom://desktop-8dojj41/ChromeleonLocal/Brooks/2025-11-18 D- vs L-Ala gm-AEJA Donor Assays (4h %40 28C%2C Citrate %40 pH 6).seq/471.smp/UV_VIS_1.channel" ItemType="Dionex.Chromeleon.Data.Signal" RawDataFilename="60_115944510.raw" Size="28942" RawDataFileId="2025\11\19\115944510.raw" /><ChromeleonElement Id="76" Name="Audit" Url="chrom://desktop-8dojj41/ChromeleonLocal/Brooks/2025-11-18 D- vs L-Ala gm-AEJA Donor Assays (4h %40 28C%2C Citrate %40 pH 6).seq/471.smp/Audit.audit" ItemType="Dionex.Chromeleon.Data.AuditTrail" RawDataFilename="61_115835624.raw" Size="28840" RawDataFileId="2025\11\19\115835624.raw" /></ChromeleonElement><ChromeleonElement Id="77" Name="Ldt8 + D-Ala gm-AEJA 3" Url="chrom://desktop-8dojj41/ChromeleonLocal/Brooks/2025-11-18 D- vs L-Ala gm-AEJA Donor Assays (4h %40 28C%2C Citrate %40 pH 6).seq/104.smp" ItemType="Dionex.Chromeleon.Data.Injection" InjectionType="Standard" SingleInjectionLocked="False"><ChromeleonElement Id="78" Name="ColumnOven_Temp" Url="chrom://desktop-8dojj41/ChromeleonLocal/Brooks/2025-11-18 D- vs L-Ala gm-AEJA Donor Assays (4h %40 28C%2C Citrate %40 pH 6).seq/104.smp/ColumnOven_Temp.channel" ItemType="Dionex.Chromeleon.Data.Signal" RawDataFilename="62_121054097.raw" Size="6397" RawDataFileId="2025\11\19\121054097.raw" /><ChromeleonElement Id="79" Name="Pump_Pressure" Url="chrom://desktop-8dojj41/ChromeleonLocal/Brooks/2025-11-18 D- vs L-Ala gm-AEJA Donor Assays (4h %40 28C%2C Citrate %40 pH 6).seq/104.smp/Pump_Pressure.channel" ItemType="Dionex.Chromeleon.Data.Signal" RawDataFilename="63_121054325.raw" Size="60582" RawDataFileId="2025\11\19\121054325.raw" /><ChromeleonElement Id="80" Name="UV_VIS_1" Url="chrom://desktop-8dojj41/ChromeleonLocal/Brooks/2025-11-18 D- vs L-Ala gm-AEJA Donor Assays (4h %40 28C%2C Citrate %40 pH 6).seq/104.smp/UV_VIS_1.channel" ItemType="Dionex.Chromeleon.Data.Signal" RawDataFilename="64_121054390.raw" Size="28935" RawDataFileId="2025\11\19\121054390.raw" /><ChromeleonElement Id="81" Name="Audit" Url="chrom://desktop-8dojj41/ChromeleonLocal/Brooks/2025-11-18 D- vs L-Ala gm-AEJA Donor Assays (4h %40 28C%2C Citrate %40 pH 6).seq/104.smp/Audit.audit" ItemType="Dionex.Chromeleon.Data.AuditTrail" RawDataFilename="65_120945082.raw" Size="29189" RawDataFileId="2025\11\19\120945082.raw" /></ChromeleonElement><ChromeleonElement Id="82" Name="Ldt8 + L-Ala gm-AEJA 1" Url="chrom://desktop-8dojj41/ChromeleonLocal/Brooks/2025-11-18 D- vs L-Ala gm-AEJA Donor Assays (4h %40 28C%2C Citrate %40 pH 6).seq/645.smp" ItemType="Dionex.Chromeleon.Data.Injection" InjectionType="Standard" SingleInjectionLocked="False"><ChromeleonElement Id="83" Name="ColumnOven_Temp" Url="chrom://desktop-8dojj41/ChromeleonLocal/Brooks/2025-11-18 D- vs L-Ala gm-AEJA Donor Assays (4h %40 28C%2C Citrate %40 pH 6).seq/645.smp/ColumnOven_Temp.channel" ItemType="Dionex.Chromeleon.Data.Signal" RawDataFilename="66_122204818.raw" Size="6628" RawDataFileId="2025\11\19\122204818.raw" /><ChromeleonElement Id="84" Name="Pump_Pressure" Url="chrom://desktop-8dojj41/ChromeleonLocal/Brooks/2025-11-18 D- vs L-Ala gm-AEJA Donor Assays (4h %40 28C%2C Citrate %40 pH 6).seq/645.smp/Pump_Pressure.channel" ItemType="Dionex.Chromeleon.Data.Signal" RawDataFilename="67_122204846.raw" Size="60911" RawDataFileId="2025\11\19\122204846.raw" /><ChromeleonElement Id="85" Name="UV_VIS_1" Url="chrom://desktop-8dojj41/ChromeleonLocal/Brooks/2025-11-18 D- vs L-Ala gm-AEJA Donor Assays (4h %40 28C%2C Citrate %40 pH 6).seq/645.smp/UV_VIS_1.channel" ItemType="Dionex.Chromeleon.Data.Signal" RawDataFilename="68_122205140.raw" Size="28961" RawDataFileId="2025\11\19\122205140.raw" /><ChromeleonElement Id="86" Name="Audit" Url="chrom://desktop-8dojj41/ChromeleonLocal/Brooks/2025-11-18 D- vs L-Ala gm-AEJA Donor Assays (4h %40 28C%2C Citrate %40 pH 6).seq/645.smp/Audit.audit" ItemType="Dionex.Chromeleon.Data.AuditTrail" RawDataFilename="69_122056417.raw" Size="29056" RawDataFileId="2025\11\19\122056417.raw" /></ChromeleonElement><ChromeleonElement Id="87" Name="Ldt8 + L-Ala gm-AEJA 2" Url="chrom://desktop-8dojj41/ChromeleonLocal/Brooks/2025-11-18 D- vs L-Ala gm-AEJA Donor Assays (4h %40 28C%2C Citrate %40 pH 6).seq/695.smp" ItemType="Dionex.Chromeleon.Data.Injection" InjectionType="Standard" SingleInjectionLocked="False"><ChromeleonElement Id="88" Name="ColumnOven_Temp" Url="chrom://desktop-8dojj41/ChromeleonLocal/Brooks/2025-11-18 D- vs L-Ala gm-AEJA Donor Assays (4h %40 28C%2C Citrate %40 pH 6).seq/695.smp/ColumnOven_Temp.channel" ItemType="Dionex.Chromeleon.Data.Signal" RawDataFilename="70_123315555.raw" Size="6496" RawDataFileId="2025\11\19\123315555.raw" /><ChromeleonElement Id="89" Name="Pump_Pressure" Url="chrom://desktop-8dojj41/ChromeleonLocal/Brooks/2025-11-18 D- vs L-Ala gm-AEJA Donor Assays (4h %40 28C%2C Citrate %40 pH 6).seq/695.smp/Pump_Pressure.channel" ItemType="Dionex.Chromeleon.Data.Signal" RawDataFilename="71_123315596.raw" Size="60723" RawDataFileId="2025\11\19\123315596.raw" /><ChromeleonElement Id="90" Name="UV_VIS_1" Url="chrom://desktop-8dojj41/ChromeleonLocal/Brooks/2025-11-18 D- vs L-Ala gm-AEJA Donor Assays (4h %40 28C%2C Citrate %40 pH 6).seq/695.smp/UV_VIS_1.channel" ItemType="Dionex.Chromeleon.Data.Signal" RawDataFilename="72_123315896.raw" Size="28807" RawDataFileId="2025\11\19\123315896.raw" /><ChromeleonElement Id="91" Name="Audit" Url="chrom://desktop-8dojj41/ChromeleonLocal/Brooks/2025-11-18 D- vs L-Ala gm-AEJA Donor Assays (4h %40 28C%2C Citrate %40 pH 6).seq/695.smp/Audit.audit" ItemType="Dionex.Chromeleon.Data.AuditTrail" RawDataFilename="73_123207224.raw" Size="28756" RawDataFileId="2025\11\19\123207224.raw" /></ChromeleonElement><ChromeleonElement Id="92" Name="Ldt8 + L-Ala gm-AEJA 3" Url="chrom://desktop-8dojj41/ChromeleonLocal/Brooks/2025-11-18 D- vs L-Ala gm-AEJA Donor Assays (4h %40 28C%2C Citrate %40 pH 6).seq/164.smp" ItemType="Dionex.Chromeleon.Data.Injection" InjectionType="Standard" SingleInjectionLocked="False"><ChromeleonElement Id="93" Name="ColumnOven_Temp" Url="chrom://desktop-8dojj41/ChromeleonLocal/Brooks/2025-11-18 D- vs L-Ala gm-AEJA Donor Assays (4h %40 28C%2C Citrate %40 pH 6).seq/164.smp/ColumnOven_Temp.channel" ItemType="Dionex.Chromeleon.Data.Signal" RawDataFilename="74_124426583.raw" Size="6496" RawDataFileId="2025\11\19\124426583.raw" /><ChromeleonElement Id="94" Name="Pump_Pressure" Url="chrom://desktop-8dojj41/ChromeleonLocal/Brooks/2025-11-18 D- vs L-Ala gm-AEJA Donor Assays (4h %40 28C%2C Citrate %40 pH 6).seq/164.smp/Pump_Pressure.channel" ItemType="Dionex.Chromeleon.Data.Signal" RawDataFilename="75_124426861.raw" Size="60723" RawDataFileId="2025\11\19\124426861.raw" /><ChromeleonElement Id="95" Name="UV_VIS_1" Url="chrom://desktop-8dojj41/ChromeleonLocal/Brooks/2025-11-18 D- vs L-Ala gm-AEJA Donor Assays (4h %40 28C%2C Citrate %40 pH 6).seq/164.smp/UV_VIS_1.channel" ItemType="Dionex.Chromeleon.Data.Signal" RawDataFilename="76_124426909.raw" Size="28761" RawDataFileId="2025\11\19\124426909.raw" /><ChromeleonElement Id="96" Name="Audit" Url="chrom://desktop-8dojj41/ChromeleonLocal/Brooks/2025-11-18 D- vs L-Ala gm-AEJA Donor Assays (4h %40 28C%2C Citrate %40 pH 6).seq/164.smp/Audit.audit" ItemType="Dionex.Chromeleon.Data.AuditTrail" RawDataFilename="77_124317115.raw" Size="29222" RawDataFileId="2025\11\19\124317115.raw" /></ChromeleonElement><ChromeleonElement Id="97" Name="E. coli v520ul HypersilGold aQ 600ul 15% 10min 60C" Url="chrom://desktop-8dojj41/ChromeleonLocal/Brooks/2025-11-18 D- vs L-Ala gm-AEJA Donor Assays (4h %40 28C%2C Citrate %40 pH 6).seq/E. coli v520ul HypersilGold aQ 600ul 15%25 10min 60C.instmeth" ItemType="Dionex.Chromeleon.Data.InstrumentMethod" /><ChromeleonElement Id="98" Name="Isocratic" Url="chrom://desktop-8dojj41/ChromeleonLocal/Brooks/2025-11-18 D- vs L-Ala gm-AEJA Donor Assays (4h %40 28C%2C Citrate %40 pH 6).seq/Isocratic.instmeth" ItemType="Dionex.Chromeleon.Data.InstrumentMethod" /><ChromeleonElement Id="99" Name="Basic Quantitative" Url="chrom://desktop-8dojj41/ChromeleonLocal/Brooks/2025-11-18 D- vs L-Ala gm-AEJA Donor Assays (4h %40 28C%2C Citrate %40 pH 6).seq/Basic Quantitative.procmeth" ItemType="Dionex.Chromeleon.Data.ProcessingMethod" /><ChromeleonElement Id="100" Name="Minimal labelling" Url="chrom://desktop-8dojj41/ChromeleonLocal/Brooks/2025-11-18 D- vs L-Ala gm-AEJA Donor Assays (4h %40 28C%2C Citrate %40 pH 6).seq/Minimal labelling.procmeth" ItemType="Dionex.Chromeleon.Data.ProcessingMethod" /><ChromeleonElement Id="101" Name="Default" Url="chrom://desktop-8dojj41/ChromeleonLocal/Brooks/2025-11-18 D- vs L-Ala gm-AEJA Donor Assays (4h %40 28C%2C Citrate %40 pH 6).seq/Default.layout" ItemType="Dionex.Chromeleon.Data.DataPresentationLayout" /></ChromeleonElement></ChromeleonHeader>
```
