## Supplementary material for "Rhizobial enzyme reveals pH-driven catalytic switching and ʟ-amino acid incorporation by ʟ,ᴅ-transpeptidases": File S3. Julia Notebook: 2025-11-18 D- vs L-Ala gm-AEJA Donor Assays (4h @ 28C, Citrate @ pH 6).gaml (part 1 of 3)

```
<?xml version="1.0" encoding="UTF-8"?>
<GAML version="1.20" name="2025-11-18 D- vs L-Ala gm-AEJA Donor Assays (4h @ 28C, Citrate @ pH 6)">
  <integrity algorithm="SHA1">0edc9f0f539523edf612bfdc720f10384d47cc9c</integrity>
  <parameter name="component_name" label="Component name" group="GAML Generation">GAMLIO</parameter>
  <parameter name="component_version" label="Component version" group="GAML Generation">9.7.0.1</parameter>
  <parameter name="converter_name" label="Converter name" group="Data Conversion">Chromeleon</parameter>
  <experiment name="MQ">
    <collectdate>2025-11-18T12:30:56Z</collectdate>
    <parameter name="type" alias="SampleType" label="Type" group="Injection">CALIBRATOR</parameter>
    <trace name="UV_VIS_1" technique="CHROM">
      <parameter name="detector_maximum_value" alias="detector_maximum_value" label="detector">21.47483647</parameter>
      <parameter name="detector_minimum_value" alias="detector_minimum_value" label="detector">-21.47483647</parameter>
      <Xdata label="Seconds" units="SECONDS" valueorder="ORDERED">
        <values byteorder="INTEL" format="FLOAT64" numvalues="6001">SgwCK4cWuT/y0k1iEFjJP+BPjZduEtM/Rbbz/dR42T+sHFpkO9/fP4lBYOXQIuM/vXSTGARW5j/v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        </values>
        <Ydata label="mAU" units="MILLIVOLTS">
          <values byteorder="INTEL" format="FLOAT64" numvalues="6001">6RsDeCyaAkCMYdIIy7oCQPfxp/iFyAJAKomRyrnRAkBuFQZdqcwCQAIUfgRZwgJA4sE/Oq/IAkD7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          </values>
          <peaktable name="Peaks Table">
            <peak number="1">
              <parameter name="Peak_Type" alias="PeakType" label="Type" group="Peak">15</parameter>
              <parameter name="Peak_Area" alias="PeakArea" label="Area" group="Peak">32374.520606816</parameter>
              <parameter name="Peak_Height" alias="PeakHeight" label="Height" group="Peak">1065.55614920987</parameter>
              <peakXvalue>58.098</peakXvalue>
              <peakYvalue>22.92357662</peakYvalue>
            </peak>
            <peak number="2">
              <parameter name="Peak_Type" alias="PeakType" label="Type" group="Peak">1029</parameter>
              <parameter name="Peak_Area" alias="PeakArea" label="Area" group="Peak">5164.66712709798</parameter>
              <parameter name="Peak_Height" alias="PeakHeight" label="Height" group="Peak">448.154606276996</parameter>
              <peakXvalue>437.098</peakXvalue>
              <peakYvalue>902.96224944</peakYvalue>
            </peak>
            <peak number="3">
              <parameter name="Peak_Type" alias="PeakType" label="Type" group="Peak">522</parameter>
              <parameter name="Peak_Area" alias="PeakArea" label="Area" group="Peak">2040.69483016603</parameter>
              <parameter name="Peak_Height" alias="PeakHeight" label="Height" group="Peak">85.1532191821077</parameter>
              <peakXvalue>459.998</peakXvalue>
              <peakYvalue>865.06073963</peakYvalue>
            </peak>
            <peak number="4">
              <parameter name="Peak_Type" alias="PeakType" label="Type" group="Peak">15</parameter>
              <parameter name="Peak_Area" alias="PeakArea" label="Area" group="Peak">73.6456279020003</parameter>
              <parameter name="Peak_Height" alias="PeakHeight" label="Height" group="Peak">52.6316640440004</parameter>
              <peakXvalue>470.998</peakXvalue>
              <peakYvalue>791.05862917</peakYvalue>
            </peak>
            <peak number="5">
              <parameter name="Peak_Type" alias="PeakType" label="Type" group="Peak">15</parameter>
              <parameter name="Peak_Area" alias="PeakArea" label="Area" group="Peak">180.939093304999</parameter>
              <parameter name="Peak_Height" alias="PeakHeight" label="Height" group="Peak">91.2521025071699</parameter>
              <peakXvalue>484.598</peakXvalue>
              <peakYvalue>649.54132501</peakYvalue>
            </peak>
          </peaktable>
        </Ydata>
      </Xdata>
    </trace>
  </experiment>
  <experiment name="MQ">
    <collectdate>2025-11-18T12:42:29Z</collectdate>
    <parameter name="type" alias="SampleType" label="Type" group="Injection">CALIBRATOR</parameter>
    <trace name="UV_VIS_1" technique="CHROM">
      <parameter name="detector_maximum_value" alias="detector_maximum_value" label="detector">21.47483647</parameter>
      <parameter name="detector_minimum_value" alias="detector_minimum_value" label="detector">-21.47483647</parameter>
      <Xdata label="Seconds" units="SECONDS" valueorder="ORDERED">
        <values byteorder="INTEL" format="FLOAT64" numvalues="6001">SgwCK4cWuT/y0k1iEFjJP+BPjZduEtM/Rbbz/dR42T+sHFpkO9/fP4lBYOXQIuM/vXSTGARW5j/v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        </values>
        <Ydata label="mAU" units="MILLIVOLTS">
          <values byteorder="INTEL" format="FLOAT64" numvalues="6001">MjeEz3uULUAtNUqwm44tQJ4iTd0Rjy1AQoy+HwqWLUDJt7G4g50tQMSE6kkNnS1Af9qHQB6VLUDH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          </values>
          <peaktable name="Peaks Table">
            <peak number="1">
              <parameter name="Peak_Type" alias="PeakType" label="Type" group="Peak">15</parameter>
              <parameter name="Peak_Area" alias="PeakArea" label="Area" group="Peak">22763.602873312</parameter>
              <parameter name="Peak_Height" alias="PeakHeight" label="Height" group="Peak">1034.55911937692</parameter>
              <peakXvalue>40.998</peakXvalue>
              <peakYvalue>27.88156424</peakYvalue>
            </peak>
            <peak number="2">
              <parameter name="Peak_Type" alias="PeakType" label="Type" group="Peak">15</parameter>
              <parameter name="Peak_Area" alias="PeakArea" label="Area" group="Peak">85.0889613929998</parameter>
              <parameter name="Peak_Height" alias="PeakHeight" label="Height" group="Peak">57.3144224741463</parameter>
              <peakXvalue>471.498</peakXvalue>
              <peakYvalue>147.02315644</peakYvalue>
            </peak>
            <peak number="3">
              <parameter name="Peak_Type" alias="PeakType" label="Type" group="Peak">15</parameter>
              <parameter name="Peak_Area" alias="PeakArea" label="Area" group="Peak">2237.359633192</parameter>
              <parameter name="Peak_Height" alias="PeakHeight" label="Height" group="Peak">114.997650146016</parameter>
              <peakXvalue>521.198</peakXvalue>
              <peakYvalue>138.58611619</peakYvalue>
            </peak>
          </peaktable>
        </Ydata>
      </Xdata>
    </trace>
  </experiment>
  <experiment name="D-Ala gm-AEJA (5 mM)">
    <collectdate>2025-11-18T12:53:40Z</collectdate>
    <parameter name="type" alias="SampleType" label="Type" group="Injection">CALIBRATOR</parameter>
    <trace name="UV_VIS_1" technique="CHROM">
      <parameter name="detector_maximum_value" alias="detector_maximum_value" label="detector">21.47483647</parameter>
      <parameter name="detector_minimum_value" alias="detector_minimum_value" label="detector">-21.47483647</parameter>
      <Xdata label="Seconds" units="SECONDS" valueorder="ORDERED">
        <values byteorder="INTEL" format="FLOAT64" numvalues="6001">SgwCK4cWuT/y0k1iEFjJP+BPjZduEtM/Rbbz/dR42T+sHFpkO9/fP4lBYOXQIuM/vXSTGARW5j/v
p8ZLN4npPyPb+X5qvOw/Vg4tsp3v7z/FILByaJHxP166SQwCK/M/+FPjpZvE9D+S7Xw/NV72PyuH
FtnO9/c/xCCwcmiR+T9eukkMAiv7P/hT46WbxPw/ke18PzVe/j8shxbZzvf/P2IQWDm0yABAL90k
BoGVAUD8qfHSTWICQMh2vp8aLwNAlkOLbOf7A0BiEFg5tMgEQC/dJAaBlQVA/Knx0k1iBkDJdr6f
Gi8HQJVDi2zn+wdAYxBYObTICEAv3SQGgZUJQPyp8dJNYgpAyXa+nxovC0CVQ4ts5/sLQGIQWDm0
yAxAL90kBoGVDUD7qfHSTWIOQMp2vp8aLw9AlkOLbOf7D0AxCKwcWmQQQJduEoPAyhBA/tR46SYx
EUBlO99PjZcRQMuhRbbz/RFAMQisHFpkEkCXbhKDwMoSQP7UeOkmMRNAZDvfT42XE0DLoUW28/0T
QDEIrBxaZBRAmG4Sg8DKFED+1HjpJjEVQGQ730+NlxVAy6FFtvP9FUAxCKwcWmQWQJhuEoPAyhZA
/tR46SYxF0BkO99PjZcXQMqhRbbz/RdAMgisHFpkGECYbhKDwMoYQP7UeOkmMRlAZDvfT42XGUDK
oUW28/0ZQDEIrBxaZBpAmG4Sg8DKGkD+1HjpJjEbQGQ730+NlxtAy6FFtvP9G0AxCKwcWmQcQJhu
EoPAyhxA/tR46SYxHUBlO99PjZcdQMuhRbbz/R1AMAisHFpkHkCXbhKDwMoeQP7UeOkmMR9AZDvf
T42XH0DLoUW28/0fQBkEVg4tMiBATDeJQWBlIEB/arx0k5ggQLKd76fGyyBA5dAi2/n+IEAZBFYO
LTIhQEw3iUFgZSFAf2q8dJOYIUCyne+nxsshQOXQItv5/iFAGQRWDi0yIkBMN4lBYGUiQH9qvHST
mCJAs53vp8bLIkDl0CLb+f4iQBkEVg4tMiNASzeJQWBlI0B/arx0k5gjQLOd76fGyyNA5dAi2/n+
I0AZBFYOLTIkQEs3iUFgZSRAf2q8dJOYJECyne+nxsskQOXQItv5/iRAGQRWDi0yJUBLN4lBYGUl
QH9qvHSTmCVAsp3vp8bLJUDl0CLb+f4lQBkEVg4tMiZATDeJQWBlJkB/arx0k5gmQLKd76fGyyZA
5dAi2/n+JkAZBFYOLTInQEw3iUFgZSdAf2q8dJOYJ0Cyne+nxssnQOXQItv5/idAGARWDi0yKEBM
N4lBYGUoQH9qvHSTmChAsp3vp8bLKEDm0CLb+f4oQBgEVg4tMilATDeJQWBlKUB/arx0k5gpQLKd
76fGyylA5tAi2/n+KUAYBFYOLTIqQEw3iUFgZSpAf2q8dJOYKkCyne+nxssqQObQItv5/ipAGARW
Di0yK0BMN4lBYGUrQH9qvHSTmCtAsp3vp8bLK0Dm0CLb+f4rQBgEVg4tMixATDeJQWBlLEB/arx0
k5gsQLKd76fGyyxA5tAi2/n+LEAYBFYOLTItQEw3iUFgZS1Af2q8dJOYLUCyne+nxsstQObQItv5
/i1AGARWDi0yLkBNN4lBYGUuQH9qvHSTmC5Asp3vp8bLLkDk0CLb+f4uQBkEVg4tMi9ATDeJQWBl
L0B+arx0k5gvQLOd76fGyy9A5dAi2/n+L0AMAiuHFhkwQKabxCCwMjBAQDVeuklMMEDZzvdT42Uw
QHNoke18fzBADAIrhxaZMECmm8QgsLIwQD81XrpJzDBA2c73U+PlMEBzaJHtfP8wQAwCK4cWGTFA
ppvEILAyMUBANV66SUwxQNnO91PjZTFAc2iR7Xx/MUAMAiuHFpkxQKabxCCwsjFAQDVeuknMMUDZ
zvdT4+UxQHNoke18/zFADAIrhxYZMkCmm8QgsDIyQD81XrpJTDJA2c73U+NlMkBzaJHtfH8yQAwC
K4cWmTJAppvEILCyMkBANV66ScwyQNnO91Pj5TJAcmiR7Xz/MkANAiuHFhkzQKabxCCwMjNAPzVe
uklMM0DZzvdT42UzQHNoke18fzNADAIrhxaZM0Cmm8QgsLIzQEA1XrpJzDNA2c73U+PlM0ByaJHt
fP8zQA0CK4cWGTRAppvEILAyNEA/NV66SUw0QNnO91PjZTRAc2iR7Xx/NEAMAiuHFpk0QKabxCCw
sjRAQDVeuknMNEDZzvdT4+U0QHJoke18/zRADQIrhxYZNUCmm8QgsDI1QD81XrpJTDVA2s73U+Nl
NUBzaJHtfH81QAwCK4cWmTVApZvEILCyNUBANV66Scw1QNnO91Pj5TVAcmiR7Xz/NUANAiuHFhk2
QKabxCCwMjZAPzVeuklMNkDZzvdT42U2QHNoke18fzZADAIrhxaZNkCmm8QgsLI2QEA1XrpJzDZA
2c73U+PlNkByaJHtfP82QAwCK4cWGTdAppvEILAyN0A/NV66SUw3QNnO91PjZTdAc2iR7Xx/N0AM
AiuHFpk3QKabxCCwsjdAQDVeuknMN0DZzvdT4+U3QHNoke18/zdADAIrhxYZOECmm8QgsDI4QD81
XrpJTDhA2c73U+NlOEBzaJHtfH84QAwCK4cWmThAppvEILCyOEBANV66Scw4QNnO91Pj5ThAc2iR
7Xz/OEAMAiuHFhk5QKabxCCwMjlAQDVeuklMOUDZzvdT42U5QHNoke18fzlADAIrhxaZOUCmm8Qg
sLI5QD81XrpJzDlA2c73U+PlOUBzaJHtfP85QAwCK4cWGTpAppvEILAyOkBANV66SUw6QNnO91Pj
ZTpAcmiR7Xx/OkANAiuHFpk6QKabxCCwsjpAPzVeuknMOkDZzvdT4+U6QHNoke18/zpADAIrhxYZ
O0Cmm8QgsDI7QEA1XrpJTDtA2c73U+NlO0ByaJHtfH87QA0CK4cWmTtAppvEILCyO0A/NV66Scw7
QNnO91Pj5TtAc2iR7Xz/O0AMAiuHFhk8QKabxCCwMjxAQDVeuklMPEDZzvdT42U8QHJoke18fzxA
DQIrhxaZPECmm8QgsLI8QD81XrpJzDxA2s73U+PlPEBzaJHtfP88QAwCK4cWGT1ApZvEILAyPUBA
NV66SUw9QNnO91PjZT1AcmiR7Xx/PUANAiuHFpk9QKabxCCwsj1APzVeuknMPUDZzvdT4+U9QHNo
ke18/z1ADQIrhxYZPkClm8QgsDI+QEA1XrpJTD5A2s73U+NlPkByaJHtfH8+QAwCK4cWmT5Ap5vE
ILCyPkA/NV66Scw+QNnO91Pj5T5AdGiR7Xz/PkAMAiuHFhk/QKabxCCwMj9APzVeuklMP0DZzvdT
42U/QHNoke18fz9ADAIrhxaZP0Cmm8QgsLI/QEA1XrpJzD9A2M73U+PlP0BzaJHtfP8/QAaBlUOL
DEBA001iEFgZQECgGi/dJCZAQG3n+6nxMkBAObTIdr4/QEAGgZVDi0xAQNNNYhBYWUBAoBov3SRm
QEBt5/up8XJAQDq0yHa+f0BABoGVQ4uMQEDTTWIQWJlAQKAaL90kpkBAbOf7qfGyQEA6tMh2vr9A
QAaBlUOLzEBA001iEFjZQECgGi/dJOZAQGzn+6nx8kBAObTIdr7/QEAGgZVDiwxBQNNNYhBYGUFA
oBov3SQmQUBt5/up8TJBQDm0yHa+P0FABoGVQ4tMQUDTTWIQWFlBQJ8aL90kZkFAbef7qfFyQUA6
tMh2vn9BQAaBlUOLjEFA001iEFiZQUCgGi/dJKZBQGzn+6nxskFAObTIdr6/QUAHgZVDi8xBQNNN
YhBY2UFAoBov3STmQUBt5/up8fJBQDm0yHa+/0FABoGVQ4sMQkDSTWIQWBlCQKAaL90kJkJAbef7
qfEyQkA5tMh2vj9CQAaBlUOLTEJA001iEFhZQkCfGi/dJGZCQGzn+6nxckJAOrTIdr5/QkAGgZVD
i4xCQNNNYhBYmUJAoBov3SSmQkBs5/up8bJCQDm0yHa+v0JABoGVQ4vMQkDTTWIQWNlCQKAaL90k
5kJAbef7qfHyQkA5tMh2vv9CQAaBlUOLDENA001iEFgZQ0CgGi/dJCZDQG3n+6nxMkNAOrTIdr4/
Q0AGgZVDi0xDQNNNYhBYWUNAnxov3SRmQ0Bs5/up8XJDQDq0yHa+f0NABoGVQ4uMQ0DTTWIQWJlD
QKAaL90kpkNAbOf7qfGyQ0A5tMh2vr9DQAaBlUOLzENA001iEFjZQ0CgGi/dJOZDQG3n+6nx8kNA
ObTIdr7/Q0AGgZVDiwxEQNNNYhBYGURAoBov3SQmREBt5/up8TJEQDq0yHa+P0RABoGVQ4tMREDT
TWIQWFlEQKAaL90kZkRAbOf7qfFyREA6tMh2vn9EQAaBlUOLjERA001iEFiZRECgGi/dJKZEQGzn
+6nxskRAObTIdr6/REAGgZVDi8xEQNNNYhBY2URAoBov3STmREBt5/up8fJEQDm0yHa+/0RABoGV
Q4sMRUDTTWIQWBlFQJ8aL90kJkVAbef7qfEyRUA6tMh2vj9FQAaBlUOLTEVA001iEFhZRUCgGi/d
JGZFQGzn+6nxckVAObTIdr5/RUAHgZVDi4xFQNNNYhBYmUVAoBov3SSmRUBt5/up8bJFQDm0yHa+
v0VABoGVQ4vMRUDSTWIQWNlFQKAaL90k5kVAbef7qfHyRUA5tMh2vv9FQAaBlUOLDEZA001iEFgZ
RkCfGi/dJCZGQGzn+6nxMkZAOrTIdr4/RkAGgZVDi0xGQNNNYhBYWUZAoBov3SRmRkBs5/up8XJG
QDm0yHa+f0ZABoGVQ4uMRkDTTWIQWJlGQKAaL90kpkZAbef7qfGyRkA5tMh2vr9GQAaBlUOLzEZA
001iEFjZRkCgGi/dJOZGQG3n+6nx8kZAOrTIdr7/RkAGgZVDiwxHQNNNYhBYGUdAnxov3SQmR0Bs
5/up8TJHQDq0yHa+P0dABoGVQ4tMR0DTTWIQWFlHQKAaL90kZkdAbOf7qfFyR0A5tMh2vn9HQAaB
lUOLjEdA001iEFiZR0CgGi/dJKZHQG3n+6nxskdAObTIdr6/R0AGgZVDi8xHQNNNYhBY2UdAoBov
3STmR0Bt5/up8fJHQDq0yHa+/0dABoGVQ4sMSEDTTWIQWBlIQKAaL90kJkhAbOf7qfEySEA6tMh2
vj9IQAaBlUOLTEhA001iEFhZSECgGi/dJGZIQGzn+6nxckhAObTIdr5/SEAGgZVDi4xIQNNNYhBY
mUhAoBov3SSmSEBt5/up8bJIQDm0yHa+v0hABoGVQ4vMSEDTTWIQWNlIQJ8aL90k5khAbef7qfHy
SEA6tMh2vv9IQAaBlUOLDElA001iEFgZSUCgGi/dJCZJQGzn+6nxMklAObTIdr4/SUAHgZVDi0xJ
QNNNYhBYWUlAoBov3SRmSUBt5/up8XJJQDm0yHa+f0lABoGVQ4uMSUDSTWIQWJlJQKAaL90kpklA
bef7qfGySUA5tMh2vr9JQAaBlUOLzElA001iEFjZSUCfGi/dJOZJQGzn+6nx8klAOrTIdr7/SUAG
gZVDiwxKQNNNYhBYGUpAoBov3SQmSkBs5/up8TJKQDm0yHa+P0pABoGVQ4tMSkDTTWIQWFlKQKAa
L90kZkpAbef7qfFySkA5tMh2vn9KQAaBlUOLjEpA001iEFiZSkCgGi/dJKZKQG3n+6nxskpAOrTI
dr6/SkAGgZVDi8xKQNNNYhBY2UpAnxov3STmSkBs5/up8fJKQDq0yHa+/0pABoGVQ4sMS0DTTWIQ
WBlLQKAaL90kJktAbOf7qfEyS0A5tMh2vj9LQAaBlUOLTEtA001iEFhZS0CgGi/dJGZLQG3n+6nx
cktAObTIdr5/S0AGgZVDi4xLQNNNYhBYmUtAoBov3SSmS0Bt5/up8bJLQDq0yHa+v0tABoGVQ4vM
S0DTTWIQWNlLQKAaL90k5ktAbOf7qfHyS0A6tMh2vv9LQAaBlUOLDExA001iEFgZTECgGi/dJCZM
QGzn+6nxMkxAObTIdr4/TEAGgZVDi0xMQNNNYhBYWUxAoBov3SRmTEBt5/up8XJMQDm0yHa+f0xA
BoGVQ4uMTEDTTWIQWJlMQJ8aL90kpkxAbef7qfGyTEA6tMh2vr9MQAaBlUOLzExA001iEFjZTECg
Gi/dJOZMQGzn+6nx8kxAObTIdr7/TEAHgZVDiwxNQNNNYhBYGU1AoBov3SQmTUBt5/up8TJNQDm0
yHa+P01ABoGVQ4tMTUDSTWIQWFlNQKAaL90kZk1Abef7qfFyTUA5tMh2vn9NQAaBlUOLjE1A001i
EFiZTUCfGi/dJKZNQGzn+6nxsk1AOrTIdr6/TUAGgZVDi8xNQNNNYhBY2U1AoBov3STmTUBs5/up
8fJNQDm0yHa+/01ABoGVQ4sMTkDUTWIQWBlOQJ8aL90kJk5AbOf7qfEyTkA5tMh2vj9OQAaBlUOL
TE5A001iEFhZTkCgGi/dJGZOQGzn+6nxck5AObTIdr5/TkAGgZVDi4xOQNNNYhBYmU5AoBov3SSm
TkBt5/up8bJOQDm0yHa+v05ABoGVQ4vMTkDTTWIQWNlOQKAaL90k5k5Abef7qfHyTkA6tMh2vv9O
QAaBlUOLDE9A001iEFgZT0CgGi/dJCZPQG3n+6nxMk9AOrTIdr4/T0AFgZVDi0xPQNJNYhBYWU9A
oBov3SRmT0Bt5/up8XJPQDq0yHa+f09AB4GVQ4uMT0DSTWIQWJlPQJ8aL90kpk9AbOf7qfGyT0A6
tMh2vr9PQAeBlUOLzE9A1E1iEFjZT0CfGi/dJOZPQGzn+6nx8k9AObTIdr7/T0CDwMqhRQZQQOom
MQisDFBAUI2XbhITUEC28/3UeBlQQBxaZDvfH1BAg8DKoUUmUEDqJjEIrCxQQFCNl24SM1BAtvP9
1Hg5UEAcWmQ73z9QQIPAyqFFRlBA6iYxCKxMUEBQjZduElNQQLfz/dR4WVBAHFpkO99fUECDwMqh
RWZQQOkmMQisbFBAUI2XbhJzUEC28/3UeHlQQB1aZDvff1BAg8DKoUWGUEDpJjEIrIxQQFCNl24S
k1BAtvP91HiZUEAdWmQ7359QQITAyqFFplBA6SYxCKysUEBQjZduErNQQLbz/dR4uVBAHVpkO9+/
UECDwMqhRcZQQOomMQiszFBAUI2XbhLTUEC28/3UeNlQQB1aZDvf31BAg8DKoUXmUEDqJjEIrOxQ
QE+Nl24S81BAtvP91Hj5UEAdWmQ73/9QQIPAyqFFBlFA6iYxCKwMUUBQjZduEhNRQLbz/dR4GVFA
HFpkO98fUUCDwMqhRSZRQOomMQisLFFAUI2XbhIzUUC38/3UeDlRQBxaZDvfP1FAg8DKoUVGUUDp
JjEIrExRQFCNl24SU1FAt/P91HhZUUAdWmQ7319RQIPAyqFFZlFA6SYxCKxsUUBQjZduEnNRQLbz
/dR4eVFAHVpkO99/UUCDwMqhRYZRQOkmMQisjFFAUI2XbhKTUUC28/3UeJlRQB1aZDvfn1FAg8DK
oUWmUUDpJjEIrKxRQFCNl24Ss1FAtvP91Hi5UUAdWmQ7379RQIPAyqFFxlFA6iYxCKzMUUBQjZdu
EtNRQLbz/dR42VFAHVpkO9/fUUCDwMqhReZRQOomMQis7FFAUI2XbhLzUUC28/3UePlRQBxaZDvf
/1FAg8DKoUUGUkDqJjEIrAxSQFCNl24SE1JAtvP91HgZUkAcWmQ73x9SQIPAyqFFJlJA6iYxCKws
UkBQjZduEjNSQLfz/dR4OVJAHFpkO98/UkCDwMqhRUZSQOkmMQisTFJAUI2XbhJTUkC28/3UeFlS
QB1aZDvfX1JAg8DKoUVmUkDpJjEIrGxSQFCNl24Sc1JAtvP91Hh5UkAdWmQ7339SQITAyqFFhlJA
6SYxCKyMUkBQjZduEpNSQLbz/dR4mVJAHVpkO9+fUkCDwMqhRaZSQOomMQisrFJAUI2XbhKzUkC2
8/3UeLlSQB1aZDvfv1JAg8DKoUXGUkDqJjEIrMxSQE+Nl24S01JAtvP91HjZUkAdWmQ7399SQIPA
yqFF5lJA6iYxCKzsUkBQjZduEvNSQLbz/dR4+VJAHFpkO9//UkCDwMqhRQZTQOomMQisDFNAUI2X
bhITU0C38/3UeBlTQBxaZDvfH1NAg8DKoUUmU0DpJjEIrCxTQFCNl24SM1NAt/P91Hg5U0AdWmQ7
3z9TQIPAyqFFRlNA6SYxCKxMU0BQjZduElNTQLbz/dR4WVNAHVpkO99fU0CDwMqhRWZTQOkmMQis
bFNAUI2XbhJzU0C28/3UeHlTQB1aZDvff1NAg8DKoUWGU0DpJjEIrIxTQFCNl24Sk1NAtvP91HiZ
U0AdWmQ7359TQIPAyqFFplNA6iYxCKysU0BQjZduErNTQLbz/dR4uVNAHVpkO9+/U0CDwMqhRcZT
QOomMQiszFNAUI2XbhLTU0C28/3UeNlTQBxaZDvf31NAg8DKoUXmU0DqJjEIrOxTQFCNl24S81NA
tvP91Hj5U0AcWmQ73/9TQIPAyqFFBlRA6iYxCKwMVEBQjZduEhNUQLfz/dR4GVRAHFpkO98fVECD
wMqhRSZUQOkmMQisLFRAUI2XbhIzVEC28/3UeDlUQB1aZDvfP1RAg8DKoUVGVEDpJjEIrExUQFCN
l24SU1RAtvP91HhZVEAdWmQ7319UQITAyqFFZlRA6SYxCKxsVEBQjZduEnNUQLbz/dR4eVRAHVpk
O99/VECDwMqhRYZUQOomMQisjFRAUI2XbhKTVEC28/3UeJlUQB1aZDvfn1RAg8DKoUWmVEDqJjEI
rKxUQE+Nl24Ss1RAtvP91Hi5VEAdWmQ7379UQIPAyqFFxlRA6iYxCKzMVEBQjZduEtNUQLbz/dR4
2VRAHFpkO9/fVECDwMqhReZUQOomMQis7FRAUI2XbhLzVEC38/3UePlUQBxaZDvf/1RAg8DKoUUG
VUDpJjEIrAxVQFCNl24SE1VAt/P91HgZVUAdWmQ73x9VQIPAyqFFJlVA6SYxCKwsVUBQjZduEjNV
QLbz/dR4OVVAHVpkO98/VUCDwMqhRUZVQOkmMQisTFVAUI2XbhJTVUC28/3UeFlVQB1aZDvfX1VA
g8DKoUVmVUDpJjEIrGxVQFCNl24Sc1VAtvP91Hh5VUAdWmQ7339VQIPAyqFFhlVA6iYxCKyMVUBQ
jZduEpNVQLbz/dR4mVVAHVpkO9+fVUCDwMqhRaZVQOomMQisrFVAUI2XbhKzVUC28/3UeLlVQBxa
ZDvfv1VAg8DKoUXGVUDqJjEIrMxVQFCNl24S01VAtvP91HjZVUAcWmQ7399VQIPAyqFF5lVA6iYx
CKzsVUBQjZduEvNVQLfz/dR4+VVAHFpkO9//VUCDwMqhRQZWQOkmMQisDFZAUI2XbhITVkC28/3U
eBlWQB1aZDvfH1ZAg8DKoUUmVkDpJjEIrCxWQFCNl24SM1ZAtvP91Hg5VkAdWmQ73z9WQITAyqFF
RlZA6SYxCKxMVkBQjZduElNWQLbz/dR4WVZAHVpkO99fVkCDwMqhRWZWQOomMQisbFZAUI2XbhJz
VkC28/3UeHlWQB1aZDvff1ZAg8DKoUWGVkDqJjEIrIxWQE+Nl24Sk1ZAtvP91HiZVkAdWmQ7359W
QIPAyqFFplZA6iYxCKysVkBQjZduErNWQLbz/dR4uVZAHFpkO9+/VkCDwMqhRcZWQOomMQiszFZA
UI2XbhLTVkC38/3UeNlWQBxaZDvf31ZAg8DKoUXmVkDpJjEIrOxWQFCNl24S81ZAt/P91Hj5VkAd
WmQ73/9WQIPAyqFFBldA6SYxCKwMV0BQjZduEhNXQLbz/dR4GVdAHVpkO98fV0CDwMqhRSZXQOkm
MQisLFdAUI2XbhIzV0C28/3UeDlXQB1aZDvfP1dAg8DKoUVGV0DpJjEIrExXQFCNl24SU1dAtvP9
1HhZV0AdWmQ7319XQIPAyqFFZldA6iYxCKxsV0BQjZduEnNXQLbz/dR4eVdAHVpkO99/V0CDwMqh
RYZXQOomMQisjFdAUI2XbhKTV0C28/3UeJlXQBxaZDvfn1dAg8DKoUWmV0DqJjEIrKxXQFCNl24S
s1dAtvP91Hi5V0AcWmQ7379XQIPAyqFFxldA6iYxCKzMV0BQjZduEtNXQLfz/dR42VdAHFpkO9/f
V0CDwMqhReZXQOkmMQis7FdAUI2XbhLzV0C28/3UePlXQB1aZDvf/1dAg8DKoUUGWEDpJjEIrAxY
QFCNl24SE1hAtvP91HgZWEAdWmQ73x9YQITAyqFFJlhA6SYxCKwsWEBQjZduEjNYQLbz/dR4OVhA
HVpkO98/WECDwMqhRUZYQOomMQisTFhAUI2XbhJTWEC28/3UeFlYQB1aZDvfX1hAg8DKoUVmWEDq
JjEIrGxYQE+Nl24Sc1hAtvP91Hh5WEAdWmQ7339YQIPAyqFFhlhA6iYxCKyMWEBQjZduEpNYQLbz
/dR4mVhAHFpkO9+fWECDwMqhRaZYQOomMQisrFhAUI2XbhKzWEC38/3UeLlYQBxaZDvfv1hAg8DK
oUXGWEDpJjEIrMxYQFCNl24S01hAt/P91HjZWEAdWmQ7399YQIPAyqFF5lhA6SYxCKzsWEBQjZdu
EvNYQLbz/dR4+VhAHVpkO9//WECDwMqhRQZZQOkmMQisDFlAUI2XbhITWUC28/3UeBlZQB1aZDvf
H1lAg8DKoUUmWUDpJjEIrCxZQFCNl24SM1lAtvP91Hg5WUAdWmQ73z9ZQIPAyqFFRllA6iYxCKxM
WUBQjZduElNZQLbz/dR4WVlAHVpkO99fWUCDwMqhRWZZQOomMQisbFlAUI2XbhJzWUC28/3UeHlZ
QBxaZDvff1lAg8DKoUWGWUDqJjEIrIxZQFCNl24Sk1lAtvP91HiZWUAcWmQ7359ZQIPAyqFFpllA
6iYxCKysWUBQjZduErNZQLfz/dR4uVlAHFpkO9+/WUCDwMqhRcZZQOkmMQiszFlAUI2XbhLTWUC2
8/3UeNlZQB1aZDvf31lAg8DKoUXmWUDpJjEIrOxZQFCNl24S81lAtvP91Hj5WUAdWmQ73/9ZQITA
yqFFBlpA6SYxCKwMWkBQjZduEhNaQLbz/dR4GVpAHVpkO98fWkCDwMqhRSZaQOomMQisLFpAUI2X
bhIzWkC28/3UeDlaQB1aZDvfP1pAg8DKoUVGWkDqJjEIrExaQE+Nl24SU1pAtvP91HhZWkAdWmQ7
319aQIPAyqFFZlpA6iYxCKxsWkBQjZduEnNaQLbz/dR4eVpAHFpkO99/WkCDwMqhRYZaQOomMQis
jFpAUI2XbhKTWkC38/3UeJlaQBxaZDvfn1pAg8DKoUWmWkDpJjEIrKxaQFCNl24Ss1pAt/P91Hi5
WkAdWmQ7379aQIPAyqFFxlpA6SYxCKzMWkBQjZduEtNaQLbz/dR42VpAHVpkO9/fWkCDwMqhReZa
QOkmMQis7FpAUI2XbhLzWkC28/3UePlaQB1aZDvf/1pAg8DKoUUGW0DpJjEIrAxbQFCNl24SE1tA
tvP91HgZW0AdWmQ73x9bQIPAyqFFJltA6iYxCKwsW0BQjZduEjNbQLbz/dR4OVtAHVpkO98/W0CD
wMqhRUZbQOomMQisTFtAUI2XbhJTW0C28/3UeFlbQBxaZDvfX1tAg8DKoUVmW0DqJjEIrGxbQFCN
l24Sc1tAtvP91Hh5W0AcWmQ7339bQIPAyqFFhltA6iYxCKyMW0BQjZduEpNbQLfz/dR4mVtAHFpk
O9+fW0CDwMqhRaZbQOkmMQisrFtAUI2XbhKzW0C28/3UeLlbQB1aZDvfv1tAg8DKoUXGW0DpJjEI
rMxbQFCNl24S01tAtvP91HjZW0AdWmQ7399bQITAyqFF5ltA6SYxCKzsW0BQjZduEvNbQLbz/dR4
+VtAHVpkO9//W0CDwMqhRQZcQOomMQisDFxAUI2XbhITXEC28/3UeBlcQB1aZDvfH1xAg8DKoUUm
XEDqJjEIrCxcQE+Nl24SM1xAtvP91Hg5XEAdWmQ73z9cQIPAyqFFRlxA6iYxCKxMXEBQjZduElNc
QLbz/dR4WVxAHFpkO99fXECDwMqhRWZcQOomMQisbFxAUI2XbhJzXEC38/3UeHlcQBxaZDvff1xA
g8DKoUWGXEDpJjEIrIxcQFCNl24Sk1xAt/P91HiZXEAdWmQ7359cQIPAyqFFplxA6SYxCKysXEBQ
jZduErNcQLbz/dR4uVxAHVpkO9+/XECDwMqhRcZcQOkmMQiszFxAUI2XbhLTXEC28/3UeNlcQB1a
ZDvf31xAg8DKoUXmXEDpJjEIrOxcQFCNl24S81xAtvP91Hj5XEAdWmQ73/9cQIPAyqFFBl1A6iYx
CKwMXUBQjZduEhNdQLbz/dR4GV1AHVpkO98fXUCDwMqhRSZdQOomMQisLF1AUI2XbhIzXUC28/3U
eDldQBxaZDvfP11Ag8DKoUVGXUDqJjEIrExdQFCNl24SU11AtvP91HhZXUAcWmQ7319dQIPAyqFF
Zl1A6iYxCKxsXUBQjZduEnNdQLfz/dR4eV1AHFpkO99/XUCDwMqhRYZdQOkmMQisjF1AUI2XbhKT
XUC28/3UeJldQB1aZDvfn11Ag8DKoUWmXUDpJjEIrKxdQFCNl24Ss11AtvP91Hi5XUAdWmQ7379d
QITAyqFFxl1A6SYxCKzMXUBQjZduEtNdQLbz/dR42V1AHVpkO9/fXUCDwMqhReZdQOomMQis7F1A
UI2XbhLzXUC28/3UePldQB1aZDvf/11Ag8DKoUUGXkDpJjEIrAxeQFCNl24SE15AtvP91HgZXkAe
WmQ73x9eQIPAyqFFJl5A6SYxCKwsXkBQjZduEjNeQLbz/dR4OV5AHVpkO98/XkCDwMqhRUZeQOkm
MQisTF5AUI2XbhJTXkC28/3UeFleQB1aZDvfX15Ag8DKoUVmXkDqJjEIrGxeQFCNl24Sc15AtvP9
1Hh5XkAdWmQ7339eQIPAyqFFhl5A6iYxCKyMXkBQjZduEpNeQLbz/dR4mV5AHVpkO9+fXkCDwMqh
RaZeQOomMQisrF5AUI2XbhKzXkC18/3UeLleQB1aZDvfv15AgsDKoUXGXkDqJjEIrMxeQFCNl24S
015At/P91HjZXkAdWmQ7399eQILAyqFF5l5A6iYxCKzsXkBQjZduEvNeQLfz/dR4+V5AHVpkO9//
XkCCwMqhRQZfQOomMQisDF9AT42XbhITX0C38/3UeBlfQBxaZDvfH19AhMDKoUUmX0DqJjEIrCxf
QE+Nl24SM19At/P91Hg5X0AcWmQ73z9fQITAyqFFRl9A6iYxCKxMX0BPjZduElNfQLfz/dR4WV9A
HFpkO99fX0CEwMqhRWZfQOkmMQisbF9AT42XbhJzX0C28/3UeHlfQBxaZDvff19AhMDKoUWGX0Dp
JjEIrIxfQFGNl24Sk19AtvP91HiZX0AcWmQ7359fQITAyqFFpl9A6SYxCKysX0BRjZduErNfQLbz
/dR4uV9AHFpkO9+/X0CDwMqhRcZfQOkmMQiszF9AUI2XbhLTX0C28/3UeNlfQBxaZDvf319Ag8DK
oUXmX0DpJjEIrOxfQFCNl24S819AtvP91Hj5X0AeWmQ73/9fQEJg5dAiA2BAdJMYBFYGYECoxks3
iQlgQNv5fmq8DGBADy2yne8PYEBCYOXQIhNgQHSTGARWFmBAqMZLN4kZYEDb+X5qvBxgQA8tsp3v
H2BAQWDl0CIjYEB1kxgEViZgQKjGSzeJKWBA2/l+arwsYEAPLbKd7y9gQEFg5dAiM2BAdZMYBFY2
YECoxks3iTlgQNv5fmq8PGBADi2yne8/YEBBYOXQIkNgQHWTGARWRmBAqMZLN4lJYEDb+X5qvExg
QA4tsp3vT2BAQWDl0CJTYEB1kxgEVlZgQKjGSzeJWWBA3Pl+arxcYEAOLbKd719gQEFg5dAiY2BA
dZMYBFZmYECoxks3iWlgQNz5fmq8bGBADi2yne9vYEBBYOXQInNgQHWTGARWdmBAqMZLN4l5YEDb
+X5qvHxgQA4tsp3vf2BAQmDl0CKDYEB1kxgEVoZgQKjGSzeJiWBA2/l+aryMYEAOLbKd749gQEJg
5dAik2BAdZMYBFaWYECoxks3iZlgQNv5fmq8nGBADi2yne+fYEBCYOXQIqNgQHWTGARWpmBAqMZL
N4mpYEDb+X5qvKxgQA4tsp3vr2BAQmDl0CKzYEB1kxgEVrZgQKjGSzeJuWBA2/l+ary8YEAOLbKd
779gQEJg5dAiw2BAdZMYBFbGYECoxks3iclgQNv5fmq8zGBADi2yne/PYEBCYOXQItNgQHSTGARW
1mBAqMZLN4nZYEDb+X5qvNxgQA4tsp3v32BAQmDl0CLjYEB0kxgEVuZgQKjGSzeJ6WBA2/l+arzs
YEAPLbKd7+9gQEJg5dAi82BAdJMYBFb2YECoxks3iflgQNv5fmq8/GBADy2yne//YEBCYOXQIgNh
QHSTGARWBmFAqMZLN4kJYUDb+X5qvAxhQA8tsp3vD2FAQWDl0CITYUB1kxgEVhZhQKjGSzeJGWFA
2/l+arwcYUAPLbKd7x9hQEFg5dAiI2FAdZMYBFYmYUCoxks3iSlhQNv5fmq8LGFADi2yne8vYUBB
YOXQIjNhQHWTGARWNmFAqMZLN4k5YUDb+X5qvDxhQA4tsp3vP2FAQWDl0CJDYUB1kxgEVkZhQKjG
SzeJSWFA3Pl+arxMYUAOLbKd709hQEFg5dAiU2FAdZMYBFZWYUCoxks3iVlhQNz5fmq8XGFADi2y
ne9fYUBBYOXQImNhQHWTGARWZmFAqMZLN4lpYUDb+X5qvGxhQA4tsp3vb2FAQmDl0CJzYUB1kxgE
VnZhQKjGSzeJeWFA2/l+arx8YUAOLbKd739hQEJg5dAig2FAdZMYBFaGYUCoxks3iYlhQNv5fmq8
jGFADi2yne+PYUBCYOXQIpNhQHWTGARWlmFAqMZLN4mZYUDb+X5qvJxhQA4tsp3vn2FAQmDl0CKj
YUB1kxgEVqZhQKjGSzeJqWFA2/l+arysYUAOLbKd769hQEJg5dAis2FAdZMYBFa2YUCoxks3iblh
QNv5fmq8vGFADi2yne+/YUBCYOXQIsNhQHSTGARWxmFAqMZLN4nJYUDb+X5qvMxhQA4tsp3vz2FA
QmDl0CLTYUB0kxgEVtZhQKjGSzeJ2WFA2/l+arzcYUAPLbKd799hQEJg5dAi42FAdJMYBFbmYUCo
xks3ielhQNv5fmq87GFADy2yne/vYUBCYOXQIvNhQHSTGARW9mFAqMZLN4n5YUDb+X5qvPxhQA8t
sp3v/2FAQWDl0CIDYkB1kxgEVgZiQKjGSzeJCWJA2/l+arwMYkAPLbKd7w9iQEFg5dAiE2JAdZMY
BFYWYkCoxks3iRliQNv5fmq8HGJADi2yne8fYkBBYOXQIiNiQHWTGARWJmJAqMZLN4kpYkDb+X5q
vCxiQA4tsp3vL2JAQWDl0CIzYkB1kxgEVjZiQKjGSzeJOWJA3Pl+arw8YkAOLbKd7z9iQEFg5dAi
Q2JAdZMYBFZGYkCoxks3iUliQNz5fmq8TGJADi2yne9PYkBBYOXQIlNiQHWTGARWVmJAqMZLN4lZ
YkDb+X5qvFxiQA4tsp3vX2JAQmDl0CJjYkB1kxgEVmZiQKjGSzeJaWJA2/l+arxsYkAOLbKd729i
QEJg5dAic2JAdZMYBFZ2YkCoxks3iXliQNv5fmq8fGJADi2yne9/YkBCYOXQIoNiQHWTGARWhmJA
qMZLN4mJYkDb+X5qvIxiQA4tsp3vj2JAQmDl0CKTYkB1kxgEVpZiQKjGSzeJmWJA2/l+arycYkAO
LbKd759iQEJg5dAio2JAdZMYBFamYkCoxks3ialiQNv5fmq8rGJADi2yne+vYkBCYOXQIrNiQHST
GARWtmJAqMZLN4m5YkDb+X5qvLxiQA4tsp3vv2JAQmDl0CLDYkB0kxgEVsZiQKjGSzeJyWJA2/l+
arzMYkAPLbKd789iQEJg5dAi02JAdJMYBFbWYkCoxks3idliQNv5fmq83GJADy2yne/fYkBCYOXQ
IuNiQHSTGARW5mJAqMZLN4npYkDb+X5qvOxiQA8tsp3v72JAQWDl0CLzYkB1kxgEVvZiQKjGSzeJ
+WJA2/l+arz8YkAPLbKd7/9iQEFg5dAiA2NAdZMYBFYGY0Coxks3iQljQNv5fmq8DGNADi2yne8P
Y0BBYOXQIhNjQHWTGARWFmNAqMZLN4kZY0Db+X5qvBxjQA4tsp3vH2NAQWDl0CIjY0B1kxgEViZj
QKjGSzeJKWNA3Pl+arwsY0AOLbKd7y9jQEFg5dAiM2NAdZMYBFY2Y0Coxks3iTljQNz5fmq8PGNA
Di2yne8/Y0BBYOXQIkNjQHWTGARWRmNAqMZLN4lJY0Db+X5qvExjQA4tsp3vT2NAQmDl0CJTY0B1
kxgEVlZjQKjGSzeJWWNA2/l+arxcY0AOLbKd719jQEJg5dAiY2NAdZMYBFZmY0Coxks3iWljQNv5
fmq8bGNADi2yne9vY0BCYOXQInNjQHWTGARWdmNAqMZLN4l5Y0Db+X5qvHxjQA4tsp3vf2NAQmDl
0CKDY0B1kxgEVoZjQKjGSzeJiWNA2/l+aryMY0AOLbKd749jQEJg5dAik2NAdZMYBFaWY0Coxks3
iZljQNv5fmq8nGNADi2yne+fY0BCYOXQIqNjQHSTGARWpmNAqMZLN4mpY0Db+X5qvKxjQA4tsp3v
r2NAQmDl0CKzY0B0kxgEVrZjQKjGSzeJuWNA2/l+ary8Y0APLbKd779jQEJg5dAiw2NAdJMYBFbG
Y0Coxks3icljQNv5fmq8zGNADy2yne/PY0BCYOXQItNjQHSTGARW1mNAqMZLN4nZY0Db+X5qvNxj
QA8tsp3v32NAQWDl0CLjY0B1kxgEVuZjQKjGSzeJ6WNA2/l+arzsY0APLbKd7+9jQEFg5dAi82NA
dZMYBFb2Y0Coxks3ifljQNv5fmq8/GNADi2yne//Y0BBYOXQIgNkQHWTGARWBmRAqMZLN4kJZEDb
+X5qvAxkQA4tsp3vD2RAQWDl0CITZEB1kxgEVhZkQKjGSzeJGWRA3Pl+arwcZEAOLbKd7x9kQEFg
5dAiI2RAdZMYBFYmZECoxks3iSlkQNz5fmq8LGRADi2yne8vZEBBYOXQIjNkQHWTGARWNmRAqMZL
N4k5ZEDb+X5qvDxkQA4tsp3vP2RAQmDl0CJDZEB1kxgEVkZkQKjGSzeJSWRA2/l+arxMZEAOLbKd
709kQEJg5dAiU2RAdZMYBFZWZECoxks3iVlkQNv5fmq8XGRADi2yne9fZEBCYOXQImNkQHWTGARW
ZmRAqMZLN4lpZEDb+X5qvGxkQA4tsp3vb2RAQmDl0CJzZEB1kxgEVnZkQKjGSzeJeWRA2/l+arx8
ZEAOLbKd739kQEJg5dAig2RAdZMYBFaGZECoxks3iYlkQNv5fmq8jGRADi2yne+PZEBCYOXQIpNk
QHSTGARWlmRAqMZLN4mZZEDb+X5qvJxkQA4tsp3vn2RAQmDl0CKjZEB0kxgEVqZkQKjGSzeJqWRA
2/l+arysZEAPLbKd769kQEJg5dAis2RAdJMYBFa2ZECoxks3iblkQNv5fmq8vGRADy2yne+/ZEBC
YOXQIsNkQHSTGARWxmRAqMZLN4nJZEDb+X5qvMxkQA8tsp3vz2RAQWDl0CLTZEB1kxgEVtZkQKjG
SzeJ2WRA2/l+arzcZEAPLbKd799kQEFg5dAi42RAdZMYBFbmZECoxks3ielkQNv5fmq87GRADi2y
ne/vZEBBYOXQIvNkQHWTGARW9mRAqMZLN4n5ZEDb+X5qvPxkQA4tsp3v/2RAQWDl0CIDZUB1kxgE
VgZlQKjGSzeJCWVA3Pl+arwMZUAOLbKd7w9lQEFg5dAiE2VAdZMYBFYWZUCoxks3iRllQNz5fmq8
HGVADi2yne8fZUBBYOXQIiNlQHWTGARWJmVAqMZLN4kpZUDb+X5qvCxlQA4tsp3vL2VAQmDl0CIz
ZUB1kxgEVjZlQKjGSzeJOWVA2/l+arw8ZUAOLbKd7z9lQEJg5dAiQ2VAdZMYBFZGZUCoxks3iUll
QNv5fmq8TGVADi2yne9PZUBCYOXQIlNlQHWTGARWVmVAqMZLN4lZZUDb+X5qvFxlQA4tsp3vX2VA
QmDl0CJjZUB1kxgEVmZlQKjGSzeJaWVA2/l+arxsZUAOLbKd729lQEJg5dAic2VAdZMYBFZ2ZUCo
xks3iXllQNv5fmq8fGVADi2yne9/ZUBCYOXQIoNlQHSTGARWhmVAqMZLN4mJZUDb+X5qvIxlQA4t
sp3vj2VAQmDl0CKTZUB0kxgEVpZlQKjGSzeJmWVA2/l+arycZUAPLbKd759lQEJg5dAio2VAdJMY
BFamZUCoxks3iallQNv5fmq8rGVADy2yne+vZUBCYOXQIrNlQHSTGARWtmVAqMZLN4m5ZUDb+X5q
vLxlQA8tsp3vv2VAQWDl0CLDZUB1kxgEVsZlQKjGSzeJyWVA2/l+arzMZUAPLbKd789lQEFg5dAi
02VAdZMYBFbWZUCoxks3idllQNv5fmq83GVADi2yne/fZUBBYOXQIuNlQHWTGARW5mVAqMZLN4np
ZUDb+X5qvOxlQA4tsp3v72VAQWDl0CLzZUB1kxgEVvZlQKjGSzeJ+WVA3Pl+arz8ZUAOLbKd7/9l
QEFg5dAiA2ZAdZMYBFYGZkCoxks3iQlmQNz5fmq8DGZADi2yne8PZkBBYOXQIhNmQHWTGARWFmZA
qMZLN4kZZkDb+X5qvBxmQA4tsp3vH2ZAQmDl0CIjZkB1kxgEViZmQKjGSzeJKWZA2/l+arwsZkAO
LbKd7y9mQEJg5dAiM2ZAdZMYBFY2ZkCoxks3iTlmQNv5fmq8PGZADi2yne8/ZkBCYOXQIkNmQHWT
GARWRmZAqMZLN4lJZkDb+X5qvExmQA4tsp3vT2ZAQmDl0CJTZkB1kxgEVlZmQKjGSzeJWWZA2/l+
arxcZkAOLbKd719mQEJg5dAiY2ZAdZMYBFZmZkCoxks3iWlmQNv5fmq8bGZADi2yne9vZkBCYOXQ
InNmQHSTGARWdmZAqMZLN4l5ZkDb+X5qvHxmQA4tsp3vf2ZAQmDl0CKDZkB0kxgEVoZmQKjGSzeJ
iWZA2/l+aryMZkAPLbKd749mQEJg5dAik2ZAdJMYBFaWZkCoxks3iZlmQNv5fmq8nGZADy2yne+f
ZkBCYOXQIqNmQHSTGARWpmZAqMZLN4mpZkDb+X5qvKxmQA8tsp3vr2ZAQWDl0CKzZkB1kxgEVrZm
QKjGSzeJuWZA2/l+ary8ZkAPLbKd779mQEFg5dAiw2ZAdZMYBFbGZkCoxks3iclmQNv5fmq8zGZA
Di2yne/PZkBBYOXQItNmQHWTGARW1mZAqMZLN4nZZkDb+X5qvNxmQA4tsp3v32ZAQWDl0CLjZkB1
kxgEVuZmQKjGSzeJ6WZA3Pl+arzsZkAOLbKd7+9mQEFg5dAi82ZAdZMYBFb2ZkCoxks3iflmQNz5
fmq8/GZADi2yne//ZkBBYOXQIgNnQHWTGARWBmdAqMZLN4kJZ0Db+X5qvAxnQA4tsp3vD2dAQmDl
0CITZ0B1kxgEVhZnQKjGSzeJGWdA2/l+arwcZ0AOLbKd7x9nQEJg5dAiI2dAdZMYBFYmZ0Coxks3
iSlnQNv5fmq8LGdADi2yne8vZ0BCYOXQIjNnQHWTGARWNmdAqMZLN4k5Z0Db+X5qvDxnQA4tsp3v
P2dAQmDl0CJDZ0B1kxgEVkZnQKjGSzeJSWdA2/l+arxMZ0AOLbKd709nQEJg5dAiU2dAdZMYBFZW
Z0Coxks3iVlnQNv5fmq8XGdADi2yne9fZ0BCYOXQImNnQHSTGARWZmdAqMZLN4lpZ0Db+X5qvGxn
QA4tsp3vb2dAQmDl0CJzZ0B0kxgEVnZnQKjGSzeJeWdA2/l+arx8Z0APLbKd739nQEJg5dAig2dA
dJMYBFaGZ0Coxks3iYlnQNv5fmq8jGdADy2yne+PZ0BCYOXQIpNnQHSTGARWlmdAqMZLN4mZZ0Db
+X5qvJxnQA8tsp3vn2dAQWDl0CKjZ0B1kxgEVqZnQKjGSzeJqWdA2/l+arysZ0APLbKd769nQEFg
5dAis2dAdZMYBFa2Z0Coxks3iblnQNv5fmq8vGdADi2yne+/Z0BBYOXQIsNnQHWTGARWxmdAqMZL
N4nJZ0Db+X5qvMxnQA4tsp3vz2dAQWDl0CLTZ0B1kxgEVtZnQKjGSzeJ2WdA3Pl+arzcZ0AOLbKd
799nQEFg5dAi42dAdZMYBFbmZ0Coxks3ielnQNz5fmq87GdADi2yne/vZ0BBYOXQIvNnQHWTGARW
9mdAqMZLN4n5Z0Db+X5qvPxnQA4tsp3v/2dAQmDl0CIDaEB1kxgEVgZoQKjGSzeJCWhA2/l+arwM
aEAOLbKd7w9oQEJg5dAiE2hAdZMYBFYWaECoxks3iRloQNv5fmq8HGhADi2yne8faEBCYOXQIiNo
QHWTGARWJmhAqMZLN4kpaEDb+X5qvCxoQA4tsp3vL2hAQmDl0CIzaEB1kxgEVjZoQKjGSzeJOWhA
2/l+arw8aEAOLbKd7z9oQEJg5dAiQ2hAdZMYBFZGaECoxks3iUloQNv5fmq8TGhADi2yne9PaEBC
YOXQIlNoQHSTGARWVmhAqMZLN4lZaEDb+X5qvFxoQA4tsp3vX2hAQmDl0CJjaEB0kxgEVmZoQKjG
SzeJaWhA2/l+arxsaEAPLbKd729oQEJg5dAic2hAdJMYBFZ2aECoxks3iXloQNv5fmq8fGhADy2y
ne9/aEBCYOXQIoNoQHSTGARWhmhAqMZLN4mJaEDb+X5qvIxoQA8tsp3vj2hAQWDl0CKTaEB1kxgE
VpZoQKjGSzeJmWhA2/l+arycaEAPLbKd759oQEFg5dAio2hAdZMYBFamaECoxks3ialoQNv5fmq8
rGhADi2yne+vaEBBYOXQIrNoQHWTGARWtmhAqMZLN4m5aEDb+X5qvLxoQA4tsp3vv2hAQWDl0CLD
aEB1kxgEVsZoQKjGSzeJyWhA3Pl+arzMaEAOLbKd789oQEFg5dAi02hAdZMYBFbWaECoxks3idlo
QNz5fmq83GhADi2yne/faEBBYOXQIuNoQHWTGARW5mhAqMZLN4npaEDb+X5qvOxoQA4tsp3v72hA
QmDl0CLzaEB1kxgEVvZoQKjGSzeJ+WhA2/l+arz8aEAOLbKd7/9oQEJg5dAiA2lAdZMYBFYGaUCo
xks3iQlpQNv5fmq8DGlADi2yne8PaUBCYOXQIhNpQHWTGARWFmlAqMZLN4kZaUDb+X5qvBxpQA4t
sp3vH2lAQmDl0CIjaUB1kxgEViZpQKjGSzeJKWlA2/l+arwsaUAOLbKd7y9pQEJg5dAiM2lAdZMY
BFY2aUCoxks3iTlpQNv5fmq8PGlADi2yne8/aUBCYOXQIkNpQHSTGARWRmlAqMZLN4lJaUDb+X5q
vExpQA4tsp3vT2lAQmDl0CJTaUB0kxgEVlZpQKjGSzeJWWlA2/l+arxcaUAPLbKd719pQEJg5dAi
Y2lAdJMYBFZmaUCoxks3iWlpQNv5fmq8bGlADy2yne9vaUBCYOXQInNpQHSTGARWdmlAqMZLN4l5
aUDb+X5qvHxpQA8tsp3vf2lAQWDl0CKDaUB1kxgEVoZpQKjGSzeJiWlA2/l+aryMaUAPLbKd749p
QEFg5dAik2lAdZMYBFaWaUCoxks3iZlpQNv5fmq8nGlADi2yne+faUBBYOXQIqNpQHWTGARWpmlA
qMZLN4mpaUDb+X5qvKxpQA4tsp3vr2lAQWDl0CKzaUB1kxgEVrZpQKjGSzeJuWlA3Pl+ary8aUAO
LbKd779pQEFg5dAiw2lAdZMYBFbGaUCoxks3iclpQNz5fmq8zGlADi2yne/PaUBBYOXQItNpQHWT
GARW1mlAqMZLN4nZaUDb+X5qvNxpQA4tsp3v32lAQmDl0CLjaUB1kxgEVuZpQKjGSzeJ6WlA2/l+
arzsaUAOLbKd7+9pQEJg5dAi82lAdZMYBFb2aUCoxks3iflpQNv5fmq8/GlADi2yne//aUBCYOXQ
IgNqQHWTGARWBmpAqMZLN4kJakDb+X5qvAxqQA4tsp3vD2pAQmDl0CITakB1kxgEVhZqQKjGSzeJ
GWpA2/l+arwcakAOLbKd7x9qQEJg5dAiI2pAdZMYBFYmakCoxks3iSlqQNv5fmq8LGpADi2yne8v
akBCYOXQIjNqQHSTGARWNmpAqMZLN4k5akDb+X5qvDxqQA4tsp3vP2pAQmDl0CJDakB0kxgEVkZq
QKjGSzeJSWpA2/l+arxMakAPLbKd709qQEJg5dAiU2pAdJMYBFZWakCoxks3iVlqQNv5fmq8XGpA
Dy2yne9fakBCYOXQImNqQHSTGARWZmpAqMZLN4lpakDb+X5qvGxqQA8tsp3vb2pAQWDl0CJzakB1
kxgEVnZqQKjGSzeJeWpA2/l+arx8akAPLbKd739qQEFg5dAig2pAdZMYBFaGakCoxks3iYlqQNv5
fmq8jGpADi2yne+PakBBYOXQIpNqQHWTGARWlmpAqMZLN4mZakDb+X5qvJxqQA4tsp3vn2pAQWDl
0CKjakB1kxgEVqZqQKjGSzeJqWpA3Pl+arysakAOLbKd769qQEFg5dAis2pAdZMYBFa2akCoxks3
iblqQNz5fmq8vGpADi2yne+/akBBYOXQIsNqQHWTGARWxmpAqMZLN4nJakDb+X5qvMxqQA4tsp3v
z2pAQmDl0CLTakB1kxgEVtZqQKjGSzeJ2WpA2/l+arzcakAOLbKd799qQEJg5dAi42pAdZMYBFbm
akCoxks3ielqQNv5fmq87GpADi2yne/vakBCYOXQIvNqQHWTGARW9mpAqMZLN4n5akDb+X5qvPxq
QA4tsp3v/2pAQmDl0CIDa0B1kxgEVgZrQKjGSzeJCWtA2/l+arwMa0AOLbKd7w9rQEJg5dAiE2tA
dZMYBFYWa0Coxks3iRlrQNv5fmq8HGtADi2yne8fa0BCYOXQIiNrQHSTGARWJmtAqMZLN4kpa0Db
+X5qvCxrQA4tsp3vL2tAQmDl0CIza0B0kxgEVjZrQKjGSzeJOWtA2/l+arw8a0APLbKd7z9rQEJg
5dAiQ2tAdJMYBFZGa0Coxks3iUlrQNv5fmq8TGtADy2yne9Pa0BCYOXQIlNrQHSTGARWVmtAqMZL
N4lZa0Db+X5qvFxrQA8tsp3vX2tAQWDl0CJja0B1kxgEVmZrQKjGSzeJaWtA2/l+arxsa0APLbKd
729rQEFg5dAic2tAdZMYBFZ2a0Coxks3iXlrQNv5fmq8fGtADi2yne9/a0BBYOXQIoNrQHWTGARW
hmtAqMZLN4mJa0Db+X5qvIxrQA4tsp3vj2tAQWDl0CKTa0B1kxgEVpZrQKjGSzeJmWtA3Pl+aryc
a0AOLbKd759rQEFg5dAio2tAdZMYBFama0Coxks3ialrQNz5fmq8rGtADi2yne+va0BBYOXQIrNr
QHWTGARWtmtAqMZLN4m5a0Db+X5qvLxrQA4tsp3vv2tAQmDl0CLDa0B1kxgEVsZrQKjGSzeJyWtA
2/l+arzMa0AOLbKd789rQEJg5dAi02tAdZMYBFbWa0Coxks3idlrQNv5fmq83GtADi2yne/fa0BC
YOXQIuNrQHWTGARW5mtAqMZLN4npa0Db+X5qvOxrQA4tsp3v72tAQmDl0CLza0B1kxgEVvZrQKjG
SzeJ+WtA2/l+arz8a0AOLbKd7/9rQEJg5dAiA2xAdZMYBFYGbECoxks3iQlsQNv5fmq8DGxADi2y
ne8PbEBCYOXQIhNsQHSTGARWFmxAqMZLN4kZbEDb+X5qvBxsQA4tsp3vH2xAQmDl0CIjbEB0kxgE
ViZsQKjGSzeJKWxA2/l+arwsbEAPLbKd7y9sQEJg5dAiM2xAdJMYBFY2bECoxks3iTlsQNv5fmq8
PGxADy2yne8/bEBCYOXQIkNsQHSTGARWRmxAqMZLN4lJbEDb+X5qvExsQA8tsp3vT2xAQWDl0CJT
bEB1kxgEVlZsQKjGSzeJWWxA2/l+arxcbEAPLbKd719sQEFg5dAiY2xAdZMYBFZmbECoxks3iWls
QNv5fmq8bGxADi2yne9vbEBBYOXQInNsQHWTGARWdmxAqMZLN4l5bEDb+X5qvHxsQA4tsp3vf2xA
QWDl0CKDbEB1kxgEVoZsQKjGSzeJiWxA3Pl+aryMbEAOLbKd749sQEFg5dAik2xAdZMYBFaWbECo
xks3iZlsQNz5fmq8nGxADi2yne+fbEBBYOXQIqNsQHWTGARWpmxAqMZLN4mpbEDb+X5qvKxsQA4t
sp3vr2xAQmDl0CKzbEB1kxgEVrZsQKjGSzeJuWxA2/l+ary8bEAOLbKd779sQEJg5dAiw2xAdZMY
BFbGbECoxks3iclsQNv5fmq8zGxADi2yne/PbEBCYOXQItNsQHWTGARW1mxAqMZLN4nZbEDb+X5q
vNxsQA4tsp3v32xAQmDl0CLjbEB1kxgEVuZsQKjGSzeJ6WxA2/l+arzsbEAOLbKd7+9sQEJg5dAi
82xAdZMYBFb2bECoxks3iflsQNv5fmq8/GxADi2yne//bEBCYOXQIgNtQHSTGARWBm1AqMZLN4kJ
bUDb+X5qvAxtQA4tsp3vD21AQmDl0CITbUB0kxgEVhZtQKjGSzeJGW1A2/l+arwcbUAPLbKd7x9t
QEJg5dAiI21AdJMYBFYmbUCoxks3iSltQNv5fmq8LG1ADy2yne8vbUBCYOXQIjNtQHSTGARWNm1A
qMZLN4k5bUDb+X5qvDxtQA8tsp3vP21AQWDl0CJDbUB1kxgEVkZtQKjGSzeJSW1A2/l+arxMbUAP
LbKd709tQEFg5dAiU21AdZMYBFZWbUCoxks3iVltQNv5fmq8XG1ADi2yne9fbUBBYOXQImNtQHWT
GARWZm1AqMZLN4lpbUDb+X5qvGxtQA4tsp3vb21AQWDl0CJzbUB1kxgEVnZtQKjGSzeJeW1A3Pl+
arx8bUAOLbKd739tQEFg5dAig21AdZMYBFaGbUCoxks3iYltQNz5fmq8jG1ADi2yne+PbUBBYOXQ
IpNtQHWTGARWlm1AqMZLN4mZbUDb+X5qvJxtQA4tsp3vn21AQmDl0CKjbUB1kxgEVqZtQKjGSzeJ
qW1A2/l+arysbUAOLbKd769tQEJg5dAis21AdZMYBFa2bUCoxks3ibltQNv5fmq8vG1ADi2yne+/
bUBCYOXQIsNtQHWTGARWxm1AqMZLN4nJbUDb+X5qvMxtQA4tsp3vz21AQmDl0CLTbUB1kxgEVtZt
QKjGSzeJ2W1A2/l+arzcbUAOLbKd799tQEJg5dAi421AdZMYBFbmbUCoxks3ieltQNv5fmq87G1A
Di2yne/vbUBCYOXQIvNtQHSTGARW9m1AqMZLN4n5bUDb+X5qvPxtQA4tsp3v/21AQmDl0CIDbkB1
kxgEVgZuQKfGSzeJCW5A2/l+arwMbkAPLbKd7w9uQEFg5dAiE25AdJMYBFYWbkCoxks3iRluQNz5
fmq8HG5ADi2yne8fbkBCYOXQIiNuQHWTGARWJm5Ap8ZLN4kpbkDb+X5qvCxuQA8tsp3vL25AQmDl
0CIzbkB0kxgEVjZuQKjGSzeJOW5A3Pl+arw8bkAOLbKd7z9uQEFg5dAiQ25AdZMYBFZGbkCnxks3
iUluQNv5fmq8TG5ADi2yne9PbkBCYOXQIlNuQHSTGARWVm5AqMZLN4lZbkDc+X5qvFxuQA4tsp3v
X25AQWDl0CJjbkB1kxgEVmZuQKnGSzeJaW5A2/l+arxsbkAOLbKd729uQEJg5dAic25AdJMYBFZ2
bkCoxks3iXluQNz5fmq8fG5ADy2yne9/bkBBYOXQIoNuQHWTGARWhm5AqcZLN4mJbkDa+X5qvIxu
QA4tsp3vj25AQmDl0CKTbkB0kxgEVpZuQKjGSzeJmW5A2/l+arycbkAPLbKd759uQEFg5dAio25A
dZMYBFambkCoxks3ialuQNr5fmq8rG5ADi2yne+vbkBCYOXQIrNuQHaTGARWtm5AqMZLN4m5bkDb
+X5qvLxuQA8tsp3vv25AQWDl0CLDbkB1kxgEVsZuQKjGSzeJyW5A2vl+arzMbkAOLbKd789uQEJg
5dAi025AdpMYBFbWbkCnxks3idluQNv5fmq83G5ADy2yne/fbkBBYOXQIuNuQHSTGARW5m5AqMZL
N4npbkDc+X5qvOxuQA4tsp3v725AQmDl0CLzbkB1kxgEVvZuQKfGSzeJ+W5A2/l+arz8bkAPLbKd
7/9uQEFg5dAiA29AdJMYBFYGb0Coxks3iQlvQNz5fmq8DG9ADi2yne8Pb0BCYOXQIhNvQHWTGARW
Fm9Ap8ZLN4kZb0Db+X5qvBxvQA8tsp3vH29AQmDl0CIjb0B0kxgEViZvQKjGSzeJKW9A3Pl+arws
b0AOLbKd7y9vQEFg5dAiM29AdZMYBFY2b0Cnxks3iTlvQNv5fmq8PG9ADi2yne8/b0BCYOXQIkNv
QHSTGARWRm9AqMZLN4lJb0Dc+X5qvExvQA4tsp3vT29AQWDl0CJTb0B1kxgEVlZvQKnGSzeJWW9A
2/l+arxcb0AOLbKd719vQEJg5dAiY29AdJMYBFZmb0Coxks3iWlvQNz5fmq8bG9ADy2yne9vb0BB
YOXQInNvQHWTGARWdm9AqcZLN4l5b0Da+X5qvHxvQA4tsp3vf29AQmDl0CKDb0B0kxgEVoZvQKjG
SzeJiW9A2/l+aryMb0APLbKd749vQEFg5dAik29AdZMYBFaWb0Coxks3iZlvQNr5fmq8nG9ADi2y
ne+fb0BCYOXQIqNvQHaTGARWpm9AqMZLN4mpb0Db+X5qvKxvQA8tsp3vr29AQWDl0CKzb0B1kxgE
VrZvQKjGSzeJuW9A2vl+ary8b0AOLbKd779vQEJg5dAiw29AdpMYBFbGb0Cnxks3iclvQNv5fmq8
zG9ADy2yne/Pb0BBYOXQItNvQHSTGARW1m9AqMZLN4nZb0Dc+X5qvNxvQA4tsp3v329AQmDl0CLj
b0B1kxgEVuZvQKfGSzeJ6W9A2/l+arzsb0APLbKd7+9vQEFg5dAi829AdJMYBFb2b0Coxks3iflv
QNz5fmq8/G9ADi2yne//b0AhsHJokQFwQLtJDAIrA3BAVOOlm8QEcEDtfD81XgZwQIcW2c73B3BA
IbByaJEJcEC6SQwCKwtwQFTjpZvEDHBA7nw/NV4OcECHFtnO9w9wQCGwcmiREXBAu0kMAisTcEBU
46WbxBRwQO18PzVeFnBAhxbZzvcXcEAhsHJokRlwQLpJDAIrG3BAVOOlm8QccEDufD81Xh5wQIcW
2c73H3BAIbByaJEhcEC6SQwCKyNwQFTjpZvEJHBA7Xw/NV4mcECHFtnO9ydwQCGwcmiRKXBAukkM
AisrcEBU46WbxCxwQO58PzVeLnBAiBbZzvcvcEAhsHJokTFwQLpJDAIrM3BAVOOlm8Q0cEDtfD81
XjZwQIcW2c73N3BAIbByaJE5cEC6SQwCKztwQFTjpZvEPHBA7nw/NV4+cECIFtnO9z9wQCCwcmiR
QXBAukkMAitDcEBU46WbxERwQO18PzVeRnBAhxbZzvdHcEAhsHJokUlwQLtJDAIrS3BAVOOlm8RM
cEDufD81Xk5wQIgW2c73T3BAILByaJFRcEC6SQwCK1NwQFTjpZvEVHBA7Xw/NV5WcECHFtnO91dw
QCGwcmiRWXBAu0kMAitbcEBU46WbxFxwQO58PzVeXnBAhxbZzvdfcEAgsHJokWFwQLpJDAIrY3BA
VOOlm8RkcEDufD81XmZwQIcW2c73Z3BAIbByaJFpcEC7SQwCK2twQFTjpZvEbHBA7nw/NV5ucECH
FtnO929wQCCwcmiRcXBAukkMAitzcEBU46WbxHRwQO58PzVednBAhxbZzvd3cEAhsHJokXlwQLtJ
DAIre3BAVOOlm8R8cEDtfD81Xn5wQIcW2c73f3BAIbByaJGBcEC6SQwCK4NwQFTjpZvEhHBA7nw/
NV6GcECHFtnO94dwQCGwcmiRiXBAu0kMAiuLcEBU46WbxIxwQO18PzVejnBAhxbZzvePcEAhsHJo
kZFwQLpJDAIrk3BAVOOlm8SUcEDufD81XpZwQIcW2c73l3BAIbByaJGZcEC6SQwCK5twQFTjpZvE
nHBA7Xw/NV6ecECHFtnO959wQCGwcmiRoXBAukkMAiujcEBU46WbxKRwQO58PzVepnBAiBbZzven
cEAhsHJokalwQLpJDAIrq3BAVOOlm8SscEDtfD81Xq5wQIcW2c73r3BAIbByaJGxcEC6SQwCK7Nw
QFTjpZvEtHBA7nw/NV62cECIFtnO97dwQCCwcmiRuXBAukkMAiu7cEBU46WbxLxwQO18PzVevnBA
hxbZzve/cEAhsHJokcFwQLtJDAIrw3BAVOOlm8TEcEDufD81XsZwQIgW2c73x3BAILByaJHJcEC6
SQwCK8twQFTjpZvEzHBA7Xw/NV7OcECHFtnO989wQCGwcmiR0XBAu0kMAivTcEBU46WbxNRwQO58
PzVe1nBAhxbZzvfXcEAgsHJokdlwQLpJDAIr23BAVOOlm8TccEDufD81Xt5wQIcW2c7333BAIbBy
aJHhcEC7SQwCK+NwQFTjpZvE5HBA7nw/NV7mcECHFtnO9+dwQCCwcmiR6XBAukkMAivrcEBU46Wb
xOxwQO58PzVe7nBAhxbZzvfvcEAhsHJokfFwQLtJDAIr83BAVOOlm8T0cEDtfD81XvZwQIcW2c73
93BAIbByaJH5cEC6SQwCK/twQFTjpZvE/HBA7nw/NV7+cECHFtnO9/9wQCGwcmiRAXFAu0kMAisD
cUBU46WbxARxQO18PzVeBnFAhxbZzvcHcUAhsHJokQlxQLpJDAIrC3FAVOOlm8QMcUDufD81Xg5x
QIcW2c73D3FAIbByaJERcUC6SQwCKxNxQFTjpZvEFHFA7Xw/NV4WcUCHFtnO9xdxQCGwcmiRGXFA
ukkMAisbcUBU46WbxBxxQO58PzVeHnFAiBbZzvcfcUAhsHJokSFxQLpJDAIrI3FAVOOlm8QkcUDt
fD81XiZxQIcW2c73J3FAIbByaJEpcUC6SQwCKytxQFTjpZvELHFA7nw/NV4ucUCIFtnO9y9xQCCw
cmiRMXFAukkMAiszcUBU46WbxDRxQO18PzVeNnFAhxbZzvc3cUAhsHJokTlxQLtJDAIrO3FAVOOl
m8Q8cUDufD81Xj5xQIgW2c73P3FAILByaJFBcUC6SQwCK0NxQFTjpZvERHFA7Xw/NV5GcUCHFtnO
90dxQCGwcmiRSXFAu0kMAitLcUBU46WbxExxQO58PzVeTnFAhxbZzvdPcUAgsHJokVFxQLpJDAIr
U3FAVOOlm8RUcUDufD81XlZxQIcW2c73V3FAIbByaJFZcUC7SQwCK1txQFTjpZvEXHFA7nw/NV5e
cUCHFtnO919xQCCwcmiRYXFAukkMAitjcUBU46WbxGRxQO58PzVeZnFAhxbZzvdncUAhsHJokWlx
QLtJDAIra3FAVOOlm8RscUDtfD81Xm5xQIcW2c73b3FAIbByaJFxcUC6SQwCK3NxQFTjpZvEdHFA
7nw/NV52cUCHFtnO93dxQCGwcmiReXFAu0kMAit7cUBU46WbxHxxQO18PzVefnFAhxbZzvd/cUAh
sHJokYFxQLpJDAIrg3FAVOOlm8SEcUDufD81XoZxQIcW2c73h3FAIbByaJGJcUC6SQwCK4txQFTj
pZvEjHFA7Xw/NV6OcUCHFtnO949xQCGwcmiRkXFAukkMAiuTcUBU46WbxJRxQO58PzVelnFAiBbZ
zveXcUAhsHJokZlxQLpJDAIrm3FAVOOlm8SccUDtfD81Xp5xQIcW2c73n3FAIbByaJGhcUC6SQwC
K6NxQFTjpZvEpHFA7nw/NV6mcUCIFtnO96dxQCCwcmiRqXFAukkMAiurcUBU46WbxKxxQO18PzVe
rnFAhxbZzvevcUAhsHJokbFxQLtJDAIrs3FAVOOlm8S0cUDufD81XrZxQIgW2c73t3FAILByaJG5
cUC6SQwCK7txQFTjpZvEvHFA7Xw/NV6+cUCHFtnO979xQCGwcmiRwXFAu0kMAivDcUBU46WbxMRx
QO58PzVexnFAhxbZzvfHcUAgsHJokclxQLpJDAIry3FAVOOlm8TMcUDufD81Xs5xQIcW2c73z3FA
IbByaJHRcUC7SQwCK9NxQFTjpZvE1HFA7nw/NV7WcUCHFtnO99dxQCCwcmiR2XFAukkMAivbcUBU
46WbxNxxQO58PzVe3nFAhxbZzvffcUAhsHJokeFxQLtJDAIr43FAVOOlm8TkcUDtfD81XuZxQIcW
2c7353FAIbByaJHpcUC6SQwCK+txQFTjpZvE7HFA7nw/NV7ucUCHFtnO9+9xQCGwcmiR8XFAu0kM
AivzcUBU46WbxPRxQO18PzVe9nFAhxbZzvf3cUAhsHJokflxQLpJDAIr+3FAVOOlm8T8cUDufD81
Xv5xQIcW2c73/3FAIbByaJEBckC6SQwCKwNyQFTjpZvEBHJA7Xw/NV4GckCHFtnO9wdyQCGwcmiR
CXJAukkMAisLckBU46WbxAxyQO58PzVeDnJAiBbZzvcPckAhsHJokRFyQLpJDAIrE3JAVOOlm8QU
ckDtfD81XhZyQIcW2c73F3JAIbByaJEZckC6SQwCKxtyQFTjpZvEHHJA7nw/NV4eckCIFtnO9x9y
QCCwcmiRIXJAukkMAisjckBU46WbxCRyQO18PzVeJnJAhxbZzvcnckAhsHJokSlyQLtJDAIrK3JA
VOOlm8QsckDufD81Xi5yQIgW2c73L3JAILByaJExckC6SQwCKzNyQFTjpZvENHJA7Xw/NV42ckCH
FtnO9zdyQCGwcmiROXJAu0kMAis7ckBU46WbxDxyQO58PzVePnJAhxbZzvc/ckAgsHJokUFyQLpJ
DAIrQ3JAVOOlm8REckDufD81XkZyQIcW2c73R3JAIbByaJFJckC7SQwCK0tyQFTjpZvETHJA7nw/
NV5OckCHFtnO909yQCCwcmiRUXJAukkMAitTckBU46WbxFRyQO58PzVeVnJAhxbZzvdXckAhsHJo
kVlyQLtJDAIrW3JAVOOlm8RcckDtfD81Xl5yQIcW2c73X3JAIbByaJFhckC6SQwCK2NyQFTjpZvE
ZHJA7nw/NV5mckCHFtnO92dyQCGwcmiRaXJAu0kMAitrckBU46WbxGxyQO18PzVebnJAhxbZzvdv
ckAhsHJokXFyQLpJDAIrc3JAVOOlm8R0ckDufD81XnZyQIcW2c73d3JAIbByaJF5ckC6SQwCK3ty
QFTjpZvEfHJA7Xw/NV5+ckCHFtnO939yQCGwcmiRgXJAukkMAiuDckBU46WbxIRyQO58PzVehnJA
iBbZzveHckAhsHJokYlyQLpJDAIri3JAVOOlm8SMckDtfD81Xo5yQIcW2c73j3JAIbByaJGRckC6
SQwCK5NyQFTjpZvElHJA7nw/NV6WckCIFtnO95dyQCCwcmiRmXJAukkMAiubckBU46WbxJxyQO18
PzVennJAhxbZzvefckAhsHJokaFyQLtJDAIro3JAVOOlm8SkckDufD81XqZyQIgW2c73p3JAILBy
aJGpckC6SQwCK6tyQFTjpZvErHJA7Xw/NV6uckCHFtnO969yQCGwcmiRsXJAu0kMAiuzckBU46Wb
xLRyQO58PzVetnJAhxbZzve3ckAgsHJokblyQLpJDAIru3JAVOOlm8S8ckDufD81Xr5yQIcW2c73
v3JAIbByaJHBckC7SQwCK8NyQFTjpZvExHJA7nw/NV7GckCHFtnO98dyQCCwcmiRyXJAukkMAivL
ckBU46WbxMxyQO58PzVeznJAhxbZzvfPckAhsHJokdFyQLtJDAIr03JAVOOlm8TUckDtfD81XtZy
QIcW2c7313JAIbByaJHZckC6SQwCK9tyQFTjpZvE3HJA7nw/NV7eckCHFtnO999yQCGwcmiR4XJA
u0kMAivjckBU46WbxORyQO18PzVe5nJAhxbZzvfnckAhsHJokelyQLpJDAIr63JAVOOlm8TsckDu
fD81Xu5yQIcW2c7373JAIbByaJHxckC6SQwCK/NyQFTjpZvE9HJA7Xw/NV72ckCHFtnO9/dyQCGw
cmiR+XJAukkMAiv7ckBU46WbxPxyQO58PzVe/nJAiBbZzvf/ckAhsHJokQFzQLpJDAIrA3NAVOOl
m8QEc0DtfD81XgZzQIcW2c73B3NAIbByaJEJc0C6SQwCKwtzQFTjpZvEDHNA7nw/NV4Oc0CIFtnO
9w9zQCCwcmiREXNAukkMAisTc0BU46WbxBRzQO18PzVeFnNAhxbZzvcXc0AhsHJokRlzQLtJDAIr
G3NAVOOlm8Qcc0DufD81Xh5zQIgW2c73H3NAILByaJEhc0C6SQwCKyNzQFTjpZvEJHNA7Xw/NV4m
c0CHFtnO9ydzQCGwcmiRKXNAu0kMAisrc0BU46WbxCxzQO58PzVeLnNAhxbZzvcvc0AgsHJokTFz
QLpJDAIrM3NAVOOlm8Q0c0DufD81XjZzQIcW2c73N3NAIbByaJE5c0C7SQwCKztzQFTjpZvEPHNA
7nw/NV4+c0CHFtnO9z9zQCCwcmiRQXNAukkMAitDc0BU46WbxERzQO58PzVeRnNAhxbZzvdHc0Ah
sHJokUlzQLtJDAIrS3NAVOOlm8RMc0DtfD81Xk5zQIcW2c73T3NAIbByaJFRc0C6SQwCK1NzQFTj
pZvEVHNA7nw/NV5Wc0CHFtnO91dzQCGwcmiRWXNAu0kMAitbc0BU46WbxFxzQO18PzVeXnNAhxbZ
zvdfc0AhsHJokWFzQLpJDAIrY3NAVOOlm8Rkc0DufD81XmZzQIcW2c73Z3NAIbByaJFpc0C6SQwC
K2tzQFTjpZvEbHNA7Xw/NV5uc0CHFtnO929zQCGwcmiRcXNAukkMAitzc0BU46WbxHRzQO58PzVe
dnNAiBbZzvd3c0AhsHJokXlzQLpJDAIre3NAVOOlm8R8c0DtfD81Xn5zQIcW2c73f3NAIbByaJGB
c0C6SQwCK4NzQFTjpZvEhHNA7nw/NV6Gc0CIFtnO94dzQCCwcmiRiXNAukkMAiuLc0BU46WbxIxz
QO18PzVejnNAhxbZzvePc0AhsHJokZFzQLtJDAIrk3NAVOOlm8SUc0DufD81XpZzQIgW2c73l3NA
ILByaJGZc0C6SQwCK5tzQFTjpZvEnHNA7Xw/NV6ec0CHFtnO959zQCGwcmiRoXNAu0kMAiujc0BU
46WbxKRzQO58PzVepnNAhxbZzvenc0AgsHJokalzQLpJDAIrq3NAVOOlm8Ssc0DufD81Xq5zQIcW
2c73r3NAIbByaJGxc0C7SQwCK7NzQFTjpZvEtHNA7nw/NV62c0CHFtnO97dzQCCwcmiRuXNAukkM
Aiu7c0BU46WbxLxzQO58PzVevnNAhxbZzve/c0AhsHJokcFzQLtJDAIrw3NAVOOlm8TEc0DtfD81
XsZzQIcW2c73x3NAIbByaJHJc0C6SQwCK8tzQFTjpZvEzHNA7nw/NV7Oc0CHFtnO989zQCGwcmiR
0XNAu0kMAivTc0BU46WbxNRzQO18PzVe1nNAhxbZzvfXc0AhsHJokdlzQLpJDAIr23NAVOOlm8Tc
c0DufD81Xt5zQIcW2c7333NAIbByaJHhc0C6SQwCK+NzQFTjpZvE5HNA7Xw/NV7mc0CHFtnO9+dz
QCGwcmiR6XNAukkMAivrc0BU46WbxOxzQO58PzVe7nNAiBbZzvfvc0AhsHJokfFzQLpJDAIr83NA
VOOlm8T0c0DtfD81XvZzQIcW2c7393NAIbByaJH5c0C6SQwCK/tzQFTjpZvE/HNA7nw/NV7+c0CI
FtnO9/9zQCCwcmiRAXRAukkMAisDdEBU46WbxAR0QO18PzVeBnRAhxbZzvcHdEAhsHJokQl0QLtJ
DAIrC3RAVOOlm8QMdEDufD81Xg50QIgW2c73D3RAILByaJERdEC6SQwCKxN0QFTjpZvEFHRA7Xw/
NV4WdECHFtnO9xd0QCGwcmiRGXRAu0kMAisbdEBU46WbxBx0QO58PzVeHnRAhxbZzvcfdEAgsHJo
kSF0QLpJDAIrI3RAVOOlm8QkdEDufD81XiZ0QIcW2c73J3RAIbByaJEpdEC7SQwCKyt0QFTjpZvE
LHRA7nw/NV4udECHFtnO9y90QCCwcmiRMXRAukkMAiszdEBU46WbxDR0QO58PzVeNnRAhxbZzvc3
dEAhsHJokTl0QLtJDAIrO3RAVOOlm8Q8dEDtfD81Xj50QIcW2c73P3RAIbByaJFBdEC6SQwCK0N0
QFTjpZvERHRA7nw/NV5GdECHFtnO90d0QCGwcmiRSXRAu0kMAitLdEBU46WbxEx0QO18PzVeTnRA
hxbZzvdPdEAhsHJokVF0QLpJDAIrU3RAVOOlm8RUdEDufD81XlZ0QIcW2c73V3RAIbByaJFZdEC6
SQwCK1t0QFTjpZvEXHRA7Xw/NV5edECHFtnO9190QCGwcmiRYXRAukkMAitjdEBU46WbxGR0QO58
PzVeZnRAiBbZzvdndEAhsHJokWl0QLpJDAIra3RAVOOlm8RsdEDtfD81Xm50QIcW2c73b3RAIbBy
aJFxdEC6SQwCK3N0QFTjpZvEdHRA7nw/NV52dECIFtnO93d0QCCwcmiReXRAukkMAit7dEBU46Wb
xHx0QO18PzVefnRAhxbZzvd/dEAhsHJokYF0QLtJDAIrg3RAVOOlm8SEdEDufD81XoZ0QIgW2c73
h3RAILByaJGJdEC6SQwCK4t0QFTjpZvEjHRA7Xw/NV6OdECHFtnO9490QCGwcmiRkXRAu0kMAiuT
dEBU46WbxJR0QO58PzVelnRAhxbZzveXdEAgsHJokZl0QLpJDAIrm3RAVOOlm8ScdEDufD81Xp50
QIcW2c73n3RAIbByaJGhdEC7SQwCK6N0QFTjpZvEpHRA7nw/NV6mdECHFtnO96d0QCCwcmiRqXRA
ukkMAiurdEBU46WbxKx0QO58PzVernRAhxbZzvevdEAhsHJokbF0QLtJDAIrs3RAVOOlm8S0dEDt
fD81XrZ0QIcW2c73t3RAIbByaJG5dEC6SQwCK7t0QFTjpZvEvHRA7nw/NV6+dECHFtnO9790QCGw
cmiRwXRAu0kMAivDdEBU46WbxMR0QO18PzVexnRAhxbZzvfHdEAhsHJokcl0QLpJDAIry3RAVOOl
m8TMdEDufD81Xs50QIcW2c73z3RAIbByaJHRdEC6SQwCK9N0QFTjpZvE1HRA7Xw/NV7WdECHFtnO
99d0QCGwcmiR2XRAukkMAivbdEBU46WbxNx0QO58PzVe3nRAiBbZzvffdEAhsHJokeF0QLpJDAIr
43RAVOOlm8TkdEDtfD81XuZ0QIcW2c7353RAIbByaJHpdEC6SQwCK+t0QFTjpZvE7HRA7nw/NV7u
dECIFtnO9+90QCCwcmiR8XRAukkMAivzdEBU46WbxPR0QO18PzVe9nRAhxbZzvf3dEAhsHJokfl0
QLtJDAIr+3RAVOOlm8T8dEDufD81Xv50QIgW2c73/3RAILByaJEBdUC6SQwCKwN1QFTjpZvEBHVA
7Xw/NV4GdUCHFtnO9wd1QCGwcmiRCXVAu0kMAisLdUBU46WbxAx1QO58PzVeDnVAhxbZzvcPdUAg
sHJokRF1QLpJDAIrE3VAVOOlm8QUdUDufD81XhZ1QIcW2c73F3VAIbByaJEZdUC7SQwCKxt1QFTj
pZvEHHVA7nw/NV4edUCHFtnO9x91QCCwcmiRIXVAukkMAisjdUBU46WbxCR1QO58PzVeJnVAhxbZ
zvcndUAhsHJokSl1QLtJDAIrK3VAVOOlm8QsdUDtfD81Xi51QIcW2c73L3VAIbByaJExdUC6SQwC
KzN1QFTjpZvENHVA7nw/NV42dUCHFtnO9zd1QCGwcmiROXVAu0kMAis7dUBU46WbxDx1QO18PzVe
PnVAhxbZzvc/dUAhsHJokUF1QLpJDAIrQ3VAVOOlm8REdUDufD81XkZ1QIcW2c73R3VAIbByaJFJ
dUC6SQwCK0t1QFTjpZvETHVA7Xw/NV5OdUCHFtnO9091QCGwcmiRUXVAukkMAitTdUBU46WbxFR1
QO58PzVeVnVAiBbZzvdXdUAhsHJokVl1QLpJDAIrW3VAVOOlm8RcdUDtfD81Xl51QIcW2c73X3VA
IbByaJFhdUC6SQwCK2N1QFTjpZvEZHVA7nw/NV5mdUCIFtnO92d1QCCwcmiRaXVAukkMAitrdUBU
46WbxGx1QO18PzVebnVAhxbZzvdvdUAhsHJokXF1QLtJDAIrc3VAVOOlm8R0dUDufD81XnZ1QIgW
2c73d3VAILByaJF5dUC6SQwCK3t1QFTjpZvEfHVA7Xw/NV5+dUCHFtnO9391QCGwcmiRgXVAu0kM
AiuDdUBU46WbxIR1QO58PzVehnVAhxbZzveHdUAgsHJokYl1QLpJDAIri3VAVOOlm8SMdUDufD81
Xo51QIcW2c73j3VAIbByaJGRdUC7SQwCK5N1QFTjpZvElHVA7nw/NV6WdUCHFtnO95d1QCCwcmiR
mXVAukkMAiubdUBU46WbxJx1QO58PzVennVAhxbZzvefdUAhsHJokaF1QLtJDAIro3VAVOOlm8Sk
dUDtfD81XqZ1QIcW2c73p3VAIbByaJGpdUC6SQwCK6t1QFTjpZvErHVA7nw/NV6udUCHFtnO9691
QCGwcmiRsXVAu0kMAiuzdUBU46WbxLR1QO18PzVetnVAhxbZzve3dUAhsHJokbl1QLpJDAIru3VA
VOOlm8S8dUDufD81Xr51QIcW2c73v3VAIbByaJHBdUC6SQwCK8N1QFTjpZvExHVA7Xw/NV7GdUCH
FtnO98d1QCGwcmiRyXVAukkMAivLdUBU46WbxMx1QO58PzVeznVAiBbZzvfPdUAhsHJokdF1QLpJ
DAIr03VAVOOlm8TUdUDtfD81XtZ1QIcW2c7313VAIbByaJHZdUC6SQwCK9t1QFTjpZvE3HVA7nw/
NV7edUCIFtnO9991QCCwcmiR4XVAukkMAivjdUBU46WbxOR1QO18PzVe5nVAhxbZzvfndUAhsHJo
kel1QLtJDAIr63VAVOOlm8TsdUDufD81Xu51QIgW2c7373VAILByaJHxdUC6SQwCK/N1QFTjpZvE
9HVA7Xw/NV72dUCHFtnO9/d1QCGwcmiR+XVAu0kMAiv7dUBU46WbxPx1QO58PzVe/nVAhxbZzvf/
dUAgsHJokQF2QLpJDAIrA3ZAVOOlm8QEdkDufD81XgZ2QIcW2c73B3ZAIbByaJEJdkC7SQwCKwt2
QFTjpZvEDHZA7nw/NV4OdkCHFtnO9w92QCCwcmiREXZAukkMAisTdkBU46WbxBR2QO58PzVeFnZA
hxbZzvcXdkAhsHJokRl2QLtJDAIrG3ZAVOOlm8QcdkDtfD81Xh52QIcW2c73H3ZAIbByaJEhdkC6
SQwCKyN2QFTjpZvEJHZA7nw/NV4mdkCHFtnO9yd2QCGwcmiRKXZAu0kMAisrdkBU46WbxCx2QO18
PzVeLnZAhxbZzvcvdkAhsHJokTF2QLpJDAIrM3ZAVOOlm8Q0dkDufD81XjZ2QIcW2c73N3ZAIbBy
aJE5dkC6SQwCKzt2QFTjpZvEPHZA7Xw/NV4+dkCHFtnO9z92QCGwcmiRQXZAukkMAitDdkBU46Wb
xER2QO58PzVeRnZAiBbZzvdHdkAhsHJokUl2QLpJDAIrS3ZAVOOlm8RMdkDtfD81Xk52QIcW2c73
T3ZAIbByaJFRdkC6SQwCK1N2QFTjpZvEVHZA7nw/NV5WdkCIFtnO91d2QCCwcmiRWXZAukkMAitb
dkBU46WbxFx2QO18PzVeXnZAhxbZzvdfdkAhsHJokWF2QLtJDAIrY3ZAVOOlm8RkdkDufD81XmZ2
QIgW2c73Z3ZAILByaJFpdkC6SQwCK2t2QFTjpZvEbHZA7Xw/NV5udkCHFtnO9292QCGwcmiRcXZA
u0kMAitzdkBU46WbxHR2QO58PzVednZAhxbZzvd3dkAgsHJokXl2QLpJDAIre3ZAVOOlm8R8dkDu
fD81Xn52QIcW2c73f3ZAIbByaJGBdkC7SQwCK4N2QFTjpZvEhHZA7nw/NV6GdkCHFtnO94d2QCCw
cmiRiXZAukkMAiuLdkBU46WbxIx2QO58PzVejnZAhxbZzvePdkAhsHJokZF2QLtJDAIrk3ZAVOOl
m8SUdkDtfD81XpZ2QIcW2c73l3ZAIbByaJGZdkC6SQwCK5t2QFTjpZvEnHZA7nw/NV6edkCHFtnO
9592QCGwcmiRoXZAu0kMAiujdkBU46WbxKR2QO18PzVepnZAhxbZzvendkAhsHJokal2QLpJDAIr
q3ZAVOOlm8SsdkDufD81Xq52QIcW2c73r3ZAIbByaJGxdkC6SQwCK7N2QFTjpZvEtHZA7Xw/NV62
dkCHFtnO97d2QCGwcmiRuXZAukkMAiu7dkBU46WbxLx2QO58PzVevnZAiBbZzve/dkAhsHJokcF2
QLpJDAIrw3ZAVOOlm8TEdkDtfD81XsZ2QIcW2c73x3ZAIbByaJHJdkC6SQwCK8t2QFTjpZvEzHZA
7nw/NV7OdkCIFtnO9892QCCwcmiR0XZAukkMAivTdkBU46WbxNR2QO18PzVe1nZAhxbZzvfXdkAh
sHJokdl2QLtJDAIr23ZAVOOlm8TcdkDufD81Xt52QIgW2c7333ZAILByaJHhdkC6SQwCK+N2QFTj
pZvE5HZA7Xw/NV7mdkCHFtnO9+d2QCGwcmiR6XZAu0kMAivrdkBU46WbxOx2QO58PzVe7nZAhxbZ
zvfvdkAgsHJokfF2QLpJDAIr83ZAVOOlm8T0dkDufD81XvZ2QIcW2c7393ZAIbByaJH5dkC7SQwC
K/t2QFTjpZvE/HZA7nw/NV7+dkCHFtnO9/92QCCwcmiRAXdAukkMAisDd0BU46WbxAR3QO58PzVe
BndAhxbZzvcHd0AhsHJokQl3QLtJDAIrC3dAVOOlm8QMd0DtfD81Xg53QIcW2c73D3dAIbByaJER
d0C6SQwCKxN3QFTjpZvEFHdA7nw/NV4Wd0CHFtnO9xd3QCGwcmiRGXdAu0kMAisbd0BU46WbxBx3
QO18PzVeHndAhxbZzvcfd0AhsHJokSF3QLpJDAIrI3dAVOOlm8Qkd0DufD81XiZ3QIcW2c73J3dA
IbByaJEpd0C6SQwCKyt3QFTjpZvELHdA7Xw/NV4ud0CHFtnO9y93QCGwcmiRMXdAukkMAiszd0BU
46WbxDR3QO58PzVeNndAiBbZzvc3d0AhsHJokTl3QLpJDAIrO3dAVOOlm8Q8d0DtfD81Xj53QIcW
2c73P3dAIbByaJFBd0C6SQwCK0N3QFTjpZvERHdA7nw/NV5Gd0CIFtnO90d3QCCwcmiRSXdAukkM
AitLd0BU46WbxEx3QO18PzVeTndAhxbZzvdPd0AhsHJokVF3QLtJDAIrU3dAVOOlm8RUd0DufD81
XlZ3QIgW2c73V3dAILByaJFZd0C6SQwCK1t3QFTjpZvEXHdA7Xw/NV5ed0CHFtnO9193QCGwcmiR
YXdAu0kMAitjd0BU46WbxGR3QO58PzVeZndAhxbZzvdnd0AgsHJokWl3QLpJDAIra3dAVOOlm8Rs
d0DufD81Xm53QIcW2c73b3dAIbByaJFxd0C7SQwCK3N3QFTjpZvEdHdA7nw/NV52d0CHFtnO93d3
QCCwcmiReXdAukkMAit7d0BU46WbxHx3QO58PzVefndAhxbZzvd/d0AhsHJokYF3QLtJDAIrg3dA
VOOlm8SEd0DtfD81XoZ3QIcW2c73h3dAIbByaJGJd0C6SQwCK4t3QFTjpZvEjHdA7nw/NV6Od0CH
FtnO9493QCGwcmiRkXdAu0kMAiuTd0BU46WbxJR3QO18PzVelndAhxbZzveXd0AhsHJokZl3QLpJ
DAIrm3dAVOOlm8Scd0DufD81Xp53QIcW2c73n3dAIbByaJGhd0C6SQwCK6N3QFTjpZvEpHdA7Xw/
NV6md0CHFtnO96d3QCGwcmiRqXdAukkMAiurd0BU46WbxKx3QO58PzVerndAiBbZzvevd0AhsHJo
kbF3QLpJDAIrs3dAVOOlm8S0d0DtfD81XrZ3QIcW2c73t3dAIbByaJG5d0C6SQwCK7t3QFTjpZvE
vHdA7nw/NV6+d0CIFtnO9793QCCwcmiRwXdAukkMAivDd0BU46WbxMR3QO18PzVexndAhxbZzvfH
d0AhsHJokcl3QLtJDAIry3dAVOOlm8TMd0DufD81Xs53QIgW2c73z3dAILByaJHRd0C6SQwCK9N3
QFTjpZvE1HdA7Xw/NV7Wd0CHFtnO99d3QCGwcmiR2XdAu0kMAivbd0BU46WbxNx3QO58PzVe3ndA
hxbZzvffd0AgsHJokeF3QLpJDAIr43dAVOOlm8Tkd0DufD81XuZ3QIcW2c7353dAIbByaJHpd0C7
SQwCK+t3QFTjpZvE7HdA7nw/NV7ud0CHFtnO9+93QCCwcmiR8XdAukkMAivzd0BU46WbxPR3QO58
PzVe9ndAhxbZzvf3d0AhsHJokfl3QLtJDAIr+3dAVOOlm8T8d0DtfD81Xv53QIcW2c73/3dAIbBy
aJEBeEC6SQwCKwN4QFTjpZvEBHhA7nw/NV4GeECHFtnO9wd4QCGwcmiRCXhAu0kMAisLeEBU46Wb
xAx4QO18PzVeDnhAhxbZzvcPeEAhsHJokRF4QLpJDAIrE3hAVOOlm8QUeEDufD81XhZ4QIcW2c73
F3hAIbByaJEZeEC6SQwCKxt4QFTjpZvEHHhA7Xw/NV4eeECHFtnO9x94QCGwcmiRIXhAukkMAisj
eEBU46WbxCR4QO58PzVeJnhAiBbZzvcneEAhsHJokSl4QLpJDAIrK3hAVOOlm8QseEDtfD81Xi54
QIcW2c73L3hAIbByaJExeEC6SQwCKzN4QFTjpZvENHhA7nw/NV42eECIFtnO9zd4QCCwcmiROXhA
ukkMAis7eEBU46WbxDx4QO18PzVePnhAhxbZzvc/eEAhsHJokUF4QLtJDAIrQ3hAVOOlm8REeEDu
fD81XkZ4QIgW2c73R3hAILByaJFJeEC6SQwCK0t4QFTjpZvETHhA7Xw/NV5OeECHFtnO9094QCGw
cmiRUXhAu0kMAitTeEBU46WbxFR4QO58PzVeVnhAhxbZzvdXeEAgsHJokVl4QLpJDAIrW3hAVOOl
m8RceEDufD81Xl54QIcW2c73X3hAIbByaJFheEC7SQwCK2N4QFTjpZvEZHhA7nw/NV5meECHFtnO
92d4QCCwcmiRaXhAukkMAitreEBU46WbxGx4QO58PzVebnhAhxbZzvdveEAhsHJokXF4QLtJDAIr
c3hAVOOlm8R0eEDtfD81XnZ4QIcW2c73d3hAIbByaJF5eEC6SQwCK3t4QFTjpZvEfHhA7nw/NV5+
eECHFtnO9394QCGwcmiRgXhAu0kMAiuDeEBU46WbxIR4QO18PzVehnhAhxbZzveHeEAhsHJokYl4
QLpJDAIri3hAVOOlm8SMeEDufD81Xo54QIcW2c73j3hAIbByaJGReEC6SQwCK5N4QFTjpZvElHhA
7Xw/NV6WeECHFtnO95d4QCGwcmiRmXhAukkMAiubeEBU46WbxJx4QO58PzVennhAiBbZzvefeEAh
sHJokaF4QLpJDAIro3hAVOOlm8SkeEDtfD81XqZ4QIcW2c73p3hAIbByaJGpeEC6SQwCK6t4QFTj
pZvErHhA7nw/NV6ueECIFtnO9694QCCwcmiRsXhAukkMAiuzeEBU46WbxLR4QO18PzVetnhAhxbZ
zve3eEAhsHJokbl4QLtJDAIru3hAVOOlm8S8eEDufD81Xr54QIgW2c73v3hAILByaJHBeEC6SQwC
K8N4QFTjpZvExHhA7Xw/NV7GeECHFtnO98d4QCGwcmiRyXhAu0kMAivLeEBU46WbxMx4QO58PzVe
znhAhxbZzvfPeEAgsHJokdF4QLpJDAIr03hAVOOlm8TUeEDufD81XtZ4QIcW2c7313hAIbByaJHZ
eEC7SQwCK9t4QFTjpZvE3HhA7nw/NV7eeECHFtnO9994QCCwcmiR4XhAukkMAivjeEBU46WbxOR4
QO58PzVe5nhAhxbZzvfneEAhsHJokel4QLtJDAIr63hAVOOlm8TseEDtfD81Xu54QIcW2c7373hA
IbByaJHxeEC6SQwCK/N4QFTjpZvE9HhA7nw/NV72eECHFtnO9/d4QCGwcmiR+XhAu0kMAiv7eEBU
46WbxPx4QO18PzVe/nhAhxbZzvf/eEAhsHJokQF5QLpJDAIrA3lAVOOlm8QEeUDufD81XgZ5QIcW
2c73B3lAIbByaJEJeUC6SQwCKwt5QFTjpZvEDHlA7Xw/NV4OeUCHFtnO9w95QCGwcmiREXlAukkM
AisTeUBU46WbxBR5QO58PzVeFnlAiBbZzvcXeUAhsHJokRl5QLpJDAIrG3lAVOOlm8QceUDtfD81
Xh55QIcW2c73H3lAIbByaJEheUC6SQwCKyN5QFTjpZvEJHlA7nw/NV4meUCIFtnO9yd5QCCwcmiR
KXlAukkMAisreUBU46WbxCx5QO18PzVeLnlAhxbZzvcveUAhsHJokTF5QLtJDAIrM3lAVOOlm8Q0
eUDufD81XjZ5QIgW2c73N3lAILByaJE5eUC6SQwCKzt5QFTjpZvEPHlA7Xw/NV4+eUCHFtnO9z95
QCGwcmiRQXlAu0kMAitDeUBU46WbxER5QO58PzVeRnlAhxbZzvdHeUAgsHJokUl5QLpJDAIrS3lA
VOOlm8RMeUDufD81Xk55QIcW2c73T3lAIbByaJFReUC7SQwCK1N5QFTjpZvEVHlA7nw/NV5WeUCH
FtnO91d5QCCwcmiRWXlAukkMAitbeUBU46WbxFx5QO58PzVeXnlAhxbZzvdfeUAhsHJokWF5QLtJ
DAIrY3lAVOOlm8RkeUDtfD81XmZ5QIcW2c73Z3lAIbByaJFpeUC6SQwCK2t5QFTjpZvEbHlA7nw/
NV5ueUCHFtnO9295QCGwcmiRcXlAu0kMAitzeUBU46WbxHR5QO18PzVednlAhxbZzvd3eUAhsHJo
kXl5QLpJDAIre3lAVOOlm8R8eUDufD81Xn55QIcW2c73f3lAIbByaJGBeUC6SQwCK4N5QFTjpZvE
hHlA7Xw/NV6GeUCHFtnO94d5QCGwcmiRiXlAukkMAiuLeUBU46WbxIx5QO58PzVejnlAiBbZzveP
eUAhsHJokZF5QLpJDAIrk3lAVOOlm8SUeUDtfD81XpZ5QIcW2c73l3lAIbByaJGZeUC6SQwCK5t5
QFTjpZvEnHlA7nw/NV6eeUCIFtnO9595QCCwcmiRoXlAukkMAiujeUBU46WbxKR5QO18PzVepnlA
hxbZzveneUAhsHJokal5QLtJDAIrq3lAVOOlm8SseUDufD81Xq55QIgW2c73r3lAILByaJGxeUC6
SQwCK7N5QFTjpZvEtHlA7Xw/NV62eUCHFtnO97d5QCGwcmiRuXlAu0kMAiu7eUBU46WbxLx5QO58
PzVevnlAhxbZzve/eUAgsHJokcF5QLpJDAIrw3lAVOOlm8TEeUDufD81XsZ5QIcW2c73x3lAIbBy
aJHJeUC7SQwCK8t5QFTjpZvEzHlA7nw/NV7OeUCHFtnO9895QCCwcmiR0XlAukkMAivTeUBU46Wb
xNR5QO58PzVe1nlAhxbZzvfXeUAhsHJokdl5QLtJDAIr23lAVOOlm8TceUDtfD81Xt55QIcW2c73
33lAIbByaJHheUC6SQwCK+N5QFTjpZvE5HlA7nw/NV7meUCHFtnO9+d5QCGwcmiR6XlAu0kMAivr
eUBU46WbxOx5QO18PzVe7nlAhxbZzvfveUAhsHJokfF5QLpJDAIr83lAVOOlm8T0eUDufD81XvZ5
QIcW2c7393lAIbByaJH5eUC6SQwCK/t5QFTjpZvE/HlA7Xw/NV7+eUCHFtnO9/95QCGwcmiRAXpA
ukkMAisDekBU46WbxAR6QO58PzVeBnpAiBbZzvcHekAhsHJokQl6QLpJDAIrC3pAVOOlm8QMekDt
fD81Xg56QIcW2c73D3pAIbByaJERekC6SQwCKxN6QFTjpZvEFHpA7nw/NV4WekCIFtnO9xd6QCCw
cmiRGXpAukkMAisbekBU46WbxBx6QO18PzVeHnpAhxbZzvcfekAhsHJokSF6QLtJDAIrI3pAVOOl
m8QkekDufD81XiZ6QIgW2c73J3pAILByaJEpekC6SQwCKyt6QFTjpZvELHpA7Xw/NV4uekCHFtnO
9y96QCGwcmiRMXpAu0kMAiszekBU46WbxDR6QO58PzVeNnpAhxbZzvc3ekAgsHJokTl6QLpJDAIr
O3pAVOOlm8Q8ekDufD81Xj56QIcW2c73P3pAIbByaJFBekC7SQwCK0N6QFTjpZvERHpA7nw/NV5G
ekCHFtnO90d6QCCwcmiRSXpAukkMAitLekBU46WbxEx6QO58PzVeTnpAhxbZzvdPekAhsHJokVF6
QLtJDAIrU3pAVOOlm8RUekDtfD81XlZ6QIcW2c73V3pAIbByaJFZekC6SQwCK1t6QFTjpZvEXHpA
7nw/NV5eekCHFtnO9196QCGwcmiRYXpAu0kMAitjekBU46WbxGR6QO18PzVeZnpAhxbZzvdnekAh
sHJokWl6QLpJDAIra3pAVOOlm8RsekDufD81Xm56QIcW2c73b3pAIbByaJFxekC6SQwCK3N6QFTj
pZvEdHpA7Xw/NV52ekCHFtnO93d6QCGwcmiReXpAukkMAit7ekBU46WbxHx6QO58PzVefnpAiBbZ
zvd/ekAhsHJokYF6QLpJDAIrg3pAVOOlm8SEekDtfD81XoZ6QIcW2c73h3pAIbByaJGJekC6SQwC
K4t6QFTjpZvEjHpA7nw/NV6OekCIFtnO9496QCCwcmiRkXpAukkMAiuTekBU46WbxJR6QO18PzVe
lnpAhxbZzveXekAhsHJokZl6QLtJDAIrm3pAVOOlm8ScekDufD81Xp56QIgW2c73n3pAILByaJGh
ekC6SQwCK6N6QFTjpZvEpHpA7Xw/NV6mekCHFtnO96d6QCGwcmiRqXpAu0kMAiurekBU46WbxKx6
QO58PzVernpAhxbZzvevekAgsHJokbF6QLpJDAIrs3pAVOOlm8S0ekDufD81XrZ6QIcW2c73t3pA
IbByaJG5ekC7SQwCK7t6QFTjpZvEvHpA7nw/NV6+ekCHFtnO9796QCCwcmiRwXpAukkMAivDekBU
46WbxMR6QO58PzVexnpAhxbZzvfHekAhsHJokcl6QLtJDAIry3pAVOOlm8TMekDtfD81Xs56QIcW
2c73z3pAIbByaJHRekC6SQwCK9N6QFTjpZvE1HpA7nw/NV7WekCHFtnO99d6QCGwcmiR2XpAu0kM
AivbekBU46WbxNx6QO18PzVe3npAhxbZzvffekAhsHJokeF6QLpJDAIr43pAVOOlm8TkekDufD81
XuZ6QIcW2c7353pAIbByaJHpekC6SQwCK+t6QFTjpZvE7HpA7Xw/NV7uekCHFtnO9+96QCGwcmiR
8XpAukkMAivzekBU46WbxPR6QO58PzVe9npAiBbZzvf3ekAhsHJokfl6QLpJDAIr+3pAVOOlm8T8
ekDtfD81Xv56QIcW2c73/3pAIbByaJEBe0C6SQwCKwN7QFTjpZvEBHtA7nw/NV4Ge0CIFtnO9wd7
QCCwcmiRCXtAukkMAisLe0BU46WbxAx7QO18PzVeDntAhxbZzvcPe0AhsHJokRF7QLtJDAIrE3tA
VOOlm8QUe0DufD81XhZ7QIgW2c73F3tAILByaJEZe0C6SQwCKxt7QFTjpZvEHHtA7Xw/NV4ee0CH
FtnO9x97QCGwcmiRIXtAu0kMAisje0BU46WbxCR7QO58PzVeJntAhxbZzvcne0AgsHJokSl7QLpJ
DAIrK3tAVOOlm8Qse0DufD81Xi57QIcW2c73L3tAIbByaJExe0C7SQwCKzN7QFTjpZvENHtA7nw/
NV42e0CHFtnO9zd7QCCwcmiROXtAukkMAis7e0BU46WbxDx7QO58PzVePntAhxbZzvc/e0AhsHJo
kUF7QLtJDAIrQ3tAVOOlm8REe0DtfD81XkZ7QIcW2c73R3tAIbByaJFJe0C6SQwCK0t7QFTjpZvE
THtA7nw/NV5Oe0CHFtnO9097QCGwcmiRUXtAu0kMAitTe0BU46WbxFR7QO18PzVeVntAhxbZzvdX
e0AhsHJokVl7QLpJDAIrW3tAVOOlm8Rce0DufD81Xl57QIcW2c73X3tAIbByaJFhe0C6SQwCK2N7
QFTjpZvEZHtA7Xw/NV5me0CHFtnO92d7QCGwcmiRaXtAukkMAitre0BU46WbxGx7QO58PzVebntA
iBbZzvdve0AhsHJokXF7QLpJDAIrc3tAVOOlm8R0e0DtfD81XnZ7QIcW2c73d3tAIbByaJF5e0C6
SQwCK3t7QFTjpZvEfHtA7nw/NV5+e0CIFtnO9397QCCwcmiRgXtAukkMAiuDe0BU46WbxIR7QO18
PzVehntAhxbZzveHe0AhsHJokYl7QLtJDAIri3tAVOOlm8SMe0DufD81Xo57QIgW2c73j3tAILBy
aJGRe0C6SQwCK5N7QFTjpZvElHtA7Xw/NV6We0CHFtnO95d7QCGwcmiRmXtAu0kMAiube0BU46Wb
xJx7QO58PzVenntAhxbZzvefe0AgsHJokaF7QLpJDAIro3tAVOOlm8Ske0DufD81XqZ7QIcW2c73
p3tAIbByaJGpe0C7SQwCK6t7QFTjpZvErHtA7nw/NV6ue0CHFtnO9697QCCwcmiRsXtAukkMAiuz
e0BU46WbxLR7QO58PzVetntAhxbZzve3e0AhsHJokbl7QLtJDAIru3tAVOOlm8S8e0DtfD81Xr57
QIcW2c73v3tAIbByaJHBe0C6SQwCK8N7QFTjpZvExHtA7nw/NV7Ge0CHFtnO98d7QCGwcmiRyXtA
u0kMAivLe0BU46WbxMx7QO18PzVezntAhxbZzvfPe0AhsHJokdF7QLpJDAIr03tAVOOlm8TUe0Du
fD81XtZ7QIcW2c7313tAIbByaJHZe0C6SQwCK9t7QFTjpZvE3HtA7Xw/NV7ee0CHFtnO9997QCGw
cmiR4XtAukkMAivje0BU46WbxOR7QO58PzVe5ntAiBbZzvfne0AhsHJokel7QLpJDAIr63tAVOOl
m8Tse0DtfD81Xu57QIcW2c7373tAIbByaJHxe0C6SQwCK/N7QFTjpZvE9HtA7nw/NV72e0CIFtnO
9/d7QCCwcmiR+XtAukkMAiv7e0BU46WbxPx7QO18PzVe/ntAhxbZzvf/e0AhsHJokQF8QLtJDAIr
A3xAVOOlm8QEfEDufD81XgZ8QIgW2c73B3xAILByaJEJfEC6SQwCKwt8QFTjpZvEDHxA7Xw/NV4O
fECHFtnO9w98QCGwcmiREXxAu0kMAisTfEBU46WbxBR8QO58PzVeFnxAhxbZzvcXfEAgsHJokRl8
QLpJDAIrG3xAVOOlm8QcfEDufD81Xh58QIcW2c73H3xAIbByaJEhfEC7SQwCKyN8QFTjpZvEJHxA
7nw/NV4mfECHFtnO9yd8QCCwcmiRKXxAukkMAisrfEBU46WbxCx8QO58PzVeLnxAhxbZzvcvfEAh
sHJokTF8QLtJDAIrM3xAVOOlm8Q0fEDtfD81XjZ8QIcW2c73N3xAIbByaJE5fEC6SQwCKzt8QFTj
pZvEPHxA7nw/NV4+fECHFtnO9z98QCGwcmiRQXxAu0kMAitDfEBU46WbxER8QO18PzVeRnxAhxbZ
zvdHfEAhsHJokUl8QLpJDAIrS3xAVOOlm8RMfEDufD81Xk58QIcW2c73T3xAIbByaJFRfEC6SQwC
K1N8QFTjpZvEVHxA7Xw/NV5WfECHFtnO91d8QCGwcmiRWXxAukkMAitbfEBU46WbxFx8QO58PzVe
XnxAiBbZzvdffEAhsHJokWF8QLpJDAIrY3xAVOOlm8RkfEDtfD81XmZ8QIcW2c73Z3xAIbByaJFp
fEC6SQwCK2t8QFTjpZvEbHxA7nw/NV5ufECIFtnO9298QCCwcmiRcXxAukkMAitzfEBU46WbxHR8
QO18PzVednxAhxbZzvd3fEAhsHJokXl8QLtJDAIre3xAVOOlm8R8fEDufD81Xn58QIgW2c73f3xA
ILByaJGBfEC6SQwCK4N8QFTjpZvEhHxA7Xw/NV6GfECHFtnO94d8QCGwcmiRiXxAu0kMAiuLfEBU
46WbxIx8QO58PzVejnxAhxbZzvePfEAgsHJokZF8QLpJDAIrk3xAVOOlm8SUfEDufD81XpZ8QIcW
2c73l3xAIbByaJGZfEC7SQwCK5t8QFTjpZvEnHxA7nw/NV6efECHFtnO9598QCCwcmiRoXxAukkM
AiujfEBU46WbxKR8QO58PzVepnxAhxbZzvenfEAhsHJokal8QLtJDAIrq3xAVOOlm8SsfEDtfD81
Xq58QIcW2c73r3xAIbByaJGxfEC6SQwCK7N8QFTjpZvEtHxA7nw/NV62fECHFtnO97d8QCGwcmiR
uXxAu0kMAiu7fEBU46WbxLx8QO18PzVevnxAhxbZzve/fEAhsHJokcF8QLpJDAIrw3xAVOOlm8TE
fEDufD81XsZ8QIcW2c73x3xAIbByaJHJfEC6SQwCK8t8QFTjpZvEzHxA7Xw/NV7OfECHFtnO9898
QCGwcmiR0XxAukkMAivTfEBU46WbxNR8QO58PzVe1nxAiBbZzvfXfEAhsHJokdl8QLpJDAIr23xA
VOOlm8TcfEDtfD81Xt58QIcW2c7333xAIbByaJHhfEC6SQwCK+N8QFTjpZvE5HxA7nw/NV7mfECI
FtnO9+d8QCCwcmiR6XxAukkMAivrfEBU46WbxOx8QO18PzVe7nxAhxbZzvfvfEAhsHJokfF8QLtJ
DAIr83xAVOOlm8T0fEDufD81XvZ8QIgW2c7393xAILByaJH5fEC6SQwCK/t8QFTjpZvE/HxA7Xw/
NV7+fECHFtnO9/98QCGwcmiRAX1Au0kMAisDfUBU46WbxAR9QO58PzVeBn1AhxbZzvcHfUAgsHJo
kQl9QLpJDAIrC31AVOOlm8QMfUDufD81Xg59QIcW2c73D31AIbByaJERfUC7SQwCKxN9QFTjpZvE
FH1A7nw/NV4WfUCHFtnO9xd9QCCwcmiRGX1AukkMAisbfUBU46WbxBx9QO58PzVeHn1AhxbZzvcf
fUAhsHJokSF9QLtJDAIrI31AVOOlm8QkfUDtfD81XiZ9QIcW2c73J31AIbByaJEpfUC6SQwCKyt9
QFTjpZvELH1A7nw/NV4ufUCHFtnO9y99QCGwcmiRMX1Au0kMAiszfUBU46WbxDR9QO18PzVeNn1A
hxbZzvc3fUAhsHJokTl9QLpJDAIrO31AVOOlm8Q8fUDufD81Xj59QIcW2c73P31AIbByaJFBfUC6
SQwCK0N9QFTjpZvERH1A7Xw/NV5GfUCHFtnO90d9QCGwcmiRSX1AukkMAitLfUBU46WbxEx9QO58
PzVeTn1AiBbZzvdPfUAhsHJokVF9QLpJDAIrU31AVOOlm8RUfUDtfD81XlZ9QIcW2c73V31AIbBy
aJFZfUC6SQwCK1t9QFTjpZvEXH1A7nw/NV5efUCIFtnO9199QCCwcmiRYX1AukkMAitjfUBU46Wb
xGR9QO18PzVeZn1AhxbZzvdnfUAhsHJokWl9QLtJDAIra31AVOOlm8RsfUDufD81Xm59QIgW2c73
b31AILByaJFxfUC6SQwCK3N9QFTjpZvEdH1A7Xw/NV52fUCHFtnO93d9QCGwcmiReX1Au0kMAit7
fUBU46WbxHx9QO58PzVefn1AhxbZzvd/fUAgsHJokYF9QLpJDAIrg31AVOOlm8SEfUDufD81XoZ9
QIcW2c73h31AIbByaJGJfUC7SQwCK4t9QFTjpZvEjH1A7nw/NV6OfUCHFtnO9499QCCwcmiRkX1A
ukkMAiuTfUBU46WbxJR9QO58PzVeln1AhxbZzveXfUAhsHJokZl9QLtJDAIrm31AVOOlm8ScfUDt
fD81Xp59QIcW2c73n31AIbByaJGhfUC6SQwCK6N9QFTjpZvEpH1A7nw/NV6mfUCHFtnO96d9QCGw
cmiRqX1Au0kMAiurfUBU46WbxKx9QO18PzVern1AhxbZzvevfUAhsHJokbF9QLpJDAIrs31AVOOl
m8S0fUDufD81XrZ9QIcW2c73t31AIbByaJG5fUC6SQwCK7t9QFTjpZvEvH1A7Xw/NV6+fUCHFtnO
9799QCGwcmiRwX1AukkMAivDfUBU46WbxMR9QO58PzVexn1AiBbZzvfHfUAhsHJokcl9QLpJDAIr
y31AVOOlm8TMfUDtfD81Xs59QIcW2c73z31AIbByaJHRfUC6SQwCK9N9QFTjpZvE1H1A7nw/NV7W
fUCIFtnO99d9QCCwcmiR2X1AukkMAivbfUBU46WbxNx9QO18PzVe3n1AhxbZzvfffUAhsHJokeF9
QLtJDAIr431AVOOlm8TkfUDufD81XuZ9QIgW2c73531AILByaJHpfUC6SQwCK+t9QFTjpZvE7H1A
7Xw/NV7ufUCHFtnO9+99QCGwcmiR8X1Au0kMAivzfUBU46WbxPR9QO58PzVe9n1AhxbZzvf3fUAg
sHJokfl9QLpJDAIr+31AVOOlm8T8fUDufD81Xv59QIcW2c73/31AILByaJEBfkC6SQwCKwN+QFTj
pZvEBH5A7nw/NV4GfkCHFtnO9wd+QCGwcmiRCX5Au0kMAisLfkBT46WbxAx+QO18PzVeDn5AhxbZ
zvcPfkAhsHJokRF+QLtJDAIrE35AVOOlm8QUfkDufD81XhZ+QIYW2c73F35AILByaJEZfkC6SQwC
Kxt+QFTjpZvEHH5A7nw/NV4efkCIFtnO9x9+QCKwcmiRIX5AukkMAisjfkBU46WbxCR+QO18PzVe
Jn5AhxbZzvcnfkAhsHJokSl+QLtJDAIrK35AVeOlm8QsfkDtfD81Xi5+QIcW2c73L35AIbByaJEx
fkC6SQwCKzN+QFTjpZvENH5A7nw/NV42fkCGFtnO9zd+QCCwcmiROX5AukkMAis7fkBU46WbxDx+
QO58PzVePn5AiBbZzvc/fkAisHJokUF+QLpJDAIrQ35AU+Olm8REfkDtfD81XkZ+QIcW2c73R35A
IbByaJFJfkC7SQwCK0t+QFXjpZvETH5A7Xw/NV5OfkCHFtnO909+QCCwcmiRUX5AukkMAitTfkBU
46WbxFR+QO58PzVeVn5AiBbZzvdXfkAgsHJokVl+QLpJDAIrW35AVOOlm8RcfkDufD81Xl5+QIgW
2c73X35AIbByaJFhfkC7SQwCK2N+QFPjpZvEZH5A7Xw/NV5mfkCHFtnO92d+QCGwcmiRaX5Au0kM
AitrfkBV46WbxGx+QO58PzVebn5AhhbZzvdvfkAgsHJokXF+QLpJDAIrc35AVOOlm8R0fkDufD81
XnZ+QIgW2c73d35AILByaJF5fkC6SQwCK3t+QFTjpZvEfH5A7nw/NV5+fkCHFtnO939+QCGwcmiR
gX5Au0kMAiuDfkBT46WbxIR+QO18PzVehn5AhxbZzveHfkAhsHJokYl+QLtJDAIri35AVOOlm8SM
fkDufD81Xo5+QIYW2c73j35AILByaJGRfkC6SQwCK5N+QFTjpZvElH5A7nw/NV6WfkCIFtnO95d+
QCKwcmiRmX5AukkMAiubfkBU46WbxJx+QO18PzVenn5AhxbZzveffkAhsHJokaF+QLtJDAIro35A
VeOlm8SkfkDtfD81XqZ+QIcW2c73p35AIbByaJGpfkC6SQwCK6t+QFTjpZvErH5A7nw/NV6ufkCG
FtnO969+QCCwcmiRsX5AukkMAiuzfkBU46WbxLR+QO58PzVetn5AiBbZzve3fkAisHJokbl+QLpJ
DAIru35AU+Olm8S8fkDtfD81Xr5+QIcW2c73v35AIbByaJHBfkC7SQwCK8N+QFXjpZvExH5A7Xw/
NV7GfkCHFtnO98d+QCCwcmiRyX5AukkMAivLfkBU46WbxMx+QO58PzVezn5AiBbZzvfPfkAgsHJo
kdF+QLpJDAIr035AVOOlm8TUfkDufD81XtZ+QIgW2c73135AIbByaJHZfkC7SQwCK9t+QFPjpZvE
3H5A7Xw/NV7efkCHFtnO999+QCGwcmiR4X5Au0kMAivjfkBV46WbxOR+QO58PzVe5n5AhhbZzvfn
fkAgsHJokel+QLpJDAIr635AVOOlm8TsfkDufD81Xu5+QIgW2c73735AILByaJHxfkC6SQwCK/N+
QFTjpZvE9H5A7nw/NV72fkCHFtnO9/d+QCGwcmiR+X5Au0kMAiv7fkBT46WbxPx+QO18PzVe/n5A
hxbZzvf/fkAhsHJokQF/QLtJDAIrA39AVOOlm8QEf0DufD81XgZ/QIYW2c73B39AILByaJEJf0C6
SQwCKwt/QFTjpZvEDH9A7nw/NV4Of0CIFtnO9w9/QCKwcmiREX9AukkMAisTf0BU46WbxBR/QO18
PzVeFn9AhxbZzvcXf0AhsHJokRl/QLtJDAIrG39AVeOlm8Qcf0DtfD81Xh5/QIcW2c73H39AIbBy
aJEhf0C6SQwCKyN/QFTjpZvEJH9A7nw/NV4mf0CGFtnO9yd/QCCwcmiRKX9AukkMAisrf0BU46Wb
xCx/QO58PzVeLn9AiBbZzvcvf0AisHJokTF/QLpJDAIrM39AU+Olm8Q0f0DtfD81XjZ/QIcW2c73
N39AIbByaJE5f0C7SQwCKzt/QFXjpZvEPH9A7Xw/NV4+f0CHFtnO9z9/QCCwcmiRQX9AukkMAitD
f0BU46WbxER/QO58PzVeRn9AiBbZzvdHf0AgsHJokUl/QLpJDAIrS39AVOOlm8RMf0DufD81Xk5/
QIgW2c73T39AIbByaJFRf0C7SQwCK1N/QFPjpZvEVH9A7Xw/NV5Wf0CHFtnO91d/QCGwcmiRWX9A
u0kMAitbf0BV46WbxFx/QO58PzVeXn9AhhbZzvdff0AgsHJokWF/QLpJDAIrY39AVOOlm8Rkf0Du
fD81XmZ/QIgW2c73Z39AILByaJFpf0C6SQwCK2t/QFTjpZvEbH9A7nw/NV5uf0CHFtnO929/QCGw
cmiRcX9Au0kMAitzf0BT46WbxHR/QO18PzVedn9AhxbZzvd3f0AhsHJokXl/QLtJDAIre39AVOOl
m8R8f0DufD81Xn5/QIYW2c73f39AILByaJGBf0C6SQwCK4N/QFTjpZvEhH9A7nw/NV6Gf0CIFtnO
94d/QCKwcmiRiX9AukkMAiuLf0BU46WbxIx/QO18PzVejn9AhxbZzvePf0AhsHJokZF/QLtJDAIr
k39AVeOlm8SUf0DtfD81XpZ/QIcW2c73l39AIbByaJGZf0C6SQwCK5t/QFTjpZvEnH9A7nw/NV6e
f0CGFtnO959/QCCwcmiRoX9AukkMAiujf0BU46WbxKR/QO58PzVepn9AiBbZzvenf0AisHJokal/
QLpJDAIrq39AU+Olm8Ssf0DtfD81Xq5/QIcW2c73r39AIbByaJGxf0C7SQwCK7N/QFXjpZvEtH9A
7Xw/NV62f0CHFtnO97d/QCCwcmiRuX9AukkMAiu7f0BU46WbxLx/QO58PzVevn9AiBbZzve/f0Ag
sHJokcF/QLpJDAIrw39AVOOlm8TEf0DufD81XsZ/QIgW2c73x39AIbByaJHJf0C7SQwCK8t/QFPj
pZvEzH9A7Xw/NV7Of0CHFtnO989/QCGwcmiR0X9Au0kMAivTf0BV46WbxNR/QO58PzVe1n9AhhbZ
zvfXf0AgsHJokdl/QLpJDAIr239AVOOlm8Tcf0DufD81Xt5/QIgW2c73339AILByaJHhf0C6SQwC
K+N/QFTjpZvE5H9A7nw/NV7mf0CHFtnO9+d/QCGwcmiR6X9Au0kMAivrf0BT46WbxOx/QO18PzVe
7n9AhxbZzvfvf0AhsHJokfF/QLtJDAIr839AVOOlm8T0f0DufD81XvZ/QIYW2c73939AILByaJH5
f0C6SQwCK/t/QFTjpZvE/H9A7nw/NV7+f0CIFtnO9/9/QBFYObTIAIBA3SQGgZUBgECq8dJNYgKA
QHe+nxovA4BARIts5/sDgEARWDm0yASAQN4kBoGVBYBAqvHSTWIGgEB2vp8aLweAQEOLbOf7B4BA
EFg5tMgIgEDdJAaBlQmAQKrx0k1iCoBAd76fGi8LgEBDi2zn+wuAQBBYObTIDIBA3SQGgZUNgECq
8dJNYg6AQHe+nxovD4BARIts5/sPgEARWDm0yBCAQN0kBoGVEYBAqvHSTWISgEB3vp8aLxOAQESL
bOf7E4BAEFg5tMgUgEDdJAaBlRWAQKrx0k1iFoBAdr6fGi8XgEBDi2zn+xeAQBBYObTIGIBA3SQG
gZUZgECq8dJNYhqAQHe+nxovG4BARIts5/sbgEAQWDm0yByAQN0kBoGVHYBAqvHSTWIegEB3vp8a
Lx+AQESLbOf7H4BAEVg5tMgggEDeJAaBlSGAQKrx0k1iIoBAd76fGi8jgEBEi2zn+yOAQBBYObTI
JIBA3SQGgZUlgECq8dJNYiaAQHe+nxovJ4BAQ4ts5/sngEAQWDm0yCiAQN0kBoGVKYBAqvHSTWIq
gEB3vp8aLyuAQESLbOf7K4BAEFg5tMgsgEDdJAaBlS2AQKrx0k1iLoBAd76fGi8vgEBEi2zn+y+A
QBFYObTIMIBA3iQGgZUxgECq8dJNYjKAQHa+nxovM4BAQ4ts5/szgEAQWDm0yDSAQN0kBoGVNYBA
qvHSTWI2gEB3vp8aLzeAQEOLbOf7N4BAEFg5tMg4gEDdJAaBlTmAQKrx0k1iOoBAd76fGi87gEBE
i2zn+zuAQBFYObTIPIBA3SQGgZU9gECq8dJNYj6AQHe+nxovP4BARIts5/s/gEARWDm0yECAQN4k
BoGVQYBAqvHSTWJCgEB2vp8aL0OAQEOLbOf7Q4BAEFg5tMhEgEDdJAaBlUWAQKrx0k1iRoBAd76f
Gi9HgEBDi2zn+0eAQBBYObTISIBA3SQGgZVJgECq8dJNYkqAQHe+nxovS4BARIts5/tLgEARWDm0
yEyAQN0kBoGVTYBAqvHSTWJOgEB3vp8aL0+AQESLbOf7T4BAEFg5tMhQgEDdJAaBlVGAQKrx0k1i
UoBAdr6fGi9TgEBDi2zn+1OAQBBYObTIVIBA3SQGgZVVgECq8dJNYlaAQHe+nxovV4BARIts5/tX
gEAQWDm0yFiAQN0kBoGVWYBAqvHSTWJagEB3vp8aL1uAQESLbOf7W4BAEVg5tMhcgEDeJAaBlV2A
QKrx0k1iXoBAd76fGi9fgEBEi2zn+1+AQBBYObTIYIBA3SQGgZVhgECq8dJNYmKAQHe+nxovY4BA
Q4ts5/tjgEAQWDm0yGSAQN0kBoGVZYBAqvHSTWJmgEB3vp8aL2eAQESLbOf7Z4BAEFg5tMhogEDd
JAaBlWmAQKrx0k1iaoBAd76fGi9rgEBEi2zn+2uAQBFYObTIbIBA3iQGgZVtgECq8dJNYm6AQHa+
nxovb4BAQ4ts5/tvgEAQWDm0yHCAQN0kBoGVcYBAqvHSTWJygEB3vp8aL3OAQEOLbOf7c4BAEFg5
tMh0gEDdJAaBlXWAQKrx0k1idoBAd76fGi93gEBEi2zn+3eAQBFYObTIeIBA3SQGgZV5gECq8dJN
YnqAQHe+nxove4BARIts5/t7gEARWDm0yHyAQN4kBoGVfYBAqvHSTWJ+gEB2vp8aL3+AQEOLbOf7
f4BAEFg5tMiAgEDdJAaBlYGAQKrx0k1igoBAd76fGi+DgEBDi2zn+4OAQBBYObTIhIBA3SQGgZWF
gECq8dJNYoaAQHe+nxovh4BARIts5/uHgEARWDm0yIiAQN0kBoGViYBAqvHSTWKKgEB3vp8aL4uA
QESLbOf7i4BAEFg5tMiMgEDdJAaBlY2AQKrx0k1ijoBAdr6fGi+PgEBDi2zn+4+AQBBYObTIkIBA
3SQGgZWRgECq8dJNYpKAQHe+nxovk4BARIts5/uTgEAQWDm0yJSAQN0kBoGVlYBAqvHSTWKWgEB3
vp8aL5eAQESLbOf7l4BAEVg5tMiYgEDeJAaBlZmAQKrx0k1imoBAd76fGi+bgEBEi2zn+5uAQBBY
ObTInIBA3SQGgZWdgECq8dJNYp6AQHe+nxovn4BAQ4ts5/ufgEAQWDm0yKCAQN0kBoGVoYBAqvHS
TWKigEB3vp8aL6OAQESLbOf7o4BAEFg5tMikgEDdJAaBlaWAQKrx0k1ipoBAd76fGi+ngEBEi2zn
+6eAQBFYObTIqIBA3iQGgZWpgECq8dJNYqqAQHa+nxovq4BAQ4ts5/urgEAQWDm0yKyAQN0kBoGV
rYBAqvHSTWKugEB3vp8aL6+AQEOLbOf7r4BAEFg5tMiwgEDdJAaBlbGAQKrx0k1isoBAd76fGi+z
gEBEi2zn+7OAQBFYObTItIBA3SQGgZW1gECq8dJNYraAQHe+nxovt4BARIts5/u3gEARWDm0yLiA
QN4kBoGVuYBAqvHSTWK6gEB2vp8aL7uAQEOLbOf7u4BAEFg5tMi8gEDdJAaBlb2AQKrx0k1ivoBA
d76fGi+/gEBDi2zn+7+AQBBYObTIwIBA3SQGgZXBgECq8dJNYsKAQHe+nxovw4BARIts5/vDgEAR
WDm0yMSAQN0kBoGVxYBAqvHSTWLGgEB3vp8aL8eAQESLbOf7x4BAEFg5tMjIgEDdJAaBlcmAQKrx
0k1iyoBAdr6fGi/LgEBDi2zn+8uAQBBYObTIzIBA3SQGgZXNgECq8dJNYs6AQHe+nxovz4BARIts
5/vPgEAQWDm0yNCAQN0kBoGV0YBAqvHSTWLSgEB3vp8aL9OAQESLbOf704BAEVg5tMjUgEDeJAaB
ldWAQKrx0k1i1oBAd76fGi/XgEBEi2zn+9eAQBBYObTI2IBA3SQGgZXZgECq8dJNYtqAQHe+nxov
24BAQ4ts5/vbgEAQWDm0yNyAQN0kBoGV3YBAqvHSTWLegEB3vp8aL9+AQESLbOf734BAEFg5tMjg
gEDdJAaBleGAQKrx0k1i4oBAd76fGi/jgEBEi2zn++OAQBFYObTI5IBA3iQGgZXlgECq8dJNYuaA
QHa+nxov54BAQ4ts5/vngEAQWDm0yOiAQN0kBoGV6YBAqvHSTWLqgEB3vp8aL+uAQEOLbOf764BA
EFg5tMjsgEDdJAaBle2AQKrx0k1i7oBAd76fGi/vgEBEi2zn+++AQBFYObTI8IBA3SQGgZXxgECq
8dJNYvKAQHe+nxov84BARIts5/vzgEARWDm0yPSAQN4kBoGV9YBAqvHSTWL2gEB2vp8aL/eAQEOL
bOf794BAEFg5tMj4gEDdJAaBlfmAQKrx0k1i+oBAd76fGi/7gEBDi2zn+/uAQBBYObTI/IBA3SQG
gZX9gECq8dJNYv6AQHe+nxov/4BARIts5/v/gEARWDm0yACBQN0kBoGVAYFAqvHSTWICgUB3vp8a
LwOBQESLbOf7A4FAEFg5tMgEgUDdJAaBlQWBQKrx0k1iBoFAdr6fGi8HgUBDi2zn+weBQBBYObTI
CIFA3SQGgZUJgUCq8dJNYgqBQHe+nxovC4FARIts5/sLgUAQWDm0yAyBQN0kBoGVDYFAqvHSTWIO
gUB3vp8aLw+BQESLbOf7D4FAEVg5tMgQgUDeJAaBlRGBQKrx0k1iEoFAd76fGi8TgUBEi2zn+xOB
QBBYObTIFIFA3SQGgZUVgUCq8dJNYhaBQHe+nxovF4FAQ4ts5/sXgUAQWDm0yBiBQN0kBoGVGYFA
qvHSTWIagUB3vp8aLxuBQESLbOf7G4FAEFg5tMgcgUDdJAaBlR2BQKrx0k1iHoFAd76fGi8fgUBE
i2zn+x+BQBFYObTIIIFA3iQGgZUhgUCq8dJNYiKBQHa+nxovI4FAQ4ts5/sjgUAQWDm0yCSBQN0k
BoGVJYFAqvHSTWImgUB3vp8aLyeBQEOLbOf7J4FAEFg5tMgogUDdJAaBlSmBQKrx0k1iKoFAd76f
Gi8rgUBEi2zn+yuBQBFYObTILIFA3SQGgZUtgUCq8dJNYi6BQHe+nxovL4FARIts5/svgUARWDm0
yDCBQN4kBoGVMYFAqvHSTWIygUB2vp8aLzOBQEOLbOf7M4FAEFg5tMg0gUDdJAaBlTWBQKrx0k1i
NoFAd76fGi83gUBDi2zn+zeBQBBYObTIOIFA3SQGgZU5gUCq8dJNYjqBQHe+nxovO4FARIts5/s7
gUARWDm0yDyBQN0kBoGVPYFAqvHSTWI+gUB3vp8aLz+BQESLbOf7P4FAEFg5tMhAgUDdJAaBlUGB
QKrx0k1iQoFAdr6fGi9DgUBDi2zn+0OBQBBYObTIRIFA3SQGgZVFgUCq8dJNYkaBQHe+nxovR4FA
RIts5/tHgUAQWDm0yEiBQN0kBoGVSYFAqvHSTWJKgUB3vp8aL0uBQESLbOf7S4FAEVg5tMhMgUDe
JAaBlU2BQKrx0k1iToFAd76fGi9PgUBEi2zn+0+BQBBYObTIUIFA3SQGgZVRgUCq8dJNYlKBQHe+
nxovU4FAQ4ts5/tTgUAQWDm0yFSBQN0kBoGVVYFAqvHSTWJWgUB3vp8aL1eBQESLbOf7V4FAEFg5
tMhYgUDdJAaBlVmBQKrx0k1iWoFAd76fGi9bgUBEi2zn+1uBQBFYObTIXIFA3iQGgZVdgUCq8dJN
Yl6BQHa+nxovX4FAQ4ts5/tfgUAQWDm0yGCBQN0kBoGVYYFAqvHSTWJigUB3vp8aL2OBQEOLbOf7
Y4FAEFg5tMhkgUDdJAaBlWWBQKrx0k1iZoFAd76fGi9ngUBEi2zn+2eBQBFYObTIaIFA3SQGgZVp
gUCq8dJNYmqBQHe+nxova4FARIts5/trgUARWDm0yGyBQN4kBoGVbYFAqvHSTWJugUB2vp8aL2+B
QEOLbOf7b4FAEFg5tMhwgUDdJAaBlXGBQKrx0k1icoFAd76fGi9zgUBDi2zn+3OBQBBYObTIdIFA
3SQGgZV1gUCq8dJNYnaBQHe+nxovd4FARIts5/t3gUARWDm0yHiBQN0kBoGVeYFAqvHSTWJ6gUB3
vp8aL3uBQESLbOf7e4FAEFg5tMh8gUDdJAaBlX2BQKrx0k1ifoFAdr6fGi9/gUBDi2zn+3+BQBBY
ObTIgIFA3SQGgZWBgUCq8dJNYoKBQHe+nxovg4FARIts5/uDgUAQWDm0yISBQN0kBoGVhYFAqvHS
TWKGgUB3vp8aL4eBQESLbOf7h4FAEVg5tMiIgUDeJAaBlYmBQKrx0k1iioFAd76fGi+LgUBEi2zn
+4uBQBBYObTIjIFA3SQGgZWNgUCq8dJNYo6BQHe+nxovj4FAQ4ts5/uPgUAQWDm0yJCBQN0kBoGV
kYFAqvHSTWKSgUB3vp8aL5OBQESLbOf7k4FAEFg5tMiUgUDdJAaBlZWBQKrx0k1iloFAd76fGi+X
gUBEi2zn+5eBQBFYObTImIFA3iQGgZWZgUCq8dJNYpqBQHa+nxovm4FAQ4ts5/ubgUAQWDm0yJyB
QN0kBoGVnYFAqvHSTWKegUB3vp8aL5+BQEOLbOf7n4FAEFg5tMiggUDdJAaBlaGBQKrx0k1iooFA
d76fGi+jgUBEi2zn+6OBQBFYObTIpIFA3SQGgZWlgUCq8dJNYqaBQHe+nxovp4FARIts5/ungUAR
WDm0yKiBQN4kBoGVqYFAqvHSTWKqgUB2vp8aL6uBQEOLbOf7q4FAEFg5tMisgUDdJAaBla2BQKrx
0k1iroFAd76fGi+vgUBDi2zn+6+BQBBYObTIsIFA3SQGgZWxgUCq8dJNYrKBQHe+nxovs4FARIts
5/uzgUARWDm0yLSBQN0kBoGVtYFAqvHSTWK2gUB3vp8aL7eBQESLbOf7t4FAEFg5tMi4gUDdJAaB
lbmBQKrx0k1iuoFAdr6fGi+7gUBDi2zn+7uBQBBYObTIvIFA3SQGgZW9gUCq8dJNYr6BQHe+nxov
v4FARIts5/u/gUAQWDm0yMCBQN0kBoGVwYFAqvHSTWLCgUB3vp8aL8OBQESLbOf7w4FAEVg5tMjE
gUDeJAaBlcWBQKrx0k1ixoFAd76fGi/HgUBEi2zn+8eBQBBYObTIyIFA3SQGgZXJgUCq8dJNYsqB
QHe+nxovy4FAQ4ts5/vLgUAQWDm0yMyBQN0kBoGVzYFAqvHSTWLOgUB3vp8aL8+BQESLbOf7z4FA
EFg5tMjQgUDdJAaBldGBQKrx0k1i0oFAd76fGi/TgUBEi2zn+9OBQBFYObTI1IFA3iQGgZXVgUCq
8dJNYtaBQHa+nxov14FAQ4ts5/vXgUAQWDm0yNiBQN0kBoGV2YFAqvHSTWLagUB3vp8aL9uBQEOL
bOf724FAEFg5tMjcgUDdJAaBld2BQKrx0k1i3oFAd76fGi/fgUBEi2zn+9+BQBFYObTI4IFA3SQG
gZXhgUCq8dJNYuKBQHe+nxov44FARIts5/vjgUARWDm0yOSBQN4kBoGV5YFAqvHSTWLmgUB2vp8a
L+eBQEOLbOf754FAEFg5tMjogUDdJAaBlemBQKrx0k1i6oFAd76fGi/rgUBDi2zn++uBQBBYObTI
7IFA3SQGgZXtgUCq8dJNYu6BQHe+nxov74FARIts5/vvgUARWDm0yPCBQN0kBoGV8YFAqvHSTWLy
gUB3vp8aL/OBQESLbOf784FAEFg5tMj0gUDdJAaBlfWBQKrx0k1i9oFAdr6fGi/3gUBDi2zn+/eB
QBBYObTI+IFA3SQGgZX5gUCq8dJNYvqBQHe+nxov+4FARIts5/v7gUAQWDm0yPyBQN0kBoGV/YFA
qvHSTWL+gUB3vp8aL/+BQESLbOf7/4FAEVg5tMgAgkDeJAaBlQGCQKrx0k1iAoJAd76fGi8DgkBE
i2zn+wOCQBBYObTIBIJA3SQGgZUFgkCq8dJNYgaCQHe+nxovB4JAQ4ts5/sHgkAQWDm0yAiCQN0k
BoGVCYJAqvHSTWIKgkB3vp8aLwuCQESLbOf7C4JAEFg5tMgMgkDdJAaBlQ2CQKrx0k1iDoJAd76f
Gi8PgkBEi2zn+w+CQBFYObTIEIJA3iQGgZURgkCq8dJNYhKCQHa+nxovE4JAQ4ts5/sTgkAQWDm0
yBSCQN0kBoGVFYJAqvHSTWIWgkB3vp8aLxeCQEOLbOf7F4JAEFg5tMgYgkDdJAaBlRmCQKrx0k1i
GoJAd76fGi8bgkBEi2zn+xuCQBFYObTIHIJA3SQGgZUdgkCq8dJNYh6CQHe+nxovH4JARIts5/sf
gkARWDm0yCCCQN4kBoGVIYJAqvHSTWIigkB2vp8aLyOCQEOLbOf7I4JAEFg5tMgkgkDdJAaBlSWC
QKrx0k1iJoJAd76fGi8ngkBDi2zn+yeCQBBYObTIKIJA3SQGgZUpgkCq8dJNYiqCQHe+nxovK4JA
RIts5/srgkARWDm0yCyCQN0kBoGVLYJAqvHSTWIugkB3vp8aLy+CQESLbOf7L4JAEFg5tMgwgkDd
JAaBlTGCQKrx0k1iMoJAdr6fGi8zgkBDi2zn+zOCQBBYObTINIJA3SQGgZU1gkCq8dJNYjaCQHe+
nxovN4JARIts5/s3gkAQWDm0yDiCQN0kBoGVOYJAqvHSTWI6gkB3vp8aLzuCQESLbOf7O4JAEVg5
tMg8gkDeJAaBlT2CQKrx0k1iPoJAd76fGi8/gkBEi2zn+z+CQBBYObTIQIJA3SQGgZVBgkCq8dJN
YkKCQHe+nxovQ4JAQ4ts5/tDgkAQWDm0yESCQN0kBoGVRYJAqvHSTWJGgkB3vp8aL0eCQESLbOf7
R4JAEFg5tMhIgkDdJAaBlUmCQKrx0k1iSoJAd76fGi9LgkBEi2zn+0uCQBFYObTITIJA3iQGgZVN
gkCq8dJNYk6CQHa+nxovT4JAQ4ts5/tPgkAQWDm0yFCCQN0kBoGVUYJAqvHSTWJSgkB3vp8aL1OC
QEOLbOf7U4JAEFg5tMhUgkDdJAaBlVWCQKrx0k1iVoJAd76fGi9XgkBEi2zn+1eCQBFYObTIWIJA
3SQGgZVZgkCq8dJNYlqCQHe+nxovW4JARIts5/tbgkARWDm0yFyCQN4kBoGVXYJAqvHSTWJegkB2
vp8aL1+CQEOLbOf7X4JAEFg5tMhggkDdJAaBlWGCQKrx0k1iYoJAd76fGi9jgkBDi2zn+2OCQBBY
ObTIZIJA3SQGgZVlgkCq8dJNYmaCQHe+nxovZ4JARIts5/tngkARWDm0yGiCQN0kBoGVaYJAqvHS
TWJqgkB3vp8aL2uCQESLbOf7a4JAEFg5tMhsgkDdJAaBlW2CQKrx0k1iboJAdr6fGi9vgkBDi2zn
+2+CQBBYObTIcIJA3SQGgZVxgkCq8dJNYnKCQHe+nxovc4JARIts5/tzgkAQWDm0yHSCQN0kBoGV
dYJAqvHSTWJ2gkB3vp8aL3eCQESLbOf7d4JAEVg5tMh4gkDeJAaBlXmCQKrx0k1ieoJAd76fGi97
gkBEi2zn+3uCQBBYObTIfIJA3SQGgZV9gkCq8dJNYn6CQHe+nxovf4JAQ4ts5/t/gkAQWDm0yICC
QN0kBoGVgYJAqvHSTWKCgkB3vp8aL4OCQESLbOf7g4JAEFg5tMiEgkDdJAaBlYWCQKrx0k1ihoJA
d76fGi+HgkBEi2zn+4eCQBFYObTIiIJA3iQGgZWJgkCq8dJNYoqCQHa+nxovi4JAQ4ts5/uLgkAQ
WDm0yIyCQN0kBoGVjYJAqvHSTWKOgkB3vp8aL4+CQEOLbOf7j4JAEFg5tMiQgkDdJAaBlZGCQKrx
0k1ikoJAd76fGi+TgkBEi2zn+5OCQBFYObTIlIJA3SQGgZWVgkCq8dJNYpaCQHe+nxovl4JARIts
5/uXgkARWDm0yJiCQN4kBoGVmYJAqvHSTWKagkB2vp8aL5uCQEOLbOf7m4JAEFg5tMicgkDdJAaB
lZ2CQKrx0k1inoJAd76fGi+fgkBDi2zn+5+CQBBYObTIoIJA3SQGgZWhgkCq8dJNYqKCQHe+nxov
o4JARIts5/ujgkARWDm0yKSCQN0kBoGVpYJAqvHSTWKmgkB3vp8aL6eCQESLbOf7p4JAEFg5tMio
gkDdJAaBlamCQKrx0k1iqoJAdr6fGi+rgkBDi2zn+6uCQBBYObTIrIJA3SQGgZWtgkCq8dJNYq6C
QHe+nxovr4JARIts5/uvgkAQWDm0yLCCQN0kBoGVsYJAqvHSTWKygkB3vp8aL7OCQESLbOf7s4JA
EVg5tMi0gkDeJAaBlbWCQKrx0k1itoJAd76fGi+3gkBEi2zn+7eCQBBYObTIuIJA3SQGgZW5gkCq
8dJNYrqCQHe+nxovu4JAQ4ts5/u7gkAQWDm0yLyCQN0kBoGVvYJAqvHSTWK+gkB3vp8aL7+CQESL
bOf7v4JAEFg5tMjAgkA=
        </values>
        <Ydata label="mAU" units="MILLIVOLTS">
          <values byteorder="INTEL" format="FLOAT64" numvalues="6001">lHzTka+4KkDd19wsubsqQLwr1P0QvypAiwHQMM7GKkBo0XXA+ccqQJJ5ovMz0CpAb3hqw5vYKkA0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          </values>
          <peaktable name="Peaks Table">
            <peak number="1">
              <parameter name="Peak_Type" alias="PeakType" label="Type" group="Peak">15</parameter>
              <parameter name="Peak_Area" alias="PeakArea" label="Area" group="Peak">2222.644606476</parameter>
              <parameter name="Peak_Height" alias="PeakHeight" label="Height" group="Peak">113.693640242653</parameter>
              <peakXvalue>520.998</peakXvalue>
              <peakYvalue>141.13362053</peakYvalue>
            </peak>
          </peaktable>
        </Ydata>
      </Xdata>
    </trace>
  </experiment>
  <experiment name="MQ">
    <collectdate>2025-11-18T13:05:14Z</collectdate>
    <parameter name="type" alias="SampleType" label="Type" group="Injection">CALIBRATOR</parameter>
    <trace name="UV_VIS_1" technique="CHROM">
      <parameter name="detector_maximum_value" alias="detector_maximum_value" label="detector">21.47483647</parameter>
      <parameter name="detector_minimum_value" alias="detector_minimum_value" label="detector">-21.47483647</parameter>
      <Xdata label="Seconds" units="SECONDS" valueorder="ORDERED">
        <values byteorder="INTEL" format="FLOAT64" numvalues="6001">SgwCK4cWuT/y0k1iEFjJP+BPjZduEtM/Rbbz/dR42T+sHFpkO9/fP4lBYOXQIuM/vXSTGARW5j/v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        </values>
        <Ydata label="mAU" units="MILLIVOLTS">
          <values byteorder="INTEL" format="FLOAT64" numvalues="6001">Fx4k2V1kM0D2U+sW5GYzQA7Png3xZTNAja/B68hlM0DbcT+3AmkzQNQzlEUnaDNAQn8+HdFoM0D3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          </values>
          <peaktable name="Peaks Table">
            <peak number="1">
              <parameter name="Peak_Type" alias="PeakType" label="Type" group="Peak">15</parameter>
              <parameter name="Peak_Area" alias="PeakArea" label="Area" group="Peak">22796.244390205</parameter>
              <parameter name="Peak_Height" alias="PeakHeight" label="Height" group="Peak">1034.82466071437</parameter>
              <peakXvalue>40.998</peakXvalue>
              <peakYvalue>32.65946072</peakYvalue>
            </peak>
            <peak number="2">
              <parameter name="Peak_Type" alias="PeakType" label="Type" group="Peak">1029</parameter>
              <parameter name="Peak_Area" alias="PeakArea" label="Area" group="Peak">232828.237992407</parameter>
              <parameter name="Peak_Height" alias="PeakHeight" label="Height" group="Peak">311.806849822147</parameter>
              <peakXvalue>433.098</peakXvalue>
              <peakYvalue>276.2167733</peakYvalue>
            </peak>
            <peak number="3">
              <parameter name="Peak_Type" alias="PeakType" label="Type" group="Peak">522</parameter>
              <parameter name="Peak_Area" alias="PeakArea" label="Area" group="Peak">172.805688932862</parameter>
              <parameter name="Peak_Height" alias="PeakHeight" label="Height" group="Peak">68.1243006368647</parameter>
              <peakXvalue>471.498</peakXvalue>
              <peakYvalue>145.40634273</peakYvalue>
            </peak>
            <peak number="4">
              <parameter name="Peak_Type" alias="PeakType" label="Type" group="Peak">15</parameter>
              <parameter name="Peak_Area" alias="PeakArea" label="Area" group="Peak">2231.0490572635</parameter>
              <parameter name="Peak_Height" alias="PeakHeight" label="Height" group="Peak">114.362891601506</parameter>
              <peakXvalue>521.098</peakXvalue>
              <peakYvalue>142.51462299</peakYvalue>
            </peak>
          </peaktable>
        </Ydata>
      </Xdata>
    </trace>
  </experiment>
  <experiment name="D-Ala gm-AEJA (5 mM)">
    <collectdate>2025-11-18T13:16:24Z</collectdate>
    <parameter name="type" alias="SampleType" label="Type" group="Injection">CALIBRATOR</parameter>
    <trace name="UV_VIS_1" technique="CHROM">
      <parameter name="detector_maximum_value" alias="detector_maximum_value" label="detector">21.47483647</parameter>
      <parameter name="detector_minimum_value" alias="detector_minimum_value" label="detector">-21.47483647</parameter>
      <Xdata label="Seconds" units="SECONDS" valueorder="ORDERED">
        <values byteorder="INTEL" format="FLOAT64" numvalues="6001">SgwCK4cWuT/y0k1iEFjJP+BPjZduEtM/Rbbz/dR42T+sHFpkO9/fP4lBYOXQIuM/vXSTGARW5j/v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        </values>
        <Ydata label="mAU" units="MILLIVOLTS">
          <values byteorder="INTEL" format="FLOAT64" numvalues="6001">+6y2i/5SK0BylZtmiU0rQBzArmhrTytAObK4INdVK0Dh1Q89a1UrQKDdY+HSVitA87oTJmteK0AB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          </values>
          <peaktable name="Peaks Table">
            <peak number="1">
              <parameter name="Peak_Type" alias="PeakType" label="Type" group="Peak">15</parameter>
              <parameter name="Peak_Area" alias="PeakArea" label="Area" group="Peak">4895.867051435</parameter>
              <parameter name="Peak_Height" alias="PeakHeight" label="Height" group="Peak">115.250953573064</parameter>
              <peakXvalue>51.798</peakXvalue>
              <peakYvalue>32.5875866</peakYvalue>
            </peak>
            <peak number="2">
              <parameter name="Peak_Type" alias="PeakType" label="Type" group="Peak">1029</parameter>
              <parameter name="Peak_Area" alias="PeakArea" label="Area" group="Peak">442.098020473817</parameter>
              <parameter name="Peak_Height" alias="PeakHeight" label="Height" group="Peak">235.030630486212</parameter>
              <peakXvalue>197.598</peakXvalue>
              <peakYvalue>398.1983358</peakYvalue>
            </peak>
            <peak number="3">
              <parameter name="Peak_Type" alias="PeakType" label="Type" group="Peak">522</parameter>
              <parameter name="Peak_Area" alias="PeakArea" label="Area" group="Peak">19739.6901036157</parameter>
              <parameter name="Peak_Height" alias="PeakHeight" label="Height" group="Peak">4868.13046210485</parameter>
              <peakXvalue>203.298</peakXvalue>
              <peakYvalue>4999.99999618</peakYvalue>
            </peak>
            <peak number="4">
              <parameter name="Peak_Type" alias="PeakType" label="Type" group="Peak">15</parameter>
              <parameter name="Peak_Area" alias="PeakArea" label="Area" group="Peak">2226.373112242</parameter>
              <parameter name="Peak_Height" alias="PeakHeight" label="Height" group="Peak">113.95432774834</parameter>
              <peakXvalue>521.098</peakXvalue>
              <peakYvalue>141.61738153</peakYvalue>
            </peak>
          </peaktable>
        </Ydata>
      </Xdata>
    </trace>
  </experiment>
  <experiment name="D-Ala gm-AEJA (5 mM)">
    <collectdate>2025-11-18T13:27:35Z</collectdate>
    <parameter name="type" alias="SampleType" label="Type" group="Injection">CALIBRATOR</parameter>
    <trace name="UV_VIS_1" technique="CHROM">
      <parameter name="detector_maximum_value" alias="detector_maximum_value" label="detector">21.47483647</parameter>
      <parameter name="detector_minimum_value" alias="detector_minimum_value" label="detector">-21.47483647</parameter>
      <Xdata label="Seconds" units="SECONDS" valueorder="ORDERED">
        <values byteorder="INTEL" format="FLOAT64" numvalues="6001">SgwCK4cWuT/y0k1iEFjJP+BPjZduEtM/Rbbz/dR42T+sHFpkO9/fP4lBYOXQIuM/vXSTGARW5j/v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        </values>
        <Ydata label="mAU" units="MILLIVOLTS">
          <values byteorder="INTEL" format="FLOAT64" numvalues="6001">s9H3IvOjK0CxzZ3LmqMrQJe4ROSqqitAXRxTf9azK0CwcBYfNK8rQDsSWM4YsytAil0Vh7etK0C+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          </values>
          <peaktable name="Peaks Table">
            <peak number="1">
              <parameter name="Peak_Type" alias="PeakType" label="Type" group="Peak">15</parameter>
              <parameter name="Peak_Area" alias="PeakArea" label="Area" group="Peak">1977.513402857</parameter>
              <parameter name="Peak_Height" alias="PeakHeight" label="Height" group="Peak">946.342130746538</parameter>
              <peakXvalue>203.598</peakXvalue>
              <peakYvalue>1004.80140012</peakYvalue>
            </peak>
            <peak number="2">
              <parameter name="Peak_Type" alias="PeakType" label="Type" group="Peak">15</parameter>
              <parameter name="Peak_Area" alias="PeakArea" label="Area" group="Peak">2220.881321792</parameter>
              <parameter name="Peak_Height" alias="PeakHeight" label="Height" group="Peak">113.793680964807</parameter>
              <peakXvalue>521.098</peakXvalue>
              <peakYvalue>141.35383804</peakYvalue>
            </peak>
          </peaktable>
        </Ydata>
      </Xdata>
    </trace>
  </experiment>
  <experiment name="L-Ala gm-AEJA (3.4 mM)">
    <collectdate>2025-11-18T16:11:12Z</collectdate>
    <parameter name="type" alias="SampleType" label="Type" group="Injection">CALIBRATOR</parameter>
    <trace name="UV_VIS_1" technique="CHROM">
      <parameter name="detector_maximum_value" alias="detector_maximum_value" label="detector">21.47483647</parameter>
      <parameter name="detector_minimum_value" alias="detector_minimum_value" label="detector">-21.47483647</parameter>
      <Xdata label="Seconds" units="SECONDS" valueorder="ORDERED">
        <values byteorder="INTEL" format="FLOAT64" numvalues="6001">SgwCK4cWuT/y0k1iEFjJP+BPjZduEtM/Rbbz/dR42T+sHFpkO9/fP4lBYOXQIuM/vXSTGARW5j/v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        </values>
        <Ydata label="mAU" units="MILLIVOLTS">
          <values byteorder="INTEL" format="FLOAT64" numvalues="6001">cnpJKQm1A0C9+tsSd8QDQCHsb2R52gNA6ut1YkEHBEC0LsHrKx4EQMcebywHLgRAvP2gyydNBEDf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          </values>
          <peaktable name="Peaks Table">
            <peak number="1">
              <parameter name="Peak_Type" alias="PeakType" label="Type" group="Peak">15</parameter>
              <parameter name="Peak_Area" alias="PeakArea" label="Area" group="Peak">1529.133692948</parameter>
              <parameter name="Peak_Height" alias="PeakHeight" label="Height" group="Peak">739.720282991202</parameter>
              <peakXvalue>215.298</peakXvalue>
              <peakYvalue>769.27791695</peakYvalue>
            </peak>
            <peak number="2">
              <parameter name="Peak_Type" alias="PeakType" label="Type" group="Peak">15</parameter>
              <parameter name="Peak_Area" alias="PeakArea" label="Area" group="Peak">321.551602692003</parameter>
              <parameter name="Peak_Height" alias="PeakHeight" label="Height" group="Peak">116.806393337216</parameter>
              <peakXvalue>436.898</peakXvalue>
              <peakYvalue>462.17896724</peakYvalue>
            </peak>
            <peak number="3">
              <parameter name="Peak_Type" alias="PeakType" label="Type" group="Peak">15</parameter>
              <parameter name="Peak_Area" alias="PeakArea" label="Area" group="Peak">2097.5191263195</parameter>
              <parameter name="Peak_Height" alias="PeakHeight" label="Height" group="Peak">98.2131583602225</parameter>
              <peakXvalue>518.998</peakXvalue>
              <peakYvalue>161.9883803</peakYvalue>
            </peak>
          </peaktable>
        </Ydata>
      </Xdata>
    </trace>
  </experiment>
  <experiment name="D-Ala gm-AEJA (3.4 mM)">
    <collectdate>2025-11-18T16:24:18Z</collectdate>
    <parameter name="type" alias="SampleType" label="Type" group="Injection">CALIBRATOR</parameter>
    <trace name="UV_VIS_1" technique="CHROM">
      <parameter name="detector_maximum_value" alias="detector_maximum_value" label="detector">21.47483647</parameter>
      <parameter name="detector_minimum_value" alias="detector_minimum_value" label="detector">-21.47483647</parameter>
      <Xdata label="Seconds" units="SECONDS" valueorder="ORDERED">
        <values byteorder="INTEL" format="FLOAT64" numvalues="6001">SgwCK4cWuT/y0k1iEFjJP+BPjZduEtM/Rbbz/dR42T+sHFpkO9/fP4lBYOXQIuM/vXSTGARW5j/v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        </values>
        <Ydata label="mAU" units="MILLIVOLTS">
          <values byteorder="INTEL" format="FLOAT64" numvalues="6001">bQbRvfsxAcCNtJb6YP4AwM+KwSbfCgHA7+LcqhQAAcAiLVsMmg0BwCF26OxLAwHAZfLVp3/lAMBG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```
