## Supplementary material for "Rhizobial enzyme reveals pH-driven catalytic switching and ʟ-amino acid incorporation by ʟ,ᴅ-transpeptidases": File S3. Julia Notebook: 2025-11-18 D- vs L-Ala gm-AEJA Donor Assays (4h @ 28C, Citrate @ pH 6).gaml (part 2 of 3)

```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          </values>
          <peaktable name="Peaks Table">
            <peak number="1">
              <parameter name="Peak_Type" alias="PeakType" label="Type" group="Peak">15</parameter>
              <parameter name="Peak_Area" alias="PeakArea" label="Area" group="Peak">1365.596083727</parameter>
              <parameter name="Peak_Height" alias="PeakHeight" label="Height" group="Peak">688.349385837589</parameter>
              <peakXvalue>205.398</peakXvalue>
              <peakYvalue>724.5678451</peakYvalue>
            </peak>
            <peak number="2">
              <parameter name="Peak_Type" alias="PeakType" label="Type" group="Peak">15</parameter>
              <parameter name="Peak_Area" alias="PeakArea" label="Area" group="Peak">3910.4017198905</parameter>
              <parameter name="Peak_Height" alias="PeakHeight" label="Height" group="Peak">223.973687806768</parameter>
              <peakXvalue>436.998</peakXvalue>
              <peakYvalue>283.7382869</peakYvalue>
            </peak>
            <peak number="3">
              <parameter name="Peak_Type" alias="PeakType" label="Type" group="Peak">15</parameter>
              <parameter name="Peak_Area" alias="PeakArea" label="Area" group="Peak">2201.172717705</parameter>
              <parameter name="Peak_Height" alias="PeakHeight" label="Height" group="Peak">111.636034048982</parameter>
              <peakXvalue>520.898</peakXvalue>
              <peakYvalue>121.87050473</peakYvalue>
            </peak>
          </peaktable>
        </Ydata>
      </Xdata>
    </trace>
  </experiment>
  <experiment name="MQ">
    <collectdate>2025-11-19T10:53:16Z</collectdate>
    <parameter name="type" alias="SampleType" label="Type" group="Injection">CALIBRATOR</parameter>
    <trace name="UV_VIS_1" technique="CHROM">
      <parameter name="detector_maximum_value" alias="detector_maximum_value" label="detector">21.47483647</parameter>
      <parameter name="detector_minimum_value" alias="detector_minimum_value" label="detector">-21.47483647</parameter>
      <Xdata label="Seconds" units="SECONDS" valueorder="ORDERED">
        <values byteorder="INTEL" format="FLOAT64" numvalues="6001">SgwCK4cWuT/y0k1iEFjJP+BPjZduEtM/Rbbz/dR42T+sHFpkO9/fP4lBYOXQIuM/vXSTGARW5j/v
p8ZLN4npPyPb+X5qvOw/Vg4tsp3v7z/FILByaJHxP166SQwCK/M/+FPjpZvE9D+S7Xw/NV72PyuH
FtnO9/c/xCCwcmiR+T9eukkMAiv7P/hT46WbxPw/ke18PzVe/j8shxbZzvf/P2IQWDm0yABAL90k
BoGVAUD8qfHSTWICQMh2vp8aLwNAlkOLbOf7A0BiEFg5tMgEQC/dJAaBlQVA/Knx0k1iBkDJdr6f
Gi8HQJVDi2zn+wdAYxBYObTICEAv3SQGgZUJQPyp8dJNYgpAyXa+nxovC0CVQ4ts5/sLQGIQWDm0
yAxAL90kBoGVDUD7qfHSTWIOQMp2vp8aLw9AlkOLbOf7D0AxCKwcWmQQQJduEoPAyhBA/tR46SYx
EUBlO99PjZcRQMuhRbbz/RFAMQisHFpkEkCXbhKDwMoSQP7UeOkmMRNAZDvfT42XE0DLoUW28/0T
QDEIrBxaZBRAmG4Sg8DKFED+1HjpJjEVQGQ730+NlxVAy6FFtvP9FUAxCKwcWmQWQJhuEoPAyhZA
/tR46SYxF0BkO99PjZcXQMqhRbbz/RdAMgisHFpkGECYbhKDwMoYQP7UeOkmMRlAZDvfT42XGUDK
oUW28/0ZQDEIrBxaZBpAmG4Sg8DKGkD+1HjpJjEbQGQ730+NlxtAy6FFtvP9G0AxCKwcWmQcQJhu
EoPAyhxA/tR46SYxHUBlO99PjZcdQMuhRbbz/R1AMAisHFpkHkCXbhKDwMoeQP7UeOkmMR9AZDvf
T42XH0DLoUW28/0fQBkEVg4tMiBATDeJQWBlIEB/arx0k5ggQLKd76fGyyBA5dAi2/n+IEAZBFYO
LTIhQEw3iUFgZSFAf2q8dJOYIUCyne+nxsshQOXQItv5/iFAGQRWDi0yIkBMN4lBYGUiQH9qvHST
mCJAs53vp8bLIkDl0CLb+f4iQBkEVg4tMiNASzeJQWBlI0B/arx0k5gjQLOd76fGyyNA5dAi2/n+
I0AZBFYOLTIkQEs3iUFgZSRAf2q8dJOYJECyne+nxsskQOXQItv5/iRAGQRWDi0yJUBLN4lBYGUl
QH9qvHSTmCVAsp3vp8bLJUDl0CLb+f4lQBkEVg4tMiZATDeJQWBlJkB/arx0k5gmQLKd76fGyyZA
5dAi2/n+JkAZBFYOLTInQEw3iUFgZSdAf2q8dJOYJ0Cyne+nxssnQOXQItv5/idAGARWDi0yKEBM
N4lBYGUoQH9qvHSTmChAsp3vp8bLKEDm0CLb+f4oQBgEVg4tMilATDeJQWBlKUB/arx0k5gpQLKd
76fGyylA5tAi2/n+KUAYBFYOLTIqQEw3iUFgZSpAf2q8dJOYKkCyne+nxssqQObQItv5/ipAGARW
Di0yK0BMN4lBYGUrQH9qvHSTmCtAsp3vp8bLK0Dm0CLb+f4rQBgEVg4tMixATDeJQWBlLEB/arx0
k5gsQLKd76fGyyxA5tAi2/n+LEAYBFYOLTItQEw3iUFgZS1Af2q8dJOYLUCyne+nxsstQObQItv5
/i1AGARWDi0yLkBNN4lBYGUuQH9qvHSTmC5Asp3vp8bLLkDk0CLb+f4uQBkEVg4tMi9ATDeJQWBl
L0B+arx0k5gvQLOd76fGyy9A5dAi2/n+L0AMAiuHFhkwQKabxCCwMjBAQDVeuklMMEDZzvdT42Uw
QHNoke18fzBADAIrhxaZMECmm8QgsLIwQD81XrpJzDBA2c73U+PlMEBzaJHtfP8wQAwCK4cWGTFA
ppvEILAyMUBANV66SUwxQNnO91PjZTFAc2iR7Xx/MUAMAiuHFpkxQKabxCCwsjFAQDVeuknMMUDZ
zvdT4+UxQHNoke18/zFADAIrhxYZMkCmm8QgsDIyQD81XrpJTDJA2c73U+NlMkBzaJHtfH8yQAwC
K4cWmTJAppvEILCyMkBANV66ScwyQNnO91Pj5TJAcmiR7Xz/MkANAiuHFhkzQKabxCCwMjNAPzVe
uklMM0DZzvdT42UzQHNoke18fzNADAIrhxaZM0Cmm8QgsLIzQEA1XrpJzDNA2c73U+PlM0ByaJHt
fP8zQA0CK4cWGTRAppvEILAyNEA/NV66SUw0QNnO91PjZTRAc2iR7Xx/NEAMAiuHFpk0QKabxCCw
sjRAQDVeuknMNEDZzvdT4+U0QHJoke18/zRADQIrhxYZNUCmm8QgsDI1QD81XrpJTDVA2s73U+Nl
NUBzaJHtfH81QAwCK4cWmTVApZvEILCyNUBANV66Scw1QNnO91Pj5TVAcmiR7Xz/NUANAiuHFhk2
QKabxCCwMjZAPzVeuklMNkDZzvdT42U2QHNoke18fzZADAIrhxaZNkCmm8QgsLI2QEA1XrpJzDZA
2c73U+PlNkByaJHtfP82QAwCK4cWGTdAppvEILAyN0A/NV66SUw3QNnO91PjZTdAc2iR7Xx/N0AM
AiuHFpk3QKabxCCwsjdAQDVeuknMN0DZzvdT4+U3QHNoke18/zdADAIrhxYZOECmm8QgsDI4QD81
XrpJTDhA2c73U+NlOEBzaJHtfH84QAwCK4cWmThAppvEILCyOEBANV66Scw4QNnO91Pj5ThAc2iR
7Xz/OEAMAiuHFhk5QKabxCCwMjlAQDVeuklMOUDZzvdT42U5QHNoke18fzlADAIrhxaZOUCmm8Qg
sLI5QD81XrpJzDlA2c73U+PlOUBzaJHtfP85QAwCK4cWGTpAppvEILAyOkBANV66SUw6QNnO91Pj
ZTpAcmiR7Xx/OkANAiuHFpk6QKabxCCwsjpAPzVeuknMOkDZzvdT4+U6QHNoke18/zpADAIrhxYZ
O0Cmm8QgsDI7QEA1XrpJTDtA2c73U+NlO0ByaJHtfH87QA0CK4cWmTtAppvEILCyO0A/NV66Scw7
QNnO91Pj5TtAc2iR7Xz/O0AMAiuHFhk8QKabxCCwMjxAQDVeuklMPEDZzvdT42U8QHJoke18fzxA
DQIrhxaZPECmm8QgsLI8QD81XrpJzDxA2s73U+PlPEBzaJHtfP88QAwCK4cWGT1ApZvEILAyPUBA
NV66SUw9QNnO91PjZT1AcmiR7Xx/PUANAiuHFpk9QKabxCCwsj1APzVeuknMPUDZzvdT4+U9QHNo
ke18/z1ADQIrhxYZPkClm8QgsDI+QEA1XrpJTD5A2s73U+NlPkByaJHtfH8+QAwCK4cWmT5Ap5vE
ILCyPkA/NV66Scw+QNnO91Pj5T5AdGiR7Xz/PkAMAiuHFhk/QKabxCCwMj9APzVeuklMP0DZzvdT
42U/QHNoke18fz9ADAIrhxaZP0Cmm8QgsLI/QEA1XrpJzD9A2M73U+PlP0BzaJHtfP8/QAaBlUOL
DEBA001iEFgZQECgGi/dJCZAQG3n+6nxMkBAObTIdr4/QEAGgZVDi0xAQNNNYhBYWUBAoBov3SRm
QEBt5/up8XJAQDq0yHa+f0BABoGVQ4uMQEDTTWIQWJlAQKAaL90kpkBAbOf7qfGyQEA6tMh2vr9A
QAaBlUOLzEBA001iEFjZQECgGi/dJOZAQGzn+6nx8kBAObTIdr7/QEAGgZVDiwxBQNNNYhBYGUFA
oBov3SQmQUBt5/up8TJBQDm0yHa+P0FABoGVQ4tMQUDTTWIQWFlBQJ8aL90kZkFAbef7qfFyQUA6
tMh2vn9BQAaBlUOLjEFA001iEFiZQUCgGi/dJKZBQGzn+6nxskFAObTIdr6/QUAHgZVDi8xBQNNN
YhBY2UFAoBov3STmQUBt5/up8fJBQDm0yHa+/0FABoGVQ4sMQkDSTWIQWBlCQKAaL90kJkJAbef7
qfEyQkA5tMh2vj9CQAaBlUOLTEJA001iEFhZQkCfGi/dJGZCQGzn+6nxckJAOrTIdr5/QkAGgZVD
i4xCQNNNYhBYmUJAoBov3SSmQkBs5/up8bJCQDm0yHa+v0JABoGVQ4vMQkDTTWIQWNlCQKAaL90k
5kJAbef7qfHyQkA5tMh2vv9CQAaBlUOLDENA001iEFgZQ0CgGi/dJCZDQG3n+6nxMkNAOrTIdr4/
Q0AGgZVDi0xDQNNNYhBYWUNAnxov3SRmQ0Bs5/up8XJDQDq0yHa+f0NABoGVQ4uMQ0DTTWIQWJlD
QKAaL90kpkNAbOf7qfGyQ0A5tMh2vr9DQAaBlUOLzENA001iEFjZQ0CgGi/dJOZDQG3n+6nx8kNA
ObTIdr7/Q0AGgZVDiwxEQNNNYhBYGURAoBov3SQmREBt5/up8TJEQDq0yHa+P0RABoGVQ4tMREDT
TWIQWFlEQKAaL90kZkRAbOf7qfFyREA6tMh2vn9EQAaBlUOLjERA001iEFiZRECgGi/dJKZEQGzn
+6nxskRAObTIdr6/REAGgZVDi8xEQNNNYhBY2URAoBov3STmREBt5/up8fJEQDm0yHa+/0RABoGV
Q4sMRUDTTWIQWBlFQJ8aL90kJkVAbef7qfEyRUA6tMh2vj9FQAaBlUOLTEVA001iEFhZRUCgGi/d
JGZFQGzn+6nxckVAObTIdr5/RUAHgZVDi4xFQNNNYhBYmUVAoBov3SSmRUBt5/up8bJFQDm0yHa+
v0VABoGVQ4vMRUDSTWIQWNlFQKAaL90k5kVAbef7qfHyRUA5tMh2vv9FQAaBlUOLDEZA001iEFgZ
RkCfGi/dJCZGQGzn+6nxMkZAOrTIdr4/RkAGgZVDi0xGQNNNYhBYWUZAoBov3SRmRkBs5/up8XJG
QDm0yHa+f0ZABoGVQ4uMRkDTTWIQWJlGQKAaL90kpkZAbef7qfGyRkA5tMh2vr9GQAaBlUOLzEZA
001iEFjZRkCgGi/dJOZGQG3n+6nx8kZAOrTIdr7/RkAGgZVDiwxHQNNNYhBYGUdAnxov3SQmR0Bs
5/up8TJHQDq0yHa+P0dABoGVQ4tMR0DTTWIQWFlHQKAaL90kZkdAbOf7qfFyR0A5tMh2vn9HQAaB
lUOLjEdA001iEFiZR0CgGi/dJKZHQG3n+6nxskdAObTIdr6/R0AGgZVDi8xHQNNNYhBY2UdAoBov
3STmR0Bt5/up8fJHQDq0yHa+/0dABoGVQ4sMSEDTTWIQWBlIQKAaL90kJkhAbOf7qfEySEA6tMh2
vj9IQAaBlUOLTEhA001iEFhZSECgGi/dJGZIQGzn+6nxckhAObTIdr5/SEAGgZVDi4xIQNNNYhBY
mUhAoBov3SSmSEBt5/up8bJIQDm0yHa+v0hABoGVQ4vMSEDTTWIQWNlIQJ8aL90k5khAbef7qfHy
SEA6tMh2vv9IQAaBlUOLDElA001iEFgZSUCgGi/dJCZJQGzn+6nxMklAObTIdr4/SUAHgZVDi0xJ
QNNNYhBYWUlAoBov3SRmSUBt5/up8XJJQDm0yHa+f0lABoGVQ4uMSUDSTWIQWJlJQKAaL90kpklA
bef7qfGySUA5tMh2vr9JQAaBlUOLzElA001iEFjZSUCfGi/dJOZJQGzn+6nx8klAOrTIdr7/SUAG
gZVDiwxKQNNNYhBYGUpAoBov3SQmSkBs5/up8TJKQDm0yHa+P0pABoGVQ4tMSkDTTWIQWFlKQKAa
L90kZkpAbef7qfFySkA5tMh2vn9KQAaBlUOLjEpA001iEFiZSkCgGi/dJKZKQG3n+6nxskpAOrTI
dr6/SkAGgZVDi8xKQNNNYhBY2UpAnxov3STmSkBs5/up8fJKQDq0yHa+/0pABoGVQ4sMS0DTTWIQ
WBlLQKAaL90kJktAbOf7qfEyS0A5tMh2vj9LQAaBlUOLTEtA001iEFhZS0CgGi/dJGZLQG3n+6nx
cktAObTIdr5/S0AGgZVDi4xLQNNNYhBYmUtAoBov3SSmS0Bt5/up8bJLQDq0yHa+v0tABoGVQ4vM
S0DTTWIQWNlLQKAaL90k5ktAbOf7qfHyS0A6tMh2vv9LQAaBlUOLDExA001iEFgZTECgGi/dJCZM
QGzn+6nxMkxAObTIdr4/TEAGgZVDi0xMQNNNYhBYWUxAoBov3SRmTEBt5/up8XJMQDm0yHa+f0xA
BoGVQ4uMTEDTTWIQWJlMQJ8aL90kpkxAbef7qfGyTEA6tMh2vr9MQAaBlUOLzExA001iEFjZTECg
Gi/dJOZMQGzn+6nx8kxAObTIdr7/TEAHgZVDiwxNQNNNYhBYGU1AoBov3SQmTUBt5/up8TJNQDm0
yHa+P01ABoGVQ4tMTUDSTWIQWFlNQKAaL90kZk1Abef7qfFyTUA5tMh2vn9NQAaBlUOLjE1A001i
EFiZTUCfGi/dJKZNQGzn+6nxsk1AOrTIdr6/TUAGgZVDi8xNQNNNYhBY2U1AoBov3STmTUBs5/up
8fJNQDm0yHa+/01ABoGVQ4sMTkDUTWIQWBlOQJ8aL90kJk5AbOf7qfEyTkA5tMh2vj9OQAaBlUOL
TE5A001iEFhZTkCgGi/dJGZOQGzn+6nxck5AObTIdr5/TkAGgZVDi4xOQNNNYhBYmU5AoBov3SSm
TkBt5/up8bJOQDm0yHa+v05ABoGVQ4vMTkDTTWIQWNlOQKAaL90k5k5Abef7qfHyTkA6tMh2vv9O
QAaBlUOLDE9A001iEFgZT0CgGi/dJCZPQG3n+6nxMk9AOrTIdr4/T0AFgZVDi0xPQNJNYhBYWU9A
oBov3SRmT0Bt5/up8XJPQDq0yHa+f09AB4GVQ4uMT0DSTWIQWJlPQJ8aL90kpk9AbOf7qfGyT0A6
tMh2vr9PQAeBlUOLzE9A1E1iEFjZT0CfGi/dJOZPQGzn+6nx8k9AObTIdr7/T0CDwMqhRQZQQOom
MQisDFBAUI2XbhITUEC28/3UeBlQQBxaZDvfH1BAg8DKoUUmUEDqJjEIrCxQQFCNl24SM1BAtvP9
1Hg5UEAcWmQ73z9QQIPAyqFFRlBA6iYxCKxMUEBQjZduElNQQLfz/dR4WVBAHFpkO99fUECDwMqh
RWZQQOkmMQisbFBAUI2XbhJzUEC28/3UeHlQQB1aZDvff1BAg8DKoUWGUEDpJjEIrIxQQFCNl24S
k1BAtvP91HiZUEAdWmQ7359QQITAyqFFplBA6SYxCKysUEBQjZduErNQQLbz/dR4uVBAHVpkO9+/
UECDwMqhRcZQQOomMQiszFBAUI2XbhLTUEC28/3UeNlQQB1aZDvf31BAg8DKoUXmUEDqJjEIrOxQ
QE+Nl24S81BAtvP91Hj5UEAdWmQ73/9QQIPAyqFFBlFA6iYxCKwMUUBQjZduEhNRQLbz/dR4GVFA
HFpkO98fUUCDwMqhRSZRQOomMQisLFFAUI2XbhIzUUC38/3UeDlRQBxaZDvfP1FAg8DKoUVGUUDp
JjEIrExRQFCNl24SU1FAt/P91HhZUUAdWmQ7319RQIPAyqFFZlFA6SYxCKxsUUBQjZduEnNRQLbz
/dR4eVFAHVpkO99/UUCDwMqhRYZRQOkmMQisjFFAUI2XbhKTUUC28/3UeJlRQB1aZDvfn1FAg8DK
oUWmUUDpJjEIrKxRQFCNl24Ss1FAtvP91Hi5UUAdWmQ7379RQIPAyqFFxlFA6iYxCKzMUUBQjZdu
EtNRQLbz/dR42VFAHVpkO9/fUUCDwMqhReZRQOomMQis7FFAUI2XbhLzUUC28/3UePlRQBxaZDvf
/1FAg8DKoUUGUkDqJjEIrAxSQFCNl24SE1JAtvP91HgZUkAcWmQ73x9SQIPAyqFFJlJA6iYxCKws
UkBQjZduEjNSQLfz/dR4OVJAHFpkO98/UkCDwMqhRUZSQOkmMQisTFJAUI2XbhJTUkC28/3UeFlS
QB1aZDvfX1JAg8DKoUVmUkDpJjEIrGxSQFCNl24Sc1JAtvP91Hh5UkAdWmQ7339SQITAyqFFhlJA
6SYxCKyMUkBQjZduEpNSQLbz/dR4mVJAHVpkO9+fUkCDwMqhRaZSQOomMQisrFJAUI2XbhKzUkC2
8/3UeLlSQB1aZDvfv1JAg8DKoUXGUkDqJjEIrMxSQE+Nl24S01JAtvP91HjZUkAdWmQ7399SQIPA
yqFF5lJA6iYxCKzsUkBQjZduEvNSQLbz/dR4+VJAHFpkO9//UkCDwMqhRQZTQOomMQisDFNAUI2X
bhITU0C38/3UeBlTQBxaZDvfH1NAg8DKoUUmU0DpJjEIrCxTQFCNl24SM1NAt/P91Hg5U0AdWmQ7
3z9TQIPAyqFFRlNA6SYxCKxMU0BQjZduElNTQLbz/dR4WVNAHVpkO99fU0CDwMqhRWZTQOkmMQis
bFNAUI2XbhJzU0C28/3UeHlTQB1aZDvff1NAg8DKoUWGU0DpJjEIrIxTQFCNl24Sk1NAtvP91HiZ
U0AdWmQ7359TQIPAyqFFplNA6iYxCKysU0BQjZduErNTQLbz/dR4uVNAHVpkO9+/U0CDwMqhRcZT
QOomMQiszFNAUI2XbhLTU0C28/3UeNlTQBxaZDvf31NAg8DKoUXmU0DqJjEIrOxTQFCNl24S81NA
tvP91Hj5U0AcWmQ73/9TQIPAyqFFBlRA6iYxCKwMVEBQjZduEhNUQLfz/dR4GVRAHFpkO98fVECD
wMqhRSZUQOkmMQisLFRAUI2XbhIzVEC28/3UeDlUQB1aZDvfP1RAg8DKoUVGVEDpJjEIrExUQFCN
l24SU1RAtvP91HhZVEAdWmQ7319UQITAyqFFZlRA6SYxCKxsVEBQjZduEnNUQLbz/dR4eVRAHVpk
O99/VECDwMqhRYZUQOomMQisjFRAUI2XbhKTVEC28/3UeJlUQB1aZDvfn1RAg8DKoUWmVEDqJjEI
rKxUQE+Nl24Ss1RAtvP91Hi5VEAdWmQ7379UQIPAyqFFxlRA6iYxCKzMVEBQjZduEtNUQLbz/dR4
2VRAHFpkO9/fVECDwMqhReZUQOomMQis7FRAUI2XbhLzVEC38/3UePlUQBxaZDvf/1RAg8DKoUUG
VUDpJjEIrAxVQFCNl24SE1VAt/P91HgZVUAdWmQ73x9VQIPAyqFFJlVA6SYxCKwsVUBQjZduEjNV
QLbz/dR4OVVAHVpkO98/VUCDwMqhRUZVQOkmMQisTFVAUI2XbhJTVUC28/3UeFlVQB1aZDvfX1VA
g8DKoUVmVUDpJjEIrGxVQFCNl24Sc1VAtvP91Hh5VUAdWmQ7339VQIPAyqFFhlVA6iYxCKyMVUBQ
jZduEpNVQLbz/dR4mVVAHVpkO9+fVUCDwMqhRaZVQOomMQisrFVAUI2XbhKzVUC28/3UeLlVQBxa
ZDvfv1VAg8DKoUXGVUDqJjEIrMxVQFCNl24S01VAtvP91HjZVUAcWmQ7399VQIPAyqFF5lVA6iYx
CKzsVUBQjZduEvNVQLfz/dR4+VVAHFpkO9//VUCDwMqhRQZWQOkmMQisDFZAUI2XbhITVkC28/3U
eBlWQB1aZDvfH1ZAg8DKoUUmVkDpJjEIrCxWQFCNl24SM1ZAtvP91Hg5VkAdWmQ73z9WQITAyqFF
RlZA6SYxCKxMVkBQjZduElNWQLbz/dR4WVZAHVpkO99fVkCDwMqhRWZWQOomMQisbFZAUI2XbhJz
VkC28/3UeHlWQB1aZDvff1ZAg8DKoUWGVkDqJjEIrIxWQE+Nl24Sk1ZAtvP91HiZVkAdWmQ7359W
QIPAyqFFplZA6iYxCKysVkBQjZduErNWQLbz/dR4uVZAHFpkO9+/VkCDwMqhRcZWQOomMQiszFZA
UI2XbhLTVkC38/3UeNlWQBxaZDvf31ZAg8DKoUXmVkDpJjEIrOxWQFCNl24S81ZAt/P91Hj5VkAd
WmQ73/9WQIPAyqFFBldA6SYxCKwMV0BQjZduEhNXQLbz/dR4GVdAHVpkO98fV0CDwMqhRSZXQOkm
MQisLFdAUI2XbhIzV0C28/3UeDlXQB1aZDvfP1dAg8DKoUVGV0DpJjEIrExXQFCNl24SU1dAtvP9
1HhZV0AdWmQ7319XQIPAyqFFZldA6iYxCKxsV0BQjZduEnNXQLbz/dR4eVdAHVpkO99/V0CDwMqh
RYZXQOomMQisjFdAUI2XbhKTV0C28/3UeJlXQBxaZDvfn1dAg8DKoUWmV0DqJjEIrKxXQFCNl24S
s1dAtvP91Hi5V0AcWmQ7379XQIPAyqFFxldA6iYxCKzMV0BQjZduEtNXQLfz/dR42VdAHFpkO9/f
V0CDwMqhReZXQOkmMQis7FdAUI2XbhLzV0C28/3UePlXQB1aZDvf/1dAg8DKoUUGWEDpJjEIrAxY
QFCNl24SE1hAtvP91HgZWEAdWmQ73x9YQITAyqFFJlhA6SYxCKwsWEBQjZduEjNYQLbz/dR4OVhA
HVpkO98/WECDwMqhRUZYQOomMQisTFhAUI2XbhJTWEC28/3UeFlYQB1aZDvfX1hAg8DKoUVmWEDq
JjEIrGxYQE+Nl24Sc1hAtvP91Hh5WEAdWmQ7339YQIPAyqFFhlhA6iYxCKyMWEBQjZduEpNYQLbz
/dR4mVhAHFpkO9+fWECDwMqhRaZYQOomMQisrFhAUI2XbhKzWEC38/3UeLlYQBxaZDvfv1hAg8DK
oUXGWEDpJjEIrMxYQFCNl24S01hAt/P91HjZWEAdWmQ7399YQIPAyqFF5lhA6SYxCKzsWEBQjZdu
EvNYQLbz/dR4+VhAHVpkO9//WECDwMqhRQZZQOkmMQisDFlAUI2XbhITWUC28/3UeBlZQB1aZDvf
H1lAg8DKoUUmWUDpJjEIrCxZQFCNl24SM1lAtvP91Hg5WUAdWmQ73z9ZQIPAyqFFRllA6iYxCKxM
WUBQjZduElNZQLbz/dR4WVlAHVpkO99fWUCDwMqhRWZZQOomMQisbFlAUI2XbhJzWUC28/3UeHlZ
QBxaZDvff1lAg8DKoUWGWUDqJjEIrIxZQFCNl24Sk1lAtvP91HiZWUAcWmQ7359ZQIPAyqFFpllA
6iYxCKysWUBQjZduErNZQLfz/dR4uVlAHFpkO9+/WUCDwMqhRcZZQOkmMQiszFlAUI2XbhLTWUC2
8/3UeNlZQB1aZDvf31lAg8DKoUXmWUDpJjEIrOxZQFCNl24S81lAtvP91Hj5WUAdWmQ73/9ZQITA
yqFFBlpA6SYxCKwMWkBQjZduEhNaQLbz/dR4GVpAHVpkO98fWkCDwMqhRSZaQOomMQisLFpAUI2X
bhIzWkC28/3UeDlaQB1aZDvfP1pAg8DKoUVGWkDqJjEIrExaQE+Nl24SU1pAtvP91HhZWkAdWmQ7
319aQIPAyqFFZlpA6iYxCKxsWkBQjZduEnNaQLbz/dR4eVpAHFpkO99/WkCDwMqhRYZaQOomMQis
jFpAUI2XbhKTWkC38/3UeJlaQBxaZDvfn1pAg8DKoUWmWkDpJjEIrKxaQFCNl24Ss1pAt/P91Hi5
WkAdWmQ7379aQIPAyqFFxlpA6SYxCKzMWkBQjZduEtNaQLbz/dR42VpAHVpkO9/fWkCDwMqhReZa
QOkmMQis7FpAUI2XbhLzWkC28/3UePlaQB1aZDvf/1pAg8DKoUUGW0DpJjEIrAxbQFCNl24SE1tA
tvP91HgZW0AdWmQ73x9bQIPAyqFFJltA6iYxCKwsW0BQjZduEjNbQLbz/dR4OVtAHVpkO98/W0CD
wMqhRUZbQOomMQisTFtAUI2XbhJTW0C28/3UeFlbQBxaZDvfX1tAg8DKoUVmW0DqJjEIrGxbQFCN
l24Sc1tAtvP91Hh5W0AcWmQ7339bQIPAyqFFhltA6iYxCKyMW0BQjZduEpNbQLfz/dR4mVtAHFpk
O9+fW0CDwMqhRaZbQOkmMQisrFtAUI2XbhKzW0C28/3UeLlbQB1aZDvfv1tAg8DKoUXGW0DpJjEI
rMxbQFCNl24S01tAtvP91HjZW0AdWmQ7399bQITAyqFF5ltA6SYxCKzsW0BQjZduEvNbQLbz/dR4
+VtAHVpkO9//W0CDwMqhRQZcQOomMQisDFxAUI2XbhITXEC28/3UeBlcQB1aZDvfH1xAg8DKoUUm
XEDqJjEIrCxcQE+Nl24SM1xAtvP91Hg5XEAdWmQ73z9cQIPAyqFFRlxA6iYxCKxMXEBQjZduElNc
QLbz/dR4WVxAHFpkO99fXECDwMqhRWZcQOomMQisbFxAUI2XbhJzXEC38/3UeHlcQBxaZDvff1xA
g8DKoUWGXEDpJjEIrIxcQFCNl24Sk1xAt/P91HiZXEAdWmQ7359cQIPAyqFFplxA6SYxCKysXEBQ
jZduErNcQLbz/dR4uVxAHVpkO9+/XECDwMqhRcZcQOkmMQiszFxAUI2XbhLTXEC28/3UeNlcQB1a
ZDvf31xAg8DKoUXmXEDpJjEIrOxcQFCNl24S81xAtvP91Hj5XEAdWmQ73/9cQIPAyqFFBl1A6iYx
CKwMXUBQjZduEhNdQLbz/dR4GV1AHVpkO98fXUCDwMqhRSZdQOomMQisLF1AUI2XbhIzXUC28/3U
eDldQBxaZDvfP11Ag8DKoUVGXUDqJjEIrExdQFCNl24SU11AtvP91HhZXUAcWmQ7319dQIPAyqFF
Zl1A6iYxCKxsXUBQjZduEnNdQLfz/dR4eV1AHFpkO99/XUCDwMqhRYZdQOkmMQisjF1AUI2XbhKT
XUC28/3UeJldQB1aZDvfn11Ag8DKoUWmXUDpJjEIrKxdQFCNl24Ss11AtvP91Hi5XUAdWmQ7379d
QITAyqFFxl1A6SYxCKzMXUBQjZduEtNdQLbz/dR42V1AHVpkO9/fXUCDwMqhReZdQOomMQis7F1A
UI2XbhLzXUC28/3UePldQB1aZDvf/11Ag8DKoUUGXkDpJjEIrAxeQFCNl24SE15AtvP91HgZXkAe
WmQ73x9eQIPAyqFFJl5A6SYxCKwsXkBQjZduEjNeQLbz/dR4OV5AHVpkO98/XkCDwMqhRUZeQOkm
MQisTF5AUI2XbhJTXkC28/3UeFleQB1aZDvfX15Ag8DKoUVmXkDqJjEIrGxeQFCNl24Sc15AtvP9
1Hh5XkAdWmQ7339eQIPAyqFFhl5A6iYxCKyMXkBQjZduEpNeQLbz/dR4mV5AHVpkO9+fXkCDwMqh
RaZeQOomMQisrF5AUI2XbhKzXkC18/3UeLleQB1aZDvfv15AgsDKoUXGXkDqJjEIrMxeQFCNl24S
015At/P91HjZXkAdWmQ7399eQILAyqFF5l5A6iYxCKzsXkBQjZduEvNeQLfz/dR4+V5AHVpkO9//
XkCCwMqhRQZfQOomMQisDF9AT42XbhITX0C38/3UeBlfQBxaZDvfH19AhMDKoUUmX0DqJjEIrCxf
QE+Nl24SM19At/P91Hg5X0AcWmQ73z9fQITAyqFFRl9A6iYxCKxMX0BPjZduElNfQLfz/dR4WV9A
HFpkO99fX0CEwMqhRWZfQOkmMQisbF9AT42XbhJzX0C28/3UeHlfQBxaZDvff19AhMDKoUWGX0Dp
JjEIrIxfQFGNl24Sk19AtvP91HiZX0AcWmQ7359fQITAyqFFpl9A6SYxCKysX0BRjZduErNfQLbz
/dR4uV9AHFpkO9+/X0CDwMqhRcZfQOkmMQiszF9AUI2XbhLTX0C28/3UeNlfQBxaZDvf319Ag8DK
oUXmX0DpJjEIrOxfQFCNl24S819AtvP91Hj5X0AeWmQ73/9fQEJg5dAiA2BAdJMYBFYGYECoxks3
iQlgQNv5fmq8DGBADy2yne8PYEBCYOXQIhNgQHSTGARWFmBAqMZLN4kZYEDb+X5qvBxgQA8tsp3v
H2BAQWDl0CIjYEB1kxgEViZgQKjGSzeJKWBA2/l+arwsYEAPLbKd7y9gQEFg5dAiM2BAdZMYBFY2
YECoxks3iTlgQNv5fmq8PGBADi2yne8/YEBBYOXQIkNgQHWTGARWRmBAqMZLN4lJYEDb+X5qvExg
QA4tsp3vT2BAQWDl0CJTYEB1kxgEVlZgQKjGSzeJWWBA3Pl+arxcYEAOLbKd719gQEFg5dAiY2BA
dZMYBFZmYECoxks3iWlgQNz5fmq8bGBADi2yne9vYEBBYOXQInNgQHWTGARWdmBAqMZLN4l5YEDb
+X5qvHxgQA4tsp3vf2BAQmDl0CKDYEB1kxgEVoZgQKjGSzeJiWBA2/l+aryMYEAOLbKd749gQEJg
5dAik2BAdZMYBFaWYECoxks3iZlgQNv5fmq8nGBADi2yne+fYEBCYOXQIqNgQHWTGARWpmBAqMZL
N4mpYEDb+X5qvKxgQA4tsp3vr2BAQmDl0CKzYEB1kxgEVrZgQKjGSzeJuWBA2/l+ary8YEAOLbKd
779gQEJg5dAiw2BAdZMYBFbGYECoxks3iclgQNv5fmq8zGBADi2yne/PYEBCYOXQItNgQHSTGARW
1mBAqMZLN4nZYEDb+X5qvNxgQA4tsp3v32BAQmDl0CLjYEB0kxgEVuZgQKjGSzeJ6WBA2/l+arzs
YEAPLbKd7+9gQEJg5dAi82BAdJMYBFb2YECoxks3iflgQNv5fmq8/GBADy2yne//YEBCYOXQIgNh
QHSTGARWBmFAqMZLN4kJYUDb+X5qvAxhQA8tsp3vD2FAQWDl0CITYUB1kxgEVhZhQKjGSzeJGWFA
2/l+arwcYUAPLbKd7x9hQEFg5dAiI2FAdZMYBFYmYUCoxks3iSlhQNv5fmq8LGFADi2yne8vYUBB
YOXQIjNhQHWTGARWNmFAqMZLN4k5YUDb+X5qvDxhQA4tsp3vP2FAQWDl0CJDYUB1kxgEVkZhQKjG
SzeJSWFA3Pl+arxMYUAOLbKd709hQEFg5dAiU2FAdZMYBFZWYUCoxks3iVlhQNz5fmq8XGFADi2y
ne9fYUBBYOXQImNhQHWTGARWZmFAqMZLN4lpYUDb+X5qvGxhQA4tsp3vb2FAQmDl0CJzYUB1kxgE
VnZhQKjGSzeJeWFA2/l+arx8YUAOLbKd739hQEJg5dAig2FAdZMYBFaGYUCoxks3iYlhQNv5fmq8
jGFADi2yne+PYUBCYOXQIpNhQHWTGARWlmFAqMZLN4mZYUDb+X5qvJxhQA4tsp3vn2FAQmDl0CKj
YUB1kxgEVqZhQKjGSzeJqWFA2/l+arysYUAOLbKd769hQEJg5dAis2FAdZMYBFa2YUCoxks3iblh
QNv5fmq8vGFADi2yne+/YUBCYOXQIsNhQHSTGARWxmFAqMZLN4nJYUDb+X5qvMxhQA4tsp3vz2FA
QmDl0CLTYUB0kxgEVtZhQKjGSzeJ2WFA2/l+arzcYUAPLbKd799hQEJg5dAi42FAdJMYBFbmYUCo
xks3ielhQNv5fmq87GFADy2yne/vYUBCYOXQIvNhQHSTGARW9mFAqMZLN4n5YUDb+X5qvPxhQA8t
sp3v/2FAQWDl0CIDYkB1kxgEVgZiQKjGSzeJCWJA2/l+arwMYkAPLbKd7w9iQEFg5dAiE2JAdZMY
BFYWYkCoxks3iRliQNv5fmq8HGJADi2yne8fYkBBYOXQIiNiQHWTGARWJmJAqMZLN4kpYkDb+X5q
vCxiQA4tsp3vL2JAQWDl0CIzYkB1kxgEVjZiQKjGSzeJOWJA3Pl+arw8YkAOLbKd7z9iQEFg5dAi
Q2JAdZMYBFZGYkCoxks3iUliQNz5fmq8TGJADi2yne9PYkBBYOXQIlNiQHWTGARWVmJAqMZLN4lZ
YkDb+X5qvFxiQA4tsp3vX2JAQmDl0CJjYkB1kxgEVmZiQKjGSzeJaWJA2/l+arxsYkAOLbKd729i
QEJg5dAic2JAdZMYBFZ2YkCoxks3iXliQNv5fmq8fGJADi2yne9/YkBCYOXQIoNiQHWTGARWhmJA
qMZLN4mJYkDb+X5qvIxiQA4tsp3vj2JAQmDl0CKTYkB1kxgEVpZiQKjGSzeJmWJA2/l+arycYkAO
LbKd759iQEJg5dAio2JAdZMYBFamYkCoxks3ialiQNv5fmq8rGJADi2yne+vYkBCYOXQIrNiQHST
GARWtmJAqMZLN4m5YkDb+X5qvLxiQA4tsp3vv2JAQmDl0CLDYkB0kxgEVsZiQKjGSzeJyWJA2/l+
arzMYkAPLbKd789iQEJg5dAi02JAdJMYBFbWYkCoxks3idliQNv5fmq83GJADy2yne/fYkBCYOXQ
IuNiQHSTGARW5mJAqMZLN4npYkDb+X5qvOxiQA8tsp3v72JAQWDl0CLzYkB1kxgEVvZiQKjGSzeJ
+WJA2/l+arz8YkAPLbKd7/9iQEFg5dAiA2NAdZMYBFYGY0Coxks3iQljQNv5fmq8DGNADi2yne8P
Y0BBYOXQIhNjQHWTGARWFmNAqMZLN4kZY0Db+X5qvBxjQA4tsp3vH2NAQWDl0CIjY0B1kxgEViZj
QKjGSzeJKWNA3Pl+arwsY0AOLbKd7y9jQEFg5dAiM2NAdZMYBFY2Y0Coxks3iTljQNz5fmq8PGNA
Di2yne8/Y0BBYOXQIkNjQHWTGARWRmNAqMZLN4lJY0Db+X5qvExjQA4tsp3vT2NAQmDl0CJTY0B1
kxgEVlZjQKjGSzeJWWNA2/l+arxcY0AOLbKd719jQEJg5dAiY2NAdZMYBFZmY0Coxks3iWljQNv5
fmq8bGNADi2yne9vY0BCYOXQInNjQHWTGARWdmNAqMZLN4l5Y0Db+X5qvHxjQA4tsp3vf2NAQmDl
0CKDY0B1kxgEVoZjQKjGSzeJiWNA2/l+aryMY0AOLbKd749jQEJg5dAik2NAdZMYBFaWY0Coxks3
iZljQNv5fmq8nGNADi2yne+fY0BCYOXQIqNjQHSTGARWpmNAqMZLN4mpY0Db+X5qvKxjQA4tsp3v
r2NAQmDl0CKzY0B0kxgEVrZjQKjGSzeJuWNA2/l+ary8Y0APLbKd779jQEJg5dAiw2NAdJMYBFbG
Y0Coxks3icljQNv5fmq8zGNADy2yne/PY0BCYOXQItNjQHSTGARW1mNAqMZLN4nZY0Db+X5qvNxj
QA8tsp3v32NAQWDl0CLjY0B1kxgEVuZjQKjGSzeJ6WNA2/l+arzsY0APLbKd7+9jQEFg5dAi82NA
dZMYBFb2Y0Coxks3ifljQNv5fmq8/GNADi2yne//Y0BBYOXQIgNkQHWTGARWBmRAqMZLN4kJZEDb
+X5qvAxkQA4tsp3vD2RAQWDl0CITZEB1kxgEVhZkQKjGSzeJGWRA3Pl+arwcZEAOLbKd7x9kQEFg
5dAiI2RAdZMYBFYmZECoxks3iSlkQNz5fmq8LGRADi2yne8vZEBBYOXQIjNkQHWTGARWNmRAqMZL
N4k5ZEDb+X5qvDxkQA4tsp3vP2RAQmDl0CJDZEB1kxgEVkZkQKjGSzeJSWRA2/l+arxMZEAOLbKd
709kQEJg5dAiU2RAdZMYBFZWZECoxks3iVlkQNv5fmq8XGRADi2yne9fZEBCYOXQImNkQHWTGARW
ZmRAqMZLN4lpZEDb+X5qvGxkQA4tsp3vb2RAQmDl0CJzZEB1kxgEVnZkQKjGSzeJeWRA2/l+arx8
ZEAOLbKd739kQEJg5dAig2RAdZMYBFaGZECoxks3iYlkQNv5fmq8jGRADi2yne+PZEBCYOXQIpNk
QHSTGARWlmRAqMZLN4mZZEDb+X5qvJxkQA4tsp3vn2RAQmDl0CKjZEB0kxgEVqZkQKjGSzeJqWRA
2/l+arysZEAPLbKd769kQEJg5dAis2RAdJMYBFa2ZECoxks3iblkQNv5fmq8vGRADy2yne+/ZEBC
YOXQIsNkQHSTGARWxmRAqMZLN4nJZEDb+X5qvMxkQA8tsp3vz2RAQWDl0CLTZEB1kxgEVtZkQKjG
SzeJ2WRA2/l+arzcZEAPLbKd799kQEFg5dAi42RAdZMYBFbmZECoxks3ielkQNv5fmq87GRADi2y
ne/vZEBBYOXQIvNkQHWTGARW9mRAqMZLN4n5ZEDb+X5qvPxkQA4tsp3v/2RAQWDl0CIDZUB1kxgE
VgZlQKjGSzeJCWVA3Pl+arwMZUAOLbKd7w9lQEFg5dAiE2VAdZMYBFYWZUCoxks3iRllQNz5fmq8
HGVADi2yne8fZUBBYOXQIiNlQHWTGARWJmVAqMZLN4kpZUDb+X5qvCxlQA4tsp3vL2VAQmDl0CIz
ZUB1kxgEVjZlQKjGSzeJOWVA2/l+arw8ZUAOLbKd7z9lQEJg5dAiQ2VAdZMYBFZGZUCoxks3iUll
QNv5fmq8TGVADi2yne9PZUBCYOXQIlNlQHWTGARWVmVAqMZLN4lZZUDb+X5qvFxlQA4tsp3vX2VA
QmDl0CJjZUB1kxgEVmZlQKjGSzeJaWVA2/l+arxsZUAOLbKd729lQEJg5dAic2VAdZMYBFZ2ZUCo
xks3iXllQNv5fmq8fGVADi2yne9/ZUBCYOXQIoNlQHSTGARWhmVAqMZLN4mJZUDb+X5qvIxlQA4t
sp3vj2VAQmDl0CKTZUB0kxgEVpZlQKjGSzeJmWVA2/l+arycZUAPLbKd759lQEJg5dAio2VAdJMY
BFamZUCoxks3iallQNv5fmq8rGVADy2yne+vZUBCYOXQIrNlQHSTGARWtmVAqMZLN4m5ZUDb+X5q
vLxlQA8tsp3vv2VAQWDl0CLDZUB1kxgEVsZlQKjGSzeJyWVA2/l+arzMZUAPLbKd789lQEFg5dAi
02VAdZMYBFbWZUCoxks3idllQNv5fmq83GVADi2yne/fZUBBYOXQIuNlQHWTGARW5mVAqMZLN4np
ZUDb+X5qvOxlQA4tsp3v72VAQWDl0CLzZUB1kxgEVvZlQKjGSzeJ+WVA3Pl+arz8ZUAOLbKd7/9l
QEFg5dAiA2ZAdZMYBFYGZkCoxks3iQlmQNz5fmq8DGZADi2yne8PZkBBYOXQIhNmQHWTGARWFmZA
qMZLN4kZZkDb+X5qvBxmQA4tsp3vH2ZAQmDl0CIjZkB1kxgEViZmQKjGSzeJKWZA2/l+arwsZkAO
LbKd7y9mQEJg5dAiM2ZAdZMYBFY2ZkCoxks3iTlmQNv5fmq8PGZADi2yne8/ZkBCYOXQIkNmQHWT
GARWRmZAqMZLN4lJZkDb+X5qvExmQA4tsp3vT2ZAQmDl0CJTZkB1kxgEVlZmQKjGSzeJWWZA2/l+
arxcZkAOLbKd719mQEJg5dAiY2ZAdZMYBFZmZkCoxks3iWlmQNv5fmq8bGZADi2yne9vZkBCYOXQ
InNmQHSTGARWdmZAqMZLN4l5ZkDb+X5qvHxmQA4tsp3vf2ZAQmDl0CKDZkB0kxgEVoZmQKjGSzeJ
iWZA2/l+aryMZkAPLbKd749mQEJg5dAik2ZAdJMYBFaWZkCoxks3iZlmQNv5fmq8nGZADy2yne+f
ZkBCYOXQIqNmQHSTGARWpmZAqMZLN4mpZkDb+X5qvKxmQA8tsp3vr2ZAQWDl0CKzZkB1kxgEVrZm
QKjGSzeJuWZA2/l+ary8ZkAPLbKd779mQEFg5dAiw2ZAdZMYBFbGZkCoxks3iclmQNv5fmq8zGZA
Di2yne/PZkBBYOXQItNmQHWTGARW1mZAqMZLN4nZZkDb+X5qvNxmQA4tsp3v32ZAQWDl0CLjZkB1
kxgEVuZmQKjGSzeJ6WZA3Pl+arzsZkAOLbKd7+9mQEFg5dAi82ZAdZMYBFb2ZkCoxks3iflmQNz5
fmq8/GZADi2yne//ZkBBYOXQIgNnQHWTGARWBmdAqMZLN4kJZ0Db+X5qvAxnQA4tsp3vD2dAQmDl
0CITZ0B1kxgEVhZnQKjGSzeJGWdA2/l+arwcZ0AOLbKd7x9nQEJg5dAiI2dAdZMYBFYmZ0Coxks3
iSlnQNv5fmq8LGdADi2yne8vZ0BCYOXQIjNnQHWTGARWNmdAqMZLN4k5Z0Db+X5qvDxnQA4tsp3v
P2dAQmDl0CJDZ0B1kxgEVkZnQKjGSzeJSWdA2/l+arxMZ0AOLbKd709nQEJg5dAiU2dAdZMYBFZW
Z0Coxks3iVlnQNv5fmq8XGdADi2yne9fZ0BCYOXQImNnQHSTGARWZmdAqMZLN4lpZ0Db+X5qvGxn
QA4tsp3vb2dAQmDl0CJzZ0B0kxgEVnZnQKjGSzeJeWdA2/l+arx8Z0APLbKd739nQEJg5dAig2dA
dJMYBFaGZ0Coxks3iYlnQNv5fmq8jGdADy2yne+PZ0BCYOXQIpNnQHSTGARWlmdAqMZLN4mZZ0Db
+X5qvJxnQA8tsp3vn2dAQWDl0CKjZ0B1kxgEVqZnQKjGSzeJqWdA2/l+arysZ0APLbKd769nQEFg
5dAis2dAdZMYBFa2Z0Coxks3iblnQNv5fmq8vGdADi2yne+/Z0BBYOXQIsNnQHWTGARWxmdAqMZL
N4nJZ0Db+X5qvMxnQA4tsp3vz2dAQWDl0CLTZ0B1kxgEVtZnQKjGSzeJ2WdA3Pl+arzcZ0AOLbKd
799nQEFg5dAi42dAdZMYBFbmZ0Coxks3ielnQNz5fmq87GdADi2yne/vZ0BBYOXQIvNnQHWTGARW
9mdAqMZLN4n5Z0Db+X5qvPxnQA4tsp3v/2dAQmDl0CIDaEB1kxgEVgZoQKjGSzeJCWhA2/l+arwM
aEAOLbKd7w9oQEJg5dAiE2hAdZMYBFYWaECoxks3iRloQNv5fmq8HGhADi2yne8faEBCYOXQIiNo
QHWTGARWJmhAqMZLN4kpaEDb+X5qvCxoQA4tsp3vL2hAQmDl0CIzaEB1kxgEVjZoQKjGSzeJOWhA
2/l+arw8aEAOLbKd7z9oQEJg5dAiQ2hAdZMYBFZGaECoxks3iUloQNv5fmq8TGhADi2yne9PaEBC
YOXQIlNoQHSTGARWVmhAqMZLN4lZaEDb+X5qvFxoQA4tsp3vX2hAQmDl0CJjaEB0kxgEVmZoQKjG
SzeJaWhA2/l+arxsaEAPLbKd729oQEJg5dAic2hAdJMYBFZ2aECoxks3iXloQNv5fmq8fGhADy2y
ne9/aEBCYOXQIoNoQHSTGARWhmhAqMZLN4mJaEDb+X5qvIxoQA8tsp3vj2hAQWDl0CKTaEB1kxgE
VpZoQKjGSzeJmWhA2/l+arycaEAPLbKd759oQEFg5dAio2hAdZMYBFamaECoxks3ialoQNv5fmq8
rGhADi2yne+vaEBBYOXQIrNoQHWTGARWtmhAqMZLN4m5aEDb+X5qvLxoQA4tsp3vv2hAQWDl0CLD
aEB1kxgEVsZoQKjGSzeJyWhA3Pl+arzMaEAOLbKd789oQEFg5dAi02hAdZMYBFbWaECoxks3idlo
QNz5fmq83GhADi2yne/faEBBYOXQIuNoQHWTGARW5mhAqMZLN4npaEDb+X5qvOxoQA4tsp3v72hA
QmDl0CLzaEB1kxgEVvZoQKjGSzeJ+WhA2/l+arz8aEAOLbKd7/9oQEJg5dAiA2lAdZMYBFYGaUCo
xks3iQlpQNv5fmq8DGlADi2yne8PaUBCYOXQIhNpQHWTGARWFmlAqMZLN4kZaUDb+X5qvBxpQA4t
sp3vH2lAQmDl0CIjaUB1kxgEViZpQKjGSzeJKWlA2/l+arwsaUAOLbKd7y9pQEJg5dAiM2lAdZMY
BFY2aUCoxks3iTlpQNv5fmq8PGlADi2yne8/aUBCYOXQIkNpQHSTGARWRmlAqMZLN4lJaUDb+X5q
vExpQA4tsp3vT2lAQmDl0CJTaUB0kxgEVlZpQKjGSzeJWWlA2/l+arxcaUAPLbKd719pQEJg5dAi
Y2lAdJMYBFZmaUCoxks3iWlpQNv5fmq8bGlADy2yne9vaUBCYOXQInNpQHSTGARWdmlAqMZLN4l5
aUDb+X5qvHxpQA8tsp3vf2lAQWDl0CKDaUB1kxgEVoZpQKjGSzeJiWlA2/l+aryMaUAPLbKd749p
QEFg5dAik2lAdZMYBFaWaUCoxks3iZlpQNv5fmq8nGlADi2yne+faUBBYOXQIqNpQHWTGARWpmlA
qMZLN4mpaUDb+X5qvKxpQA4tsp3vr2lAQWDl0CKzaUB1kxgEVrZpQKjGSzeJuWlA3Pl+ary8aUAO
LbKd779pQEFg5dAiw2lAdZMYBFbGaUCoxks3iclpQNz5fmq8zGlADi2yne/PaUBBYOXQItNpQHWT
GARW1mlAqMZLN4nZaUDb+X5qvNxpQA4tsp3v32lAQmDl0CLjaUB1kxgEVuZpQKjGSzeJ6WlA2/l+
arzsaUAOLbKd7+9pQEJg5dAi82lAdZMYBFb2aUCoxks3iflpQNv5fmq8/GlADi2yne//aUBCYOXQ
IgNqQHWTGARWBmpAqMZLN4kJakDb+X5qvAxqQA4tsp3vD2pAQmDl0CITakB1kxgEVhZqQKjGSzeJ
GWpA2/l+arwcakAOLbKd7x9qQEJg5dAiI2pAdZMYBFYmakCoxks3iSlqQNv5fmq8LGpADi2yne8v
akBCYOXQIjNqQHSTGARWNmpAqMZLN4k5akDb+X5qvDxqQA4tsp3vP2pAQmDl0CJDakB0kxgEVkZq
QKjGSzeJSWpA2/l+arxMakAPLbKd709qQEJg5dAiU2pAdJMYBFZWakCoxks3iVlqQNv5fmq8XGpA
Dy2yne9fakBCYOXQImNqQHSTGARWZmpAqMZLN4lpakDb+X5qvGxqQA8tsp3vb2pAQWDl0CJzakB1
kxgEVnZqQKjGSzeJeWpA2/l+arx8akAPLbKd739qQEFg5dAig2pAdZMYBFaGakCoxks3iYlqQNv5
fmq8jGpADi2yne+PakBBYOXQIpNqQHWTGARWlmpAqMZLN4mZakDb+X5qvJxqQA4tsp3vn2pAQWDl
0CKjakB1kxgEVqZqQKjGSzeJqWpA3Pl+arysakAOLbKd769qQEFg5dAis2pAdZMYBFa2akCoxks3
iblqQNz5fmq8vGpADi2yne+/akBBYOXQIsNqQHWTGARWxmpAqMZLN4nJakDb+X5qvMxqQA4tsp3v
z2pAQmDl0CLTakB1kxgEVtZqQKjGSzeJ2WpA2/l+arzcakAOLbKd799qQEJg5dAi42pAdZMYBFbm
akCoxks3ielqQNv5fmq87GpADi2yne/vakBCYOXQIvNqQHWTGARW9mpAqMZLN4n5akDb+X5qvPxq
QA4tsp3v/2pAQmDl0CIDa0B1kxgEVgZrQKjGSzeJCWtA2/l+arwMa0AOLbKd7w9rQEJg5dAiE2tA
dZMYBFYWa0Coxks3iRlrQNv5fmq8HGtADi2yne8fa0BCYOXQIiNrQHSTGARWJmtAqMZLN4kpa0Db
+X5qvCxrQA4tsp3vL2tAQmDl0CIza0B0kxgEVjZrQKjGSzeJOWtA2/l+arw8a0APLbKd7z9rQEJg
5dAiQ2tAdJMYBFZGa0Coxks3iUlrQNv5fmq8TGtADy2yne9Pa0BCYOXQIlNrQHSTGARWVmtAqMZL
N4lZa0Db+X5qvFxrQA8tsp3vX2tAQWDl0CJja0B1kxgEVmZrQKjGSzeJaWtA2/l+arxsa0APLbKd
729rQEFg5dAic2tAdZMYBFZ2a0Coxks3iXlrQNv5fmq8fGtADi2yne9/a0BBYOXQIoNrQHWTGARW
hmtAqMZLN4mJa0Db+X5qvIxrQA4tsp3vj2tAQWDl0CKTa0B1kxgEVpZrQKjGSzeJmWtA3Pl+aryc
a0AOLbKd759rQEFg5dAio2tAdZMYBFama0Coxks3ialrQNz5fmq8rGtADi2yne+va0BBYOXQIrNr
QHWTGARWtmtAqMZLN4m5a0Db+X5qvLxrQA4tsp3vv2tAQmDl0CLDa0B1kxgEVsZrQKjGSzeJyWtA
2/l+arzMa0AOLbKd789rQEJg5dAi02tAdZMYBFbWa0Coxks3idlrQNv5fmq83GtADi2yne/fa0BC
YOXQIuNrQHWTGARW5mtAqMZLN4npa0Db+X5qvOxrQA4tsp3v72tAQmDl0CLza0B1kxgEVvZrQKjG
SzeJ+WtA2/l+arz8a0AOLbKd7/9rQEJg5dAiA2xAdZMYBFYGbECoxks3iQlsQNv5fmq8DGxADi2y
ne8PbEBCYOXQIhNsQHSTGARWFmxAqMZLN4kZbEDb+X5qvBxsQA4tsp3vH2xAQmDl0CIjbEB0kxgE
ViZsQKjGSzeJKWxA2/l+arwsbEAPLbKd7y9sQEJg5dAiM2xAdJMYBFY2bECoxks3iTlsQNv5fmq8
PGxADy2yne8/bEBCYOXQIkNsQHSTGARWRmxAqMZLN4lJbEDb+X5qvExsQA8tsp3vT2xAQWDl0CJT
bEB1kxgEVlZsQKjGSzeJWWxA2/l+arxcbEAPLbKd719sQEFg5dAiY2xAdZMYBFZmbECoxks3iWls
QNv5fmq8bGxADi2yne9vbEBBYOXQInNsQHWTGARWdmxAqMZLN4l5bEDb+X5qvHxsQA4tsp3vf2xA
QWDl0CKDbEB1kxgEVoZsQKjGSzeJiWxA3Pl+aryMbEAOLbKd749sQEFg5dAik2xAdZMYBFaWbECo
xks3iZlsQNz5fmq8nGxADi2yne+fbEBBYOXQIqNsQHWTGARWpmxAqMZLN4mpbEDb+X5qvKxsQA4t
sp3vr2xAQmDl0CKzbEB1kxgEVrZsQKjGSzeJuWxA2/l+ary8bEAOLbKd779sQEJg5dAiw2xAdZMY
BFbGbECoxks3iclsQNv5fmq8zGxADi2yne/PbEBCYOXQItNsQHWTGARW1mxAqMZLN4nZbEDb+X5q
vNxsQA4tsp3v32xAQmDl0CLjbEB1kxgEVuZsQKjGSzeJ6WxA2/l+arzsbEAOLbKd7+9sQEJg5dAi
82xAdZMYBFb2bECoxks3iflsQNv5fmq8/GxADi2yne//bEBCYOXQIgNtQHSTGARWBm1AqMZLN4kJ
bUDb+X5qvAxtQA4tsp3vD21AQmDl0CITbUB0kxgEVhZtQKjGSzeJGW1A2/l+arwcbUAPLbKd7x9t
QEJg5dAiI21AdJMYBFYmbUCoxks3iSltQNv5fmq8LG1ADy2yne8vbUBCYOXQIjNtQHSTGARWNm1A
qMZLN4k5bUDb+X5qvDxtQA8tsp3vP21AQWDl0CJDbUB1kxgEVkZtQKjGSzeJSW1A2/l+arxMbUAP
LbKd709tQEFg5dAiU21AdZMYBFZWbUCoxks3iVltQNv5fmq8XG1ADi2yne9fbUBBYOXQImNtQHWT
GARWZm1AqMZLN4lpbUDb+X5qvGxtQA4tsp3vb21AQWDl0CJzbUB1kxgEVnZtQKjGSzeJeW1A3Pl+
arx8bUAOLbKd739tQEFg5dAig21AdZMYBFaGbUCoxks3iYltQNz5fmq8jG1ADi2yne+PbUBBYOXQ
IpNtQHWTGARWlm1AqMZLN4mZbUDb+X5qvJxtQA4tsp3vn21AQmDl0CKjbUB1kxgEVqZtQKjGSzeJ
qW1A2/l+arysbUAOLbKd769tQEJg5dAis21AdZMYBFa2bUCoxks3ibltQNv5fmq8vG1ADi2yne+/
bUBCYOXQIsNtQHWTGARWxm1AqMZLN4nJbUDb+X5qvMxtQA4tsp3vz21AQmDl0CLTbUB1kxgEVtZt
QKjGSzeJ2W1A2/l+arzcbUAOLbKd799tQEJg5dAi421AdZMYBFbmbUCoxks3ieltQNv5fmq87G1A
Di2yne/vbUBCYOXQIvNtQHSTGARW9m1AqMZLN4n5bUDb+X5qvPxtQA4tsp3v/21AQmDl0CIDbkB1
kxgEVgZuQKfGSzeJCW5A2/l+arwMbkAPLbKd7w9uQEFg5dAiE25AdJMYBFYWbkCoxks3iRluQNz5
fmq8HG5ADi2yne8fbkBCYOXQIiNuQHWTGARWJm5Ap8ZLN4kpbkDb+X5qvCxuQA8tsp3vL25AQmDl
0CIzbkB0kxgEVjZuQKjGSzeJOW5A3Pl+arw8bkAOLbKd7z9uQEFg5dAiQ25AdZMYBFZGbkCnxks3
iUluQNv5fmq8TG5ADi2yne9PbkBCYOXQIlNuQHSTGARWVm5AqMZLN4lZbkDc+X5qvFxuQA4tsp3v
X25AQWDl0CJjbkB1kxgEVmZuQKnGSzeJaW5A2/l+arxsbkAOLbKd729uQEJg5dAic25AdJMYBFZ2
bkCoxks3iXluQNz5fmq8fG5ADy2yne9/bkBBYOXQIoNuQHWTGARWhm5AqcZLN4mJbkDa+X5qvIxu
QA4tsp3vj25AQmDl0CKTbkB0kxgEVpZuQKjGSzeJmW5A2/l+arycbkAPLbKd759uQEFg5dAio25A
dZMYBFambkCoxks3ialuQNr5fmq8rG5ADi2yne+vbkBCYOXQIrNuQHaTGARWtm5AqMZLN4m5bkDb
+X5qvLxuQA8tsp3vv25AQWDl0CLDbkB1kxgEVsZuQKjGSzeJyW5A2vl+arzMbkAOLbKd789uQEJg
5dAi025AdpMYBFbWbkCnxks3idluQNv5fmq83G5ADy2yne/fbkBBYOXQIuNuQHSTGARW5m5AqMZL
N4npbkDc+X5qvOxuQA4tsp3v725AQmDl0CLzbkB1kxgEVvZuQKfGSzeJ+W5A2/l+arz8bkAPLbKd
7/9uQEFg5dAiA29AdJMYBFYGb0Coxks3iQlvQNz5fmq8DG9ADi2yne8Pb0BCYOXQIhNvQHWTGARW
Fm9Ap8ZLN4kZb0Db+X5qvBxvQA8tsp3vH29AQmDl0CIjb0B0kxgEViZvQKjGSzeJKW9A3Pl+arws
b0AOLbKd7y9vQEFg5dAiM29AdZMYBFY2b0Cnxks3iTlvQNv5fmq8PG9ADi2yne8/b0BCYOXQIkNv
QHSTGARWRm9AqMZLN4lJb0Dc+X5qvExvQA4tsp3vT29AQWDl0CJTb0B1kxgEVlZvQKnGSzeJWW9A
2/l+arxcb0AOLbKd719vQEJg5dAiY29AdJMYBFZmb0Coxks3iWlvQNz5fmq8bG9ADy2yne9vb0BB
YOXQInNvQHWTGARWdm9AqcZLN4l5b0Da+X5qvHxvQA4tsp3vf29AQmDl0CKDb0B0kxgEVoZvQKjG
SzeJiW9A2/l+aryMb0APLbKd749vQEFg5dAik29AdZMYBFaWb0Coxks3iZlvQNr5fmq8nG9ADi2y
ne+fb0BCYOXQIqNvQHaTGARWpm9AqMZLN4mpb0Db+X5qvKxvQA8tsp3vr29AQWDl0CKzb0B1kxgE
VrZvQKjGSzeJuW9A2vl+ary8b0AOLbKd779vQEJg5dAiw29AdpMYBFbGb0Cnxks3iclvQNv5fmq8
zG9ADy2yne/Pb0BBYOXQItNvQHSTGARW1m9AqMZLN4nZb0Dc+X5qvNxvQA4tsp3v329AQmDl0CLj
b0B1kxgEVuZvQKfGSzeJ6W9A2/l+arzsb0APLbKd7+9vQEFg5dAi829AdJMYBFb2b0Coxks3iflv
QNz5fmq8/G9ADi2yne//b0AhsHJokQFwQLtJDAIrA3BAVOOlm8QEcEDtfD81XgZwQIcW2c73B3BA
IbByaJEJcEC6SQwCKwtwQFTjpZvEDHBA7nw/NV4OcECHFtnO9w9wQCGwcmiREXBAu0kMAisTcEBU
46WbxBRwQO18PzVeFnBAhxbZzvcXcEAhsHJokRlwQLpJDAIrG3BAVOOlm8QccEDufD81Xh5wQIcW
2c73H3BAIbByaJEhcEC6SQwCKyNwQFTjpZvEJHBA7Xw/NV4mcECHFtnO9ydwQCGwcmiRKXBAukkM
AisrcEBU46WbxCxwQO58PzVeLnBAiBbZzvcvcEAhsHJokTFwQLpJDAIrM3BAVOOlm8Q0cEDtfD81
XjZwQIcW2c73N3BAIbByaJE5cEC6SQwCKztwQFTjpZvEPHBA7nw/NV4+cECIFtnO9z9wQCCwcmiR
QXBAukkMAitDcEBU46WbxERwQO18PzVeRnBAhxbZzvdHcEAhsHJokUlwQLtJDAIrS3BAVOOlm8RM
cEDufD81Xk5wQIgW2c73T3BAILByaJFRcEC6SQwCK1NwQFTjpZvEVHBA7Xw/NV5WcECHFtnO91dw
QCGwcmiRWXBAu0kMAitbcEBU46WbxFxwQO58PzVeXnBAhxbZzvdfcEAgsHJokWFwQLpJDAIrY3BA
VOOlm8RkcEDufD81XmZwQIcW2c73Z3BAIbByaJFpcEC7SQwCK2twQFTjpZvEbHBA7nw/NV5ucECH
FtnO929wQCCwcmiRcXBAukkMAitzcEBU46WbxHRwQO58PzVednBAhxbZzvd3cEAhsHJokXlwQLtJ
DAIre3BAVOOlm8R8cEDtfD81Xn5wQIcW2c73f3BAIbByaJGBcEC6SQwCK4NwQFTjpZvEhHBA7nw/
NV6GcECHFtnO94dwQCGwcmiRiXBAu0kMAiuLcEBU46WbxIxwQO18PzVejnBAhxbZzvePcEAhsHJo
kZFwQLpJDAIrk3BAVOOlm8SUcEDufD81XpZwQIcW2c73l3BAIbByaJGZcEC6SQwCK5twQFTjpZvE
nHBA7Xw/NV6ecECHFtnO959wQCGwcmiRoXBAukkMAiujcEBU46WbxKRwQO58PzVepnBAiBbZzven
cEAhsHJokalwQLpJDAIrq3BAVOOlm8SscEDtfD81Xq5wQIcW2c73r3BAIbByaJGxcEC6SQwCK7Nw
QFTjpZvEtHBA7nw/NV62cECIFtnO97dwQCCwcmiRuXBAukkMAiu7cEBU46WbxLxwQO18PzVevnBA
hxbZzve/cEAhsHJokcFwQLtJDAIrw3BAVOOlm8TEcEDufD81XsZwQIgW2c73x3BAILByaJHJcEC6
SQwCK8twQFTjpZvEzHBA7Xw/NV7OcECHFtnO989wQCGwcmiR0XBAu0kMAivTcEBU46WbxNRwQO58
PzVe1nBAhxbZzvfXcEAgsHJokdlwQLpJDAIr23BAVOOlm8TccEDufD81Xt5wQIcW2c7333BAIbBy
aJHhcEC7SQwCK+NwQFTjpZvE5HBA7nw/NV7mcECHFtnO9+dwQCCwcmiR6XBAukkMAivrcEBU46Wb
xOxwQO58PzVe7nBAhxbZzvfvcEAhsHJokfFwQLtJDAIr83BAVOOlm8T0cEDtfD81XvZwQIcW2c73
93BAIbByaJH5cEC6SQwCK/twQFTjpZvE/HBA7nw/NV7+cECHFtnO9/9wQCGwcmiRAXFAu0kMAisD
cUBU46WbxARxQO18PzVeBnFAhxbZzvcHcUAhsHJokQlxQLpJDAIrC3FAVOOlm8QMcUDufD81Xg5x
QIcW2c73D3FAIbByaJERcUC6SQwCKxNxQFTjpZvEFHFA7Xw/NV4WcUCHFtnO9xdxQCGwcmiRGXFA
ukkMAisbcUBU46WbxBxxQO58PzVeHnFAiBbZzvcfcUAhsHJokSFxQLpJDAIrI3FAVOOlm8QkcUDt
fD81XiZxQIcW2c73J3FAIbByaJEpcUC6SQwCKytxQFTjpZvELHFA7nw/NV4ucUCIFtnO9y9xQCCw
cmiRMXFAukkMAiszcUBU46WbxDRxQO18PzVeNnFAhxbZzvc3cUAhsHJokTlxQLtJDAIrO3FAVOOl
m8Q8cUDufD81Xj5xQIgW2c73P3FAILByaJFBcUC6SQwCK0NxQFTjpZvERHFA7Xw/NV5GcUCHFtnO
90dxQCGwcmiRSXFAu0kMAitLcUBU46WbxExxQO58PzVeTnFAhxbZzvdPcUAgsHJokVFxQLpJDAIr
U3FAVOOlm8RUcUDufD81XlZxQIcW2c73V3FAIbByaJFZcUC7SQwCK1txQFTjpZvEXHFA7nw/NV5e
cUCHFtnO919xQCCwcmiRYXFAukkMAitjcUBU46WbxGRxQO58PzVeZnFAhxbZzvdncUAhsHJokWlx
QLtJDAIra3FAVOOlm8RscUDtfD81Xm5xQIcW2c73b3FAIbByaJFxcUC6SQwCK3NxQFTjpZvEdHFA
7nw/NV52cUCHFtnO93dxQCGwcmiReXFAu0kMAit7cUBU46WbxHxxQO18PzVefnFAhxbZzvd/cUAh
sHJokYFxQLpJDAIrg3FAVOOlm8SEcUDufD81XoZxQIcW2c73h3FAIbByaJGJcUC6SQwCK4txQFTj
pZvEjHFA7Xw/NV6OcUCHFtnO949xQCGwcmiRkXFAukkMAiuTcUBU46WbxJRxQO58PzVelnFAiBbZ
zveXcUAhsHJokZlxQLpJDAIrm3FAVOOlm8SccUDtfD81Xp5xQIcW2c73n3FAIbByaJGhcUC6SQwC
K6NxQFTjpZvEpHFA7nw/NV6mcUCIFtnO96dxQCCwcmiRqXFAukkMAiurcUBU46WbxKxxQO18PzVe
rnFAhxbZzvevcUAhsHJokbFxQLtJDAIrs3FAVOOlm8S0cUDufD81XrZxQIgW2c73t3FAILByaJG5
cUC6SQwCK7txQFTjpZvEvHFA7Xw/NV6+cUCHFtnO979xQCGwcmiRwXFAu0kMAivDcUBU46WbxMRx
QO58PzVexnFAhxbZzvfHcUAgsHJokclxQLpJDAIry3FAVOOlm8TMcUDufD81Xs5xQIcW2c73z3FA
IbByaJHRcUC7SQwCK9NxQFTjpZvE1HFA7nw/NV7WcUCHFtnO99dxQCCwcmiR2XFAukkMAivbcUBU
46WbxNxxQO58PzVe3nFAhxbZzvffcUAhsHJokeFxQLtJDAIr43FAVOOlm8TkcUDtfD81XuZxQIcW
2c7353FAIbByaJHpcUC6SQwCK+txQFTjpZvE7HFA7nw/NV7ucUCHFtnO9+9xQCGwcmiR8XFAu0kM
AivzcUBU46WbxPRxQO18PzVe9nFAhxbZzvf3cUAhsHJokflxQLpJDAIr+3FAVOOlm8T8cUDufD81
Xv5xQIcW2c73/3FAIbByaJEBckC6SQwCKwNyQFTjpZvEBHJA7Xw/NV4GckCHFtnO9wdyQCGwcmiR
CXJAukkMAisLckBU46WbxAxyQO58PzVeDnJAiBbZzvcPckAhsHJokRFyQLpJDAIrE3JAVOOlm8QU
ckDtfD81XhZyQIcW2c73F3JAIbByaJEZckC6SQwCKxtyQFTjpZvEHHJA7nw/NV4eckCIFtnO9x9y
QCCwcmiRIXJAukkMAisjckBU46WbxCRyQO18PzVeJnJAhxbZzvcnckAhsHJokSlyQLtJDAIrK3JA
VOOlm8QsckDufD81Xi5yQIgW2c73L3JAILByaJExckC6SQwCKzNyQFTjpZvENHJA7Xw/NV42ckCH
FtnO9zdyQCGwcmiROXJAu0kMAis7ckBU46WbxDxyQO58PzVePnJAhxbZzvc/ckAgsHJokUFyQLpJ
DAIrQ3JAVOOlm8REckDufD81XkZyQIcW2c73R3JAIbByaJFJckC7SQwCK0tyQFTjpZvETHJA7nw/
NV5OckCHFtnO909yQCCwcmiRUXJAukkMAitTckBU46WbxFRyQO58PzVeVnJAhxbZzvdXckAhsHJo
kVlyQLtJDAIrW3JAVOOlm8RcckDtfD81Xl5yQIcW2c73X3JAIbByaJFhckC6SQwCK2NyQFTjpZvE
ZHJA7nw/NV5mckCHFtnO92dyQCGwcmiRaXJAu0kMAitrckBU46WbxGxyQO18PzVebnJAhxbZzvdv
ckAhsHJokXFyQLpJDAIrc3JAVOOlm8R0ckDufD81XnZyQIcW2c73d3JAIbByaJF5ckC6SQwCK3ty
QFTjpZvEfHJA7Xw/NV5+ckCHFtnO939yQCGwcmiRgXJAukkMAiuDckBU46WbxIRyQO58PzVehnJA
iBbZzveHckAhsHJokYlyQLpJDAIri3JAVOOlm8SMckDtfD81Xo5yQIcW2c73j3JAIbByaJGRckC6
SQwCK5NyQFTjpZvElHJA7nw/NV6WckCIFtnO95dyQCCwcmiRmXJAukkMAiubckBU46WbxJxyQO18
PzVennJAhxbZzvefckAhsHJokaFyQLtJDAIro3JAVOOlm8SkckDufD81XqZyQIgW2c73p3JAILBy
aJGpckC6SQwCK6tyQFTjpZvErHJA7Xw/NV6uckCHFtnO969yQCGwcmiRsXJAu0kMAiuzckBU46Wb
xLRyQO58PzVetnJAhxbZzve3ckAgsHJokblyQLpJDAIru3JAVOOlm8S8ckDufD81Xr5yQIcW2c73
v3JAIbByaJHBckC7SQwCK8NyQFTjpZvExHJA7nw/NV7GckCHFtnO98dyQCCwcmiRyXJAukkMAivL
ckBU46WbxMxyQO58PzVeznJAhxbZzvfPckAhsHJokdFyQLtJDAIr03JAVOOlm8TUckDtfD81XtZy
QIcW2c7313JAIbByaJHZckC6SQwCK9tyQFTjpZvE3HJA7nw/NV7eckCHFtnO999yQCGwcmiR4XJA
u0kMAivjckBU46WbxORyQO18PzVe5nJAhxbZzvfnckAhsHJokelyQLpJDAIr63JAVOOlm8TsckDu
fD81Xu5yQIcW2c7373JAIbByaJHxckC6SQwCK/NyQFTjpZvE9HJA7Xw/NV72ckCHFtnO9/dyQCGw
cmiR+XJAukkMAiv7ckBU46WbxPxyQO58PzVe/nJAiBbZzvf/ckAhsHJokQFzQLpJDAIrA3NAVOOl
m8QEc0DtfD81XgZzQIcW2c73B3NAIbByaJEJc0C6SQwCKwtzQFTjpZvEDHNA7nw/NV4Oc0CIFtnO
9w9zQCCwcmiREXNAukkMAisTc0BU46WbxBRzQO18PzVeFnNAhxbZzvcXc0AhsHJokRlzQLtJDAIr
G3NAVOOlm8Qcc0DufD81Xh5zQIgW2c73H3NAILByaJEhc0C6SQwCKyNzQFTjpZvEJHNA7Xw/NV4m
c0CHFtnO9ydzQCGwcmiRKXNAu0kMAisrc0BU46WbxCxzQO58PzVeLnNAhxbZzvcvc0AgsHJokTFz
QLpJDAIrM3NAVOOlm8Q0c0DufD81XjZzQIcW2c73N3NAIbByaJE5c0C7SQwCKztzQFTjpZvEPHNA
7nw/NV4+c0CHFtnO9z9zQCCwcmiRQXNAukkMAitDc0BU46WbxERzQO58PzVeRnNAhxbZzvdHc0Ah
sHJokUlzQLtJDAIrS3NAVOOlm8RMc0DtfD81Xk5zQIcW2c73T3NAIbByaJFRc0C6SQwCK1NzQFTj
pZvEVHNA7nw/NV5Wc0CHFtnO91dzQCGwcmiRWXNAu0kMAitbc0BU46WbxFxzQO18PzVeXnNAhxbZ
zvdfc0AhsHJokWFzQLpJDAIrY3NAVOOlm8Rkc0DufD81XmZzQIcW2c73Z3NAIbByaJFpc0C6SQwC
K2tzQFTjpZvEbHNA7Xw/NV5uc0CHFtnO929zQCGwcmiRcXNAukkMAitzc0BU46WbxHRzQO58PzVe
dnNAiBbZzvd3c0AhsHJokXlzQLpJDAIre3NAVOOlm8R8c0DtfD81Xn5zQIcW2c73f3NAIbByaJGB
c0C6SQwCK4NzQFTjpZvEhHNA7nw/NV6Gc0CIFtnO94dzQCCwcmiRiXNAukkMAiuLc0BU46WbxIxz
QO18PzVejnNAhxbZzvePc0AhsHJokZFzQLtJDAIrk3NAVOOlm8SUc0DufD81XpZzQIgW2c73l3NA
ILByaJGZc0C6SQwCK5tzQFTjpZvEnHNA7Xw/NV6ec0CHFtnO959zQCGwcmiRoXNAu0kMAiujc0BU
46WbxKRzQO58PzVepnNAhxbZzvenc0AgsHJokalzQLpJDAIrq3NAVOOlm8Ssc0DufD81Xq5zQIcW
2c73r3NAIbByaJGxc0C7SQwCK7NzQFTjpZvEtHNA7nw/NV62c0CHFtnO97dzQCCwcmiRuXNAukkM
Aiu7c0BU46WbxLxzQO58PzVevnNAhxbZzve/c0AhsHJokcFzQLtJDAIrw3NAVOOlm8TEc0DtfD81
XsZzQIcW2c73x3NAIbByaJHJc0C6SQwCK8tzQFTjpZvEzHNA7nw/NV7Oc0CHFtnO989zQCGwcmiR
0XNAu0kMAivTc0BU46WbxNRzQO18PzVe1nNAhxbZzvfXc0AhsHJokdlzQLpJDAIr23NAVOOlm8Tc
c0DufD81Xt5zQIcW2c7333NAIbByaJHhc0C6SQwCK+NzQFTjpZvE5HNA7Xw/NV7mc0CHFtnO9+dz
QCGwcmiR6XNAukkMAivrc0BU46WbxOxzQO58PzVe7nNAiBbZzvfvc0AhsHJokfFzQLpJDAIr83NA
VOOlm8T0c0DtfD81XvZzQIcW2c7393NAIbByaJH5c0C6SQwCK/tzQFTjpZvE/HNA7nw/NV7+c0CI
FtnO9/9zQCCwcmiRAXRAukkMAisDdEBU46WbxAR0QO18PzVeBnRAhxbZzvcHdEAhsHJokQl0QLtJ
DAIrC3RAVOOlm8QMdEDufD81Xg50QIgW2c73D3RAILByaJERdEC6SQwCKxN0QFTjpZvEFHRA7Xw/
NV4WdECHFtnO9xd0QCGwcmiRGXRAu0kMAisbdEBU46WbxBx0QO58PzVeHnRAhxbZzvcfdEAgsHJo
kSF0QLpJDAIrI3RAVOOlm8QkdEDufD81XiZ0QIcW2c73J3RAIbByaJEpdEC7SQwCKyt0QFTjpZvE
LHRA7nw/NV4udECHFtnO9y90QCCwcmiRMXRAukkMAiszdEBU46WbxDR0QO58PzVeNnRAhxbZzvc3
dEAhsHJokTl0QLtJDAIrO3RAVOOlm8Q8dEDtfD81Xj50QIcW2c73P3RAIbByaJFBdEC6SQwCK0N0
QFTjpZvERHRA7nw/NV5GdECHFtnO90d0QCGwcmiRSXRAu0kMAitLdEBU46WbxEx0QO18PzVeTnRA
hxbZzvdPdEAhsHJokVF0QLpJDAIrU3RAVOOlm8RUdEDufD81XlZ0QIcW2c73V3RAIbByaJFZdEC6
SQwCK1t0QFTjpZvEXHRA7Xw/NV5edECHFtnO9190QCGwcmiRYXRAukkMAitjdEBU46WbxGR0QO58
PzVeZnRAiBbZzvdndEAhsHJokWl0QLpJDAIra3RAVOOlm8RsdEDtfD81Xm50QIcW2c73b3RAIbBy
aJFxdEC6SQwCK3N0QFTjpZvEdHRA7nw/NV52dECIFtnO93d0QCCwcmiReXRAukkMAit7dEBU46Wb
xHx0QO18PzVefnRAhxbZzvd/dEAhsHJokYF0QLtJDAIrg3RAVOOlm8SEdEDufD81XoZ0QIgW2c73
h3RAILByaJGJdEC6SQwCK4t0QFTjpZvEjHRA7Xw/NV6OdECHFtnO9490QCGwcmiRkXRAu0kMAiuT
dEBU46WbxJR0QO58PzVelnRAhxbZzveXdEAgsHJokZl0QLpJDAIrm3RAVOOlm8ScdEDufD81Xp50
QIcW2c73n3RAIbByaJGhdEC7SQwCK6N0QFTjpZvEpHRA7nw/NV6mdECHFtnO96d0QCCwcmiRqXRA
ukkMAiurdEBU46WbxKx0QO58PzVernRAhxbZzvevdEAhsHJokbF0QLtJDAIrs3RAVOOlm8S0dEDt
fD81XrZ0QIcW2c73t3RAIbByaJG5dEC6SQwCK7t0QFTjpZvEvHRA7nw/NV6+dECHFtnO9790QCGw
cmiRwXRAu0kMAivDdEBU46WbxMR0QO18PzVexnRAhxbZzvfHdEAhsHJokcl0QLpJDAIry3RAVOOl
m8TMdEDufD81Xs50QIcW2c73z3RAIbByaJHRdEC6SQwCK9N0QFTjpZvE1HRA7Xw/NV7WdECHFtnO
99d0QCGwcmiR2XRAukkMAivbdEBU46WbxNx0QO58PzVe3nRAiBbZzvffdEAhsHJokeF0QLpJDAIr
43RAVOOlm8TkdEDtfD81XuZ0QIcW2c7353RAIbByaJHpdEC6SQwCK+t0QFTjpZvE7HRA7nw/NV7u
dECIFtnO9+90QCCwcmiR8XRAukkMAivzdEBU46WbxPR0QO18PzVe9nRAhxbZzvf3dEAhsHJokfl0
QLtJDAIr+3RAVOOlm8T8dEDufD81Xv50QIgW2c73/3RAILByaJEBdUC6SQwCKwN1QFTjpZvEBHVA
7Xw/NV4GdUCHFtnO9wd1QCGwcmiRCXVAu0kMAisLdUBU46WbxAx1QO58PzVeDnVAhxbZzvcPdUAg
sHJokRF1QLpJDAIrE3VAVOOlm8QUdUDufD81XhZ1QIcW2c73F3VAIbByaJEZdUC7SQwCKxt1QFTj
pZvEHHVA7nw/NV4edUCHFtnO9x91QCCwcmiRIXVAukkMAisjdUBU46WbxCR1QO58PzVeJnVAhxbZ
zvcndUAhsHJokSl1QLtJDAIrK3VAVOOlm8QsdUDtfD81Xi51QIcW2c73L3VAIbByaJExdUC6SQwC
KzN1QFTjpZvENHVA7nw/NV42dUCHFtnO9zd1QCGwcmiROXVAu0kMAis7dUBU46WbxDx1QO18PzVe
PnVAhxbZzvc/dUAhsHJokUF1QLpJDAIrQ3VAVOOlm8REdUDufD81XkZ1QIcW2c73R3VAIbByaJFJ
dUC6SQwCK0t1QFTjpZvETHVA7Xw/NV5OdUCHFtnO9091QCGwcmiRUXVAukkMAitTdUBU46WbxFR1
QO58PzVeVnVAiBbZzvdXdUAhsHJokVl1QLpJDAIrW3VAVOOlm8RcdUDtfD81Xl51QIcW2c73X3VA
IbByaJFhdUC6SQwCK2N1QFTjpZvEZHVA7nw/NV5mdUCIFtnO92d1QCCwcmiRaXVAukkMAitrdUBU
46WbxGx1QO18PzVebnVAhxbZzvdvdUAhsHJokXF1QLtJDAIrc3VAVOOlm8R0dUDufD81XnZ1QIgW
2c73d3VAILByaJF5dUC6SQwCK3t1QFTjpZvEfHVA7Xw/NV5+dUCHFtnO9391QCGwcmiRgXVAu0kM
AiuDdUBU46WbxIR1QO58PzVehnVAhxbZzveHdUAgsHJokYl1QLpJDAIri3VAVOOlm8SMdUDufD81
Xo51QIcW2c73j3VAIbByaJGRdUC7SQwCK5N1QFTjpZvElHVA7nw/NV6WdUCHFtnO95d1QCCwcmiR
mXVAukkMAiubdUBU46WbxJx1QO58PzVennVAhxbZzvefdUAhsHJokaF1QLtJDAIro3VAVOOlm8Sk
dUDtfD81XqZ1QIcW2c73p3VAIbByaJGpdUC6SQwCK6t1QFTjpZvErHVA7nw/NV6udUCHFtnO9691
QCGwcmiRsXVAu0kMAiuzdUBU46WbxLR1QO18PzVetnVAhxbZzve3dUAhsHJokbl1QLpJDAIru3VA
VOOlm8S8dUDufD81Xr51QIcW2c73v3VAIbByaJHBdUC6SQwCK8N1QFTjpZvExHVA7Xw/NV7GdUCH
FtnO98d1QCGwcmiRyXVAukkMAivLdUBU46WbxMx1QO58PzVeznVAiBbZzvfPdUAhsHJokdF1QLpJ
DAIr03VAVOOlm8TUdUDtfD81XtZ1QIcW2c7313VAIbByaJHZdUC6SQwCK9t1QFTjpZvE3HVA7nw/
NV7edUCIFtnO9991QCCwcmiR4XVAukkMAivjdUBU46WbxOR1QO18PzVe5nVAhxbZzvfndUAhsHJo
kel1QLtJDAIr63VAVOOlm8TsdUDufD81Xu51QIgW2c7373VAILByaJHxdUC6SQwCK/N1QFTjpZvE
9HVA7Xw/NV72dUCHFtnO9/d1QCGwcmiR+XVAu0kMAiv7dUBU46WbxPx1QO58PzVe/nVAhxbZzvf/
dUAgsHJokQF2QLpJDAIrA3ZAVOOlm8QEdkDufD81XgZ2QIcW2c73B3ZAIbByaJEJdkC7SQwCKwt2
QFTjpZvEDHZA7nw/NV4OdkCHFtnO9w92QCCwcmiREXZAukkMAisTdkBU46WbxBR2QO58PzVeFnZA
hxbZzvcXdkAhsHJokRl2QLtJDAIrG3ZAVOOlm8QcdkDtfD81Xh52QIcW2c73H3ZAIbByaJEhdkC6
SQwCKyN2QFTjpZvEJHZA7nw/NV4mdkCHFtnO9yd2QCGwcmiRKXZAu0kMAisrdkBU46WbxCx2QO18
PzVeLnZAhxbZzvcvdkAhsHJokTF2QLpJDAIrM3ZAVOOlm8Q0dkDufD81XjZ2QIcW2c73N3ZAIbBy
aJE5dkC6SQwCKzt2QFTjpZvEPHZA7Xw/NV4+dkCHFtnO9z92QCGwcmiRQXZAukkMAitDdkBU46Wb
xER2QO58PzVeRnZAiBbZzvdHdkAhsHJokUl2QLpJDAIrS3ZAVOOlm8RMdkDtfD81Xk52QIcW2c73
T3ZAIbByaJFRdkC6SQwCK1N2QFTjpZvEVHZA7nw/NV5WdkCIFtnO91d2QCCwcmiRWXZAukkMAitb
dkBU46WbxFx2QO18PzVeXnZAhxbZzvdfdkAhsHJokWF2QLtJDAIrY3ZAVOOlm8RkdkDufD81XmZ2
QIgW2c73Z3ZAILByaJFpdkC6SQwCK2t2QFTjpZvEbHZA7Xw/NV5udkCHFtnO9292QCGwcmiRcXZA
u0kMAitzdkBU46WbxHR2QO58PzVednZAhxbZzvd3dkAgsHJokXl2QLpJDAIre3ZAVOOlm8R8dkDu
fD81Xn52QIcW2c73f3ZAIbByaJGBdkC7SQwCK4N2QFTjpZvEhHZA7nw/NV6GdkCHFtnO94d2QCCw
cmiRiXZAukkMAiuLdkBU46WbxIx2QO58PzVejnZAhxbZzvePdkAhsHJokZF2QLtJDAIrk3ZAVOOl
m8SUdkDtfD81XpZ2QIcW2c73l3ZAIbByaJGZdkC6SQwCK5t2QFTjpZvEnHZA7nw/NV6edkCHFtnO
9592QCGwcmiRoXZAu0kMAiujdkBU46WbxKR2QO18PzVepnZAhxbZzvendkAhsHJokal2QLpJDAIr
q3ZAVOOlm8SsdkDufD81Xq52QIcW2c73r3ZAIbByaJGxdkC6SQwCK7N2QFTjpZvEtHZA7Xw/NV62
dkCHFtnO97d2QCGwcmiRuXZAukkMAiu7dkBU46WbxLx2QO58PzVevnZAiBbZzve/dkAhsHJokcF2
QLpJDAIrw3ZAVOOlm8TEdkDtfD81XsZ2QIcW2c73x3ZAIbByaJHJdkC6SQwCK8t2QFTjpZvEzHZA
7nw/NV7OdkCIFtnO9892QCCwcmiR0XZAukkMAivTdkBU46WbxNR2QO18PzVe1nZAhxbZzvfXdkAh
sHJokdl2QLtJDAIr23ZAVOOlm8TcdkDufD81Xt52QIgW2c7333ZAILByaJHhdkC6SQwCK+N2QFTj
pZvE5HZA7Xw/NV7mdkCHFtnO9+d2QCGwcmiR6XZAu0kMAivrdkBU46WbxOx2QO58PzVe7nZAhxbZ
zvfvdkAgsHJokfF2QLpJDAIr83ZAVOOlm8T0dkDufD81XvZ2QIcW2c7393ZAIbByaJH5dkC7SQwC
K/t2QFTjpZvE/HZA7nw/NV7+dkCHFtnO9/92QCCwcmiRAXdAukkMAisDd0BU46WbxAR3QO58PzVe
BndAhxbZzvcHd0AhsHJokQl3QLtJDAIrC3dAVOOlm8QMd0DtfD81Xg53QIcW2c73D3dAIbByaJER
d0C6SQwCKxN3QFTjpZvEFHdA7nw/NV4Wd0CHFtnO9xd3QCGwcmiRGXdAu0kMAisbd0BU46WbxBx3
QO18PzVeHndAhxbZzvcfd0AhsHJokSF3QLpJDAIrI3dAVOOlm8Qkd0DufD81XiZ3QIcW2c73J3dA
IbByaJEpd0C6SQwCKyt3QFTjpZvELHdA7Xw/NV4ud0CHFtnO9y93QCGwcmiRMXdAukkMAiszd0BU
46WbxDR3QO58PzVeNndAiBbZzvc3d0AhsHJokTl3QLpJDAIrO3dAVOOlm8Q8d0DtfD81Xj53QIcW
2c73P3dAIbByaJFBd0C6SQwCK0N3QFTjpZvERHdA7nw/NV5Gd0CIFtnO90d3QCCwcmiRSXdAukkM
AitLd0BU46WbxEx3QO18PzVeTndAhxbZzvdPd0AhsHJokVF3QLtJDAIrU3dAVOOlm8RUd0DufD81
XlZ3QIgW2c73V3dAILByaJFZd0C6SQwCK1t3QFTjpZvEXHdA7Xw/NV5ed0CHFtnO9193QCGwcmiR
YXdAu0kMAitjd0BU46WbxGR3QO58PzVeZndAhxbZzvdnd0AgsHJokWl3QLpJDAIra3dAVOOlm8Rs
d0DufD81Xm53QIcW2c73b3dAIbByaJFxd0C7SQwCK3N3QFTjpZvEdHdA7nw/NV52d0CHFtnO93d3
QCCwcmiReXdAukkMAit7d0BU46WbxHx3QO58PzVefndAhxbZzvd/d0AhsHJokYF3QLtJDAIrg3dA
VOOlm8SEd0DtfD81XoZ3QIcW2c73h3dAIbByaJGJd0C6SQwCK4t3QFTjpZvEjHdA7nw/NV6Od0CH
FtnO9493QCGwcmiRkXdAu0kMAiuTd0BU46WbxJR3QO18PzVelndAhxbZzveXd0AhsHJokZl3QLpJ
DAIrm3dAVOOlm8Scd0DufD81Xp53QIcW2c73n3dAIbByaJGhd0C6SQwCK6N3QFTjpZvEpHdA7Xw/
NV6md0CHFtnO96d3QCGwcmiRqXdAukkMAiurd0BU46WbxKx3QO58PzVerndAiBbZzvevd0AhsHJo
kbF3QLpJDAIrs3dAVOOlm8S0d0DtfD81XrZ3QIcW2c73t3dAIbByaJG5d0C6SQwCK7t3QFTjpZvE
vHdA7nw/NV6+d0CIFtnO9793QCCwcmiRwXdAukkMAivDd0BU46WbxMR3QO18PzVexndAhxbZzvfH
d0AhsHJokcl3QLtJDAIry3dAVOOlm8TMd0DufD81Xs53QIgW2c73z3dAILByaJHRd0C6SQwCK9N3
QFTjpZvE1HdA7Xw/NV7Wd0CHFtnO99d3QCGwcmiR2XdAu0kMAivbd0BU46WbxNx3QO58PzVe3ndA
hxbZzvffd0AgsHJokeF3QLpJDAIr43dAVOOlm8Tkd0DufD81XuZ3QIcW2c7353dAIbByaJHpd0C7
SQwCK+t3QFTjpZvE7HdA7nw/NV7ud0CHFtnO9+93QCCwcmiR8XdAukkMAivzd0BU46WbxPR3QO58
PzVe9ndAhxbZzvf3d0AhsHJokfl3QLtJDAIr+3dAVOOlm8T8d0DtfD81Xv53QIcW2c73/3dAIbBy
aJEBeEC6SQwCKwN4QFTjpZvEBHhA7nw/NV4GeECHFtnO9wd4QCGwcmiRCXhAu0kMAisLeEBU46Wb
xAx4QO18PzVeDnhAhxbZzvcPeEAhsHJokRF4QLpJDAIrE3hAVOOlm8QUeEDufD81XhZ4QIcW2c73
F3hAIbByaJEZeEC6SQwCKxt4QFTjpZvEHHhA7Xw/NV4eeECHFtnO9x94QCGwcmiRIXhAukkMAisj
eEBU46WbxCR4QO58PzVeJnhAiBbZzvcneEAhsHJokSl4QLpJDAIrK3hAVOOlm8QseEDtfD81Xi54
QIcW2c73L3hAIbByaJExeEC6SQwCKzN4QFTjpZvENHhA7nw/NV42eECIFtnO9zd4QCCwcmiROXhA
ukkMAis7eEBU46WbxDx4QO18PzVePnhAhxbZzvc/eEAhsHJokUF4QLtJDAIrQ3hAVOOlm8REeEDu
fD81XkZ4QIgW2c73R3hAILByaJFJeEC6SQwCK0t4QFTjpZvETHhA7Xw/NV5OeECHFtnO9094QCGw
cmiRUXhAu0kMAitTeEBU46WbxFR4QO58PzVeVnhAhxbZzvdXeEAgsHJokVl4QLpJDAIrW3hAVOOl
m8RceEDufD81Xl54QIcW2c73X3hAIbByaJFheEC7SQwCK2N4QFTjpZvEZHhA7nw/NV5meECHFtnO
92d4QCCwcmiRaXhAukkMAitreEBU46WbxGx4QO58PzVebnhAhxbZzvdveEAhsHJokXF4QLtJDAIr
c3hAVOOlm8R0eEDtfD81XnZ4QIcW2c73d3hAIbByaJF5eEC6SQwCK3t4QFTjpZvEfHhA7nw/NV5+
eECHFtnO9394QCGwcmiRgXhAu0kMAiuDeEBU46WbxIR4QO18PzVehnhAhxbZzveHeEAhsHJokYl4
QLpJDAIri3hAVOOlm8SMeEDufD81Xo54QIcW2c73j3hAIbByaJGReEC6SQwCK5N4QFTjpZvElHhA
7Xw/NV6WeECHFtnO95d4QCGwcmiRmXhAukkMAiubeEBU46WbxJx4QO58PzVennhAiBbZzvefeEAh
sHJokaF4QLpJDAIro3hAVOOlm8SkeEDtfD81XqZ4QIcW2c73p3hAIbByaJGpeEC6SQwCK6t4QFTj
pZvErHhA7nw/NV6ueECIFtnO9694QCCwcmiRsXhAukkMAiuzeEBU46WbxLR4QO18PzVetnhAhxbZ
zve3eEAhsHJokbl4QLtJDAIru3hAVOOlm8S8eEDufD81Xr54QIgW2c73v3hAILByaJHBeEC6SQwC
K8N4QFTjpZvExHhA7Xw/NV7GeECHFtnO98d4QCGwcmiRyXhAu0kMAivLeEBU46WbxMx4QO58PzVe
znhAhxbZzvfPeEAgsHJokdF4QLpJDAIr03hAVOOlm8TUeEDufD81XtZ4QIcW2c7313hAIbByaJHZ
eEC7SQwCK9t4QFTjpZvE3HhA7nw/NV7eeECHFtnO9994QCCwcmiR4XhAukkMAivjeEBU46WbxOR4
QO58PzVe5nhAhxbZzvfneEAhsHJokel4QLtJDAIr63hAVOOlm8TseEDtfD81Xu54QIcW2c7373hA
IbByaJHxeEC6SQwCK/N4QFTjpZvE9HhA7nw/NV72eECHFtnO9/d4QCGwcmiR+XhAu0kMAiv7eEBU
46WbxPx4QO18PzVe/nhAhxbZzvf/eEAhsHJokQF5QLpJDAIrA3lAVOOlm8QEeUDufD81XgZ5QIcW
2c73B3lAIbByaJEJeUC6SQwCKwt5QFTjpZvEDHlA7Xw/NV4OeUCHFtnO9w95QCGwcmiREXlAukkM
AisTeUBU46WbxBR5QO58PzVeFnlAiBbZzvcXeUAhsHJokRl5QLpJDAIrG3lAVOOlm8QceUDtfD81
Xh55QIcW2c73H3lAIbByaJEheUC6SQwCKyN5QFTjpZvEJHlA7nw/NV4meUCIFtnO9yd5QCCwcmiR
KXlAukkMAisreUBU46WbxCx5QO18PzVeLnlAhxbZzvcveUAhsHJokTF5QLtJDAIrM3lAVOOlm8Q0
eUDufD81XjZ5QIgW2c73N3lAILByaJE5eUC6SQwCKzt5QFTjpZvEPHlA7Xw/NV4+eUCHFtnO9z95
QCGwcmiRQXlAu0kMAitDeUBU46WbxER5QO58PzVeRnlAhxbZzvdHeUAgsHJokUl5QLpJDAIrS3lA
VOOlm8RMeUDufD81Xk55QIcW2c73T3lAIbByaJFReUC7SQwCK1N5QFTjpZvEVHlA7nw/NV5WeUCH
FtnO91d5QCCwcmiRWXlAukkMAitbeUBU46WbxFx5QO58PzVeXnlAhxbZzvdfeUAhsHJokWF5QLtJ
DAIrY3lAVOOlm8RkeUDtfD81XmZ5QIcW2c73Z3lAIbByaJFpeUC6SQwCK2t5QFTjpZvEbHlA7nw/
NV5ueUCHFtnO9295QCGwcmiRcXlAu0kMAitzeUBU46WbxHR5QO18PzVednlAhxbZzvd3eUAhsHJo
kXl5QLpJDAIre3lAVOOlm8R8eUDufD81Xn55QIcW2c73f3lAIbByaJGBeUC6SQwCK4N5QFTjpZvE
hHlA7Xw/NV6GeUCHFtnO94d5QCGwcmiRiXlAukkMAiuLeUBU46WbxIx5QO58PzVejnlAiBbZzveP
eUAhsHJokZF5QLpJDAIrk3lAVOOlm8SUeUDtfD81XpZ5QIcW2c73l3lAIbByaJGZeUC6SQwCK5t5
QFTjpZvEnHlA7nw/NV6eeUCIFtnO9595QCCwcmiRoXlAukkMAiujeUBU46WbxKR5QO18PzVepnlA
hxbZzveneUAhsHJokal5QLtJDAIrq3lAVOOlm8SseUDufD81Xq55QIgW2c73r3lAILByaJGxeUC6
SQwCK7N5QFTjpZvEtHlA7Xw/NV62eUCHFtnO97d5QCGwcmiRuXlAu0kMAiu7eUBU46WbxLx5QO58
PzVevnlAhxbZzve/eUAgsHJokcF5QLpJDAIrw3lAVOOlm8TEeUDufD81XsZ5QIcW2c73x3lAIbBy
aJHJeUC7SQwCK8t5QFTjpZvEzHlA7nw/NV7OeUCHFtnO9895QCCwcmiR0XlAukkMAivTeUBU46Wb
xNR5QO58PzVe1nlAhxbZzvfXeUAhsHJokdl5QLtJDAIr23lAVOOlm8TceUDtfD81Xt55QIcW2c73
33lAIbByaJHheUC6SQwCK+N5QFTjpZvE5HlA7nw/NV7meUCHFtnO9+d5QCGwcmiR6XlAu0kMAivr
eUBU46WbxOx5QO18PzVe7nlAhxbZzvfveUAhsHJokfF5QLpJDAIr83lAVOOlm8T0eUDufD81XvZ5
QIcW2c7393lAIbByaJH5eUC6SQwCK/t5QFTjpZvE/HlA7Xw/NV7+eUCHFtnO9/95QCGwcmiRAXpA
ukkMAisDekBU46WbxAR6QO58PzVeBnpAiBbZzvcHekAhsHJokQl6QLpJDAIrC3pAVOOlm8QMekDt
fD81Xg56QIcW2c73D3pAIbByaJERekC6SQwCKxN6QFTjpZvEFHpA7nw/NV4WekCIFtnO9xd6QCCw
cmiRGXpAukkMAisbekBU46WbxBx6QO18PzVeHnpAhxbZzvcfekAhsHJokSF6QLtJDAIrI3pAVOOl
m8QkekDufD81XiZ6QIgW2c73J3pAILByaJEpekC6SQwCKyt6QFTjpZvELHpA7Xw/NV4uekCHFtnO
9y96QCGwcmiRMXpAu0kMAiszekBU46WbxDR6QO58PzVeNnpAhxbZzvc3ekAgsHJokTl6QLpJDAIr
O3pAVOOlm8Q8ekDufD81Xj56QIcW2c73P3pAIbByaJFBekC7SQwCK0N6QFTjpZvERHpA7nw/NV5G
ekCHFtnO90d6QCCwcmiRSXpAukkMAitLekBU46WbxEx6QO58PzVeTnpAhxbZzvdPekAhsHJokVF6
QLtJDAIrU3pAVOOlm8RUekDtfD81XlZ6QIcW2c73V3pAIbByaJFZekC6SQwCK1t6QFTjpZvEXHpA
7nw/NV5eekCHFtnO9196QCGwcmiRYXpAu0kMAitjekBU46WbxGR6QO18PzVeZnpAhxbZzvdnekAh
sHJokWl6QLpJDAIra3pAVOOlm8RsekDufD81Xm56QIcW2c73b3pAIbByaJFxekC6SQwCK3N6QFTj
pZvEdHpA7Xw/NV52ekCHFtnO93d6QCGwcmiReXpAukkMAit7ekBU46WbxHx6QO58PzVefnpAiBbZ
zvd/ekAhsHJokYF6QLpJDAIrg3pAVOOlm8SEekDtfD81XoZ6QIcW2c73h3pAIbByaJGJekC6SQwC
K4t6QFTjpZvEjHpA7nw/NV6OekCIFtnO9496QCCwcmiRkXpAukkMAiuTekBU46WbxJR6QO18PzVe
lnpAhxbZzveXekAhsHJokZl6QLtJDAIrm3pAVOOlm8ScekDufD81Xp56QIgW2c73n3pAILByaJGh
ekC6SQwCK6N6QFTjpZvEpHpA7Xw/NV6mekCHFtnO96d6QCGwcmiRqXpAu0kMAiurekBU46WbxKx6
QO58PzVernpAhxbZzvevekAgsHJokbF6QLpJDAIrs3pAVOOlm8S0ekDufD81XrZ6QIcW2c73t3pA
IbByaJG5ekC7SQwCK7t6QFTjpZvEvHpA7nw/NV6+ekCHFtnO9796QCCwcmiRwXpAukkMAivDekBU
46WbxMR6QO58PzVexnpAhxbZzvfHekAhsHJokcl6QLtJDAIry3pAVOOlm8TMekDtfD81Xs56QIcW
2c73z3pAIbByaJHRekC6SQwCK9N6QFTjpZvE1HpA7nw/NV7WekCHFtnO99d6QCGwcmiR2XpAu0kM
AivbekBU46WbxNx6QO18PzVe3npAhxbZzvffekAhsHJokeF6QLpJDAIr43pAVOOlm8TkekDufD81
XuZ6QIcW2c7353pAIbByaJHpekC6SQwCK+t6QFTjpZvE7HpA7Xw/NV7uekCHFtnO9+96QCGwcmiR
8XpAukkMAivzekBU46WbxPR6QO58PzVe9npAiBbZzvf3ekAhsHJokfl6QLpJDAIr+3pAVOOlm8T8
ekDtfD81Xv56QIcW2c73/3pAIbByaJEBe0C6SQwCKwN7QFTjpZvEBHtA7nw/NV4Ge0CIFtnO9wd7
QCCwcmiRCXtAukkMAisLe0BU46WbxAx7QO18PzVeDntAhxbZzvcPe0AhsHJokRF7QLtJDAIrE3tA
VOOlm8QUe0DufD81XhZ7QIgW2c73F3tAILByaJEZe0C6SQwCKxt7QFTjpZvEHHtA7Xw/NV4ee0CH
FtnO9x97QCGwcmiRIXtAu0kMAisje0BU46WbxCR7QO58PzVeJntAhxbZzvcne0AgsHJokSl7QLpJ
DAIrK3tAVOOlm8Qse0DufD81Xi57QIcW2c73L3tAIbByaJExe0C7SQwCKzN7QFTjpZvENHtA7nw/
NV42e0CHFtnO9zd7QCCwcmiROXtAukkMAis7e0BU46WbxDx7QO58PzVePntAhxbZzvc/e0AhsHJo
kUF7QLtJDAIrQ3tAVOOlm8REe0DtfD81XkZ7QIcW2c73R3tAIbByaJFJe0C6SQwCK0t7QFTjpZvE
THtA7nw/NV5Oe0CHFtnO9097QCGwcmiRUXtAu0kMAitTe0BU46WbxFR7QO18PzVeVntAhxbZzvdX
e0AhsHJokVl7QLpJDAIrW3tAVOOlm8Rce0DufD81Xl57QIcW2c73X3tAIbByaJFhe0C6SQwCK2N7
QFTjpZvEZHtA7Xw/NV5me0CHFtnO92d7QCGwcmiRaXtAukkMAitre0BU46WbxGx7QO58PzVebntA
iBbZzvdve0AhsHJokXF7QLpJDAIrc3tAVOOlm8R0e0DtfD81XnZ7QIcW2c73d3tAIbByaJF5e0C6
SQwCK3t7QFTjpZvEfHtA7nw/NV5+e0CIFtnO9397QCCwcmiRgXtAukkMAiuDe0BU46WbxIR7QO18
PzVehntAhxbZzveHe0AhsHJokYl7QLtJDAIri3tAVOOlm8SMe0DufD81Xo57QIgW2c73j3tAILBy
aJGRe0C6SQwCK5N7QFTjpZvElHtA7Xw/NV6We0CHFtnO95d7QCGwcmiRmXtAu0kMAiube0BU46Wb
xJx7QO58PzVenntAhxbZzvefe0AgsHJokaF7QLpJDAIro3tAVOOlm8Ske0DufD81XqZ7QIcW2c73
p3tAIbByaJGpe0C7SQwCK6t7QFTjpZvErHtA7nw/NV6ue0CHFtnO9697QCCwcmiRsXtAukkMAiuz
e0BU46WbxLR7QO58PzVetntAhxbZzve3e0AhsHJokbl7QLtJDAIru3tAVOOlm8S8e0DtfD81Xr57
QIcW2c73v3tAIbByaJHBe0C6SQwCK8N7QFTjpZvExHtA7nw/NV7Ge0CHFtnO98d7QCGwcmiRyXtA
u0kMAivLe0BU46WbxMx7QO18PzVezntAhxbZzvfPe0AhsHJokdF7QLpJDAIr03tAVOOlm8TUe0Du
fD81XtZ7QIcW2c7313tAIbByaJHZe0C6SQwCK9t7QFTjpZvE3HtA7Xw/NV7ee0CHFtnO9997QCGw
cmiR4XtAukkMAivje0BU46WbxOR7QO58PzVe5ntAiBbZzvfne0AhsHJokel7QLpJDAIr63tAVOOl
m8Tse0DtfD81Xu57QIcW2c7373tAIbByaJHxe0C6SQwCK/N7QFTjpZvE9HtA7nw/NV72e0CIFtnO
9/d7QCCwcmiR+XtAukkMAiv7e0BU46WbxPx7QO18PzVe/ntAhxbZzvf/e0AhsHJokQF8QLtJDAIr
A3xAVOOlm8QEfEDufD81XgZ8QIgW2c73B3xAILByaJEJfEC6SQwCKwt8QFTjpZvEDHxA7Xw/NV4O
fECHFtnO9w98QCGwcmiREXxAu0kMAisTfEBU46WbxBR8QO58PzVeFnxAhxbZzvcXfEAgsHJokRl8
QLpJDAIrG3xAVOOlm8QcfEDufD81Xh58QIcW2c73H3xAIbByaJEhfEC7SQwCKyN8QFTjpZvEJHxA
7nw/NV4mfECHFtnO9yd8QCCwcmiRKXxAukkMAisrfEBU46WbxCx8QO58PzVeLnxAhxbZzvcvfEAh
sHJokTF8QLtJDAIrM3xAVOOlm8Q0fEDtfD81XjZ8QIcW2c73N3xAIbByaJE5fEC6SQwCKzt8QFTj
pZvEPHxA7nw/NV4+fECHFtnO9z98QCGwcmiRQXxAu0kMAitDfEBU46WbxER8QO18PzVeRnxAhxbZ
zvdHfEAhsHJokUl8QLpJDAIrS3xAVOOlm8RMfEDufD81Xk58QIcW2c73T3xAIbByaJFRfEC6SQwC
K1N8QFTjpZvEVHxA7Xw/NV5WfECHFtnO91d8QCGwcmiRWXxAukkMAitbfEBU46WbxFx8QO58PzVe
XnxAiBbZzvdffEAhsHJokWF8QLpJDAIrY3xAVOOlm8RkfEDtfD81XmZ8QIcW2c73Z3xAIbByaJFp
fEC6SQwCK2t8QFTjpZvEbHxA7nw/NV5ufECIFtnO9298QCCwcmiRcXxAukkMAitzfEBU46WbxHR8
QO18PzVednxAhxbZzvd3fEAhsHJokXl8QLtJDAIre3xAVOOlm8R8fEDufD81Xn58QIgW2c73f3xA
ILByaJGBfEC6SQwCK4N8QFTjpZvEhHxA7Xw/NV6GfECHFtnO94d8QCGwcmiRiXxAu0kMAiuLfEBU
46WbxIx8QO58PzVejnxAhxbZzvePfEAgsHJokZF8QLpJDAIrk3xAVOOlm8SUfEDufD81XpZ8QIcW
2c73l3xAIbByaJGZfEC7SQwCK5t8QFTjpZvEnHxA7nw/NV6efECHFtnO9598QCCwcmiRoXxAukkM
AiujfEBU46WbxKR8QO58PzVepnxAhxbZzvenfEAhsHJokal8QLtJDAIrq3xAVOOlm8SsfEDtfD81
Xq58QIcW2c73r3xAIbByaJGxfEC6SQwCK7N8QFTjpZvEtHxA7nw/NV62fECHFtnO97d8QCGwcmiR
uXxAu0kMAiu7fEBU46WbxLx8QO18PzVevnxAhxbZzve/fEAhsHJokcF8QLpJDAIrw3xAVOOlm8TE
fEDufD81XsZ8QIcW2c73x3xAIbByaJHJfEC6SQwCK8t8QFTjpZvEzHxA7Xw/NV7OfECHFtnO9898
QCGwcmiR0XxAukkMAivTfEBU46WbxNR8QO58PzVe1nxAiBbZzvfXfEAhsHJokdl8QLpJDAIr23xA
VOOlm8TcfEDtfD81Xt58QIcW2c7333xAIbByaJHhfEC6SQwCK+N8QFTjpZvE5HxA7nw/NV7mfECI
FtnO9+d8QCCwcmiR6XxAukkMAivrfEBU46WbxOx8QO18PzVe7nxAhxbZzvfvfEAhsHJokfF8QLtJ
DAIr83xAVOOlm8T0fEDufD81XvZ8QIgW2c7393xAILByaJH5fEC6SQwCK/t8QFTjpZvE/HxA7Xw/
NV7+fECHFtnO9/98QCGwcmiRAX1Au0kMAisDfUBU46WbxAR9QO58PzVeBn1AhxbZzvcHfUAgsHJo
kQl9QLpJDAIrC31AVOOlm8QMfUDufD81Xg59QIcW2c73D31AIbByaJERfUC7SQwCKxN9QFTjpZvE
FH1A7nw/NV4WfUCHFtnO9xd9QCCwcmiRGX1AukkMAisbfUBU46WbxBx9QO58PzVeHn1AhxbZzvcf
fUAhsHJokSF9QLtJDAIrI31AVOOlm8QkfUDtfD81XiZ9QIcW2c73J31AIbByaJEpfUC6SQwCKyt9
QFTjpZvELH1A7nw/NV4ufUCHFtnO9y99QCGwcmiRMX1Au0kMAiszfUBU46WbxDR9QO18PzVeNn1A
hxbZzvc3fUAhsHJokTl9QLpJDAIrO31AVOOlm8Q8fUDufD81Xj59QIcW2c73P31AIbByaJFBfUC6
SQwCK0N9QFTjpZvERH1A7Xw/NV5GfUCHFtnO90d9QCGwcmiRSX1AukkMAitLfUBU46WbxEx9QO58
PzVeTn1AiBbZzvdPfUAhsHJokVF9QLpJDAIrU31AVOOlm8RUfUDtfD81XlZ9QIcW2c73V31AIbBy
aJFZfUC6SQwCK1t9QFTjpZvEXH1A7nw/NV5efUCIFtnO9199QCCwcmiRYX1AukkMAitjfUBU46Wb
xGR9QO18PzVeZn1AhxbZzvdnfUAhsHJokWl9QLtJDAIra31AVOOlm8RsfUDufD81Xm59QIgW2c73
b31AILByaJFxfUC6SQwCK3N9QFTjpZvEdH1A7Xw/NV52fUCHFtnO93d9QCGwcmiReX1Au0kMAit7
fUBU46WbxHx9QO58PzVefn1AhxbZzvd/fUAgsHJokYF9QLpJDAIrg31AVOOlm8SEfUDufD81XoZ9
QIcW2c73h31AIbByaJGJfUC7SQwCK4t9QFTjpZvEjH1A7nw/NV6OfUCHFtnO9499QCCwcmiRkX1A
ukkMAiuTfUBU46WbxJR9QO58PzVeln1AhxbZzveXfUAhsHJokZl9QLtJDAIrm31AVOOlm8ScfUDt
fD81Xp59QIcW2c73n31AIbByaJGhfUC6SQwCK6N9QFTjpZvEpH1A7nw/NV6mfUCHFtnO96d9QCGw
cmiRqX1Au0kMAiurfUBU46WbxKx9QO18PzVern1AhxbZzvevfUAhsHJokbF9QLpJDAIrs31AVOOl
m8S0fUDufD81XrZ9QIcW2c73t31AIbByaJG5fUC6SQwCK7t9QFTjpZvEvH1A7Xw/NV6+fUCHFtnO
9799QCGwcmiRwX1AukkMAivDfUBU46WbxMR9QO58PzVexn1AiBbZzvfHfUAhsHJokcl9QLpJDAIr
y31AVOOlm8TMfUDtfD81Xs59QIcW2c73z31AIbByaJHRfUC6SQwCK9N9QFTjpZvE1H1A7nw/NV7W
fUCIFtnO99d9QCCwcmiR2X1AukkMAivbfUBU46WbxNx9QO18PzVe3n1AhxbZzvfffUAhsHJokeF9
QLtJDAIr431AVOOlm8TkfUDufD81XuZ9QIgW2c73531AILByaJHpfUC6SQwCK+t9QFTjpZvE7H1A
7Xw/NV7ufUCHFtnO9+99QCGwcmiR8X1Au0kMAivzfUBU46WbxPR9QO58PzVe9n1AhxbZzvf3fUAg
sHJokfl9QLpJDAIr+31AVOOlm8T8fUDufD81Xv59QIcW2c73/31AILByaJEBfkC6SQwCKwN+QFTj
pZvEBH5A7nw/NV4GfkCHFtnO9wd+QCGwcmiRCX5Au0kMAisLfkBT46WbxAx+QO18PzVeDn5AhxbZ
zvcPfkAhsHJokRF+QLtJDAIrE35AVOOlm8QUfkDufD81XhZ+QIYW2c73F35AILByaJEZfkC6SQwC
Kxt+QFTjpZvEHH5A7nw/NV4efkCIFtnO9x9+QCKwcmiRIX5AukkMAisjfkBU46WbxCR+QO18PzVe
Jn5AhxbZzvcnfkAhsHJokSl+QLtJDAIrK35AVeOlm8QsfkDtfD81Xi5+QIcW2c73L35AIbByaJEx
fkC6SQwCKzN+QFTjpZvENH5A7nw/NV42fkCGFtnO9zd+QCCwcmiROX5AukkMAis7fkBU46WbxDx+
QO58PzVePn5AiBbZzvc/fkAisHJokUF+QLpJDAIrQ35AU+Olm8REfkDtfD81XkZ+QIcW2c73R35A
IbByaJFJfkC7SQwCK0t+QFXjpZvETH5A7Xw/NV5OfkCHFtnO909+QCCwcmiRUX5AukkMAitTfkBU
46WbxFR+QO58PzVeVn5AiBbZzvdXfkAgsHJokVl+QLpJDAIrW35AVOOlm8RcfkDufD81Xl5+QIgW
2c73X35AIbByaJFhfkC7SQwCK2N+QFPjpZvEZH5A7Xw/NV5mfkCHFtnO92d+QCGwcmiRaX5Au0kM
AitrfkBV46WbxGx+QO58PzVebn5AhhbZzvdvfkAgsHJokXF+QLpJDAIrc35AVOOlm8R0fkDufD81
XnZ+QIgW2c73d35AILByaJF5fkC6SQwCK3t+QFTjpZvEfH5A7nw/NV5+fkCHFtnO939+QCGwcmiR
gX5Au0kMAiuDfkBT46WbxIR+QO18PzVehn5AhxbZzveHfkAhsHJokYl+QLtJDAIri35AVOOlm8SM
fkDufD81Xo5+QIYW2c73j35AILByaJGRfkC6SQwCK5N+QFTjpZvElH5A7nw/NV6WfkCIFtnO95d+
QCKwcmiRmX5AukkMAiubfkBU46WbxJx+QO18PzVenn5AhxbZzveffkAhsHJokaF+QLtJDAIro35A
VeOlm8SkfkDtfD81XqZ+QIcW2c73p35AIbByaJGpfkC6SQwCK6t+QFTjpZvErH5A7nw/NV6ufkCG
FtnO969+QCCwcmiRsX5AukkMAiuzfkBU46WbxLR+QO58PzVetn5AiBbZzve3fkAisHJokbl+QLpJ
DAIru35AU+Olm8S8fkDtfD81Xr5+QIcW2c73v35AIbByaJHBfkC7SQwCK8N+QFXjpZvExH5A7Xw/
NV7GfkCHFtnO98d+QCCwcmiRyX5AukkMAivLfkBU46WbxMx+QO58PzVezn5AiBbZzvfPfkAgsHJo
kdF+QLpJDAIr035AVOOlm8TUfkDufD81XtZ+QIgW2c73135AIbByaJHZfkC7SQwCK9t+QFPjpZvE
3H5A7Xw/NV7efkCHFtnO999+QCGwcmiR4X5Au0kMAivjfkBV46WbxOR+QO58PzVe5n5AhhbZzvfn
fkAgsHJokel+QLpJDAIr635AVOOlm8TsfkDufD81Xu5+QIgW2c73735AILByaJHxfkC6SQwCK/N+
QFTjpZvE9H5A7nw/NV72fkCHFtnO9/d+QCGwcmiR+X5Au0kMAiv7fkBT46WbxPx+QO18PzVe/n5A
hxbZzvf/fkAhsHJokQF/QLtJDAIrA39AVOOlm8QEf0DufD81XgZ/QIYW2c73B39AILByaJEJf0C6
SQwCKwt/QFTjpZvEDH9A7nw/NV4Of0CIFtnO9w9/QCKwcmiREX9AukkMAisTf0BU46WbxBR/QO18
PzVeFn9AhxbZzvcXf0AhsHJokRl/QLtJDAIrG39AVeOlm8Qcf0DtfD81Xh5/QIcW2c73H39AIbBy
aJEhf0C6SQwCKyN/QFTjpZvEJH9A7nw/NV4mf0CGFtnO9yd/QCCwcmiRKX9AukkMAisrf0BU46Wb
xCx/QO58PzVeLn9AiBbZzvcvf0AisHJokTF/QLpJDAIrM39AU+Olm8Q0f0DtfD81XjZ/QIcW2c73
N39AIbByaJE5f0C7SQwCKzt/QFXjpZvEPH9A7Xw/NV4+f0CHFtnO9z9/QCCwcmiRQX9AukkMAitD
f0BU46WbxER/QO58PzVeRn9AiBbZzvdHf0AgsHJokUl/QLpJDAIrS39AVOOlm8RMf0DufD81Xk5/
QIgW2c73T39AIbByaJFRf0C7SQwCK1N/QFPjpZvEVH9A7Xw/NV5Wf0CHFtnO91d/QCGwcmiRWX9A
u0kMAitbf0BV46WbxFx/QO58PzVeXn9AhhbZzvdff0AgsHJokWF/QLpJDAIrY39AVOOlm8Rkf0Du
fD81XmZ/QIgW2c73Z39AILByaJFpf0C6SQwCK2t/QFTjpZvEbH9A7nw/NV5uf0CHFtnO929/QCGw
cmiRcX9Au0kMAitzf0BT46WbxHR/QO18PzVedn9AhxbZzvd3f0AhsHJokXl/QLtJDAIre39AVOOl
m8R8f0DufD81Xn5/QIYW2c73f39AILByaJGBf0C6SQwCK4N/QFTjpZvEhH9A7nw/NV6Gf0CIFtnO
94d/QCKwcmiRiX9AukkMAiuLf0BU46WbxIx/QO18PzVejn9AhxbZzvePf0AhsHJokZF/QLtJDAIr
k39AVeOlm8SUf0DtfD81XpZ/QIcW2c73l39AIbByaJGZf0C6SQwCK5t/QFTjpZvEnH9A7nw/NV6e
f0CGFtnO959/QCCwcmiRoX9AukkMAiujf0BU46WbxKR/QO58PzVepn9AiBbZzvenf0AisHJokal/
QLpJDAIrq39AU+Olm8Ssf0DtfD81Xq5/QIcW2c73r39AIbByaJGxf0C7SQwCK7N/QFXjpZvEtH9A
7Xw/NV62f0CHFtnO97d/QCCwcmiRuX9AukkMAiu7f0BU46WbxLx/QO58PzVevn9AiBbZzve/f0Ag
sHJokcF/QLpJDAIrw39AVOOlm8TEf0DufD81XsZ/QIgW2c73x39AIbByaJHJf0C7SQwCK8t/QFPj
pZvEzH9A7Xw/NV7Of0CHFtnO989/QCGwcmiR0X9Au0kMAivTf0BV46WbxNR/QO58PzVe1n9AhhbZ
zvfXf0AgsHJokdl/QLpJDAIr239AVOOlm8Tcf0DufD81Xt5/QIgW2c73339AILByaJHhf0C6SQwC
K+N/QFTjpZvE5H9A7nw/NV7mf0CHFtnO9+d/QCGwcmiR6X9Au0kMAivrf0BT46WbxOx/QO18PzVe
7n9AhxbZzvfvf0AhsHJokfF/QLtJDAIr839AVOOlm8T0f0DufD81XvZ/QIYW2c73939AILByaJH5
f0C6SQwCK/t/QFTjpZvE/H9A7nw/NV7+f0CIFtnO9/9/QBFYObTIAIBA3SQGgZUBgECq8dJNYgKA
QHe+nxovA4BARIts5/sDgEARWDm0yASAQN4kBoGVBYBAqvHSTWIGgEB2vp8aLweAQEOLbOf7B4BA
EFg5tMgIgEDdJAaBlQmAQKrx0k1iCoBAd76fGi8LgEBDi2zn+wuAQBBYObTIDIBA3SQGgZUNgECq
8dJNYg6AQHe+nxovD4BARIts5/sPgEARWDm0yBCAQN0kBoGVEYBAqvHSTWISgEB3vp8aLxOAQESL
bOf7E4BAEFg5tMgUgEDdJAaBlRWAQKrx0k1iFoBAdr6fGi8XgEBDi2zn+xeAQBBYObTIGIBA3SQG
gZUZgECq8dJNYhqAQHe+nxovG4BARIts5/sbgEAQWDm0yByAQN0kBoGVHYBAqvHSTWIegEB3vp8a
Lx+AQESLbOf7H4BAEVg5tMgggEDeJAaBlSGAQKrx0k1iIoBAd76fGi8jgEBEi2zn+yOAQBBYObTI
JIBA3SQGgZUlgECq8dJNYiaAQHe+nxovJ4BAQ4ts5/sngEAQWDm0yCiAQN0kBoGVKYBAqvHSTWIq
gEB3vp8aLyuAQESLbOf7K4BAEFg5tMgsgEDdJAaBlS2AQKrx0k1iLoBAd76fGi8vgEBEi2zn+y+A
QBFYObTIMIBA3iQGgZUxgECq8dJNYjKAQHa+nxovM4BAQ4ts5/szgEAQWDm0yDSAQN0kBoGVNYBA
qvHSTWI2gEB3vp8aLzeAQEOLbOf7N4BAEFg5tMg4gEDdJAaBlTmAQKrx0k1iOoBAd76fGi87gEBE
i2zn+zuAQBFYObTIPIBA3SQGgZU9gECq8dJNYj6AQHe+nxovP4BARIts5/s/gEARWDm0yECAQN4k
BoGVQYBAqvHSTWJCgEB2vp8aL0OAQEOLbOf7Q4BAEFg5tMhEgEDdJAaBlUWAQKrx0k1iRoBAd76f
Gi9HgEBDi2zn+0eAQBBYObTISIBA3SQGgZVJgECq8dJNYkqAQHe+nxovS4BARIts5/tLgEARWDm0
yEyAQN0kBoGVTYBAqvHSTWJOgEB3vp8aL0+AQESLbOf7T4BAEFg5tMhQgEDdJAaBlVGAQKrx0k1i
UoBAdr6fGi9TgEBDi2zn+1OAQBBYObTIVIBA3SQGgZVVgECq8dJNYlaAQHe+nxovV4BARIts5/tX
gEAQWDm0yFiAQN0kBoGVWYBAqvHSTWJagEB3vp8aL1uAQESLbOf7W4BAEVg5tMhcgEDeJAaBlV2A
QKrx0k1iXoBAd76fGi9fgEBEi2zn+1+AQBBYObTIYIBA3SQGgZVhgECq8dJNYmKAQHe+nxovY4BA
Q4ts5/tjgEAQWDm0yGSAQN0kBoGVZYBAqvHSTWJmgEB3vp8aL2eAQESLbOf7Z4BAEFg5tMhogEDd
JAaBlWmAQKrx0k1iaoBAd76fGi9rgEBEi2zn+2uAQBFYObTIbIBA3iQGgZVtgECq8dJNYm6AQHa+
nxovb4BAQ4ts5/tvgEAQWDm0yHCAQN0kBoGVcYBAqvHSTWJygEB3vp8aL3OAQEOLbOf7c4BAEFg5
tMh0gEDdJAaBlXWAQKrx0k1idoBAd76fGi93gEBEi2zn+3eAQBFYObTIeIBA3SQGgZV5gECq8dJN
YnqAQHe+nxove4BARIts5/t7gEARWDm0yHyAQN4kBoGVfYBAqvHSTWJ+gEB2vp8aL3+AQEOLbOf7
f4BAEFg5tMiAgEDdJAaBlYGAQKrx0k1igoBAd76fGi+DgEBDi2zn+4OAQBBYObTIhIBA3SQGgZWF
gECq8dJNYoaAQHe+nxovh4BARIts5/uHgEARWDm0yIiAQN0kBoGViYBAqvHSTWKKgEB3vp8aL4uA
QESLbOf7i4BAEFg5tMiMgEDdJAaBlY2AQKrx0k1ijoBAdr6fGi+PgEBDi2zn+4+AQBBYObTIkIBA
3SQGgZWRgECq8dJNYpKAQHe+nxovk4BARIts5/uTgEAQWDm0yJSAQN0kBoGVlYBAqvHSTWKWgEB3
vp8aL5eAQESLbOf7l4BAEVg5tMiYgEDeJAaBlZmAQKrx0k1imoBAd76fGi+bgEBEi2zn+5uAQBBY
ObTInIBA3SQGgZWdgECq8dJNYp6AQHe+nxovn4BAQ4ts5/ufgEAQWDm0yKCAQN0kBoGVoYBAqvHS
TWKigEB3vp8aL6OAQESLbOf7o4BAEFg5tMikgEDdJAaBlaWAQKrx0k1ipoBAd76fGi+ngEBEi2zn
+6eAQBFYObTIqIBA3iQGgZWpgECq8dJNYqqAQHa+nxovq4BAQ4ts5/urgEAQWDm0yKyAQN0kBoGV
rYBAqvHSTWKugEB3vp8aL6+AQEOLbOf7r4BAEFg5tMiwgEDdJAaBlbGAQKrx0k1isoBAd76fGi+z
gEBEi2zn+7OAQBFYObTItIBA3SQGgZW1gECq8dJNYraAQHe+nxovt4BARIts5/u3gEARWDm0yLiA
QN4kBoGVuYBAqvHSTWK6gEB2vp8aL7uAQEOLbOf7u4BAEFg5tMi8gEDdJAaBlb2AQKrx0k1ivoBA
d76fGi+/gEBDi2zn+7+AQBBYObTIwIBA3SQGgZXBgECq8dJNYsKAQHe+nxovw4BARIts5/vDgEAR
WDm0yMSAQN0kBoGVxYBAqvHSTWLGgEB3vp8aL8eAQESLbOf7x4BAEFg5tMjIgEDdJAaBlcmAQKrx
0k1iyoBAdr6fGi/LgEBDi2zn+8uAQBBYObTIzIBA3SQGgZXNgECq8dJNYs6AQHe+nxovz4BARIts
5/vPgEAQWDm0yNCAQN0kBoGV0YBAqvHSTWLSgEB3vp8aL9OAQESLbOf704BAEVg5tMjUgEDeJAaB
ldWAQKrx0k1i1oBAd76fGi/XgEBEi2zn+9eAQBBYObTI2IBA3SQGgZXZgECq8dJNYtqAQHe+nxov
24BAQ4ts5/vbgEAQWDm0yNyAQN0kBoGV3YBAqvHSTWLegEB3vp8aL9+AQESLbOf734BAEFg5tMjg
gEDdJAaBleGAQKrx0k1i4oBAd76fGi/jgEBEi2zn++OAQBFYObTI5IBA3iQGgZXlgECq8dJNYuaA
QHa+nxov54BAQ4ts5/vngEAQWDm0yOiAQN0kBoGV6YBAqvHSTWLqgEB3vp8aL+uAQEOLbOf764BA
EFg5tMjsgEDdJAaBle2AQKrx0k1i7oBAd76fGi/vgEBEi2zn+++AQBFYObTI8IBA3SQGgZXxgECq
8dJNYvKAQHe+nxov84BARIts5/vzgEARWDm0yPSAQN4kBoGV9YBAqvHSTWL2gEB2vp8aL/eAQEOL
bOf794BAEFg5tMj4gEDdJAaBlfmAQKrx0k1i+oBAd76fGi/7gEBDi2zn+/uAQBBYObTI/IBA3SQG
gZX9gECq8dJNYv6AQHe+nxov/4BARIts5/v/gEARWDm0yACBQN0kBoGVAYFAqvHSTWICgUB3vp8a
LwOBQESLbOf7A4FAEFg5tMgEgUDdJAaBlQWBQKrx0k1iBoFAdr6fGi8HgUBDi2zn+weBQBBYObTI
CIFA3SQGgZUJgUCq8dJNYgqBQHe+nxovC4FARIts5/sLgUAQWDm0yAyBQN0kBoGVDYFAqvHSTWIO
gUB3vp8aLw+BQESLbOf7D4FAEVg5tMgQgUDeJAaBlRGBQKrx0k1iEoFAd76fGi8TgUBEi2zn+xOB
QBBYObTIFIFA3SQGgZUVgUCq8dJNYhaBQHe+nxovF4FAQ4ts5/sXgUAQWDm0yBiBQN0kBoGVGYFA
qvHSTWIagUB3vp8aLxuBQESLbOf7G4FAEFg5tMgcgUDdJAaBlR2BQKrx0k1iHoFAd76fGi8fgUBE
i2zn+x+BQBFYObTIIIFA3iQGgZUhgUCq8dJNYiKBQHa+nxovI4FAQ4ts5/sjgUAQWDm0yCSBQN0k
BoGVJYFAqvHSTWImgUB3vp8aLyeBQEOLbOf7J4FAEFg5tMgogUDdJAaBlSmBQKrx0k1iKoFAd76f
Gi8rgUBEi2zn+yuBQBFYObTILIFA3SQGgZUtgUCq8dJNYi6BQHe+nxovL4FARIts5/svgUARWDm0
yDCBQN4kBoGVMYFAqvHSTWIygUB2vp8aLzOBQEOLbOf7M4FAEFg5tMg0gUDdJAaBlTWBQKrx0k1i
NoFAd76fGi83gUBDi2zn+zeBQBBYObTIOIFA3SQGgZU5gUCq8dJNYjqBQHe+nxovO4FARIts5/s7
gUARWDm0yDyBQN0kBoGVPYFAqvHSTWI+gUB3vp8aLz+BQESLbOf7P4FAEFg5tMhAgUDdJAaBlUGB
QKrx0k1iQoFAdr6fGi9DgUBDi2zn+0OBQBBYObTIRIFA3SQGgZVFgUCq8dJNYkaBQHe+nxovR4FA
RIts5/tHgUAQWDm0yEiBQN0kBoGVSYFAqvHSTWJKgUB3vp8aL0uBQESLbOf7S4FAEVg5tMhMgUDe
JAaBlU2BQKrx0k1iToFAd76fGi9PgUBEi2zn+0+BQBBYObTIUIFA3SQGgZVRgUCq8dJNYlKBQHe+
nxovU4FAQ4ts5/tTgUAQWDm0yFSBQN0kBoGVVYFAqvHSTWJWgUB3vp8aL1eBQESLbOf7V4FAEFg5
tMhYgUDdJAaBlVmBQKrx0k1iWoFAd76fGi9bgUBEi2zn+1uBQBFYObTIXIFA3iQGgZVdgUCq8dJN
Yl6BQHa+nxovX4FAQ4ts5/tfgUAQWDm0yGCBQN0kBoGVYYFAqvHSTWJigUB3vp8aL2OBQEOLbOf7
Y4FAEFg5tMhkgUDdJAaBlWWBQKrx0k1iZoFAd76fGi9ngUBEi2zn+2eBQBFYObTIaIFA3SQGgZVp
gUCq8dJNYmqBQHe+nxova4FARIts5/trgUARWDm0yGyBQN4kBoGVbYFAqvHSTWJugUB2vp8aL2+B
QEOLbOf7b4FAEFg5tMhwgUDdJAaBlXGBQKrx0k1icoFAd76fGi9zgUBDi2zn+3OBQBBYObTIdIFA
3SQGgZV1gUCq8dJNYnaBQHe+nxovd4FARIts5/t3gUARWDm0yHiBQN0kBoGVeYFAqvHSTWJ6gUB3
vp8aL3uBQESLbOf7e4FAEFg5tMh8gUDdJAaBlX2BQKrx0k1ifoFAdr6fGi9/gUBDi2zn+3+BQBBY
ObTIgIFA3SQGgZWBgUCq8dJNYoKBQHe+nxovg4FARIts5/uDgUAQWDm0yISBQN0kBoGVhYFAqvHS
TWKGgUB3vp8aL4eBQESLbOf7h4FAEVg5tMiIgUDeJAaBlYmBQKrx0k1iioFAd76fGi+LgUBEi2zn
+4uBQBBYObTIjIFA3SQGgZWNgUCq8dJNYo6BQHe+nxovj4FAQ4ts5/uPgUAQWDm0yJCBQN0kBoGV
kYFAqvHSTWKSgUB3vp8aL5OBQESLbOf7k4FAEFg5tMiUgUDdJAaBlZWBQKrx0k1iloFAd76fGi+X
gUBEi2zn+5eBQBFYObTImIFA3iQGgZWZgUCq8dJNYpqBQHa+nxovm4FAQ4ts5/ubgUAQWDm0yJyB
QN0kBoGVnYFAqvHSTWKegUB3vp8aL5+BQEOLbOf7n4FAEFg5tMiggUDdJAaBlaGBQKrx0k1iooFA
d76fGi+jgUBEi2zn+6OBQBFYObTIpIFA3SQGgZWlgUCq8dJNYqaBQHe+nxovp4FARIts5/ungUAR
WDm0yKiBQN4kBoGVqYFAqvHSTWKqgUB2vp8aL6uBQEOLbOf7q4FAEFg5tMisgUDdJAaBla2BQKrx
0k1iroFAd76fGi+vgUBDi2zn+6+BQBBYObTIsIFA3SQGgZWxgUCq8dJNYrKBQHe+nxovs4FARIts
5/uzgUARWDm0yLSBQN0kBoGVtYFAqvHSTWK2gUB3vp8aL7eBQESLbOf7t4FAEFg5tMi4gUDdJAaB
lbmBQKrx0k1iuoFAdr6fGi+7gUBDi2zn+7uBQBBYObTIvIFA3SQGgZW9gUCq8dJNYr6BQHe+nxov
v4FARIts5/u/gUAQWDm0yMCBQN0kBoGVwYFAqvHSTWLCgUB3vp8aL8OBQESLbOf7w4FAEVg5tMjE
gUDeJAaBlcWBQKrx0k1ixoFAd76fGi/HgUBEi2zn+8eBQBBYObTIyIFA3SQGgZXJgUCq8dJNYsqB
QHe+nxovy4FAQ4ts5/vLgUAQWDm0yMyBQN0kBoGVzYFAqvHSTWLOgUB3vp8aL8+BQESLbOf7z4FA
EFg5tMjQgUDdJAaBldGBQKrx0k1i0oFAd76fGi/TgUBEi2zn+9OBQBFYObTI1IFA3iQGgZXVgUCq
8dJNYtaBQHa+nxov14FAQ4ts5/vXgUAQWDm0yNiBQN0kBoGV2YFAqvHSTWLagUB3vp8aL9uBQEOL
bOf724FAEFg5tMjcgUDdJAaBld2BQKrx0k1i3oFAd76fGi/fgUBEi2zn+9+BQBFYObTI4IFA3SQG
gZXhgUCq8dJNYuKBQHe+nxov44FARIts5/vjgUARWDm0yOSBQN4kBoGV5YFAqvHSTWLmgUB2vp8a
L+eBQEOLbOf754FAEFg5tMjogUDdJAaBlemBQKrx0k1i6oFAd76fGi/rgUBDi2zn++uBQBBYObTI
7IFA3SQGgZXtgUCq8dJNYu6BQHe+nxov74FARIts5/vvgUARWDm0yPCBQN0kBoGV8YFAqvHSTWLy
gUB3vp8aL/OBQESLbOf784FAEFg5tMj0gUDdJAaBlfWBQKrx0k1i9oFAdr6fGi/3gUBDi2zn+/eB
QBBYObTI+IFA3SQGgZX5gUCq8dJNYvqBQHe+nxov+4FARIts5/v7gUAQWDm0yPyBQN0kBoGV/YFA
qvHSTWL+gUB3vp8aL/+BQESLbOf7/4FAEVg5tMgAgkDeJAaBlQGCQKrx0k1iAoJAd76fGi8DgkBE
i2zn+wOCQBBYObTIBIJA3SQGgZUFgkCq8dJNYgaCQHe+nxovB4JAQ4ts5/sHgkAQWDm0yAiCQN0k
BoGVCYJAqvHSTWIKgkB3vp8aLwuCQESLbOf7C4JAEFg5tMgMgkDdJAaBlQ2CQKrx0k1iDoJAd76f
Gi8PgkBEi2zn+w+CQBFYObTIEIJA3iQGgZURgkCq8dJNYhKCQHa+nxovE4JAQ4ts5/sTgkAQWDm0
yBSCQN0kBoGVFYJAqvHSTWIWgkB3vp8aLxeCQEOLbOf7F4JAEFg5tMgYgkDdJAaBlRmCQKrx0k1i
GoJAd76fGi8bgkBEi2zn+xuCQBFYObTIHIJA3SQGgZUdgkCq8dJNYh6CQHe+nxovH4JARIts5/sf
gkARWDm0yCCCQN4kBoGVIYJAqvHSTWIigkB2vp8aLyOCQEOLbOf7I4JAEFg5tMgkgkDdJAaBlSWC
QKrx0k1iJoJAd76fGi8ngkBDi2zn+yeCQBBYObTIKIJA3SQGgZUpgkCq8dJNYiqCQHe+nxovK4JA
RIts5/srgkARWDm0yCyCQN0kBoGVLYJAqvHSTWIugkB3vp8aLy+CQESLbOf7L4JAEFg5tMgwgkDd
JAaBlTGCQKrx0k1iMoJAdr6fGi8zgkBDi2zn+zOCQBBYObTINIJA3SQGgZU1gkCq8dJNYjaCQHe+
nxovN4JARIts5/s3gkAQWDm0yDiCQN0kBoGVOYJAqvHSTWI6gkB3vp8aLzuCQESLbOf7O4JAEVg5
tMg8gkDeJAaBlT2CQKrx0k1iPoJAd76fGi8/gkBEi2zn+z+CQBBYObTIQIJA3SQGgZVBgkCq8dJN
YkKCQHe+nxovQ4JAQ4ts5/tDgkAQWDm0yESCQN0kBoGVRYJAqvHSTWJGgkB3vp8aL0eCQESLbOf7
R4JAEFg5tMhIgkDdJAaBlUmCQKrx0k1iSoJAd76fGi9LgkBEi2zn+0uCQBFYObTITIJA3iQGgZVN
gkCq8dJNYk6CQHa+nxovT4JAQ4ts5/tPgkAQWDm0yFCCQN0kBoGVUYJAqvHSTWJSgkB3vp8aL1OC
QEOLbOf7U4JAEFg5tMhUgkDdJAaBlVWCQKrx0k1iVoJAd76fGi9XgkBEi2zn+1eCQBFYObTIWIJA
3SQGgZVZgkCq8dJNYlqCQHe+nxovW4JARIts5/tbgkARWDm0yFyCQN4kBoGVXYJAqvHSTWJegkB2
vp8aL1+CQEOLbOf7X4JAEFg5tMhggkDdJAaBlWGCQKrx0k1iYoJAd76fGi9jgkBDi2zn+2OCQBBY
ObTIZIJA3SQGgZVlgkCq8dJNYmaCQHe+nxovZ4JARIts5/tngkARWDm0yGiCQN0kBoGVaYJAqvHS
TWJqgkB3vp8aL2uCQESLbOf7a4JAEFg5tMhsgkDdJAaBlW2CQKrx0k1iboJAdr6fGi9vgkBDi2zn
+2+CQBBYObTIcIJA3SQGgZVxgkCq8dJNYnKCQHe+nxovc4JARIts5/tzgkAQWDm0yHSCQN0kBoGV
dYJAqvHSTWJ2gkB3vp8aL3eCQESLbOf7d4JAEVg5tMh4gkDeJAaBlXmCQKrx0k1ieoJAd76fGi97
gkBEi2zn+3uCQBBYObTIfIJA3SQGgZV9gkCq8dJNYn6CQHe+nxovf4JAQ4ts5/t/gkAQWDm0yICC
QN0kBoGVgYJAqvHSTWKCgkB3vp8aL4OCQESLbOf7g4JAEFg5tMiEgkDdJAaBlYWCQKrx0k1ihoJA
d76fGi+HgkBEi2zn+4eCQBFYObTIiIJA3iQGgZWJgkCq8dJNYoqCQHa+nxovi4JAQ4ts5/uLgkAQ
WDm0yIyCQN0kBoGVjYJAqvHSTWKOgkB3vp8aL4+CQEOLbOf7j4JAEFg5tMiQgkDdJAaBlZGCQKrx
0k1ikoJAd76fGi+TgkBEi2zn+5OCQBFYObTIlIJA3SQGgZWVgkCq8dJNYpaCQHe+nxovl4JARIts
5/uXgkARWDm0yJiCQN4kBoGVmYJAqvHSTWKagkB2vp8aL5uCQEOLbOf7m4JAEFg5tMicgkDdJAaB
lZ2CQKrx0k1inoJAd76fGi+fgkBDi2zn+5+CQBBYObTIoIJA3SQGgZWhgkCq8dJNYqKCQHe+nxov
o4JARIts5/ujgkARWDm0yKSCQN0kBoGVpYJAqvHSTWKmgkB3vp8aL6eCQESLbOf7p4JAEFg5tMio
gkDdJAaBlamCQKrx0k1iqoJAdr6fGi+rgkBDi2zn+6uCQBBYObTIrIJA3SQGgZWtgkCq8dJNYq6C
QHe+nxovr4JARIts5/uvgkAQWDm0yLCCQN0kBoGVsYJAqvHSTWKygkB3vp8aL7OCQESLbOf7s4JA
EVg5tMi0gkDeJAaBlbWCQKrx0k1itoJAd76fGi+3gkBEi2zn+7eCQBBYObTIuIJA3SQGgZW5gkCq
8dJNYrqCQHe+nxovu4JAQ4ts5/u7gkAQWDm0yLyCQN0kBoGVvYJAqvHSTWK+gkB3vp8aL7+CQESL
bOf7v4JAEFg5tMjAgkA=
        </values>
        <Ydata label="mAU" units="MILLIVOLTS">
          <values byteorder="INTEL" format="FLOAT64" numvalues="6001">dRJbi2C5J0BhIc4ew7gnQJMP7oy+vydALRsIj1fKJ0BEc5XVEcknQOvo0bd5wydABXFY+enGJ0A+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          </values>
          <peaktable name="Peaks Table">
            <peak number="1">
              <parameter name="Peak_Type" alias="PeakType" label="Type" group="Peak">15</parameter>
              <parameter name="Peak_Area" alias="PeakArea" label="Area" group="Peak">32052.340956396</parameter>
              <parameter name="Peak_Height" alias="PeakHeight" label="Height" group="Peak">1055.85923463604</parameter>
              <peakXvalue>57.898</peakXvalue>
              <peakYvalue>36.79438742</peakYvalue>
            </peak>
            <peak number="2">
              <parameter name="Peak_Type" alias="PeakType" label="Type" group="Peak">15</parameter>
              <parameter name="Peak_Area" alias="PeakArea" label="Area" group="Peak">27513.1236928625</parameter>
              <parameter name="Peak_Height" alias="PeakHeight" label="Height" group="Peak">837.318162858</parameter>
              <peakXvalue>437.298</peakXvalue>
              <peakYvalue>1185.01217509</peakYvalue>
            </peak>
            <peak number="3">
              <parameter name="Peak_Type" alias="PeakType" label="Type" group="Peak">32</parameter>
              <parameter name="rider_type" alias="RiderType" label="Rider Type" group="Peak">1</parameter>
              <parameter name="rider_start_slope" alias="RiderStartSlope" label="Rider Start Slope" group="Peak">-68064.0450187507</parameter>
              <parameter name="rider_end_slope" alias="RiderEndSlope" label="Rider End Slope" group="Peak">-68064.0450187507</parameter>
              <parameter name="Peak_Area" alias="PeakArea" label="Area" group="Peak">40.0328764294997</parameter>
              <parameter name="Peak_Height" alias="PeakHeight" label="Height" group="Peak">29.5411481746874</parameter>
              <peakXvalue>471.198</peakXvalue>
              <peakYvalue>969.42095627</peakYvalue>
            </peak>
          </peaktable>
        </Ydata>
      </Xdata>
    </trace>
  </experiment>
  <experiment name="D-Ala gm-AEJA (-ve)">
    <collectdate>2025-11-19T11:04:27Z</collectdate>
    <parameter name="type" alias="SampleType" label="Type" group="Injection">CALIBRATOR</parameter>
    <trace name="UV_VIS_1" technique="CHROM">
      <parameter name="detector_maximum_value" alias="detector_maximum_value" label="detector">21.47483647</parameter>
      <parameter name="detector_minimum_value" alias="detector_minimum_value" label="detector">-21.47483647</parameter>
      <Xdata label="Seconds" units="SECONDS" valueorder="ORDERED">
        <values byteorder="INTEL" format="FLOAT64" numvalues="6001">SgwCK4cWuT/y0k1iEFjJP+BPjZduEtM/Rbbz/dR42T+sHFpkO9/fP4lBYOXQIuM/vXSTGARW5j/v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        </values>
        <Ydata label="mAU" units="MILLIVOLTS">
          <values byteorder="INTEL" format="FLOAT64" numvalues="6001">eGKUb8/mHkBQgd36+useQMAxunKs9R5A/bzrZFcHH0DjytHKWhYfQK7MhPROJB9AoOnbOBgUH0AV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          </values>
          <peaktable name="Peaks Table">
            <peak number="1">
              <parameter name="Peak_Type" alias="PeakType" label="Type" group="Peak">15</parameter>
              <parameter name="Peak_Area" alias="PeakArea" label="Area" group="Peak">38208.569595782</parameter>
              <parameter name="Peak_Height" alias="PeakHeight" label="Height" group="Peak">5836.27446033439</parameter>
              <peakXvalue>39.498</peakXvalue>
              <peakYvalue>4999.99999995</peakYvalue>
            </peak>
            <peak number="2">
              <parameter name="Peak_Type" alias="PeakType" label="Type" group="Peak">15</parameter>
              <parameter name="Peak_Area" alias="PeakArea" label="Area" group="Peak">63011.747631973</parameter>
              <parameter name="Peak_Height" alias="PeakHeight" label="Height" group="Peak">1187.55394128425</parameter>
              <peakXvalue>54.298</peakXvalue>
              <peakYvalue>341.10050986</peakYvalue>
            </peak>
            <peak number="3">
              <parameter name="Peak_Type" alias="PeakType" label="Type" group="Peak">1029</parameter>
              <parameter name="Peak_Area" alias="PeakArea" label="Area" group="Peak">374.770280009887</parameter>
              <parameter name="Peak_Height" alias="PeakHeight" label="Height" group="Peak">90.7817639833333</parameter>
              <peakXvalue>194.598</peakXvalue>
              <peakYvalue>175.17398614</peakYvalue>
            </peak>
            <peak number="4">
              <parameter name="Peak_Type" alias="PeakType" label="Type" group="Peak">522</parameter>
              <parameter name="Peak_Area" alias="PeakArea" label="Area" group="Peak">15341.6144402361</parameter>
              <parameter name="Peak_Height" alias="PeakHeight" label="Height" group="Peak">4007.65337762409</parameter>
              <peakXvalue>200.698</peakXvalue>
              <peakYvalue>4083.27014406</peakYvalue>
            </peak>
            <peak number="5">
              <parameter name="Peak_Type" alias="PeakType" label="Type" group="Peak">15</parameter>
              <parameter name="Peak_Area" alias="PeakArea" label="Area" group="Peak">1777.997371373</parameter>
              <parameter name="Peak_Height" alias="PeakHeight" label="Height" group="Peak">530.047657581802</parameter>
              <peakXvalue>411.298</peakXvalue>
              <peakYvalue>603.61360218</peakYvalue>
            </peak>
            <peak number="6">
              <parameter name="Peak_Type" alias="PeakType" label="Type" group="Peak">15</parameter>
              <parameter name="Peak_Area" alias="PeakArea" label="Area" group="Peak">2240.941902469</parameter>
              <parameter name="Peak_Height" alias="PeakHeight" label="Height" group="Peak">114.594169903361</parameter>
              <peakXvalue>520.998</peakXvalue>
              <peakYvalue>139.74630705</peakYvalue>
            </peak>
          </peaktable>
        </Ydata>
      </Xdata>
    </trace>
  </experiment>
  <experiment name="L-Ala gm-AEJA (-ve)">
    <collectdate>2025-11-19T11:15:45Z</collectdate>
    <parameter name="type" alias="SampleType" label="Type" group="Injection">CALIBRATOR</parameter>
    <trace name="UV_VIS_1" technique="CHROM">
      <parameter name="detector_maximum_value" alias="detector_maximum_value" label="detector">21.47483647</parameter>
      <parameter name="detector_minimum_value" alias="detector_minimum_value" label="detector">-21.47483647</parameter>
      <Xdata label="Seconds" units="SECONDS" valueorder="ORDERED">
        <values byteorder="INTEL" format="FLOAT64" numvalues="6001">SgwCK4cWuT/y0k1iEFjJP+BPjZduEtM/Rbbz/dR42T+sHFpkO9/fP4lBYOXQIuM/vXSTGARW5j/v
p8ZLN4npPyPb+X5qvOw/Vg4tsp3v7z/FILByaJHxP166SQwCK/M/+FPjpZvE9D+S7Xw/NV72PyuH
FtnO9/c/xCCwcmiR+T9eukkMAiv7P/hT46WbxPw/ke18PzVe/j8shxbZzvf/P2IQWDm0yABAL90k
BoGVAUD8qfHSTWICQMh2vp8aLwNAlkOLbOf7A0BiEFg5tMgEQC/dJAaBlQVA/Knx0k1iBkDJdr6f
Gi8HQJVDi2zn+wdAYxBYObTICEAv3SQGgZUJQPyp8dJNYgpAyXa+nxovC0CVQ4ts5/sLQGIQWDm0
yAxAL90kBoGVDUD7qfHSTWIOQMp2vp8aLw9AlkOLbOf7D0AxCKwcWmQQQJduEoPAyhBA/tR46SYx
EUBlO99PjZcRQMuhRbbz/RFAMQisHFpkEkCXbhKDwMoSQP7UeOkmMRNAZDvfT42XE0DLoUW28/0T
QDEIrBxaZBRAmG4Sg8DKFED+1HjpJjEVQGQ730+NlxVAy6FFtvP9FUAxCKwcWmQWQJhuEoPAyhZA
/tR46SYxF0BkO99PjZcXQMqhRbbz/RdAMgisHFpkGECYbhKDwMoYQP7UeOkmMRlAZDvfT42XGUDK
oUW28/0ZQDEIrBxaZBpAmG4Sg8DKGkD+1HjpJjEbQGQ730+NlxtAy6FFtvP9G0AxCKwcWmQcQJhu
EoPAyhxA/tR46SYxHUBlO99PjZcdQMuhRbbz/R1AMAisHFpkHkCXbhKDwMoeQP7UeOkmMR9AZDvf
T42XH0DLoUW28/0fQBkEVg4tMiBATDeJQWBlIEB/arx0k5ggQLKd76fGyyBA5dAi2/n+IEAZBFYO
LTIhQEw3iUFgZSFAf2q8dJOYIUCyne+nxsshQOXQItv5/iFAGQRWDi0yIkBMN4lBYGUiQH9qvHST
mCJAs53vp8bLIkDl0CLb+f4iQBkEVg4tMiNASzeJQWBlI0B/arx0k5gjQLOd76fGyyNA5dAi2/n+
I0AZBFYOLTIkQEs3iUFgZSRAf2q8dJOYJECyne+nxsskQOXQItv5/iRAGQRWDi0yJUBLN4lBYGUl
QH9qvHSTmCVAsp3vp8bLJUDl0CLb+f4lQBkEVg4tMiZATDeJQWBlJkB/arx0k5gmQLKd76fGyyZA
5dAi2/n+JkAZBFYOLTInQEw3iUFgZSdAf2q8dJOYJ0Cyne+nxssnQOXQItv5/idAGARWDi0yKEBM
N4lBYGUoQH9qvHSTmChAsp3vp8bLKEDm0CLb+f4oQBgEVg4tMilATDeJQWBlKUB/arx0k5gpQLKd
76fGyylA5tAi2/n+KUAYBFYOLTIqQEw3iUFgZSpAf2q8dJOYKkCyne+nxssqQObQItv5/ipAGARW
Di0yK0BMN4lBYGUrQH9qvHSTmCtAsp3vp8bLK0Dm0CLb+f4rQBgEVg4tMixATDeJQWBlLEB/arx0
k5gsQLKd76fGyyxA5tAi2/n+LEAYBFYOLTItQEw3iUFgZS1Af2q8dJOYLUCyne+nxsstQObQItv5
/i1AGARWDi0yLkBNN4lBYGUuQH9qvHSTmC5Asp3vp8bLLkDk0CLb+f4uQBkEVg4tMi9ATDeJQWBl
L0B+arx0k5gvQLOd76fGyy9A5dAi2/n+L0AMAiuHFhkwQKabxCCwMjBAQDVeuklMMEDZzvdT42Uw
QHNoke18fzBADAIrhxaZMECmm8QgsLIwQD81XrpJzDBA2c73U+PlMEBzaJHtfP8wQAwCK4cWGTFA
ppvEILAyMUBANV66SUwxQNnO91PjZTFAc2iR7Xx/MUAMAiuHFpkxQKabxCCwsjFAQDVeuknMMUDZ
zvdT4+UxQHNoke18/zFADAIrhxYZMkCmm8QgsDIyQD81XrpJTDJA2c73U+NlMkBzaJHtfH8yQAwC
K4cWmTJAppvEILCyMkBANV66ScwyQNnO91Pj5TJAcmiR7Xz/MkANAiuHFhkzQKabxCCwMjNAPzVe
uklMM0DZzvdT42UzQHNoke18fzNADAIrhxaZM0Cmm8QgsLIzQEA1XrpJzDNA2c73U+PlM0ByaJHt
fP8zQA0CK4cWGTRAppvEILAyNEA/NV66SUw0QNnO91PjZTRAc2iR7Xx/NEAMAiuHFpk0QKabxCCw
sjRAQDVeuknMNEDZzvdT4+U0QHJoke18/zRADQIrhxYZNUCmm8QgsDI1QD81XrpJTDVA2s73U+Nl
NUBzaJHtfH81QAwCK4cWmTVApZvEILCyNUBANV66Scw1QNnO91Pj5TVAcmiR7Xz/NUANAiuHFhk2
QKabxCCwMjZAPzVeuklMNkDZzvdT42U2QHNoke18fzZADAIrhxaZNkCmm8QgsLI2QEA1XrpJzDZA
2c73U+PlNkByaJHtfP82QAwCK4cWGTdAppvEILAyN0A/NV66SUw3QNnO91PjZTdAc2iR7Xx/N0AM
AiuHFpk3QKabxCCwsjdAQDVeuknMN0DZzvdT4+U3QHNoke18/zdADAIrhxYZOECmm8QgsDI4QD81
XrpJTDhA2c73U+NlOEBzaJHtfH84QAwCK4cWmThAppvEILCyOEBANV66Scw4QNnO91Pj5ThAc2iR
7Xz/OEAMAiuHFhk5QKabxCCwMjlAQDVeuklMOUDZzvdT42U5QHNoke18fzlADAIrhxaZOUCmm8Qg
sLI5QD81XrpJzDlA2c73U+PlOUBzaJHtfP85QAwCK4cWGTpAppvEILAyOkBANV66SUw6QNnO91Pj
ZTpAcmiR7Xx/OkANAiuHFpk6QKabxCCwsjpAPzVeuknMOkDZzvdT4+U6QHNoke18/zpADAIrhxYZ
O0Cmm8QgsDI7QEA1XrpJTDtA2c73U+NlO0ByaJHtfH87QA0CK4cWmTtAppvEILCyO0A/NV66Scw7
QNnO91Pj5TtAc2iR7Xz/O0AMAiuHFhk8QKabxCCwMjxAQDVeuklMPEDZzvdT42U8QHJoke18fzxA
DQIrhxaZPECmm8QgsLI8QD81XrpJzDxA2s73U+PlPEBzaJHtfP88QAwCK4cWGT1ApZvEILAyPUBA
NV66SUw9QNnO91PjZT1AcmiR7Xx/PUANAiuHFpk9QKabxCCwsj1APzVeuknMPUDZzvdT4+U9QHNo
ke18/z1ADQIrhxYZPkClm8QgsDI+QEA1XrpJTD5A2s73U+NlPkByaJHtfH8+QAwCK4cWmT5Ap5vE
ILCyPkA/NV66Scw+QNnO91Pj5T5AdGiR7Xz/PkAMAiuHFhk/QKabxCCwMj9APzVeuklMP0DZzvdT
42U/QHNoke18fz9ADAIrhxaZP0Cmm8QgsLI/QEA1XrpJzD9A2M73U+PlP0BzaJHtfP8/QAaBlUOL
DEBA001iEFgZQECgGi/dJCZAQG3n+6nxMkBAObTIdr4/QEAGgZVDi0xAQNNNYhBYWUBAoBov3SRm
QEBt5/up8XJAQDq0yHa+f0BABoGVQ4uMQEDTTWIQWJlAQKAaL90kpkBAbOf7qfGyQEA6tMh2vr9A
QAaBlUOLzEBA001iEFjZQECgGi/dJOZAQGzn+6nx8kBAObTIdr7/QEAGgZVDiwxBQNNNYhBYGUFA
oBov3SQmQUBt5/up8TJBQDm0yHa+P0FABoGVQ4tMQUDTTWIQWFlBQJ8aL90kZkFAbef7qfFyQUA6
tMh2vn9BQAaBlUOLjEFA001iEFiZQUCgGi/dJKZBQGzn+6nxskFAObTIdr6/QUAHgZVDi8xBQNNN
YhBY2UFAoBov3STmQUBt5/up8fJBQDm0yHa+/0FABoGVQ4sMQkDSTWIQWBlCQKAaL90kJkJAbef7
qfEyQkA5tMh2vj9CQAaBlUOLTEJA001iEFhZQkCfGi/dJGZCQGzn+6nxckJAOrTIdr5/QkAGgZVD
i4xCQNNNYhBYmUJAoBov3SSmQkBs5/up8bJCQDm0yHa+v0JABoGVQ4vMQkDTTWIQWNlCQKAaL90k
5kJAbef7qfHyQkA5tMh2vv9CQAaBlUOLDENA001iEFgZQ0CgGi/dJCZDQG3n+6nxMkNAOrTIdr4/
Q0AGgZVDi0xDQNNNYhBYWUNAnxov3SRmQ0Bs5/up8XJDQDq0yHa+f0NABoGVQ4uMQ0DTTWIQWJlD
QKAaL90kpkNAbOf7qfGyQ0A5tMh2vr9DQAaBlUOLzENA001iEFjZQ0CgGi/dJOZDQG3n+6nx8kNA
ObTIdr7/Q0AGgZVDiwxEQNNNYhBYGURAoBov3SQmREBt5/up8TJEQDq0yHa+P0RABoGVQ4tMREDT
TWIQWFlEQKAaL90kZkRAbOf7qfFyREA6tMh2vn9EQAaBlUOLjERA001iEFiZRECgGi/dJKZEQGzn
+6nxskRAObTIdr6/REAGgZVDi8xEQNNNYhBY2URAoBov3STmREBt5/up8fJEQDm0yHa+/0RABoGV
Q4sMRUDTTWIQWBlFQJ8aL90kJkVAbef7qfEyRUA6tMh2vj9FQAaBlUOLTEVA001iEFhZRUCgGi/d
JGZFQGzn+6nxckVAObTIdr5/RUAHgZVDi4xFQNNNYhBYmUVAoBov3SSmRUBt5/up8bJFQDm0yHa+
v0VABoGVQ4vMRUDSTWIQWNlFQKAaL90k5kVAbef7qfHyRUA5tMh2vv9FQAaBlUOLDEZA001iEFgZ
RkCfGi/dJCZGQGzn+6nxMkZAOrTIdr4/RkAGgZVDi0xGQNNNYhBYWUZAoBov3SRmRkBs5/up8XJG
QDm0yHa+f0ZABoGVQ4uMRkDTTWIQWJlGQKAaL90kpkZAbef7qfGyRkA5tMh2vr9GQAaBlUOLzEZA
001iEFjZRkCgGi/dJOZGQG3n+6nx8kZAOrTIdr7/RkAGgZVDiwxHQNNNYhBYGUdAnxov3SQmR0Bs
5/up8TJHQDq0yHa+P0dABoGVQ4tMR0DTTWIQWFlHQKAaL90kZkdAbOf7qfFyR0A5tMh2vn9HQAaB
lUOLjEdA001iEFiZR0CgGi/dJKZHQG3n+6nxskdAObTIdr6/R0AGgZVDi8xHQNNNYhBY2UdAoBov
3STmR0Bt5/up8fJHQDq0yHa+/0dABoGVQ4sMSEDTTWIQWBlIQKAaL90kJkhAbOf7qfEySEA6tMh2
vj9IQAaBlUOLTEhA001iEFhZSECgGi/dJGZIQGzn+6nxckhAObTIdr5/SEAGgZVDi4xIQNNNYhBY
mUhAoBov3SSmSEBt5/up8bJIQDm0yHa+v0hABoGVQ4vMSEDTTWIQWNlIQJ8aL90k5khAbef7qfHy
SEA6tMh2vv9IQAaBlUOLDElA001iEFgZSUCgGi/dJCZJQGzn+6nxMklAObTIdr4/SUAHgZVDi0xJ
QNNNYhBYWUlAoBov3SRmSUBt5/up8XJJQDm0yHa+f0lABoGVQ4uMSUDSTWIQWJlJQKAaL90kpklA
bef7qfGySUA5tMh2vr9JQAaBlUOLzElA001iEFjZSUCfGi/dJOZJQGzn+6nx8klAOrTIdr7/SUAG
gZVDiwxKQNNNYhBYGUpAoBov3SQmSkBs5/up8TJKQDm0yHa+P0pABoGVQ4tMSkDTTWIQWFlKQKAa
L90kZkpAbef7qfFySkA5tMh2vn9KQAaBlUOLjEpA001iEFiZSkCgGi/dJKZKQG3n+6nxskpAOrTI
dr6/SkAGgZVDi8xKQNNNYhBY2UpAnxov3STmSkBs5/up8fJKQDq0yHa+/0pABoGVQ4sMS0DTTWIQ
WBlLQKAaL90kJktAbOf7qfEyS0A5tMh2vj9LQAaBlUOLTEtA001iEFhZS0CgGi/dJGZLQG3n+6nx
cktAObTIdr5/S0AGgZVDi4xLQNNNYhBYmUtAoBov3SSmS0Bt5/up8bJLQDq0yHa+v0tABoGVQ4vM
S0DTTWIQWNlLQKAaL90k5ktAbOf7qfHyS0A6tMh2vv9LQAaBlUOLDExA001iEFgZTECgGi/dJCZM
QGzn+6nxMkxAObTIdr4/TEAGgZVDi0xMQNNNYhBYWUxAoBov3SRmTEBt5/up8XJMQDm0yHa+f0xA
BoGVQ4uMTEDTTWIQWJlMQJ8aL90kpkxAbef7qfGyTEA6tMh2vr9MQAaBlUOLzExA001iEFjZTECg
Gi/dJOZMQGzn+6nx8kxAObTIdr7/TEAHgZVDiwxNQNNNYhBYGU1AoBov3SQmTUBt5/up8TJNQDm0
yHa+P01ABoGVQ4tMTUDSTWIQWFlNQKAaL90kZk1Abef7qfFyTUA5tMh2vn9NQAaBlUOLjE1A001i
EFiZTUCfGi/dJKZNQGzn+6nxsk1AOrTIdr6/TUAGgZVDi8xNQNNNYhBY2U1AoBov3STmTUBs5/up
8fJNQDm0yHa+/01ABoGVQ4sMTkDUTWIQWBlOQJ8aL90kJk5AbOf7qfEyTkA5tMh2vj9OQAaBlUOL
TE5A001iEFhZTkCgGi/dJGZOQGzn+6nxck5AObTIdr5/TkAGgZVDi4xOQNNNYhBYmU5AoBov3SSm
TkBt5/up8bJOQDm0yHa+v05ABoGVQ4vMTkDTTWIQWNlOQKAaL90k5k5Abef7qfHyTkA6tMh2vv9O
QAaBlUOLDE9A001iEFgZT0CgGi/dJCZPQG3n+6nxMk9AOrTIdr4/T0AFgZVDi0xPQNJNYhBYWU9A
oBov3SRmT0Bt5/up8XJPQDq0yHa+f09AB4GVQ4uMT0DSTWIQWJlPQJ8aL90kpk9AbOf7qfGyT0A6
tMh2vr9PQAeBlUOLzE9A1E1iEFjZT0CfGi/dJOZPQGzn+6nx8k9AObTIdr7/T0CDwMqhRQZQQOom
MQisDFBAUI2XbhITUEC28/3UeBlQQBxaZDvfH1BAg8DKoUUmUEDqJjEIrCxQQFCNl24SM1BAtvP9
1Hg5UEAcWmQ73z9QQIPAyqFFRlBA6iYxCKxMUEBQjZduElNQQLfz/dR4WVBAHFpkO99fUECDwMqh
RWZQQOkmMQisbFBAUI2XbhJzUEC28/3UeHlQQB1aZDvff1BAg8DKoUWGUEDpJjEIrIxQQFCNl24S
k1BAtvP91HiZUEAdWmQ7359QQITAyqFFplBA6SYxCKysUEBQjZduErNQQLbz/dR4uVBAHVpkO9+/
UECDwMqhRcZQQOomMQiszFBAUI2XbhLTUEC28/3UeNlQQB1aZDvf31BAg8DKoUXmUEDqJjEIrOxQ
QE+Nl24S81BAtvP91Hj5UEAdWmQ73/9QQIPAyqFFBlFA6iYxCKwMUUBQjZduEhNRQLbz/dR4GVFA
HFpkO98fUUCDwMqhRSZRQOomMQisLFFAUI2XbhIzUUC38/3UeDlRQBxaZDvfP1FAg8DKoUVGUUDp
JjEIrExRQFCNl24SU1FAt/P91HhZUUAdWmQ7319RQIPAyqFFZlFA6SYxCKxsUUBQjZduEnNRQLbz
/dR4eVFAHVpkO99/UUCDwMqhRYZRQOkmMQisjFFAUI2XbhKTUUC28/3UeJlRQB1aZDvfn1FAg8DK
oUWmUUDpJjEIrKxRQFCNl24Ss1FAtvP91Hi5UUAdWmQ7379RQIPAyqFFxlFA6iYxCKzMUUBQjZdu
EtNRQLbz/dR42VFAHVpkO9/fUUCDwMqhReZRQOomMQis7FFAUI2XbhLzUUC28/3UePlRQBxaZDvf
/1FAg8DKoUUGUkDqJjEIrAxSQFCNl24SE1JAtvP91HgZUkAcWmQ73x9SQIPAyqFFJlJA6iYxCKws
UkBQjZduEjNSQLfz/dR4OVJAHFpkO98/UkCDwMqhRUZSQOkmMQisTFJAUI2XbhJTUkC28/3UeFlS
QB1aZDvfX1JAg8DKoUVmUkDpJjEIrGxSQFCNl24Sc1JAtvP91Hh5UkAdWmQ7339SQITAyqFFhlJA
6SYxCKyMUkBQjZduEpNSQLbz/dR4mVJAHVpkO9+fUkCDwMqhRaZSQOomMQisrFJAUI2XbhKzUkC2
8/3UeLlSQB1aZDvfv1JAg8DKoUXGUkDqJjEIrMxSQE+Nl24S01JAtvP91HjZUkAdWmQ7399SQIPA
yqFF5lJA6iYxCKzsUkBQjZduEvNSQLbz/dR4+VJAHFpkO9//UkCDwMqhRQZTQOomMQisDFNAUI2X
bhITU0C38/3UeBlTQBxaZDvfH1NAg8DKoUUmU0DpJjEIrCxTQFCNl24SM1NAt/P91Hg5U0AdWmQ7
3z9TQIPAyqFFRlNA6SYxCKxMU0BQjZduElNTQLbz/dR4WVNAHVpkO99fU0CDwMqhRWZTQOkmMQis
bFNAUI2XbhJzU0C28/3UeHlTQB1aZDvff1NAg8DKoUWGU0DpJjEIrIxTQFCNl24Sk1NAtvP91HiZ
U0AdWmQ7359TQIPAyqFFplNA6iYxCKysU0BQjZduErNTQLbz/dR4uVNAHVpkO9+/U0CDwMqhRcZT
QOomMQiszFNAUI2XbhLTU0C28/3UeNlTQBxaZDvf31NAg8DKoUXmU0DqJjEIrOxTQFCNl24S81NA
tvP91Hj5U0AcWmQ73/9TQIPAyqFFBlRA6iYxCKwMVEBQjZduEhNUQLfz/dR4GVRAHFpkO98fVECD
wMqhRSZUQOkmMQisLFRAUI2XbhIzVEC28/3UeDlUQB1aZDvfP1RAg8DKoUVGVEDpJjEIrExUQFCN
l24SU1RAtvP91HhZVEAdWmQ7319UQITAyqFFZlRA6SYxCKxsVEBQjZduEnNUQLbz/dR4eVRAHVpk
O99/VECDwMqhRYZUQOomMQisjFRAUI2XbhKTVEC28/3UeJlUQB1aZDvfn1RAg8DKoUWmVEDqJjEI
rKxUQE+Nl24Ss1RAtvP91Hi5VEAdWmQ7379UQIPAyqFFxlRA6iYxCKzMVEBQjZduEtNUQLbz/dR4
2VRAHFpkO9/fVECDwMqhReZUQOomMQis7FRAUI2XbhLzVEC38/3UePlUQBxaZDvf/1RAg8DKoUUG
VUDpJjEIrAxVQFCNl24SE1VAt/P91HgZVUAdWmQ73x9VQIPAyqFFJlVA6SYxCKwsVUBQjZduEjNV
QLbz/dR4OVVAHVpkO98/VUCDwMqhRUZVQOkmMQisTFVAUI2XbhJTVUC28/3UeFlVQB1aZDvfX1VA
g8DKoUVmVUDpJjEIrGxVQFCNl24Sc1VAtvP91Hh5VUAdWmQ7339VQIPAyqFFhlVA6iYxCKyMVUBQ
jZduEpNVQLbz/dR4mVVAHVpkO9+fVUCDwMqhRaZVQOomMQisrFVAUI2XbhKzVUC28/3UeLlVQBxa
ZDvfv1VAg8DKoUXGVUDqJjEIrMxVQFCNl24S01VAtvP91HjZVUAcWmQ7399VQIPAyqFF5lVA6iYx
CKzsVUBQjZduEvNVQLfz/dR4+VVAHFpkO9//VUCDwMqhRQZWQOkmMQisDFZAUI2XbhITVkC28/3U
eBlWQB1aZDvfH1ZAg8DKoUUmVkDpJjEIrCxWQFCNl24SM1ZAtvP91Hg5VkAdWmQ73z9WQITAyqFF
RlZA6SYxCKxMVkBQjZduElNWQLbz/dR4WVZAHVpkO99fVkCDwMqhRWZWQOomMQisbFZAUI2XbhJz
VkC28/3UeHlWQB1aZDvff1ZAg8DKoUWGVkDqJjEIrIxWQE+Nl24Sk1ZAtvP91HiZVkAdWmQ7359W
QIPAyqFFplZA6iYxCKysVkBQjZduErNWQLbz/dR4uVZAHFpkO9+/VkCDwMqhRcZWQOomMQiszFZA
UI2XbhLTVkC38/3UeNlWQBxaZDvf31ZAg8DKoUXmVkDpJjEIrOxWQFCNl24S81ZAt/P91Hj5VkAd
WmQ73/9WQIPAyqFFBldA6SYxCKwMV0BQjZduEhNXQLbz/dR4GVdAHVpkO98fV0CDwMqhRSZXQOkm
MQisLFdAUI2XbhIzV0C28/3UeDlXQB1aZDvfP1dAg8DKoUVGV0DpJjEIrExXQFCNl24SU1dAtvP9
1HhZV0AdWmQ7319XQIPAyqFFZldA6iYxCKxsV0BQjZduEnNXQLbz/dR4eVdAHVpkO99/V0CDwMqh
RYZXQOomMQisjFdAUI2XbhKTV0C28/3UeJlXQBxaZDvfn1dAg8DKoUWmV0DqJjEIrKxXQFCNl24S
s1dAtvP91Hi5V0AcWmQ7379XQIPAyqFFxldA6iYxCKzMV0BQjZduEtNXQLfz/dR42VdAHFpkO9/f
V0CDwMqhReZXQOkmMQis7FdAUI2XbhLzV0C28/3UePlXQB1aZDvf/1dAg8DKoUUGWEDpJjEIrAxY
QFCNl24SE1hAtvP91HgZWEAdWmQ73x9YQITAyqFFJlhA6SYxCKwsWEBQjZduEjNYQLbz/dR4OVhA
HVpkO98/WECDwMqhRUZYQOomMQisTFhAUI2XbhJTWEC28/3UeFlYQB1aZDvfX1hAg8DKoUVmWEDq
JjEIrGxYQE+Nl24Sc1hAtvP91Hh5WEAdWmQ7339YQIPAyqFFhlhA6iYxCKyMWEBQjZduEpNYQLbz
/dR4mVhAHFpkO9+fWECDwMqhRaZYQOomMQisrFhAUI2XbhKzWEC38/3UeLlYQBxaZDvfv1hAg8DK
oUXGWEDpJjEIrMxYQFCNl24S01hAt/P91HjZWEAdWmQ7399YQIPAyqFF5lhA6SYxCKzsWEBQjZdu
EvNYQLbz/dR4+VhAHVpkO9//WECDwMqhRQZZQOkmMQisDFlAUI2XbhITWUC28/3UeBlZQB1aZDvf
H1lAg8DKoUUmWUDpJjEIrCxZQFCNl24SM1lAtvP91Hg5WUAdWmQ73z9ZQIPAyqFFRllA6iYxCKxM
WUBQjZduElNZQLbz/dR4WVlAHVpkO99fWUCDwMqhRWZZQOomMQisbFlAUI2XbhJzWUC28/3UeHlZ
QBxaZDvff1lAg8DKoUWGWUDqJjEIrIxZQFCNl24Sk1lAtvP91HiZWUAcWmQ7359ZQIPAyqFFpllA
6iYxCKysWUBQjZduErNZQLfz/dR4uVlAHFpkO9+/WUCDwMqhRcZZQOkmMQiszFlAUI2XbhLTWUC2
8/3UeNlZQB1aZDvf31lAg8DKoUXmWUDpJjEIrOxZQFCNl24S81lAtvP91Hj5WUAdWmQ73/9ZQITA
yqFFBlpA6SYxCKwMWkBQjZduEhNaQLbz/dR4GVpAHVpkO98fWkCDwMqhRSZaQOomMQisLFpAUI2X
bhIzWkC28/3UeDlaQB1aZDvfP1pAg8DKoUVGWkDqJjEIrExaQE+Nl24SU1pAtvP91HhZWkAdWmQ7
319aQIPAyqFFZlpA6iYxCKxsWkBQjZduEnNaQLbz/dR4eVpAHFpkO99/WkCDwMqhRYZaQOomMQis
jFpAUI2XbhKTWkC38/3UeJlaQBxaZDvfn1pAg8DKoUWmWkDpJjEIrKxaQFCNl24Ss1pAt/P91Hi5
WkAdWmQ7379aQIPAyqFFxlpA6SYxCKzMWkBQjZduEtNaQLbz/dR42VpAHVpkO9/fWkCDwMqhReZa
QOkmMQis7FpAUI2XbhLzWkC28/3UePlaQB1aZDvf/1pAg8DKoUUGW0DpJjEIrAxbQFCNl24SE1tA
tvP91HgZW0AdWmQ73x9bQIPAyqFFJltA6iYxCKwsW0BQjZduEjNbQLbz/dR4OVtAHVpkO98/W0CD
wMqhRUZbQOomMQisTFtAUI2XbhJTW0C28/3UeFlbQBxaZDvfX1tAg8DKoUVmW0DqJjEIrGxbQFCN
l24Sc1tAtvP91Hh5W0AcWmQ7339bQIPAyqFFhltA6iYxCKyMW0BQjZduEpNbQLfz/dR4mVtAHFpk
O9+fW0CDwMqhRaZbQOkmMQisrFtAUI2XbhKzW0C28/3UeLlbQB1aZDvfv1tAg8DKoUXGW0DpJjEI
rMxbQFCNl24S01tAtvP91HjZW0AdWmQ7399bQITAyqFF5ltA6SYxCKzsW0BQjZduEvNbQLbz/dR4
+VtAHVpkO9//W0CDwMqhRQZcQOomMQisDFxAUI2XbhITXEC28/3UeBlcQB1aZDvfH1xAg8DKoUUm
XEDqJjEIrCxcQE+Nl24SM1xAtvP91Hg5XEAdWmQ73z9cQIPAyqFFRlxA6iYxCKxMXEBQjZduElNc
QLbz/dR4WVxAHFpkO99fXECDwMqhRWZcQOomMQisbFxAUI2XbhJzXEC38/3UeHlcQBxaZDvff1xA
g8DKoUWGXEDpJjEIrIxcQFCNl24Sk1xAt/P91HiZXEAdWmQ7359cQIPAyqFFplxA6SYxCKysXEBQ
jZduErNcQLbz/dR4uVxAHVpkO9+/XECDwMqhRcZcQOkmMQiszFxAUI2XbhLTXEC28/3UeNlcQB1a
ZDvf31xAg8DKoUXmXEDpJjEIrOxcQFCNl24S81xAtvP91Hj5XEAdWmQ73/9cQIPAyqFFBl1A6iYx
CKwMXUBQjZduEhNdQLbz/dR4GV1AHVpkO98fXUCDwMqhRSZdQOomMQisLF1AUI2XbhIzXUC28/3U
eDldQBxaZDvfP11Ag8DKoUVGXUDqJjEIrExdQFCNl24SU11AtvP91HhZXUAcWmQ7319dQIPAyqFF
Zl1A6iYxCKxsXUBQjZduEnNdQLfz/dR4eV1AHFpkO99/XUCDwMqhRYZdQOkmMQisjF1AUI2XbhKT
XUC28/3UeJldQB1aZDvfn11Ag8DKoUWmXUDpJjEIrKxdQFCNl24Ss11AtvP91Hi5XUAdWmQ7379d
QITAyqFFxl1A6SYxCKzMXUBQjZduEtNdQLbz/dR42V1AHVpkO9/fXUCDwMqhReZdQOomMQis7F1A
UI2XbhLzXUC28/3UePldQB1aZDvf/11Ag8DKoUUGXkDpJjEIrAxeQFCNl24SE15AtvP91HgZXkAe
WmQ73x9eQIPAyqFFJl5A6SYxCKwsXkBQjZduEjNeQLbz/dR4OV5AHVpkO98/XkCDwMqhRUZeQOkm
MQisTF5AUI2XbhJTXkC28/3UeFleQB1aZDvfX15Ag8DKoUVmXkDqJjEIrGxeQFCNl24Sc15AtvP9
1Hh5XkAdWmQ7339eQIPAyqFFhl5A6iYxCKyMXkBQjZduEpNeQLbz/dR4mV5AHVpkO9+fXkCDwMqh
RaZeQOomMQisrF5AUI2XbhKzXkC18/3UeLleQB1aZDvfv15AgsDKoUXGXkDqJjEIrMxeQFCNl24S
015At/P91HjZXkAdWmQ7399eQILAyqFF5l5A6iYxCKzsXkBQjZduEvNeQLfz/dR4+V5AHVpkO9//
XkCCwMqhRQZfQOomMQisDF9AT42XbhITX0C38/3UeBlfQBxaZDvfH19AhMDKoUUmX0DqJjEIrCxf
QE+Nl24SM19At/P91Hg5X0AcWmQ73z9fQITAyqFFRl9A6iYxCKxMX0BPjZduElNfQLfz/dR4WV9A
HFpkO99fX0CEwMqhRWZfQOkmMQisbF9AT42XbhJzX0C28/3UeHlfQBxaZDvff19AhMDKoUWGX0Dp
JjEIrIxfQFGNl24Sk19AtvP91HiZX0AcWmQ7359fQITAyqFFpl9A6SYxCKysX0BRjZduErNfQLbz
/dR4uV9AHFpkO9+/X0CDwMqhRcZfQOkmMQiszF9AUI2XbhLTX0C28/3UeNlfQBxaZDvf319Ag8DK
oUXmX0DpJjEIrOxfQFCNl24S819AtvP91Hj5X0AeWmQ73/9fQEJg5dAiA2BAdJMYBFYGYECoxks3
iQlgQNv5fmq8DGBADy2yne8PYEBCYOXQIhNgQHSTGARWFmBAqMZLN4kZYEDb+X5qvBxgQA8tsp3v
H2BAQWDl0CIjYEB1kxgEViZgQKjGSzeJKWBA2/l+arwsYEAPLbKd7y9gQEFg5dAiM2BAdZMYBFY2
YECoxks3iTlgQNv5fmq8PGBADi2yne8/YEBBYOXQIkNgQHWTGARWRmBAqMZLN4lJYEDb+X5qvExg
QA4tsp3vT2BAQWDl0CJTYEB1kxgEVlZgQKjGSzeJWWBA3Pl+arxcYEAOLbKd719gQEFg5dAiY2BA
dZMYBFZmYECoxks3iWlgQNz5fmq8bGBADi2yne9vYEBBYOXQInNgQHWTGARWdmBAqMZLN4l5YEDb
+X5qvHxgQA4tsp3vf2BAQmDl0CKDYEB1kxgEVoZgQKjGSzeJiWBA2/l+aryMYEAOLbKd749gQEJg
5dAik2BAdZMYBFaWYECoxks3iZlgQNv5fmq8nGBADi2yne+fYEBCYOXQIqNgQHWTGARWpmBAqMZL
N4mpYEDb+X5qvKxgQA4tsp3vr2BAQmDl0CKzYEB1kxgEVrZgQKjGSzeJuWBA2/l+ary8YEAOLbKd
779gQEJg5dAiw2BAdZMYBFbGYECoxks3iclgQNv5fmq8zGBADi2yne/PYEBCYOXQItNgQHSTGARW
1mBAqMZLN4nZYEDb+X5qvNxgQA4tsp3v32BAQmDl0CLjYEB0kxgEVuZgQKjGSzeJ6WBA2/l+arzs
YEAPLbKd7+9gQEJg5dAi82BAdJMYBFb2YECoxks3iflgQNv5fmq8/GBADy2yne//YEBCYOXQIgNh
QHSTGARWBmFAqMZLN4kJYUDb+X5qvAxhQA8tsp3vD2FAQWDl0CITYUB1kxgEVhZhQKjGSzeJGWFA
2/l+arwcYUAPLbKd7x9hQEFg5dAiI2FAdZMYBFYmYUCoxks3iSlhQNv5fmq8LGFADi2yne8vYUBB
YOXQIjNhQHWTGARWNmFAqMZLN4k5YUDb+X5qvDxhQA4tsp3vP2FAQWDl0CJDYUB1kxgEVkZhQKjG
SzeJSWFA3Pl+arxMYUAOLbKd709hQEFg5dAiU2FAdZMYBFZWYUCoxks3iVlhQNz5fmq8XGFADi2y
ne9fYUBBYOXQImNhQHWTGARWZmFAqMZLN4lpYUDb+X5qvGxhQA4tsp3vb2FAQmDl0CJzYUB1kxgE
VnZhQKjGSzeJeWFA2/l+arx8YUAOLbKd739hQEJg5dAig2FAdZMYBFaGYUCoxks3iYlhQNv5fmq8
jGFADi2yne+PYUBCYOXQIpNhQHWTGARWlmFAqMZLN4mZYUDb+X5qvJxhQA4tsp3vn2FAQmDl0CKj
YUB1kxgEVqZhQKjGSzeJqWFA2/l+arysYUAOLbKd769hQEJg5dAis2FAdZMYBFa2YUCoxks3iblh
QNv5fmq8vGFADi2yne+/YUBCYOXQIsNhQHSTGARWxmFAqMZLN4nJYUDb+X5qvMxhQA4tsp3vz2FA
QmDl0CLTYUB0kxgEVtZhQKjGSzeJ2WFA2/l+arzcYUAPLbKd799hQEJg5dAi42FAdJMYBFbmYUCo
xks3ielhQNv5fmq87GFADy2yne/vYUBCYOXQIvNhQHSTGARW9mFAqMZLN4n5YUDb+X5qvPxhQA8t
sp3v/2FAQWDl0CIDYkB1kxgEVgZiQKjGSzeJCWJA2/l+arwMYkAPLbKd7w9iQEFg5dAiE2JAdZMY
BFYWYkCoxks3iRliQNv5fmq8HGJADi2yne8fYkBBYOXQIiNiQHWTGARWJmJAqMZLN4kpYkDb+X5q
vCxiQA4tsp3vL2JAQWDl0CIzYkB1kxgEVjZiQKjGSzeJOWJA3Pl+arw8YkAOLbKd7z9iQEFg5dAi
Q2JAdZMYBFZGYkCoxks3iUliQNz5fmq8TGJADi2yne9PYkBBYOXQIlNiQHWTGARWVmJAqMZLN4lZ
YkDb+X5qvFxiQA4tsp3vX2JAQmDl0CJjYkB1kxgEVmZiQKjGSzeJaWJA2/l+arxsYkAOLbKd729i
QEJg5dAic2JAdZMYBFZ2YkCoxks3iXliQNv5fmq8fGJADi2yne9/YkBCYOXQIoNiQHWTGARWhmJA
qMZLN4mJYkDb+X5qvIxiQA4tsp3vj2JAQmDl0CKTYkB1kxgEVpZiQKjGSzeJmWJA2/l+arycYkAO
LbKd759iQEJg5dAio2JAdZMYBFamYkCoxks3ialiQNv5fmq8rGJADi2yne+vYkBCYOXQIrNiQHST
GARWtmJAqMZLN4m5YkDb+X5qvLxiQA4tsp3vv2JAQmDl0CLDYkB0kxgEVsZiQKjGSzeJyWJA2/l+
arzMYkAPLbKd789iQEJg5dAi02JAdJMYBFbWYkCoxks3idliQNv5fmq83GJADy2yne/fYkBCYOXQ
IuNiQHSTGARW5mJAqMZLN4npYkDb+X5qvOxiQA8tsp3v72JAQWDl0CLzYkB1kxgEVvZiQKjGSzeJ
+WJA2/l+arz8YkAPLbKd7/9iQEFg5dAiA2NAdZMYBFYGY0Coxks3iQljQNv5fmq8DGNADi2yne8P
Y0BBYOXQIhNjQHWTGARWFmNAqMZLN4kZY0Db+X5qvBxjQA4tsp3vH2NAQWDl0CIjY0B1kxgEViZj
QKjGSzeJKWNA3Pl+arwsY0AOLbKd7y9jQEFg5dAiM2NAdZMYBFY2Y0Coxks3iTljQNz5fmq8PGNA
Di2yne8/Y0BBYOXQIkNjQHWTGARWRmNAqMZLN4lJY0Db+X5qvExjQA4tsp3vT2NAQmDl0CJTY0B1
kxgEVlZjQKjGSzeJWWNA2/l+arxcY0AOLbKd719jQEJg5dAiY2NAdZMYBFZmY0Coxks3iWljQNv5
fmq8bGNADi2yne9vY0BCYOXQInNjQHWTGARWdmNAqMZLN4l5Y0Db+X5qvHxjQA4tsp3vf2NAQmDl
0CKDY0B1kxgEVoZjQKjGSzeJiWNA2/l+aryMY0AOLbKd749jQEJg5dAik2NAdZMYBFaWY0Coxks3
iZljQNv5fmq8nGNADi2yne+fY0BCYOXQIqNjQHSTGARWpmNAqMZLN4mpY0Db+X5qvKxjQA4tsp3v
r2NAQmDl0CKzY0B0kxgEVrZjQKjGSzeJuWNA2/l+ary8Y0APLbKd779jQEJg5dAiw2NAdJMYBFbG
Y0Coxks3icljQNv5fmq8zGNADy2yne/PY0BCYOXQItNjQHSTGARW1mNAqMZLN4nZY0Db+X5qvNxj
QA8tsp3v32NAQWDl0CLjY0B1kxgEVuZjQKjGSzeJ6WNA2/l+arzsY0APLbKd7+9jQEFg5dAi82NA
dZMYBFb2Y0Coxks3ifljQNv5fmq8/GNADi2yne//Y0BBYOXQIgNkQHWTGARWBmRAqMZLN4kJZEDb
+X5qvAxkQA4tsp3vD2RAQWDl0CITZEB1kxgEVhZkQKjGSzeJGWRA3Pl+arwcZEAOLbKd7x9kQEFg
5dAiI2RAdZMYBFYmZECoxks3iSlkQNz5fmq8LGRADi2yne8vZEBBYOXQIjNkQHWTGARWNmRAqMZL
N4k5ZEDb+X5qvDxkQA4tsp3vP2RAQmDl0CJDZEB1kxgEVkZkQKjGSzeJSWRA2/l+arxMZEAOLbKd
709kQEJg5dAiU2RAdZMYBFZWZECoxks3iVlkQNv5fmq8XGRADi2yne9fZEBCYOXQImNkQHWTGARW
ZmRAqMZLN4lpZEDb+X5qvGxkQA4tsp3vb2RAQmDl0CJzZEB1kxgEVnZkQKjGSzeJeWRA2/l+arx8
ZEAOLbKd739kQEJg5dAig2RAdZMYBFaGZECoxks3iYlkQNv5fmq8jGRADi2yne+PZEBCYOXQIpNk
QHSTGARWlmRAqMZLN4mZZEDb+X5qvJxkQA4tsp3vn2RAQmDl0CKjZEB0kxgEVqZkQKjGSzeJqWRA
2/l+arysZEAPLbKd769kQEJg5dAis2RAdJMYBFa2ZECoxks3iblkQNv5fmq8vGRADy2yne+/ZEBC
YOXQIsNkQHSTGARWxmRAqMZLN4nJZEDb+X5qvMxkQA8tsp3vz2RAQWDl0CLTZEB1kxgEVtZkQKjG
SzeJ2WRA2/l+arzcZEAPLbKd799kQEFg5dAi42RAdZMYBFbmZECoxks3ielkQNv5fmq87GRADi2y
ne/vZEBBYOXQIvNkQHWTGARW9mRAqMZLN4n5ZEDb+X5qvPxkQA4tsp3v/2RAQWDl0CIDZUB1kxgE
VgZlQKjGSzeJCWVA3Pl+arwMZUAOLbKd7w9lQEFg5dAiE2VAdZMYBFYWZUCoxks3iRllQNz5fmq8
HGVADi2yne8fZUBBYOXQIiNlQHWTGARWJmVAqMZLN4kpZUDb+X5qvCxlQA4tsp3vL2VAQmDl0CIz
ZUB1kxgEVjZlQKjGSzeJOWVA2/l+arw8ZUAOLbKd7z9lQEJg5dAiQ2VAdZMYBFZGZUCoxks3iUll
QNv5fmq8TGVADi2yne9PZUBCYOXQIlNlQHWTGARWVmVAqMZLN4lZZUDb+X5qvFxlQA4tsp3vX2VA
QmDl0CJjZUB1kxgEVmZlQKjGSzeJaWVA2/l+arxsZUAOLbKd729lQEJg5dAic2VAdZMYBFZ2ZUCo
xks3iXllQNv5fmq8fGVADi2yne9/ZUBCYOXQIoNlQHSTGARWhmVAqMZLN4mJZUDb+X5qvIxlQA4t
sp3vj2VAQmDl0CKTZUB0kxgEVpZlQKjGSzeJmWVA2/l+arycZUAPLbKd759lQEJg5dAio2VAdJMY
BFamZUCoxks3iallQNv5fmq8rGVADy2yne+vZUBCYOXQIrNlQHSTGARWtmVAqMZLN4m5ZUDb+X5q
vLxlQA8tsp3vv2VAQWDl0CLDZUB1kxgEVsZlQKjGSzeJyWVA2/l+arzMZUAPLbKd789lQEFg5dAi
02VAdZMYBFbWZUCoxks3idllQNv5fmq83GVADi2yne/fZUBBYOXQIuNlQHWTGARW5mVAqMZLN4np
ZUDb+X5qvOxlQA4tsp3v72VAQWDl0CLzZUB1kxgEVvZlQKjGSzeJ+WVA3Pl+arz8ZUAOLbKd7/9l
QEFg5dAiA2ZAdZMYBFYGZkCoxks3iQlmQNz5fmq8DGZADi2yne8PZkBBYOXQIhNmQHWTGARWFmZA
qMZLN4kZZkDb+X5qvBxmQA4tsp3vH2ZAQmDl0CIjZkB1kxgEViZmQKjGSzeJKWZA2/l+arwsZkAO
LbKd7y9mQEJg5dAiM2ZAdZMYBFY2ZkCoxks3iTlmQNv5fmq8PGZADi2yne8/ZkBCYOXQIkNmQHWT
GARWRmZAqMZLN4lJZkDb+X5qvExmQA4tsp3vT2ZAQmDl0CJTZkB1kxgEVlZmQKjGSzeJWWZA2/l+
arxcZkAOLbKd719mQEJg5dAiY2ZAdZMYBFZmZkCoxks3iWlmQNv5fmq8bGZADi2yne9vZkBCYOXQ
InNmQHSTGARWdmZAqMZLN4l5ZkDb+X5qvHxmQA4tsp3vf2ZAQmDl0CKDZkB0kxgEVoZmQKjGSzeJ
iWZA2/l+aryMZkAPLbKd749mQEJg5dAik2ZAdJMYBFaWZkCoxks3iZlmQNv5fmq8nGZADy2yne+f
ZkBCYOXQIqNmQHSTGARWpmZAqMZLN4mpZkDb+X5qvKxmQA8tsp3vr2ZAQWDl0CKzZkB1kxgEVrZm
QKjGSzeJuWZA2/l+ary8ZkAPLbKd779mQEFg5dAiw2ZAdZMYBFbGZkCoxks3iclmQNv5fmq8zGZA
Di2yne/PZkBBYOXQItNmQHWTGARW1mZAqMZLN4nZZkDb+X5qvNxmQA4tsp3v32ZAQWDl0CLjZkB1
kxgEVuZmQKjGSzeJ6WZA3Pl+arzsZkAOLbKd7+9mQEFg5dAi82ZAdZMYBFb2ZkCoxks3iflmQNz5
fmq8/GZADi2yne//ZkBBYOXQIgNnQHWTGARWBmdAqMZLN4kJZ0Db+X5qvAxnQA4tsp3vD2dAQmDl
0CITZ0B1kxgEVhZnQKjGSzeJGWdA2/l+arwcZ0AOLbKd7x9nQEJg5dAiI2dAdZMYBFYmZ0Coxks3
iSlnQNv5fmq8LGdADi2yne8vZ0BCYOXQIjNnQHWTGARWNmdAqMZLN4k5Z0Db+X5qvDxnQA4tsp3v
P2dAQmDl0CJDZ0B1kxgEVkZnQKjGSzeJSWdA2/l+arxMZ0AOLbKd709nQEJg5dAiU2dAdZMYBFZW
Z0Coxks3iVlnQNv5fmq8XGdADi2yne9fZ0BCYOXQImNnQHSTGARWZmdAqMZLN4lpZ0Db+X5qvGxn
QA4tsp3vb2dAQmDl0CJzZ0B0kxgEVnZnQKjGSzeJeWdA2/l+arx8Z0APLbKd739nQEJg5dAig2dA
dJMYBFaGZ0Coxks3iYlnQNv5fmq8jGdADy2yne+PZ0BCYOXQIpNnQHSTGARWlmdAqMZLN4mZZ0Db
+X5qvJxnQA8tsp3vn2dAQWDl0CKjZ0B1kxgEVqZnQKjGSzeJqWdA2/l+arysZ0APLbKd769nQEFg
5dAis2dAdZMYBFa2Z0Coxks3iblnQNv5fmq8vGdADi2yne+/Z0BBYOXQIsNnQHWTGARWxmdAqMZL
N4nJZ0Db+X5qvMxnQA4tsp3vz2dAQWDl0CLTZ0B1kxgEVtZnQKjGSzeJ2WdA3Pl+arzcZ0AOLbKd
799nQEFg5dAi42dAdZMYBFbmZ0Coxks3ielnQNz5fmq87GdADi2yne/vZ0BBYOXQIvNnQHWTGARW
9mdAqMZLN4n5Z0Db+X5qvPxnQA4tsp3v/2dAQmDl0CIDaEB1kxgEVgZoQKjGSzeJCWhA2/l+arwM
aEAOLbKd7w9oQEJg5dAiE2hAdZMYBFYWaECoxks3iRloQNv5fmq8HGhADi2yne8faEBCYOXQIiNo
QHWTGARWJmhAqMZLN4kpaEDb+X5qvCxoQA4tsp3vL2hAQmDl0CIzaEB1kxgEVjZoQKjGSzeJOWhA
2/l+arw8aEAOLbKd7z9oQEJg5dAiQ2hAdZMYBFZGaECoxks3iUloQNv5fmq8TGhADi2yne9PaEBC
YOXQIlNoQHSTGARWVmhAqMZLN4lZaEDb+X5qvFxoQA4tsp3vX2hAQmDl0CJjaEB0kxgEVmZoQKjG
SzeJaWhA2/l+arxsaEAPLbKd729oQEJg5dAic2hAdJMYBFZ2aECoxks3iXloQNv5fmq8fGhADy2y
ne9/aEBCYOXQIoNoQHSTGARWhmhAqMZLN4mJaEDb+X5qvIxoQA8tsp3vj2hAQWDl0CKTaEB1kxgE
VpZoQKjGSzeJmWhA2/l+arycaEAPLbKd759oQEFg5dAio2hAdZMYBFamaECoxks3ialoQNv5fmq8
rGhADi2yne+vaEBBYOXQIrNoQHWTGARWtmhAqMZLN4m5aEDb+X5qvLxoQA4tsp3vv2hAQWDl0CLD
aEB1kxgEVsZoQKjGSzeJyWhA3Pl+arzMaEAOLbKd789oQEFg5dAi02hAdZMYBFbWaECoxks3idlo
QNz5fmq83GhADi2yne/faEBBYOXQIuNoQHWTGARW5mhAqMZLN4npaEDb+X5qvOxoQA4tsp3v72hA
QmDl0CLzaEB1kxgEVvZoQKjGSzeJ+WhA2/l+arz8aEAOLbKd7/9oQEJg5dAiA2lAdZMYBFYGaUCo
xks3iQlpQNv5fmq8DGlADi2yne8PaUBCYOXQIhNpQHWTGARWFmlAqMZLN4kZaUDb+X5qvBxpQA4t
sp3vH2lAQmDl0CIjaUB1kxgEViZpQKjGSzeJKWlA2/l+arwsaUAOLbKd7y9pQEJg5dAiM2lAdZMY
BFY2aUCoxks3iTlpQNv5fmq8PGlADi2yne8/aUBCYOXQIkNpQHSTGARWRmlAqMZLN4lJaUDb+X5q
vExpQA4tsp3vT2lAQmDl0CJTaUB0kxgEVlZpQKjGSzeJWWlA2/l+arxcaUAPLbKd719pQEJg5dAi
Y2lAdJMYBFZmaUCoxks3iWlpQNv5fmq8bGlADy2yne9vaUBCYOXQInNpQHSTGARWdmlAqMZLN4l5
aUDb+X5qvHxpQA8tsp3vf2lAQWDl0CKDaUB1kxgEVoZpQKjGSzeJiWlA2/l+aryMaUAPLbKd749p
QEFg5dAik2lAdZMYBFaWaUCoxks3iZlpQNv5fmq8nGlADi2yne+faUBBYOXQIqNpQHWTGARWpmlA
qMZLN4mpaUDb+X5qvKxpQA4tsp3vr2lAQWDl0CKzaUB1kxgEVrZpQKjGSzeJuWlA3Pl+ary8aUAO
LbKd779pQEFg5dAiw2lAdZMYBFbGaUCoxks3iclpQNz5fmq8zGlADi2yne/PaUBBYOXQItNpQHWT
GARW1mlAqMZLN4nZaUDb+X5qvNxpQA4tsp3v32lAQmDl0CLjaUB1kxgEVuZpQKjGSzeJ6WlA2/l+
arzsaUAOLbKd7+9pQEJg5dAi82lAdZMYBFb2aUCoxks3iflpQNv5fmq8/GlADi2yne//aUBCYOXQ
IgNqQHWTGARWBmpAqMZLN4kJakDb+X5qvAxqQA4tsp3vD2pAQmDl0CITakB1kxgEVhZqQKjGSzeJ
GWpA2/l+arwcakAOLbKd7x9qQEJg5dAiI2pAdZMYBFYmakCoxks3iSlqQNv5fmq8LGpADi2yne8v
akBCYOXQIjNqQHSTGARWNmpAqMZLN4k5akDb+X5qvDxqQA4tsp3vP2pAQmDl0CJDakB0kxgEVkZq
QKjGSzeJSWpA2/l+arxMakAPLbKd709qQEJg5dAiU2pAdJMYBFZWakCoxks3iVlqQNv5fmq8XGpA
Dy2yne9fakBCYOXQImNqQHSTGARWZmpAqMZLN4lpakDb+X5qvGxqQA8tsp3vb2pAQWDl0CJzakB1
kxgEVnZqQKjGSzeJeWpA2/l+arx8akAPLbKd739qQEFg5dAig2pAdZMYBFaGakCoxks3iYlqQNv5
fmq8jGpADi2yne+PakBBYOXQIpNqQHWTGARWlmpAqMZLN4mZakDb+X5qvJxqQA4tsp3vn2pAQWDl
0CKjakB1kxgEVqZqQKjGSzeJqWpA3Pl+arysakAOLbKd769qQEFg5dAis2pAdZMYBFa2akCoxks3
iblqQNz5fmq8vGpADi2yne+/akBBYOXQIsNqQHWTGARWxmpAqMZLN4nJakDb+X5qvMxqQA4tsp3v
z2pAQmDl0CLTakB1kxgEVtZqQKjGSzeJ2WpA2/l+arzcakAOLbKd799qQEJg5dAi42pAdZMYBFbm
akCoxks3ielqQNv5fmq87GpADi2yne/vakBCYOXQIvNqQHWTGARW9mpAqMZLN4n5akDb+X5qvPxq
QA4tsp3v/2pAQmDl0CIDa0B1kxgEVgZrQKjGSzeJCWtA2/l+arwMa0AOLbKd7w9rQEJg5dAiE2tA
dZMYBFYWa0Coxks3iRlrQNv5fmq8HGtADi2yne8fa0BCYOXQIiNrQHSTGARWJmtAqMZLN4kpa0Db
+X5qvCxrQA4tsp3vL2tAQmDl0CIza0B0kxgEVjZrQKjGSzeJOWtA2/l+arw8a0APLbKd7z9rQEJg
5dAiQ2tAdJMYBFZGa0Coxks3iUlrQNv5fmq8TGtADy2yne9Pa0BCYOXQIlNrQHSTGARWVmtAqMZL
N4lZa0Db+X5qvFxrQA8tsp3vX2tAQWDl0CJja0B1kxgEVmZrQKjGSzeJaWtA2/l+arxsa0APLbKd
729rQEFg5dAic2tAdZMYBFZ2a0Coxks3iXlrQNv5fmq8fGtADi2yne9/a0BBYOXQIoNrQHWTGARW
hmtAqMZLN4mJa0Db+X5qvIxrQA4tsp3vj2tAQWDl0CKTa0B1kxgEVpZrQKjGSzeJmWtA3Pl+aryc
a0AOLbKd759rQEFg5dAio2tAdZMYBFama0Coxks3ialrQNz5fmq8rGtADi2yne+va0BBYOXQIrNr
QHWTGARWtmtAqMZLN4m5a0Db+X5qvLxrQA4tsp3vv2tAQmDl0CLDa0B1kxgEVsZrQKjGSzeJyWtA
2/l+arzMa0AOLbKd789rQEJg5dAi02tAdZMYBFbWa0Coxks3idlrQNv5fmq83GtADi2yne/fa0BC
YOXQIuNrQHWTGARW5mtAqMZLN4npa0Db+X5qvOxrQA4tsp3v72tAQmDl0CLza0B1kxgEVvZrQKjG
SzeJ+WtA2/l+arz8a0AOLbKd7/9rQEJg5dAiA2xAdZMYBFYGbECoxks3iQlsQNv5fmq8DGxADi2y
ne8PbEBCYOXQIhNsQHSTGARWFmxAqMZLN4kZbEDb+X5qvBxsQA4tsp3vH2xAQmDl0CIjbEB0kxgE
ViZsQKjGSzeJKWxA2/l+arwsbEAPLbKd7y9sQEJg5dAiM2xAdJMYBFY2bECoxks3iTlsQNv5fmq8
PGxADy2yne8/bEBCYOXQIkNsQHSTGARWRmxAqMZLN4lJbEDb+X5qvExsQA8tsp3vT2xAQWDl0CJT
bEB1kxgEVlZsQKjGSzeJWWxA2/l+arxcbEAPLbKd719sQEFg5dAiY2xAdZMYBFZmbECoxks3iWls
QNv5fmq8bGxADi2yne9vbEBBYOXQInNsQHWTGARWdmxAqMZLN4l5bEDb+X5qvHxsQA4tsp3vf2xA
QWDl0CKDbEB1kxgEVoZsQKjGSzeJiWxA3Pl+aryMbEAOLbKd749sQEFg5dAik2xAdZMYBFaWbECo
xks3iZlsQNz5fmq8nGxADi2yne+fbEBBYOXQIqNsQHWTGARWpmxAqMZLN4mpbEDb+X5qvKxsQA4t
sp3vr2xAQmDl0CKzbEB1kxgEVrZsQKjGSzeJuWxA2/l+ary8bEAOLbKd779sQEJg5dAiw2xAdZMY
BFbGbECoxks3iclsQNv5fmq8zGxADi2yne/PbEBCYOXQItNsQHWTGARW1mxAqMZLN4nZbEDb+X5q
vNxsQA4tsp3v32xAQmDl0CLjbEB1kxgEVuZsQKjGSzeJ6WxA2/l+arzsbEAOLbKd7+9sQEJg5dAi
82xAdZMYBFb2bECoxks3iflsQNv5fmq8/GxADi2yne//bEBCYOXQIgNtQHSTGARWBm1AqMZLN4kJ
bUDb+X5qvAxtQA4tsp3vD21AQmDl0CITbUB0kxgEVhZtQKjGSzeJGW1A2/l+arwcbUAPLbKd7x9t
QEJg5dAiI21AdJMYBFYmbUCoxks3iSltQNv5fmq8LG1ADy2yne8vbUBCYOXQIjNtQHSTGARWNm1A
qMZLN4k5bUDb+X5qvDxtQA8tsp3vP21AQWDl0CJDbUB1kxgEVkZtQKjGSzeJSW1A2/l+arxMbUAP
LbKd709tQEFg5dAiU21AdZMYBFZWbUCoxks3iVltQNv5fmq8XG1ADi2yne9fbUBBYOXQImNtQHWT
GARWZm1AqMZLN4lpbUDb+X5qvGxtQA4tsp3vb21AQWDl0CJzbUB1kxgEVnZtQKjGSzeJeW1A3Pl+
arx8bUAOLbKd739tQEFg5dAig21AdZMYBFaGbUCoxks3iYltQNz5fmq8jG1ADi2yne+PbUBBYOXQ
IpNtQHWTGARWlm1AqMZLN4mZbUDb+X5qvJxtQA4tsp3vn21AQmDl0CKjbUB1kxgEVqZtQKjGSzeJ
qW1A2/l+arysbUAOLbKd769tQEJg5dAis21AdZMYBFa2bUCoxks3ibltQNv5fmq8vG1ADi2yne+/
bUBCYOXQIsNtQHWTGARWxm1AqMZLN4nJbUDb+X5qvMxtQA4tsp3vz21AQmDl0CLTbUB1kxgEVtZt
QKjGSzeJ2W1A2/l+arzcbUAOLbKd799tQEJg5dAi421AdZMYBFbmbUCoxks3ieltQNv5fmq87G1A
Di2yne/vbUBCYOXQIvNtQHSTGARW9m1AqMZLN4n5bUDb+X5qvPxtQA4tsp3v/21AQmDl0CIDbkB1
kxgEVgZuQKfGSzeJCW5A2/l+arwMbkAPLbKd7w9uQEFg5dAiE25AdJMYBFYWbkCoxks3iRluQNz5
fmq8HG5ADi2yne8fbkBCYOXQIiNuQHWTGARWJm5Ap8ZLN4kpbkDb+X5qvCxuQA8tsp3vL25AQmDl
0CIzbkB0kxgEVjZuQKjGSzeJOW5A3Pl+arw8bkAOLbKd7z9uQEFg5dAiQ25AdZMYBFZGbkCnxks3
iUluQNv5fmq8TG5ADi2yne9PbkBCYOXQIlNuQHSTGARWVm5AqMZLN4lZbkDc+X5qvFxuQA4tsp3v
X25AQWDl0CJjbkB1kxgEVmZuQKnGSzeJaW5A2/l+arxsbkAOLbKd729uQEJg5dAic25AdJMYBFZ2
bkCoxks3iXluQNz5fmq8fG5ADy2yne9/bkBBYOXQIoNuQHWTGARWhm5AqcZLN4mJbkDa+X5qvIxu
QA4tsp3vj25AQmDl0CKTbkB0kxgEVpZuQKjGSzeJmW5A2/l+arycbkAPLbKd759uQEFg5dAio25A
dZMYBFambkCoxks3ialuQNr5fmq8rG5ADi2yne+vbkBCYOXQIrNuQHaTGARWtm5AqMZLN4m5bkDb
+X5qvLxuQA8tsp3vv25AQWDl0CLDbkB1kxgEVsZuQKjGSzeJyW5A2vl+arzMbkAOLbKd789uQEJg
5dAi025AdpMYBFbWbkCnxks3idluQNv5fmq83G5ADy2yne/fbkBBYOXQIuNuQHSTGARW5m5AqMZL
N4npbkDc+X5qvOxuQA4tsp3v725AQmDl0CLzbkB1kxgEVvZuQKfGSzeJ+W5A2/l+arz8bkAPLbKd
7/9uQEFg5dAiA29AdJMYBFYGb0Coxks3iQlvQNz5fmq8DG9ADi2yne8Pb0BCYOXQIhNvQHWTGARW
Fm9Ap8ZLN4kZb0Db+X5qvBxvQA8tsp3vH29AQmDl0CIjb0B0kxgEViZvQKjGSzeJKW9A3Pl+arws
b0AOLbKd7y9vQEFg5dAiM29AdZMYBFY2b0Cnxks3iTlvQNv5fmq8PG9ADi2yne8/b0BCYOXQIkNv
QHSTGARWRm9AqMZLN4lJb0Dc+X5qvExvQA4tsp3vT29AQWDl0CJTb0B1kxgEVlZvQKnGSzeJWW9A
2/l+arxcb0AOLbKd719vQEJg5dAiY29AdJMYBFZmb0Coxks3iWlvQNz5fmq8bG9ADy2yne9vb0BB
YOXQInNvQHWTGARWdm9AqcZLN4l5b0Da+X5qvHxvQA4tsp3vf29AQmDl0CKDb0B0kxgEVoZvQKjG
SzeJiW9A2/l+aryMb0APLbKd749vQEFg5dAik29AdZMYBFaWb0Coxks3iZlvQNr5fmq8nG9ADi2y
ne+fb0BCYOXQIqNvQHaTGARWpm9AqMZLN4mpb0Db+X5qvKxvQA8tsp3vr29AQWDl0CKzb0B1kxgE
VrZvQKjGSzeJuW9A2vl+ary8b0AOLbKd779vQEJg5dAiw29AdpMYBFbGb0Cnxks3iclvQNv5fmq8
zG9ADy2yne/Pb0BBYOXQItNvQHSTGARW1m9AqMZLN4nZb0Dc+X5qvNxvQA4tsp3v329AQmDl0CLj
b0B1kxgEVuZvQKfGSzeJ6W9A2/l+arzsb0APLbKd7+9vQEFg5dAi829AdJMYBFb2b0Coxks3iflv
QNz5fmq8/G9ADi2yne//b0AhsHJokQFwQLtJDAIrA3BAVOOlm8QEcEDtfD81XgZwQIcW2c73B3BA
IbByaJEJcEC6SQwCKwtwQFTjpZvEDHBA7nw/NV4OcECHFtnO9w9wQCGwcmiREXBAu0kMAisTcEBU
46WbxBRwQO18PzVeFnBAhxbZzvcXcEAhsHJokRlwQLpJDAIrG3BAVOOlm8QccEDufD81Xh5wQIcW
2c73H3BAIbByaJEhcEC6SQwCKyNwQFTjpZvEJHBA7Xw/NV4mcECHFtnO9ydwQCGwcmiRKXBAukkM
AisrcEBU46WbxCxwQO58PzVeLnBAiBbZzvcvcEAhsHJokTFwQLpJDAIrM3BAVOOlm8Q0cEDtfD81
XjZwQIcW2c73N3BAIbByaJE5cEC6SQwCKztwQFTjpZvEPHBA7nw/NV4+cECIFtnO9z9wQCCwcmiR
QXBAukkMAitDcEBU46WbxERwQO18PzVeRnBAhxbZzvdHcEAhsHJokUlwQLtJDAIrS3BAVOOlm8RM
cEDufD81Xk5wQIgW2c73T3BAILByaJFRcEC6SQwCK1NwQFTjpZvEVHBA7Xw/NV5WcECHFtnO91dw
QCGwcmiRWXBAu0kMAitbcEBU46WbxFxwQO58PzVeXnBAhxbZzvdfcEAgsHJokWFwQLpJDAIrY3BA
VOOlm8RkcEDufD81XmZwQIcW2c73Z3BAIbByaJFpcEC7SQwCK2twQFTjpZvEbHBA7nw/NV5ucECH
FtnO929wQCCwcmiRcXBAukkMAitzcEBU46WbxHRwQO58PzVednBAhxbZzvd3cEAhsHJokXlwQLtJ
DAIre3BAVOOlm8R8cEDtfD81Xn5wQIcW2c73f3BAIbByaJGBcEC6SQwCK4NwQFTjpZvEhHBA7nw/
NV6GcECHFtnO94dwQCGwcmiRiXBAu0kMAiuLcEBU46WbxIxwQO18PzVejnBAhxbZzvePcEAhsHJo
kZFwQLpJDAIrk3BAVOOlm8SUcEDufD81XpZwQIcW2c73l3BAIbByaJGZcEC6SQwCK5twQFTjpZvE
nHBA7Xw/NV6ecECHFtnO959wQCGwcmiRoXBAukkMAiujcEBU46WbxKRwQO58PzVepnBAiBbZzven
cEAhsHJokalwQLpJDAIrq3BAVOOlm8SscEDtfD81Xq5wQIcW2c73r3BAIbByaJGxcEC6SQwCK7Nw
QFTjpZvEtHBA7nw/NV62cECIFtnO97dwQCCwcmiRuXBAukkMAiu7cEBU46WbxLxwQO18PzVevnBA
hxbZzve/cEAhsHJokcFwQLtJDAIrw3BAVOOlm8TEcEDufD81XsZwQIgW2c73x3BAILByaJHJcEC6
SQwCK8twQFTjpZvEzHBA7Xw/NV7OcECHFtnO989wQCGwcmiR0XBAu0kMAivTcEBU46WbxNRwQO58
PzVe1nBAhxbZzvfXcEAgsHJokdlwQLpJDAIr23BAVOOlm8TccEDufD81Xt5wQIcW2c7333BAIbBy
aJHhcEC7SQwCK+NwQFTjpZvE5HBA7nw/NV7mcECHFtnO9+dwQCCwcmiR6XBAukkMAivrcEBU46Wb
xOxwQO58PzVe7nBAhxbZzvfvcEAhsHJokfFwQLtJDAIr83BAVOOlm8T0cEDtfD81XvZwQIcW2c73
93BAIbByaJH5cEC6SQwCK/twQFTjpZvE/HBA7nw/NV7+cECHFtnO9/9wQCGwcmiRAXFAu0kMAisD
cUBU46WbxARxQO18PzVeBnFAhxbZzvcHcUAhsHJokQlxQLpJDAIrC3FAVOOlm8QMcUDufD81Xg5x
QIcW2c73D3FAIbByaJERcUC6SQwCKxNxQFTjpZvEFHFA7Xw/NV4WcUCHFtnO9xdxQCGwcmiRGXFA
ukkMAisbcUBU46WbxBxxQO58PzVeHnFAiBbZzvcfcUAhsHJokSFxQLpJDAIrI3FAVOOlm8QkcUDt
fD81XiZxQIcW2c73J3FAIbByaJEpcUC6SQwCKytxQFTjpZvELHFA7nw/NV4ucUCIFtnO9y9xQCCw
cmiRMXFAukkMAiszcUBU46WbxDRxQO18PzVeNnFAhxbZzvc3cUAhsHJokTlxQLtJDAIrO3FAVOOl
m8Q8cUDufD81Xj5xQIgW2c73P3FAILByaJFBcUC6SQwCK0NxQFTjpZvERHFA7Xw/NV5GcUCHFtnO
90dxQCGwcmiRSXFAu0kMAitLcUBU46WbxExxQO58PzVeTnFAhxbZzvdPcUAgsHJokVFxQLpJDAIr
U3FAVOOlm8RUcUDufD81XlZxQIcW2c73V3FAIbByaJFZcUC7SQwCK1txQFTjpZvEXHFA7nw/NV5e
cUCHFtnO919xQCCwcmiRYXFAukkMAitjcUBU46WbxGRxQO58PzVeZnFAhxbZzvdncUAhsHJokWlx
QLtJDAIra3FAVOOlm8RscUDtfD81Xm5xQIcW2c73b3FAIbByaJFxcUC6SQwCK3NxQFTjpZvEdHFA
7nw/NV52cUCHFtnO93dxQCGwcmiReXFAu0kMAit7cUBU46WbxHxxQO18PzVefnFAhxbZzvd/cUAh
sHJokYFxQLpJDAIrg3FAVOOlm8SEcUDufD81XoZxQIcW2c73h3FAIbByaJGJcUC6SQwCK4txQFTj
pZvEjHFA7Xw/NV6OcUCHFtnO949xQCGwcmiRkXFAukkMAiuTcUBU46WbxJRxQO58PzVelnFAiBbZ
zveXcUAhsHJokZlxQLpJDAIrm3FAVOOlm8SccUDtfD81Xp5xQIcW2c73n3FAIbByaJGhcUC6SQwC
K6NxQFTjpZvEpHFA7nw/NV6mcUCIFtnO96dxQCCwcmiRqXFAukkMAiurcUBU46WbxKxxQO18PzVe
rnFAhxbZzvevcUAhsHJokbFxQLtJDAIrs3FAVOOlm8S0cUDufD81XrZxQIgW2c73t3FAILByaJG5
cUC6SQwCK7txQFTjpZvEvHFA7Xw/NV6+cUCHFtnO979xQCGwcmiRwXFAu0kMAivDcUBU46WbxMRx
QO58PzVexnFAhxbZzvfHcUAgsHJokclxQLpJDAIry3FAVOOlm8TMcUDufD81Xs5xQIcW2c73z3FA
IbByaJHRcUC7SQwCK9NxQFTjpZvE1HFA7nw/NV7WcUCHFtnO99dxQCCwcmiR2XFAukkMAivbcUBU
46WbxNxxQO58PzVe3nFAhxbZzvffcUAhsHJokeFxQLtJDAIr43FAVOOlm8TkcUDtfD81XuZxQIcW
2c7353FAIbByaJHpcUC6SQwCK+txQFTjpZvE7HFA7nw/NV7ucUCHFtnO9+9xQCGwcmiR8XFAu0kM
AivzcUBU46WbxPRxQO18PzVe9nFAhxbZzvf3cUAhsHJokflxQLpJDAIr+3FAVOOlm8T8cUDufD81
Xv5xQIcW2c73/3FAIbByaJEBckC6SQwCKwNyQFTjpZvEBHJA7Xw/NV4GckCHFtnO9wdyQCGwcmiR
CXJAukkMAisLckBU46WbxAxyQO58PzVeDnJAiBbZzvcPckAhsHJokRFyQLpJDAIrE3JAVOOlm8QU
ckDtfD81XhZyQIcW2c73F3JAIbByaJEZckC6SQwCKxtyQFTjpZvEHHJA7nw/NV4eckCIFtnO9x9y
QCCwcmiRIXJAukkMAisjckBU46WbxCRyQO18PzVeJnJAhxbZzvcnckAhsHJokSlyQLtJDAIrK3JA
VOOlm8QsckDufD81Xi5yQIgW2c73L3JAILByaJExckC6SQwCKzNyQFTjpZvENHJA7Xw/NV42ckCH
FtnO9zdyQCGwcmiROXJAu0kMAis7ckBU46WbxDxyQO58PzVePnJAhxbZzvc/ckAgsHJokUFyQLpJ
DAIrQ3JAVOOlm8REckDufD81XkZyQIcW2c73R3JAIbByaJFJckC7SQwCK0tyQFTjpZvETHJA7nw/
NV5OckCHFtnO909yQCCwcmiRUXJAukkMAitTckBU46WbxFRyQO58PzVeVnJAhxbZzvdXckAhsHJo
kVlyQLtJDAIrW3JAVOOlm8RcckDtfD81Xl5yQIcW2c73X3JAIbByaJFhckC6SQwCK2NyQFTjpZvE
ZHJA7nw/NV5mckCHFtnO92dyQCGwcmiRaXJAu0kMAitrckBU46WbxGxyQO18PzVebnJAhxbZzvdv
ckAhsHJokXFyQLpJDAIrc3JAVOOlm8R0ckDufD81XnZyQIcW2c73d3JAIbByaJF5ckC6SQwCK3ty
QFTjpZvEfHJA7Xw/NV5+ckCHFtnO939yQCGwcmiRgXJAukkMAiuDckBU46WbxIRyQO58PzVehnJA
iBbZzveHckAhsHJokYlyQLpJDAIri3JAVOOlm8SMckDtfD81Xo5yQIcW2c73j3JAIbByaJGRckC6
SQwCK5NyQFTjpZvElHJA7nw/NV6WckCIFtnO95dyQCCwcmiRmXJAukkMAiubckBU46WbxJxyQO18
PzVennJAhxbZzvefckAhsHJokaFyQLtJDAIro3JAVOOlm8SkckDufD81XqZyQIgW2c73p3JAILBy
aJGpckC6SQwCK6tyQFTjpZvErHJA7Xw/NV6uckCHFtnO969yQCGwcmiRsXJAu0kMAiuzckBU46Wb
xLRyQO58PzVetnJAhxbZzve3ckAgsHJokblyQLpJDAIru3JAVOOlm8S8ckDufD81Xr5yQIcW2c73
v3JAIbByaJHBckC7SQwCK8NyQFTjpZvExHJA7nw/NV7GckCHFtnO98dyQCCwcmiRyXJAukkMAivL
ckBU46WbxMxyQO58PzVeznJAhxbZzvfPckAhsHJokdFyQLtJDAIr03JAVOOlm8TUckDtfD81XtZy
QIcW2c7313JAIbByaJHZckC6SQwCK9tyQFTjpZvE3HJA7nw/NV7eckCHFtnO999yQCGwcmiR4XJA
u0kMAivjckBU46WbxORyQO18PzVe5nJAhxbZzvfnckAhsHJokelyQLpJDAIr63JAVOOlm8TsckDu
fD81Xu5yQIcW2c7373JAIbByaJHxckC6SQwCK/NyQFTjpZvE9HJA7Xw/NV72ckCHFtnO9/dyQCGw
cmiR+XJAukkMAiv7ckBU46WbxPxyQO58PzVe/nJAiBbZzvf/ckAhsHJokQFzQLpJDAIrA3NAVOOl
m8QEc0DtfD81XgZzQIcW2c73B3NAIbByaJEJc0C6SQwCKwtzQFTjpZvEDHNA7nw/NV4Oc0CIFtnO
9w9zQCCwcmiREXNAukkMAisTc0BU46WbxBRzQO18PzVeFnNAhxbZzvcXc0AhsHJokRlzQLtJDAIr
G3NAVOOlm8Qcc0DufD81Xh5zQIgW2c73H3NAILByaJEhc0C6SQwCKyNzQFTjpZvEJHNA7Xw/NV4m
c0CHFtnO9ydzQCGwcmiRKXNAu0kMAisrc0BU46WbxCxzQO58PzVeLnNAhxbZzvcvc0AgsHJokTFz
QLpJDAIrM3NAVOOlm8Q0c0DufD81XjZzQIcW2c73N3NAIbByaJE5c0C7SQwCKztzQFTjpZvEPHNA
7nw/NV4+c0CHFtnO9z9zQCCwcmiRQXNAukkMAitDc0BU46WbxERzQO58PzVeRnNAhxbZzvdHc0Ah
sHJokUlzQLtJDAIrS3NAVOOlm8RMc0DtfD81Xk5zQIcW2c73T3NAIbByaJFRc0C6SQwCK1NzQFTj
pZvEVHNA7nw/NV5Wc0CHFtnO91dzQCGwcmiRWXNAu0kMAitbc0BU46WbxFxzQO18PzVeXnNAhxbZ
zvdfc0AhsHJokWFzQLpJDAIrY3NAVOOlm8Rkc0DufD81XmZzQIcW2c73Z3NAIbByaJFpc0C6SQwC
K2tzQFTjpZvEbHNA7Xw/NV5uc0CHFtnO929zQCGwcmiRcXNAukkMAitzc0BU46WbxHRzQO58PzVe
dnNAiBbZzvd3c0AhsHJokXlzQLpJDAIre3NAVOOlm8R8c0DtfD81Xn5zQIcW2c73f3NAIbByaJGB
c0C6SQwCK4NzQFTjpZvEhHNA7nw/NV6Gc0CIFtnO94dzQCCwcmiRiXNAukkMAiuLc0BU46WbxIxz
QO18PzVejnNAhxbZzvePc0AhsHJokZFzQLtJDAIrk3NAVOOlm8SUc0DufD81XpZzQIgW2c73l3NA
ILByaJGZc0C6SQwCK5tzQFTjpZvEnHNA7Xw/NV6ec0CHFtnO959zQCGwcmiRoXNAu0kMAiujc0BU
46WbxKRzQO58PzVepnNAhxbZzvenc0AgsHJokalzQLpJDAIrq3NAVOOlm8Ssc0DufD81Xq5zQIcW
2c73r3NAIbByaJGxc0C7SQwCK7NzQFTjpZvEtHNA7nw/NV62c0CHFtnO97dzQCCwcmiRuXNAukkM
Aiu7c0BU46WbxLxzQO58PzVevnNAhxbZzve/c0AhsHJokcFzQLtJDAIrw3NAVOOlm8TEc0DtfD81
XsZzQIcW2c73x3NAIbByaJHJc0C6SQwCK8tzQFTjpZvEzHNA7nw/NV7Oc0CHFtnO989zQCGwcmiR
0XNAu0kMAivTc0BU46WbxNRzQO18PzVe1nNAhxbZzvfXc0AhsHJokdlzQLpJDAIr23NAVOOlm8Tc
c0DufD81Xt5zQIcW2c7333NAIbByaJHhc0C6SQwCK+NzQFTjpZvE5HNA7Xw/NV7mc0CHFtnO9+dz
QCGwcmiR6XNAukkMAivrc0BU46WbxOxzQO58PzVe7nNAiBbZzvfvc0AhsHJokfFzQLpJDAIr83NA
VOOlm8T0c0DtfD81XvZzQIcW2c7393NAIbByaJH5c0C6SQwCK/tzQFTjpZvE/HNA7nw/NV7+c0CI
FtnO9/9zQCCwcmiRAXRAukkMAisDdEBU46WbxAR0QO18PzVeBnRAhxbZzvcHdEAhsHJokQl0QLtJ
DAIrC3RAVOOlm8QMdEDufD81Xg50QIgW2c73D3RAILByaJERdEC6SQwCKxN0QFTjpZvEFHRA7Xw/
NV4WdECHFtnO9xd0QCGwcmiRGXRAu0kMAisbdEBU46WbxBx0QO58PzVeHnRAhxbZzvcfdEAgsHJo
kSF0QLpJDAIrI3RAVOOlm8QkdEDufD81XiZ0QIcW2c73J3RAIbByaJEpdEC7SQwCKyt0QFTjpZvE
LHRA7nw/NV4udECHFtnO9y90QCCwcmiRMXRAukkMAiszdEBU46WbxDR0QO58PzVeNnRAhxbZzvc3
dEAhsHJokTl0QLtJDAIrO3RAVOOlm8Q8dEDtfD81Xj50QIcW2c73P3RAIbByaJFBdEC6SQwCK0N0
QFTjpZvERHRA7nw/NV5GdECHFtnO90d0QCGwcmiRSXRAu0kMAitLdEBU46WbxEx0QO18PzVeTnRA
hxbZzvdPdEAhsHJokVF0QLpJDAIrU3RAVOOlm8RUdEDufD81XlZ0QIcW2c73V3RAIbByaJFZdEC6
SQwCK1t0QFTjpZvEXHRA7Xw/NV5edECHFtnO9190QCGwcmiRYXRAukkMAitjdEBU46WbxGR0QO58
PzVeZnRAiBbZzvdndEAhsHJokWl0QLpJDAIra3RAVOOlm8RsdEDtfD81Xm50QIcW2c73b3RAIbBy
aJFxdEC6SQwCK3N0QFTjpZvEdHRA7nw/NV52dECIFtnO93d0QCCwcmiReXRAukkMAit7dEBU46Wb
xHx0QO18PzVefnRAhxbZzvd/dEAhsHJokYF0QLtJDAIrg3RAVOOlm8SEdEDufD81XoZ0QIgW2c73
h3RAILByaJGJdEC6SQwCK4t0QFTjpZvEjHRA7Xw/NV6OdECHFtnO9490QCGwcmiRkXRAu0kMAiuT
dEBU46WbxJR0QO58PzVelnRAhxbZzveXdEAgsHJokZl0QLpJDAIrm3RAVOOlm8ScdEDufD81Xp50
QIcW2c73n3RAIbByaJGhdEC7SQwCK6N0QFTjpZvEpHRA7nw/NV6mdECHFtnO96d0QCCwcmiRqXRA
ukkMAiurdEBU46WbxKx0QO58PzVernRAhxbZzvevdEAhsHJokbF0QLtJDAIrs3RAVOOlm8S0dEDt
fD81XrZ0QIcW2c73t3RAIbByaJG5dEC6SQwCK7t0QFTjpZvEvHRA7nw/NV6+dECHFtnO9790QCGw
cmiRwXRAu0kMAivDdEBU46WbxMR0QO18PzVexnRAhxbZzvfHdEAhsHJokcl0QLpJDAIry3RAVOOl
m8TMdEDufD81Xs50QIcW2c73z3RAIbByaJHRdEC6SQwCK9N0QFTjpZvE1HRA7Xw/NV7WdECHFtnO
99d0QCGwcmiR2XRAukkMAivbdEBU46WbxNx0QO58PzVe3nRAiBbZzvffdEAhsHJokeF0QLpJDAIr
43RAVOOlm8TkdEDtfD81XuZ0QIcW2c7353RAIbByaJHpdEC6SQwCK+t0QFTjpZvE7HRA7nw/NV7u
dECIFtnO9+90QCCwcmiR8XRAukkMAivzdEBU46WbxPR0QO18PzVe9nRAhxbZzvf3dEAhsHJokfl0
QLtJDAIr+3RAVOOlm8T8dEDufD81Xv50QIgW2c73/3RAILByaJEBdUC6SQwCKwN1QFTjpZvEBHVA
7Xw/NV4GdUCHFtnO9wd1QCGwcmiRCXVAu0kMAisLdUBU46WbxAx1QO58PzVeDnVAhxbZzvcPdUAg
sHJokRF1QLpJDAIrE3VAVOOlm8QUdUDufD81XhZ1QIcW2c73F3VAIbByaJEZdUC7SQwCKxt1QFTj
pZvEHHVA7nw/NV4edUCHFtnO9x91QCCwcmiRIXVAukkMAisjdUBU46WbxCR1QO58PzVeJnVAhxbZ
zvcndUAhsHJokSl1QLtJDAIrK3VAVOOlm8QsdUDtfD81Xi51QIcW2c73L3VAIbByaJExdUC6SQwC
KzN1QFTjpZvENHVA7nw/NV42dUCHFtnO9zd1QCGwcmiROXVAu0kMAis7dUBU46WbxDx1QO18PzVe
PnVAhxbZzvc/dUAhsHJokUF1QLpJDAIrQ3VAVOOlm8REdUDufD81XkZ1QIcW2c73R3VAIbByaJFJ
dUC6SQwCK0t1QFTjpZvETHVA7Xw/NV5OdUCHFtnO9091QCGwcmiRUXVAukkMAitTdUBU46WbxFR1
QO58PzVeVnVAiBbZzvdXdUAhsHJokVl1QLpJDAIrW3VAVOOlm8RcdUDtfD81Xl51QIcW2c73X3VA
IbByaJFhdUC6SQwCK2N1QFTjpZvEZHVA7nw/NV5mdUCIFtnO92d1QCCwcmiRaXVAukkMAitrdUBU
46WbxGx1QO18PzVebnVAhxbZzvdvdUAhsHJokXF1QLtJDAIrc3VAVOOlm8R0dUDufD81XnZ1QIgW
2c73d3VAILByaJF5dUC6SQwCK3t1QFTjpZvEfHVA7Xw/NV5+dUCHFtnO9391QCGwcmiRgXVAu0kM
AiuDdUBU46WbxIR1QO58PzVehnVAhxbZzveHdUAgsHJokYl1QLpJDAIri3VAVOOlm8SMdUDufD81
Xo51QIcW2c73j3VAIbByaJGRdUC7SQwCK5N1QFTjpZvElHVA7nw/NV6WdUCHFtnO95d1QCCwcmiR
mXVAukkMAiubdUBU46WbxJx1QO58PzVennVAhxbZzvefdUAhsHJokaF1QLtJDAIro3VAVOOlm8Sk
dUDtfD81XqZ1QIcW2c73p3VAIbByaJGpdUC6SQwCK6t1QFTjpZvErHVA7nw/NV6udUCHFtnO9691
QCGwcmiRsXVAu0kMAiuzdUBU46WbxLR1QO18PzVetnVAhxbZzve3dUAhsHJokbl1QLpJDAIru3VA
VOOlm8S8dUDufD81Xr51QIcW2c73v3VAIbByaJHBdUC6SQwCK8N1QFTjpZvExHVA7Xw/NV7GdUCH
FtnO98d1QCGwcmiRyXVAukkMAivLdUBU46WbxMx1QO58PzVeznVAiBbZzvfPdUAhsHJokdF1QLpJ
DAIr03VAVOOlm8TUdUDtfD81XtZ1QIcW2c7313VAIbByaJHZdUC6SQwCK9t1QFTjpZvE3HVA7nw/
NV7edUCIFtnO9991QCCwcmiR4XVAukkMAivjdUBU46WbxOR1QO18PzVe5nVAhxbZzvfndUAhsHJo
kel1QLtJDAIr63VAVOOlm8TsdUDufD81Xu51QIgW2c7373VAILByaJHxdUC6SQwCK/N1QFTjpZvE
9HVA7Xw/NV72dUCHFtnO9/d1QCGwcmiR+XVAu0kMAiv7dUBU46WbxPx1QO58PzVe/nVAhxbZzvf/
dUAgsHJokQF2QLpJDAIrA3ZAVOOlm8QEdkDufD81XgZ2QIcW2c73B3ZAIbByaJEJdkC7SQwCKwt2
QFTjpZvEDHZA7nw/NV4OdkCHFtnO9w92QCCwcmiREXZAukkMAisTdkBU46WbxBR2QO58PzVeFnZA
hxbZzvcXdkAhsHJokRl2QLtJDAIrG3ZAVOOlm8QcdkDtfD81Xh52QIcW2c73H3ZAIbByaJEhdkC6
SQwCKyN2QFTjpZvEJHZA7nw/NV4mdkCHFtnO9yd2QCGwcmiRKXZAu0kMAisrdkBU46WbxCx2QO18
PzVeLnZAhxbZzvcvdkAhsHJokTF2QLpJDAIrM3ZAVOOlm8Q0dkDufD81XjZ2QIcW2c73N3ZAIbBy
aJE5dkC6SQwCKzt2QFTjpZvEPHZA7Xw/NV4+dkCHFtnO9z92QCGwcmiRQXZAukkMAitDdkBU46Wb
xER2QO58PzVeRnZAiBbZzvdHdkAhsHJokUl2QLpJDAIrS3ZAVOOlm8RMdkDtfD81Xk52QIcW2c73
T3ZAIbByaJFRdkC6SQwCK1N2QFTjpZvEVHZA7nw/NV5WdkCIFtnO91d2QCCwcmiRWXZAukkMAitb
dkBU46WbxFx2QO18PzVeXnZAhxbZzvdfdkAhsHJokWF2QLtJDAIrY3ZAVOOlm8RkdkDufD81XmZ2
QIgW2c73Z3ZAILByaJFpdkC6SQwCK2t2QFTjpZvEbHZA7Xw/NV5udkCHFtnO9292QCGwcmiRcXZA
u0kMAitzdkBU46WbxHR2QO58PzVednZAhxbZzvd3dkAgsHJokXl2QLpJDAIre3ZAVOOlm8R8dkDu
fD81Xn52QIcW2c73f3ZAIbByaJGBdkC7SQwCK4N2QFTjpZvEhHZA7nw/NV6GdkCHFtnO94d2QCCw
cmiRiXZAukkMAiuLdkBU46WbxIx2QO58PzVejnZAhxbZzvePdkAhsHJokZF2QLtJDAIrk3ZAVOOl
m8SUdkDtfD81XpZ2QIcW2c73l3ZAIbByaJGZdkC6SQwCK5t2QFTjpZvEnHZA7nw/NV6edkCHFtnO
9592QCGwcmiRoXZAu0kMAiujdkBU46WbxKR2QO18PzVepnZAhxbZzvendkAhsHJokal2QLpJDAIr
q3ZAVOOlm8SsdkDufD81Xq52QIcW2c73r3ZAIbByaJGxdkC6SQwCK7N2QFTjpZvEtHZA7Xw/NV62
dkCHFtnO97d2QCGwcmiRuXZAukkMAiu7dkBU46WbxLx2QO58PzVevnZAiBbZzve/dkAhsHJokcF2
QLpJDAIrw3ZAVOOlm8TEdkDtfD81XsZ2QIcW2c73x3ZAIbByaJHJdkC6SQwCK8t2QFTjpZvEzHZA
7nw/NV7OdkCIFtnO9892QCCwcmiR0XZAukkMAivTdkBU46WbxNR2QO18PzVe1nZAhxbZzvfXdkAh
sHJokdl2QLtJDAIr23ZAVOOlm8TcdkDufD81Xt52QIgW2c7333ZAILByaJHhdkC6SQwCK+N2QFTj
pZvE5HZA7Xw/NV7mdkCHFtnO9+d2QCGwcmiR6XZAu0kMAivrdkBU46WbxOx2QO58PzVe7nZAhxbZ
zvfvdkAgsHJokfF2QLpJDAIr83ZAVOOlm8T0dkDufD81XvZ2QIcW2c7393ZAIbByaJH5dkC7SQwC
K/t2QFTjpZvE/HZA7nw/NV7+dkCHFtnO9/92QCCwcmiRAXdAukkMAisDd0BU46WbxAR3QO58PzVe
BndAhxbZzvcHd0AhsHJokQl3QLtJDAIrC3dAVOOlm8QMd0DtfD81Xg53QIcW2c73D3dAIbByaJER
d0C6SQwCKxN3QFTjpZvEFHdA7nw/NV4Wd0CHFtnO9xd3QCGwcmiRGXdAu0kMAisbd0BU46WbxBx3
QO18PzVeHndAhxbZzvcfd0AhsHJokSF3QLpJDAIrI3dAVOOlm8Qkd0DufD81XiZ3QIcW2c73J3dA
IbByaJEpd0C6SQwCKyt3QFTjpZvELHdA7Xw/NV4ud0CHFtnO9y93QCGwcmiRMXdAukkMAiszd0BU
46WbxDR3QO58PzVeNndAiBbZzvc3d0AhsHJokTl3QLpJDAIrO3dAVOOlm8Q8d0DtfD81Xj53QIcW
2c73P3dAIbByaJFBd0C6SQwCK0N3QFTjpZvERHdA7nw/NV5Gd0CIFtnO90d3QCCwcmiRSXdAukkM
AitLd0BU46WbxEx3QO18PzVeTndAhxbZzvdPd0AhsHJokVF3QLtJDAIrU3dAVOOlm8RUd0DufD81
XlZ3QIgW2c73V3dAILByaJFZd0C6SQwCK1t3QFTjpZvEXHdA7Xw/NV5ed0CHFtnO9193QCGwcmiR
YXdAu0kMAitjd0BU46WbxGR3QO58PzVeZndAhxbZzvdnd0AgsHJokWl3QLpJDAIra3dAVOOlm8Rs
d0DufD81Xm53QIcW2c73b3dAIbByaJFxd0C7SQwCK3N3QFTjpZvEdHdA7nw/NV52d0CHFtnO93d3
QCCwcmiReXdAukkMAit7d0BU46WbxHx3QO58PzVefndAhxbZzvd/d0AhsHJokYF3QLtJDAIrg3dA
VOOlm8SEd0DtfD81XoZ3QIcW2c73h3dAIbByaJGJd0C6SQwCK4t3QFTjpZvEjHdA7nw/NV6Od0CH
FtnO9493QCGwcmiRkXdAu0kMAiuTd0BU46WbxJR3QO18PzVelndAhxbZzveXd0AhsHJokZl3QLpJ
DAIrm3dAVOOlm8Scd0DufD81Xp53QIcW2c73n3dAIbByaJGhd0C6SQwCK6N3QFTjpZvEpHdA7Xw/
NV6md0CHFtnO96d3QCGwcmiRqXdAukkMAiurd0BU46WbxKx3QO58PzVerndAiBbZzvevd0AhsHJo
kbF3QLpJDAIrs3dAVOOlm8S0d0DtfD81XrZ3QIcW2c73t3dAIbByaJG5d0C6SQwCK7t3QFTjpZvE
vHdA7nw/NV6+d0CIFtnO9793QCCwcmiRwXdAukkMAivDd0BU46WbxMR3QO18PzVexndAhxbZzvfH
d0AhsHJokcl3QLtJDAIry3dAVOOlm8TMd0DufD81Xs53QIgW2c73z3dAILByaJHRd0C6SQwCK9N3
QFTjpZvE1HdA7Xw/NV7Wd0CHFtnO99d3QCGwcmiR2XdAu0kMAivbd0BU46WbxNx3QO58PzVe3ndA
hxbZzvffd0AgsHJokeF3QLpJDAIr43dAVOOlm8Tkd0DufD81XuZ3QIcW2c7353dAIbByaJHpd0C7
SQwCK+t3QFTjpZvE7HdA7nw/NV7ud0CHFtnO9+93QCCwcmiR8XdAukkMAivzd0BU46WbxPR3QO58
PzVe9ndAhxbZzvf3d0AhsHJokfl3QLtJDAIr+3dAVOOlm8T8d0DtfD81Xv53QIcW2c73/3dAIbBy
aJEBeEC6SQwCKwN4QFTjpZvEBHhA7nw/NV4GeECHFtnO9wd4QCGwcmiRCXhAu0kMAisLeEBU46Wb
xAx4QO18PzVeDnhAhxbZzvcPeEAhsHJokRF4QLpJDAIrE3hAVOOlm8QUeEDufD81XhZ4QIcW2c73
F3hAIbByaJEZeEC6SQwCKxt4QFTjpZvEHHhA7Xw/NV4eeECHFtnO9x94QCGwcmiRIXhAukkMAisj
eEBU46WbxCR4QO58PzVeJnhAiBbZzvcneEAhsHJokSl4QLpJDAIrK3hAVOOlm8QseEDtfD81Xi54
QIcW2c73L3hAIbByaJExeEC6SQwCKzN4QFTjpZvENHhA7nw/NV42eECIFtnO9zd4QCCwcmiROXhA
ukkMAis7eEBU46WbxDx4QO18PzVePnhAhxbZzvc/eEAhsHJokUF4QLtJDAIrQ3hAVOOlm8REeEDu
fD81XkZ4QIgW2c73R3hAILByaJFJeEC6SQwCK0t4QFTjpZvETHhA7Xw/NV5OeECHFtnO9094QCGw
cmiRUXhAu0kMAitTeEBU46WbxFR4QO58PzVeVnhAhxbZzvdXeEAgsHJokVl4QLpJDAIrW3hAVOOl
m8RceEDufD81Xl54QIcW2c73X3hAIbByaJFheEC7SQwCK2N4QFTjpZvEZHhA7nw/NV5meECHFtnO
92d4QCCwcmiRaXhAukkMAitreEBU46WbxGx4QO58PzVebnhAhxbZzvdveEAhsHJokXF4QLtJDAIr
c3hAVOOlm8R0eEDtfD81XnZ4QIcW2c73d3hAIbByaJF5eEC6SQwCK3t4QFTjpZvEfHhA7nw/NV5+
eECHFtnO9394QCGwcmiRgXhAu0kMAiuDeEBU46WbxIR4QO18PzVehnhAhxbZzveHeEAhsHJokYl4
QLpJDAIri3hAVOOlm8SMeEDufD81Xo54QIcW2c73j3hAIbByaJGReEC6SQwCK5N4QFTjpZvElHhA
7Xw/NV6WeECHFtnO95d4QCGwcmiRmXhAukkMAiubeEBU46WbxJx4QO58PzVennhAiBbZzvefeEAh
sHJokaF4QLpJDAIro3hAVOOlm8SkeEDtfD81XqZ4QIcW2c73p3hAIbByaJGpeEC6SQwCK6t4QFTj
pZvErHhA7nw/NV6ueECIFtnO9694QCCwcmiRsXhAukkMAiuzeEBU46WbxLR4QO18PzVetnhAhxbZ
zve3eEAhsHJokbl4QLtJDAIru3hAVOOlm8S8eEDufD81Xr54QIgW2c73v3hAILByaJHBeEC6SQwC
K8N4QFTjpZvExHhA7Xw/NV7GeECHFtnO98d4QCGwcmiRyXhAu0kMAivLeEBU46WbxMx4QO58PzVe
znhAhxbZzvfPeEAgsHJokdF4QLpJDAIr03hAVOOlm8TUeEDufD81XtZ4QIcW2c7313hAIbByaJHZ
eEC7SQwCK9t4QFTjpZvE3HhA7nw/NV7eeECHFtnO9994QCCwcmiR4XhAukkMAivjeEBU46WbxOR4
QO58PzVe5nhAhxbZzvfneEAhsHJokel4QLtJDAIr63hAVOOlm8TseEDtfD81Xu54QIcW2c7373hA
IbByaJHxeEC6SQwCK/N4QFTjpZvE9HhA7nw/NV72eECHFtnO9/d4QCGwcmiR+XhAu0kMAiv7eEBU
46WbxPx4QO18PzVe/nhAhxbZzvf/eEAhsHJokQF5QLpJDAIrA3lAVOOlm8QEeUDufD81XgZ5QIcW
2c73B3lAIbByaJEJeUC6SQwCKwt5QFTjpZvEDHlA7Xw/NV4OeUCHFtnO9w95QCGwcmiREXlAukkM
AisTeUBU46WbxBR5QO58PzVeFnlAiBbZzvcXeUAhsHJokRl5QLpJDAIrG3lAVOOlm8QceUDtfD81
Xh55QIcW2c73H3lAIbByaJEheUC6SQwCKyN5QFTjpZvEJHlA7nw/NV4meUCIFtnO9yd5QCCwcmiR
KXlAukkMAisreUBU46WbxCx5QO18PzVeLnlAhxbZzvcveUAhsHJokTF5QLtJDAIrM3lAVOOlm8Q0
eUDufD81XjZ5QIgW2c73N3lAILByaJE5eUC6SQwCKzt5QFTjpZvEPHlA7Xw/NV4+eUCHFtnO9z95
QCGwcmiRQXlAu0kMAitDeUBU46WbxER5QO58PzVeRnlAhxbZzvdHeUAgsHJokUl5QLpJDAIrS3lA
VOOlm8RMeUDufD81Xk55QIcW2c73T3lAIbByaJFReUC7SQwCK1N5QFTjpZvEVHlA7nw/NV5WeUCH
FtnO91d5QCCwcmiRWXlAukkMAitbeUBU46WbxFx5QO58PzVeXnlAhxbZzvdfeUAhsHJokWF5QLtJ
DAIrY3lAVOOlm8RkeUDtfD81XmZ5QIcW2c73Z3lAIbByaJFpeUC6SQwCK2t5QFTjpZvEbHlA7nw/
NV5ueUCHFtnO9295QCGwcmiRcXlAu0kMAitzeUBU46WbxHR5QO18PzVednlAhxbZzvd3eUAhsHJo
kXl5QLpJDAIre3lAVOOlm8R8eUDufD81Xn55QIcW2c73f3lAIbByaJGBeUC6SQwCK4N5QFTjpZvE
hHlA7Xw/NV6GeUCHFtnO94d5QCGwcmiRiXlAukkMAiuLeUBU46WbxIx5QO58PzVejnlAiBbZzveP
eUAhsHJokZF5QLpJDAIrk3lAVOOlm8SUeUDtfD81XpZ5QIcW2c73l3lAIbByaJGZeUC6SQwCK5t5
QFTjpZvEnHlA7nw/NV6eeUCIFtnO9595QCCwcmiRoXlAukkMAiujeUBU46WbxKR5QO18PzVepnlA
hxbZzveneUAhsHJokal5QLtJDAIrq3lAVOOlm8SseUDufD81Xq55QIgW2c73r3lAILByaJGxeUC6
SQwCK7N5QFTjpZvEtHlA7Xw/NV62eUCHFtnO97d5QCGwcmiRuXlAu0kMAiu7eUBU46WbxLx5QO58
PzVevnlAhxbZzve/eUAgsHJokcF5QLpJDAIrw3lAVOOlm8TEeUDufD81XsZ5QIcW2c73x3lAIbBy
aJHJeUC7SQwCK8t5QFTjpZvEzHlA7nw/NV7OeUCHFtnO9895QCCwcmiR0XlAukkMAivTeUBU46Wb
xNR5QO58PzVe1nlAhxbZzvfXeUAhsHJokdl5QLtJDAIr23lAVOOlm8TceUDtfD81Xt55QIcW2c73
33lAIbByaJHheUC6SQwCK+N5QFTjpZvE5HlA7nw/NV7meUCHFtnO9+d5QCGwcmiR6XlAu0kMAivr
eUBU46WbxOx5QO18PzVe7nlAhxbZzvfveUAhsHJokfF5QLpJDAIr83lAVOOlm8T0eUDufD81XvZ5
QIcW2c7393lAIbByaJH5eUC6SQwCK/t5QFTjpZvE/HlA7Xw/NV7+eUCHFtnO9/95QCGwcmiRAXpA
ukkMAisDekBU46WbxAR6QO58PzVeBnpAiBbZzvcHekAhsHJokQl6QLpJDAIrC3pAVOOlm8QMekDt
fD81Xg56QIcW2c73D3pAIbByaJERekC6SQwCKxN6QFTjpZvEFHpA7nw/NV4WekCIFtnO9xd6QCCw
cmiRGXpAukkMAisbekBU46WbxBx6QO18PzVeHnpAhxbZzvcfekAhsHJokSF6QLtJDAIrI3pAVOOl
m8QkekDufD81XiZ6QIgW2c73J3pAILByaJEpekC6SQwCKyt6QFTjpZvELHpA7Xw/NV4uekCHFtnO
9y96QCGwcmiRMXpAu0kMAiszekBU46WbxDR6QO58PzVeNnpAhxbZzvc3ekAgsHJokTl6QLpJDAIr
O3pAVOOlm8Q8ekDufD81Xj56QIcW2c73P3pAIbByaJFBekC7SQwCK0N6QFTjpZvERHpA7nw/NV5G
ekCHFtnO90d6QCCwcmiRSXpAukkMAitLekBU46WbxEx6QO58PzVeTnpAhxbZzvdPekAhsHJokVF6
QLtJDAIrU3pAVOOlm8RUekDtfD81XlZ6QIcW2c73V3pAIbByaJFZekC6SQwCK1t6QFTjpZvEXHpA
7nw/NV5eekCHFtnO9196QCGwcmiRYXpAu0kMAitjekBU46WbxGR6QO18PzVeZnpAhxbZzvdnekAh
sHJokWl6QLpJDAIra3pAVOOlm8RsekDufD81Xm56QIcW2c73b3pAIbByaJFxekC6SQwCK3N6QFTj
pZvEdHpA7Xw/NV52ekCHFtnO93d6QCGwcmiReXpAukkMAit7ekBU46WbxHx6QO58PzVefnpAiBbZ
zvd/ekAhsHJokYF6QLpJDAIrg3pAVOOlm8SEekDtfD81XoZ6QIcW2c73h3pAIbByaJGJekC6SQwC
K4t6QFTjpZvEjHpA7nw/NV6OekCIFtnO9496QCCwcmiRkXpAukkMAiuTekBU46WbxJR6QO18PzVe
lnpAhxbZzveXekAhsHJokZl6QLtJDAIrm3pAVOOlm8ScekDufD81Xp56QIgW2c73n3pAILByaJGh
ekC6SQwCK6N6QFTjpZvEpHpA7Xw/NV6mekCHFtnO96d6QCGwcmiRqXpAu0kMAiurekBU46WbxKx6
QO58PzVernpAhxbZzvevekAgsHJokbF6QLpJDAIrs3pAVOOlm8S0ekDufD81XrZ6QIcW2c73t3pA
IbByaJG5ekC7SQwCK7t6QFTjpZvEvHpA7nw/NV6+ekCHFtnO9796QCCwcmiRwXpAukkMAivDekBU
46WbxMR6QO58PzVexnpAhxbZzvfHekAhsHJokcl6QLtJDAIry3pAVOOlm8TMekDtfD81Xs56QIcW
2c73z3pAIbByaJHRekC6SQwCK9N6QFTjpZvE1HpA7nw/NV7WekCHFtnO99d6QCGwcmiR2XpAu0kM
AivbekBU46WbxNx6QO18PzVe3npAhxbZzvffekAhsHJokeF6QLpJDAIr43pAVOOlm8TkekDufD81
XuZ6QIcW2c7353pAIbByaJHpekC6SQwCK+t6QFTjpZvE7HpA7Xw/NV7uekCHFtnO9+96QCGwcmiR
8XpAukkMAivzekBU46WbxPR6QO58PzVe9npAiBbZzvf3ekAhsHJokfl6QLpJDAIr+3pAVOOlm8T8
ekDtfD81Xv56QIcW2c73/3pAIbByaJEBe0C6SQwCKwN7QFTjpZvEBHtA7nw/NV4Ge0CIFtnO9wd7
QCCwcmiRCXtAukkMAisLe0BU46WbxAx7QO18PzVeDntAhxbZzvcPe0AhsHJokRF7QLtJDAIrE3tA
VOOlm8QUe0DufD81XhZ7QIgW2c73F3tAILByaJEZe0C6SQwCKxt7QFTjpZvEHHtA7Xw/NV4ee0CH
FtnO9x97QCGwcmiRIXtAu0kMAisje0BU46WbxCR7QO58PzVeJntAhxbZzvcne0AgsHJokSl7QLpJ
DAIrK3tAVOOlm8Qse0DufD81Xi57QIcW2c73L3tAIbByaJExe0C7SQwCKzN7QFTjpZvENHtA7nw/
NV42e0CHFtnO9zd7QCCwcmiROXtAukkMAis7e0BU46WbxDx7QO58PzVePntAhxbZzvc/e0AhsHJo
kUF7QLtJDAIrQ3tAVOOlm8REe0DtfD81XkZ7QIcW2c73R3tAIbByaJFJe0C6SQwCK0t7QFTjpZvE
THtA7nw/NV5Oe0CHFtnO9097QCGwcmiRUXtAu0kMAitTe0BU46WbxFR7QO18PzVeVntAhxbZzvdX
e0AhsHJokVl7QLpJDAIrW3tAVOOlm8Rce0DufD81Xl57QIcW2c73X3tAIbByaJFhe0C6SQwCK2N7
QFTjpZvEZHtA7Xw/NV5me0CHFtnO92d7QCGwcmiRaXtAukkMAitre0BU46WbxGx7QO58PzVebntA
iBbZzvdve0AhsHJokXF7QLpJDAIrc3tAVOOlm8R0e0DtfD81XnZ7QIcW2c73d3tAIbByaJF5e0C6
SQwCK3t7QFTjpZvEfHtA7nw/NV5+e0CIFtnO9397QCCwcmiRgXtAukkMAiuDe0BU46WbxIR7QO18
PzVehntAhxbZzveHe0AhsHJokYl7QLtJDAIri3tAVOOlm8SMe0DufD81Xo57QIgW2c73j3tAILBy
aJGRe0C6SQwCK5N7QFTjpZvElHtA7Xw/NV6We0CHFtnO95d7QCGwcmiRmXtAu0kMAiube0BU46Wb
xJx7QO58PzVenntAhxbZzvefe0AgsHJokaF7QLpJDAIro3tAVOOlm8Ske0DufD81XqZ7QIcW2c73
p3tAIbByaJGpe0C7SQwCK6t7QFTjpZvErHtA7nw/NV6ue0CHFtnO9697QCCwcmiRsXtAukkMAiuz
e0BU46WbxLR7QO58PzVetntAhxbZzve3e0AhsHJokbl7QLtJDAIru3tAVOOlm8S8e0DtfD81Xr57
QIcW2c73v3tAIbByaJHBe0C6SQwCK8N7QFTjpZvExHtA7nw/NV7Ge0CHFtnO98d7QCGwcmiRyXtA
u0kMAivLe0BU46WbxMx7QO18PzVezntAhxbZzvfPe0AhsHJokdF7QLpJDAIr03tAVOOlm8TUe0Du
fD81XtZ7QIcW2c7313tAIbByaJHZe0C6SQwCK9t7QFTjpZvE3HtA7Xw/NV7ee0CHFtnO9997QCGw
cmiR4XtAukkMAivje0BU46WbxOR7QO58PzVe5ntAiBbZzvfne0AhsHJokel7QLpJDAIr63tAVOOl
m8Tse0DtfD81Xu57QIcW2c7373tAIbByaJHxe0C6SQwCK/N7QFTjpZvE9HtA7nw/NV72e0CIFtnO
9/d7QCCwcmiR+XtAukkMAiv7e0BU46WbxPx7QO18PzVe/ntAhxbZzvf/e0AhsHJokQF8QLtJDAIr
A3xAVOOlm8QEfEDufD81XgZ8QIgW2c73B3xAILByaJEJfEC6SQwCKwt8QFTjpZvEDHxA7Xw/NV4O
fECHFtnO9w98QCGwcmiREXxAu0kMAisTfEBU46WbxBR8QO58PzVeFnxAhxbZzvcXfEAgsHJokRl8
QLpJDAIrG3xAVOOlm8QcfEDufD81Xh58QIcW2c73H3xAIbByaJEhfEC7SQwCKyN8QFTjpZvEJHxA
7nw/NV4mfECHFtnO9yd8QCCwcmiRKXxAukkMAisrfEBU46WbxCx8QO58PzVeLnxAhxbZzvcvfEAh
sHJokTF8QLtJDAIrM3xAVOOlm8Q0fEDtfD81XjZ8QIcW2c73N3xAIbByaJE5fEC6SQwCKzt8QFTj
pZvEPHxA7nw/NV4+fECHFtnO9z98QCGwcmiRQXxAu0kMAitDfEBU46WbxER8QO18PzVeRnxAhxbZ
zvdHfEAhsHJokUl8QLpJDAIrS3xAVOOlm8RMfEDufD81Xk58QIcW2c73T3xAIbByaJFRfEC6SQwC
K1N8QFTjpZvEVHxA7Xw/NV5WfECHFtnO91d8QCGwcmiRWXxAukkMAitbfEBU46WbxFx8QO58PzVe
XnxAiBbZzvdffEAhsHJokWF8QLpJDAIrY3xAVOOlm8RkfEDtfD81XmZ8QIcW2c73Z3xAIbByaJFp
fEC6SQwCK2t8QFTjpZvEbHxA7nw/NV5ufECIFtnO9298QCCwcmiRcXxAukkMAitzfEBU46WbxHR8
QO18PzVednxAhxbZzvd3fEAhsHJokXl8QLtJDAIre3xAVOOlm8R8fEDufD81Xn58QIgW2c73f3xA
ILByaJGBfEC6SQwCK4N8QFTjpZvEhHxA7Xw/NV6GfECHFtnO94d8QCGwcmiRiXxAu0kMAiuLfEBU
46WbxIx8QO58PzVejnxAhxbZzvePfEAgsHJokZF8QLpJDAIrk3xAVOOlm8SUfEDufD81XpZ8QIcW
2c73l3xAIbByaJGZfEC7SQwCK5t8QFTjpZvEnHxA7nw/NV6efECHFtnO9598QCCwcmiRoXxAukkM
AiujfEBU46WbxKR8QO58PzVepnxAhxbZzvenfEAhsHJokal8QLtJDAIrq3xAVOOlm8SsfEDtfD81
Xq58QIcW2c73r3xAIbByaJGxfEC6SQwCK7N8QFTjpZvEtHxA7nw/NV62fECHFtnO97d8QCGwcmiR
uXxAu0kMAiu7fEBU46WbxLx8QO18PzVevnxAhxbZzve/fEAhsHJokcF8QLpJDAIrw3xAVOOlm8TE
fEDufD81XsZ8QIcW2c73x3xAIbByaJHJfEC6SQwCK8t8QFTjpZvEzHxA7Xw/NV7OfECHFtnO9898
QCGwcmiR0XxAukkMAivTfEBU46WbxNR8QO58PzVe1nxAiBbZzvfXfEAhsHJokdl8QLpJDAIr23xA
VOOlm8TcfEDtfD81Xt58QIcW2c7333xAIbByaJHhfEC6SQwCK+N8QFTjpZvE5HxA7nw/NV7mfECI
FtnO9+d8QCCwcmiR6XxAukkMAivrfEBU46WbxOx8QO18PzVe7nxAhxbZzvfvfEAhsHJokfF8QLtJ
DAIr83xAVOOlm8T0fEDufD81XvZ8QIgW2c7393xAILByaJH5fEC6SQwCK/t8QFTjpZvE/HxA7Xw/
NV7+fECHFtnO9/98QCGwcmiRAX1Au0kMAisDfUBU46WbxAR9QO58PzVeBn1AhxbZzvcHfUAgsHJo
kQl9QLpJDAIrC31AVOOlm8QMfUDufD81Xg59QIcW2c73D31AIbByaJERfUC7SQwCKxN9QFTjpZvE
FH1A7nw/NV4WfUCHFtnO9xd9QCCwcmiRGX1AukkMAisbfUBU46WbxBx9QO58PzVeHn1AhxbZzvcf
fUAhsHJokSF9QLtJDAIrI31AVOOlm8QkfUDtfD81XiZ9QIcW2c73J31AIbByaJEpfUC6SQwCKyt9
QFTjpZvELH1A7nw/NV4ufUCHFtnO9y99QCGwcmiRMX1Au0kMAiszfUBU46WbxDR9QO18PzVeNn1A
hxbZzvc3fUAhsHJokTl9QLpJDAIrO31AVOOlm8Q8fUDufD81Xj59QIcW2c73P31AIbByaJFBfUC6
SQwCK0N9QFTjpZvERH1A7Xw/NV5GfUCHFtnO90d9QCGwcmiRSX1AukkMAitLfUBU46WbxEx9QO58
PzVeTn1AiBbZzvdPfUAhsHJokVF9QLpJDAIrU31AVOOlm8RUfUDtfD81XlZ9QIcW2c73V31AIbBy
aJFZfUC6SQwCK1t9QFTjpZvEXH1A7nw/NV5efUCIFtnO9199QCCwcmiRYX1AukkMAitjfUBU46Wb
xGR9QO18PzVeZn1AhxbZzvdnfUAhsHJokWl9QLtJDAIra31AVOOlm8RsfUDufD81Xm59QIgW2c73
b31AILByaJFxfUC6SQwCK3N9QFTjpZvEdH1A7Xw/NV52fUCHFtnO93d9QCGwcmiReX1Au0kMAit7
fUBU46WbxHx9QO58PzVefn1AhxbZzvd/fUAgsHJokYF9QLpJDAIrg31AVOOlm8SEfUDufD81XoZ9
QIcW2c73h31AIbByaJGJfUC7SQwCK4t9QFTjpZvEjH1A7nw/NV6OfUCHFtnO9499QCCwcmiRkX1A
ukkMAiuTfUBU46WbxJR9QO58PzVeln1AhxbZzveXfUAhsHJokZl9QLtJDAIrm31AVOOlm8ScfUDt
fD81Xp59QIcW2c73n31AIbByaJGhfUC6SQwCK6N9QFTjpZvEpH1A7nw/NV6mfUCHFtnO96d9QCGw
cmiRqX1Au0kMAiurfUBU46WbxKx9QO18PzVern1AhxbZzvevfUAhsHJokbF9QLpJDAIrs31AVOOl
m8S0fUDufD81XrZ9QIcW2c73t31AIbByaJG5fUC6SQwCK7t9QFTjpZvEvH1A7Xw/NV6+fUCHFtnO
9799QCGwcmiRwX1AukkMAivDfUBU46WbxMR9QO58PzVexn1AiBbZzvfHfUAhsHJokcl9QLpJDAIr
y31AVOOlm8TMfUDtfD81Xs59QIcW2c73z31AIbByaJHRfUC6SQwCK9N9QFTjpZvE1H1A7nw/NV7W
fUCIFtnO99d9QCCwcmiR2X1AukkMAivbfUBU46WbxNx9QO18PzVe3n1AhxbZzvfffUAhsHJokeF9
QLtJDAIr431AVOOlm8TkfUDufD81XuZ9QIgW2c73531AILByaJHpfUC6SQwCK+t9QFTjpZvE7H1A
7Xw/NV7ufUCHFtnO9+99QCGwcmiR8X1Au0kMAivzfUBU46WbxPR9QO58PzVe9n1AhxbZzvf3fUAg
sHJokfl9QLpJDAIr+31AVOOlm8T8fUDufD81Xv59QIcW2c73/31AILByaJEBfkC6SQwCKwN+QFTj
pZvEBH5A7nw/NV4GfkCHFtnO9wd+QCGwcmiRCX5Au0kMAisLfkBT46WbxAx+QO18PzVeDn5AhxbZ
zvcPfkAhsHJokRF+QLtJDAIrE35AVOOlm8QUfkDufD81XhZ+QIYW2c73F35AILByaJEZfkC6SQwC
Kxt+QFTjpZvEHH5A7nw/NV4efkCIFtnO9x9+QCKwcmiRIX5AukkMAisjfkBU46WbxCR+QO18PzVe
Jn5AhxbZzvcnfkAhsHJokSl+QLtJDAIrK35AVeOlm8QsfkDtfD81Xi5+QIcW2c73L35AIbByaJEx
fkC6SQwCKzN+QFTjpZvENH5A7nw/NV42fkCGFtnO9zd+QCCwcmiROX5AukkMAis7fkBU46WbxDx+
QO58PzVePn5AiBbZzvc/fkAisHJokUF+QLpJDAIrQ35AU+Olm8REfkDtfD81XkZ+QIcW2c73R35A
IbByaJFJfkC7SQwCK0t+QFXjpZvETH5A7Xw/NV5OfkCHFtnO909+QCCwcmiRUX5AukkMAitTfkBU
46WbxFR+QO58PzVeVn5AiBbZzvdXfkAgsHJokVl+QLpJDAIrW35AVOOlm8RcfkDufD81Xl5+QIgW
2c73X35AIbByaJFhfkC7SQwCK2N+QFPjpZvEZH5A7Xw/NV5mfkCHFtnO92d+QCGwcmiRaX5Au0kM
AitrfkBV46WbxGx+QO58PzVebn5AhhbZzvdvfkAgsHJokXF+QLpJDAIrc35AVOOlm8R0fkDufD81
XnZ+QIgW2c73d35AILByaJF5fkC6SQwCK3t+QFTjpZvEfH5A7nw/NV5+fkCHFtnO939+QCGwcmiR
gX5Au0kMAiuDfkBT46WbxIR+QO18PzVehn5AhxbZzveHfkAhsHJokYl+QLtJDAIri35AVOOlm8SM
fkDufD81Xo5+QIYW2c73j35AILByaJGRfkC6SQwCK5N+QFTjpZvElH5A7nw/NV6WfkCIFtnO95d+
QCKwcmiRmX5AukkMAiubfkBU46WbxJx+QO18PzVenn5AhxbZzveffkAhsHJokaF+QLtJDAIro35A
VeOlm8SkfkDtfD81XqZ+QIcW2c73p35AIbByaJGpfkC6SQwCK6t+QFTjpZvErH5A7nw/NV6ufkCG
FtnO969+QCCwcmiRsX5AukkMAiuzfkBU46WbxLR+QO58PzVetn5AiBbZzve3fkAisHJokbl+QLpJ
DAIru35AU+Olm8S8fkDtfD81Xr5+QIcW2c73v35AIbByaJHBfkC7SQwCK8N+QFXjpZvExH5A7Xw/
NV7GfkCHFtnO98d+QCCwcmiRyX5AukkMAivLfkBU46WbxMx+QO58PzVezn5AiBbZzvfPfkAgsHJo
kdF+QLpJDAIr035AVOOlm8TUfkDufD81XtZ+QIgW2c73135AIbByaJHZfkC7SQwCK9t+QFPjpZvE
3H5A7Xw/NV7efkCHFtnO999+QCGwcmiR4X5Au0kMAivjfkBV46WbxOR+QO58PzVe5n5AhhbZzvfn
fkAgsHJokel+QLpJDAIr635AVOOlm8TsfkDufD81Xu5+QIgW2c73735AILByaJHxfkC6SQwCK/N+
QFTjpZvE9H5A7nw/NV72fkCHFtnO9/d+QCGwcmiR+X5Au0kMAiv7fkBT46WbxPx+QO18PzVe/n5A
hxbZzvf/fkAhsHJokQF/QLtJDAIrA39AVOOlm8QEf0DufD81XgZ/QIYW2c73B39AILByaJEJf0C6
SQwCKwt/QFTjpZvEDH9A7nw/NV4Of0CIFtnO9w9/QCKwcmiREX9AukkMAisTf0BU46WbxBR/QO18
PzVeFn9AhxbZzvcXf0AhsHJokRl/QLtJDAIrG39AVeOlm8Qcf0DtfD81Xh5/QIcW2c73H39AIbBy
aJEhf0C6SQwCKyN/QFTjpZvEJH9A7nw/NV4mf0CGFtnO9yd/QCCwcmiRKX9AukkMAisrf0BU46Wb
xCx/QO58PzVeLn9AiBbZzvcvf0AisHJokTF/QLpJDAIrM39AU+Olm8Q0f0DtfD81XjZ/QIcW2c73
N39AIbByaJE5f0C7SQwCKzt/QFXjpZvEPH9A7Xw/NV4+f0CHFtnO9z9/QCCwcmiRQX9AukkMAitD
f0BU46WbxER/QO58PzVeRn9AiBbZzvdHf0AgsHJokUl/QLpJDAIrS39AVOOlm8RMf0DufD81Xk5/
QIgW2c73T39AIbByaJFRf0C7SQwCK1N/QFPjpZvEVH9A7Xw/NV5Wf0CHFtnO91d/QCGwcmiRWX9A
u0kMAitbf0BV46WbxFx/QO58PzVeXn9AhhbZzvdff0AgsHJokWF/QLpJDAIrY39AVOOlm8Rkf0Du
fD81XmZ/QIgW2c73Z39AILByaJFpf0C6SQwCK2t/QFTjpZvEbH9A7nw/NV5uf0CHFtnO929/QCGw
cmiRcX9Au0kMAitzf0BT46WbxHR/QO18PzVedn9AhxbZzvd3f0AhsHJokXl/QLtJDAIre39AVOOl
m8R8f0DufD81Xn5/QIYW2c73f39AILByaJGBf0C6SQwCK4N/QFTjpZvEhH9A7nw/NV6Gf0CIFtnO
94d/QCKwcmiRiX9AukkMAiuLf0BU46WbxIx/QO18PzVejn9AhxbZzvePf0AhsHJokZF/QLtJDAIr
k39AVeOlm8SUf0DtfD81XpZ/QIcW2c73l39AIbByaJGZf0C6SQwCK5t/QFTjpZvEnH9A7nw/NV6e
f0CGFtnO959/QCCwcmiRoX9AukkMAiujf0BU46WbxKR/QO58PzVepn9AiBbZzvenf0AisHJokal/
QLpJDAIrq39AU+Olm8Ssf0DtfD81Xq5/QIcW2c73r39AIbByaJGxf0C7SQwCK7N/QFXjpZvEtH9A
7Xw/NV62f0CHFtnO97d/QCCwcmiRuX9AukkMAiu7f0BU46WbxLx/QO58PzVevn9AiBbZzve/f0Ag
sHJokcF/QLpJDAIrw39AVOOlm8TEf0DufD81XsZ/QIgW2c73x39AIbByaJHJf0C7SQwCK8t/QFPj
pZvEzH9A7Xw/NV7Of0CHFtnO989/QCGwcmiR0X9Au0kMAivTf0BV46WbxNR/QO58PzVe1n9AhhbZ
zvfXf0AgsHJokdl/QLpJDAIr239AVOOlm8Tcf0DufD81Xt5/QIgW2c73339AILByaJHhf0C6SQwC
K+N/QFTjpZvE5H9A7nw/NV7mf0CHFtnO9+d/QCGwcmiR6X9Au0kMAivrf0BT46WbxOx/QO18PzVe
7n9AhxbZzvfvf0AhsHJokfF/QLtJDAIr839AVOOlm8T0f0DufD81XvZ/QIYW2c73939AILByaJH5
f0C6SQwCK/t/QFTjpZvE/H9A7nw/NV7+f0CIFtnO9/9/QBFYObTIAIBA3SQGgZUBgECq8dJNYgKA
QHe+nxovA4BARIts5/sDgEARWDm0yASAQN4kBoGVBYBAqvHSTWIGgEB2vp8aLweAQEOLbOf7B4BA
EFg5tMgIgEDdJAaBlQmAQKrx0k1iCoBAd76fGi8LgEBDi2zn+wuAQBBYObTIDIBA3SQGgZUNgECq
8dJNYg6AQHe+nxovD4BARIts5/sPgEARWDm0yBCAQN0kBoGVEYBAqvHSTWISgEB3vp8aLxOAQESL
bOf7E4BAEFg5tMgUgEDdJAaBlRWAQKrx0k1iFoBAdr6fGi8XgEBDi2zn+xeAQBBYObTIGIBA3SQG
gZUZgECq8dJNYhqAQHe+nxovG4BARIts5/sbgEAQWDm0yByAQN0kBoGVHYBAqvHSTWIegEB3vp8a
Lx+AQESLbOf7H4BAEVg5tMgggEDeJAaBlSGAQKrx0k1iIoBAd76fGi8jgEBEi2zn+yOAQBBYObTI
JIBA3SQGgZUlgECq8dJNYiaAQHe+nxovJ4BAQ4ts5/sngEAQWDm0yCiAQN0kBoGVKYBAqvHSTWIq
gEB3vp8aLyuAQESLbOf7K4BAEFg5tMgsgEDdJAaBlS2AQKrx0k1iLoBAd76fGi8vgEBEi2zn+y+A
QBFYObTIMIBA3iQGgZUxgECq8dJNYjKAQHa+nxovM4BAQ4ts5/szgEAQWDm0yDSAQN0kBoGVNYBA
qvHSTWI2gEB3vp8aLzeAQEOLbOf7N4BAEFg5tMg4gEDdJAaBlTmAQKrx0k1iOoBAd76fGi87gEBE
i2zn+zuAQBFYObTIPIBA3SQGgZU9gECq8dJNYj6AQHe+nxovP4BARIts5/s/gEARWDm0yECAQN4k
BoGVQYBAqvHSTWJCgEB2vp8aL0OAQEOLbOf7Q4BAEFg5tMhEgEDdJAaBlUWAQKrx0k1iRoBAd76f
Gi9HgEBDi2zn+0eAQBBYObTISIBA3SQGgZVJgECq8dJNYkqAQHe+nxovS4BARIts5/tLgEARWDm0
yEyAQN0kBoGVTYBAqvHSTWJOgEB3vp8aL0+AQESLbOf7T4BAEFg5tMhQgEDdJAaBlVGAQKrx0k1i
UoBAdr6fGi9TgEBDi2zn+1OAQBBYObTIVIBA3SQGgZVVgECq8dJNYlaAQHe+nxovV4BARIts5/tX
gEAQWDm0yFiAQN0kBoGVWYBAqvHSTWJagEB3vp8aL1uAQESLbOf7W4BAEVg5tMhcgEDeJAaBlV2A
QKrx0k1iXoBAd76fGi9fgEBEi2zn+1+AQBBYObTIYIBA3SQGgZVhgECq8dJNYmKAQHe+nxovY4BA
Q4ts5/tjgEAQWDm0yGSAQN0kBoGVZYBAqvHSTWJmgEB3vp8aL2eAQESLbOf7Z4BAEFg5tMhogEDd
JAaBlWmAQKrx0k1iaoBAd76fGi9rgEBEi2zn+2uAQBFYObTIbIBA3iQGgZVtgECq8dJNYm6AQHa+
nxovb4BAQ4ts5/tvgEAQWDm0yHCAQN0kBoGVcYBAqvHSTWJygEB3vp8aL3OAQEOLbOf7c4BAEFg5
tMh0gEDdJAaBlXWAQKrx0k1idoBAd76fGi93gEBEi2zn+3eAQBFYObTIeIBA3SQGgZV5gECq8dJN
YnqAQHe+nxove4BARIts5/t7gEARWDm0yHyAQN4kBoGVfYBAqvHSTWJ+gEB2vp8aL3+AQEOLbOf7
f4BAEFg5tMiAgEDdJAaBlYGAQKrx0k1igoBAd76fGi+DgEBDi2zn+4OAQBBYObTIhIBA3SQGgZWF
gECq8dJNYoaAQHe+nxovh4BARIts5/uHgEARWDm0yIiAQN0kBoGViYBAqvHSTWKKgEB3vp8aL4uA
QESLbOf7i4BAEFg5tMiMgEDdJAaBlY2AQKrx0k1ijoBAdr6fGi+PgEBDi2zn+4+AQBBYObTIkIBA
3SQGgZWRgECq8dJNYpKAQHe+nxovk4BARIts5/uTgEAQWDm0yJSAQN0kBoGVlYBAqvHSTWKWgEB3
vp8aL5eAQESLbOf7l4BAEVg5tMiYgEDeJAaBlZmAQKrx0k1imoBAd76fGi+bgEBEi2zn+5uAQBBY
ObTInIBA3SQGgZWdgECq8dJNYp6AQHe+nxovn4BAQ4ts5/ufgEAQWDm0yKCAQN0kBoGVoYBAqvHS
TWKigEB3vp8aL6OAQESLbOf7o4BAEFg5tMikgEDdJAaBlaWAQKrx0k1ipoBAd76fGi+ngEBEi2zn
+6eAQBFYObTIqIBA3iQGgZWpgECq8dJNYqqAQHa+nxovq4BAQ4ts5/urgEAQWDm0yKyAQN0kBoGV
rYBAqvHSTWKugEB3vp8aL6+AQEOLbOf7r4BAEFg5tMiwgEDdJAaBlbGAQKrx0k1isoBAd76fGi+z
gEBEi2zn+7OAQBFYObTItIBA3SQGgZW1gECq8dJNYraAQHe+nxovt4BARIts5/u3gEARWDm0yLiA
QN4kBoGVuYBAqvHSTWK6gEB2vp8aL7uAQEOLbOf7u4BAEFg5tMi8gEDdJAaBlb2AQKrx0k1ivoBA
d76fGi+/gEBDi2zn+7+AQBBYObTIwIBA3SQGgZXBgECq8dJNYsKAQHe+nxovw4BARIts5/vDgEAR
WDm0yMSAQN0kBoGVxYBAqvHSTWLGgEB3vp8aL8eAQESLbOf7x4BAEFg5tMjIgEDdJAaBlcmAQKrx
0k1iyoBAdr6fGi/LgEBDi2zn+8uAQBBYObTIzIBA3SQGgZXNgECq8dJNYs6AQHe+nxovz4BARIts
5/vPgEAQWDm0yNCAQN0kBoGV0YBAqvHSTWLSgEB3vp8aL9OAQESLbOf704BAEVg5tMjUgEDeJAaB
ldWAQKrx0k1i1oBAd76fGi/XgEBEi2zn+9eAQBBYObTI2IBA3SQGgZXZgECq8dJNYtqAQHe+nxov
24BAQ4ts5/vbgEAQWDm0yNyAQN0kBoGV3YBAqvHSTWLegEB3vp8aL9+AQESLbOf734BAEFg5tMjg
gEDdJAaBleGAQKrx0k1i4oBAd76fGi/jgEBEi2zn++OAQBFYObTI5IBA3iQGgZXlgECq8dJNYuaA
QHa+nxov54BAQ4ts5/vngEAQWDm0yOiAQN0kBoGV6YBAqvHSTWLqgEB3vp8aL+uAQEOLbOf764BA
EFg5tMjsgEDdJAaBle2AQKrx0k1i7oBAd76fGi/vgEBEi2zn+++AQBFYObTI8IBA3SQGgZXxgECq
8dJNYvKAQHe+nxov84BARIts5/vzgEARWDm0yPSAQN4kBoGV9YBAqvHSTWL2gEB2vp8aL/eAQEOL
bOf794BAEFg5tMj4gEDdJAaBlfmAQKrx0k1i+oBAd76fGi/7gEBDi2zn+/uAQBBYObTI/IBA3SQG
gZX9gECq8dJNYv6AQHe+nxov/4BARIts5/v/gEARWDm0yACBQN0kBoGVAYFAqvHSTWICgUB3vp8a
LwOBQESLbOf7A4FAEFg5tMgEgUDdJAaBlQWBQKrx0k1iBoFAdr6fGi8HgUBDi2zn+weBQBBYObTI
CIFA3SQGgZUJgUCq8dJNYgqBQHe+nxovC4FARIts5/sLgUAQWDm0yAyBQN0kBoGVDYFAqvHSTWIO
gUB3vp8aLw+BQESLbOf7D4FAEVg5tMgQgUDeJAaBlRGBQKrx0k1iEoFAd76fGi8TgUBEi2zn+xOB
QBBYObTIFIFA3SQGgZUVgUCq8dJNYhaBQHe+nxovF4FAQ4ts5/sXgUAQWDm0yBiBQN0kBoGVGYFA
qvHSTWIagUB3vp8aLxuBQESLbOf7G4FAEFg5tMgcgUDdJAaBlR2BQKrx0k1iHoFAd76fGi8fgUBE
i2zn+x+BQBFYObTIIIFA3iQGgZUhgUCq8dJNYiKBQHa+nxovI4FAQ4ts5/sjgUAQWDm0yCSBQN0k
BoGVJYFAqvHSTWImgUB3vp8aLyeBQEOLbOf7J4FAEFg5tMgogUDdJAaBlSmBQKrx0k1iKoFAd76f
Gi8rgUBEi2zn+yuBQBFYObTILIFA3SQGgZUtgUCq8dJNYi6BQHe+nxovL4FARIts5/svgUARWDm0
yDCBQN4kBoGVMYFAqvHSTWIygUB2vp8aLzOBQEOLbOf7M4FAEFg5tMg0gUDdJAaBlTWBQKrx0k1i
NoFAd76fGi83gUBDi2zn+zeBQBBYObTIOIFA3SQGgZU5gUCq8dJNYjqBQHe+nxovO4FARIts5/s7
gUARWDm0yDyBQN0kBoGVPYFAqvHSTWI+gUB3vp8aLz+BQESLbOf7P4FAEFg5tMhAgUDdJAaBlUGB
QKrx0k1iQoFAdr6fGi9DgUBDi2zn+0OBQBBYObTIRIFA3SQGgZVFgUCq8dJNYkaBQHe+nxovR4FA
RIts5/tHgUAQWDm0yEiBQN0kBoGVSYFAqvHSTWJKgUB3vp8aL0uBQESLbOf7S4FAEVg5tMhMgUDe
JAaBlU2BQKrx0k1iToFAd76fGi9PgUBEi2zn+0+BQBBYObTIUIFA3SQGgZVRgUCq8dJNYlKBQHe+
nxovU4FAQ4ts5/tTgUAQWDm0yFSBQN0kBoGVVYFAqvHSTWJWgUB3vp8aL1eBQESLbOf7V4FAEFg5
tMhYgUDdJAaBlVmBQKrx0k1iWoFAd76fGi9bgUBEi2zn+1uBQBFYObTIXIFA3iQGgZVdgUCq8dJN
Yl6BQHa+nxovX4FAQ4ts5/tfgUAQWDm0yGCBQN0kBoGVYYFAqvHSTWJigUB3vp8aL2OBQEOLbOf7
Y4FAEFg5tMhkgUDdJAaBlWWBQKrx0k1iZoFAd76fGi9ngUBEi2zn+2eBQBFYObTIaIFA3SQGgZVp
gUCq8dJNYmqBQHe+nxova4FARIts5/trgUARWDm0yGyBQN4kBoGVbYFAqvHSTWJugUB2vp8aL2+B
QEOLbOf7b4FAEFg5tMhwgUDdJAaBlXGBQKrx0k1icoFAd76fGi9zgUBDi2zn+3OBQBBYObTIdIFA
3SQGgZV1gUCq8dJNYnaBQHe+nxovd4FARIts5/t3gUARWDm0yHiBQN0kBoGVeYFAqvHSTWJ6gUB3
vp8aL3uBQESLbOf7e4FAEFg5tMh8gUDdJAaBlX2BQKrx0k1ifoFAdr6fGi9/gUBDi2zn+3+BQBBY
ObTIgIFA3SQGgZWBgUCq8dJNYoKBQHe+nxovg4FARIts5/uDgUAQWDm0yISBQN0kBoGVhYFAqvHS
TWKGgUB3vp8aL4eBQESLbOf7h4FAEVg5tMiIgUDeJAaBlYmBQKrx0k1iioFAd76fGi+LgUBEi2zn
+4uBQBBYObTIjIFA3SQGgZWNgUCq8dJNYo6BQHe+nxovj4FAQ4ts5/uPgUAQWDm0yJCBQN0kBoGV
kYFAqvHSTWKSgUB3vp8aL5OBQESLbOf7k4FAEFg5tMiUgUDdJAaBlZWBQKrx0k1iloFAd76fGi+X
gUBEi2zn+5eBQBFYObTImIFA3iQGgZWZgUCq8dJNYpqBQHa+nxovm4FAQ4ts5/ubgUAQWDm0yJyB
QN0kBoGVnYFAqvHSTWKegUB3vp8aL5+BQEOLbOf7n4FAEFg5tMiggUDdJAaBlaGBQKrx0k1iooFA
d76fGi+jgUBEi2zn+6OBQBFYObTIpIFA3SQGgZWlgUCq8dJNYqaBQHe+nxovp4FARIts5/ungUAR
WDm0yKiBQN4kBoGVqYFAqvHSTWKqgUB2vp8aL6uBQEOLbOf7q4FAEFg5tMisgUDdJAaBla2BQKrx
0k1iroFAd76fGi+vgUBDi2zn+6+BQBBYObTIsIFA3SQGgZWxgUCq8dJNYrKBQHe+nxovs4FARIts
5/uzgUARWDm0yLSBQN0kBoGVtYFAqvHSTWK2gUB3vp8aL7eBQESLbOf7t4FAEFg5tMi4gUDdJAaB
lbmBQKrx0k1iuoFAdr6fGi+7gUBDi2zn+7uBQBBYObTIvIFA3SQGgZW9gUCq8dJNYr6BQHe+nxov
v4FARIts5/u/gUAQWDm0yMCBQN0kBoGVwYFAqvHSTWLCgUB3vp8aL8OBQESLbOf7w4FAEVg5tMjE
gUDeJAaBlcWBQKrx0k1ixoFAd76fGi/HgUBEi2zn+8eBQBBYObTIyIFA3SQGgZXJgUCq8dJNYsqB
QHe+nxovy4FAQ4ts5/vLgUAQWDm0yMyBQN0kBoGVzYFAqvHSTWLOgUB3vp8aL8+BQESLbOf7z4FA
EFg5tMjQgUDdJAaBldGBQKrx0k1i0oFAd76fGi/TgUBEi2zn+9OBQBFYObTI1IFA3iQGgZXVgUCq
8dJNYtaBQHa+nxov14FAQ4ts5/vXgUAQWDm0yNiBQN0kBoGV2YFAqvHSTWLagUB3vp8aL9uBQEOL
bOf724FAEFg5tMjcgUDdJAaBld2BQKrx0k1i3oFAd76fGi/fgUBEi2zn+9+BQBFYObTI4IFA3SQG
gZXhgUCq8dJNYuKBQHe+nxov44FARIts5/vjgUARWDm0yOSBQN4kBoGV5YFAqvHSTWLmgUB2vp8a
L+eBQEOLbOf754FAEFg5tMjogUDdJAaBlemBQKrx0k1i6oFAd76fGi/rgUBDi2zn++uBQBBYObTI
7IFA3SQGgZXtgUCq8dJNYu6BQHe+nxov74FARIts5/vvgUARWDm0yPCBQN0kBoGV8YFAqvHSTWLy
gUB3vp8aL/OBQESLbOf784FAEFg5tMj0gUDdJAaBlfWBQKrx0k1i9oFAdr6fGi/3gUBDi2zn+/eB
QBBYObTI+IFA3SQGgZX5gUCq8dJNYvqBQHe+nxov+4FARIts5/v7gUAQWDm0yPyBQN0kBoGV/YFA
qvHSTWL+gUB3vp8aL/+BQESLbOf7/4FAEVg5tMgAgkDeJAaBlQGCQKrx0k1iAoJAd76fGi8DgkBE
i2zn+wOCQBBYObTIBIJA3SQGgZUFgkCq8dJNYgaCQHe+nxovB4JAQ4ts5/sHgkAQWDm0yAiCQN0k
BoGVCYJAqvHSTWIKgkB3vp8aLwuCQESLbOf7C4JAEFg5tMgMgkDdJAaBlQ2CQKrx0k1iDoJAd76f
Gi8PgkBEi2zn+w+CQBFYObTIEIJA3iQGgZURgkCq8dJNYhKCQHa+nxovE4JAQ4ts5/sTgkAQWDm0
yBSCQN0kBoGVFYJAqvHSTWIWgkB3vp8aLxeCQEOLbOf7F4JAEFg5tMgYgkDdJAaBlRmCQKrx0k1i
GoJAd76fGi8bgkBEi2zn+xuCQBFYObTIHIJA3SQGgZUdgkCq8dJNYh6CQHe+nxovH4JARIts5/sf
gkARWDm0yCCCQN4kBoGVIYJAqvHSTWIigkB2vp8aLyOCQEOLbOf7I4JAEFg5tMgkgkDdJAaBlSWC
QKrx0k1iJoJAd76fGi8ngkBDi2zn+yeCQBBYObTIKIJA3SQGgZUpgkCq8dJNYiqCQHe+nxovK4JA
RIts5/srgkARWDm0yCyCQN0kBoGVLYJAqvHSTWIugkB3vp8aLy+CQESLbOf7L4JAEFg5tMgwgkDd
JAaBlTGCQKrx0k1iMoJAdr6fGi8zgkBDi2zn+zOCQBBYObTINIJA3SQGgZU1gkCq8dJNYjaCQHe+
nxovN4JARIts5/s3gkAQWDm0yDiCQN0kBoGVOYJAqvHSTWI6gkB3vp8aLzuCQESLbOf7O4JAEVg5
tMg8gkDeJAaBlT2CQKrx0k1iPoJAd76fGi8/gkBEi2zn+z+CQBBYObTIQIJA3SQGgZVBgkCq8dJN
YkKCQHe+nxovQ4JAQ4ts5/tDgkAQWDm0yESCQN0kBoGVRYJAqvHSTWJGgkB3vp8aL0eCQESLbOf7
R4JAEFg5tMhIgkDdJAaBlUmCQKrx0k1iSoJAd76fGi9LgkBEi2zn+0uCQBFYObTITIJA3iQGgZVN
gkCq8dJNYk6CQHa+nxovT4JAQ4ts5/tPgkAQWDm0yFCCQN0kBoGVUYJAqvHSTWJSgkB3vp8aL1OC
QEOLbOf7U4JAEFg5tMhUgkDdJAaBlVWCQKrx0k1iVoJAd76fGi9XgkBEi2zn+1eCQBFYObTIWIJA
3SQGgZVZgkCq8dJNYlqCQHe+nxovW4JARIts5/tbgkARWDm0yFyCQN4kBoGVXYJAqvHSTWJegkB2
vp8aL1+CQEOLbOf7X4JAEFg5tMhggkDdJAaBlWGCQKrx0k1iYoJAd76fGi9jgkBDi2zn+2OCQBBY
ObTIZIJA3SQGgZVlgkCq8dJNYmaCQHe+nxovZ4JARIts5/tngkARWDm0yGiCQN0kBoGVaYJAqvHS
TWJqgkB3vp8aL2uCQESLbOf7a4JAEFg5tMhsgkDdJAaBlW2CQKrx0k1iboJAdr6fGi9vgkBDi2zn
+2+CQBBYObTIcIJA3SQGgZVxgkCq8dJNYnKCQHe+nxovc4JARIts5/tzgkAQWDm0yHSCQN0kBoGV
dYJAqvHSTWJ2gkB3vp8aL3eCQESLbOf7d4JAEVg5tMh4gkDeJAaBlXmCQKrx0k1ieoJAd76fGi97
gkBEi2zn+3uCQBBYObTIfIJA3SQGgZV9gkCq8dJNYn6CQHe+nxovf4JAQ4ts5/t/gkAQWDm0yICC
QN0kBoGVgYJAqvHSTWKCgkB3vp8aL4OCQESLbOf7g4JAEFg5tMiEgkDdJAaBlYWCQKrx0k1ihoJA
d76fGi+HgkBEi2zn+4eCQBFYObTIiIJA3iQGgZWJgkCq8dJNYoqCQHa+nxovi4JAQ4ts5/uLgkAQ
WDm0yIyCQN0kBoGVjYJAqvHSTWKOgkB3vp8aL4+CQEOLbOf7j4JAEFg5tMiQgkDdJAaBlZGCQKrx
0k1ikoJAd76fGi+TgkBEi2zn+5OCQBFYObTIlIJA3SQGgZWVgkCq8dJNYpaCQHe+nxovl4JARIts
5/uXgkARWDm0yJiCQN4kBoGVmYJAqvHSTWKagkB2vp8aL5uCQEOLbOf7m4JAEFg5tMicgkDdJAaB
lZ2CQKrx0k1inoJAd76fGi+fgkBDi2zn+5+CQBBYObTIoIJA3SQGgZWhgkCq8dJNYqKCQHe+nxov
o4JARIts5/ujgkARWDm0yKSCQN0kBoGVpYJAqvHSTWKmgkB3vp8aL6eCQESLbOf7p4JAEFg5tMio
gkDdJAaBlamCQKrx0k1iqoJAdr6fGi+rgkBDi2zn+6uCQBBYObTIrIJA3SQGgZWtgkCq8dJNYq6C
QHe+nxovr4JARIts5/uvgkAQWDm0yLCCQN0kBoGVsYJAqvHSTWKygkB3vp8aL7OCQESLbOf7s4JA
EVg5tMi0gkDeJAaBlbWCQKrx0k1itoJAd76fGi+3gkBEi2zn+7eCQBBYObTIuIJA3SQGgZW5gkCq
8dJNYrqCQHe+nxovu4JAQ4ts5/u7gkAQWDm0yLyCQN0kBoGVvYJAqvHSTWK+gkB3vp8aL7+CQESL
bOf7v4JAEFg5tMjAgkA=
        </values>
        <Ydata label="mAU" units="MILLIVOLTS">
          <values byteorder="INTEL" format="FLOAT64" numvalues="6001">OExVVqpmMkDr/D6Qen8yQMNwAaqwoTJArvT7epXBMkDXUOb2/eIyQNoxGp4DBDNAe89Q9Y4iM0B/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          </values>
          <peaktable name="Peaks Table">
            <peak number="1">
              <parameter name="Peak_Type" alias="PeakType" label="Type" group="Peak">15</parameter>
              <parameter name="Peak_Area" alias="PeakArea" label="Area" group="Peak">38038.1382859915</parameter>
              <parameter name="Peak_Height" alias="PeakHeight" label="Height" group="Peak">5827.95759779272</parameter>
              <peakXvalue>39.498</peakXvalue>
              <peakYvalue>4999.99999993</peakYvalue>
            </peak>
            <peak number="2">
              <parameter name="Peak_Type" alias="PeakType" label="Type" group="Peak">7</parameter>
              <parameter name="Peak_Area" alias="PeakArea" label="Area" group="Peak">76274.64303531</parameter>
              <parameter name="Peak_Height" alias="PeakHeight" label="Height" group="Peak">1197.27563028839</parameter>
              <peakXvalue>54.398</peakXvalue>
              <peakYvalue>345.52210632</peakYvalue>
            </peak>
            <peak number="3">
              <parameter name="Peak_Type" alias="PeakType" label="Type" group="Peak">11</parameter>
              <parameter name="Peak_Area" alias="PeakArea" label="Area" group="Peak">16268.858462659</parameter>
              <parameter name="Peak_Height" alias="PeakHeight" label="Height" group="Peak">4945.5174893685</parameter>
              <peakXvalue>215.198</peakXvalue>
              <peakYvalue>4999.95840893</peakYvalue>
            </peak>
            <peak number="4">
              <parameter name="Peak_Type" alias="PeakType" label="Type" group="Peak">15</parameter>
              <parameter name="Peak_Area" alias="PeakArea" label="Area" group="Peak">707.007854754</parameter>
              <parameter name="Peak_Height" alias="PeakHeight" label="Height" group="Peak">217.996542930412</parameter>
              <peakXvalue>411.998</peakXvalue>
              <peakYvalue>296.03110048</peakYvalue>
            </peak>
            <peak number="5">
              <parameter name="Peak_Type" alias="PeakType" label="Type" group="Peak">15</parameter>
              <parameter name="Peak_Area" alias="PeakArea" label="Area" group="Peak">2226.2366483845</parameter>
              <parameter name="Peak_Height" alias="PeakHeight" label="Height" group="Peak">113.184317027592</parameter>
              <peakXvalue>521.098</peakXvalue>
              <peakYvalue>144.20093198</peakYvalue>
            </peak>
          </peaktable>
        </Ydata>
      </Xdata>
    </trace>
  </experiment>
  <experiment name="D-Ala gm-AEJA (-ve)">
    <collectdate>2025-11-19T12:55:44Z</collectdate>
    <parameter name="type" alias="SampleType" label="Type" group="Injection">CALIBRATOR</parameter>
    <trace name="UV_VIS_1" technique="CHROM">
      <parameter name="detector_maximum_value" alias="detector_maximum_value" label="detector">21.47483647</parameter>
      <parameter name="detector_minimum_value" alias="detector_minimum_value" label="detector">-21.47483647</parameter>
      <Xdata label="Seconds" units="SECONDS" valueorder="ORDERED">
        <values byteorder="INTEL" format="FLOAT64" numvalues="6001">SgwCK4cWuT/y0k1iEFjJP+BPjZduEtM/Rbbz/dR42T+sHFpkO9/fP4lBYOXQIuM/vXSTGARW5j/v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        </values>
        <Ydata label="mAU" units="MILLIVOLTS">
          <values byteorder="INTEL" format="FLOAT64" numvalues="6001">Czi2ZHYqJ0Bt2CHEth8nQPH7kujAHydA6MLE9sUfJ0DZKyRH1yInQEWsDzUbHydAhtiqbj8gJ0Av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          </values>
          <peaktable name="Peaks Table">
            <peak number="1">
              <parameter name="Peak_Type" alias="PeakType" label="Type" group="Peak">7</parameter>
              <parameter name="Peak_Area" alias="PeakArea" label="Area" group="Peak">27571.8812730745</parameter>
              <parameter name="Peak_Height" alias="PeakHeight" label="Height" group="Peak">5405.27948269954</parameter>
              <peakXvalue>38.898</peakXvalue>
              <peakYvalue>4999.99998302</peakYvalue>
            </peak>
            <peak number="2">
              <parameter name="Peak_Type" alias="PeakType" label="Type" group="Peak">11</parameter>
              <parameter name="Peak_Area" alias="PeakArea" label="Area" group="Peak">31622.215874724</parameter>
              <parameter name="Peak_Height" alias="PeakHeight" label="Height" group="Peak">714.562623025661</parameter>
              <peakXvalue>53.398</peakXvalue>
              <peakYvalue>290.90045287</peakYvalue>
            </peak>
            <peak number="3">
              <parameter name="Peak_Type" alias="PeakType" label="Type" group="Peak">15</parameter>
              <parameter name="Peak_Area" alias="PeakArea" label="Area" group="Peak">8577.818451168</parameter>
              <parameter name="Peak_Height" alias="PeakHeight" label="Height" group="Peak">2497.86791889151</parameter>
              <peakXvalue>202.198</peakXvalue>
              <peakYvalue>2585.59918093</peakYvalue>
            </peak>
            <peak number="4">
              <parameter name="Peak_Type" alias="PeakType" label="Type" group="Peak">15</parameter>
              <parameter name="Peak_Area" alias="PeakArea" label="Area" group="Peak">982.20162184</parameter>
              <parameter name="Peak_Height" alias="PeakHeight" label="Height" group="Peak">303.565786584545</parameter>
              <peakXvalue>412.598</peakXvalue>
              <peakYvalue>382.45447366</peakYvalue>
            </peak>
            <peak number="5">
              <parameter name="Peak_Type" alias="PeakType" label="Type" group="Peak">15</parameter>
              <parameter name="Peak_Area" alias="PeakArea" label="Area" group="Peak">2221.20418523</parameter>
              <parameter name="Peak_Height" alias="PeakHeight" label="Height" group="Peak">112.150239509756</parameter>
              <peakXvalue>520.798</peakXvalue>
              <peakYvalue>141.34110908</peakYvalue>
            </peak>
          </peaktable>
        </Ydata>
      </Xdata>
    </trace>
  </experiment>
  <experiment name="L-Ala gm-AEJA (-ve)">
    <collectdate>2025-11-19T11:37:14Z</collectdate>
    <parameter name="type" alias="SampleType" label="Type" group="Injection">CALIBRATOR</parameter>
    <trace name="UV_VIS_1" technique="CHROM">
      <parameter name="detector_maximum_value" alias="detector_maximum_value" label="detector">21.47483647</parameter>
      <parameter name="detector_minimum_value" alias="detector_minimum_value" label="detector">-21.47483647</parameter>
      <Xdata label="Seconds" units="SECONDS" valueorder="ORDERED">
        <values byteorder="INTEL" format="FLOAT64" numvalues="6001">SgwCK4cWuT/y0k1iEFjJP+BPjZduEtM/Rbbz/dR42T+sHFpkO9/fP4lBYOXQIuM/vXSTGARW5j/v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        </values>
        <Ydata label="mAU" units="MILLIVOLTS">
          <values byteorder="INTEL" format="FLOAT64" numvalues="6001">JDYOqy6Wsz9Z6g+Dr562P87yp1M/67Q/ypcnQrDLsj+cMMRe5kOyP08n8ocTVrQ/4QvVxVSXsj8O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          </values>
          <peaktable name="Peaks Table">
            <peak number="1">
              <parameter name="Peak_Type" alias="PeakType" label="Type" group="Peak">7</parameter>
              <parameter name="Peak_Area" alias="PeakArea" label="Area" group="Peak">22209.51032492</parameter>
              <parameter name="Peak_Height" alias="PeakHeight" label="Height" group="Peak">5201.60931428193</parameter>
              <peakXvalue>38.998</peakXvalue>
              <peakYvalue>4999.99998766</peakYvalue>
            </peak>
            <peak number="2">
              <parameter name="Peak_Type" alias="PeakType" label="Type" group="Peak">11</parameter>
              <parameter name="Peak_Area" alias="PeakArea" label="Area" group="Peak">13427.249440588</parameter>
              <parameter name="Peak_Height" alias="PeakHeight" label="Height" group="Peak">450.073175600667</parameter>
              <peakXvalue>54.698</peakXvalue>
              <peakYvalue>242.93691952</peakYvalue>
            </peak>
            <peak number="3">
              <parameter name="Peak_Type" alias="PeakType" label="Type" group="Peak">15</parameter>
              <parameter name="Peak_Area" alias="PeakArea" label="Area" group="Peak">8393.0566672495</parameter>
              <parameter name="Peak_Height" alias="PeakHeight" label="Height" group="Peak">3175.64063769367</parameter>
              <peakXvalue>218.798</peakXvalue>
              <peakYvalue>3206.73141291</peakYvalue>
            </peak>
            <peak number="4">
              <parameter name="Peak_Type" alias="PeakType" label="Type" group="Peak">15</parameter>
              <parameter name="Peak_Area" alias="PeakArea" label="Area" group="Peak">351.681944309</parameter>
              <parameter name="Peak_Height" alias="PeakHeight" label="Height" group="Peak">115.889778459383</parameter>
              <peakXvalue>415.098</peakXvalue>
              <peakYvalue>184.44574402</peakYvalue>
            </peak>
            <peak number="5">
              <parameter name="Peak_Type" alias="PeakType" label="Type" group="Peak">15</parameter>
              <parameter name="Peak_Area" alias="PeakArea" label="Area" group="Peak">2231.520792127</parameter>
              <parameter name="Peak_Height" alias="PeakHeight" label="Height" group="Peak">109.305228648705</parameter>
              <peakXvalue>520.098</peakXvalue>
              <peakYvalue>126.19089721</peakYvalue>
            </peak>
          </peaktable>
        </Ydata>
      </Xdata>
    </trace>
  </experiment>
  <experiment name="Ldt8 + D-Ala gm-AEJA 1">
    <collectdate>2025-11-19T11:48:32Z</collectdate>
    <parameter name="type" alias="SampleType" label="Type" group="Injection">CALIBRATOR</parameter>
    <trace name="UV_VIS_1" technique="CHROM">
      <parameter name="detector_maximum_value" alias="detector_maximum_value" label="detector">21.47483647</parameter>
      <parameter name="detector_minimum_value" alias="detector_minimum_value" label="detector">-21.47483647</parameter>
      <Xdata label="Seconds" units="SECONDS" valueorder="ORDERED">
        <values byteorder="INTEL" format="FLOAT64" numvalues="6001">SgwCK4cWuT/y0k1iEFjJP+BPjZduEtM/Rbbz/dR42T+sHFpkO9/fP4lBYOXQIuM/vXSTGARW5j/v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        </values>
        <Ydata label="mAU" units="MILLIVOLTS">
          <values byteorder="INTEL" format="FLOAT64" numvalues="6001">wAzfJeXJMkDhGQK6Dt8yQJqm+I3p/DJARH27up0lM0CImBq6PEozQNqJN9fVajNAWMj57piJM0CR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          </values>
          <peaktable name="Peaks Table">
            <peak number="1">
              <parameter name="Peak_Type" alias="PeakType" label="Type" group="Peak">15</parameter>
              <parameter name="Peak_Area" alias="PeakArea" label="Area" group="Peak">29711.7277483845</parameter>
              <parameter name="Peak_Height" alias="PeakHeight" label="Height" group="Peak">5479.70776047667</parameter>
              <peakXvalue>38.998</peakXvalue>
              <peakYvalue>4999.99999095</peakYvalue>
            </peak>
            <peak number="2">
              <parameter name="Peak_Type" alias="PeakType" label="Type" group="Peak">15</parameter>
              <parameter name="Peak_Area" alias="PeakArea" label="Area" group="Peak">39162.53292923</parameter>
              <parameter name="Peak_Height" alias="PeakHeight" label="Height" group="Peak">793.308166235152</parameter>
              <peakXvalue>53.398</peakXvalue>
              <peakYvalue>292.85843586</peakYvalue>
            </peak>
            <peak number="3">
              <parameter name="Peak_Type" alias="PeakType" label="Type" group="Peak">15</parameter>
              <parameter name="Peak_Area" alias="PeakArea" label="Area" group="Peak">4038.2035928</parameter>
              <parameter name="Peak_Height" alias="PeakHeight" label="Height" group="Peak">1220.91537133</parameter>
              <peakXvalue>201.898</peakXvalue>
              <peakYvalue>1309.09149078</peakYvalue>
            </peak>
            <peak number="4">
              <parameter name="Peak_Type" alias="PeakType" label="Type" group="Peak">15</parameter>
              <parameter name="Peak_Area" alias="PeakArea" label="Area" group="Peak">3979.798652317</parameter>
              <parameter name="Peak_Height" alias="PeakHeight" label="Height" group="Peak">1798.05443272405</parameter>
              <peakXvalue>262.598</peakXvalue>
              <peakYvalue>1855.75106402</peakYvalue>
            </peak>
            <peak number="5">
              <parameter name="Peak_Type" alias="PeakType" label="Type" group="Peak">15</parameter>
              <parameter name="Peak_Area" alias="PeakArea" label="Area" group="Peak">782.081305569001</parameter>
              <parameter name="Peak_Height" alias="PeakHeight" label="Height" group="Peak">394.031261650991</parameter>
              <peakXvalue>287.998</peakXvalue>
              <peakYvalue>455.81516211</peakYvalue>
            </peak>
            <peak number="6">
              <parameter name="Peak_Type" alias="PeakType" label="Type" group="Peak">15</parameter>
              <parameter name="Peak_Area" alias="PeakArea" label="Area" group="Peak">8107.112463455</parameter>
              <parameter name="Peak_Height" alias="PeakHeight" label="Height" group="Peak">2406.80863566811</parameter>
              <peakXvalue>344.698</peakXvalue>
              <peakYvalue>2467.39352925</peakYvalue>
            </peak>
            <peak number="7">
              <parameter name="Peak_Type" alias="PeakType" label="Type" group="Peak">15</parameter>
              <parameter name="Peak_Area" alias="PeakArea" label="Area" group="Peak">2207.0394374485</parameter>
              <parameter name="Peak_Height" alias="PeakHeight" label="Height" group="Peak">111.278002924327</parameter>
              <peakXvalue>520.898</peakXvalue>
              <peakYvalue>144.86544632</peakYvalue>
            </peak>
          </peaktable>
        </Ydata>
      </Xdata>
    </trace>
  </experiment>
  <experiment name="Ldt8 + D-Ala gm-AEJA 2">
    <collectdate>2025-11-19T11:59:43Z</collectdate>
    <parameter name="type" alias="SampleType" label="Type" group="Injection">CALIBRATOR</parameter>
    <trace name="UV_VIS_1" technique="CHROM">
      <parameter name="detector_maximum_value" alias="detector_maximum_value" label="detector">21.47483647</parameter>
      <parameter name="detector_minimum_value" alias="detector_minimum_value" label="detector">-21.47483647</parameter>
      <Xdata label="Seconds" units="SECONDS" valueorder="ORDERED">
        <values byteorder="INTEL" format="FLOAT64" numvalues="6001">SgwCK4cWuT/y0k1iEFjJP+BPjZduEtM/Rbbz/dR42T+sHFpkO9/fP4lBYOXQIuM/vXSTGARW5j/v
p8ZLN4npPyPb+X5qvOw/Vg4tsp3v7z/FILByaJHxP166SQwCK/M/+FPjpZvE9D+S7Xw/NV72PyuH
FtnO9/c/xCCwcmiR+T9eukkMAiv7P/hT46WbxPw/ke18PzVe/j8shxbZzvf/P2IQWDm0yABAL90k
BoGVAUD8qfHSTWICQMh2vp8aLwNAlkOLbOf7A0BiEFg5tMgEQC/dJAaBlQVA/Knx0k1iBkDJdr6f
Gi8HQJVDi2zn+wdAYxBYObTICEAv3SQGgZUJQPyp8dJNYgpAyXa+nxovC0CVQ4ts5/sLQGIQWDm0
yAxAL90kBoGVDUD7qfHSTWIOQMp2vp8aLw9AlkOLbOf7D0AxCKwcWmQQQJduEoPAyhBA/tR46SYx
EUBlO99PjZcRQMuhRbbz/RFAMQisHFpkEkCXbhKDwMoSQP7UeOkmMRNAZDvfT42XE0DLoUW28/0T
QDEIrBxaZBRAmG4Sg8DKFED+1HjpJjEVQGQ730+NlxVAy6FFtvP9FUAxCKwcWmQWQJhuEoPAyhZA
/tR46SYxF0BkO99PjZcXQMqhRbbz/RdAMgisHFpkGECYbhKDwMoYQP7UeOkmMRlAZDvfT42XGUDK
oUW28/0ZQDEIrBxaZBpAmG4Sg8DKGkD+1HjpJjEbQGQ730+NlxtAy6FFtvP9G0AxCKwcWmQcQJhu
EoPAyhxA/tR46SYxHUBlO99PjZcdQMuhRbbz/R1AMAisHFpkHkCXbhKDwMoeQP7UeOkmMR9AZDvf
T42XH0DLoUW28/0fQBkEVg4tMiBATDeJQWBlIEB/arx0k5ggQLKd76fGyyBA5dAi2/n+IEAZBFYO
LTIhQEw3iUFgZSFAf2q8dJOYIUCyne+nxsshQOXQItv5/iFAGQRWDi0yIkBMN4lBYGUiQH9qvHST
mCJAs53vp8bLIkDl0CLb+f4iQBkEVg4tMiNASzeJQWBlI0B/arx0k5gjQLOd76fGyyNA5dAi2/n+
I0AZBFYOLTIkQEs3iUFgZSRAf2q8dJOYJECyne+nxsskQOXQItv5/iRAGQRWDi0yJUBLN4lBYGUl
QH9qvHSTmCVAsp3vp8bLJUDl0CLb+f4lQBkEVg4tMiZATDeJQWBlJkB/arx0k5gmQLKd76fGyyZA
5dAi2/n+JkAZBFYOLTInQEw3iUFgZSdAf2q8dJOYJ0Cyne+nxssnQOXQItv5/idAGARWDi0yKEBM
N4lBYGUoQH9qvHSTmChAsp3vp8bLKEDm0CLb+f4oQBgEVg4tMilATDeJQWBlKUB/arx0k5gpQLKd
76fGyylA5tAi2/n+KUAYBFYOLTIqQEw3iUFgZSpAf2q8dJOYKkCyne+nxssqQObQItv5/ipAGARW
Di0yK0BMN4lBYGUrQH9qvHSTmCtAsp3vp8bLK0Dm0CLb+f4rQBgEVg4tMixATDeJQWBlLEB/arx0
k5gsQLKd76fGyyxA5tAi2/n+LEAYBFYOLTItQEw3iUFgZS1Af2q8dJOYLUCyne+nxsstQObQItv5
/i1AGARWDi0yLkBNN4lBYGUuQH9qvHSTmC5Asp3vp8bLLkDk0CLb+f4uQBkEVg4tMi9ATDeJQWBl
L0B+arx0k5gvQLOd76fGyy9A5dAi2/n+L0AMAiuHFhkwQKabxCCwMjBAQDVeuklMMEDZzvdT42Uw
QHNoke18fzBADAIrhxaZMECmm8QgsLIwQD81XrpJzDBA2c73U+PlMEBzaJHtfP8wQAwCK4cWGTFA
ppvEILAyMUBANV66SUwxQNnO91PjZTFAc2iR7Xx/MUAMAiuHFpkxQKabxCCwsjFAQDVeuknMMUDZ
zvdT4+UxQHNoke18/zFADAIrhxYZMkCmm8QgsDIyQD81XrpJTDJA2c73U+NlMkBzaJHtfH8yQAwC
K4cWmTJAppvEILCyMkBANV66ScwyQNnO91Pj5TJAcmiR7Xz/MkANAiuHFhkzQKabxCCwMjNAPzVe
uklMM0DZzvdT42UzQHNoke18fzNADAIrhxaZM0Cmm8QgsLIzQEA1XrpJzDNA2c73U+PlM0ByaJHt
fP8zQA0CK4cWGTRAppvEILAyNEA/NV66SUw0QNnO91PjZTRAc2iR7Xx/NEAMAiuHFpk0QKabxCCw
sjRAQDVeuknMNEDZzvdT4+U0QHJoke18/zRADQIrhxYZNUCmm8QgsDI1QD81XrpJTDVA2s73U+Nl
NUBzaJHtfH81QAwCK4cWmTVApZvEILCyNUBANV66Scw1QNnO91Pj5TVAcmiR7Xz/NUANAiuHFhk2
QKabxCCwMjZAPzVeuklMNkDZzvdT42U2QHNoke18fzZADAIrhxaZNkCmm8QgsLI2QEA1XrpJzDZA
2c73U+PlNkByaJHtfP82QAwCK4cWGTdAppvEILAyN0A/NV66SUw3QNnO91PjZTdAc2iR7Xx/N0AM
AiuHFpk3QKabxCCwsjdAQDVeuknMN0DZzvdT4+U3QHNoke18/zdADAIrhxYZOECmm8QgsDI4QD81
XrpJTDhA2c73U+NlOEBzaJHtfH84QAwCK4cWmThAppvEILCyOEBANV66Scw4QNnO91Pj5ThAc2iR
7Xz/OEAMAiuHFhk5QKabxCCwMjlAQDVeuklMOUDZzvdT42U5QHNoke18fzlADAIrhxaZOUCmm8Qg
sLI5QD81XrpJzDlA2c73U+PlOUBzaJHtfP85QAwCK4cWGTpAppvEILAyOkBANV66SUw6QNnO91Pj
ZTpAcmiR7Xx/OkANAiuHFpk6QKabxCCwsjpAPzVeuknMOkDZzvdT4+U6QHNoke18/zpADAIrhxYZ
O0Cmm8QgsDI7QEA1XrpJTDtA2c73U+NlO0ByaJHtfH87QA0CK4cWmTtAppvEILCyO0A/NV66Scw7
QNnO91Pj5TtAc2iR7Xz/O0AMAiuHFhk8QKabxCCwMjxAQDVeuklMPEDZzvdT42U8QHJoke18fzxA
DQIrhxaZPECmm8QgsLI8QD81XrpJzDxA2s73U+PlPEBzaJHtfP88QAwCK4cWGT1ApZvEILAyPUBA
NV66SUw9QNnO91PjZT1AcmiR7Xx/PUANAiuHFpk9QKabxCCwsj1APzVeuknMPUDZzvdT4+U9QHNo
ke18/z1ADQIrhxYZPkClm8QgsDI+QEA1XrpJTD5A2s73U+NlPkByaJHtfH8+QAwCK4cWmT5Ap5vE
ILCyPkA/NV66Scw+QNnO91Pj5T5AdGiR7Xz/PkAMAiuHFhk/QKabxCCwMj9APzVeuklMP0DZzvdT
42U/QHNoke18fz9ADAIrhxaZP0Cmm8QgsLI/QEA1XrpJzD9A2M73U+PlP0BzaJHtfP8/QAaBlUOL
DEBA001iEFgZQECgGi/dJCZAQG3n+6nxMkBAObTIdr4/QEAGgZVDi0xAQNNNYhBYWUBAoBov3SRm
QEBt5/up8XJAQDq0yHa+f0BABoGVQ4uMQEDTTWIQWJlAQKAaL90kpkBAbOf7qfGyQEA6tMh2vr9A
QAaBlUOLzEBA001iEFjZQECgGi/dJOZAQGzn+6nx8kBAObTIdr7/QEAGgZVDiwxBQNNNYhBYGUFA
oBov3SQmQUBt5/up8TJBQDm0yHa+P0FABoGVQ4tMQUDTTWIQWFlBQJ8aL90kZkFAbef7qfFyQUA6
tMh2vn9BQAaBlUOLjEFA001iEFiZQUCgGi/dJKZBQGzn+6nxskFAObTIdr6/QUAHgZVDi8xBQNNN
YhBY2UFAoBov3STmQUBt5/up8fJBQDm0yHa+/0FABoGVQ4sMQkDSTWIQWBlCQKAaL90kJkJAbef7
qfEyQkA5tMh2vj9CQAaBlUOLTEJA001iEFhZQkCfGi/dJGZCQGzn+6nxckJAOrTIdr5/QkAGgZVD
i4xCQNNNYhBYmUJAoBov3SSmQkBs5/up8bJCQDm0yHa+v0JABoGVQ4vMQkDTTWIQWNlCQKAaL90k
5kJAbef7qfHyQkA5tMh2vv9CQAaBlUOLDENA001iEFgZQ0CgGi/dJCZDQG3n+6nxMkNAOrTIdr4/
Q0AGgZVDi0xDQNNNYhBYWUNAnxov3SRmQ0Bs5/up8XJDQDq0yHa+f0NABoGVQ4uMQ0DTTWIQWJlD
QKAaL90kpkNAbOf7qfGyQ0A5tMh2vr9DQAaBlUOLzENA001iEFjZQ0CgGi/dJOZDQG3n+6nx8kNA
ObTIdr7/Q0AGgZVDiwxEQNNNYhBYGURAoBov3SQmREBt5/up8TJEQDq0yHa+P0RABoGVQ4tMREDT
TWIQWFlEQKAaL90kZkRAbOf7qfFyREA6tMh2vn9EQAaBlUOLjERA001iEFiZRECgGi/dJKZEQGzn
+6nxskRAObTIdr6/REAGgZVDi8xEQNNNYhBY2URAoBov3STmREBt5/up8fJEQDm0yHa+/0RABoGV
Q4sMRUDTTWIQWBlFQJ8aL90kJkVAbef7qfEyRUA6tMh2vj9FQAaBlUOLTEVA001iEFhZRUCgGi/d
JGZFQGzn+6nxckVAObTIdr5/RUAHgZVDi4xFQNNNYhBYmUVAoBov3SSmRUBt5/up8bJFQDm0yHa+
v0VABoGVQ4vMRUDSTWIQWNlFQKAaL90k5kVAbef7qfHyRUA5tMh2vv9FQAaBlUOLDEZA001iEFgZ
RkCfGi/dJCZGQGzn+6nxMkZAOrTIdr4/RkAGgZVDi0xGQNNNYhBYWUZAoBov3SRmRkBs5/up8XJG
QDm0yHa+f0ZABoGVQ4uMRkDTTWIQWJlGQKAaL90kpkZAbef7qfGyRkA5tMh2vr9GQAaBlUOLzEZA
001iEFjZRkCgGi/dJOZGQG3n+6nx8kZAOrTIdr7/RkAGgZVDiwxHQNNNYhBYGUdAnxov3SQmR0Bs
5/up8TJHQDq0yHa+P0dABoGVQ4tMR0DTTWIQWFlHQKAaL90kZkdAbOf7qfFyR0A5tMh2vn9HQAaB
lUOLjEdA001iEFiZR0CgGi/dJKZHQG3n+6nxskdAObTIdr6/R0AGgZVDi8xHQNNNYhBY2UdAoBov
3STmR0Bt5/up8fJHQDq0yHa+/0dABoGVQ4sMSEDTTWIQWBlIQKAaL90kJkhAbOf7qfEySEA6tMh2
vj9IQAaBlUOLTEhA001iEFhZSECgGi/dJGZIQGzn+6nxckhAObTIdr5/SEAGgZVDi4xIQNNNYhBY
mUhAoBov3SSmSEBt5/up8bJIQDm0yHa+v0hABoGVQ4vMSEDTTWIQWNlIQJ8aL90k5khAbef7qfHy
SEA6tMh2vv9IQAaBlUOLDElA001iEFgZSUCgGi/dJCZJQGzn+6nxMklAObTIdr4/SUAHgZVDi0xJ
QNNNYhBYWUlAoBov3SRmSUBt5/up8XJJQDm0yHa+f0lABoGVQ4uMSUDSTWIQWJlJQKAaL90kpklA
bef7qfGySUA5tMh2vr9JQAaBlUOLzElA001iEFjZSUCfGi/dJOZJQGzn+6nx8klAOrTIdr7/SUAG
gZVDiwxKQNNNYhBYGUpAoBov3SQmSkBs5/up8TJKQDm0yHa+P0pABoGVQ4tMSkDTTWIQWFlKQKAa
L90kZkpAbef7qfFySkA5tMh2vn9KQAaBlUOLjEpA001iEFiZSkCgGi/dJKZKQG3n+6nxskpAOrTI
dr6/SkAGgZVDi8xKQNNNYhBY2UpAnxov3STmSkBs5/up8fJKQDq0yHa+/0pABoGVQ4sMS0DTTWIQ
WBlLQKAaL90kJktAbOf7qfEyS0A5tMh2vj9LQAaBlUOLTEtA001iEFhZS0CgGi/dJGZLQG3n+6nx
cktAObTIdr5/S0AGgZVDi4xLQNNNYhBYmUtAoBov3SSmS0Bt5/up8bJLQDq0yHa+v0tABoGVQ4vM
S0DTTWIQWNlLQKAaL90k5ktAbOf7qfHyS0A6tMh2vv9LQAaBlUOLDExA001iEFgZTECgGi/dJCZM
QGzn+6nxMkxAObTIdr4/TEAGgZVDi0xMQNNNYhBYWUxAoBov3SRmTEBt5/up8XJMQDm0yHa+f0xA
BoGVQ4uMTEDTTWIQWJlMQJ8aL90kpkxAbef7qfGyTEA6tMh2vr9MQAaBlUOLzExA001iEFjZTECg
Gi/dJOZMQGzn+6nx8kxAObTIdr7/TEAHgZVDiwxNQNNNYhBYGU1AoBov3SQmTUBt5/up8TJNQDm0
yHa+P01ABoGVQ4tMTUDSTWIQWFlNQKAaL90kZk1Abef7qfFyTUA5tMh2vn9NQAaBlUOLjE1A001i
EFiZTUCfGi/dJKZNQGzn+6nxsk1AOrTIdr6/TUAGgZVDi8xNQNNNYhBY2U1AoBov3STmTUBs5/up
8fJNQDm0yHa+/01ABoGVQ4sMTkDUTWIQWBlOQJ8aL90kJk5AbOf7qfEyTkA5tMh2vj9OQAaBlUOL
TE5A001iEFhZTkCgGi/dJGZOQGzn+6nxck5AObTIdr5/TkAGgZVDi4xOQNNNYhBYmU5AoBov3SSm
TkBt5/up8bJOQDm0yHa+v05ABoGVQ4vMTkDTTWIQWNlOQKAaL90k5k5Abef7qfHyTkA6tMh2vv9O
QAaBlUOLDE9A001iEFgZT0CgGi/dJCZPQG3n+6nxMk9AOrTIdr4/T0AFgZVDi0xPQNJNYhBYWU9A
oBov3SRmT0Bt5/up8XJPQDq0yHa+f09AB4GVQ4uMT0DSTWIQWJlPQJ8aL90kpk9AbOf7qfGyT0A6
tMh2vr9PQAeBlUOLzE9A1E1iEFjZT0CfGi/dJOZPQGzn+6nx8k9AObTIdr7/T0CDwMqhRQZQQOom
MQisDFBAUI2XbhITUEC28/3UeBlQQBxaZDvfH1BAg8DKoUUmUEDqJjEIrCxQQFCNl24SM1BAtvP9
1Hg5UEAcWmQ73z9QQIPAyqFFRlBA6iYxCKxMUEBQjZduElNQQLfz/dR4WVBAHFpkO99fUECDwMqh
RWZQQOkmMQisbFBAUI2XbhJzUEC28/3UeHlQQB1aZDvff1BAg8DKoUWGUEDpJjEIrIxQQFCNl24S
k1BAtvP91HiZUEAdWmQ7359QQITAyqFFplBA6SYxCKysUEBQjZduErNQQLbz/dR4uVBAHVpkO9+/
UECDwMqhRcZQQOomMQiszFBAUI2XbhLTUEC28/3UeNlQQB1aZDvf31BAg8DKoUXmUEDqJjEIrOxQ
QE+Nl24S81BAtvP91Hj5UEAdWmQ73/9QQIPAyqFFBlFA6iYxCKwMUUBQjZduEhNRQLbz/dR4GVFA
HFpkO98fUUCDwMqhRSZRQOomMQisLFFAUI2XbhIzUUC38/3UeDlRQBxaZDvfP1FAg8DKoUVGUUDp
JjEIrExRQFCNl24SU1FAt/P91HhZUUAdWmQ7319RQIPAyqFFZlFA6SYxCKxsUUBQjZduEnNRQLbz
/dR4eVFAHVpkO99/UUCDwMqhRYZRQOkmMQisjFFAUI2XbhKTUUC28/3UeJlRQB1aZDvfn1FAg8DK
oUWmUUDpJjEIrKxRQFCNl24Ss1FAtvP91Hi5UUAdWmQ7379RQIPAyqFFxlFA6iYxCKzMUUBQjZdu
EtNRQLbz/dR42VFAHVpkO9/fUUCDwMqhReZRQOomMQis7FFAUI2XbhLzUUC28/3UePlRQBxaZDvf
/1FAg8DKoUUGUkDqJjEIrAxSQFCNl24SE1JAtvP91HgZUkAcWmQ73x9SQIPAyqFFJlJA6iYxCKws
UkBQjZduEjNSQLfz/dR4OVJAHFpkO98/UkCDwMqhRUZSQOkmMQisTFJAUI2XbhJTUkC28/3UeFlS
QB1aZDvfX1JAg8DKoUVmUkDpJjEIrGxSQFCNl24Sc1JAtvP91Hh5UkAdWmQ7339SQITAyqFFhlJA
6SYxCKyMUkBQjZduEpNSQLbz/dR4mVJAHVpkO9+fUkCDwMqhRaZSQOomMQisrFJAUI2XbhKzUkC2
8/3UeLlSQB1aZDvfv1JAg8DKoUXGUkDqJjEIrMxSQE+Nl24S01JAtvP91HjZUkAdWmQ7399SQIPA
yqFF5lJA6iYxCKzsUkBQjZduEvNSQLbz/dR4+VJAHFpkO9//UkCDwMqhRQZTQOomMQisDFNAUI2X
bhITU0C38/3UeBlTQBxaZDvfH1NAg8DKoUUmU0DpJjEIrCxTQFCNl24SM1NAt/P91Hg5U0AdWmQ7
3z9TQIPAyqFFRlNA6SYxCKxMU0BQjZduElNTQLbz/dR4WVNAHVpkO99fU0CDwMqhRWZTQOkmMQis
bFNAUI2XbhJzU0C28/3UeHlTQB1aZDvff1NAg8DKoUWGU0DpJjEIrIxTQFCNl24Sk1NAtvP91HiZ
U0AdWmQ7359TQIPAyqFFplNA6iYxCKysU0BQjZduErNTQLbz/dR4uVNAHVpkO9+/U0CDwMqhRcZT
QOomMQiszFNAUI2XbhLTU0C28/3UeNlTQBxaZDvf31NAg8DKoUXmU0DqJjEIrOxTQFCNl24S81NA
tvP91Hj5U0AcWmQ73/9TQIPAyqFFBlRA6iYxCKwMVEBQjZduEhNUQLfz/dR4GVRAHFpkO98fVECD
wMqhRSZUQOkmMQisLFRAUI2XbhIzVEC28/3UeDlUQB1aZDvfP1RAg8DKoUVGVEDpJjEIrExUQFCN
l24SU1RAtvP91HhZVEAdWmQ7319UQITAyqFFZlRA6SYxCKxsVEBQjZduEnNUQLbz/dR4eVRAHVpk
O99/VECDwMqhRYZUQOomMQisjFRAUI2XbhKTVEC28/3UeJlUQB1aZDvfn1RAg8DKoUWmVEDqJjEI
rKxUQE+Nl24Ss1RAtvP91Hi5VEAdWmQ7379UQIPAyqFFxlRA6iYxCKzMVEBQjZduEtNUQLbz/dR4
2VRAHFpkO9/fVECDwMqhReZUQOomMQis7FRAUI2XbhLzVEC38/3UePlUQBxaZDvf/1RAg8DKoUUG
VUDpJjEIrAxVQFCNl24SE1VAt/P91HgZVUAdWmQ73x9VQIPAyqFFJlVA6SYxCKwsVUBQjZduEjNV
QLbz/dR4OVVAHVpkO98/VUCDwMqhRUZVQOkmMQisTFVAUI2XbhJTVUC28/3UeFlVQB1aZDvfX1VA
g8DKoUVmVUDpJjEIrGxVQFCNl24Sc1VAtvP91Hh5VUAdWmQ7339VQIPAyqFFhlVA6iYxCKyMVUBQ
jZduEpNVQLbz/dR4mVVAHVpkO9+fVUCDwMqhRaZVQOomMQisrFVAUI2XbhKzVUC28/3UeLlVQBxa
ZDvfv1VAg8DKoUXGVUDqJjEIrMxVQFCNl24S01VAtvP91HjZVUAcWmQ7399VQIPAyqFF5lVA6iYx
CKzsVUBQjZduEvNVQLfz/dR4+VVAHFpkO9//VUCDwMqhRQZWQOkmMQisDFZAUI2XbhITVkC28/3U
eBlWQB1aZDvfH1ZAg8DKoUUmVkDpJjEIrCxWQFCNl24SM1ZAtvP91Hg5VkAdWmQ73z9WQITAyqFF
RlZA6SYxCKxMVkBQjZduElNWQLbz/dR4WVZAHVpkO99fVkCDwMqhRWZWQOomMQisbFZAUI2XbhJz
VkC28/3UeHlWQB1aZDvff1ZAg8DKoUWGVkDqJjEIrIxWQE+Nl24Sk1ZAtvP91HiZVkAdWmQ7359W
QIPAyqFFplZA6iYxCKysVkBQjZduErNWQLbz/dR4uVZAHFpkO9+/VkCDwMqhRcZWQOomMQiszFZA
UI2XbhLTVkC38/3UeNlWQBxaZDvf31ZAg8DKoUXmVkDpJjEIrOxWQFCNl24S81ZAt/P91Hj5VkAd
WmQ73/9WQIPAyqFFBldA6SYxCKwMV0BQjZduEhNXQLbz/dR4GVdAHVpkO98fV0CDwMqhRSZXQOkm
MQisLFdAUI2XbhIzV0C28/3UeDlXQB1aZDvfP1dAg8DKoUVGV0DpJjEIrExXQFCNl24SU1dAtvP9
1HhZV0AdWmQ7319XQIPAyqFFZldA6iYxCKxsV0BQjZduEnNXQLbz/dR4eVdAHVpkO99/V0CDwMqh
RYZXQOomMQisjFdAUI2XbhKTV0C28/3UeJlXQBxaZDvfn1dAg8DKoUWmV0DqJjEIrKxXQFCNl24S
s1dAtvP91Hi5V0AcWmQ7379XQIPAyqFFxldA6iYxCKzMV0BQjZduEtNXQLfz/dR42VdAHFpkO9/f
V0CDwMqhReZXQOkmMQis7FdAUI2XbhLzV0C28/3UePlXQB1aZDvf/1dAg8DKoUUGWEDpJjEIrAxY
QFCNl24SE1hAtvP91HgZWEAdWmQ73x9YQITAyqFFJlhA6SYxCKwsWEBQjZduEjNYQLbz/dR4OVhA
HVpkO98/WECDwMqhRUZYQOomMQisTFhAUI2XbhJTWEC28/3UeFlYQB1aZDvfX1hAg8DKoUVmWEDq
JjEIrGxYQE+Nl24Sc1hAtvP91Hh5WEAdWmQ7339YQIPAyqFFhlhA6iYxCKyMWEBQjZduEpNYQLbz
/dR4mVhAHFpkO9+fWECDwMqhRaZYQOomMQisrFhAUI2XbhKzWEC38/3UeLlYQBxaZDvfv1hAg8DK
oUXGWEDpJjEIrMxYQFCNl24S01hAt/P91HjZWEAdWmQ7399YQIPAyqFF5lhA6SYxCKzsWEBQjZdu
EvNYQLbz/dR4+VhAHVpkO9//WECDwMqhRQZZQOkmMQisDFlAUI2XbhITWUC28/3UeBlZQB1aZDvf
H1lAg8DKoUUmWUDpJjEIrCxZQFCNl24SM1lAtvP91Hg5WUAdWmQ73z9ZQIPAyqFFRllA6iYxCKxM
WUBQjZduElNZQLbz/dR4WVlAHVpkO99fWUCDwMqhRWZZQOomMQisbFlAUI2XbhJzWUC28/3UeHlZ
QBxaZDvff1lAg8DKoUWGWUDqJjEIrIxZQFCNl24Sk1lAtvP91HiZWUAcWmQ7359ZQIPAyqFFpllA
6iYxCKysWUBQjZduErNZQLfz/dR4uVlAHFpkO9+/WUCDwMqhRcZZQOkmMQiszFlAUI2XbhLTWUC2
8/3UeNlZQB1aZDvf31lAg8DKoUXmWUDpJjEIrOxZQFCNl24S81lAtvP91Hj5WUAdWmQ73/9ZQITA
yqFFBlpA6SYxCKwMWkBQjZduEhNaQLbz/dR4GVpAHVpkO98fWkCDwMqhRSZaQOomMQisLFpAUI2X
bhIzWkC28/3UeDlaQB1aZDvfP1pAg8DKoUVGWkDqJjEIrExaQE+Nl24SU1pAtvP91HhZWkAdWmQ7
319aQIPAyqFFZlpA6iYxCKxsWkBQjZduEnNaQLbz/dR4eVpAHFpkO99/WkCDwMqhRYZaQOomMQis
jFpAUI2XbhKTWkC38/3UeJlaQBxaZDvfn1pAg8DKoUWmWkDpJjEIrKxaQFCNl24Ss1pAt/P91Hi5
WkAdWmQ7379aQIPAyqFFxlpA6SYxCKzMWkBQjZduEtNaQLbz/dR42VpAHVpkO9/fWkCDwMqhReZa
QOkmMQis7FpAUI2XbhLzWkC28/3UePlaQB1aZDvf/1pAg8DKoUUGW0DpJjEIrAxbQFCNl24SE1tA
tvP91HgZW0AdWmQ73x9bQIPAyqFFJltA6iYxCKwsW0BQjZduEjNbQLbz/dR4OVtAHVpkO98/W0CD
wMqhRUZbQOomMQisTFtAUI2XbhJTW0C28/3UeFlbQBxaZDvfX1tAg8DKoUVmW0DqJjEIrGxbQFCN
l24Sc1tAtvP91Hh5W0AcWmQ7339bQIPAyqFFhltA6iYxCKyMW0BQjZduEpNbQLfz/dR4mVtAHFpk
O9+fW0CDwMqhRaZbQOkmMQisrFtAUI2XbhKzW0C28/3UeLlbQB1aZDvfv1tAg8DKoUXGW0DpJjEI
rMxbQFCNl24S01tAtvP91HjZW0AdWmQ7399bQITAyqFF5ltA6SYxCKzsW0BQjZduEvNbQLbz/dR4
+VtAHVpkO9//W0CDwMqhRQZcQOomMQisDFxAUI2XbhITXEC28/3UeBlcQB1aZDvfH1xAg8DKoUUm
XEDqJjEIrCxcQE+Nl24SM1xAtvP91Hg5XEAdWmQ73z9cQIPAyqFFRlxA6iYxCKxMXEBQjZduElNc
QLbz/dR4WVxAHFpkO99fXECDwMqhRWZcQOomMQisbFxAUI2XbhJzXEC38/3UeHlcQBxaZDvff1xA
g8DKoUWGXEDpJjEIrIxcQFCNl24Sk1xAt/P91HiZXEAdWmQ7359cQIPAyqFFplxA6SYxCKysXEBQ
jZduErNcQLbz/dR4uVxAHVpkO9+/XECDwMqhRcZcQOkmMQiszFxAUI2XbhLTXEC28/3UeNlcQB1a
ZDvf31xAg8DKoUXmXEDpJjEIrOxcQFCNl24S81xAtvP91Hj5XEAdWmQ73/9cQIPAyqFFBl1A6iYx
CKwMXUBQjZduEhNdQLbz/dR4GV1AHVpkO98fXUCDwMqhRSZdQOomMQisLF1AUI2XbhIzXUC28/3U
eDldQBxaZDvfP11Ag8DKoUVGXUDqJjEIrExdQFCNl24SU11AtvP91HhZXUAcWmQ7319dQIPAyqFF
Zl1A6iYxCKxsXUBQjZduEnNdQLfz/dR4eV1AHFpkO99/XUCDwMqhRYZdQOkmMQisjF1AUI2XbhKT
XUC28/3UeJldQB1aZDvfn11Ag8DKoUWmXUDpJjEIrKxdQFCNl24Ss11AtvP91Hi5XUAdWmQ7379d
QITAyqFFxl1A6SYxCKzMXUBQjZduEtNdQLbz/dR42V1AHVpkO9/fXUCDwMqhReZdQOomMQis7F1A
UI2XbhLzXUC28/3UePldQB1aZDvf/11Ag8DKoUUGXkDpJjEIrAxeQFCNl24SE15AtvP91HgZXkAe
WmQ73x9eQIPAyqFFJl5A6SYxCKwsXkBQjZduEjNeQLbz/dR4OV5AHVpkO98/XkCDwMqhRUZeQOkm
MQisTF5AUI2XbhJTXkC28/3UeFleQB1aZDvfX15Ag8DKoUVmXkDqJjEIrGxeQFCNl24Sc15AtvP9
1Hh5XkAdWmQ7339eQIPAyqFFhl5A6iYxCKyMXkBQjZduEpNeQLbz/dR4mV5AHVpkO9+fXkCDwMqh
RaZeQOomMQisrF5AUI2XbhKzXkC18/3UeLleQB1aZDvfv15AgsDKoUXGXkDqJjEIrMxeQFCNl24S
015At/P91HjZXkAdWmQ7399eQILAyqFF5l5A6iYxCKzsXkBQjZduEvNeQLfz/dR4+V5AHVpkO9//
XkCCwMqhRQZfQOomMQisDF9AT42XbhITX0C38/3UeBlfQBxaZDvfH19AhMDKoUUmX0DqJjEIrCxf
QE+Nl24SM19At/P91Hg5X0AcWmQ73z9fQITAyqFFRl9A6iYxCKxMX0BPjZduElNfQLfz/dR4WV9A
HFpkO99fX0CEwMqhRWZfQOkmMQisbF9AT42XbhJzX0C28/3UeHlfQBxaZDvff19AhMDKoUWGX0Dp
JjEIrIxfQFGNl24Sk19AtvP91HiZX0AcWmQ7359fQITAyqFFpl9A6SYxCKysX0BRjZduErNfQLbz
/dR4uV9AHFpkO9+/X0CDwMqhRcZfQOkmMQiszF9AUI2XbhLTX0C28/3UeNlfQBxaZDvf319Ag8DK
oUXmX0DpJjEIrOxfQFCNl24S819AtvP91Hj5X0AeWmQ73/9fQEJg5dAiA2BAdJMYBFYGYECoxks3
iQlgQNv5fmq8DGBADy2yne8PYEBCYOXQIhNgQHSTGARWFmBAqMZLN4kZYEDb+X5qvBxgQA8tsp3v
H2BAQWDl0CIjYEB1kxgEViZgQKjGSzeJKWBA2/l+arwsYEAPLbKd7y9gQEFg5dAiM2BAdZMYBFY2
YECoxks3iTlgQNv5fmq8PGBADi2yne8/YEBBYOXQIkNgQHWTGARWRmBAqMZLN4lJYEDb+X5qvExg
QA4tsp3vT2BAQWDl0CJTYEB1kxgEVlZgQKjGSzeJWWBA3Pl+arxcYEAOLbKd719gQEFg5dAiY2BA
dZMYBFZmYECoxks3iWlgQNz5fmq8bGBADi2yne9vYEBBYOXQInNgQHWTGARWdmBAqMZLN4l5YEDb
+X5qvHxgQA4tsp3vf2BAQmDl0CKDYEB1kxgEVoZgQKjGSzeJiWBA2/l+aryMYEAOLbKd749gQEJg
5dAik2BAdZMYBFaWYECoxks3iZlgQNv5fmq8nGBADi2yne+fYEBCYOXQIqNgQHWTGARWpmBAqMZL
N4mpYEDb+X5qvKxgQA4tsp3vr2BAQmDl0CKzYEB1kxgEVrZgQKjGSzeJuWBA2/l+ary8YEAOLbKd
779gQEJg5dAiw2BAdZMYBFbGYECoxks3iclgQNv5fmq8zGBADi2yne/PYEBCYOXQItNgQHSTGARW
1mBAqMZLN4nZYEDb+X5qvNxgQA4tsp3v32BAQmDl0CLjYEB0kxgEVuZgQKjGSzeJ6WBA2/l+arzs
YEAPLbKd7+9gQEJg5dAi82BAdJMYBFb2YECoxks3iflgQNv5fmq8/GBADy2yne//YEBCYOXQIgNh
QHSTGARWBmFAqMZLN4kJYUDb+X5qvAxhQA8tsp3vD2FAQWDl0CITYUB1kxgEVhZhQKjGSzeJGWFA
2/l+arwcYUAPLbKd7x9hQEFg5dAiI2FAdZMYBFYmYUCoxks3iSlhQNv5fmq8LGFADi2yne8vYUBB
YOXQIjNhQHWTGARWNmFAqMZLN4k5YUDb+X5qvDxhQA4tsp3vP2FAQWDl0CJDYUB1kxgEVkZhQKjG
SzeJSWFA3Pl+arxMYUAOLbKd709hQEFg5dAiU2FAdZMYBFZWYUCoxks3iVlhQNz5fmq8XGFADi2y
ne9fYUBBYOXQImNhQHWTGARWZmFAqMZLN4lpYUDb+X5qvGxhQA4tsp3vb2FAQmDl0CJzYUB1kxgE
VnZhQKjGSzeJeWFA2/l+arx8YUAOLbKd739hQEJg5dAig2FAdZMYBFaGYUCoxks3iYlhQNv5fmq8
jGFADi2yne+PYUBCYOXQIpNhQHWTGARWlmFAqMZLN4mZYUDb+X5qvJxhQA4tsp3vn2FAQmDl0CKj
YUB1kxgEVqZhQKjGSzeJqWFA2/l+arysYUAOLbKd769hQEJg5dAis2FAdZMYBFa2YUCoxks3iblh
QNv5fmq8vGFADi2yne+/YUBCYOXQIsNhQHSTGARWxmFAqMZLN4nJYUDb+X5qvMxhQA4tsp3vz2FA
QmDl0CLTYUB0kxgEVtZhQKjGSzeJ2WFA2/l+arzcYUAPLbKd799hQEJg5dAi42FAdJMYBFbmYUCo
xks3ielhQNv5fmq87GFADy2yne/vYUBCYOXQIvNhQHSTGARW9mFAqMZLN4n5YUDb+X5qvPxhQA8t
sp3v/2FAQWDl0CIDYkB1kxgEVgZiQKjGSzeJCWJA2/l+arwMYkAPLbKd7w9iQEFg5dAiE2JAdZMY
BFYWYkCoxks3iRliQNv5fmq8HGJADi2yne8fYkBBYOXQIiNiQHWTGARWJmJAqMZLN4kpYkDb+X5q
vCxiQA4tsp3vL2JAQWDl0CIzYkB1kxgEVjZiQKjGSzeJOWJA3Pl+arw8YkAOLbKd7z9iQEFg5dAi
Q2JAdZMYBFZGYkCoxks3iUliQNz5fmq8TGJADi2yne9PYkBBYOXQIlNiQHWTGARWVmJAqMZLN4lZ
YkDb+X5qvFxiQA4tsp3vX2JAQmDl0CJjYkB1kxgEVmZiQKjGSzeJaWJA2/l+arxsYkAOLbKd729i
QEJg5dAic2JAdZMYBFZ2YkCoxks3iXliQNv5fmq8fGJADi2yne9/YkBCYOXQIoNiQHWTGARWhmJA
qMZLN4mJYkDb+X5qvIxiQA4tsp3vj2JAQmDl0CKTYkB1kxgEVpZiQKjGSzeJmWJA2/l+arycYkAO
LbKd759iQEJg5dAio2JAdZMYBFamYkCoxks3ialiQNv5fmq8rGJADi2yne+vYkBCYOXQIrNiQHST
GARWtmJAqMZLN4m5YkDb+X5qvLxiQA4tsp3vv2JAQmDl0CLDYkB0kxgEVsZiQKjGSzeJyWJA2/l+
arzMYkAPLbKd789iQEJg5dAi02JAdJMYBFbWYkCoxks3idliQNv5fmq83GJADy2yne/fYkBCYOXQ
IuNiQHSTGARW5mJAqMZLN4npYkDb+X5qvOxiQA8tsp3v72JAQWDl0CLzYkB1kxgEVvZiQKjGSzeJ
+WJA2/l+arz8YkAPLbKd7/9iQEFg5dAiA2NAdZMYBFYGY0Coxks3iQljQNv5fmq8DGNADi2yne8P
Y0BBYOXQIhNjQHWTGARWFmNAqMZLN4kZY0Db+X5qvBxjQA4tsp3vH2NAQWDl0CIjY0B1kxgEViZj
QKjGSzeJKWNA3Pl+arwsY0AOLbKd7y9jQEFg5dAiM2NAdZMYBFY2Y0Coxks3iTljQNz5fmq8PGNA
Di2yne8/Y0BBYOXQIkNjQHWTGARWRmNAqMZLN4lJY0Db+X5qvExjQA4tsp3vT2NAQmDl0CJTY0B1
kxgEVlZjQKjGSzeJWWNA2/l+arxcY0AOLbKd719jQEJg5dAiY2NAdZMYBFZmY0Coxks3iWljQNv5
fmq8bGNADi2yne9vY0BCYOXQInNjQHWTGARWdmNAqMZLN4l5Y0Db+X5qvHxjQA4tsp3vf2NAQmDl
0CKDY0B1kxgEVoZjQKjGSzeJiWNA2/l+aryMY0AOLbKd749jQEJg5dAik2NAdZMYBFaWY0Coxks3
iZljQNv5fmq8nGNADi2yne+fY0BCYOXQIqNjQHSTGARWpmNAqMZLN4mpY0Db+X5qvKxjQA4tsp3v
r2NAQmDl0CKzY0B0kxgEVrZjQKjGSzeJuWNA2/l+ary8Y0APLbKd779jQEJg5dAiw2NAdJMYBFbG
Y0Coxks3icljQNv5fmq8zGNADy2yne/PY0BCYOXQItNjQHSTGARW1mNAqMZLN4nZY0Db+X5qvNxj
QA8tsp3v32NAQWDl0CLjY0B1kxgEVuZjQKjGSzeJ6WNA2/l+arzsY0APLbKd7+9jQEFg5dAi82NA
dZMYBFb2Y0Coxks3ifljQNv5fmq8/GNADi2yne//Y0BBYOXQIgNkQHWTGARWBmRAqMZLN4kJZEDb
+X5qvAxkQA4tsp3vD2RAQWDl0CITZEB1kxgEVhZkQKjGSzeJGWRA3Pl+arwcZEAOLbKd7x9kQEFg
5dAiI2RAdZMYBFYmZECoxks3iSlkQNz5fmq8LGRADi2yne8vZEBBYOXQIjNkQHWTGARWNmRAqMZL
N4k5ZEDb+X5qvDxkQA4tsp3vP2RAQmDl0CJDZEB1kxgEVkZkQKjGSzeJSWRA2/l+arxMZEAOLbKd
709kQEJg5dAiU2RAdZMYBFZWZECoxks3iVlkQNv5fmq8XGRADi2yne9fZEBCYOXQImNkQHWTGARW
ZmRAqMZLN4lpZEDb+X5qvGxkQA4tsp3vb2RAQmDl0CJzZEB1kxgEVnZkQKjGSzeJeWRA2/l+arx8
ZEAOLbKd739kQEJg5dAig2RAdZMYBFaGZECoxks3iYlkQNv5fmq8jGRADi2yne+PZEBCYOXQIpNk
QHSTGARWlmRAqMZLN4mZZEDb+X5qvJxkQA4tsp3vn2RAQmDl0CKjZEB0kxgEVqZkQKjGSzeJqWRA
2/l+arysZEAPLbKd769kQEJg5dAis2RAdJMYBFa2ZECoxks3iblkQNv5fmq8vGRADy2yne+/ZEBC
YOXQIsNkQHSTGARWxmRAqMZLN4nJZEDb+X5qvMxkQA8tsp3vz2RAQWDl0CLTZEB1kxgEVtZkQKjG
SzeJ2WRA2/l+arzcZEAPLbKd799kQEFg5dAi42RAdZMYBFbmZECoxks3ielkQNv5fmq87GRADi2y
ne/vZEBBYOXQIvNkQHWTGARW9mRAqMZLN4n5ZEDb+X5qvPxkQA4tsp3v/2RAQWDl0CIDZUB1kxgE
VgZlQKjGSzeJCWVA3Pl+arwMZUAOLbKd7w9lQEFg5dAiE2VAdZMYBFYWZUCoxks3iRllQNz5fmq8
HGVADi2yne8fZUBBYOXQIiNlQHWTGARWJmVAqMZLN4kpZUDb+X5qvCxlQA4tsp3vL2VAQmDl0CIz
ZUB1kxgEVjZlQKjGSzeJOWVA2/l+arw8ZUAOLbKd7z9lQEJg5dAiQ2VAdZMYBFZGZUCoxks3iUll
QNv5fmq8TGVADi2yne9PZUBCYOXQIlNlQHWTGARWVmVAqMZLN4lZZUDb+X5qvFxlQA4tsp3vX2VA
QmDl0CJjZUB1kxgEVmZlQKjGSzeJaWVA2/l+arxsZUAOLbKd729lQEJg5dAic2VAdZMYBFZ2ZUCo
xks3iXllQNv5fmq8fGVADi2yne9/ZUBCYOXQIoNlQHSTGARWhmVAqMZLN4mJZUDb+X5qvIxlQA4t
sp3vj2VAQmDl0CKTZUB0kxgEVpZlQKjGSzeJmWVA2/l+arycZUAPLbKd759lQEJg5dAio2VAdJMY
BFamZUCoxks3iallQNv5fmq8rGVADy2yne+vZUBCYOXQIrNlQHSTGARWtmVAqMZLN4m5ZUDb+X5q
vLxlQA8tsp3vv2VAQWDl0CLDZUB1kxgEVsZlQKjGSzeJyWVA2/l+arzMZUAPLbKd789lQEFg5dAi
02VAdZMYBFbWZUCoxks3idllQNv5fmq83GVADi2yne/fZUBBYOXQIuNlQHWTGARW5mVAqMZLN4np
ZUDb+X5qvOxlQA4tsp3v72VAQWDl0CLzZUB1kxgEVvZlQKjGSzeJ+WVA3Pl+arz8ZUAOLbKd7/9l
QEFg5dAiA2ZAdZMYBFYGZkCoxks3iQlmQNz5fmq8DGZADi2yne8PZkBBYOXQIhNmQHWTGARWFmZA
qMZLN4kZZkDb+X5qvBxmQA4tsp3vH2ZAQmDl0CIjZkB1kxgEViZmQKjGSzeJKWZA2/l+arwsZkAO
LbKd7y9mQEJg5dAiM2ZAdZMYBFY2ZkCoxks3iTlmQNv5fmq8PGZADi2yne8/ZkBCYOXQIkNmQHWT
GARWRmZAqMZLN4lJZkDb+X5qvExmQA4tsp3vT2ZAQmDl0CJTZkB1kxgEVlZmQKjGSzeJWWZA2/l+
arxcZkAOLbKd719mQEJg5dAiY2ZAdZMYBFZmZkCoxks3iWlmQNv5fmq8bGZADi2yne9vZkBCYOXQ
InNmQHSTGARWdmZAqMZLN4l5ZkDb+X5qvHxmQA4tsp3vf2ZAQmDl0CKDZkB0kxgEVoZmQKjGSzeJ
iWZA2/l+aryMZkAPLbKd749mQEJg5dAik2ZAdJMYBFaWZkCoxks3iZlmQNv5fmq8nGZADy2yne+f
ZkBCYOXQIqNmQHSTGARWpmZAqMZLN4mpZkDb+X5qvKxmQA8tsp3vr2ZAQWDl0CKzZkB1kxgEVrZm
QKjGSzeJuWZA2/l+ary8ZkAPLbKd779mQEFg5dAiw2ZAdZMYBFbGZkCoxks3iclmQNv5fmq8zGZA
Di2yne/PZkBBYOXQItNmQHWTGARW1mZAqMZLN4nZZkDb+X5qvNxmQA4tsp3v32ZAQWDl0CLjZkB1
kxgEVuZmQKjGSzeJ6WZA3Pl+arzsZkAOLbKd7+9mQEFg5dAi82ZAdZMYBFb2ZkCoxks3iflmQNz5
fmq8/GZADi2yne//ZkBBYOXQIgNnQHWTGARWBmdAqMZLN4kJZ0Db+X5qvAxnQA4tsp3vD2dAQmDl
0CITZ0B1kxgEVhZnQKjGSzeJGWdA2/l+arwcZ0AOLbKd7x9nQEJg5dAiI2dAdZMYBFYmZ0Coxks3
iSlnQNv5fmq8LGdADi2yne8vZ0BCYOXQIjNnQHWTGARWNmdAqMZLN4k5Z0Db+X5qvDxnQA4tsp3v
P2dAQmDl0CJDZ0B1kxgEVkZnQKjGSzeJSWdA2/l+arxMZ0AOLbKd709nQEJg5dAiU2dAdZMYBFZW
Z0Coxks3iVlnQNv5fmq8XGdADi2yne9fZ0BCYOXQImNnQHSTGARWZmdAqMZLN4lpZ0Db+X5qvGxn
QA4tsp3vb2dAQmDl0CJzZ0B0kxgEVnZnQKjGSzeJeWdA2/l+arx8Z0APLbKd739nQEJg5dAig2dA
dJMYBFaGZ0Coxks3iYlnQNv5fmq8jGdADy2yne+PZ0BCYOXQIpNnQHSTGARWlmdAqMZLN4mZZ0Db
+X5qvJxnQA8tsp3vn2dAQWDl0CKjZ0B1kxgEVqZnQKjGSzeJqWdA2/l+arysZ0APLbKd769nQEFg
5dAis2dAdZMYBFa2Z0Coxks3iblnQNv5fmq8vGdADi2yne+/Z0BBYOXQIsNnQHWTGARWxmdAqMZL
N4nJZ0Db+X5qvMxnQA4tsp3vz2dAQWDl0CLTZ0B1kxgEVtZnQKjGSzeJ2WdA3Pl+arzcZ0AOLbKd
799nQEFg5dAi42dAdZMYBFbmZ0Coxks3ielnQNz5fmq87GdADi2yne/vZ0BBYOXQIvNnQHWTGARW
9mdAqMZLN4n5Z0Db+X5qvPxnQA4tsp3v/2dAQmDl0CIDaEB1kxgEVgZoQKjGSzeJCWhA2/l+arwM
aEAOLbKd7w9oQEJg5dAiE2hAdZMYBFYWaECoxks3iRloQNv5fmq8HGhADi2yne8faEBCYOXQIiNo
QHWTGARWJmhAqMZLN4kpaEDb+X5qvCxoQA4tsp3vL2hAQmDl0CIzaEB1kxgEVjZoQKjGSzeJOWhA
2/l+arw8aEAOLbKd7z9oQEJg5dAiQ2hAdZMYBFZGaECoxks3iUloQNv5fmq8TGhADi2yne9PaEBC
YOXQIlNoQHSTGARWVmhAqMZLN4lZaEDb+X5qvFxoQA4tsp3vX2hAQmDl0CJjaEB0kxgEVmZoQKjG
SzeJaWhA2/l+arxsaEAPLbKd729oQEJg5dAic2hAdJMYBFZ2aECoxks3iXloQNv5fmq8fGhADy2y
ne9/aEBCYOXQIoNoQHSTGARWhmhAqMZLN4mJaEDb+X5qvIxoQA8tsp3vj2hAQWDl0CKTaEB1kxgE
VpZoQKjGSzeJmWhA2/l+arycaEAPLbKd759oQEFg5dAio2hAdZMYBFamaECoxks3ialoQNv5fmq8
rGhADi2yne+vaEBBYOXQIrNoQHWTGARWtmhAqMZLN4m5aEDb+X5qvLxoQA4tsp3vv2hAQWDl0CLD
aEB1kxgEVsZoQKjGSzeJyWhA3Pl+arzMaEAOLbKd789oQEFg5dAi02hAdZMYBFbWaECoxks3idlo
QNz5fmq83GhADi2yne/faEBBYOXQIuNoQHWTGARW5mhAqMZLN4npaEDb+X5qvOxoQA4tsp3v72hA
QmDl0CLzaEB1kxgEVvZoQKjGSzeJ+WhA2/l+arz8aEAOLbKd7/9oQEJg5dAiA2lAdZMYBFYGaUCo
xks3iQlpQNv5fmq8DGlADi2yne8PaUBCYOXQIhNpQHWTGARWFmlAqMZLN4kZaUDb+X5qvBxpQA4t
sp3vH2lAQmDl0CIjaUB1kxgEViZpQKjGSzeJKWlA2/l+arwsaUAOLbKd7y9pQEJg5dAiM2lAdZMY
BFY2aUCoxks3iTlpQNv5fmq8PGlADi2yne8/aUBCYOXQIkNpQHSTGARWRmlAqMZLN4lJaUDb+X5q
vExpQA4tsp3vT2lAQmDl0CJTaUB0kxgEVlZpQKjGSzeJWWlA2/l+arxcaUAPLbKd719pQEJg5dAi
Y2lAdJMYBFZmaUCoxks3iWlpQNv5fmq8bGlADy2yne9vaUBCYOXQInNpQHSTGARWdmlAqMZLN4l5
aUDb+X5qvHxpQA8tsp3vf2lAQWDl0CKDaUB1kxgEVoZpQKjGSzeJiWlA2/l+aryMaUAPLbKd749p
QEFg5dAik2lAdZMYBFaWaUCoxks3iZlpQNv5fmq8nGlADi2yne+faUBBYOXQIqNpQHWTGARWpmlA
qMZLN4mpaUDb+X5qvKxpQA4tsp3vr2lAQWDl0CKzaUB1kxgEVrZpQKjGSzeJuWlA3Pl+ary8aUAO
LbKd779pQEFg5dAiw2lAdZMYBFbGaUCoxks3iclpQNz5fmq8zGlADi2yne/PaUBBYOXQItNpQHWT
GARW1mlAqMZLN4nZaUDb+X5qvNxpQA4tsp3v32lAQmDl0CLjaUB1kxgEVuZpQKjGSzeJ6WlA2/l+
arzsaUAOLbKd7+9pQEJg5dAi82lAdZMYBFb2aUCoxks3iflpQNv5fmq8/GlADi2yne//aUBCYOXQ
IgNqQHWTGARWBmpAqMZLN4kJakDb+X5qvAxqQA4tsp3vD2pAQmDl0CITakB1kxgEVhZqQKjGSzeJ
GWpA2/l+arwcakAOLbKd7x9qQEJg5dAiI2pAdZMYBFYmakCoxks3iSlqQNv5fmq8LGpADi2yne8v
akBCYOXQIjNqQHSTGARWNmpAqMZLN4k5akDb+X5qvDxqQA4tsp3vP2pAQmDl0CJDakB0kxgEVkZq
QKjGSzeJSWpA2/l+arxMakAPLbKd709qQEJg5dAiU2pAdJMYBFZWakCoxks3iVlqQNv5fmq8XGpA
Dy2yne9fakBCYOXQImNqQHSTGARWZmpAqMZLN4lpakDb+X5qvGxqQA8tsp3vb2pAQWDl0CJzakB1
kxgEVnZqQKjGSzeJeWpA2/l+arx8akAPLbKd739qQEFg5dAig2pAdZMYBFaGakCoxks3iYlqQNv5
fmq8jGpADi2yne+PakBBYOXQIpNqQHWTGARWlmpAqMZLN4mZakDb+X5qvJxqQA4tsp3vn2pAQWDl
0CKjakB1kxgEVqZqQKjGSzeJqWpA3Pl+arysakAOLbKd769qQEFg5dAis2pAdZMYBFa2akCoxks3
iblqQNz5fmq8vGpADi2yne+/akBBYOXQIsNqQHWTGARWxmpAqMZLN4nJakDb+X5qvMxqQA4tsp3v
z2pAQmDl0CLTakB1kxgEVtZqQKjGSzeJ2WpA2/l+arzcakAOLbKd799qQEJg5dAi42pAdZMYBFbm
akCoxks3ielqQNv5fmq87GpADi2yne/vakBCYOXQIvNqQHWTGARW9mpAqMZLN4n5akDb+X5qvPxq
QA4tsp3v/2pAQmDl0CIDa0B1kxgEVgZrQKjGSzeJCWtA2/l+arwMa0AOLbKd7w9rQEJg5dAiE2tA
dZMYBFYWa0Coxks3iRlrQNv5fmq8HGtADi2yne8fa0BCYOXQIiNrQHSTGARWJmtAqMZLN4kpa0Db
+X5qvCxrQA4tsp3vL2tAQmDl0CIza0B0kxgEVjZrQKjGSzeJOWtA2/l+arw8a0APLbKd7z9rQEJg
5dAiQ2tAdJMYBFZGa0Coxks3iUlrQNv5fmq8TGtADy2yne9Pa0BCYOXQIlNrQHSTGARWVmtAqMZL
N4lZa0Db+X5qvFxrQA8tsp3vX2tAQWDl0CJja0B1kxgEVmZrQKjGSzeJaWtA2/l+arxsa0APLbKd
729rQEFg5dAic2tAdZMYBFZ2a0Coxks3iXlrQNv5fmq8fGtADi2yne9/a0BBYOXQIoNrQHWTGARW
hmtAqMZLN4mJa0Db+X5qvIxrQA4tsp3vj2tAQWDl0CKTa0B1kxgEVpZrQKjGSzeJmWtA3Pl+aryc
a0AOLbKd759rQEFg5dAio2tAdZMYBFama0Coxks3ialrQNz5fmq8rGtADi2yne+va0BBYOXQIrNr
QHWTGARWtmtAqMZLN4m5a0Db+X5qvLxrQA4tsp3vv2tAQmDl0CLDa0B1kxgEVsZrQKjGSzeJyWtA
2/l+arzMa0AOLbKd789rQEJg5dAi02tAdZMYBFbWa0Coxks3idlrQNv5fmq83GtADi2yne/fa0BC
YOXQIuNrQHWTGARW5mtAqMZLN4npa0Db+X5qvOxrQA4tsp3v72tAQmDl0CLza0B1kxgEVvZrQKjG
SzeJ+WtA2/l+arz8a0AOLbKd7/9rQEJg5dAiA2xAdZMYBFYGbECoxks3iQlsQNv5fmq8DGxADi2y
ne8PbEBCYOXQIhNsQHSTGARWFmxAqMZLN4kZbEDb+X5qvBxsQA4tsp3vH2xAQmDl0CIjbEB0kxgE
ViZsQKjGSzeJKWxA2/l+arwsbEAPLbKd7y9sQEJg5dAiM2xAdJMYBFY2bECoxks3iTlsQNv5fmq8
PGxADy2yne8/bEBCYOXQIkNsQHSTGARWRmxAqMZLN4lJbEDb+X5qvExsQA8tsp3vT2xAQWDl0CJT
bEB1kxgEVlZsQKjGSzeJWWxA2/l+arxcbEAPLbKd719sQEFg5dAiY2xAdZMYBFZmbECoxks3iWls
QNv5fmq8bGxADi2yne9vbEBBYOXQInNsQHWTGARWdmxAqMZLN4l5bEDb+X5qvHxsQA4tsp3vf2xA
QWDl0CKDbEB1kxgEVoZsQKjGSzeJiWxA3Pl+aryMbEAOLbKd749sQEFg5dAik2xAdZMYBFaWbECo
xks3iZlsQNz5fmq8nGxADi2yne+fbEBBYOXQIqNsQHWTGARWpmxAqMZLN4mpbEDb+X5qvKxsQA4t
sp3vr2xAQmDl0CKzbEB1kxgEVrZsQKjGSzeJuWxA2/l+ary8bEAOLbKd779sQEJg5dAiw2xAdZMY
BFbGbECoxks3iclsQNv5fmq8zGxADi2yne/PbEBCYOXQItNsQHWTGARW1mxAqMZLN4nZbEDb+X5q
vNxsQA4tsp3v32xAQmDl0CLjbEB1kxgEVuZsQKjGSzeJ6WxA2/l+arzsbEAOLbKd7+9sQEJg5dAi
82xAdZMYBFb2bECoxks3iflsQNv5fmq8/GxADi2yne//bEBCYOXQIgNtQHSTGARWBm1AqMZLN4kJ
bUDb+X5qvAxtQA4tsp3vD21AQmDl0CITbUB0kxgEVhZtQKjGSzeJGW1A2/l+arwcbUAPLbKd7x9t
QEJg5dAiI21AdJMYBFYmbUCoxks3iSltQNv5fmq8LG1ADy2yne8vbUBCYOXQIjNtQHSTGARWNm1A
qMZLN4k5bUDb+X5qvDxtQA8tsp3vP21AQWDl0CJDbUB1kxgEVkZtQKjGSzeJSW1A2/l+arxMbUAP
LbKd709tQEFg5dAiU21AdZMYBFZWbUCoxks3iVltQNv5fmq8XG1ADi2yne9fbUBBYOXQImNtQHWT
GARWZm1AqMZLN4lpbUDb+X5qvGxtQA4tsp3vb21AQWDl0CJzbUB1kxgEVnZtQKjGSzeJeW1A3Pl+
arx8bUAOLbKd739tQEFg5dAig21AdZMYBFaGbUCoxks3iYltQNz5fmq8jG1ADi2yne+PbUBBYOXQ
IpNtQHWTGARWlm1AqMZLN4mZbUDb+X5qvJxtQA4tsp3vn21AQmDl0CKjbUB1kxgEVqZtQKjGSzeJ
qW1A2/l+arysbUAOLbKd769tQEJg5dAis21AdZMYBFa2bUCoxks3ibltQNv5fmq8vG1ADi2yne+/
bUBCYOXQIsNtQHWTGARWxm1AqMZLN4nJbUDb+X5qvMxtQA4tsp3vz21AQmDl0CLTbUB1kxgEVtZt
QKjGSzeJ2W1A2/l+arzcbUAOLbKd799tQEJg5dAi421AdZMYBFbmbUCoxks3ieltQNv5fmq87G1A
Di2yne/vbUBCYOXQIvNtQHSTGARW9m1AqMZLN4n5bUDb+X5qvPxtQA4tsp3v/21AQmDl0CIDbkB1
kxgEVgZuQKfGSzeJCW5A2/l+arwMbkAPLbKd7w9uQEFg5dAiE25AdJMYBFYWbkCoxks3iRluQNz5
fmq8HG5ADi2yne8fbkBCYOXQIiNuQHWTGARWJm5Ap8ZLN4kpbkDb+X5qvCxuQA8tsp3vL25AQmDl
0CIzbkB0kxgEVjZuQKjGSzeJOW5A3Pl+arw8bkAOLbKd7z9uQEFg5dAiQ25AdZMYBFZGbkCnxks3
iUluQNv5fmq8TG5ADi2yne9PbkBCYOXQIlNuQHSTGARWVm5AqMZLN4lZbkDc+X5qvFxuQA4tsp3v
X25AQWDl0CJjbkB1kxgEVmZuQKnGSzeJaW5A2/l+arxsbkAOLbKd729uQEJg5dAic25AdJMYBFZ2
bkCoxks3iXluQNz5fmq8fG5ADy2yne9/bkBBYOXQIoNuQHWTGARWhm5AqcZLN4mJbkDa+X5qvIxu
QA4tsp3vj25AQmDl0CKTbkB0kxgEVpZuQKjGSzeJmW5A2/l+arycbkAPLbKd759uQEFg5dAio25A
dZMYBFambkCoxks3ialuQNr5fmq8rG5ADi2yne+vbkBCYOXQIrNuQHaTGARWtm5AqMZLN4m5bkDb
+X5qvLxuQA8tsp3vv25AQWDl0CLDbkB1kxgEVsZuQKjGSzeJyW5A2vl+arzMbkAOLbKd789uQEJg
5dAi025AdpMYBFbWbkCnxks3idluQNv5fmq83G5ADy2yne/fbkBBYOXQIuNuQHSTGARW5m5AqMZL
N4npbkDc+X5qvOxuQA4tsp3v725AQmDl0CLzbkB1kxgEVvZuQKfGSzeJ+W5A2/l+arz8bkAPLbKd
7/9uQEFg5dAiA29AdJMYBFYGb0Coxks3iQlvQNz5fmq8DG9ADi2yne8Pb0BCYOXQIhNvQHWTGARW
Fm9Ap8ZLN4kZb0Db+X5qvBxvQA8tsp3vH29AQmDl0CIjb0B0kxgEViZvQKjGSzeJKW9A3Pl+arws
b0AOLbKd7y9vQEFg5dAiM29AdZMYBFY2b0Cnxks3iTlvQNv5fmq8PG9ADi2yne8/b0BCYOXQIkNv
QHSTGARWRm9AqMZLN4lJb0Dc+X5qvExvQA4tsp3vT29AQWDl0CJTb0B1kxgEVlZvQKnGSzeJWW9A
2/l+arxcb0AOLbKd719vQEJg5dAiY29AdJMYBFZmb0Coxks3iWlvQNz5fmq8bG9ADy2yne9vb0BB
YOXQInNvQHWTGARWdm9AqcZLN4l5b0Da+X5qvHxvQA4tsp3vf29AQmDl0CKDb0B0kxgEVoZvQKjG
SzeJiW9A2/l+aryMb0APLbKd749vQEFg5dAik29AdZMYBFaWb0Coxks3iZlvQNr5fmq8nG9ADi2y
ne+fb0BCYOXQIqNvQHaTGARWpm9AqMZLN4mpb0Db+X5qvKxvQA8tsp3vr29AQWDl0CKzb0B1kxgE
VrZvQKjGSzeJuW9A2vl+ary8b0AOLbKd779vQEJg5dAiw29AdpMYBFbGb0Cnxks3iclvQNv5fmq8
zG9ADy2yne/Pb0BBYOXQItNvQHSTGARW1m9AqMZLN4nZb0Dc+X5qvNxvQA4tsp3v329AQmDl0CLj
b0B1kxgEVuZvQKfGSzeJ6W9A2/l+arzsb0APLbKd7+9vQEFg5dAi829AdJMYBFb2b0Coxks3iflv
QNz5fmq8/G9ADi2yne//b0AhsHJokQFwQLtJDAIrA3BAVOOlm8QEcEDtfD81XgZwQIcW2c73B3BA
IbByaJEJcEC6SQwCKwtwQFTjpZvEDHBA7nw/NV4OcECHFtnO9w9wQCGwcmiREXBAu0kMAisTcEBU
46WbxBRwQO18PzVeFnBAhxbZzvcXcEAhsHJokRlwQLpJDAIrG3BAVOOlm8QccEDufD81Xh5wQIcW
2c73H3BAIbByaJEhcEC6SQwCKyNwQFTjpZvEJHBA7Xw/NV4mcECHFtnO9ydwQCGwcmiRKXBAukkM
AisrcEBU46WbxCxwQO58PzVeLnBAiBbZzvcvcEAhsHJokTFwQLpJDAIrM3BAVOOlm8Q0cEDtfD81
XjZwQIcW2c73N3BAIbByaJE5cEC6SQwCKztwQFTjpZvEPHBA7nw/NV4+cECIFtnO9z9wQCCwcmiR
QXBAukkMAitDcEBU46WbxERwQO18PzVeRnBAhxbZzvdHcEAhsHJokUlwQLtJDAIrS3BAVOOlm8RM
cEDufD81Xk5wQIgW2c73T3BAILByaJFRcEC6SQwCK1NwQFTjpZvEVHBA7Xw/NV5WcECHFtnO91dw
QCGwcmiRWXBAu0kMAitbcEBU46WbxFxwQO58PzVeXnBAhxbZzvdfcEAgsHJokWFwQLpJDAIrY3BA
VOOlm8RkcEDufD81XmZwQIcW2c73Z3BAIbByaJFpcEC7SQwCK2twQFTjpZvEbHBA7nw/NV5ucECH
FtnO929wQCCwcmiRcXBAukkMAitzcEBU46WbxHRwQO58PzVednBAhxbZzvd3cEAhsHJokXlwQLtJ
DAIre3BAVOOlm8R8cEDtfD81Xn5wQIcW2c73f3BAIbByaJGBcEC6SQwCK4NwQFTjpZvEhHBA7nw/
NV6GcECHFtnO94dwQCGwcmiRiXBAu0kMAiuLcEBU46WbxIxwQO18PzVejnBAhxbZzvePcEAhsHJo
kZFwQLpJDAIrk3BAVOOlm8SUcEDufD81XpZwQIcW2c73l3BAIbByaJGZcEC6SQwCK5twQFTjpZvE
nHBA7Xw/NV6ecECHFtnO959wQCGwcmiRoXBAukkMAiujcEBU46WbxKRwQO58PzVepnBAiBbZzven
cEAhsHJokalwQLpJDAIrq3BAVOOlm8SscEDtfD81Xq5wQIcW2c73r3BAIbByaJGxcEC6SQwCK7Nw
QFTjpZvEtHBA7nw/NV62cECIFtnO97dwQCCwcmiRuXBAukkMAiu7cEBU46WbxLxwQO18PzVevnBA
hxbZzve/cEAhsHJokcFwQLtJDAIrw3BAVOOlm8TEcEDufD81XsZwQIgW2c73x3BAILByaJHJcEC6
SQwCK8twQFTjpZvEzHBA7Xw/NV7OcECHFtnO989wQCGwcmiR0XBAu0kMAivTcEBU46WbxNRwQO58
PzVe1nBAhxbZzvfXcEAgsHJokdlwQLpJDAIr23BAVOOlm8TccEDufD81Xt5wQIcW2c7333BAIbBy
aJHhcEC7SQwCK+NwQFTjpZvE5HBA7nw/NV7mcECHFtnO9+dwQCCwcmiR6XBAukkMAivrcEBU46Wb
xOxwQO58PzVe7nBAhxbZzvfvcEAhsHJokfFwQLtJDAIr83BAVOOlm8T0cEDtfD81XvZwQIcW2c73
93BAIbByaJH5cEC6SQwCK/twQFTjpZvE/HBA7nw/NV7+cECHFtnO9/9wQCGwcmiRAXFAu0kMAisD
cUBU46WbxARxQO18PzVeBnFAhxbZzvcHcUAhsHJokQlxQLpJDAIrC3FAVOOlm8QMcUDufD81Xg5x
QIcW2c73D3FAIbByaJERcUC6SQwCKxNxQFTjpZvEFHFA7Xw/NV4WcUCHFtnO9xdxQCGwcmiRGXFA
ukkMAisbcUBU46WbxBxxQO58PzVeHnFAiBbZzvcfcUAhsHJokSFxQLpJDAIrI3FAVOOlm8QkcUDt
fD81XiZxQIcW2c73J3FAIbByaJEpcUC6SQwCKytxQFTjpZvELHFA7nw/NV4ucUCIFtnO9y9xQCCw
cmiRMXFAukkMAiszcUBU46WbxDRxQO18PzVeNnFAhxbZzvc3cUAhsHJokTlxQLtJDAIrO3FAVOOl
m8Q8cUDufD81Xj5xQIgW2c73P3FAILByaJFBcUC6SQwCK0NxQFTjpZvERHFA7Xw/NV5GcUCHFtnO
90dxQCGwcmiRSXFAu0kMAitLcUBU46WbxExxQO58PzVeTnFAhxbZzvdPcUAgsHJokVFxQLpJDAIr
U3FAVOOlm8RUcUDufD81XlZxQIcW2c73V3FAIbByaJFZcUC7SQwCK1txQFTjpZvEXHFA7nw/NV5e
cUCHFtnO919xQCCwcmiRYXFAukkMAitjcUBU46WbxGRxQO58PzVeZnFAhxbZzvdncUAhsHJokWlx
QLtJDAIra3FAVOOlm8RscUDtfD81Xm5xQIcW2c73b3FAIbByaJFxcUC6SQwCK3NxQFTjpZvEdHFA
7nw/NV52cUCHFtnO93dxQCGwcmiReXFAu0kMAit7cUBU46WbxHxxQO18PzVefnFAhxbZzvd/cUAh
sHJokYFxQLpJDAIrg3FAVOOlm8SEcUDufD81XoZxQIcW2c73h3FAIbByaJGJcUC6SQwCK4txQFTj
pZvEjHFA7Xw/NV6OcUCHFtnO949xQCGwcmiRkXFAukkMAiuTcUBU46WbxJRxQO58PzVelnFAiBbZ
zveXcUAhsHJokZlxQLpJDAIrm3FAVOOlm8SccUDtfD81Xp5xQIcW2c73n3FAIbByaJGhcUC6SQwC
K6NxQFTjpZvEpHFA7nw/NV6mcUCIFtnO96dxQCCwcmiRqXFAukkMAiurcUBU46WbxKxxQO18PzVe
rnFAhxbZzvevcUAhsHJokbFxQLtJDAIrs3FAVOOlm8S0cUDufD81XrZxQIgW2c73t3FAILByaJG5
cUC6SQwCK7txQFTjpZvEvHFA7Xw/NV6+cUCHFtnO979xQCGwcmiRwXFAu0kMAivDcUBU46WbxMRx
QO58PzVexnFAhxbZzvfHcUAgsHJokclxQLpJDAIry3FAVOOlm8TMcUDufD81Xs5xQIcW2c73z3FA
IbByaJHRcUC7SQwCK9NxQFTjpZvE1HFA7nw/NV7WcUCHFtnO99dxQCCwcmiR2XFAukkMAivbcUBU
46WbxNxxQO58PzVe3nFAhxbZzvffcUAhsHJokeFxQLtJDAIr43FAVOOlm8TkcUDtfD81XuZxQIcW
2c7353FAIbByaJHpcUC6SQwCK+txQFTjpZvE7HFA7nw/NV7ucUCHFtnO9+9xQCGwcmiR8XFAu0kM
AivzcUBU46WbxPRxQO18PzVe9nFAhxbZzvf3cUAhsHJokflxQLpJDAIr+3FAVOOlm8T8cUDufD81
Xv5xQIcW2c73/3FAIbByaJEBckC6SQwCKwNyQFTjpZvEBHJA7Xw/NV4GckCHFtnO9wdyQCGwcmiR
CXJAukkMAisLckBU46WbxAxyQO58PzVeDnJAiBbZzvcPckAhsHJokRFyQLpJDAIrE3JAVOOlm8QU
ckDtfD81XhZyQIcW2c73F3JAIbByaJEZckC6SQwCKxtyQFTjpZvEHHJA7nw/NV4eckCIFtnO9x9y
QCCwcmiRIXJAukkMAisjckBU46WbxCRyQO18PzVeJnJAhxbZzvcnckAhsHJokSlyQLtJDAIrK3JA
VOOlm8QsckDufD81Xi5yQIgW2c73L3JAILByaJExckC6SQwCKzNyQFTjpZvENHJA7Xw/NV42ckCH
FtnO9zdyQCGwcmiROXJAu0kMAis7ckBU46WbxDxyQO58PzVePnJAhxbZzvc/ckAgsHJokUFyQLpJ
DAIrQ3JAVOOlm8REckDufD81XkZyQIcW2c73R3JAIbByaJFJckC7SQwCK0tyQFTjpZvETHJA7nw/
NV5OckCHFtnO909yQCCwcmiRUXJAukkMAitTckBU46WbxFRyQO58PzVeVnJAhxbZzvdXckAhsHJo
kVlyQLtJDAIrW3JAVOOlm8RcckDtfD81Xl5yQIcW2c73X3JAIbByaJFhckC6SQwCK2NyQFTjpZvE
ZHJA7nw/NV5mckCHFtnO92dyQCGwcmiRaXJAu0kMAitrckBU46WbxGxyQO18PzVebnJAhxbZzvdv
ckAhsHJokXFyQLpJDAIrc3JAVOOlm8R0ckDufD81XnZyQIcW2c73d3JAIbByaJF5ckC6SQwCK3ty
QFTjpZvEfHJA7Xw/NV5+ckCHFtnO939yQCGwcmiRgXJAukkMAiuDckBU46WbxIRyQO58PzVehnJA
iBbZzveHckAhsHJokYlyQLpJDAIri3JAVOOlm8SMckDtfD81Xo5yQIcW2c73j3JAIbByaJGRckC6
SQwCK5NyQFTjpZvElHJA7nw/NV6WckCIFtnO95dyQCCwcmiRmXJAukkMAiubckBU46WbxJxyQO18
PzVennJAhxbZzvefckAhsHJokaFyQLtJDAIro3JAVOOlm8SkckDufD81XqZyQIgW2c73p3JAILBy
aJGpckC6SQwCK6tyQFTjpZvErHJA7Xw/NV6uckCHFtnO969yQCGwcmiRsXJAu0kMAiuzckBU46Wb
xLRyQO58PzVetnJAhxbZzve3ckAgsHJokblyQLpJDAIru3JAVOOlm8S8ckDufD81Xr5yQIcW2c73
v3JAIbByaJHBckC7SQwCK8NyQFTjpZvExHJA7nw/NV7GckCHFtnO98dyQCCwcmiRyXJAukkMAivL
ckBU46WbxMxyQO58PzVeznJAhxbZzvfPckAhsHJokdFyQLtJDAIr03JAVOOlm8TUckDtfD81XtZy
QIcW2c7313JAIbByaJHZckC6SQwCK9tyQFTjpZvE3HJA7nw/NV7eckCHFtnO999yQCGwcmiR4XJA
u0kMAivjckBU46WbxORyQO18PzVe5nJAhxbZzvfnckAhsHJokelyQLpJDAIr63JAVOOlm8TsckDu
fD81Xu5yQIcW2c7373JAIbByaJHxckC6SQwCK/NyQFTjpZvE9HJA7Xw/NV72ckCHFtnO9/dyQCGw
cmiR+XJAukkMAiv7ckBU46WbxPxyQO58PzVe/nJAiBbZzvf/ckAhsHJokQFzQLpJDAIrA3NAVOOl
m8QEc0DtfD81XgZzQIcW2c73B3NAIbByaJEJc0C6SQwCKwtzQFTjpZvEDHNA7nw/NV4Oc0CIFtnO
9w9zQCCwcmiREXNAukkMAisTc0BU46WbxBRzQO18PzVeFnNAhxbZzvcXc0AhsHJokRlzQLtJDAIr
G3NAVOOlm8Qcc0DufD81Xh5zQIgW2c73H3NAILByaJEhc0C6SQwCKyNzQFTjpZvEJHNA7Xw/NV4m
c0CHFtnO9ydzQCGwcmiRKXNAu0kMAisrc0BU46WbxCxzQO58PzVeLnNAhxbZzvcvc0AgsHJokTFz
QLpJDAIrM3NAVOOlm8Q0c0DufD81XjZzQIcW2c73N3NAIbByaJE5c0C7SQwCKztzQFTjpZvEPHNA
7nw/NV4+c0CHFtnO9z9zQCCwcmiRQXNAukkMAitDc0BU46WbxERzQO58PzVeRnNAhxbZzvdHc0Ah
sHJokUlzQLtJDAIrS3NAVOOlm8RMc0DtfD81Xk5zQIcW2c73T3NAIbByaJFRc0C6SQwCK1NzQFTj
pZvEVHNA7nw/NV5Wc0CHFtnO91dzQCGwcmiRWXNAu0kMAitbc0BU46WbxFxzQO18PzVeXnNAhxbZ
zvdfc0AhsHJokWFzQLpJDAIrY3NAVOOlm8Rkc0DufD81XmZzQIcW2c73Z3NAIbByaJFpc0C6SQwC
K2tzQFTjpZvEbHNA7Xw/NV5uc0CHFtnO929zQCGwcmiRcXNAukkMAitzc0BU46WbxHRzQO58PzVe
dnNAiBbZzvd3c0AhsHJokXlzQLpJDAIre3NAVOOlm8R8c0DtfD81Xn5zQIcW2c73f3NAIbByaJGB
c0C6SQwCK4NzQFTjpZvEhHNA7nw/NV6Gc0CIFtnO94dzQCCwcmiRiXNAukkMAiuLc0BU46WbxIxz
QO18PzVejnNAhxbZzvePc0AhsHJokZFzQLtJDAIrk3NAVOOlm8SUc0DufD81XpZzQIgW2c73l3NA
ILByaJGZc0C6SQwCK5tzQFTjpZvEnHNA7Xw/NV6ec0CHFtnO959zQCGwcmiRoXNAu0kMAiujc0BU
46WbxKRzQO58PzVepnNAhxbZzvenc0AgsHJokalzQLpJDAIrq3NAVOOlm8Ssc0DufD81Xq5zQIcW
2c73r3NAIbByaJGxc0C7SQwCK7NzQFTjpZvEtHNA7nw/NV62c0CHFtnO97dzQCCwcmiRuXNAukkM
Aiu7c0BU46WbxLxzQO58PzVevnNAhxbZzve/c0AhsHJokcFzQLtJDAIrw3NAVOOlm8TEc0DtfD81
XsZzQIcW2c73x3NAIbByaJHJc0C6SQwCK8tzQFTjpZvEzHNA7nw/NV7Oc0CHFtnO989zQCGwcmiR
0XNAu0kMAivTc0BU46WbxNRzQO18PzVe1nNAhxbZzvfXc0AhsHJokdlzQLpJDAIr23NAVOOlm8Tc
c0DufD81Xt5zQIcW2c7333NAIbByaJHhc0C6SQwCK+NzQFTjpZvE5HNA7Xw/NV7mc0CHFtnO9+dz
QCGwcmiR6XNAukkMAivrc0BU46WbxOxzQO58PzVe7nNAiBbZzvfvc0AhsHJokfFzQLpJDAIr83NA
VOOlm8T0c0DtfD81XvZzQIcW2c7393NAIbByaJH5c0C6SQwCK/tzQFTjpZvE/HNA7nw/NV7+c0CI
FtnO9/9zQCCwcmiRAXRAukkMAisDdEBU46WbxAR0QO18PzVeBnRAhxbZzvcHdEAhsHJokQl0QLtJ
DAIrC3RAVOOlm8QMdEDufD81Xg50QIgW2c73D3RAILByaJERdEC6SQwCKxN0QFTjpZvEFHRA7Xw/
NV4WdECHFtnO9xd0QCGwcmiRGXRAu0kMAisbdEBU46WbxBx0QO58PzVeHnRAhxbZzvcfdEAgsHJo
kSF0QLpJDAIrI3RAVOOlm8QkdEDufD81XiZ0QIcW2c73J3RAIbByaJEpdEC7SQwCKyt0QFTjpZvE
LHRA7nw/NV4udECHFtnO9y90QCCwcmiRMXRAukkMAiszdEBU46WbxDR0QO58PzVeNnRAhxbZzvc3
dEAhsHJokTl0QLtJDAIrO3RAVOOlm8Q8dEDtfD81Xj50QIcW2c73P3RAIbByaJFBdEC6SQwCK0N0
QFTjpZvERHRA7nw/NV5GdECHFtnO90d0QCGwcmiRSXRAu0kMAitLdEBU46WbxEx0QO18PzVeTnRA
hxbZzvdPdEAhsHJokVF0QLpJDAIrU3RAVOOlm8RUdEDufD81XlZ0QIcW2c73V3RAIbByaJFZdEC6
SQwCK1t0QFTjpZvEXHRA7Xw/NV5edECHFtnO9190QCGwcmiRYXRAukkMAitjdEBU46WbxGR0QO58
PzVeZnRAiBbZzvdndEAhsHJokWl0QLpJDAIra3RAVOOlm8RsdEDtfD81Xm50QIcW2c73b3RAIbBy
aJFxdEC6SQwCK3N0QFTjpZvEdHRA7nw/NV52dECIFtnO93d0QCCwcmiReXRAukkMAit7dEBU46Wb
xHx0QO18PzVefnRAhxbZzvd/dEAhsHJokYF0QLtJDAIrg3RAVOOlm8SEdEDufD81XoZ0QIgW2c73
h3RAILByaJGJdEC6SQwCK4t0QFTjpZvEjHRA7Xw/NV6OdECHFtnO9490QCGwcmiRkXRAu0kMAiuT
dEBU46WbxJR0QO58PzVelnRAhxbZzveXdEAgsHJokZl0QLpJDAIrm3RAVOOlm8ScdEDufD81Xp50
QIcW2c73n3RAIbByaJGhdEC7SQwCK6N0QFTjpZvEpHRA7nw/NV6mdECHFtnO96d0QCCwcmiRqXRA
ukkMAiurdEBU46WbxKx0QO58PzVernRAhxbZzvevdEAhsHJokbF0QLtJDAIrs3RAVOOlm8S0dEDt
fD81XrZ0QIcW2c73t3RAIbByaJG5dEC6SQwCK7t0QFTjpZvEvHRA7nw/NV6+dECHFtnO9790QCGw
cmiRwXRAu0kMAivDdEBU46WbxMR0QO18PzVexnRAhxbZzvfHdEAhsHJokcl0QLpJDAIry3RAVOOl
m8TMdEDufD81Xs50QIcW2c73z3RAIbByaJHRdEC6SQwCK9N0QFTjpZvE1HRA7Xw/NV7WdECHFtnO
99d0QCGwcmiR2XRAukkMAivbdEBU46WbxNx0QO58PzVe3nRAiBbZzvffdEAhsHJokeF0QLpJDAIr
43RAVOOlm8TkdEDtfD81XuZ0QIcW2c7353RAIbByaJHpdEC6SQwCK+t0QFTjpZvE7HRA7nw/NV7u
dECIFtnO9+90QCCwcmiR8XRAukkMAivzdEBU46WbxPR0QO18PzVe9nRAhxbZzvf3dEAhsHJokfl0
QLtJDAIr+3RAVOOlm8T8dEDufD81Xv50QIgW2c73/3RAILByaJEBdUC6SQwCKwN1QFTjpZvEBHVA
7Xw/NV4GdUCHFtnO9wd1QCGwcmiRCXVAu0kMAisLdUBU46WbxAx1QO58PzVeDnVAhxbZzvcPdUAg
sHJokRF1QLpJDAIrE3VAVOOlm8QUdUDufD81XhZ1QIcW2c73F3VAIbByaJEZdUC7SQwCKxt1QFTj
pZvEHHVA7nw/NV4edUCHFtnO9x91QCCwcmiRIXVAukkMAisjdUBU46WbxCR1QO58PzVeJnVAhxbZ
zvcndUAhsHJokSl1QLtJDAIrK3VAVOOlm8QsdUDtfD81Xi51QIcW2c73L3VAIbByaJExdUC6SQwC
KzN1QFTjpZvENHVA7nw/NV42dUCHFtnO9zd1QCGwcmiROXVAu0kMAis7dUBU46WbxDx1QO18PzVe
PnVAhxbZzvc/dUAhsHJokUF1QLpJDAIrQ3VAVOOlm8REdUDufD81XkZ1QIcW2c73R3VAIbByaJFJ
dUC6SQwCK0t1QFTjpZvETHVA7Xw/NV5OdUCHFtnO9091QCGwcmiRUXVAukkMAitTdUBU46WbxFR1
QO58PzVeVnVAiBbZzvdXdUAhsHJokVl1QLpJDAIrW3VAVOOlm8RcdUDtfD81Xl51QIcW2c73X3VA
IbByaJFhdUC6SQwCK2N1QFTjpZvEZHVA7nw/NV5mdUCIFtnO92d1QCCwcmiRaXVAukkMAitrdUBU
46WbxGx1QO18PzVebnVAhxbZzvdvdUAhsHJokXF1QLtJDAIrc3VAVOOlm8R0dUDufD81XnZ1QIgW
2c73d3VAILByaJF5dUC6SQwCK3t1QFTjpZvEfHVA7Xw/NV5+dUCHFtnO9391QCGwcmiRgXVAu0kM
AiuDdUBU46WbxIR1QO58PzVehnVAhxbZzveHdUAgsHJokYl1QLpJDAIri3VAVOOlm8SMdUDufD81
Xo51QIcW2c73j3VAIbByaJGRdUC7SQwCK5N1QFTjpZvElHVA7nw/NV6WdUCHFtnO95d1QCCwcmiR
mXVAukkMAiubdUBU46WbxJx1QO58PzVennVAhxbZzvefdUAhsHJokaF1QLtJDAIro3VAVOOlm8Sk
dUDtfD81XqZ1QIcW2c73p3VAIbByaJGpdUC6SQwCK6t1QFTjpZvErHVA7nw/NV6udUCHFtnO9691
QCGwcmiRsXVAu0kMAiuzdUBU46WbxLR1QO18PzVetnVAhxbZzve3dUAhsHJokbl1QLpJDAIru3VA
VOOlm8S8dUDufD81Xr51QIcW2c73v3VAIbByaJHBdUC6SQwCK8N1QFTjpZvExHVA7Xw/NV7GdUCH
FtnO98d1QCGwcmiRyXVAukkMAivLdUBU46WbxMx1QO58PzVeznVAiBbZzvfPdUAhsHJokdF1QLpJ
DAIr03VAVOOlm8TUdUDtfD81XtZ1QIcW2c7313VAIbByaJHZdUC6SQwCK9t1QFTjpZvE3HVA7nw/
NV7edUCIFtnO9991QCCwcmiR4XVAukkMAivjdUBU46WbxOR1QO18PzVe5nVAhxbZzvfndUAhsHJo
kel1QLtJDAIr63VAVOOlm8TsdUDufD81Xu51QIgW2c7373VAILByaJHxdUC6SQwCK/N1QFTjpZvE
9HVA7Xw/NV72dUCHFtnO9/d1QCGwcmiR+XVAu0kMAiv7dUBU46WbxPx1QO58PzVe/nVAhxbZzvf/
dUAgsHJokQF2QLpJDAIrA3ZAVOOlm8QEdkDufD81XgZ2QIcW2c73B3ZAIbByaJEJdkC7SQwCKwt2
QFTjpZvEDHZA7nw/NV4OdkCHFtnO9w92QCCwcmiREXZAukkMAisTdkBU46WbxBR2QO58PzVeFnZA
hxbZzvcXdkAhsHJokRl2QLtJDAIrG3ZAVOOlm8QcdkDtfD81Xh52QIcW2c73H3ZAIbByaJEhdkC6
SQwCKyN2QFTjpZvEJHZA7nw/NV4mdkCHFtnO9yd2QCGwcmiRKXZAu0kMAisrdkBU46WbxCx2QO18
PzVeLnZAhxbZzvcvdkAhsHJokTF2QLpJDAIrM3ZAVOOlm8Q0dkDufD81XjZ2QIcW2c73N3ZAIbBy
aJE5dkC6SQwCKzt2QFTjpZvEPHZA7Xw/NV4+dkCHFtnO9z92QCGwcmiRQXZAukkMAitDdkBU46Wb
xER2QO58PzVeRnZAiBbZzvdHdkAhsHJokUl2QLpJDAIrS3ZAVOOlm8RMdkDtfD81Xk52QIcW2c73
T3ZAIbByaJFRdkC6SQwCK1N2QFTjpZvEVHZA7nw/NV5WdkCIFtnO91d2QCCwcmiRWXZAukkMAitb
dkBU46WbxFx2QO18PzVeXnZAhxbZzvdfdkAhsHJokWF2QLtJDAIrY3ZAVOOlm8RkdkDufD81XmZ2
QIgW2c73Z3ZAILByaJFpdkC6SQwCK2t2QFTjpZvEbHZA7Xw/NV5udkCHFtnO9292QCGwcmiRcXZA
u0kMAitzdkBU46WbxHR2QO58PzVednZAhxbZzvd3dkAgsHJokXl2QLpJDAIre3ZAVOOlm8R8dkDu
fD81Xn52QIcW2c73f3ZAIbByaJGBdkC7SQwCK4N2QFTjpZvEhHZA7nw/NV6GdkCHFtnO94d2QCCw
cmiRiXZAukkMAiuLdkBU46WbxIx2QO58PzVejnZAhxbZzvePdkAhsHJokZF2QLtJDAIrk3ZAVOOl
m8SUdkDtfD81XpZ2QIcW2c73l3ZAIbByaJGZdkC6SQwCK5t2QFTjpZvEnHZA7nw/NV6edkCHFtnO
9592QCGwcmiRoXZAu0kMAiujdkBU46WbxKR2QO18PzVepnZAhxbZzvendkAhsHJokal2QLpJDAIr
q3ZAVOOlm8SsdkDufD81Xq52QIcW2c73r3ZAIbByaJGxdkC6SQwCK7N2QFTjpZvEtHZA7Xw/NV62
dkCHFtnO97d2QCGwcmiRuXZAukkMAiu7dkBU46WbxLx2QO58PzVevnZAiBbZzve/dkAhsHJokcF2
QLpJDAIrw3ZAVOOlm8TEdkDtfD81XsZ2QIcW2c73x3ZAIbByaJHJdkC6SQwCK8t2QFTjpZvEzHZA
7nw/NV7OdkCIFtnO9892QCCwcmiR0XZAukkMAivTdkBU46WbxNR2QO18PzVe1nZAhxbZzvfXdkAh
sHJokdl2QLtJDAIr23ZAVOOlm8TcdkDufD81Xt52QIgW2c7333ZAILByaJHhdkC6SQwCK+N2QFTj
pZvE5HZA7Xw/NV7mdkCHFtnO9+d2QCGwcmiR6XZAu0kMAivrdkBU46WbxOx2QO58PzVe7nZAhxbZ
zvfvdkAgsHJokfF2QLpJDAIr83ZAVOOlm8T0dkDufD81XvZ2QIcW2c7393ZAIbByaJH5dkC7SQwC
K/t2QFTjpZvE/HZA7nw/NV7+dkCHFtnO9/92QCCwcmiRAXdAukkMAisDd0BU46WbxAR3QO58PzVe
BndAhxbZzvcHd0AhsHJokQl3QLtJDAIrC3dAVOOlm8QMd0DtfD81Xg53QIcW2c73D3dAIbByaJER
d0C6SQwCKxN3QFTjpZvEFHdA7nw/NV4Wd0CHFtnO9xd3QCGwcmiRGXdAu0kMAisbd0BU46WbxBx3
QO18PzVeHndAhxbZzvcfd0AhsHJokSF3QLpJDAIrI3dAVOOlm8Qkd0DufD81XiZ3QIcW2c73J3dA
IbByaJEpd0C6SQwCKyt3QFTjpZvELHdA7Xw/NV4ud0CHFtnO9y93QCGwcmiRMXdAukkMAiszd0BU
46WbxDR3QO58PzVeNndAiBbZzvc3d0AhsHJokTl3QLpJDAIrO3dAVOOlm8Q8d0DtfD81Xj53QIcW
2c73P3dAIbByaJFBd0C6SQwCK0N3QFTjpZvERHdA7nw/NV5Gd0CIFtnO90d3QCCwcmiRSXdAukkM
AitLd0BU46WbxEx3QO18PzVeTndAhxbZzvdPd0AhsHJokVF3QLtJDAIrU3dAVOOlm8RUd0DufD81
XlZ3QIgW2c73V3dAILByaJFZd0C6SQwCK1t3QFTjpZvEXHdA7Xw/NV5ed0CHFtnO9193QCGwcmiR
YXdAu0kMAitjd0BU46WbxGR3QO58PzVeZndAhxbZzvdnd0AgsHJokWl3QLpJDAIra3dAVOOlm8Rs
d0DufD81Xm53QIcW2c73b3dAIbByaJFxd0C7SQwCK3N3QFTjpZvEdHdA7nw/NV52d0CHFtnO93d3
QCCwcmiReXdAukkMAit7d0BU46WbxHx3QO58PzVefndAhxbZzvd/d0AhsHJokYF3QLtJDAIrg3dA
VOOlm8SEd0DtfD81XoZ3QIcW2c73h3dAIbByaJGJd0C6SQwCK4t3QFTjpZvEjHdA7nw/NV6Od0CH
FtnO9493QCGwcmiRkXdAu0kMAiuTd0BU46WbxJR3QO18PzVelndAhxbZzveXd0AhsHJokZl3QLpJ
DAIrm3dAVOOlm8Scd0DufD81Xp53QIcW2c73n3dAIbByaJGhd0C6SQwCK6N3QFTjpZvEpHdA7Xw/
NV6md0CHFtnO96d3QCGwcmiRqXdAukkMAiurd0BU46WbxKx3QO58PzVerndAiBbZzvevd0AhsHJo
kbF3QLpJDAIrs3dAVOOlm8S0d0DtfD81XrZ3QIcW2c73t3dAIbByaJG5d0C6SQwCK7t3QFTjpZvE
vHdA7nw/NV6+d0CIFtnO9793QCCwcmiRwXdAukkMAivDd0BU46WbxMR3QO18PzVexndAhxbZzvfH
d0AhsHJokcl3QLtJDAIry3dAVOOlm8TMd0DufD81Xs53QIgW2c73z3dAILByaJHRd0C6SQwCK9N3
QFTjpZvE1HdA7Xw/NV7Wd0CHFtnO99d3QCGwcmiR2XdAu0kMAivbd0BU46WbxNx3QO58PzVe3ndA
hxbZzvffd0AgsHJokeF3QLpJDAIr43dAVOOlm8Tkd0DufD81XuZ3QIcW2c7353dAIbByaJHpd0C7
SQwCK+t3QFTjpZvE7HdA7nw/NV7ud0CHFtnO9+93QCCwcmiR8XdAukkMAivzd0BU46WbxPR3QO58
PzVe9ndAhxbZzvf3d0AhsHJokfl3QLtJDAIr+3dAVOOlm8T8d0DtfD81Xv53QIcW2c73/3dAIbBy
aJEBeEC6SQwCKwN4QFTjpZvEBHhA7nw/NV4GeECHFtnO9wd4QCGwcmiRCXhAu0kMAisLeEBU46Wb
xAx4QO18PzVeDnhAhxbZzvcPeEAhsHJokRF4QLpJDAIrE3hAVOOlm8QUeEDufD81XhZ4QIcW2c73
F3hAIbByaJEZeEC6SQwCKxt4QFTjpZvEHHhA7Xw/NV4eeECHFtnO9x94QCGwcmiRIXhAukkMAisj
eEBU46WbxCR4QO58PzVeJnhAiBbZzvcneEAhsHJokSl4QLpJDAIrK3hAVOOlm8QseEDtfD81Xi54
QIcW2c73L3hAIbByaJExeEC6SQwCKzN4QFTjpZvENHhA7nw/NV42eECIFtnO9zd4QCCwcmiROXhA
ukkMAis7eEBU46WbxDx4QO18PzVePnhAhxbZzvc/eEAhsHJokUF4QLtJDAIrQ3hAVOOlm8REeEDu
fD81XkZ4QIgW2c73R3hAILByaJFJeEC6SQwCK0t4QFTjpZvETHhA7Xw/NV5OeECHFtnO9094QCGw
cmiRUXhAu0kMAitTeEBU46WbxFR4QO58PzVeVnhAhxbZzvdXeEAgsHJokVl4QLpJDAIrW3hAVOOl
m8RceEDufD81Xl54QIcW2c73X3hAIbByaJFheEC7SQwCK2N4QFTjpZvEZHhA7nw/NV5meECHFtnO
92d4QCCwcmiRaXhAukkMAitreEBU46WbxGx4QO58PzVebnhAhxbZzvdveEAhsHJokXF4QLtJDAIr
c3hAVOOlm8R0eEDtfD81XnZ4QIcW2c73d3hAIbByaJF5eEC6SQwCK3t4QFTjpZvEfHhA7nw/NV5+
eECHFtnO9394QCGwcmiRgXhAu0kMAiuDeEBU46WbxIR4QO18PzVehnhAhxbZzveHeEAhsHJokYl4
QLpJDAIri3hAVOOlm8SMeEDufD81Xo54QIcW2c73j3hAIbByaJGReEC6SQwCK5N4QFTjpZvElHhA
7Xw/NV6WeECHFtnO95d4QCGwcmiRmXhAukkMAiubeEBU46WbxJx4QO58PzVennhAiBbZzvefeEAh
sHJokaF4QLpJDAIro3hAVOOlm8SkeEDtfD81XqZ4QIcW2c73p3hAIbByaJGpeEC6SQwCK6t4QFTj
pZvErHhA7nw/NV6ueECIFtnO9694QCCwcmiRsXhAukkMAiuzeEBU46WbxLR4QO18PzVetnhAhxbZ
zve3eEAhsHJokbl4QLtJDAIru3hAVOOlm8S8eEDufD81Xr54QIgW2c73v3hAILByaJHBeEC6SQwC
K8N4QFTjpZvExHhA7Xw/NV7GeECHFtnO98d4QCGwcmiRyXhAu0kMAivLeEBU46WbxMx4QO58PzVe
znhAhxbZzvfPeEAgsHJokdF4QLpJDAIr03hAVOOlm8TUeEDufD81XtZ4QIcW2c7313hAIbByaJHZ
eEC7SQwCK9t4QFTjpZvE3HhA7nw/NV7eeECHFtnO9994QCCwcmiR4XhAukkMAivjeEBU46WbxOR4
QO58PzVe5nhAhxbZzvfneEAhsHJokel4QLtJDAIr63hAVOOlm8TseEDtfD81Xu54QIcW2c7373hA
IbByaJHxeEC6SQwCK/N4QFTjpZvE9HhA7nw/NV72eECHFtnO9/d4QCGwcmiR+XhAu0kMAiv7eEBU
46WbxPx4QO18PzVe/nhAhxbZzvf/eEAhsHJokQF5QLpJDAIrA3lAVOOlm8QEeUDufD81XgZ5QIcW
2c73B3lAIbByaJEJeUC6SQwCKwt5QFTjpZvEDHlA7Xw/NV4OeUCHFtnO9w95QCGwcmiREXlAukkM
AisTeUBU46WbxBR5QO58PzVeFnlAiBbZzvcXeUAhsHJokRl5QLpJDAIrG3lAVOOlm8QceUDtfD81
Xh55QIcW2c73H3lAIbByaJEheUC6SQwCKyN5QFTjpZvEJHlA7nw/NV4meUCIFtnO9yd5QCCwcmiR
KXlAukkMAisreUBU46WbxCx5QO18PzVeLnlAhxbZzvcveUAhsHJokTF5QLtJDAIrM3lAVOOlm8Q0
eUDufD81XjZ5QIgW2c73N3lAILByaJE5eUC6SQwCKzt5QFTjpZvEPHlA7Xw/NV4+eUCHFtnO9z95
QCGwcmiRQXlAu0kMAitDeUBU46WbxER5QO58PzVeRnlAhxbZzvdHeUAgsHJokUl5QLpJDAIrS3lA
VOOlm8RMeUDufD81Xk55QIcW2c73T3lAIbByaJFReUC7SQwCK1N5QFTjpZvEVHlA7nw/NV5WeUCH
FtnO91d5QCCwcmiRWXlAukkMAitbeUBU46WbxFx5QO58PzVeXnlAhxbZzvdfeUAhsHJokWF5QLtJ
DAIrY3lAVOOlm8RkeUDtfD81XmZ5QIcW2c73Z3lAIbByaJFpeUC6SQwCK2t5QFTjpZvEbHlA7nw/
NV5ueUCHFtnO9295QCGwcmiRcXlAu0kMAitzeUBU46WbxHR5QO18PzVednlAhxbZzvd3eUAhsHJo
kXl5QLpJDAIre3lAVOOlm8R8eUDufD81Xn55QIcW2c73f3lAIbByaJGBeUC6SQwCK4N5QFTjpZvE
hHlA7Xw/NV6GeUCHFtnO94d5QCGwcmiRiXlAukkMAiuLeUBU46WbxIx5QO58PzVejnlAiBbZzveP
eUAhsHJokZF5QLpJDAIrk3lAVOOlm8SUeUDtfD81XpZ5QIcW2c73l3lAIbByaJGZeUC6SQwCK5t5
QFTjpZvEnHlA7nw/NV6eeUCIFtnO9595QCCwcmiRoXlAukkMAiujeUBU46WbxKR5QO18PzVepnlA
hxbZzveneUAhsHJokal5QLtJDAIrq3lAVOOlm8SseUDufD81Xq55QIgW2c73r3lAILByaJGxeUC6
SQwCK7N5QFTjpZvEtHlA7Xw/NV62eUCHFtnO97d5QCGwcmiRuXlAu0kMAiu7eUBU46WbxLx5QO58
PzVevnlAhxbZzve/eUAgsHJokcF5QLpJDAIrw3lAVOOlm8TEeUDufD81XsZ5QIcW2c73x3lAIbBy
aJHJeUC7SQwCK8t5QFTjpZvEzHlA7nw/NV7OeUCHFtnO9895QCCwcmiR0XlAukkMAivTeUBU46Wb
xNR5QO58PzVe1nlAhxbZzvfXeUAhsHJokdl5QLtJDAIr23lAVOOlm8TceUDtfD81Xt55QIcW2c73
33lAIbByaJHheUC6SQwCK+N5QFTjpZvE5HlA7nw/NV7meUCHFtnO9+d5QCGwcmiR6XlAu0kMAivr
eUBU46WbxOx5QO18PzVe7nlAhxbZzvfveUAhsHJokfF5QLpJDAIr83lAVOOlm8T0eUDufD81XvZ5
QIcW2c7393lAIbByaJH5eUC6SQwCK/t5QFTjpZvE/HlA7Xw/NV7+eUCHFtnO9/95QCGwcmiRAXpA
ukkMAisDekBU46WbxAR6QO58PzVeBnpAiBbZzvcHekAhsHJokQl6QLpJDAIrC3pAVOOlm8QMekDt
fD81Xg56QIcW2c73D3pAIbByaJERekC6SQwCKxN6QFTjpZvEFHpA7nw/NV4WekCIFtnO9xd6QCCw
cmiRGXpAukkMAisbekBU46WbxBx6QO18PzVeHnpAhxbZzvcfekAhsHJokSF6QLtJDAIrI3pAVOOl
m8QkekDufD81XiZ6QIgW2c73J3pAILByaJEpekC6SQwCKyt6QFTjpZvELHpA7Xw/NV4uekCHFtnO
9y96QCGwcmiRMXpAu0kMAiszekBU46WbxDR6QO58PzVeNnpAhxbZzvc3ekAgsHJokTl6QLpJDAIr
O3pAVOOlm8Q8ekDufD81Xj56QIcW2c73P3pAIbByaJFBekC7SQwCK0N6QFTjpZvERHpA7nw/NV5G
ekCHFtnO90d6QCCwcmiRSXpAukkMAitLekBU46WbxEx6QO58PzVeTnpAhxbZzvdPekAhsHJokVF6
QLtJDAIrU3pAVOOlm8RUekDtfD81XlZ6QIcW2c73V3pAIbByaJFZekC6SQwCK1t6QFTjpZvEXHpA
7nw/NV5eekCHFtnO9196QCGwcmiRYXpAu0kMAitjekBU46WbxGR6QO18PzVeZnpAhxbZzvdnekAh
sHJokWl6QLpJDAIra3pAVOOlm8RsekDufD81Xm56QIcW2c73b3pAIbByaJFxekC6SQwCK3N6QFTj
pZvEdHpA7Xw/NV52ekCHFtnO93d6QCGwcmiReXpAukkMAit7ekBU46WbxHx6QO58PzVefnpAiBbZ
zvd/ekAhsHJokYF6QLpJDAIrg3pAVOOlm8SEekDtfD81XoZ6QIcW2c73h3pAIbByaJGJekC6SQwC
K4t6QFTjpZvEjHpA7nw/NV6OekCIFtnO9496QCCwcmiRkXpAukkMAiuTekBU46WbxJR6QO18PzVe
lnpAhxbZzveXekAhsHJokZl6QLtJDAIrm3pAVOOlm8ScekDufD81Xp56QIgW2c73n3pAILByaJGh
ekC6SQwCK6N6QFTjpZvEpHpA7Xw/NV6mekCHFtnO96d6QCGwcmiRqXpAu0kMAiurekBU46WbxKx6
QO58PzVernpAhxbZzvevekAgsHJokbF6QLpJDAIrs3pAVOOlm8S0ekDufD81XrZ6QIcW2c73t3pA
IbByaJG5ekC7SQwCK7t6QFTjpZvEvHpA7nw/NV6+ekCHFtnO9796QCCwcmiRwXpAukkMAivDekBU
46WbxMR6QO58PzVexnpAhxbZzvfHekAhsHJokcl6QLtJDAIry3pAVOOlm8TMekDtfD81Xs56QIcW
2c73z3pAIbByaJHRekC6SQwCK9N6QFTjpZvE1HpA7nw/NV7WekCHFtnO99d6QCGwcmiR2XpAu0kM
AivbekBU46WbxNx6QO18PzVe3npAhxbZzvffekAhsHJokeF6QLpJDAIr43pAVOOlm8TkekDufD81
XuZ6QIcW2c7353pAIbByaJHpekC6SQwCK+t6QFTjpZvE7HpA7Xw/NV7uekCHFtnO9+96QCGwcmiR
8XpAukkMAivzekBU46WbxPR6QO58PzVe9npAiBbZzvf3ekAhsHJokfl6QLpJDAIr+3pAVOOlm8T8
ekDtfD81Xv56QIcW2c73/3pAIbByaJEBe0C6SQwCKwN7QFTjpZvEBHtA7nw/NV4Ge0CIFtnO9wd7
QCCwcmiRCXtAukkMAisLe0BU46WbxAx7QO18PzVeDntAhxbZzvcPe0AhsHJokRF7QLtJDAIrE3tA
VOOlm8QUe0DufD81XhZ7QIgW2c73F3tAILByaJEZe0C6SQwCKxt7QFTjpZvEHHtA7Xw/NV4ee0CH
FtnO9x97QCGwcmiRIXtAu0kMAisje0BU46WbxCR7QO58PzVeJntAhxbZzvcne0AgsHJokSl7QLpJ
DAIrK3tAVOOlm8Qse0DufD81Xi57QIcW2c73L3tAIbByaJExe0C7SQwCKzN7QFTjpZvENHtA7nw/
NV42e0CHFtnO9zd7QCCwcmiROXtAukkMAis7e0BU46WbxDx7QO58PzVePntAhxbZzvc/e0AhsHJo
kUF7QLtJDAIrQ3tAVOOlm8REe0DtfD81XkZ7QIcW2c73R3tAIbByaJFJe0C6SQwCK0t7QFTjpZvE
THtA7nw/NV5Oe0CHFtnO9097QCGwcmiRUXtAu0kMAitTe0BU46WbxFR7QO18PzVeVntAhxbZzvdX
e0AhsHJokVl7QLpJDAIrW3tAVOOlm8Rce0DufD81Xl57QIcW2c73X3tAIbByaJFhe0C6SQwCK2N7
QFTjpZvEZHtA7Xw/NV5me0CHFtnO92d7QCGwcmiRaXtAukkMAitre0BU46WbxGx7QO58PzVebntA
iBbZzvdve0AhsHJokXF7QLpJDAIrc3tAVOOlm8R0e0DtfD81XnZ7QIcW2c73d3tAIbByaJF5e0C6
SQwCK3t7QFTjpZvEfHtA7nw/NV5+e0CIFtnO9397QCCwcmiRgXtAukkMAiuDe0BU46WbxIR7QO18
PzVehntAhxbZzveHe0AhsHJokYl7QLtJDAIri3tAVOOlm8SMe0DufD81Xo57QIgW2c73j3tAILBy
aJGRe0C6SQwCK5N7QFTjpZvElHtA7Xw/NV6We0CHFtnO95d7QCGwcmiRmXtAu0kMAiube0BU46Wb
xJx7QO58PzVenntAhxbZzvefe0AgsHJokaF7QLpJDAIro3tAVOOlm8Ske0DufD81XqZ7QIcW2c73
p3tAIbByaJGpe0C7SQwCK6t7QFTjpZvErHtA7nw/NV6ue0CHFtnO9697QCCwcmiRsXtAukkMAiuz
e0BU46WbxLR7QO58PzVetntAhxbZzve3e0AhsHJokbl7QLtJDAIru3tAVOOlm8S8e0DtfD81Xr57
QIcW2c73v3tAIbByaJHBe0C6SQwCK8N7QFTjpZvExHtA7nw/NV7Ge0CHFtnO98d7QCGwcmiRyXtA
u0kMAivLe0BU46WbxMx7QO18PzVezntAhxbZzvfPe0AhsHJokdF7QLpJDAIr03tAVOOlm8TUe0Du
fD81XtZ7QIcW2c7313tAIbByaJHZe0C6SQwCK9t7QFTjpZvE3HtA7Xw/NV7ee0CHFtnO9997QCGw
cmiR4XtAukkMAivje0BU46WbxOR7QO58PzVe5ntAiBbZzvfne0AhsHJokel7QLpJDAIr63tAVOOl
m8Tse0DtfD81Xu57QIcW2c7373tAIbByaJHxe0C6SQwCK/N7QFTjpZvE9HtA7nw/NV72e0CIFtnO
9/d7QCCwcmiR+XtAukkMAiv7e0BU46WbxPx7QO18PzVe/ntAhxbZzvf/e0AhsHJokQF8QLtJDAIr
A3xAVOOlm8QEfEDufD81XgZ8QIgW2c73B3xAILByaJEJfEC6SQwCKwt8QFTjpZvEDHxA7Xw/NV4O
fECHFtnO9w98QCGwcmiREXxAu0kMAisTfEBU46WbxBR8QO58PzVeFnxAhxbZzvcXfEAgsHJokRl8
QLpJDAIrG3xAVOOlm8QcfEDufD81Xh58QIcW2c73H3xAIbByaJEhfEC7SQwCKyN8QFTjpZvEJHxA
7nw/NV4mfECHFtnO9yd8QCCwcmiRKXxAukkMAisrfEBU46WbxCx8QO58PzVeLnxAhxbZzvcvfEAh
sHJokTF8QLtJDAIrM3xAVOOlm8Q0fEDtfD81XjZ8QIcW2c73N3xAIbByaJE5fEC6SQwCKzt8QFTj
pZvEPHxA7nw/NV4+fECHFtnO9z98QCGwcmiRQXxAu0kMAitDfEBU46WbxER8QO18PzVeRnxAhxbZ
zvdHfEAhsHJokUl8QLpJDAIrS3xAVOOlm8RMfEDufD81Xk58QIcW2c73T3xAIbByaJFRfEC6SQwC
K1N8QFTjpZvEVHxA7Xw/NV5WfECHFtnO91d8QCGwcmiRWXxAukkMAitbfEBU46WbxFx8QO58PzVe
XnxAiBbZzvdffEAhsHJokWF8QLpJDAIrY3xAVOOlm8RkfEDtfD81XmZ8QIcW2c73Z3xAIbByaJFp
fEC6SQwCK2t8QFTjpZvEbHxA7nw/NV5ufECIFtnO9298QCCwcmiRcXxAukkMAitzfEBU46WbxHR8
QO18PzVednxAhxbZzvd3fEAhsHJokXl8QLtJDAIre3xAVOOlm8R8fEDufD81Xn58QIgW2c73f3xA
ILByaJGBfEC6SQwCK4N8QFTjpZvEhHxA7Xw/NV6GfECHFtnO94d8QCGwcmiRiXxAu0kMAiuLfEBU
46WbxIx8QO58PzVejnxAhxbZzvePfEAgsHJokZF8QLpJDAIrk3xAVOOlm8SUfEDufD81XpZ8QIcW
2c73l3xAIbByaJGZfEC7SQwCK5t8QFTjpZvEnHxA7nw/NV6efECHFtnO9598QCCwcmiRoXxAukkM
AiujfEBU46WbxKR8QO58PzVepnxAhxbZzvenfEAhsHJokal8QLtJDAIrq3xAVOOlm8SsfEDtfD81
Xq58QIcW2c73r3xAIbByaJGxfEC6SQwCK7N8QFTjpZvEtHxA7nw/NV62fECHFtnO97d8QCGwcmiR
uXxAu0kMAiu7fEBU46WbxLx8QO18PzVevnxAhxbZzve/fEAhsHJokcF8QLpJDAIrw3xAVOOlm8TE
fEDufD81XsZ8QIcW2c73x3xAIbByaJHJfEC6SQwCK8t8QFTjpZvEzHxA7Xw/NV7OfECHFtnO9898
QCGwcmiR0XxAukkMAivTfEBU46WbxNR8QO58PzVe1nxAiBbZzvfXfEAhsHJokdl8QLpJDAIr23xA
VOOlm8TcfEDtfD81Xt58QIcW2c7333xAIbByaJHhfEC6SQwCK+N8QFTjpZvE5HxA7nw/NV7mfECI
FtnO9+d8QCCwcmiR6XxAukkMAivrfEBU46WbxOx8QO18PzVe7nxAhxbZzvfvfEAhsHJokfF8QLtJ
DAIr83xAVOOlm8T0fEDufD81XvZ8QIgW2c7393xAILByaJH5fEC6SQwCK/t8QFTjpZvE/HxA7Xw/
NV7+fECHFtnO9/98QCGwcmiRAX1Au0kMAisDfUBU46WbxAR9QO58PzVeBn1AhxbZzvcHfUAgsHJo
kQl9QLpJDAIrC31AVOOlm8QMfUDufD81Xg59QIcW2c73D31AIbByaJERfUC7SQwCKxN9QFTjpZvE
FH1A7nw/NV4WfUCHFtnO9xd9QCCwcmiRGX1AukkMAisbfUBU46WbxBx9QO58PzVeHn1AhxbZzvcf
fUAhsHJokSF9QLtJDAIrI31AVOOlm8QkfUDtfD81XiZ9QIcW2c73J31AIbByaJEpfUC6SQwCKyt9
QFTjpZvELH1A7nw/NV4ufUCHFtnO9y99QCGwcmiRMX1Au0kMAiszfUBU46WbxDR9QO18PzVeNn1A
hxbZzvc3fUAhsHJokTl9QLpJDAIrO31AVOOlm8Q8fUDufD81Xj59QIcW2c73P31AIbByaJFBfUC6
SQwCK0N9QFTjpZvERH1A7Xw/NV5GfUCHFtnO90d9QCGwcmiRSX1AukkMAitLfUBU46WbxEx9QO58
PzVeTn1AiBbZzvdPfUAhsHJokVF9QLpJDAIrU31AVOOlm8RUfUDtfD81XlZ9QIcW2c73V31AIbBy
aJFZfUC6SQwCK1t9QFTjpZvEXH1A7nw/NV5efUCIFtnO9199QCCwcmiRYX1AukkMAitjfUBU46Wb
xGR9QO18PzVeZn1AhxbZzvdnfUAhsHJokWl9QLtJDAIra31AVOOlm8RsfUDufD81Xm59QIgW2c73
b31AILByaJFxfUC6SQwCK3N9QFTjpZvEdH1A7Xw/NV52fUCHFtnO93d9QCGwcmiReX1Au0kMAit7
fUBU46WbxHx9QO58PzVefn1AhxbZzvd/fUAgsHJokYF9QLpJDAIrg31AVOOlm8SEfUDufD81XoZ9
QIcW2c73h31AIbByaJGJfUC7SQwCK4t9QFTjpZvEjH1A7nw/NV6OfUCHFtnO9499QCCwcmiRkX1A
ukkMAiuTfUBU46WbxJR9QO58PzVeln1AhxbZzveXfUAhsHJokZl9QLtJDAIrm31AVOOlm8ScfUDt
fD81Xp59QIcW2c73n31AIbByaJGhfUC6SQwCK6N9QFTjpZvEpH1A7nw/NV6mfUCHFtnO96d9QCGw
cmiRqX1Au0kMAiurfUBU46WbxKx9QO18PzVern1AhxbZzvevfUAhsHJokbF9QLpJDAIrs31AVOOl
m8S0fUDufD81XrZ9QIcW2c73t31AIbByaJG5fUC6SQwCK7t9QFTjpZvEvH1A7Xw/NV6+fUCHFtnO
9799QCGwcmiRwX1AukkMAivDfUBU46WbxMR9QO58PzVexn1AiBbZzvfHfUAhsHJokcl9QLpJDAIr
y31AVOOlm8TMfUDtfD81Xs59QIcW2c73z31AIbByaJHRfUC6SQwCK9N9QFTjpZvE1H1A7nw/NV7W
fUCIFtnO99d9QCCwcmiR2X1AukkMAivbfUBU46WbxNx9QO18PzVe3n1AhxbZzvfffUAhsHJokeF9
QLtJDAIr431AVOOlm8TkfUDufD81XuZ9QIgW2c73531AILByaJHpfUC6SQwCK+t9QFTjpZvE7H1A
7Xw/NV7ufUCHFtnO9+99QCGwcmiR8X1Au0kMAivzfUBU46WbxPR9QO58PzVe9n1AhxbZzvf3fUAg
sHJokfl9QLpJDAIr+31AVOOlm8T8fUDufD81Xv59QIcW2c73/31AILByaJEBfkC6SQwCKwN+QFTj
pZvEBH5A7nw/NV4GfkCHFtnO9wd+QCGwcmiRCX5Au0kMAisLfkBT46WbxAx+QO18PzVeDn5AhxbZ
zvcPfkAhsHJokRF+QLtJDAIrE35AVOOlm8QUfkDufD81XhZ+QIYW2c73F35AILByaJEZfkC6SQwC
Kxt+QFTjpZvEHH5A7nw/NV4efkCIFtnO9x9+QCKwcmiRIX5AukkMAisjfkBU46WbxCR+QO18PzVe
Jn5AhxbZzvcnfkAhsHJokSl+QLtJDAIrK35AVeOlm8QsfkDtfD81Xi5+QIcW2c73L35AIbByaJEx
fkC6SQwCKzN+QFTjpZvENH5A7nw/NV42fkCGFtnO9zd+QCCwcmiROX5AukkMAis7fkBU46WbxDx+
QO58PzVePn5AiBbZzvc/fkAisHJokUF+QLpJDAIrQ35AU+Olm8REfkDtfD81XkZ+QIcW2c73R35A
IbByaJFJfkC7SQwCK0t+QFXjpZvETH5A7Xw/NV5OfkCHFtnO909+QCCwcmiRUX5AukkMAitTfkBU
46WbxFR+QO58PzVeVn5AiBbZzvdXfkAgsHJokVl+QLpJDAIrW35AVOOlm8RcfkDufD81Xl5+QIgW
2c73X35AIbByaJFhfkC7SQwCK2N+QFPjpZvEZH5A7Xw/NV5mfkCHFtnO92d+QCGwcmiRaX5Au0kM
AitrfkBV46WbxGx+QO58PzVebn5AhhbZzvdvfkAgsHJokXF+QLpJDAIrc35AVOOlm8R0fkDufD81
XnZ+QIgW2c73d35AILByaJF5fkC6SQwCK3t+QFTjpZvEfH5A7nw/NV5+fkCHFtnO939+QCGwcmiR
gX5Au0kMAiuDfkBT46WbxIR+QO18PzVehn5AhxbZzveHfkAhsHJokYl+QLtJDAIri35AVOOlm8SM
fkDufD81Xo5+QIYW2c73j35AILByaJGRfkC6SQwCK5N+QFTjpZvElH5A7nw/NV6WfkCIFtnO95d+
QCKwcmiRmX5AukkMAiubfkBU46WbxJx+QO18PzVenn5AhxbZzveffkAhsHJokaF+QLtJDAIro35A
VeOlm8SkfkDtfD81XqZ+QIcW2c73p35AIbByaJGpfkC6SQwCK6t+QFTjpZvErH5A7nw/NV6ufkCG
FtnO969+QCCwcmiRsX5AukkMAiuzfkBU46WbxLR+QO58PzVetn5AiBbZzve3fkAisHJokbl+QLpJ
DAIru35AU+Olm8S8fkDtfD81Xr5+QIcW2c73v35AIbByaJHBfkC7SQwCK8N+QFXjpZvExH5A7Xw/
NV7GfkCHFtnO98d+QCCwcmiRyX5AukkMAivLfkBU46WbxMx+QO58PzVezn5AiBbZzvfPfkAgsHJo
kdF+QLpJDAIr035AVOOlm8TUfkDufD81XtZ+QIgW2c73135AIbByaJHZfkC7SQwCK9t+QFPjpZvE
3H5A7Xw/NV7efkCHFtnO999+QCGwcmiR4X5Au0kMAivjfkBV46WbxOR+QO58PzVe5n5AhhbZzvfn
fkAgsHJokel+QLpJDAIr635AVOOlm8TsfkDufD81Xu5+QIgW2c73735AILByaJHxfkC6SQwCK/N+
QFTjpZvE9H5A7nw/NV72fkCHFtnO9/d+QCGwcmiR+X5Au0kMAiv7fkBT46WbxPx+QO18PzVe/n5A
hxbZzvf/fkAhsHJokQF/QLtJDAIrA39AVOOlm8QEf0DufD81XgZ/QIYW2c73B39AILByaJEJf0C6
SQwCKwt/QFTjpZvEDH9A7nw/NV4Of0CIFtnO9w9/QCKwcmiREX9AukkMAisTf0BU46WbxBR/QO18
PzVeFn9AhxbZzvcXf0AhsHJokRl/QLtJDAIrG39AVeOlm8Qcf0DtfD81Xh5/QIcW2c73H39AIbBy
aJEhf0C6SQwCKyN/QFTjpZvEJH9A7nw/NV4mf0CGFtnO9yd/QCCwcmiRKX9AukkMAisrf0BU46Wb
xCx/QO58PzVeLn9AiBbZzvcvf0AisHJokTF/QLpJDAIrM39AU+Olm8Q0f0DtfD81XjZ/QIcW2c73
N39AIbByaJE5f0C7SQwCKzt/QFXjpZvEPH9A7Xw/NV4+f0CHFtnO9z9/QCCwcmiRQX9AukkMAitD
f0BU46WbxER/QO58PzVeRn9AiBbZzvdHf0AgsHJokUl/QLpJDAIrS39AVOOlm8RMf0DufD81Xk5/
QIgW2c73T39AIbByaJFRf0C7SQwCK1N/QFPjpZvEVH9A7Xw/NV5Wf0CHFtnO91d/QCGwcmiRWX9A
u0kMAitbf0BV46WbxFx/QO58PzVeXn9AhhbZzvdff0AgsHJokWF/QLpJDAIrY39AVOOlm8Rkf0Du
fD81XmZ/QIgW2c73Z39AILByaJFpf0C6SQwCK2t/QFTjpZvEbH9A7nw/NV5uf0CHFtnO929/QCGw
cmiRcX9Au0kMAitzf0BT46WbxHR/QO18PzVedn9AhxbZzvd3f0AhsHJokXl/QLtJDAIre39AVOOl
m8R8f0DufD81Xn5/QIYW2c73f39AILByaJGBf0C6SQwCK4N/QFTjpZvEhH9A7nw/NV6Gf0CIFtnO
94d/QCKwcmiRiX9AukkMAiuLf0BU46WbxIx/QO18PzVejn9AhxbZzvePf0AhsHJokZF/QLtJDAIr
k39AVeOlm8SUf0DtfD81XpZ/QIcW2c73l39AIbByaJGZf0C6SQwCK5t/QFTjpZvEnH9A7nw/NV6e
f0CGFtnO959/QCCwcmiRoX9AukkMAiujf0BU46WbxKR/QO58PzVepn9AiBbZzvenf0AisHJokal/
QLpJDAIrq39AU+Olm8Ssf0DtfD81Xq5/QIcW2c73r39AIbByaJGxf0C7SQwCK7N/QFXjpZvEtH9A
7Xw/NV62f0CHFtnO97d/QCCwcmiRuX9AukkMAiu7f0BU46WbxLx/QO58PzVevn9AiBbZzve/f0Ag
sHJokcF/QLpJDAIrw39AVOOlm8TEf0DufD81XsZ/QIgW2c73x39AIbByaJHJf0C7SQwCK8t/QFPj
pZvEzH9A7Xw/NV7Of0CHFtnO989/QCGwcmiR0X9Au0kMAivTf0BV46WbxNR/QO58PzVe1n9AhhbZ
zvfXf0AgsHJokdl/QLpJDAIr239AVOOlm8Tcf0DufD81Xt5/QIgW2c73339AILByaJHhf0C6SQwC
K+N/QFTjpZvE5H9A7nw/NV7mf0CHFtnO9+d/QCGwcmiR6X9Au0kMAivrf0BT46WbxOx/QO18PzVe
7n9AhxbZzvfvf0AhsHJokfF/QLtJDAIr839AVOOlm8T0f0DufD81XvZ/QIYW2c73939AILByaJH5
f0C6SQwCK/t/QFTjpZvE/H9A7nw/NV7+f0CIFtnO9/9/QBFYObTIAIBA3SQGgZUBgECq8dJNYgKA
QHe+nxovA4BARIts5/sDgEARWDm0yASAQN4kBoGVBYBAqvHSTWIGgEB2vp8aLweAQEOLbOf7B4BA
EFg5tMgIgEDdJAaBlQmAQKrx0k1iCoBAd76fGi8LgEBDi2zn+wuAQBBYObTIDIBA3SQGgZUNgECq
8dJNYg6AQHe+nxovD4BARIts5/sPgEARWDm0yBCAQN0kBoGVEYBAqvHSTWISgEB3vp8aLxOAQESL
bOf7E4BAEFg5tMgUgEDdJAaBlRWAQKrx0k1iFoBAdr6fGi8XgEBDi2zn+xeAQBBYObTIGIBA3SQG
gZUZgECq8dJNYhqAQHe+nxovG4BARIts5/sbgEAQWDm0yByAQN0kBoGVHYBAqvHSTWIegEB3vp8a
Lx+AQESLbOf7H4BAEVg5tMgggEDeJAaBlSGAQKrx0k1iIoBAd76fGi8jgEBEi2zn+yOAQBBYObTI
JIBA3SQGgZUlgECq8dJNYiaAQHe+nxovJ4BAQ4ts5/sngEAQWDm0yCiAQN0kBoGVKYBAqvHSTWIq
gEB3vp8aLyuAQESLbOf7K4BAEFg5tMgsgEDdJAaBlS2AQKrx0k1iLoBAd76fGi8vgEBEi2zn+y+A
QBFYObTIMIBA3iQGgZUxgECq8dJNYjKAQHa+nxovM4BAQ4ts5/szgEAQWDm0yDSAQN0kBoGVNYBA
qvHSTWI2gEB3vp8aLzeAQEOLbOf7N4BAEFg5tMg4gEDdJAaBlTmAQKrx0k1iOoBAd76fGi87gEBE
i2zn+zuAQBFYObTIPIBA3SQGgZU9gECq8dJNYj6AQHe+nxovP4BARIts5/s/gEARWDm0yECAQN4k
BoGVQYBAqvHSTWJCgEB2vp8aL0OAQEOLbOf7Q4BAEFg5tMhEgEDdJAaBlUWAQKrx0k1iRoBAd76f
Gi9HgEBDi2zn+0eAQBBYObTISIBA3SQGgZVJgECq8dJNYkqAQHe+nxovS4BARIts5/tLgEARWDm0
yEyAQN0kBoGVTYBAqvHSTWJOgEB3vp8aL0+AQESLbOf7T4BAEFg5tMhQgEDdJAaBlVGAQKrx0k1i
UoBAdr6fGi9TgEBDi2zn+1OAQBBYObTIVIBA3SQGgZVVgECq8dJNYlaAQHe+nxovV4BARIts5/tX
gEAQWDm0yFiAQN0kBoGVWYBAqvHSTWJagEB3vp8aL1uAQESLbOf7W4BAEVg5tMhcgEDeJAaBlV2A
QKrx0k1iXoBAd76fGi9fgEBEi2zn+1+AQBBYObTIYIBA3SQGgZVhgECq8dJNYmKAQHe+nxovY4BA
Q4ts5/tjgEAQWDm0yGSAQN0kBoGVZYBAqvHSTWJmgEB3vp8aL2eAQESLbOf7Z4BAEFg5tMhogEDd
JAaBlWmAQKrx0k1iaoBAd76fGi9rgEBEi2zn+2uAQBFYObTIbIBA3iQGgZVtgECq8dJNYm6AQHa+
nxovb4BAQ4ts5/tvgEAQWDm0yHCAQN0kBoGVcYBAqvHSTWJygEB3vp8aL3OAQEOLbOf7c4BAEFg5
tMh0gEDdJAaBlXWAQKrx0k1idoBAd76fGi93gEBEi2zn+3eAQBFYObTIeIBA3SQGgZV5gECq8dJN
YnqAQHe+nxove4BARIts5/t7gEARWDm0yHyAQN4kBoGVfYBAqvHSTWJ+gEB2vp8aL3+AQEOLbOf7
f4BAEFg5tMiAgEDdJAaBlYGAQKrx0k1igoBAd76fGi+DgEBDi2zn+4OAQBBYObTIhIBA3SQGgZWF
gECq8dJNYoaAQHe+nxovh4BARIts5/uHgEARWDm0yIiAQN0kBoGViYBAqvHSTWKKgEB3vp8aL4uA
QESLbOf7i4BAEFg5tMiMgEDdJAaBlY2AQKrx0k1ijoBAdr6fGi+PgEBDi2zn+4+AQBBYObTIkIBA
3SQGgZWRgECq8dJNYpKAQHe+nxovk4BARIts5/uTgEAQWDm0yJSAQN0kBoGVlYBAqvHSTWKWgEB3
vp8aL5eAQESLbOf7l4BAEVg5tMiYgEDeJAaBlZmAQKrx0k1imoBAd76fGi+bgEBEi2zn+5uAQBBY
ObTInIBA3SQGgZWdgECq8dJNYp6AQHe+nxovn4BAQ4ts5/ufgEAQWDm0yKCAQN0kBoGVoYBAqvHS
TWKigEB3vp8aL6OAQESLbOf7o4BAEFg5tMikgEDdJAaBlaWAQKrx0k1ipoBAd76fGi+ngEBEi2zn
+6eAQBFYObTIqIBA3iQGgZWpgECq8dJNYqqAQHa+nxovq4BAQ4ts5/urgEAQWDm0yKyAQN0kBoGV
rYBAqvHSTWKugEB3vp8aL6+AQEOLbOf7r4BAEFg5tMiwgEDdJAaBlbGAQKrx0k1isoBAd76fGi+z
gEBEi2zn+7OAQBFYObTItIBA3SQGgZW1gECq8dJNYraAQHe+nxovt4BARIts5/u3gEARWDm0yLiA
QN4kBoGVuYBAqvHSTWK6gEB2vp8aL7uAQEOLbOf7u4BAEFg5tMi8gEDdJAaBlb2AQKrx0k1ivoBA
d76fGi+/gEBDi2zn+7+AQBBYObTIwIBA3SQGgZXBgECq8dJNYsKAQHe+nxovw4BARIts5/vDgEAR
WDm0yMSAQN0kBoGVxYBAqvHSTWLGgEB3vp8aL8eAQESLbOf7x4BAEFg5tMjIgEDdJAaBlcmAQKrx
0k1iyoBAdr6fGi/LgEBDi2zn+8uAQBBYObTIzIBA3SQGgZXNgECq8dJNYs6AQHe+nxovz4BARIts
5/vPgEAQWDm0yNCAQN0kBoGV0YBAqvHSTWLSgEB3vp8aL9OAQESLbOf704BAEVg5tMjUgEDeJAaB
ldWAQKrx0k1i1oBAd76fGi/XgEBEi2zn+9eAQBBYObTI2IBA3SQGgZXZgECq8dJNYtqAQHe+nxov
24BAQ4ts5/vbgEAQWDm0yNyAQN0kBoGV3YBAqvHSTWLegEB3vp8aL9+AQESLbOf734BAEFg5tMjg
gEDdJAaBleGAQKrx0k1i4oBAd76fGi/jgEBEi2zn++OAQBFYObTI5IBA3iQGgZXlgECq8dJNYuaA
QHa+nxov54BAQ4ts5/vngEAQWDm0yOiAQN0kBoGV6YBAqvHSTWLqgEB3vp8aL+uAQEOLbOf764BA
EFg5tMjsgEDdJAaBle2AQKrx0k1i7oBAd76fGi/vgEBEi2zn+++AQBFYObTI8IBA3SQGgZXxgECq
8dJNYvKAQHe+nxov84BARIts5/vzgEARWDm0yPSAQN4kBoGV9YBAqvHSTWL2gEB2vp8aL/eAQEOL
bOf794BAEFg5tMj4gEDdJAaBlfmAQKrx0k1i+oBAd76fGi/7gEBDi2zn+/uAQBBYObTI/IBA3SQG
gZX9gECq8dJNYv6AQHe+nxov/4BARIts5/v/gEARWDm0yACBQN0kBoGVAYFAqvHSTWICgUB3vp8a
LwOBQESLbOf7A4FAEFg5tMgEgUDdJAaBlQWBQKrx0k1iBoFAdr6fGi8HgUBDi2zn+weBQBBYObTI
CIFA3SQGgZUJgUCq8dJNYgqBQHe+nxovC4FARIts5/sLgUAQWDm0yAyBQN0kBoGVDYFAqvHSTWIO
gUB3vp8aLw+BQESLbOf7D4FAEVg5tMgQgUDeJAaBlRGBQKrx0k1iEoFAd76fGi8TgUBEi2zn+xOB
QBBYObTIFIFA3SQGgZUVgUCq8dJNYhaBQHe+nxovF4FAQ4ts5/sXgUAQWDm0yBiBQN0kBoGVGYFA
qvHSTWIagUB3vp8aLxuBQESLbOf7G4FAEFg5tMgcgUDdJAaBlR2BQKrx0k1iHoFAd76fGi8fgUBE
i2zn+x+BQBFYObTIIIFA3iQGgZUhgUCq8dJNYiKBQHa+nxovI4FAQ4ts5/sjgUAQWDm0yCSBQN0k
BoGVJYFAqvHSTWImgUB3vp8aLyeBQEOLbOf7J4FAEFg5tMgogUDdJAaBlSmBQKrx0k1iKoFAd76f
Gi8rgUBEi2zn+yuBQBFYObTILIFA3SQGgZUtgUCq8dJNYi6BQHe+nxovL4FARIts5/svgUARWDm0
yDCBQN4kBoGVMYFAqvHSTWIygUB2vp8aLzOBQEOLbOf7M4FAEFg5tMg0gUDdJAaBlTWBQKrx0k1i
NoFAd76fGi83gUBDi2zn+zeBQBBYObTIOIFA3SQGgZU5gUCq8dJNYjqBQHe+nxovO4FARIts5/s7
gUARWDm0yDyBQN0kBoGVPYFAqvHSTWI+gUB3vp8aLz+BQESLbOf7P4FAEFg5tMhAgUDdJAaBlUGB
QKrx0k1iQoFAdr6fGi9DgUBDi2zn+0OBQBBYObTIRIFA3SQGgZVFgUCq8dJNYkaBQHe+nxovR4FA
RIts5/tHgUAQWDm0yEiBQN0kBoGVSYFAqvHSTWJKgUB3vp8aL0uBQESLbOf7S4FAEVg5tMhMgUDe
JAaBlU2BQKrx0k1iToFAd76fGi9PgUBEi2zn+0+BQBBYObTIUIFA3SQGgZVRgUCq8dJNYlKBQHe+
nxovU4FAQ4ts5/tTgUAQWDm0yFSBQN0kBoGVVYFAqvHSTWJWgUB3vp8aL1eBQESLbOf7V4FAEFg5
tMhYgUDdJAaBlVmBQKrx0k1iWoFAd76fGi9bgUBEi2zn+1uBQBFYObTIXIFA3iQGgZVdgUCq8dJN
Yl6BQHa+nxovX4FAQ4ts5/tfgUAQWDm0yGCBQN0kBoGVYYFAqvHSTWJigUB3vp8aL2OBQEOLbOf7
Y4FAEFg5tMhkgUDdJAaBlWWBQKrx0k1iZoFAd76fGi9ngUBEi2zn+2eBQBFYObTIaIFA3SQGgZVp
gUCq8dJNYmqBQHe+nxova4FARIts5/trgUARWDm0yGyBQN4kBoGVbYFAqvHSTWJugUB2vp8aL2+B
QEOLbOf7b4FAEFg5tMhwgUDdJAaBlXGBQKrx0k1icoFAd76fGi9zgUBDi2zn+3OBQBBYObTIdIFA
3SQGgZV1gUCq8dJNYnaBQHe+nxovd4FARIts5/t3gUARWDm0yHiBQN0kBoGVeYFAqvHSTWJ6gUB3
vp8aL3uBQESLbOf7e4FAEFg5tMh8gUDdJAaBlX2BQKrx0k1ifoFAdr6fGi9/gUBDi2zn+3+BQBBY
ObTIgIFA3SQGgZWBgUCq8dJNYoKBQHe+nxovg4FARIts5/uDgUAQWDm0yISBQN0kBoGVhYFAqvHS
TWKGgUB3vp8aL4eBQESLbOf7h4FAEVg5tMiIgUDeJAaBlYmBQKrx0k1iioFAd76fGi+LgUBEi2zn
+4uBQBBYObTIjIFA3SQGgZWNgUCq8dJNYo6BQHe+nxovj4FAQ4ts5/uPgUAQWDm0yJCBQN0kBoGV
kYFAqvHSTWKSgUB3vp8aL5OBQESLbOf7k4FAEFg5tMiUgUDdJAaBlZWBQKrx0k1iloFAd76fGi+X
gUBEi2zn+5eBQBFYObTImIFA3iQGgZWZgUCq8dJNYpqBQHa+nxovm4FAQ4ts5/ubgUAQWDm0yJyB
QN0kBoGVnYFAqvHSTWKegUB3vp8aL5+BQEOLbOf7n4FAEFg5tMiggUDdJAaBlaGBQKrx0k1iooFA
d76fGi+jgUBEi2zn+6OBQBFYObTIpIFA3SQGgZWlgUCq8dJNYqaBQHe+nxovp4FARIts5/ungUAR
WDm0yKiBQN4kBoGVqYFAqvHSTWKqgUB2vp8aL6uBQEOLbOf7q4FAEFg5tMisgUDdJAaBla2BQKrx
0k1iroFAd76fGi+vgUBDi2zn+6+BQBBYObTIsIFA3SQGgZWxgUCq8dJNYrKBQHe+nxovs4FARIts
5/uzgUARWDm0yLSBQN0kBoGVtYFAqvHSTWK2gUB3vp8aL7eBQESLbOf7t4FAEFg5tMi4gUDdJAaB
lbmBQKrx0k1iuoFAdr6fGi+7gUBDi2zn+7uBQBBYObTIvIFA3SQGgZW9gUCq8dJNYr6BQHe+nxov
v4FARIts5/u/gUAQWDm0yMCBQN0kBoGVwYFAqvHSTWLCgUB3vp8aL8OBQESLbOf7w4FAEVg5tMjE
gUDeJAaBlcWBQKrx0k1ixoFAd76fGi/HgUBEi2zn+8eBQBBYObTIyIFA3SQGgZXJgUCq8dJNYsqB
QHe+nxovy4FAQ4ts5/vLgUAQWDm0yMyBQN0kBoGVzYFAqvHSTWLOgUB3vp8aL8+BQESLbOf7z4FA
EFg5tMjQgUDdJAaBldGBQKrx0k1i0oFAd76fGi/TgUBEi2zn+9OBQBFYObTI1IFA3iQGgZXVgUCq
8dJNYtaBQHa+nxov14FAQ4ts5/vXgUAQWDm0yNiBQN0kBoGV2YFAqvHSTWLagUB3vp8aL9uBQEOL
bOf724FAEFg5tMjcgUDdJAaBld2BQKrx0k1i3oFAd76fGi/fgUBEi2zn+9+BQBFYObTI4IFA3SQG
gZXhgUCq8dJNYuKBQHe+nxov44FARIts5/vjgUARWDm0yOSBQN4kBoGV5YFAqvHSTWLmgUB2vp8a
L+eBQEOLbOf754FAEFg5tMjogUDdJAaBlemBQKrx0k1i6oFAd76fGi/rgUBDi2zn++uBQBBYObTI
7IFA3SQGgZXtgUCq8dJNYu6BQHe+nxov74FARIts5/vvgUARWDm0yPCBQN0kBoGV8YFAqvHSTWLy
gUB3vp8aL/OBQESLbOf784FAEFg5tMj0gUDdJAaBlfWBQKrx0k1i9oFAdr6fGi/3gUBDi2zn+/eB
QBBYObTI+IFA3SQGgZX5gUCq8dJNYvqBQHe+nxov+4FARIts5/v7gUAQWDm0yPyBQN0kBoGV/YFA
qvHSTWL+gUB3vp8aL/+BQESLbOf7/4FAEVg5tMgAgkDeJAaBlQGCQKrx0k1iAoJAd76fGi8DgkBE
i2zn+wOCQBBYObTIBIJA3SQGgZUFgkCq8dJNYgaCQHe+nxovB4JAQ4ts5/sHgkAQWDm0yAiCQN0k
BoGVCYJAqvHSTWIKgkB3vp8aLwuCQESLbOf7C4JAEFg5tMgMgkDdJAaBlQ2CQKrx0k1iDoJAd76f
Gi8PgkBEi2zn+w+CQBFYObTIEIJA3iQGgZURgkCq8dJNYhKCQHa+nxovE4JAQ4ts5/sTgkAQWDm0
yBSCQN0kBoGVFYJAqvHSTWIWgkB3vp8aLxeCQEOLbOf7F4JAEFg5tMgYgkDdJAaBlRmCQKrx0k1i
GoJAd76fGi8bgkBEi2zn+xuCQBFYObTIHIJA3SQGgZUdgkCq8dJNYh6CQHe+nxovH4JARIts5/sf
gkARWDm0yCCCQN4kBoGVIYJAqvHSTWIigkB2vp8aLyOCQEOLbOf7I4JAEFg5tMgkgkDdJAaBlSWC
QKrx0k1iJoJAd76fGi8ngkBDi2zn+yeCQBBYObTIKIJA3SQGgZUpgkCq8dJNYiqCQHe+nxovK4JA
RIts5/srgkARWDm0yCyCQN0kBoGVLYJAqvHSTWIugkB3vp8aLy+CQESLbOf7L4JAEFg5tMgwgkDd
JAaBlTGCQKrx0k1iMoJAdr6fGi8zgkBDi2zn+zOCQBBYObTINIJA3SQGgZU1gkCq8dJNYjaCQHe+
nxovN4JARIts5/s3gkAQWDm0yDiCQN0kBoGVOYJAqvHSTWI6gkB3vp8aLzuCQESLbOf7O4JAEVg5
tMg8gkDeJAaBlT2CQKrx0k1iPoJAd76fGi8/gkBEi2zn+z+CQBBYObTIQIJA3SQGgZVBgkCq8dJN
YkKCQHe+nxovQ4JAQ4ts5/tDgkAQWDm0yESCQN0kBoGVRYJAqvHSTWJGgkB3vp8aL0eCQESLbOf7
R4JAEFg5tMhIgkDdJAaBlUmCQKrx0k1iSoJAd76fGi9LgkBEi2zn+0uCQBFYObTITIJA3iQGgZVN
gkCq8dJNYk6CQHa+nxovT4JAQ4ts5/tPgkAQWDm0yFCCQN0kBoGVUYJAqvHSTWJSgkB3vp8aL1OC
QEOLbOf7U4JAEFg5tMhUgkDdJAaBlVWCQKrx0k1iVoJAd76fGi9XgkBEi2zn+1eCQBFYObTIWIJA
3SQGgZVZgkCq8dJNYlqCQHe+nxovW4JARIts5/tbgkARWDm0yFyCQN4kBoGVXYJAqvHSTWJegkB2
vp8aL1+CQEOLbOf7X4JAEFg5tMhggkDdJAaBlWGCQKrx0k1iYoJAd76fGi9jgkBDi2zn+2OCQBBY
ObTIZIJA3SQGgZVlgkCq8dJNYmaCQHe+nxovZ4JARIts5/tngkARWDm0yGiCQN0kBoGVaYJAqvHS
TWJqgkB3vp8aL2uCQESLbOf7a4JAEFg5tMhsgkDdJAaBlW2CQKrx0k1iboJAdr6fGi9vgkBDi2zn
+2+CQBBYObTIcIJA3SQGgZVxgkCq8dJNYnKCQHe+nxovc4JARIts5/tzgkAQWDm0yHSCQN0kBoGV
dYJAqvHSTWJ2gkB3vp8aL3eCQESLbOf7d4JAEVg5tMh4gkDeJAaBlXmCQKrx0k1ieoJAd76fGi97
gkBEi2zn+3uCQBBYObTIfIJA3SQGgZV9gkCq8dJNYn6CQHe+nxovf4JAQ4ts5/t/gkAQWDm0yICC
QN0kBoGVgYJAqvHSTWKCgkB3vp8aL4OCQESLbOf7g4JAEFg5tMiEgkDdJAaBlYWCQKrx0k1ihoJA
d76fGi+HgkBEi2zn+4eCQBFYObTIiIJA3iQGgZWJgkCq8dJNYoqCQHa+nxovi4JAQ4ts5/uLgkAQ
WDm0yIyCQN0kBoGVjYJAqvHSTWKOgkB3vp8aL4+CQEOLbOf7j4JAEFg5tMiQgkDdJAaBlZGCQKrx
0k1ikoJAd76fGi+TgkBEi2zn+5OCQBFYObTIlIJA3SQGgZWVgkCq8dJNYpaCQHe+nxovl4JARIts
5/uXgkARWDm0yJiCQN4kBoGVmYJAqvHSTWKagkB2vp8aL5uCQEOLbOf7m4JAEFg5tMicgkDdJAaB
lZ2CQKrx0k1inoJAd76fGi+fgkBDi2zn+5+CQBBYObTIoIJA3SQGgZWhgkCq8dJNYqKCQHe+nxov
o4JARIts5/ujgkARWDm0yKSCQN0kBoGVpYJAqvHSTWKmgkB3vp8aL6eCQESLbOf7p4JAEFg5tMio
gkDdJAaBlamCQKrx0k1iqoJAdr6fGi+rgkBDi2zn+6uCQBBYObTIrIJA3SQGgZWtgkCq8dJNYq6C
QHe+nxovr4JARIts5/uvgkAQWDm0yLCCQN0kBoGVsYJAqvHSTWKygkB3vp8aL7OCQESLbOf7s4JA
EVg5tMi0gkDeJAaBlbWCQKrx0k1itoJAd76fGi+3gkBEi2zn+7eCQBBYObTIuIJA3SQGgZW5gkCq
8dJNYrqCQHe+nxovu4JAQ4ts5/u7gkAQWDm0yLyCQN0kBoGVvYJAqvHSTWK+gkB3vp8aL7+CQESL
bOf7v4JAEFg5tMjAgkA=
        </values>
        <Ydata label="mAU" units="MILLIVOLTS">
          <values byteorder="INTEL" format="FLOAT64" numvalues="6001">cpnDg6AwLUBm1a2/oS0tQMLoyWc/My1AhA+IhK1DLUD5oMrdpUQtQNkSC99vQi1AKx96OYlMLUDT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          </values>
          <peaktable name="Peaks Table">
            <peak number="1">
              <parameter name="Peak_Type" alias="PeakType" label="Type" group="Peak">7</parameter>
              <parameter name="Peak_Area" alias="PeakArea" label="Area" group="Peak">31161.165367269</parameter>
              <parameter name="Peak_Height" alias="PeakHeight" label="Height" group="Peak">5535.52775872908</parameter>
              <peakXvalue>39.098</peakXvalue>
              <peakYvalue>4999.99999511</peakYvalue>
            </peak>
            <peak number="2">
              <parameter name="Peak_Type" alias="PeakType" label="Type" group="Peak">11</parameter>
              <parameter name="Peak_Area" alias="PeakArea" label="Area" group="Peak">43558.264934795</parameter>
              <parameter name="Peak_Height" alias="PeakHeight" label="Height" group="Peak">847.517895783419</parameter>
              <peakXvalue>53.398</peakXvalue>
              <peakYvalue>291.55654718</peakYvalue>
            </peak>
            <peak number="3">
              <parameter name="Peak_Type" alias="PeakType" label="Type" group="Peak">15</parameter>
              <parameter name="Peak_Area" alias="PeakArea" label="Area" group="Peak">3899.720426849</parameter>
              <parameter name="Peak_Height" alias="PeakHeight" label="Height" group="Peak">1187.39776986286</parameter>
              <peakXvalue>202.098</peakXvalue>
              <peakYvalue>1273.42491003</peakYvalue>
            </peak>
            <peak number="4">
              <parameter name="Peak_Type" alias="PeakType" label="Type" group="Peak">15</parameter>
              <parameter name="Peak_Area" alias="PeakArea" label="Area" group="Peak">3719.965026643</parameter>
              <parameter name="Peak_Height" alias="PeakHeight" label="Height" group="Peak">1694.61855024143</parameter>
              <peakXvalue>263.198</peakXvalue>
              <peakYvalue>1753.38473326</peakYvalue>
            </peak>
            <peak number="5">
              <parameter name="Peak_Type" alias="PeakType" label="Type" group="Peak">15</parameter>
              <parameter name="Peak_Area" alias="PeakArea" label="Area" group="Peak">707.134441572002</parameter>
              <parameter name="Peak_Height" alias="PeakHeight" label="Height" group="Peak">359.567158219346</parameter>
              <peakXvalue>288.298</peakXvalue>
              <peakYvalue>421.93992493</peakYvalue>
            </peak>
            <peak number="6">
              <parameter name="Peak_Type" alias="PeakType" label="Type" group="Peak">15</parameter>
              <parameter name="Peak_Area" alias="PeakArea" label="Area" group="Peak">7660.59303454099</parameter>
              <parameter name="Peak_Height" alias="PeakHeight" label="Height" group="Peak">2302.80751030251</parameter>
              <peakXvalue>344.898</peakXvalue>
              <peakYvalue>2363.80509639</peakYvalue>
            </peak>
            <peak number="7">
              <parameter name="Peak_Type" alias="PeakType" label="Type" group="Peak">15</parameter>
              <parameter name="Peak_Area" alias="PeakArea" label="Area" group="Peak">2198.90028709001</parameter>
              <parameter name="Peak_Height" alias="PeakHeight" label="Height" group="Peak">111.477219919305</parameter>
              <peakXvalue>520.798</peakXvalue>
              <peakYvalue>145.26719719</peakYvalue>
            </peak>
          </peaktable>
        </Ydata>
      </Xdata>
    </trace>
  </experiment>
  <experiment name="Ldt8 + D-Ala gm-AEJA 3">
    <collectdate>2025-11-19T12:10:53Z</collectdate>
    <parameter name="type" alias="SampleType" label="Type" group="Injection">CALIBRATOR</parameter>
    <trace name="UV_VIS_1" technique="CHROM">
      <parameter name="detector_maximum_value" alias="detector_maximum_value" label="detector">21.47483647</parameter>
      <parameter name="detector_minimum_value" alias="detector_minimum_value" label="detector">-21.47483647</parameter>
      <Xdata label="Seconds" units="SECONDS" valueorder="ORDERED">
        <values byteorder="INTEL" format="FLOAT64" numvalues="6001">SgwCK4cWuT/y0k1iEFjJP+BPjZduEtM/Rbbz/dR42T+sHFpkO9/fP4lBYOXQIuM/vXSTGARW5j/v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```
