## Supplementary material for "Rhizobial enzyme reveals pH-driven catalytic switching and ʟ-amino acid incorporation by ʟ,ᴅ-transpeptidases": File S3. Julia Notebook: 2025-11-18 D- vs L-Ala gm-AEJA Donor Assays (4h @ 28C, Citrate @ pH 6).gaml (part 3 of 3)

```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        </values>
        <Ydata label="mAU" units="MILLIVOLTS">
          <values byteorder="INTEL" format="FLOAT64" numvalues="6001">kpmHI3p1LUB04AetqHMtQCl34f91ZS1ABqRYySJkLUDj4qjcRG8tQLgL5hK7di1ABM4QlsqCLUA8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          </values>
          <peaktable name="Peaks Table">
            <peak number="1">
              <parameter name="Peak_Type" alias="PeakType" label="Type" group="Peak">15</parameter>
              <parameter name="Peak_Area" alias="PeakArea" label="Area" group="Peak">33825.47789127</parameter>
              <parameter name="Peak_Height" alias="PeakHeight" label="Height" group="Peak">5648.59379712272</parameter>
              <peakXvalue>38.998</peakXvalue>
              <peakYvalue>4999.99999709</peakYvalue>
            </peak>
            <peak number="2">
              <parameter name="Peak_Type" alias="PeakType" label="Type" group="Peak">15</parameter>
              <parameter name="Peak_Area" alias="PeakArea" label="Area" group="Peak">52556.132413705</parameter>
              <parameter name="Peak_Height" alias="PeakHeight" label="Height" group="Peak">965.129770046875</parameter>
              <peakXvalue>53.298</peakXvalue>
              <peakYvalue>294.34201782</peakYvalue>
            </peak>
            <peak number="3">
              <parameter name="Peak_Type" alias="PeakType" label="Type" group="Peak">15</parameter>
              <parameter name="Peak_Area" alias="PeakArea" label="Area" group="Peak">3428.61130936901</parameter>
              <parameter name="Peak_Height" alias="PeakHeight" label="Height" group="Peak">1055.28334803286</parameter>
              <peakXvalue>201.598</peakXvalue>
              <peakYvalue>1137.02767728</peakYvalue>
            </peak>
            <peak number="4">
              <parameter name="Peak_Type" alias="PeakType" label="Type" group="Peak">15</parameter>
              <parameter name="Peak_Area" alias="PeakArea" label="Area" group="Peak">3304.7660768915</parameter>
              <parameter name="Peak_Height" alias="PeakHeight" label="Height" group="Peak">1525.83912555174</parameter>
              <peakXvalue>262.698</peakXvalue>
              <peakYvalue>1584.32220686</peakYvalue>
            </peak>
            <peak number="5">
              <parameter name="Peak_Type" alias="PeakType" label="Type" group="Peak">15</parameter>
              <parameter name="Peak_Area" alias="PeakArea" label="Area" group="Peak">613.517362433</parameter>
              <parameter name="Peak_Height" alias="PeakHeight" label="Height" group="Peak">312.519799081887</parameter>
              <peakXvalue>287.598</peakXvalue>
              <peakYvalue>374.20100989</peakYvalue>
            </peak>
            <peak number="6">
              <parameter name="Peak_Type" alias="PeakType" label="Type" group="Peak">15</parameter>
              <parameter name="Peak_Area" alias="PeakArea" label="Area" group="Peak">7717.56967506001</parameter>
              <parameter name="Peak_Height" alias="PeakHeight" label="Height" group="Peak">2322.98123345977</parameter>
              <peakXvalue>344.398</peakXvalue>
              <peakYvalue>2383.92584741</peakYvalue>
            </peak>
            <peak number="7">
              <parameter name="Peak_Type" alias="PeakType" label="Type" group="Peak">1029</parameter>
              <parameter name="Peak_Area" alias="PeakArea" label="Area" group="Peak">322.216364686675</parameter>
              <parameter name="Peak_Height" alias="PeakHeight" label="Height" group="Peak">95.39587592</parameter>
              <peakXvalue>412.198</peakXvalue>
              <peakYvalue>171.54883199</peakYvalue>
            </peak>
            <peak number="8">
              <parameter name="Peak_Type" alias="PeakType" label="Type" group="Peak">522</parameter>
              <parameter name="Peak_Area" alias="PeakArea" label="Area" group="Peak">2801.50944338383</parameter>
              <parameter name="Peak_Height" alias="PeakHeight" label="Height" group="Peak">180.2568768665</parameter>
              <peakXvalue>433.298</peakXvalue>
              <peakYvalue>286.18811492</peakYvalue>
            </peak>
            <peak number="9">
              <parameter name="Peak_Type" alias="PeakType" label="Type" group="Peak">15</parameter>
              <parameter name="Peak_Area" alias="PeakArea" label="Area" group="Peak">2209.389182386</parameter>
              <parameter name="Peak_Height" alias="PeakHeight" label="Height" group="Peak">111.725085336538</parameter>
              <peakXvalue>520.898</peakXvalue>
              <peakYvalue>145.36830543</peakYvalue>
            </peak>
          </peaktable>
        </Ydata>
      </Xdata>
    </trace>
  </experiment>
  <experiment name="Ldt8 + L-Ala gm-AEJA 1">
    <collectdate>2025-11-19T12:22:04Z</collectdate>
    <parameter name="type" alias="SampleType" label="Type" group="Injection">CALIBRATOR</parameter>
    <trace name="UV_VIS_1" technique="CHROM">
      <parameter name="detector_maximum_value" alias="detector_maximum_value" label="detector">21.47483647</parameter>
      <parameter name="detector_minimum_value" alias="detector_minimum_value" label="detector">-21.47483647</parameter>
      <Xdata label="Seconds" units="SECONDS" valueorder="ORDERED">
        <values byteorder="INTEL" format="FLOAT64" numvalues="6001">SgwCK4cWuT/y0k1iEFjJP+BPjZduEtM/Rbbz/dR42T+sHFpkO9/fP4lBYOXQIuM/vXSTGARW5j/v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        </values>
        <Ydata label="mAU" units="MILLIVOLTS">
          <values byteorder="INTEL" format="FLOAT64" numvalues="6001">Ra3dNIW5LEAp1qGB9bMsQGUItgAjsixAnwCKkSW7LEBbTUtqcLIsQJtAjVJ0tCxAaxV5afW1LEBX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          </values>
          <peaktable name="Peaks Table">
            <peak number="1">
              <parameter name="Peak_Type" alias="PeakType" label="Type" group="Peak">7</parameter>
              <parameter name="Peak_Area" alias="PeakArea" label="Area" group="Peak">31642.089651246</parameter>
              <parameter name="Peak_Height" alias="PeakHeight" label="Height" group="Peak">5555.56848649624</parameter>
              <peakXvalue>39.098</peakXvalue>
              <peakYvalue>4999.99999577</peakYvalue>
            </peak>
            <peak number="2">
              <parameter name="Peak_Type" alias="PeakType" label="Type" group="Peak">3</parameter>
              <parameter name="Peak_Area" alias="PeakArea" label="Area" group="Peak">53083.321588563</parameter>
              <parameter name="Peak_Height" alias="PeakHeight" label="Height" group="Peak">873.929867987475</parameter>
              <peakXvalue>53.398</peakXvalue>
              <peakYvalue>290.24189171</peakYvalue>
            </peak>
            <peak number="3">
              <parameter name="Peak_Type" alias="PeakType" label="Type" group="Peak">11</parameter>
              <parameter name="Peak_Area" alias="PeakArea" label="Area" group="Peak">7513.71460393299</parameter>
              <parameter name="Peak_Height" alias="PeakHeight" label="Height" group="Peak">2448.86875921493</parameter>
              <peakXvalue>214.798</peakXvalue>
              <peakYvalue>2501.05246702</peakYvalue>
            </peak>
            <peak number="4">
              <parameter name="Peak_Type" alias="PeakType" label="Type" group="Peak">15</parameter>
              <parameter name="Peak_Area" alias="PeakArea" label="Area" group="Peak">1008.384119173</parameter>
              <parameter name="Peak_Height" alias="PeakHeight" label="Height" group="Peak">477.275352820681</parameter>
              <peakXvalue>265.098</peakXvalue>
              <peakYvalue>531.9293349</peakYvalue>
            </peak>
            <peak number="5">
              <parameter name="Peak_Type" alias="PeakType" label="Type" group="Peak">15</parameter>
              <parameter name="Peak_Area" alias="PeakArea" label="Area" group="Peak">7666.99446169449</parameter>
              <parameter name="Peak_Height" alias="PeakHeight" label="Height" group="Peak">2314.87286055174</parameter>
              <peakXvalue>344.698</peakXvalue>
              <peakYvalue>2375.37463691</peakYvalue>
            </peak>
            <peak number="6">
              <parameter name="Peak_Type" alias="PeakType" label="Type" group="Peak">1029</parameter>
              <parameter name="Peak_Area" alias="PeakArea" label="Area" group="Peak">472.417787466669</parameter>
              <parameter name="Peak_Height" alias="PeakHeight" label="Height" group="Peak">139.195043973127</parameter>
              <peakXvalue>412.498</peakXvalue>
              <peakYvalue>214.66422578</peakYvalue>
            </peak>
            <peak number="7">
              <parameter name="Peak_Type" alias="PeakType" label="Type" group="Peak">522</parameter>
              <parameter name="Peak_Area" alias="PeakArea" label="Area" group="Peak">2795.86466307333</parameter>
              <parameter name="Peak_Height" alias="PeakHeight" label="Height" group="Peak">179.693653909069</parameter>
              <peakXvalue>433.498</peakXvalue>
              <peakYvalue>285.11772042</peakYvalue>
            </peak>
            <peak number="8">
              <parameter name="Peak_Type" alias="PeakType" label="Type" group="Peak">15</parameter>
              <parameter name="Peak_Area" alias="PeakArea" label="Area" group="Peak">2208.157158176</parameter>
              <parameter name="Peak_Height" alias="PeakHeight" label="Height" group="Peak">111.774356664239</parameter>
              <peakXvalue>520.798</peakXvalue>
              <peakYvalue>145.20800003</peakYvalue>
            </peak>
          </peaktable>
        </Ydata>
      </Xdata>
    </trace>
  </experiment>
  <experiment name="Ldt8 + L-Ala gm-AEJA 2">
    <collectdate>2025-11-19T12:33:15Z</collectdate>
    <parameter name="type" alias="SampleType" label="Type" group="Injection">CALIBRATOR</parameter>
    <trace name="UV_VIS_1" technique="CHROM">
      <parameter name="detector_maximum_value" alias="detector_maximum_value" label="detector">21.47483647</parameter>
      <parameter name="detector_minimum_value" alias="detector_minimum_value" label="detector">-21.47483647</parameter>
      <Xdata label="Seconds" units="SECONDS" valueorder="ORDERED">
        <values byteorder="INTEL" format="FLOAT64" numvalues="6001">SgwCK4cWuT/y0k1iEFjJP+BPjZduEtM/Rbbz/dR42T+sHFpkO9/fP4lBYOXQIuM/vXSTGARW5j/v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        </values>
        <Ydata label="mAU" units="MILLIVOLTS">
          <values byteorder="INTEL" format="FLOAT64" numvalues="6001">9KuU+aKuLEBCVwmzXLIsQE7/YWQsrSxAhMSPlKG6LEBfn1KI9LssQML+JYg+yCxAzpUYNpDJLEAr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          </values>
          <peaktable name="Peaks Table">
            <peak number="1">
              <parameter name="Peak_Type" alias="PeakType" label="Type" group="Peak">7</parameter>
              <parameter name="Peak_Area" alias="PeakArea" label="Area" group="Peak">33507.7030474815</parameter>
              <parameter name="Peak_Height" alias="PeakHeight" label="Height" group="Peak">5635.25331928912</parameter>
              <peakXvalue>39.098</peakXvalue>
              <peakYvalue>4999.99999742</peakYvalue>
            </peak>
            <peak number="2">
              <parameter name="Peak_Type" alias="PeakType" label="Type" group="Peak">3</parameter>
              <parameter name="Peak_Area" alias="PeakArea" label="Area" group="Peak">60046.557433681</parameter>
              <parameter name="Peak_Height" alias="PeakHeight" label="Height" group="Peak">954.272043554193</parameter>
              <peakXvalue>53.398</peakXvalue>
              <peakYvalue>290.71784633</peakYvalue>
            </peak>
            <peak number="3">
              <parameter name="Peak_Type" alias="PeakType" label="Type" group="Peak">11</parameter>
              <parameter name="Peak_Area" alias="PeakArea" label="Area" group="Peak">6878.139096862</parameter>
              <parameter name="Peak_Height" alias="PeakHeight" label="Height" group="Peak">2269.64984929525</parameter>
              <peakXvalue>214.498</peakXvalue>
              <peakYvalue>2321.54787211</peakYvalue>
            </peak>
            <peak number="4">
              <parameter name="Peak_Type" alias="PeakType" label="Type" group="Peak">15</parameter>
              <parameter name="Peak_Area" alias="PeakArea" label="Area" group="Peak">917.468843658001</parameter>
              <parameter name="Peak_Height" alias="PeakHeight" label="Height" group="Peak">448.717517583097</parameter>
              <peakXvalue>264.898</peakXvalue>
              <peakYvalue>504.45569692</peakYvalue>
            </peak>
            <peak number="5">
              <parameter name="Peak_Type" alias="PeakType" label="Type" group="Peak">15</parameter>
              <parameter name="Peak_Area" alias="PeakArea" label="Area" group="Peak">7907.22708191349</parameter>
              <parameter name="Peak_Height" alias="PeakHeight" label="Height" group="Peak">2369.43761792798</parameter>
              <peakXvalue>344.698</peakXvalue>
              <peakYvalue>2429.96971082</peakYvalue>
            </peak>
            <peak number="6">
              <parameter name="Peak_Type" alias="PeakType" label="Type" group="Peak">1029</parameter>
              <parameter name="Peak_Area" alias="PeakArea" label="Area" group="Peak">579.261044388907</parameter>
              <parameter name="Peak_Height" alias="PeakHeight" label="Height" group="Peak">169.565419198086</parameter>
              <peakXvalue>412.498</peakXvalue>
              <peakYvalue>245.21796636</peakYvalue>
            </peak>
            <peak number="7">
              <parameter name="Peak_Type" alias="PeakType" label="Type" group="Peak">522</parameter>
              <parameter name="Peak_Area" alias="PeakArea" label="Area" group="Peak">2783.5508627321</parameter>
              <parameter name="Peak_Height" alias="PeakHeight" label="Height" group="Peak">178.060994008086</parameter>
              <peakXvalue>433.398</peakXvalue>
              <peakYvalue>283.66607661</peakYvalue>
            </peak>
            <peak number="8">
              <parameter name="Peak_Type" alias="PeakType" label="Type" group="Peak">15</parameter>
              <parameter name="Peak_Area" alias="PeakArea" label="Area" group="Peak">2216.098790394</parameter>
              <parameter name="Peak_Height" alias="PeakHeight" label="Height" group="Peak">111.900411372454</parameter>
              <peakXvalue>520.898</peakXvalue>
              <peakYvalue>145.02389134</peakYvalue>
            </peak>
          </peaktable>
        </Ydata>
      </Xdata>
    </trace>
  </experiment>
  <experiment name="Ldt8 + L-Ala gm-AEJA 3">
    <collectdate>2025-11-19T12:44:26Z</collectdate>
    <parameter name="type" alias="SampleType" label="Type" group="Injection">CALIBRATOR</parameter>
    <trace name="UV_VIS_1" technique="CHROM">
      <parameter name="detector_maximum_value" alias="detector_maximum_value" label="detector">21.47483647</parameter>
      <parameter name="detector_minimum_value" alias="detector_minimum_value" label="detector">-21.47483647</parameter>
      <Xdata label="Seconds" units="SECONDS" valueorder="ORDERED">
        <values byteorder="INTEL" format="FLOAT64" numvalues="6001">SgwCK4cWuT/y0k1iEFjJP+BPjZduEtM/Rbbz/dR42T+sHFpkO9/fP4lBYOXQIuM/vXSTGARW5j/v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        </values>
        <Ydata label="mAU" units="MILLIVOLTS">
          <values byteorder="INTEL" format="FLOAT64" numvalues="6001">BAfuH4/3LEAsF0Oc+/ksQNYecgpdAy1AWR2Ui4z/LEBA20nIMPwsQC7u9aQCBS1AsW6bLUkFLUDP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          </values>
          <peaktable name="Peaks Table">
            <peak number="1">
              <parameter name="Peak_Type" alias="PeakType" label="Type" group="Peak">7</parameter>
              <parameter name="Peak_Area" alias="PeakArea" label="Area" group="Peak">31387.548909071</parameter>
              <parameter name="Peak_Height" alias="PeakHeight" label="Height" group="Peak">5547.89208099995</parameter>
              <peakXvalue>38.998</peakXvalue>
              <peakYvalue>4999.99999178</peakYvalue>
            </peak>
            <peak number="2">
              <parameter name="Peak_Type" alias="PeakType" label="Type" group="Peak">3</parameter>
              <parameter name="Peak_Area" alias="PeakArea" label="Area" group="Peak">52555.335387965</parameter>
              <parameter name="Peak_Height" alias="PeakHeight" label="Height" group="Peak">869.163455880968</parameter>
              <peakXvalue>53.298</peakXvalue>
              <peakYvalue>291.61785182</peakYvalue>
            </peak>
            <peak number="3">
              <parameter name="Peak_Type" alias="PeakType" label="Type" group="Peak">11</parameter>
              <parameter name="Peak_Area" alias="PeakArea" label="Area" group="Peak">6518.5714365805</parameter>
              <parameter name="Peak_Height" alias="PeakHeight" label="Height" group="Peak">2147.54428810216</parameter>
              <peakXvalue>214.698</peakXvalue>
              <peakYvalue>2199.35753669</peakYvalue>
            </peak>
            <peak number="4">
              <parameter name="Peak_Type" alias="PeakType" label="Type" group="Peak">15</parameter>
              <parameter name="Peak_Area" alias="PeakArea" label="Area" group="Peak">807.115028592001</parameter>
              <parameter name="Peak_Height" alias="PeakHeight" label="Height" group="Peak">394.843847121327</parameter>
              <peakXvalue>264.698</peakXvalue>
              <peakYvalue>450.37591534</peakYvalue>
            </peak>
            <peak number="5">
              <parameter name="Peak_Type" alias="PeakType" label="Type" group="Peak">15</parameter>
              <parameter name="Peak_Area" alias="PeakArea" label="Area" group="Peak">8075.411595801</parameter>
              <parameter name="Peak_Height" alias="PeakHeight" label="Height" group="Peak">2399.90412969877</parameter>
              <peakXvalue>344.598</peakXvalue>
              <peakYvalue>2460.50323745</peakYvalue>
            </peak>
            <peak number="6">
              <parameter name="Peak_Type" alias="PeakType" label="Type" group="Peak">1029</parameter>
              <parameter name="Peak_Area" alias="PeakArea" label="Area" group="Peak">549.422208824366</parameter>
              <parameter name="Peak_Height" alias="PeakHeight" label="Height" group="Peak">160.846843727002</parameter>
              <peakXvalue>412.598</peakXvalue>
              <peakYvalue>236.77793079</peakYvalue>
            </peak>
            <peak number="7">
              <parameter name="Peak_Type" alias="PeakType" label="Type" group="Peak">522</parameter>
              <parameter name="Peak_Area" alias="PeakArea" label="Area" group="Peak">2769.61574781563</parameter>
              <parameter name="Peak_Height" alias="PeakHeight" label="Height" group="Peak">177.235984795875</parameter>
              <peakXvalue>433.498</peakXvalue>
              <peakYvalue>282.9377492</peakYvalue>
            </peak>
            <peak number="8">
              <parameter name="Peak_Type" alias="PeakType" label="Type" group="Peak">15</parameter>
              <parameter name="Peak_Area" alias="PeakArea" label="Area" group="Peak">2207.302791454</parameter>
              <parameter name="Peak_Height" alias="PeakHeight" label="Height" group="Peak">111.825508632118</parameter>
              <peakXvalue>520.798</peakXvalue>
              <peakYvalue>145.12693423</peakYvalue>
            </peak>
          </peaktable>
        </Ydata>
      </Xdata>
    </trace>
  </experiment>
</GAML>
```
