## Supplementary material for "Rhizobial enzyme reveals pH-driven catalytic switching and ʟ-amino acid incorporation by ʟ,ᴅ-transpeptidases": File S3. Julia Notebook: D-Ala gm-AEJA (3.4 mM)_08_UV_VIS_1.txt

```
URL	chrom://desktop-8dojj41/ChromeleonLocal/Brooks/2025-11-18 D- vs L-Ala gm-AEJA Donor Assays (4h %40 28C%2C Citrate %40 pH 6).seq/313.smp/UV_VIS_1.channel/UV_VIS_1.chm
Channel	UV_VIS_1

Injection Information:
Data Vault	ChromeleonLocal
Sequence	2025-11-18 D- vs L-Ala gm-AEJA Donor Assays (4h @ 28C, Citrate @ pH 6)
Name	D-Ala gm-AEJA (3.4 mM)
Number	8
Position	GA2
Comment	
Processing Method	Basic Quantitative
Instrument Method	E. coli v520ul HypersilGold aQ 600ul 15% 10min 60C
Type	Calibration Standard
Status	Finished
Inject Time	18/11/2025 16:24:18 +00:00
Volume (µl)	0.200
Dilution Factor	1.0000
Weight	1.0000

Chromatogram Data Information:
Time Min. (min)	0.001633
Time Max. (min)	10.001633
Data Points	6001
Detector	UV
Generating Data System	Chromeleon 7.2.10.24543
Exporting Data System	Chromeleon 7.2.10.0
Operator	Instrument Controller
Signal Quantity	Absorbance
Signal Unit	mAU
Signal Min.	-31.759083
Signal Max.	724.567845
Channel	UV_VIS_1
Driver Name	VWD3000.dll
Channel Type	Evaluation
Min. Step (s)	0.1
Max. Step (s)	0.1
Average Step (s)	0.1

Signal Parameter Information:
Signal Info	WVL:202 nm

Chromatogram Data:
Time (min)	Step (s)	Value (mAU)
0.001633	n.a.	-2.149406
0.003300	0.1	-2.124208
0.004967	0.1	-2.130308
0.006633	0.1	-2.125039
0.008300	0.1	-2.131641
0.009967	0.1	-2.126610
0.011633	0.1	-2.112060
0.013300	0.1	-2.107028
0.014967	0.1	-2.107441
0.016633	0.1	-2.102213
0.018300	0.1	-2.081300
0.019967	0.1	-2.076555
0.021633	0.1	-2.076206
0.023300	0.1	-2.063521
0.024967	0.1	-2.083676
0.026633	0.1	-2.074646
0.028300	0.1	-2.058380
0.029967	0.1	-2.055716
0.031633	0.1	-2.054179
0.033300	0.1	-2.050889
0.034967	0.1	-2.042167
0.036633	0.1	-2.040120
0.038300	0.1	-2.044049
0.039967	0.1	-2.055539
0.041633	0.1	-2.036459
0.043300	0.1	-2.011519
0.044967	0.1	-2.014513
0.046633	0.1	-2.018751
0.048300	0.1	-2.029882
0.049967	0.1	-2.030591
0.051633	0.1	-2.048465
0.053300	0.1	-2.020916
0.054967	0.1	-2.019504
0.056633	0.1	-2.027322
0.058300	0.1	-2.019904
0.059967	0.1	-2.027228
0.061633	0.1	-2.028703
0.063300	0.1	-2.011663
0.064967	0.1	-2.018796
0.066633	0.1	-2.033567
0.068300	0.1	-2.026342
0.069967	0.1	-2.036255
0.071633	0.1	-2.021240
0.073300	0.1	-2.009658
0.074967	0.1	-2.019015
0.076633	0.1	-2.023346
0.078300	0.1	-2.012703
0.079967	0.1	-1.998176
0.081633	0.1	-2.007390
0.083300	0.1	-2.005333
0.084967	0.1	-2.000447
0.086633	0.1	-1.990646
0.088300	0.1	-1.993647
0.089967	0.1	-1.983494
0.091633	0.1	-1.957333
0.093300	0.1	-1.919340
0.094967	0.1	-1.886845
0.096633	0.1	-1.865184
0.098300	0.1	-1.833413
0.099967	0.1	-1.781267
0.101633	0.1	-1.710303
0.103300	0.1	-1.634630
0.104967	0.1	-1.548949
0.106633	0.1	-1.436287
0.108300	0.1	-1.323226
0.109967	0.1	-1.212129
0.111633	0.1	-1.092541
0.113300	0.1	-0.976845
0.114967	0.1	-0.851076
0.116633	0.1	-0.727575
0.118300	0.1	-0.600050
0.119967	0.1	-0.490841
0.121633	0.1	-0.386891
0.123300	0.1	-0.280395
0.124967	0.1	-0.185549
0.126633	0.1	-0.108139
0.128300	0.1	-0.035812
0.129967	0.1	0.025838
0.131633	0.1	0.082432
0.133300	0.1	0.133588
0.134967	0.1	0.183309
0.136633	0.1	0.221669
0.138300	0.1	0.237257
0.139967	0.1	0.285425
0.141633	0.1	0.317425
0.143300	0.1	0.302932
0.144967	0.1	0.305479
0.146633	0.1	0.312433
0.148300	0.1	0.319226
0.149967	0.1	0.338357
0.151633	0.1	0.330478
0.153300	0.1	0.315834
0.154967	0.1	0.321113
0.156633	0.1	0.327244
0.158300	0.1	0.328499
0.159967	0.1	0.319403
0.161633	0.1	0.307962
0.163300	0.1	0.316448
0.164967	0.1	0.319173
0.166633	0.1	0.294251
0.168300	0.1	0.288304
0.169967	0.1	0.281095
0.171633	0.1	0.275436
0.173300	0.1	0.285887
0.174967	0.1	0.282622
0.176633	0.1	0.273046
0.178300	0.1	0.277503
0.179967	0.1	0.268863
0.181633	0.1	0.272122
0.183300	0.1	0.257378
0.184967	0.1	0.258365
0.186633	0.1	0.244767
0.188300	0.1	0.247972
0.189967	0.1	0.259578
0.191633	0.1	0.268156
0.193300	0.1	0.277205
0.194967	0.1	0.274877
0.196633	0.1	0.271595
0.198300	0.1	0.271487
0.199967	0.1	0.267665
0.201633	0.1	0.276036
0.203300	0.1	0.274116
0.204967	0.1	0.263035
0.206633	0.1	0.242103
0.208300	0.1	0.252824
0.209967	0.1	0.265403
0.211633	0.1	0.257116
0.213300	0.1	0.245171
0.214967	0.1	0.258085
0.216633	0.1	0.255564
0.218300	0.1	0.249738
0.219967	0.1	0.263002
0.221633	0.1	0.266458
0.223300	0.1	0.256175
0.224967	0.1	0.259565
0.226633	0.1	0.268296
0.228300	0.1	0.242985
0.229967	0.1	0.227289
0.231633	0.1	0.251885
0.233300	0.1	0.255472
0.234967	0.1	0.251741
0.236633	0.1	0.259694
0.238300	0.1	0.252817
0.239967	0.1	0.254322
0.241633	0.1	0.258715
0.243300	0.1	0.251953
0.244967	0.1	0.262213
0.246633	0.1	0.247420
0.248300	0.1	0.255101
0.249967	0.1	0.240080
0.251633	0.1	0.244843
0.253300	0.1	0.224767
0.254967	0.1	0.229566
0.256633	0.1	0.244340
0.258300	0.1	0.245876
0.259967	0.1	0.238749
0.261633	0.1	0.256176
0.263300	0.1	0.250215
0.264967	0.1	0.263952
0.266633	0.1	0.262177
0.268300	0.1	0.270661
0.269967	0.1	0.267336
0.271633	0.1	0.271472
0.273300	0.1	0.248259
0.274967	0.1	0.234627
0.276633	0.1	0.246939
0.278300	0.1	0.268322
0.279967	0.1	0.258786
0.281633	0.1	0.259938
0.283300	0.1	0.261037
0.284967	0.1	0.267319
0.286633	0.1	0.263305
0.288300	0.1	0.268977
0.289967	0.1	0.261538
0.291633	0.1	0.255472
0.293300	0.1	0.246135
0.294967	0.1	0.228958
0.296633	0.1	0.229897
0.298300	0.1	0.245205
0.299967	0.1	0.235485
0.301633	0.1	0.238978
0.303300	0.1	0.233362
0.304967	0.1	0.239157
0.306633	0.1	0.246809
0.308300	0.1	0.242082
0.309967	0.1	0.266223
0.311633	0.1	0.252723
0.313300	0.1	0.250432
0.314967	0.1	0.250506
0.316633	0.1	0.252683
0.318300	0.1	0.272539
0.319967	0.1	0.274093
0.321633	0.1	0.279959
0.323300	0.1	0.292267
0.324967	0.1	0.273749
0.326633	0.1	0.260344
0.328300	0.1	0.256725
0.329967	0.1	0.258907
0.331633	0.1	0.264167
0.333300	0.1	0.272862
0.334967	0.1	0.275145
0.336633	0.1	0.261671
0.338300	0.1	0.273990
0.339967	0.1	0.272953
0.341633	0.1	0.287538
0.343300	0.1	0.303764
0.344967	0.1	0.285104
0.346633	0.1	0.295180
0.348300	0.1	0.279948
0.349967	0.1	0.283103
0.351633	0.1	0.273172
0.353300	0.1	0.280402
0.354967	0.1	0.278067
0.356633	0.1	0.291028
0.358300	0.1	0.287754
0.359967	0.1	0.293966
0.361633	0.1	0.300150
0.363300	0.1	0.305423
0.364967	0.1	0.295019
0.366633	0.1	0.298987
0.368300	0.1	0.289156
0.369967	0.1	0.292456
0.371633	0.1	0.274884
0.373300	0.1	0.280783
0.374967	0.1	0.285356
0.376633	0.1	0.288849
0.378300	0.1	0.275470
0.379967	0.1	0.288185
0.381633	0.1	0.291363
0.383300	0.1	0.294294
0.384967	0.1	0.283586
0.386633	0.1	0.285521
0.388300	0.1	0.301469
0.389967	0.1	0.297101
0.391633	0.1	0.291763
0.393300	0.1	0.305095
0.394967	0.1	0.306021
0.396633	0.1	0.291343
0.398300	0.1	0.280507
0.399967	0.1	0.310156
0.401633	0.1	0.321906
0.403300	0.1	0.323743
0.404967	0.1	0.324871
0.406633	0.1	0.299642
0.408300	0.1	0.304089
0.409967	0.1	0.307118
0.411633	0.1	0.296825
0.413300	0.1	0.291954
0.414967	0.1	0.311486
0.416633	0.1	0.305436
0.418300	0.1	0.282885
0.419967	0.1	0.294238
0.421633	0.1	0.292580
0.423300	0.1	0.287533
0.424967	0.1	0.289723
0.426633	0.1	0.302875
0.428300	0.1	0.311328
0.429967	0.1	0.321892
0.431633	0.1	0.301424
0.433300	0.1	0.313232
0.434967	0.1	0.304530
0.436633	0.1	0.312974
0.438300	0.1	0.286292
0.439967	0.1	0.292245
0.441633	0.1	0.290542
0.443300	0.1	0.287721
0.444967	0.1	0.284740
0.446633	0.1	0.311976
0.448300	0.1	0.287327
0.449967	0.1	0.294806
0.451633	0.1	0.296025
0.453300	0.1	0.283137
0.454967	0.1	0.288728
0.456633	0.1	0.289816
0.458300	0.1	0.293015
0.459967	0.1	0.297880
0.461633	0.1	0.286061
0.463300	0.1	0.299603
0.464967	0.1	0.290580
0.466633	0.1	0.299176
0.468300	0.1	0.306594
0.469967	0.1	0.313514
0.471633	0.1	0.313926
0.473300	0.1	0.310770
0.474967	0.1	0.328974
0.476633	0.1	0.325004
0.478300	0.1	0.330623
0.479967	0.1	0.312741
0.481633	0.1	0.323133
0.483300	0.1	0.303712
0.484967	0.1	0.300847
0.486633	0.1	0.289695
0.488300	0.1	0.304984
0.489967	0.1	0.309608
0.491633	0.1	0.315164
0.493300	0.1	0.318560
0.494967	0.1	0.331551
0.496633	0.1	0.312210
0.498300	0.1	0.305272
0.499967	0.1	0.302270
0.501633	0.1	0.301846
0.503300	0.1	0.314638
0.504967	0.1	0.332994
0.506633	0.1	0.309725
0.508300	0.1	0.312038
0.509967	0.1	0.329315
0.511633	0.1	0.314747
0.513300	0.1	0.312857
0.514967	0.1	0.315314
0.516633	0.1	0.313588
0.518300	0.1	0.318011
0.519967	0.1	0.326362
0.521633	0.1	0.312432
0.523300	0.1	0.308940
0.524967	0.1	0.306827
0.526633	0.1	0.322961
0.528300	0.1	0.320732
0.529967	0.1	0.326544
0.531633	0.1	0.337044
0.533300	0.1	0.322322
0.534967	0.1	0.341140
0.536633	0.1	0.339026
0.538300	0.1	0.325383
0.539967	0.1	0.338108
0.541633	0.1	0.349392
0.543300	0.1	0.353355
0.544967	0.1	0.355701
0.546633	0.1	0.340621
0.548300	0.1	0.353626
0.549967	0.1	0.360004
0.551633	0.1	0.353823
0.553300	0.1	0.358358
0.554967	0.1	0.363366
0.556633	0.1	0.378407
0.558300	0.1	0.387989
0.559967	0.1	0.382932
0.561633	0.1	0.365327
0.563300	0.1	0.370313
0.564967	0.1	0.369230
0.566633	0.1	0.368113
0.568300	0.1	0.372564
0.569967	0.1	0.370325
0.571633	0.1	0.379104
0.573300	0.1	0.378876
0.574967	0.1	0.394450
0.576633	0.1	0.405031
0.578300	0.1	0.416171
0.579967	0.1	0.443501
0.581633	0.1	0.481334
0.583300	0.1	0.513522
0.584967	0.1	0.556614
0.586633	0.1	0.571822
0.588300	0.1	0.615638
0.589967	0.1	0.620293
0.591633	0.1	0.623266
0.593300	0.1	0.619259
0.594967	0.1	0.633498
0.596633	0.1	0.654957
0.598300	0.1	0.650164
0.599967	0.1	0.685604
0.601633	0.1	0.711628
0.603300	0.1	0.792522
0.604967	0.1	0.878424
0.606633	0.1	0.991898
0.608300	0.1	1.098863
0.609967	0.1	1.227431
0.611633	0.1	1.316429
0.613300	0.1	1.420976
0.614967	0.1	1.496910
0.616633	0.1	1.544707
0.618300	0.1	1.546197
0.619967	0.1	1.516624
0.621633	0.1	1.509312
0.623300	0.1	1.432874
0.624967	0.1	1.373453
0.626633	0.1	1.283944
0.628300	0.1	1.213320
0.629967	0.1	1.122591
0.631633	0.1	1.062211
0.633300	0.1	0.978698
0.634967	0.1	0.913379
0.636633	0.1	0.851181
0.638300	0.1	0.780388
0.639967	0.1	0.717855
0.641633	0.1	0.675258
0.643300	0.1	0.644729
0.644967	0.1	0.599328
0.646633	0.1	0.590273
0.648300	0.1	0.557876
0.649967	0.1	0.532621
0.651633	0.1	0.497827
0.653300	0.1	0.494705
0.654967	0.1	0.498679
0.656633	0.1	0.475720
0.658300	0.1	0.466591
0.659967	0.1	0.455940
0.661633	0.1	0.451730
0.663300	0.1	0.470549
0.664967	0.1	0.463987
0.666633	0.1	0.482841
0.668300	0.1	0.507722
0.669967	0.1	0.544523
0.671633	0.1	0.588790
0.673300	0.1	0.680086
0.674967	0.1	0.741736
0.676633	0.1	0.832764
0.678300	0.1	0.908919
0.679967	0.1	0.975759
0.681633	0.1	1.046130
0.683300	0.1	1.124935
0.684967	0.1	1.146490
0.686633	0.1	1.147357
0.688300	0.1	1.099908
0.689967	0.1	1.011657
0.691633	0.1	0.822246
0.693300	0.1	0.525489
0.694967	0.1	0.098399
0.696633	0.1	-0.473517
0.698300	0.1	-1.173842
0.699967	0.1	-1.996059
0.701633	0.1	-2.835657
0.703300	0.1	-3.660205
0.704967	0.1	-4.415858
0.706633	0.1	-5.016490
0.708300	0.1	-5.417691
0.709967	0.1	-5.637795
0.711633	0.1	-5.609313
0.713300	0.1	-5.378941
0.714967	0.1	-4.968248
0.716633	0.1	-4.418298
0.718300	0.1	-3.735634
0.719967	0.1	-3.011566
0.721633	0.1	-2.236242
0.723300	0.1	-1.484262
0.724967	0.1	-0.762941
0.726633	0.1	-0.069795
0.728300	0.1	0.537553
0.729967	0.1	1.100086
0.731633	0.1	1.602578
0.733300	0.1	2.033575
0.734967	0.1	2.413144
0.736633	0.1	2.717072
0.738300	0.1	2.991322
0.739967	0.1	3.229702
0.741633	0.1	3.426576
0.743300	0.1	3.584486
0.744967	0.1	3.699658
0.746633	0.1	3.791581
0.748300	0.1	3.887630
0.749967	0.1	3.956020
0.751633	0.1	4.018012
0.753300	0.1	4.057572
0.754967	0.1	4.106756
0.756633	0.1	4.125391
0.758300	0.1	4.170998
0.759967	0.1	4.190353
0.761633	0.1	4.212074
0.763300	0.1	4.223871
0.764967	0.1	4.246938
0.766633	0.1	4.249613
0.768300	0.1	4.256605
0.769967	0.1	4.250487
0.771633	0.1	4.251796
0.773300	0.1	4.249920
0.774967	0.1	4.246154
0.776633	0.1	4.230130
0.778300	0.1	4.221670
0.779967	0.1	4.219743
0.781633	0.1	4.222555
0.783300	0.1	4.243871
0.784967	0.1	4.234868
0.786633	0.1	4.236130
0.788300	0.1	4.231778
0.789967	0.1	4.207985
0.791633	0.1	4.193281
0.793300	0.1	4.195475
0.794967	0.1	4.163790
0.796633	0.1	4.141748
0.798300	0.1	4.154370
0.799967	0.1	4.146133
0.801633	0.1	4.149979
0.803300	0.1	4.148774
0.804967	0.1	4.144618
0.806633	0.1	4.141815
0.808300	0.1	4.152088
0.809967	0.1	4.139227
0.811633	0.1	4.132668
0.813300	0.1	4.128794
0.814967	0.1	4.108406
0.816633	0.1	4.121513
0.818300	0.1	4.113022
0.819967	0.1	4.089832
0.821633	0.1	4.080327
0.823300	0.1	4.063776
0.824967	0.1	4.064772
0.826633	0.1	4.072948
0.828300	0.1	4.043909
0.829967	0.1	4.028903
0.831633	0.1	4.026652
0.833300	0.1	4.042773
0.834967	0.1	4.021689
0.836633	0.1	3.993875
0.838300	0.1	4.015688
0.839967	0.1	3.995812
0.841633	0.1	3.996634
0.843300	0.1	3.996628
0.844967	0.1	3.983681
0.846633	0.1	3.961418
0.848300	0.1	3.947004
0.849967	0.1	3.962734
0.851633	0.1	3.959532
0.853300	0.1	3.946870
0.854967	0.1	3.958543
0.856633	0.1	3.964327
0.858300	0.1	3.943864
0.859967	0.1	3.942221
0.861633	0.1	3.935835
0.863300	0.1	3.951487
0.864967	0.1	3.955318
0.866633	0.1	3.947765
0.868300	0.1	3.955786
0.869967	0.1	3.937169
0.871633	0.1	3.935068
0.873300	0.1	3.917286
0.874967	0.1	3.920876
0.876633	0.1	3.913278
0.878300	0.1	3.913331
0.879967	0.1	3.895478
0.881633	0.1	3.890654
0.883300	0.1	3.870918
0.884967	0.1	3.850349
0.886633	0.1	3.834215
0.888300	0.1	3.827932
0.889967	0.1	3.801009
0.891633	0.1	3.802433
0.893300	0.1	3.784644
0.894967	0.1	3.782525
0.896633	0.1	3.783332
0.898300	0.1	3.751408
0.899967	0.1	3.742866
0.901633	0.1	3.740278
0.903300	0.1	3.738031
0.904967	0.1	3.733747
0.906633	0.1	3.736198
0.908300	0.1	3.728625
0.909967	0.1	3.714559
0.911633	0.1	3.713450
0.913300	0.1	3.714221
0.914967	0.1	3.681868
0.916633	0.1	3.656406
0.918300	0.1	3.627128
0.919967	0.1	3.564216
0.921633	0.1	3.499483
0.923300	0.1	3.397165
0.924967	0.1	3.244742
0.926633	0.1	3.034115
0.928300	0.1	2.789652
0.929967	0.1	2.534273
0.931633	0.1	2.226897
0.933300	0.1	1.937357
0.934967	0.1	1.647117
0.936633	0.1	1.341037
0.938300	0.1	1.052622
0.939967	0.1	0.809813
0.941633	0.1	0.593673
0.943300	0.1	0.402005
0.944967	0.1	0.223557
0.946633	0.1	0.118067
0.948300	0.1	0.025392
0.949967	0.1	-0.069884
0.951633	0.1	-0.126565
0.953300	0.1	-0.169720
0.954967	0.1	-0.210241
0.956633	0.1	-0.234440
0.958300	0.1	-0.236193
0.959967	0.1	-0.225753
0.961633	0.1	-0.234445
0.963300	0.1	-0.230847
0.964967	0.1	-0.221206
0.966633	0.1	-0.185818
0.968300	0.1	-0.164884
0.969967	0.1	-0.147654
0.971633	0.1	-0.105365
0.973300	0.1	-0.101820
0.974967	0.1	-0.081513
0.976633	0.1	-0.073502
0.978300	0.1	-0.036556
0.979967	0.1	-0.028034
0.981633	0.1	0.001805
0.983300	0.1	0.014722
0.984967	0.1	0.014981
0.986633	0.1	0.039296
0.988300	0.1	0.038039
0.989967	0.1	0.033424
0.991633	0.1	0.053388
0.993300	0.1	0.065360
0.994967	0.1	0.068738
0.996633	0.1	0.079522
0.998300	0.1	0.087238
0.999967	0.1	0.085539
1.001633	0.1	0.091136
1.003300	0.1	0.106712
1.004967	0.1	0.125303
1.006633	0.1	0.148262
1.008300	0.1	0.158362
1.009967	0.1	0.145678
1.011633	0.1	0.151445
1.013300	0.1	0.159250
1.014967	0.1	0.171912
1.016633	0.1	0.156915
1.018300	0.1	0.141503
1.019967	0.1	0.148826
1.021633	0.1	0.168311
1.023300	0.1	0.159756
1.024967	0.1	0.169721
1.026633	0.1	0.161626
1.028300	0.1	0.153934
1.029967	0.1	0.157471
1.031633	0.1	0.165501
1.033300	0.1	0.187485
1.034967	0.1	0.207079
1.036633	0.1	0.192217
1.038300	0.1	0.194283
1.039967	0.1	0.178381
1.041633	0.1	0.189413
1.043300	0.1	0.187584
1.044967	0.1	0.189663
1.046633	0.1	0.190036
1.048300	0.1	0.189565
1.049967	0.1	0.184920
1.051633	0.1	0.199204
1.053300	0.1	0.204250
1.054967	0.1	0.197395
1.056633	0.1	0.205301
1.058300	0.1	0.209554
1.059967	0.1	0.198271
1.061633	0.1	0.207450
1.063300	0.1	0.214658
1.064967	0.1	0.217544
1.066633	0.1	0.202921
1.068300	0.1	0.191766
1.069967	0.1	0.212992
1.071633	0.1	0.208058
1.073300	0.1	0.217437
1.074967	0.1	0.204715
1.076633	0.1	0.210392
1.078300	0.1	0.209660
1.079967	0.1	0.235447
1.081633	0.1	0.226617
1.083300	0.1	0.216617
1.084967	0.1	0.210206
1.086633	0.1	0.216673
1.088300	0.1	0.227571
1.089967	0.1	0.229133
1.091633	0.1	0.221758
1.093300	0.1	0.217129
1.094967	0.1	0.222544
1.096633	0.1	0.234057
1.098300	0.1	0.234167
1.099967	0.1	0.235104
1.101633	0.1	0.229399
1.103300	0.1	0.215189
1.104967	0.1	0.218100
1.106633	0.1	0.226627
1.108300	0.1	0.233532
1.109967	0.1	0.227588
1.111633	0.1	0.217993
1.113300	0.1	0.217486
1.114967	0.1	0.222019
1.116633	0.1	0.225639
1.118300	0.1	0.256662
1.119967	0.1	0.249254
1.121633	0.1	0.261107
1.123300	0.1	0.242624
1.124967	0.1	0.226206
1.126633	0.1	0.252221
1.128300	0.1	0.248265
1.129967	0.1	0.240423
1.131633	0.1	0.257714
1.133300	0.1	0.247610
1.134967	0.1	0.251328
1.136633	0.1	0.244030
1.138300	0.1	0.262936
1.139967	0.1	0.247947
1.141633	0.1	0.254877
1.143300	0.1	0.240815
1.144967	0.1	0.252494
1.146633	0.1	0.260202
1.148300	0.1	0.249249
1.149967	0.1	0.255333
1.151633	0.1	0.251678
1.153300	0.1	0.244489
1.154967	0.1	0.251889
1.156633	0.1	0.269235
1.158300	0.1	0.261781
1.159967	0.1	0.257786
1.161633	0.1	0.241575
1.163300	0.1	0.228084
1.164967	0.1	0.236884
1.166633	0.1	0.256712
1.168300	0.1	0.274023
1.169967	0.1	0.257840
1.171633	0.1	0.263940
1.173300	0.1	0.249489
1.174967	0.1	0.253109
1.176633	0.1	0.253415
1.178300	0.1	0.271012
1.179967	0.1	0.272716
1.181633	0.1	0.271759
1.183300	0.1	0.274285
1.184967	0.1	0.268068
1.186633	0.1	0.261847
1.188300	0.1	0.271552
1.189967	0.1	0.282705
1.191633	0.1	0.275202
1.193300	0.1	0.277154
1.194967	0.1	0.273405
1.196633	0.1	0.263010
1.198300	0.1	0.260299
1.199967	0.1	0.264739
1.201633	0.1	0.260900
1.203300	0.1	0.260534
1.204967	0.1	0.259094
1.206633	0.1	0.256273
1.208300	0.1	0.267172
1.209967	0.1	0.253611
1.211633	0.1	0.248790
1.213300	0.1	0.250311
1.214967	0.1	0.269357
1.216633	0.1	0.264610
1.218300	0.1	0.257130
1.219967	0.1	0.262987
1.221633	0.1	0.254512
1.223300	0.1	0.257220
1.224967	0.1	0.261071
1.226633	0.1	0.249249
1.228300	0.1	0.250670
1.229967	0.1	0.234785
1.231633	0.1	0.236892
1.233300	0.1	0.239119
1.234967	0.1	0.214004
1.236633	0.1	0.216530
1.238300	0.1	0.222674
1.239967	0.1	0.220889
1.241633	0.1	0.212964
1.243300	0.1	0.208526
1.244967	0.1	0.201062
1.246633	0.1	0.189336
1.248300	0.1	0.187530
1.249967	0.1	0.184510
1.251633	0.1	0.171058
1.253300	0.1	0.175947
1.254967	0.1	0.168793
1.256633	0.1	0.161138
1.258300	0.1	0.156445
1.259967	0.1	0.150396
1.261633	0.1	0.157346
1.263300	0.1	0.137367
1.264967	0.1	0.137007
1.266633	0.1	0.109991
1.268300	0.1	0.092565
1.269967	0.1	0.076831
1.271633	0.1	0.063770
1.273300	0.1	0.039491
1.274967	0.1	0.013076
1.276633	0.1	0.019813
1.278300	0.1	0.004887
1.279967	0.1	-0.005441
1.281633	0.1	-0.040477
1.283300	0.1	-0.028397
1.284967	0.1	-0.028525
1.286633	0.1	-0.045805
1.288300	0.1	-0.066845
1.289967	0.1	-0.104489
1.291633	0.1	-0.114140
1.293300	0.1	-0.107430
1.294967	0.1	-0.133954
1.296633	0.1	-0.152087
1.298300	0.1	-0.147967
1.299967	0.1	-0.170862
1.301633	0.1	-0.190654
1.303300	0.1	-0.195514
1.304967	0.1	-0.218685
1.306633	0.1	-0.252539
1.308300	0.1	-0.274686
1.309967	0.1	-0.307094
1.311633	0.1	-0.321557
1.313300	0.1	-0.322414
1.314967	0.1	-0.345289
1.316633	0.1	-0.367899
1.318300	0.1	-0.376663
1.319967	0.1	-0.364003
1.321633	0.1	-0.380095
1.323300	0.1	-0.383571
1.324967	0.1	-0.430149
1.326633	0.1	-0.441701
1.328300	0.1	-0.471417
1.329967	0.1	-0.473420
1.331633	0.1	-0.489331
1.333300	0.1	-0.499406
1.334967	0.1	-0.522629
1.336633	0.1	-0.537403
1.338300	0.1	-0.554452
1.339967	0.1	-0.571331
1.341633	0.1	-0.583622
1.343300	0.1	-0.595011
1.344967	0.1	-0.610003
1.346633	0.1	-0.616513
1.348300	0.1	-0.614315
1.349967	0.1	-0.632287
1.351633	0.1	-0.657969
1.353300	0.1	-0.675008
1.354967	0.1	-0.694756
1.356633	0.1	-0.689229
1.358300	0.1	-0.685255
1.359967	0.1	-0.703562
1.361633	0.1	-0.689863
1.363300	0.1	-0.730509
1.364967	0.1	-0.741619
1.366633	0.1	-0.766618
1.368300	0.1	-0.773931
1.369967	0.1	-0.792044
1.371633	0.1	-0.801895
1.373300	0.1	-0.807613
1.374967	0.1	-0.813376
1.376633	0.1	-0.830957
1.378300	0.1	-0.841424
1.379967	0.1	-0.845713
1.381633	0.1	-0.849982
1.383300	0.1	-0.842774
1.384967	0.1	-0.861612
1.386633	0.1	-0.889243
1.388300	0.1	-0.902285
1.389967	0.1	-0.912028
1.391633	0.1	-0.899002
1.393300	0.1	-0.908313
1.394967	0.1	-0.926583
1.396633	0.1	-0.919593
1.398300	0.1	-0.921449
1.399967	0.1	-0.931151
1.401633	0.1	-0.937673
1.403300	0.1	-0.947620
1.404967	0.1	-0.954317
1.406633	0.1	-0.954151
1.408300	0.1	-0.951311
1.409967	0.1	-0.974296
1.411633	0.1	-0.966968
1.413300	0.1	-0.968966
1.414967	0.1	-0.989430
1.416633	0.1	-0.983534
1.418300	0.1	-0.996493
1.419967	0.1	-1.009661
1.421633	0.1	-1.007140
1.423300	0.1	-0.995874
1.424967	0.1	-0.992546
1.426633	0.1	-0.986091
1.428300	0.1	-0.990612
1.429967	0.1	-0.994775
1.431633	0.1	-0.984594
1.433300	0.1	-0.991344
1.434967	0.1	-0.997830
1.436633	0.1	-0.983614
1.438300	0.1	-0.992969
1.439967	0.1	-1.003558
1.441633	0.1	-1.005505
1.443300	0.1	-1.014643
1.444967	0.1	-1.011170
1.446633	0.1	-1.009216
1.448300	0.1	-0.991152
1.449967	0.1	-0.990560
1.451633	0.1	-0.978117
1.453300	0.1	-0.974431
1.454967	0.1	-0.973759
1.456633	0.1	-0.982468
1.458300	0.1	-0.967524
1.459967	0.1	-0.953959
1.461633	0.1	-0.946876
1.463300	0.1	-0.949701
1.464967	0.1	-0.952950
1.466633	0.1	-0.947249
1.468300	0.1	-0.944675
1.469967	0.1	-0.933831
1.471633	0.1	-0.920471
1.473300	0.1	-0.911062
1.474967	0.1	-0.907709
1.476633	0.1	-0.885537
1.478300	0.1	-0.872944
1.479967	0.1	-0.875188
1.481633	0.1	-0.859202
1.483300	0.1	-0.868446
1.484967	0.1	-0.859058
1.486633	0.1	-0.851350
1.488300	0.1	-0.836750
1.489967	0.1	-0.825450
1.491633	0.1	-0.811831
1.493300	0.1	-0.793283
1.494967	0.1	-0.784685
1.496633	0.1	-0.764289
1.498300	0.1	-0.741158
1.499967	0.1	-0.716551
1.501633	0.1	-0.708796
1.503300	0.1	-0.698039
1.504967	0.1	-0.687683
1.506633	0.1	-0.671519
1.508300	0.1	-0.657510
1.509967	0.1	-0.637615
1.511633	0.1	-0.604168
1.513300	0.1	-0.606946
1.514967	0.1	-0.601341
1.516633	0.1	-0.560955
1.518300	0.1	-0.560658
1.519967	0.1	-0.552270
1.521633	0.1	-0.548147
1.523300	0.1	-0.519791
1.524967	0.1	-0.508088
1.526633	0.1	-0.493585
1.528300	0.1	-0.473168
1.529967	0.1	-0.452472
1.531633	0.1	-0.436474
1.533300	0.1	-0.411785
1.534967	0.1	-0.395357
1.536633	0.1	-0.377511
1.538300	0.1	-0.378737
1.539967	0.1	-0.348775
1.541633	0.1	-0.332788
1.543300	0.1	-0.321846
1.544967	0.1	-0.273694
1.546633	0.1	-0.283258
1.548300	0.1	-0.258557
1.549967	0.1	-0.229515
1.551633	0.1	-0.216838
1.553300	0.1	-0.196790
1.554967	0.1	-0.179226
1.556633	0.1	-0.150893
1.558300	0.1	-0.131018
1.559967	0.1	-0.119645
1.561633	0.1	-0.093384
1.563300	0.1	-0.075171
1.564967	0.1	-0.049395
1.566633	0.1	-0.040101
1.568300	0.1	-0.052645
1.569967	0.1	-0.032239
1.571633	0.1	-0.005618
1.573300	0.1	0.016931
1.574967	0.1	0.037594
1.576633	0.1	0.048449
1.578300	0.1	0.047090
1.579967	0.1	0.053159
1.581633	0.1	0.086960
1.583300	0.1	0.114943
1.584967	0.1	0.122861
1.586633	0.1	0.137186
1.588300	0.1	0.165824
1.589967	0.1	0.188344
1.591633	0.1	0.201353
1.593300	0.1	0.209247
1.594967	0.1	0.218196
1.596633	0.1	0.248649
1.598300	0.1	0.262764
1.599967	0.1	0.255849
1.601633	0.1	0.267671
1.603300	0.1	0.286994
1.604967	0.1	0.297293
1.606633	0.1	0.310878
1.608300	0.1	0.321505
1.609967	0.1	0.330162
1.611633	0.1	0.335496
1.613300	0.1	0.339133
1.614967	0.1	0.369522
1.616633	0.1	0.380867
1.618300	0.1	0.378706
1.619967	0.1	0.378877
1.621633	0.1	0.395265
1.623300	0.1	0.403057
1.624967	0.1	0.417627
1.626633	0.1	0.420086
1.628300	0.1	0.431472
1.629967	0.1	0.425614
1.631633	0.1	0.438272
1.633300	0.1	0.452097
1.634967	0.1	0.450237
1.636633	0.1	0.457891
1.638300	0.1	0.474345
1.639967	0.1	0.466304
1.641633	0.1	0.466163
1.643300	0.1	0.465539
1.644967	0.1	0.475457
1.646633	0.1	0.490761
1.648300	0.1	0.493330
1.649967	0.1	0.501396
1.651633	0.1	0.515884
1.653300	0.1	0.507502
1.654967	0.1	0.524103
1.656633	0.1	0.533285
1.658300	0.1	0.512962
1.659967	0.1	0.500969
1.661633	0.1	0.517216
1.663300	0.1	0.533795
1.664967	0.1	0.527885
1.666633	0.1	0.550942
1.668300	0.1	0.553004
1.669967	0.1	0.553544
1.671633	0.1	0.541925
1.673300	0.1	0.532749
1.674967	0.1	0.543476
1.676633	0.1	0.570776
1.678300	0.1	0.574578
1.679967	0.1	0.574711
1.681633	0.1	0.574472
1.683300	0.1	0.566775
1.684967	0.1	0.572118
1.686633	0.1	0.563774
1.688300	0.1	0.581628
1.689967	0.1	0.576583
1.691633	0.1	0.586220
1.693300	0.1	0.600910
1.694967	0.1	0.571275
1.696633	0.1	0.590746
1.698300	0.1	0.590294
1.699967	0.1	0.583042
1.701633	0.1	0.566344
1.703300	0.1	0.587195
1.704967	0.1	0.581470
1.706633	0.1	0.595292
1.708300	0.1	0.591515
1.709967	0.1	0.591825
1.711633	0.1	0.589717
1.713300	0.1	0.600759
1.714967	0.1	0.598797
1.716633	0.1	0.604002
1.718300	0.1	0.614550
1.719967	0.1	0.616629
1.721633	0.1	0.619995
1.723300	0.1	0.617840
1.724967	0.1	0.616189
1.726633	0.1	0.618114
1.728300	0.1	0.614071
1.729967	0.1	0.617580
1.731633	0.1	0.611953
1.733300	0.1	0.621665
1.734967	0.1	0.624021
1.736633	0.1	0.629337
1.738300	0.1	0.635292
1.739967	0.1	0.621410
1.741633	0.1	0.610296
1.743300	0.1	0.603679
1.744967	0.1	0.611078
1.746633	0.1	0.637320
1.748300	0.1	0.636422
1.749967	0.1	0.628043
1.751633	0.1	0.634156
1.753300	0.1	0.631033
1.754967	0.1	0.632101
1.756633	0.1	0.626072
1.758300	0.1	0.627605
1.759967	0.1	0.628575
1.761633	0.1	0.644408
1.763300	0.1	0.634191
1.764967	0.1	0.615503
1.766633	0.1	0.614722
1.768300	0.1	0.636536
1.769967	0.1	0.628660
1.771633	0.1	0.637353
1.773300	0.1	0.638659
1.774967	0.1	0.636933
1.776633	0.1	0.644619
1.778300	0.1	0.626896
1.779967	0.1	0.631220
1.781633	0.1	0.646511
1.783300	0.1	0.645113
1.784967	0.1	0.649596
1.786633	0.1	0.651745
1.788300	0.1	0.647476
1.789967	0.1	0.657484
1.791633	0.1	0.662112
1.793300	0.1	0.653619
1.794967	0.1	0.642569
1.796633	0.1	0.638274
1.798300	0.1	0.648875
1.799967	0.1	0.640454
1.801633	0.1	0.638849
1.803300	0.1	0.655364
1.804967	0.1	0.639057
1.806633	0.1	0.655597
1.808300	0.1	0.645976
1.809967	0.1	0.634567
1.811633	0.1	0.649973
1.813300	0.1	0.643584
1.814967	0.1	0.645469
1.816633	0.1	0.641230
1.818300	0.1	0.635394
1.819967	0.1	0.645537
1.821633	0.1	0.661666
1.823300	0.1	0.641196
1.824967	0.1	0.643251
1.826633	0.1	0.653869
1.828300	0.1	0.664944
1.829967	0.1	0.654607
1.831633	0.1	0.651243
1.833300	0.1	0.650619
1.834967	0.1	0.647101
1.836633	0.1	0.646256
1.838300	0.1	0.645892
1.839967	0.1	0.634629
1.841633	0.1	0.633814
1.843300	0.1	0.636531
1.844967	0.1	0.633035
1.846633	0.1	0.647455
1.848300	0.1	0.632314
1.849967	0.1	0.626283
1.851633	0.1	0.616143
1.853300	0.1	0.608109
1.854967	0.1	0.624349
1.856633	0.1	0.620314
1.858300	0.1	0.601333
1.859967	0.1	0.611895
1.861633	0.1	0.605838
1.863300	0.1	0.597855
1.864967	0.1	0.624537
1.866633	0.1	0.632106
1.868300	0.1	0.635596
1.869967	0.1	0.641214
1.871633	0.1	0.647017
1.873300	0.1	0.665495
1.874967	0.1	0.652084
1.876633	0.1	0.678144
1.878300	0.1	0.701421
1.879967	0.1	0.704032
1.881633	0.1	0.705892
1.883300	0.1	0.701809
1.884967	0.1	0.707600
1.886633	0.1	0.719178
1.888300	0.1	0.719470
1.889967	0.1	0.729745
1.891633	0.1	0.740589
1.893300	0.1	0.742053
1.894967	0.1	0.743590
1.896633	0.1	0.742628
1.898300	0.1	0.744901
1.899967	0.1	0.735957
1.901633	0.1	0.737397
1.903300	0.1	0.739202
1.904967	0.1	0.735584
1.906633	0.1	0.735860
1.908300	0.1	0.735319
1.909967	0.1	0.740617
1.911633	0.1	0.721688
1.913300	0.1	0.745191
1.914967	0.1	0.732579
1.916633	0.1	0.735498
1.918300	0.1	0.733009
1.919967	0.1	0.731188
1.921633	0.1	0.740376
1.923300	0.1	0.712723
1.924967	0.1	0.721647
1.926633	0.1	0.723365
1.928300	0.1	0.726486
1.929967	0.1	0.745311
1.931633	0.1	0.731859
1.933300	0.1	0.727956
1.934967	0.1	0.729715
1.936633	0.1	0.734012
1.938300	0.1	0.748267
1.939967	0.1	0.751698
1.941633	0.1	0.736179
1.943300	0.1	0.729349
1.944967	0.1	0.729908
1.946633	0.1	0.740437
1.948300	0.1	0.743929
1.949967	0.1	0.724330
1.951633	0.1	0.714578
1.953300	0.1	0.729129
1.954967	0.1	0.726006
1.956633	0.1	0.731227
1.958300	0.1	0.732540
1.959967	0.1	0.730026
1.961633	0.1	0.734728
1.963300	0.1	0.735790
1.964967	0.1	0.729466
1.966633	0.1	0.729044
1.968300	0.1	0.730746
1.969967	0.1	0.732416
1.971633	0.1	0.712982
1.973300	0.1	0.717683
1.974967	0.1	0.715706
1.976633	0.1	0.707073
1.978300	0.1	0.714575
1.979967	0.1	0.725693
1.981633	0.1	0.710914
1.983300	0.1	0.692643
1.984967	0.1	0.693360
1.986633	0.1	0.703352
1.988300	0.1	0.717688
1.989967	0.1	0.712988
1.991633	0.1	0.731180
1.993300	0.1	0.710670
1.994967	0.1	0.710027
1.996633	0.1	0.705987
1.998300	0.1	0.703676
1.999967	0.1	0.698507
2.001633	0.1	0.701719
2.003300	0.1	0.708775
2.004967	0.1	0.701580
2.006633	0.1	0.715327
2.008300	0.1	0.694519
2.009967	0.1	0.692121
2.011633	0.1	0.715413
2.013300	0.1	0.684855
2.014967	0.1	0.687029
2.016633	0.1	0.685412
2.018300	0.1	0.684584
2.019967	0.1	0.684843
2.021633	0.1	0.693812
2.023300	0.1	0.711803
2.024967	0.1	0.692099
2.026633	0.1	0.700938
2.028300	0.1	0.679624
2.029967	0.1	0.681249
2.031633	0.1	0.697936
2.033300	0.1	0.685110
2.034967	0.1	0.680110
2.036633	0.1	0.678020
2.038300	0.1	0.666907
2.039967	0.1	0.658718
2.041633	0.1	0.661977
2.043300	0.1	0.648663
2.044967	0.1	0.662513
2.046633	0.1	0.644281
2.048300	0.1	0.653143
2.049967	0.1	0.651524
2.051633	0.1	0.654606
2.053300	0.1	0.653040
2.054967	0.1	0.626938
2.056633	0.1	0.631025
2.058300	0.1	0.624106
2.059967	0.1	0.628578
2.061633	0.1	0.619176
2.063300	0.1	0.611135
2.064967	0.1	0.608266
2.066633	0.1	0.597633
2.068300	0.1	0.603222
2.069967	0.1	0.613581
2.071633	0.1	0.586791
2.073300	0.1	0.603749
2.074967	0.1	0.624775
2.076633	0.1	0.615935
2.078300	0.1	0.625592
2.079967	0.1	0.594394
2.081633	0.1	0.598879
2.083300	0.1	0.605591
2.084967	0.1	0.616930
2.086633	0.1	0.616612
2.088300	0.1	0.622770
2.089967	0.1	0.600617
2.091633	0.1	0.590445
2.093300	0.1	0.617404
2.094967	0.1	0.614722
2.096633	0.1	0.628731
2.098300	0.1	0.636491
2.099967	0.1	0.629500
2.101633	0.1	0.628896
2.103300	0.1	0.635689
2.104967	0.1	0.632697
2.106633	0.1	0.637833
2.108300	0.1	0.628322
2.109967	0.1	0.636489
2.111633	0.1	0.626905
2.113300	0.1	0.612516
2.114967	0.1	0.618550
2.116633	0.1	0.598409
2.118300	0.1	0.613845
2.119967	0.1	0.618669
2.121633	0.1	0.607673
2.123300	0.1	0.631547
2.124967	0.1	0.632011
2.126633	0.1	0.626024
2.128300	0.1	0.624704
2.129967	0.1	0.611408
2.131633	0.1	0.615298
2.133300	0.1	0.610511
2.134967	0.1	0.613859
2.136633	0.1	0.621318
2.138300	0.1	0.629367
2.139967	0.1	0.616820
2.141633	0.1	0.623008
2.143300	0.1	0.635502
2.144967	0.1	0.639129
2.146633	0.1	0.639285
2.148300	0.1	0.619087
2.149967	0.1	0.637861
2.151633	0.1	0.650734
2.153300	0.1	0.643042
2.154967	0.1	0.646819
2.156633	0.1	0.650286
2.158300	0.1	0.649219
2.159967	0.1	0.650157
2.161633	0.1	0.668209
2.163300	0.1	0.673487
2.164967	0.1	0.660770
2.166633	0.1	0.659365
2.168300	0.1	0.656038
2.169967	0.1	0.667049
2.171633	0.1	0.661040
2.173300	0.1	0.692977
2.174967	0.1	0.685295
2.176633	0.1	0.689135
2.178300	0.1	0.677842
2.179967	0.1	0.674090
2.181633	0.1	0.682518
2.183300	0.1	0.679371
2.184967	0.1	0.678828
2.186633	0.1	0.657925
2.188300	0.1	0.651549
2.189967	0.1	0.656733
2.191633	0.1	0.654479
2.193300	0.1	0.649406
2.194967	0.1	0.632553
2.196633	0.1	0.632018
2.198300	0.1	0.613418
2.199967	0.1	0.630533
2.201633	0.1	0.635879
2.203300	0.1	0.640825
2.204967	0.1	0.631670
2.206633	0.1	0.630374
2.208300	0.1	0.632946
2.209967	0.1	0.619023
2.211633	0.1	0.613622
2.213300	0.1	0.633290
2.214967	0.1	0.630311
2.216633	0.1	0.628802
2.218300	0.1	0.633024
2.219967	0.1	0.628982
2.221633	0.1	0.626861
2.223300	0.1	0.620411
2.224967	0.1	0.605682
2.226633	0.1	0.621531
2.228300	0.1	0.629233
2.229967	0.1	0.595038
2.231633	0.1	0.617299
2.233300	0.1	0.615483
2.234967	0.1	0.623093
2.236633	0.1	0.620968
2.238300	0.1	0.616440
2.239967	0.1	0.623112
2.241633	0.1	0.638090
2.243300	0.1	0.626566
2.244967	0.1	0.621830
2.246633	0.1	0.620104
2.248300	0.1	0.623455
2.249967	0.1	0.631103
2.251633	0.1	0.620985
2.253300	0.1	0.631726
2.254967	0.1	0.651882
2.256633	0.1	0.640479
2.258300	0.1	0.659022
2.259967	0.1	0.661040
2.261633	0.1	0.671350
2.263300	0.1	0.683343
2.264967	0.1	0.679900
2.266633	0.1	0.702356
2.268300	0.1	0.717076
2.269967	0.1	0.717546
2.271633	0.1	0.743845
2.273300	0.1	0.741678
2.274967	0.1	0.758364
2.276633	0.1	0.779190
2.278300	0.1	0.796838
2.279967	0.1	0.808000
2.281633	0.1	0.818012
2.283300	0.1	0.829937
2.284967	0.1	0.865168
2.286633	0.1	0.882074
2.288300	0.1	0.885693
2.289967	0.1	0.918169
2.291633	0.1	0.942312
2.293300	0.1	0.954791
2.294967	0.1	0.994818
2.296633	0.1	1.018437
2.298300	0.1	1.023982
2.299967	0.1	1.051277
2.301633	0.1	1.084855
2.303300	0.1	1.103432
2.304967	0.1	1.114965
2.306633	0.1	1.118903
2.308300	0.1	1.114994
2.309967	0.1	1.122324
2.311633	0.1	1.144588
2.313300	0.1	1.159982
2.314967	0.1	1.164871
2.316633	0.1	1.187914
2.318300	0.1	1.186405
2.319967	0.1	1.184316
2.321633	0.1	1.156820
2.323300	0.1	1.159829
2.324967	0.1	1.163729
2.326633	0.1	1.172705
2.328300	0.1	1.157454
2.329967	0.1	1.152979
2.331633	0.1	1.132464
2.333300	0.1	1.118733
2.334967	0.1	1.108839
2.336633	0.1	1.102211
2.338300	0.1	1.120926
2.339967	0.1	1.093967
2.341633	0.1	1.086714
2.343300	0.1	1.075372
2.344967	0.1	1.078200
2.346633	0.1	1.062373
2.348300	0.1	1.058257
2.349967	0.1	1.042302
2.351633	0.1	1.032662
2.353300	0.1	1.042562
2.354967	0.1	1.027592
2.356633	0.1	1.033032
2.358300	0.1	1.018301
2.359967	0.1	1.010298
2.361633	0.1	1.011584
2.363300	0.1	1.007544
2.364967	0.1	1.027600
2.366633	0.1	1.022150
2.368300	0.1	1.016060
2.369967	0.1	1.027430
2.371633	0.1	1.022861
2.373300	0.1	1.057831
2.374967	0.1	1.072772
2.376633	0.1	1.083464
2.378300	0.1	1.097730
2.379967	0.1	1.108690
2.381633	0.1	1.131282
2.383300	0.1	1.158767
2.384967	0.1	1.187444
2.386633	0.1	1.226825
2.388300	0.1	1.238713
2.389967	0.1	1.282093
2.391633	0.1	1.311980
2.393300	0.1	1.332199
2.394967	0.1	1.360143
2.396633	0.1	1.369660
2.398300	0.1	1.388572
2.399967	0.1	1.396644
2.401633	0.1	1.420449
2.403300	0.1	1.445204
2.404967	0.1	1.458542
2.406633	0.1	1.448723
2.408300	0.1	1.449498
2.409967	0.1	1.450603
2.411633	0.1	1.447253
2.413300	0.1	1.430508
2.414967	0.1	1.426711
2.416633	0.1	1.404800
2.418300	0.1	1.399671
2.419967	0.1	1.387975
2.421633	0.1	1.367052
2.423300	0.1	1.357008
2.424967	0.1	1.347263
2.426633	0.1	1.308095
2.428300	0.1	1.300354
2.429967	0.1	1.305607
2.431633	0.1	1.277954
2.433300	0.1	1.275461
2.434967	0.1	1.293770
2.436633	0.1	1.285865
2.438300	0.1	1.304527
2.439967	0.1	1.303114
2.441633	0.1	1.309567
2.443300	0.1	1.329679
2.444967	0.1	1.329213
2.446633	0.1	1.327893
2.448300	0.1	1.346971
2.449967	0.1	1.351045
2.451633	0.1	1.360106
2.453300	0.1	1.386772
2.454967	0.1	1.424220
2.456633	0.1	1.438172
2.458300	0.1	1.469552
2.459967	0.1	1.507942
2.461633	0.1	1.532111
2.463300	0.1	1.554021
2.464967	0.1	1.568426
2.466633	0.1	1.624227
2.468300	0.1	1.643914
2.469967	0.1	1.680445
2.471633	0.1	1.697982
2.473300	0.1	1.728458
2.474967	0.1	1.767158
2.476633	0.1	1.802940
2.478300	0.1	1.838367
2.479967	0.1	1.875517
2.481633	0.1	1.912042
2.483300	0.1	1.938420
2.484967	0.1	1.977569
2.486633	0.1	2.024036
2.488300	0.1	2.059402
2.489967	0.1	2.118417
2.491633	0.1	2.143020
2.493300	0.1	2.182024
2.494967	0.1	2.216518
2.496633	0.1	2.266298
2.498300	0.1	2.305419
2.499967	0.1	2.363694
2.501633	0.1	2.422588
2.503300	0.1	2.469101
2.504967	0.1	2.521269
2.506633	0.1	2.551469
2.508300	0.1	2.571919
2.509967	0.1	2.608294
2.511633	0.1	2.668784
2.513300	0.1	2.699719
2.514967	0.1	2.761892
2.516633	0.1	2.809960
2.518300	0.1	2.826281
2.519967	0.1	2.902034
2.521633	0.1	2.923962
2.523300	0.1	2.984291
2.524967	0.1	3.014537
2.526633	0.1	3.049701
2.528300	0.1	3.092356
2.529967	0.1	3.148505
2.531633	0.1	3.175860
2.533300	0.1	3.224260
2.534967	0.1	3.285509
2.536633	0.1	3.348227
2.538300	0.1	3.386434
2.539967	0.1	3.443847
2.541633	0.1	3.503628
2.543300	0.1	3.552150
2.544967	0.1	3.618470
2.546633	0.1	3.688907
2.548300	0.1	3.742321
2.549967	0.1	3.806957
2.551633	0.1	3.880240
2.553300	0.1	3.944158
2.554967	0.1	4.007224
2.556633	0.1	4.079868
2.558300	0.1	4.148920
2.559967	0.1	4.219838
2.561633	0.1	4.283641
2.563300	0.1	4.369577
2.564967	0.1	4.448912
2.566633	0.1	4.514161
2.568300	0.1	4.597091
2.569967	0.1	4.674265
2.571633	0.1	4.752249
2.573300	0.1	4.822285
2.574967	0.1	4.903930
2.576633	0.1	4.992528
2.578300	0.1	5.069365
2.579967	0.1	5.145884
2.581633	0.1	5.230992
2.583300	0.1	5.302688
2.584967	0.1	5.385040
2.586633	0.1	5.449281
2.588300	0.1	5.523769
2.589967	0.1	5.618080
2.591633	0.1	5.693929
2.593300	0.1	5.767980
2.594967	0.1	5.875384
2.596633	0.1	5.951383
2.598300	0.1	6.027632
2.599967	0.1	6.117839
2.601633	0.1	6.194445
2.603300	0.1	6.292913
2.604967	0.1	6.375882
2.606633	0.1	6.470686
2.608300	0.1	6.540033
2.609967	0.1	6.652668
2.611633	0.1	6.741690
2.613300	0.1	6.832775
2.614967	0.1	6.926030
2.616633	0.1	7.034428
2.618300	0.1	7.140326
2.619967	0.1	7.237315
2.621633	0.1	7.340728
2.623300	0.1	7.454566
2.624967	0.1	7.571901
2.626633	0.1	7.676948
2.628300	0.1	7.789564
2.629967	0.1	7.907087
2.631633	0.1	8.008976
2.633300	0.1	8.126739
2.634967	0.1	8.261305
2.636633	0.1	8.379493
2.638300	0.1	8.497927
2.639967	0.1	8.626552
2.641633	0.1	8.761096
2.643300	0.1	8.895402
2.644967	0.1	9.011770
2.646633	0.1	9.151885
2.648300	0.1	9.276791
2.649967	0.1	9.417365
2.651633	0.1	9.546015
2.653300	0.1	9.708848
2.654967	0.1	9.847963
2.656633	0.1	9.979933
2.658300	0.1	10.134214
2.659967	0.1	10.260181
2.661633	0.1	10.403781
2.663300	0.1	10.525479
2.664967	0.1	10.655378
2.666633	0.1	10.810368
2.668300	0.1	10.974500
2.669967	0.1	11.106678
2.671633	0.1	11.246311
2.673300	0.1	11.390970
2.674967	0.1	11.524876
2.676633	0.1	11.694053
2.678300	0.1	11.837850
2.679967	0.1	11.983346
2.681633	0.1	12.141776
2.683300	0.1	12.304351
2.684967	0.1	12.475240
2.686633	0.1	12.618038
2.688300	0.1	12.769422
2.689967	0.1	12.942041
2.691633	0.1	13.084385
2.693300	0.1	13.254178
2.694967	0.1	13.431721
2.696633	0.1	13.589056
2.698300	0.1	13.762482
2.699967	0.1	13.916467
2.701633	0.1	14.058079
2.703300	0.1	14.236828
2.704967	0.1	14.389495
2.706633	0.1	14.570586
2.708300	0.1	14.754656
2.709967	0.1	14.932466
2.711633	0.1	15.095433
2.713300	0.1	15.275053
2.714967	0.1	15.446370
2.716633	0.1	15.630266
2.718300	0.1	15.841404
2.719967	0.1	16.000784
2.721633	0.1	16.191189
2.723300	0.1	16.372667
2.724967	0.1	16.560095
2.726633	0.1	16.743362
2.728300	0.1	16.914166
2.729967	0.1	17.104828
2.731633	0.1	17.304088
2.733300	0.1	17.488740
2.734967	0.1	17.691648
2.736633	0.1	17.876913
2.738300	0.1	18.063984
2.739967	0.1	18.270895
2.741633	0.1	18.464743
2.743300	0.1	18.662052
2.744967	0.1	18.872223
2.746633	0.1	19.060999
2.748300	0.1	19.250627
2.749967	0.1	19.467191
2.751633	0.1	19.657871
2.753300	0.1	19.862501
2.754967	0.1	20.058109
2.756633	0.1	20.267478
2.758300	0.1	20.441948
2.759967	0.1	20.656624
2.761633	0.1	20.885792
2.763300	0.1	21.080967
2.764967	0.1	21.276104
2.766633	0.1	21.478396
2.768300	0.1	21.691330
2.769967	0.1	21.890671
2.771633	0.1	22.090904
2.773300	0.1	22.300214
2.774967	0.1	22.507733
2.776633	0.1	22.721310
2.778300	0.1	22.919057
2.779967	0.1	23.142469
2.781633	0.1	23.356974
2.783300	0.1	23.592021
2.784967	0.1	23.801117
2.786633	0.1	23.994292
2.788300	0.1	24.224588
2.789967	0.1	24.445062
2.791633	0.1	24.663047
2.793300	0.1	24.876488
2.794967	0.1	25.093070
2.796633	0.1	25.320679
2.798300	0.1	25.536735
2.799967	0.1	25.774781
2.801633	0.1	25.998757
2.803300	0.1	26.221440
2.804967	0.1	26.424586
2.806633	0.1	26.661461
2.808300	0.1	26.877817
2.809967	0.1	27.099122
2.811633	0.1	27.340662
2.813300	0.1	27.552783
2.814967	0.1	27.769707
2.816633	0.1	27.994061
2.818300	0.1	28.224290
2.819967	0.1	28.450751
2.821633	0.1	28.676663
2.823300	0.1	28.915278
2.824967	0.1	29.131818
2.826633	0.1	29.350363
2.828300	0.1	29.574254
2.829967	0.1	29.806683
2.831633	0.1	30.025772
2.833300	0.1	30.255292
2.834967	0.1	30.477584
2.836633	0.1	30.697429
2.838300	0.1	30.919323
2.839967	0.1	31.127440
2.841633	0.1	31.366140
2.843300	0.1	31.582000
2.844967	0.1	31.786375
2.846633	0.1	32.019257
2.848300	0.1	32.241155
2.849967	0.1	32.444498
2.851633	0.1	32.655295
2.853300	0.1	32.865663
2.854967	0.1	33.076600
2.856633	0.1	33.291081
2.858300	0.1	33.499185
2.859967	0.1	33.701730
2.861633	0.1	33.888101
2.863300	0.1	34.087510
2.864967	0.1	34.264454
2.866633	0.1	34.450567
2.868300	0.1	34.632555
2.869967	0.1	34.828676
2.871633	0.1	34.993411
2.873300	0.1	35.170220
2.874967	0.1	35.334527
2.876633	0.1	35.493453
2.878300	0.1	35.649234
2.879967	0.1	35.795484
2.881633	0.1	35.934793
2.883300	0.1	36.077048
2.884967	0.1	36.219614
2.886633	0.1	36.375047
2.888300	0.1	36.511370
2.889967	0.1	36.638033
2.891633	0.1	36.770170
2.893300	0.1	36.904295
2.894967	0.1	37.043806
2.896633	0.1	37.185748
2.898300	0.1	37.302024
2.899967	0.1	37.431124
2.901633	0.1	37.556829
2.903300	0.1	37.691426
2.904967	0.1	37.813517
2.906633	0.1	37.950980
2.908300	0.1	38.068566
2.909967	0.1	38.201149
2.911633	0.1	38.312417
2.913300	0.1	38.454870
2.914967	0.1	38.581912
2.916633	0.1	38.728057
2.918300	0.1	38.855672
2.919967	0.1	38.992372
2.921633	0.1	39.118281
2.923300	0.1	39.232761
2.924967	0.1	39.370519
2.926633	0.1	39.503462
2.928300	0.1	39.617984
2.929967	0.1	39.719618
2.931633	0.1	39.825861
2.933300	0.1	39.955032
2.934967	0.1	40.073843
2.936633	0.1	40.186596
2.938300	0.1	40.307879
2.939967	0.1	40.429253
2.941633	0.1	40.520346
2.943300	0.1	40.634694
2.944967	0.1	40.736182
2.946633	0.1	40.848651
2.948300	0.1	40.950313
2.949967	0.1	41.054153
2.951633	0.1	41.159023
2.953300	0.1	41.242587
2.954967	0.1	41.329971
2.956633	0.1	41.409293
2.958300	0.1	41.486419
2.959967	0.1	41.587144
2.961633	0.1	41.682422
2.963300	0.1	41.767666
2.964967	0.1	41.851089
2.966633	0.1	41.916300
2.968300	0.1	41.979298
2.969967	0.1	42.033352
2.971633	0.1	42.113038
2.973300	0.1	42.196927
2.974967	0.1	42.256147
2.976633	0.1	42.308659
2.978300	0.1	42.383333
2.979967	0.1	42.449390
2.981633	0.1	42.514122
2.983300	0.1	42.582746
2.984967	0.1	42.625371
2.986633	0.1	42.693189
2.988300	0.1	42.745872
2.989967	0.1	42.824524
2.991633	0.1	42.886518
2.993300	0.1	42.949059
2.994967	0.1	43.019784
2.996633	0.1	43.114571
2.998300	0.1	43.174607
2.999967	0.1	43.237118
3.001633	0.1	43.325022
3.003300	0.1	43.395101
3.004967	0.1	43.467820
3.006633	0.1	43.508928
3.008300	0.1	43.600225
3.009967	0.1	43.677516
3.011633	0.1	43.749836
3.013300	0.1	43.804752
3.014967	0.1	43.861780
3.016633	0.1	43.906571
3.018300	0.1	43.957721
3.019967	0.1	44.005916
3.021633	0.1	44.046893
3.023300	0.1	44.069214
3.024967	0.1	44.090737
3.026633	0.1	44.100420
3.028300	0.1	44.113138
3.029967	0.1	44.106332
3.031633	0.1	44.110177
3.033300	0.1	44.109950
3.034967	0.1	44.100187
3.036633	0.1	44.096801
3.038300	0.1	44.078241
3.039967	0.1	44.087644
3.041633	0.1	44.108086
3.043300	0.1	44.114012
3.044967	0.1	44.115862
3.046633	0.1	44.134231
3.048300	0.1	44.141775
3.049967	0.1	44.161156
3.051633	0.1	44.207424
3.053300	0.1	44.240615
3.054967	0.1	44.267102
3.056633	0.1	44.306580
3.058300	0.1	44.335428
3.059967	0.1	44.338042
3.061633	0.1	44.346921
3.063300	0.1	44.362228
3.064967	0.1	44.377786
3.066633	0.1	44.371620
3.068300	0.1	44.338126
3.069967	0.1	44.305555
3.071633	0.1	44.275286
3.073300	0.1	44.255604
3.074967	0.1	44.209548
3.076633	0.1	44.159727
3.078300	0.1	44.116934
3.079967	0.1	44.051580
3.081633	0.1	44.044820
3.083300	0.1	43.971075
3.084967	0.1	43.922056
3.086633	0.1	43.875438
3.088300	0.1	43.825449
3.089967	0.1	43.797998
3.091633	0.1	43.781265
3.093300	0.1	43.748571
3.094967	0.1	43.709445
3.096633	0.1	43.700643
3.098300	0.1	43.670338
3.099967	0.1	43.646527
3.101633	0.1	43.642252
3.103300	0.1	43.610538
3.104967	0.1	43.608314
3.106633	0.1	43.577148
3.108300	0.1	43.522334
3.109967	0.1	43.485182
3.111633	0.1	43.445999
3.113300	0.1	43.374002
3.114967	0.1	43.360661
3.116633	0.1	43.318560
3.118300	0.1	43.276600
3.119967	0.1	43.211697
3.121633	0.1	43.157558
3.123300	0.1	43.106683
3.124967	0.1	43.053635
3.126633	0.1	43.008963
3.128300	0.1	42.983210
3.129967	0.1	42.957883
3.131633	0.1	42.944051
3.133300	0.1	42.901678
3.134967	0.1	42.890228
3.136633	0.1	42.876451
3.138300	0.1	42.867431
3.139967	0.1	42.846981
3.141633	0.1	42.848315
3.143300	0.1	42.843753
3.144967	0.1	42.800842
3.146633	0.1	42.774474
3.148300	0.1	42.779369
3.149967	0.1	42.757929
3.151633	0.1	42.741661
3.153300	0.1	42.699745
3.154967	0.1	42.667721
3.156633	0.1	42.643542
3.158300	0.1	42.598337
3.159967	0.1	42.570400
3.161633	0.1	42.534630
3.163300	0.1	42.480032
3.164967	0.1	42.454782
3.166633	0.1	42.407667
3.168300	0.1	42.364725
3.169967	0.1	42.317698
3.171633	0.1	42.297559
3.173300	0.1	42.260931
3.174967	0.1	42.238726
3.176633	0.1	42.210166
3.178300	0.1	42.205010
3.179967	0.1	42.234430
3.181633	0.1	42.262956
3.183300	0.1	42.313731
3.184967	0.1	42.348749
3.186633	0.1	42.382129
3.188300	0.1	42.413864
3.189967	0.1	42.437271
3.191633	0.1	42.449822
3.193300	0.1	42.430090
3.194967	0.1	42.392747
3.196633	0.1	42.367384
3.198300	0.1	42.282297
3.199967	0.1	42.204020
3.201633	0.1	42.078832
3.203300	0.1	41.975934
3.204967	0.1	41.853500
3.206633	0.1	41.711442
3.208300	0.1	41.574933
3.209967	0.1	41.457700
3.211633	0.1	41.312959
3.213300	0.1	41.175961
3.214967	0.1	41.042846
3.216633	0.1	40.912214
3.218300	0.1	40.791430
3.219967	0.1	40.650547
3.221633	0.1	40.519516
3.223300	0.1	40.422486
3.224967	0.1	40.296941
3.226633	0.1	40.205127
3.228300	0.1	40.127048
3.229967	0.1	40.058141
3.231633	0.1	39.982739
3.233300	0.1	39.918280
3.234967	0.1	39.862855
3.236633	0.1	39.832247
3.238300	0.1	39.809109
3.239967	0.1	39.824049
3.241633	0.1	39.844321
3.243300	0.1	39.881892
3.244967	0.1	39.896301
3.246633	0.1	39.917297
3.248300	0.1	39.957831
3.249967	0.1	39.970400
3.251633	0.1	39.972005
3.253300	0.1	39.991126
3.254967	0.1	40.001168
3.256633	0.1	39.964525
3.258300	0.1	39.941819
3.259967	0.1	39.895144
3.261633	0.1	39.823201
3.263300	0.1	39.763668
3.264967	0.1	39.699731
3.266633	0.1	39.614684
3.268300	0.1	39.532705
3.269967	0.1	39.443031
3.271633	0.1	39.366472
3.273300	0.1	39.275569
3.274967	0.1	39.216676
3.276633	0.1	39.134233
3.278300	0.1	39.075556
3.279967	0.1	38.994825
3.281633	0.1	38.939216
3.283300	0.1	38.913778
3.284967	0.1	38.922501
3.286633	0.1	38.947428
3.288300	0.1	39.039189
3.289967	0.1	39.162895
3.291633	0.1	39.325324
3.293300	0.1	39.535810
3.294967	0.1	39.778532
3.296633	0.1	40.072039
3.298300	0.1	40.368116
3.299967	0.1	40.649095
3.301633	0.1	40.941403
3.303300	0.1	41.184307
3.304967	0.1	41.358946
3.306633	0.1	41.493902
3.308300	0.1	41.565989
3.309967	0.1	41.587292
3.311633	0.1	41.587648
3.313300	0.1	41.604456
3.314967	0.1	41.634695
3.316633	0.1	41.725483
3.318300	0.1	41.898036
3.319967	0.1	42.179003
3.321633	0.1	42.585418
3.323300	0.1	43.155708
3.324967	0.1	43.875633
3.326633	0.1	44.715983
3.328300	0.1	45.652985
3.329967	0.1	46.658597
3.331633	0.1	47.672652
3.333300	0.1	48.657458
3.334967	0.1	49.546540
3.336633	0.1	50.272377
3.338300	0.1	50.806536
3.339967	0.1	51.111461
3.341633	0.1	51.169097
3.343300	0.1	50.997925
3.344967	0.1	50.590385
3.346633	0.1	49.986343
3.348300	0.1	49.245690
3.349967	0.1	48.371349
3.351633	0.1	47.439849
3.353300	0.1	46.477099
3.354967	0.1	45.507017
3.356633	0.1	44.559941
3.358300	0.1	43.664407
3.359967	0.1	42.847772
3.361633	0.1	42.099460
3.363300	0.1	41.402199
3.364967	0.1	40.792180
3.366633	0.1	40.236292
3.368300	0.1	39.744219
3.369967	0.1	39.295470
3.371633	0.1	38.883701
3.373300	0.1	38.540594
3.374967	0.1	38.247580
3.376633	0.1	38.005456
3.378300	0.1	37.794528
3.379967	0.1	37.658173
3.381633	0.1	37.600038
3.383300	0.1	37.633086
3.384967	0.1	37.824806
3.386633	0.1	38.224115
3.388300	0.1	38.968417
3.389967	0.1	40.133650
3.391633	0.1	42.005662
3.393300	0.1	44.927707
3.394967	0.1	49.445151
3.396633	0.1	56.403342
3.398300	0.1	66.942094
3.399967	0.1	82.539991
3.401633	0.1	104.897274
3.403300	0.1	135.656543
3.404967	0.1	176.114572
3.406633	0.1	226.675851
3.408300	0.1	286.698821
3.409967	0.1	354.137986
3.411633	0.1	425.664840
3.413300	0.1	497.255664
3.414967	0.1	564.521530
3.416633	0.1	623.153399
3.418300	0.1	670.100586
3.419967	0.1	703.030163
3.421633	0.1	721.201626
3.423300	0.1	724.567845
3.424967	0.1	714.322647
3.426633	0.1	692.189443
3.428300	0.1	660.452274
3.429967	0.1	621.485222
3.431633	0.1	577.824201
3.433300	0.1	531.707243
3.434967	0.1	485.065799
3.436633	0.1	439.515080
3.438300	0.1	396.246843
3.439967	0.1	355.979889
3.441633	0.1	319.188177
3.443300	0.1	286.024909
3.444967	0.1	256.413708
3.446633	0.1	230.215245
3.448300	0.1	207.188578
3.449967	0.1	187.034818
3.451633	0.1	169.418127
3.453300	0.1	154.050535
3.454967	0.1	140.640775
3.456633	0.1	128.945176
3.458300	0.1	118.753405
3.459967	0.1	109.851817
3.461633	0.1	102.080363
3.463300	0.1	95.261197
3.464967	0.1	89.319841
3.466633	0.1	84.121804
3.468300	0.1	79.579188
3.469967	0.1	75.580452
3.471633	0.1	72.080448
3.473300	0.1	68.978231
3.474967	0.1	66.199158
3.476633	0.1	63.693686
3.478300	0.1	61.445653
3.479967	0.1	59.346045
3.481633	0.1	57.410558
3.483300	0.1	55.602012
3.484967	0.1	53.932989
3.486633	0.1	52.371563
3.488300	0.1	50.934200
3.489967	0.1	49.598690
3.491633	0.1	48.335857
3.493300	0.1	47.195522
3.494967	0.1	46.149680
3.496633	0.1	45.171614
3.498300	0.1	44.294564
3.499967	0.1	43.454114
3.501633	0.1	42.717967
3.503300	0.1	42.012646
3.504967	0.1	41.365270
3.506633	0.1	40.776639
3.508300	0.1	40.225382
3.509967	0.1	39.702088
3.511633	0.1	39.227667
3.513300	0.1	38.800760
3.514967	0.1	38.383527
3.516633	0.1	37.995979
3.518300	0.1	37.635428
3.519967	0.1	37.276883
3.521633	0.1	36.955658
3.523300	0.1	36.662041
3.524967	0.1	36.395950
3.526633	0.1	36.127454
3.528300	0.1	35.889142
3.529967	0.1	35.680191
3.531633	0.1	35.460266
3.533300	0.1	35.247665
3.534967	0.1	35.035823
3.536633	0.1	34.850003
3.538300	0.1	34.668099
3.539967	0.1	34.500517
3.541633	0.1	34.334461
3.543300	0.1	34.161025
3.544967	0.1	34.005903
3.546633	0.1	33.847512
3.548300	0.1	33.684122
3.549967	0.1	33.558220
3.551633	0.1	33.412900
3.553300	0.1	33.270527
3.554967	0.1	33.110004
3.556633	0.1	32.957385
3.558300	0.1	32.832440
3.559967	0.1	32.679790
3.561633	0.1	32.563332
3.563300	0.1	32.440920
3.564967	0.1	32.335537
3.566633	0.1	32.216117
3.568300	0.1	32.102492
3.569967	0.1	32.009751
3.571633	0.1	31.906474
3.573300	0.1	31.824604
3.574967	0.1	31.734718
3.576633	0.1	31.649378
3.578300	0.1	31.564839
3.579967	0.1	31.456449
3.581633	0.1	31.357724
3.583300	0.1	31.274476
3.584967	0.1	31.169429
3.586633	0.1	31.092083
3.588300	0.1	31.000381
3.589967	0.1	30.904361
3.591633	0.1	30.819773
3.593300	0.1	30.749352
3.594967	0.1	30.668118
3.596633	0.1	30.600182
3.598300	0.1	30.541638
3.599967	0.1	30.463496
3.601633	0.1	30.386797
3.603300	0.1	30.337599
3.604967	0.1	30.261069
3.606633	0.1	30.215002
3.608300	0.1	30.147409
3.609967	0.1	30.068759
3.611633	0.1	29.997547
3.613300	0.1	29.947580
3.614967	0.1	29.888031
3.616633	0.1	29.807933
3.618300	0.1	29.765643
3.619967	0.1	29.695227
3.621633	0.1	29.654380
3.623300	0.1	29.598154
3.624967	0.1	29.553030
3.626633	0.1	29.499094
3.628300	0.1	29.453892
3.629967	0.1	29.390036
3.631633	0.1	29.339055
3.633300	0.1	29.295738
3.634967	0.1	29.247722
3.636633	0.1	29.210418
3.638300	0.1	29.173580
3.639967	0.1	29.151259
3.641633	0.1	29.108221
3.643300	0.1	29.089379
3.644967	0.1	29.076987
3.646633	0.1	29.057080
3.648300	0.1	29.038771
3.649967	0.1	29.006103
3.651633	0.1	28.984108
3.653300	0.1	28.974802
3.654967	0.1	28.953829
3.656633	0.1	28.939679
3.658300	0.1	28.893715
3.659967	0.1	28.863119
3.661633	0.1	28.846973
3.663300	0.1	28.816348
3.664967	0.1	28.794204
3.666633	0.1	28.773441
3.668300	0.1	28.759310
3.669967	0.1	28.748574
3.671633	0.1	28.732496
3.673300	0.1	28.711904
3.674967	0.1	28.700150
3.676633	0.1	28.653956
3.678300	0.1	28.651180
3.679967	0.1	28.630307
3.681633	0.1	28.622835
3.683300	0.1	28.597572
3.684967	0.1	28.575158
3.686633	0.1	28.565988
3.688300	0.1	28.565722
3.689967	0.1	28.552113
3.691633	0.1	28.548736
3.693300	0.1	28.512778
3.694967	0.1	28.509640
3.696633	0.1	28.513355
3.698300	0.1	28.504797
3.699967	0.1	28.509945
3.701633	0.1	28.501234
3.703300	0.1	28.501612
3.704967	0.1	28.498964
3.706633	0.1	28.500219
3.708300	0.1	28.521187
3.709967	0.1	28.530091
3.711633	0.1	28.573719
3.713300	0.1	28.629126
3.714967	0.1	28.693596
3.716633	0.1	28.777204
3.718300	0.1	28.873964
3.719967	0.1	29.012328
3.721633	0.1	29.161335
3.723300	0.1	29.328039
3.724967	0.1	29.513359
3.726633	0.1	29.673981
3.728300	0.1	29.820570
3.729967	0.1	29.964625
3.731633	0.1	30.060655
3.733300	0.1	30.142311
3.734967	0.1	30.180948
3.736633	0.1	30.182200
3.738300	0.1	30.139141
3.739967	0.1	30.069781
3.741633	0.1	29.997528
3.743300	0.1	29.910758
3.744967	0.1	29.801865
3.746633	0.1	29.691867
3.748300	0.1	29.574498
3.749967	0.1	29.453413
3.751633	0.1	29.362767
3.753300	0.1	29.263094
3.754967	0.1	29.211333
3.756633	0.1	29.142237
3.758300	0.1	29.061269
3.759967	0.1	28.989575
3.761633	0.1	28.961372
3.763300	0.1	28.932843
3.764967	0.1	28.884843
3.766633	0.1	28.836565
3.768300	0.1	28.817876
3.769967	0.1	28.790675
3.771633	0.1	28.800824
3.773300	0.1	28.783017
3.774967	0.1	28.777251
3.776633	0.1	28.770623
3.778300	0.1	28.755895
3.779967	0.1	28.743715
3.781633	0.1	28.734300
3.783300	0.1	28.750092
3.784967	0.1	28.749508
3.786633	0.1	28.739908
3.788300	0.1	28.736210
3.789967	0.1	28.735243
3.791633	0.1	28.741690
3.793300	0.1	28.721007
3.794967	0.1	28.731290
3.796633	0.1	28.737488
3.798300	0.1	28.715831
3.799967	0.1	28.737559
3.801633	0.1	28.738905
3.803300	0.1	28.742846
3.804967	0.1	28.753818
3.806633	0.1	28.757224
3.808300	0.1	28.778870
3.809967	0.1	28.774226
3.811633	0.1	28.776578
3.813300	0.1	28.762883
3.814967	0.1	28.776856
3.816633	0.1	28.792045
3.818300	0.1	28.812597
3.819967	0.1	28.821639
3.821633	0.1	28.806004
3.823300	0.1	28.811334
3.824967	0.1	28.821236
3.826633	0.1	28.842055
3.828300	0.1	28.867274
3.829967	0.1	28.859680
3.831633	0.1	28.858382
3.833300	0.1	28.887903
3.834967	0.1	28.888705
3.836633	0.1	28.914425
3.838300	0.1	28.914957
3.839967	0.1	28.932063
3.841633	0.1	28.936303
3.843300	0.1	28.965436
3.844967	0.1	28.977827
3.846633	0.1	28.991762
3.848300	0.1	28.999531
3.849967	0.1	29.028192
3.851633	0.1	29.040092
3.853300	0.1	29.056933
3.854967	0.1	29.079518
3.856633	0.1	29.104732
3.858300	0.1	29.126603
3.859967	0.1	29.147517
3.861633	0.1	29.183889
3.863300	0.1	29.214063
3.864967	0.1	29.253472
3.866633	0.1	29.286198
3.868300	0.1	29.340622
3.869967	0.1	29.372505
3.871633	0.1	29.416366
3.873300	0.1	29.478547
3.874967	0.1	29.518300
3.876633	0.1	29.575139
3.878300	0.1	29.657662
3.879967	0.1	29.695220
3.881633	0.1	29.710868
3.883300	0.1	29.739913
3.884967	0.1	29.757737
3.886633	0.1	29.746347
3.888300	0.1	29.740333
3.889967	0.1	29.731007
3.891633	0.1	29.718743
3.893300	0.1	29.718112
3.894967	0.1	29.699428
3.896633	0.1	29.682458
3.898300	0.1	29.676530
3.899967	0.1	29.653036
3.901633	0.1	29.646075
3.903300	0.1	29.607761
3.904967	0.1	29.603894
3.906633	0.1	29.603225
3.908300	0.1	29.614305
3.909967	0.1	29.607024
3.911633	0.1	29.616813
3.913300	0.1	29.637846
3.914967	0.1	29.626858
3.916633	0.1	29.637025
3.918300	0.1	29.630135
3.919967	0.1	29.649888
3.921633	0.1	29.666826
3.923300	0.1	29.668533
3.924967	0.1	29.660346
3.926633	0.1	29.683640
3.928300	0.1	29.708967
3.929967	0.1	29.708882
3.931633	0.1	29.713095
3.933300	0.1	29.717298
3.934967	0.1	29.733712
3.936633	0.1	29.754941
3.938300	0.1	29.738887
3.939967	0.1	29.755639
3.941633	0.1	29.762455
3.943300	0.1	29.763127
3.944967	0.1	29.788314
3.946633	0.1	29.798601
3.948300	0.1	29.819681
3.949967	0.1	29.842438
3.951633	0.1	29.862972
3.953300	0.1	29.882676
3.954967	0.1	29.868875
3.956633	0.1	29.892680
3.958300	0.1	29.904326
3.959967	0.1	29.925629
3.961633	0.1	29.939369
3.963300	0.1	29.941758
3.964967	0.1	29.975389
3.966633	0.1	29.997537
3.968300	0.1	29.996775
3.969967	0.1	29.988085
3.971633	0.1	30.016834
3.973300	0.1	30.035663
3.974967	0.1	30.066234
3.976633	0.1	30.079682
3.978300	0.1	30.093543
3.979967	0.1	30.114017
3.981633	0.1	30.111021
3.983300	0.1	30.145848
3.984967	0.1	30.157293
3.986633	0.1	30.171709
3.988300	0.1	30.173363
3.989967	0.1	30.188471
3.991633	0.1	30.207360
3.993300	0.1	30.206701
3.994967	0.1	30.219982
3.996633	0.1	30.226926
3.998300	0.1	30.235958
3.999967	0.1	30.257644
4.001633	0.1	30.272472
4.003300	0.1	30.259130
4.004967	0.1	30.285482
4.006633	0.1	30.310212
4.008300	0.1	30.308550
4.009967	0.1	30.325756
4.011633	0.1	30.330984
4.013300	0.1	30.352567
4.014967	0.1	30.345658
4.016633	0.1	30.377674
4.018300	0.1	30.376838
4.019967	0.1	30.395581
4.021633	0.1	30.430325
4.023300	0.1	30.436618
4.024967	0.1	30.432150
4.026633	0.1	30.458237
4.028300	0.1	30.480435
4.029967	0.1	30.486494
4.031633	0.1	30.490705
4.033300	0.1	30.526065
4.034967	0.1	30.550087
4.036633	0.1	30.560509
4.038300	0.1	30.575600
4.039967	0.1	30.585809
4.041633	0.1	30.618822
4.043300	0.1	30.624551
4.044967	0.1	30.628665
4.046633	0.1	30.632133
4.048300	0.1	30.658860
4.049967	0.1	30.685237
4.051633	0.1	30.699145
4.053300	0.1	30.691396
4.054967	0.1	30.700949
4.056633	0.1	30.721827
4.058300	0.1	30.735028
4.059967	0.1	30.745495
4.061633	0.1	30.757612
4.063300	0.1	30.769356
4.064967	0.1	30.793953
4.066633	0.1	30.796760
4.068300	0.1	30.808863
4.069967	0.1	30.820526
4.071633	0.1	30.826393
4.073300	0.1	30.857929
4.074967	0.1	30.862379
4.076633	0.1	30.877192
4.078300	0.1	30.881944
4.079967	0.1	30.895596
4.081633	0.1	30.912613
4.083300	0.1	30.923531
4.084967	0.1	30.942057
4.086633	0.1	30.968558
4.088300	0.1	30.990560
4.089967	0.1	31.008790
4.091633	0.1	31.051314
4.093300	0.1	31.044130
4.094967	0.1	31.058886
4.096633	0.1	31.080844
4.098300	0.1	31.098877
4.099967	0.1	31.108033
4.101633	0.1	31.118284
4.103300	0.1	31.125594
4.104967	0.1	31.135991
4.106633	0.1	31.157702
4.108300	0.1	31.192231
4.109967	0.1	31.194781
4.111633	0.1	31.202807
4.113300	0.1	31.206144
4.114967	0.1	31.206352
4.116633	0.1	31.237637
4.118300	0.1	31.232470
4.119967	0.1	31.242107
4.121633	0.1	31.236977
4.123300	0.1	31.260520
4.124967	0.1	31.264300
4.126633	0.1	31.264684
4.128300	0.1	31.313444
4.129967	0.1	31.317820
4.131633	0.1	31.310866
4.133300	0.1	31.314352
4.134967	0.1	31.353507
4.136633	0.1	31.344344
4.138300	0.1	31.346596
4.139967	0.1	31.362324
4.141633	0.1	31.362543
4.143300	0.1	31.397148
4.144967	0.1	31.408869
4.146633	0.1	31.451635
4.148300	0.1	31.477405
4.149967	0.1	31.496342
4.151633	0.1	31.538200
4.153300	0.1	31.585092
4.154967	0.1	31.645516
4.156633	0.1	31.741403
4.158300	0.1	31.825748
4.159967	0.1	31.933420
4.161633	0.1	32.053119
4.163300	0.1	32.191842
4.164967	0.1	32.312459
4.166633	0.1	32.442748
4.168300	0.1	32.551663
4.169967	0.1	32.637161
4.171633	0.1	32.714958
4.173300	0.1	32.754119
4.174967	0.1	32.773641
4.176633	0.1	32.748213
4.178300	0.1	32.727637
4.179967	0.1	32.675375
4.181633	0.1	32.608918
4.183300	0.1	32.535639
4.184967	0.1	32.467975
4.186633	0.1	32.410487
4.188300	0.1	32.345724
4.189967	0.1	32.285882
4.191633	0.1	32.230304
4.193300	0.1	32.194518
4.194967	0.1	32.160888
4.196633	0.1	32.117049
4.198300	0.1	32.101717
4.199967	0.1	32.097573
4.201633	0.1	32.083682
4.203300	0.1	32.066162
4.204967	0.1	32.057295
4.206633	0.1	32.055944
4.208300	0.1	32.059800
4.209967	0.1	32.066983
4.211633	0.1	32.058732
4.213300	0.1	32.063564
4.214967	0.1	32.053998
4.216633	0.1	32.066712
4.218300	0.1	32.077212
4.219967	0.1	32.075475
4.221633	0.1	32.078149
4.223300	0.1	32.093520
4.224967	0.1	32.087080
4.226633	0.1	32.089711
4.228300	0.1	32.104649
4.229967	0.1	32.115486
4.231633	0.1	32.153401
4.233300	0.1	32.178850
4.234967	0.1	32.213259
4.236633	0.1	32.252060
4.238300	0.1	32.312656
4.239967	0.1	32.395020
4.241633	0.1	32.491044
4.243300	0.1	32.600804
4.244967	0.1	32.715157
4.246633	0.1	32.871134
4.248300	0.1	33.003120
4.249967	0.1	33.143999
4.251633	0.1	33.271860
4.253300	0.1	33.368205
4.254967	0.1	33.461661
4.256633	0.1	33.512037
4.258300	0.1	33.540537
4.259967	0.1	33.519241
4.261633	0.1	33.510378
4.263300	0.1	33.484167
4.264967	0.1	33.447879
4.266633	0.1	33.414608
4.268300	0.1	33.398904
4.269967	0.1	33.407636
4.271633	0.1	33.462134
4.273300	0.1	33.558619
4.274967	0.1	33.675842
4.276633	0.1	33.817634
4.278300	0.1	33.989438
4.279967	0.1	34.178060
4.281633	0.1	34.363637
4.283300	0.1	34.512805
4.284967	0.1	34.669040
4.286633	0.1	34.766451
4.288300	0.1	34.830402
4.289967	0.1	34.844849
4.291633	0.1	34.829892
4.293300	0.1	34.787182
4.294967	0.1	34.712067
4.296633	0.1	34.636484
4.298300	0.1	34.556932
4.299967	0.1	34.462533
4.301633	0.1	34.367399
4.303300	0.1	34.283845
4.304967	0.1	34.199237
4.306633	0.1	34.102796
4.308300	0.1	34.023936
4.309967	0.1	33.945398
4.311633	0.1	33.867514
4.313300	0.1	33.777847
4.314967	0.1	33.734611
4.316633	0.1	33.657059
4.318300	0.1	33.598215
4.319967	0.1	33.542071
4.321633	0.1	33.478835
4.323300	0.1	33.456493
4.324967	0.1	33.431854
4.326633	0.1	33.411080
4.328300	0.1	33.415326
4.329967	0.1	33.421436
4.331633	0.1	33.474135
4.333300	0.1	33.560774
4.334967	0.1	33.640657
4.336633	0.1	33.776777
4.338300	0.1	33.945174
4.339967	0.1	34.147498
4.341633	0.1	34.346060
4.343300	0.1	34.515544
4.344967	0.1	34.714714
4.346633	0.1	34.873637
4.348300	0.1	34.999392
4.349967	0.1	35.120526
4.351633	0.1	35.149118
4.353300	0.1	35.153640
4.354967	0.1	35.102590
4.356633	0.1	35.043076
4.358300	0.1	34.961141
4.359967	0.1	34.869045
4.361633	0.1	34.773927
4.363300	0.1	34.665489
4.364967	0.1	34.584543
4.366633	0.1	34.498108
4.368300	0.1	34.406734
4.369967	0.1	34.340334
4.371633	0.1	34.253826
4.373300	0.1	34.191048
4.374967	0.1	34.118786
4.376633	0.1	34.061937
4.378300	0.1	33.986190
4.379967	0.1	33.928008
4.381633	0.1	33.850795
4.383300	0.1	33.794209
4.384967	0.1	33.736917
4.386633	0.1	33.686549
4.388300	0.1	33.624408
4.389967	0.1	33.598567
4.391633	0.1	33.566258
4.393300	0.1	33.544399
4.394967	0.1	33.513828
4.396633	0.1	33.491772
4.398300	0.1	33.482156
4.399967	0.1	33.467872
4.401633	0.1	33.473805
4.403300	0.1	33.444500
4.404967	0.1	33.439312
4.406633	0.1	33.423217
4.408300	0.1	33.424045
4.409967	0.1	33.410822
4.411633	0.1	33.398595
4.413300	0.1	33.403985
4.414967	0.1	33.399620
4.416633	0.1	33.421250
4.418300	0.1	33.426880
4.419967	0.1	33.405300
4.421633	0.1	33.421858
4.423300	0.1	33.438254
4.424967	0.1	33.421055
4.426633	0.1	33.430174
4.428300	0.1	33.443578
4.429967	0.1	33.458953
4.431633	0.1	33.454447
4.433300	0.1	33.442725
4.434967	0.1	33.463740
4.436633	0.1	33.472769
4.438300	0.1	33.467890
4.439967	0.1	33.508233
4.441633	0.1	33.536169
4.443300	0.1	33.543315
4.444967	0.1	33.548261
4.446633	0.1	33.570956
4.448300	0.1	33.572316
4.449967	0.1	33.567204
4.451633	0.1	33.579210
4.453300	0.1	33.588610
4.454967	0.1	33.596671
4.456633	0.1	33.615248
4.458300	0.1	33.625627
4.459967	0.1	33.633877
4.461633	0.1	33.635172
4.463300	0.1	33.641401
4.464967	0.1	33.630373
4.466633	0.1	33.640113
4.468300	0.1	33.616716
4.469967	0.1	33.614507
4.471633	0.1	33.612121
4.473300	0.1	33.621103
4.474967	0.1	33.627148
4.476633	0.1	33.653814
4.478300	0.1	33.633093
4.479967	0.1	33.638815
4.481633	0.1	33.627745
4.483300	0.1	33.646638
4.484967	0.1	33.658093
4.486633	0.1	33.660482
4.488300	0.1	33.677214
4.489967	0.1	33.683873
4.491633	0.1	33.681193
4.493300	0.1	33.690316
4.494967	0.1	33.693472
4.496633	0.1	33.715781
4.498300	0.1	33.715983
4.499967	0.1	33.710975
4.501633	0.1	33.697774
4.503300	0.1	33.714922
4.504967	0.1	33.740861
4.506633	0.1	33.763261
4.508300	0.1	33.745480
4.509967	0.1	33.753242
4.511633	0.1	33.781817
4.513300	0.1	33.779995
4.514967	0.1	33.791581
4.516633	0.1	33.789256
4.518300	0.1	33.794486
4.519967	0.1	33.819180
4.521633	0.1	33.832171
4.523300	0.1	33.845938
4.524967	0.1	33.847628
4.526633	0.1	33.849205
4.528300	0.1	33.884529
4.529967	0.1	33.895033
4.531633	0.1	33.897857
4.533300	0.1	33.917759
4.534967	0.1	33.937465
4.536633	0.1	33.938988
4.538300	0.1	33.941470
4.539967	0.1	33.937312
4.541633	0.1	33.945468
4.543300	0.1	33.946597
4.544967	0.1	33.956774
4.546633	0.1	33.950987
4.548300	0.1	33.941461
4.549967	0.1	33.948714
4.551633	0.1	33.960857
4.553300	0.1	33.977480
4.554967	0.1	33.958628
4.556633	0.1	33.975666
4.558300	0.1	33.991024
4.559967	0.1	33.991273
4.561633	0.1	33.994105
4.563300	0.1	33.987201
4.564967	0.1	34.012254
4.566633	0.1	34.029055
4.568300	0.1	34.030342
4.569967	0.1	34.024524
4.571633	0.1	34.016874
4.573300	0.1	34.032276
4.574967	0.1	34.022523
4.576633	0.1	34.033497
4.578300	0.1	34.053193
4.579967	0.1	34.038325
4.581633	0.1	34.045058
4.583300	0.1	34.032469
4.584967	0.1	34.053496
4.586633	0.1	34.080211
4.588300	0.1	34.091888
4.589967	0.1	34.094967
4.591633	0.1	34.106304
4.593300	0.1	34.131051
4.594967	0.1	34.151208
4.596633	0.1	34.158276
4.598300	0.1	34.162757
4.599967	0.1	34.186049
4.601633	0.1	34.198156
4.603300	0.1	34.217299
4.604967	0.1	34.221530
4.606633	0.1	34.224913
4.608300	0.1	34.252047
4.609967	0.1	34.262088
4.611633	0.1	34.288781
4.613300	0.1	34.299753
4.614967	0.1	34.324765
4.616633	0.1	34.346657
4.618300	0.1	34.335824
4.619967	0.1	34.359578
4.621633	0.1	34.361213
4.623300	0.1	34.359232
4.624967	0.1	34.350839
4.626633	0.1	34.350146
4.628300	0.1	34.337283
4.629967	0.1	34.363640
4.631633	0.1	34.357122
4.633300	0.1	34.353416
4.634967	0.1	34.351571
4.636633	0.1	34.344172
4.638300	0.1	34.338381
4.639967	0.1	34.326519
4.641633	0.1	34.336499
4.643300	0.1	34.327000
4.644967	0.1	34.331204
4.646633	0.1	34.341795
4.648300	0.1	34.330151
4.649967	0.1	34.327612
4.651633	0.1	34.339881
4.653300	0.1	34.355714
4.654967	0.1	34.333470
4.656633	0.1	34.332946
4.658300	0.1	34.316765
4.659967	0.1	34.338561
4.661633	0.1	34.333196
4.663300	0.1	34.368313
4.664967	0.1	34.381188
4.666633	0.1	34.375701
4.668300	0.1	34.373124
4.669967	0.1	34.384268
4.671633	0.1	34.397358
4.673300	0.1	34.383562
4.674967	0.1	34.401942
4.676633	0.1	34.404144
4.678300	0.1	34.410668
4.679967	0.1	34.410059
4.681633	0.1	34.425132
4.683300	0.1	34.426262
4.684967	0.1	34.432794
4.686633	0.1	34.451064
4.688300	0.1	34.448328
4.689967	0.1	34.452832
4.691633	0.1	34.449628
4.693300	0.1	34.436446
4.694967	0.1	34.456703
4.696633	0.1	34.481494
4.698300	0.1	34.494083
4.699967	0.1	34.495517
4.701633	0.1	34.514930
4.703300	0.1	34.505662
4.704967	0.1	34.511062
4.706633	0.1	34.505851
4.708300	0.1	34.532391
4.709967	0.1	34.536493
4.711633	0.1	34.549386
4.713300	0.1	34.557539
4.714967	0.1	34.574842
4.716633	0.1	34.555360
4.718300	0.1	34.581855
4.719967	0.1	34.584974
4.721633	0.1	34.596593
4.723300	0.1	34.585560
4.724967	0.1	34.591906
4.726633	0.1	34.592735
4.728300	0.1	34.595495
4.729967	0.1	34.607822
4.731633	0.1	34.624000
4.733300	0.1	34.637108
4.734967	0.1	34.644710
4.736633	0.1	34.651766
4.738300	0.1	34.660914
4.739967	0.1	34.676846
4.741633	0.1	34.664313
4.743300	0.1	34.668914
4.744967	0.1	34.680116
4.746633	0.1	34.697054
4.748300	0.1	34.713316
4.749967	0.1	34.725918
4.751633	0.1	34.732881
4.753300	0.1	34.723911
4.754967	0.1	34.716730
4.756633	0.1	34.747417
4.758300	0.1	34.743986
4.759967	0.1	34.752511
4.761633	0.1	34.760419
4.763300	0.1	34.763870
4.764967	0.1	34.783729
4.766633	0.1	34.779607
4.768300	0.1	34.781190
4.769967	0.1	34.794542
4.771633	0.1	34.820778
4.773300	0.1	34.816241
4.774967	0.1	34.828324
4.776633	0.1	34.833596
4.778300	0.1	34.839334
4.779967	0.1	34.866706
4.781633	0.1	34.870584
4.783300	0.1	34.884558
4.784967	0.1	34.892206
4.786633	0.1	34.886726
4.788300	0.1	34.894995
4.789967	0.1	34.890743
4.791633	0.1	34.904896
4.793300	0.1	34.896820
4.794967	0.1	34.909656
4.796633	0.1	34.936781
4.798300	0.1	34.940939
4.799967	0.1	34.936583
4.801633	0.1	34.939922
4.803300	0.1	34.964806
4.804967	0.1	34.969271
4.806633	0.1	34.982564
4.808300	0.1	34.983397
4.809967	0.1	34.997648
4.811633	0.1	35.004640
4.813300	0.1	34.986492
4.814967	0.1	35.005761
4.816633	0.1	35.021361
4.818300	0.1	35.028559
4.819967	0.1	35.034219
4.821633	0.1	35.026582
4.823300	0.1	35.034053
4.824967	0.1	35.051506
4.826633	0.1	35.063315
4.828300	0.1	35.083246
4.829967	0.1	35.093782
4.831633	0.1	35.100774
4.833300	0.1	35.109887
4.834967	0.1	35.120979
4.836633	0.1	35.131950
4.838300	0.1	35.139185
4.839967	0.1	35.130697
4.841633	0.1	35.143354
4.843300	0.1	35.156520
4.844967	0.1	35.165051
4.846633	0.1	35.165143
4.848300	0.1	35.172672
4.849967	0.1	35.187391
4.851633	0.1	35.197925
4.853300	0.1	35.224025
4.854967	0.1	35.235285
4.856633	0.1	35.241573
4.858300	0.1	35.252743
4.859967	0.1	35.268547
4.861633	0.1	35.295693
4.863300	0.1	35.309836
4.864967	0.1	35.308497
4.866633	0.1	35.327310
4.868300	0.1	35.339750
4.869967	0.1	35.355362
4.871633	0.1	35.349100
4.873300	0.1	35.364416
4.874967	0.1	35.385136
4.876633	0.1	35.401949
4.878300	0.1	35.398005
4.879967	0.1	35.396175
4.881633	0.1	35.420181
4.883300	0.1	35.425435
4.884967	0.1	35.435780
4.886633	0.1	35.437952
4.888300	0.1	35.450016
4.889967	0.1	35.458579
4.891633	0.1	35.460378
4.893300	0.1	35.473134
4.894967	0.1	35.476054
4.896633	0.1	35.487358
4.898300	0.1	35.484036
4.899967	0.1	35.495511
4.901633	0.1	35.502190
4.903300	0.1	35.498187
4.904967	0.1	35.511571
4.906633	0.1	35.537972
4.908300	0.1	35.521983
4.909967	0.1	35.533335
4.911633	0.1	35.557703
4.913300	0.1	35.553640
4.914967	0.1	35.548416
4.916633	0.1	35.552432
4.918300	0.1	35.562714
4.919967	0.1	35.580770
4.921633	0.1	35.572155
4.923300	0.1	35.589263
4.924967	0.1	35.597072
4.926633	0.1	35.611707
4.928300	0.1	35.607854
4.929967	0.1	35.630438
4.931633	0.1	35.644230
4.933300	0.1	35.637351
4.934967	0.1	35.625709
4.936633	0.1	35.662611
4.938300	0.1	35.659804
4.939967	0.1	35.691002
4.941633	0.1	35.700224
4.943300	0.1	35.697841
4.944967	0.1	35.707796
4.946633	0.1	35.699000
4.948300	0.1	35.700043
4.949967	0.1	35.699054
4.951633	0.1	35.712901
4.953300	0.1	35.696976
4.954967	0.1	35.714902
4.956633	0.1	35.732538
4.958300	0.1	35.735296
4.959967	0.1	35.750614
4.961633	0.1	35.760117
4.963300	0.1	35.759637
4.964967	0.1	35.767422
4.966633	0.1	35.774404
4.968300	0.1	35.781042
4.969967	0.1	35.803056
4.971633	0.1	35.828516
4.973300	0.1	35.810799
4.974967	0.1	35.836945
4.976633	0.1	35.831531
4.978300	0.1	35.846498
4.979967	0.1	35.842849
4.981633	0.1	35.861637
4.983300	0.1	35.854392
4.984967	0.1	35.840910
4.986633	0.1	35.863195
4.988300	0.1	35.887012
4.989967	0.1	35.911517
4.991633	0.1	35.907092
4.993300	0.1	35.904560
4.994967	0.1	35.911977
4.996633	0.1	35.911536
4.998300	0.1	35.927098
4.999967	0.1	35.947503
5.001633	0.1	35.921384
5.003300	0.1	35.936438
5.004967	0.1	35.944025
5.006633	0.1	35.970217
5.008300	0.1	35.960783
5.009967	0.1	35.978176
5.011633	0.1	35.998292
5.013300	0.1	36.012080
5.014967	0.1	36.017613
5.016633	0.1	36.036114
5.018300	0.1	36.015080
5.019967	0.1	36.022865
5.021633	0.1	36.048701
5.023300	0.1	36.041237
5.024967	0.1	36.066863
5.026633	0.1	36.054206
5.028300	0.1	36.050989
5.029967	0.1	36.055225
5.031633	0.1	36.053819
5.033300	0.1	36.047084
5.034967	0.1	36.059674
5.036633	0.1	36.072863
5.038300	0.1	36.069600
5.039967	0.1	36.065368
5.041633	0.1	36.078903
5.043300	0.1	36.084603
5.044967	0.1	36.108993
5.046633	0.1	36.109709
5.048300	0.1	36.122663
5.049967	0.1	36.131818
5.051633	0.1	36.143532
5.053300	0.1	36.135169
5.054967	0.1	36.147567
5.056633	0.1	36.146142
5.058300	0.1	36.175013
5.059967	0.1	36.193764
5.061633	0.1	36.210461
5.063300	0.1	36.191384
5.064967	0.1	36.207847
5.066633	0.1	36.229350
5.068300	0.1	36.221127
5.069967	0.1	36.202102
5.071633	0.1	36.224485
5.073300	0.1	36.210179
5.074967	0.1	36.212226
5.076633	0.1	36.215724
5.078300	0.1	36.238330
5.079967	0.1	36.237425
5.081633	0.1	36.236228
5.083300	0.1	36.258086
5.084967	0.1	36.259377
5.086633	0.1	36.259510
5.088300	0.1	36.271107
5.089967	0.1	36.299081
5.091633	0.1	36.292806
5.093300	0.1	36.304836
5.094967	0.1	36.315263
5.096633	0.1	36.299555
5.098300	0.1	36.298857
5.099967	0.1	36.307545
5.101633	0.1	36.327215
5.103300	0.1	36.315072
5.104967	0.1	36.309566
5.106633	0.1	36.336746
5.108300	0.1	36.333129
5.109967	0.1	36.343329
5.111633	0.1	36.360479
5.113300	0.1	36.376977
5.114967	0.1	36.377839
5.116633	0.1	36.385185
5.118300	0.1	36.387815
5.119967	0.1	36.400380
5.121633	0.1	36.403506
5.123300	0.1	36.415856
5.124967	0.1	36.424197
5.126633	0.1	36.446533
5.128300	0.1	36.430740
5.129967	0.1	36.426527
5.131633	0.1	36.437818
5.133300	0.1	36.444264
5.134967	0.1	36.455607
5.136633	0.1	36.438923
5.138300	0.1	36.452174
5.139967	0.1	36.486759
5.141633	0.1	36.475641
5.143300	0.1	36.461514
5.144967	0.1	36.486821
5.146633	0.1	36.494475
5.148300	0.1	36.488491
5.149967	0.1	36.502613
5.151633	0.1	36.507535
5.153300	0.1	36.511114
5.154967	0.1	36.509347
5.156633	0.1	36.524629
5.158300	0.1	36.530469
5.159967	0.1	36.519022
5.161633	0.1	36.525305
5.163300	0.1	36.525315
5.164967	0.1	36.521444
5.166633	0.1	36.536447
5.168300	0.1	36.539520
5.169967	0.1	36.540001
5.171633	0.1	36.538059
5.173300	0.1	36.559035
5.174967	0.1	36.578929
5.176633	0.1	36.573404
5.178300	0.1	36.589534
5.179967	0.1	36.576107
5.181633	0.1	36.594687
5.183300	0.1	36.591419
5.184967	0.1	36.585070
5.186633	0.1	36.616986
5.188300	0.1	36.600316
5.189967	0.1	36.633095
5.191633	0.1	36.648687
5.193300	0.1	36.654346
5.194967	0.1	36.642344
5.196633	0.1	36.669864
5.198300	0.1	36.676810
5.199967	0.1	36.673855
5.201633	0.1	36.683710
5.203300	0.1	36.686088
5.204967	0.1	36.672785
5.206633	0.1	36.691166
5.208300	0.1	36.709086
5.209967	0.1	36.703689
5.211633	0.1	36.705686
5.213300	0.1	36.717557
5.214967	0.1	36.723728
5.216633	0.1	36.734966
5.218300	0.1	36.754249
5.219967	0.1	36.767596
5.221633	0.1	36.738222
5.223300	0.1	36.762437
5.224967	0.1	36.773318
5.226633	0.1	36.771036
5.228300	0.1	36.773138
5.229967	0.1	36.771619
5.231633	0.1	36.767717
5.233300	0.1	36.802453
5.234967	0.1	36.806685
5.236633	0.1	36.805597
5.238300	0.1	36.829056
5.239967	0.1	36.833654
5.241633	0.1	36.832029
5.243300	0.1	36.856335
5.244967	0.1	36.864208
5.246633	0.1	36.860753
5.248300	0.1	36.848931
5.249967	0.1	36.846825
5.251633	0.1	36.863244
5.253300	0.1	36.871532
5.254967	0.1	36.880275
5.256633	0.1	36.872400
5.258300	0.1	36.896502
5.259967	0.1	36.921948
5.261633	0.1	36.935624
5.263300	0.1	36.953337
5.264967	0.1	36.964705
5.266633	0.1	36.949479
5.268300	0.1	36.960511
5.269967	0.1	36.950375
5.271633	0.1	36.970642
5.273300	0.1	36.962080
5.274967	0.1	36.970702
5.276633	0.1	36.977349
5.278300	0.1	36.985274
5.279967	0.1	37.002938
5.281633	0.1	37.009683
5.283300	0.1	37.028431
5.284967	0.1	37.009604
5.286633	0.1	37.016377
5.288300	0.1	37.021653
5.289967	0.1	37.027612
5.291633	0.1	37.050730
5.293300	0.1	37.048732
5.294967	0.1	37.064345
5.296633	0.1	37.073195
5.298300	0.1	37.091157
5.299967	0.1	37.091369
5.301633	0.1	37.096714
5.303300	0.1	37.111298
5.304967	0.1	37.099868
5.306633	0.1	37.104262
5.308300	0.1	37.114323
5.309967	0.1	37.114368
5.311633	0.1	37.128020
5.313300	0.1	37.127012
5.314967	0.1	37.154341
5.316633	0.1	37.146067
5.318300	0.1	37.158477
5.319967	0.1	37.175060
5.321633	0.1	37.170508
5.323300	0.1	37.177779
5.324967	0.1	37.185738
5.326633	0.1	37.221473
5.328300	0.1	37.216587
5.329967	0.1	37.230110
5.331633	0.1	37.238539
5.333300	0.1	37.255409
5.334967	0.1	37.264451
5.336633	0.1	37.265689
5.338300	0.1	37.261416
5.339967	0.1	37.267395
5.341633	0.1	37.268522
5.343300	0.1	37.277909
5.344967	0.1	37.282969
5.346633	0.1	37.312866
5.348300	0.1	37.341416
5.349967	0.1	37.327535
5.351633	0.1	37.348851
5.353300	0.1	37.352682
5.354967	0.1	37.354503
5.356633	0.1	37.357987
5.358300	0.1	37.374265
5.359967	0.1	37.386527
5.361633	0.1	37.404890
5.363300	0.1	37.415552
5.364967	0.1	37.439361
5.366633	0.1	37.416690
5.368300	0.1	37.422159
5.369967	0.1	37.434812
5.371633	0.1	37.468150
5.373300	0.1	37.451393
5.374967	0.1	37.455288
5.376633	0.1	37.462409
5.378300	0.1	37.466686
5.379967	0.1	37.485792
5.381633	0.1	37.493289
5.383300	0.1	37.500122
5.384967	0.1	37.522317
5.386633	0.1	37.506224
5.388300	0.1	37.520531
5.389967	0.1	37.543661
5.391633	0.1	37.530793
5.393300	0.1	37.542172
5.394967	0.1	37.540367
5.396633	0.1	37.544897
5.398300	0.1	37.569083
5.399967	0.1	37.578225
5.401633	0.1	37.577460
5.403300	0.1	37.575469
5.404967	0.1	37.596263
5.406633	0.1	37.597419
5.408300	0.1	37.589148
5.409967	0.1	37.615202
5.411633	0.1	37.633245
5.413300	0.1	37.643424
5.414967	0.1	37.647705
5.416633	0.1	37.649132
5.418300	0.1	37.655297
5.419967	0.1	37.671248
5.421633	0.1	37.698500
5.423300	0.1	37.718934
5.424967	0.1	37.723595
5.426633	0.1	37.706716
5.428300	0.1	37.720535
5.429967	0.1	37.725553
5.431633	0.1	37.717004
5.433300	0.1	37.722726
5.434967	0.1	37.729595
5.436633	0.1	37.759537
5.438300	0.1	37.771011
5.439967	0.1	37.774780
5.441633	0.1	37.802252
5.443300	0.1	37.805821
5.444967	0.1	37.794601
5.446633	0.1	37.808544
5.448300	0.1	37.837067
5.449967	0.1	37.804646
5.451633	0.1	37.797971
5.453300	0.1	37.816811
5.454967	0.1	37.824528
5.456633	0.1	37.852925
5.458300	0.1	37.847619
5.459967	0.1	37.858574
5.461633	0.1	37.853004
5.463300	0.1	37.883337
5.464967	0.1	37.897374
5.466633	0.1	37.897344
5.468300	0.1	37.920047
5.469967	0.1	37.917792
5.471633	0.1	37.913418
5.473300	0.1	37.911601
5.474967	0.1	37.934764
5.476633	0.1	37.952851
5.478300	0.1	37.944980
5.479967	0.1	37.978678
5.481633	0.1	37.974575
5.483300	0.1	37.979147
5.484967	0.1	37.985468
5.486633	0.1	37.993439
5.488300	0.1	37.985037
5.489967	0.1	38.015679
5.491633	0.1	38.021421
5.493300	0.1	38.029465
5.494967	0.1	38.036570
5.496633	0.1	38.051003
5.498300	0.1	38.062476
5.499967	0.1	38.056996
5.501633	0.1	38.076676
5.503300	0.1	38.079014
5.504967	0.1	38.112389
5.506633	0.1	38.147027
5.508300	0.1	38.120721
5.509967	0.1	38.121223
5.511633	0.1	38.128245
5.513300	0.1	38.134114
5.514967	0.1	38.135598
5.516633	0.1	38.142414
5.518300	0.1	38.151508
5.519967	0.1	38.165949
5.521633	0.1	38.190579
5.523300	0.1	38.192649
5.524967	0.1	38.181723
5.526633	0.1	38.187112
5.528300	0.1	38.205027
5.529967	0.1	38.203519
5.531633	0.1	38.224360
5.533300	0.1	38.240404
5.534967	0.1	38.260508
5.536633	0.1	38.269432
5.538300	0.1	38.262893
5.539967	0.1	38.264679
5.541633	0.1	38.271497
5.543300	0.1	38.265479
5.544967	0.1	38.265783
5.546633	0.1	38.267076
5.548300	0.1	38.270340
5.549967	0.1	38.270915
5.551633	0.1	38.289508
5.553300	0.1	38.301877
5.554967	0.1	38.319300
5.556633	0.1	38.329051
5.558300	0.1	38.357149
5.559967	0.1	38.356012
5.561633	0.1	38.354947
5.563300	0.1	38.359930
5.564967	0.1	38.380447
5.566633	0.1	38.372460
5.568300	0.1	38.378926
5.569967	0.1	38.392408
5.571633	0.1	38.379341
5.573300	0.1	38.396863
5.574967	0.1	38.419715
5.576633	0.1	38.436432
5.578300	0.1	38.438930
5.579967	0.1	38.455925
5.581633	0.1	38.457424
5.583300	0.1	38.439427
5.584967	0.1	38.434012
5.586633	0.1	38.444025
5.588300	0.1	38.457081
5.589967	0.1	38.444866
5.591633	0.1	38.470303
5.593300	0.1	38.469757
5.594967	0.1	38.485176
5.596633	0.1	38.489945
5.598300	0.1	38.517272
5.599967	0.1	38.530948
5.601633	0.1	38.530809
5.603300	0.1	38.517025
5.604967	0.1	38.506713
5.606633	0.1	38.518528
5.608300	0.1	38.522126
5.609967	0.1	38.534997
5.611633	0.1	38.549456
5.613300	0.1	38.567925
5.614967	0.1	38.556710
5.616633	0.1	38.570096
5.618300	0.1	38.569385
5.619967	0.1	38.590876
5.621633	0.1	38.593255
5.623300	0.1	38.592182
5.624967	0.1	38.598948
5.626633	0.1	38.605912
5.628300	0.1	38.624894
5.629967	0.1	38.630035
5.631633	0.1	38.639901
5.633300	0.1	38.643418
5.634967	0.1	38.649861
5.636633	0.1	38.640350
5.638300	0.1	38.646911
5.639967	0.1	38.634379
5.641633	0.1	38.649544
5.643300	0.1	38.648426
5.644967	0.1	38.666067
5.646633	0.1	38.676017
5.648300	0.1	38.675945
5.649967	0.1	38.689449
5.651633	0.1	38.684809
5.653300	0.1	38.694553
5.654967	0.1	38.716737
5.656633	0.1	38.713106
5.658300	0.1	38.706661
5.659967	0.1	38.709873
5.661633	0.1	38.731584
5.663300	0.1	38.747543
5.664967	0.1	38.737894
5.666633	0.1	38.743086
5.668300	0.1	38.756423
5.669967	0.1	38.754582
5.671633	0.1	38.775782
5.673300	0.1	38.780623
5.674967	0.1	38.782743
5.676633	0.1	38.774422
5.678300	0.1	38.770079
5.679967	0.1	38.774942
5.681633	0.1	38.794302
5.683300	0.1	38.811330
5.684967	0.1	38.798269
5.686633	0.1	38.804102
5.688300	0.1	38.818803
5.689967	0.1	38.834868
5.691633	0.1	38.834031
5.693300	0.1	38.836800
5.694967	0.1	38.851579
5.696633	0.1	38.879985
5.698300	0.1	38.872862
5.699967	0.1	38.878076
5.701633	0.1	38.872439
5.703300	0.1	38.892392
5.704967	0.1	38.886375
5.706633	0.1	38.905406
5.708300	0.1	38.899324
5.709967	0.1	38.906376
5.711633	0.1	38.918828
5.713300	0.1	38.912566
5.714967	0.1	38.928092
5.716633	0.1	38.938178
5.718300	0.1	38.947947
5.719967	0.1	38.944584
5.721633	0.1	38.947551
5.723300	0.1	38.923021
5.724967	0.1	38.936255
5.726633	0.1	38.956237
5.728300	0.1	38.955325
5.729967	0.1	38.969576
5.731633	0.1	38.974858
5.733300	0.1	39.002441
5.734967	0.1	38.993472
5.736633	0.1	39.002084
5.738300	0.1	39.016532
5.739967	0.1	39.035891
5.741633	0.1	39.042173
5.743300	0.1	39.047584
5.744967	0.1	39.066137
5.746633	0.1	39.061091
5.748300	0.1	39.051503
5.749967	0.1	39.044598
5.751633	0.1	39.071296
5.753300	0.1	39.083219
5.754967	0.1	39.098927
5.756633	0.1	39.096311
5.758300	0.1	39.098541
5.759967	0.1	39.100049
5.761633	0.1	39.124887
5.763300	0.1	39.132878
5.764967	0.1	39.119235
5.766633	0.1	39.116719
5.768300	0.1	39.142526
5.769967	0.1	39.143945
5.771633	0.1	39.146937
5.773300	0.1	39.145835
5.774967	0.1	39.160209
5.776633	0.1	39.169161
5.778300	0.1	39.172956
5.779967	0.1	39.178300
5.781633	0.1	39.191708
5.783300	0.1	39.188628
5.784967	0.1	39.187005
5.786633	0.1	39.187159
5.788300	0.1	39.199726
5.789967	0.1	39.215124
5.791633	0.1	39.233935
5.793300	0.1	39.243049
5.794967	0.1	39.243394
5.796633	0.1	39.230038
5.798300	0.1	39.221608
5.799967	0.1	39.242014
5.801633	0.1	39.248129
5.803300	0.1	39.268029
5.804967	0.1	39.271822
5.806633	0.1	39.278769
5.808300	0.1	39.280551
5.809967	0.1	39.300856
5.811633	0.1	39.283660
5.813300	0.1	39.293588
5.814967	0.1	39.295103
5.816633	0.1	39.294596
5.818300	0.1	39.302483
5.819967	0.1	39.310585
5.821633	0.1	39.338680
5.823300	0.1	39.348845
5.824967	0.1	39.347541
5.826633	0.1	39.358699
5.828300	0.1	39.378001
5.829967	0.1	39.382496
5.831633	0.1	39.377584
5.833300	0.1	39.370551
5.834967	0.1	39.365640
5.836633	0.1	39.398841
5.838300	0.1	39.388808
5.839967	0.1	39.406637
5.841633	0.1	39.418717
5.843300	0.1	39.431281
5.844967	0.1	39.423712
5.846633	0.1	39.425902
5.848300	0.1	39.444112
5.849967	0.1	39.445160
5.851633	0.1	39.448634
5.853300	0.1	39.449077
5.854967	0.1	39.451037
5.856633	0.1	39.461396
5.858300	0.1	39.469549
5.859967	0.1	39.469254
5.861633	0.1	39.478752
5.863300	0.1	39.480662
5.864967	0.1	39.525546
5.866633	0.1	39.528812
5.868300	0.1	39.520942
5.869967	0.1	39.525580
5.871633	0.1	39.528629
5.873300	0.1	39.533500
5.874967	0.1	39.534832
5.876633	0.1	39.548984
5.878300	0.1	39.556271
5.879967	0.1	39.565915
5.881633	0.1	39.578000
5.883300	0.1	39.585488
5.884967	0.1	39.600710
5.886633	0.1	39.606697
5.888300	0.1	39.601345
5.889967	0.1	39.606537
5.891633	0.1	39.610957
5.893300	0.1	39.606761
5.894967	0.1	39.612030
5.896633	0.1	39.611321
5.898300	0.1	39.631791
5.899967	0.1	39.624104
5.901633	0.1	39.652025
5.903300	0.1	39.663690
5.904967	0.1	39.654506
5.906633	0.1	39.659944
5.908300	0.1	39.672492
5.909967	0.1	39.664725
5.911633	0.1	39.661984
5.913300	0.1	39.676464
5.914967	0.1	39.689835
5.916633	0.1	39.683930
5.918300	0.1	39.691939
5.919967	0.1	39.699455
5.921633	0.1	39.701124
5.923300	0.1	39.716426
5.924967	0.1	39.707864
5.926633	0.1	39.721605
5.928300	0.1	39.729593
5.929967	0.1	39.731377
5.931633	0.1	39.723550
5.933300	0.1	39.719750
5.934967	0.1	39.740218
5.936633	0.1	39.751783
5.938300	0.1	39.739557
5.939967	0.1	39.752760
5.941633	0.1	39.790759
5.943300	0.1	39.784331
5.944967	0.1	39.797950
5.946633	0.1	39.813029
5.948300	0.1	39.837274
5.949967	0.1	39.845838
5.951633	0.1	39.853502
5.953300	0.1	39.859628
5.954967	0.1	39.879218
5.956633	0.1	39.905012
5.958300	0.1	39.911021
5.959967	0.1	39.949272
5.961633	0.1	39.953110
5.963300	0.1	39.948407
5.964967	0.1	39.971888
5.966633	0.1	39.976831
5.968300	0.1	39.984752
5.969967	0.1	39.995080
5.971633	0.1	39.998984
5.973300	0.1	40.006684
5.974967	0.1	40.002203
5.976633	0.1	40.014215
5.978300	0.1	40.019301
5.979967	0.1	40.023738
5.981633	0.1	40.042690
5.983300	0.1	40.030185
5.984967	0.1	40.035494
5.986633	0.1	40.039513
5.988300	0.1	40.026622
5.989967	0.1	40.054426
5.991633	0.1	40.090319
5.993300	0.1	40.074579
5.994967	0.1	40.072694
5.996633	0.1	40.084975
5.998300	0.1	40.092204
5.999967	0.1	40.121681
6.001633	0.1	40.100144
6.003300	0.1	40.121395
6.004967	0.1	40.130448
6.006633	0.1	40.128757
6.008300	0.1	40.120880
6.009967	0.1	40.127385
6.011633	0.1	40.120622
6.013300	0.1	40.120052
6.014967	0.1	40.133796
6.016633	0.1	40.123481
6.018300	0.1	40.146282
6.019967	0.1	40.142731
6.021633	0.1	40.149427
6.023300	0.1	40.160962
6.024967	0.1	40.160635
6.026633	0.1	40.167959
6.028300	0.1	40.157197
6.029967	0.1	40.146481
6.031633	0.1	40.169850
6.033300	0.1	40.177951
6.034967	0.1	40.194041
6.036633	0.1	40.195477
6.038300	0.1	40.193706
6.039967	0.1	40.204581
6.041633	0.1	40.217550
6.043300	0.1	40.223553
6.044967	0.1	40.224049
6.046633	0.1	40.217832
6.048300	0.1	40.229356
6.049967	0.1	40.254934
6.051633	0.1	40.256100
6.053300	0.1	40.263921
6.054967	0.1	40.274061
6.056633	0.1	40.283955
6.058300	0.1	40.273286
6.059967	0.1	40.284978
6.061633	0.1	40.298518
6.063300	0.1	40.302739
6.064967	0.1	40.297518
6.066633	0.1	40.321702
6.068300	0.1	40.312316
6.069967	0.1	40.330515
6.071633	0.1	40.348637
6.073300	0.1	40.361292
6.074967	0.1	40.376272
6.076633	0.1	40.383667
6.078300	0.1	40.394816
6.079967	0.1	40.397020
6.081633	0.1	40.408851
6.083300	0.1	40.393562
6.084967	0.1	40.420753
6.086633	0.1	40.433724
6.088300	0.1	40.458571
6.089967	0.1	40.485822
6.091633	0.1	40.513040
6.093300	0.1	40.524499
6.094967	0.1	40.522428
6.096633	0.1	40.536970
6.098300	0.1	40.540015
6.099967	0.1	40.548093
6.101633	0.1	40.568836
6.103300	0.1	40.577608
6.104967	0.1	40.582702
6.106633	0.1	40.584104
6.108300	0.1	40.604333
6.109967	0.1	40.606364
6.111633	0.1	40.610691
6.113300	0.1	40.634408
6.114967	0.1	40.663894
6.116633	0.1	40.658031
6.118300	0.1	40.664259
6.119967	0.1	40.682621
6.121633	0.1	40.681320
6.123300	0.1	40.679627
6.124967	0.1	40.701584
6.126633	0.1	40.691022
6.128300	0.1	40.722763
6.129967	0.1	40.706176
6.131633	0.1	40.715078
6.133300	0.1	40.753973
6.134967	0.1	40.760612
6.136633	0.1	40.762786
6.138300	0.1	40.773938
6.139967	0.1	40.780499
6.141633	0.1	40.793068
6.143300	0.1	40.802300
6.144967	0.1	40.809797
6.146633	0.1	40.810670
6.148300	0.1	40.798710
6.149967	0.1	40.813759
6.151633	0.1	40.816201
6.153300	0.1	40.828769
6.154967	0.1	40.828725
6.156633	0.1	40.840394
6.158300	0.1	40.848189
6.159967	0.1	40.839547
6.161633	0.1	40.844845
6.163300	0.1	40.863824
6.164967	0.1	40.873966
6.166633	0.1	40.889325
6.168300	0.1	40.897655
6.169967	0.1	40.900903
6.171633	0.1	40.932294
6.173300	0.1	40.927082
6.174967	0.1	40.927036
6.176633	0.1	40.941283
6.178300	0.1	40.950029
6.179967	0.1	40.978214
6.181633	0.1	40.948674
6.183300	0.1	40.963263
6.184967	0.1	40.975548
6.186633	0.1	40.978840
6.188300	0.1	41.000912
6.189967	0.1	41.010013
6.191633	0.1	41.028575
6.193300	0.1	41.045728
6.194967	0.1	41.064028
6.196633	0.1	41.056832
6.198300	0.1	41.063393
6.199967	0.1	41.043446
6.201633	0.1	41.076361
6.203300	0.1	41.088546
6.204967	0.1	41.089350
6.206633	0.1	41.100643
6.208300	0.1	41.108453
6.209967	0.1	41.115909
6.211633	0.1	41.116915
6.213300	0.1	41.132997
6.214967	0.1	41.142695
6.216633	0.1	41.169380
6.218300	0.1	41.177797
6.219967	0.1	41.180779
6.221633	0.1	41.198230
6.223300	0.1	41.213986
6.224967	0.1	41.248505
6.226633	0.1	41.259504
6.228300	0.1	41.262597
6.229967	0.1	41.283439
6.231633	0.1	41.290436
6.233300	0.1	41.295895
6.234967	0.1	41.315242
6.236633	0.1	41.323674
6.238300	0.1	41.319443
6.239967	0.1	41.353688
6.241633	0.1	41.371715
6.243300	0.1	41.388019
6.244967	0.1	41.367779
6.246633	0.1	41.386257
6.248300	0.1	41.382315
6.249967	0.1	41.379466
6.251633	0.1	41.413119
6.253300	0.1	41.434877
6.254967	0.1	41.471091
6.256633	0.1	41.496654
6.258300	0.1	41.501443
6.259967	0.1	41.504321
6.261633	0.1	41.508605
6.263300	0.1	41.506869
6.264967	0.1	41.514893
6.266633	0.1	41.548034
6.268300	0.1	41.578422
6.269967	0.1	41.584316
6.271633	0.1	41.569700
6.273300	0.1	41.574808
6.274967	0.1	41.603155
6.276633	0.1	41.614057
6.278300	0.1	41.634152
6.279967	0.1	41.602869
6.281633	0.1	41.626329
6.283300	0.1	41.648762
6.284967	0.1	41.671045
6.286633	0.1	41.680597
6.288300	0.1	41.677691
6.289967	0.1	41.683604
6.291633	0.1	41.686703
6.293300	0.1	41.707648
6.294967	0.1	41.730171
6.296633	0.1	41.719515
6.298300	0.1	41.739813
6.299967	0.1	41.760361
6.301633	0.1	41.783535
6.303300	0.1	41.784337
6.304967	0.1	41.796067
6.306633	0.1	41.776411
6.308300	0.1	41.791201
6.309967	0.1	41.803801
6.311633	0.1	41.813830
6.313300	0.1	41.819635
6.314967	0.1	41.831798
6.316633	0.1	41.840252
6.318300	0.1	41.844803
6.319967	0.1	41.854047
6.321633	0.1	41.870053
6.323300	0.1	41.867922
6.324967	0.1	41.868287
6.326633	0.1	41.894776
6.328300	0.1	41.919724
6.329967	0.1	41.938880
6.331633	0.1	41.958196
6.333300	0.1	41.940010
6.334967	0.1	41.949121
6.336633	0.1	41.968984
6.338300	0.1	41.993247
6.339967	0.1	42.004994
6.341633	0.1	42.015864
6.343300	0.1	42.009873
6.344967	0.1	42.032464
6.346633	0.1	42.045769
6.348300	0.1	42.052140
6.349967	0.1	42.090953
6.351633	0.1	42.092854
6.353300	0.1	42.093481
6.354967	0.1	42.102100
6.356633	0.1	42.100315
6.358300	0.1	42.126642
6.359967	0.1	42.138120
6.361633	0.1	42.163867
6.363300	0.1	42.161588
6.364967	0.1	42.188985
6.366633	0.1	42.202259
6.368300	0.1	42.202426
6.369967	0.1	42.223991
6.371633	0.1	42.235717
6.373300	0.1	42.244981
6.374967	0.1	42.255543
6.376633	0.1	42.256679
6.378300	0.1	42.279283
6.379967	0.1	42.290561
6.381633	0.1	42.308101
6.383300	0.1	42.321519
6.384967	0.1	42.332152
6.386633	0.1	42.325668
6.388300	0.1	42.347634
6.389967	0.1	42.378692
6.391633	0.1	42.375472
6.393300	0.1	42.393849
6.394967	0.1	42.410879
6.396633	0.1	42.416511
6.398300	0.1	42.420535
6.399967	0.1	42.434085
6.401633	0.1	42.436320
6.403300	0.1	42.448568
6.404967	0.1	42.458762
6.406633	0.1	42.457760
6.408300	0.1	42.466853
6.409967	0.1	42.484922
6.411633	0.1	42.507329
6.413300	0.1	42.508360
6.414967	0.1	42.516738
6.416633	0.1	42.511196
6.418300	0.1	42.509025
6.419967	0.1	42.525999
6.421633	0.1	42.539981
6.423300	0.1	42.557737
6.424967	0.1	42.574717
6.426633	0.1	42.593470
6.428300	0.1	42.576306
6.429967	0.1	42.587688
6.431633	0.1	42.590820
6.433300	0.1	42.587676
6.434967	0.1	42.598229
6.436633	0.1	42.622485
6.438300	0.1	42.623179
6.439967	0.1	42.629538
6.441633	0.1	42.644540
6.443300	0.1	42.667553
6.444967	0.1	42.666676
6.446633	0.1	42.672649
6.448300	0.1	42.684817
6.449967	0.1	42.698241
6.451633	0.1	42.705027
6.453300	0.1	42.716981
6.454967	0.1	42.726509
6.456633	0.1	42.730067
6.458300	0.1	42.738263
6.459967	0.1	42.739426
6.461633	0.1	42.786025
6.463300	0.1	42.771281
6.464967	0.1	42.799093
6.466633	0.1	42.806607
6.468300	0.1	42.800107
6.469967	0.1	42.819023
6.471633	0.1	42.843461
6.473300	0.1	42.873069
6.474967	0.1	42.881562
6.476633	0.1	42.889621
6.478300	0.1	42.912793
6.479967	0.1	42.914316
6.481633	0.1	42.912772
6.483300	0.1	42.921361
6.484967	0.1	42.942486
6.486633	0.1	42.952983
6.488300	0.1	42.968364
6.489967	0.1	42.979377
6.491633	0.1	42.992151
6.493300	0.1	43.010217
6.494967	0.1	43.028565
6.496633	0.1	43.040105
6.498300	0.1	43.052078
6.499967	0.1	43.059896
6.501633	0.1	43.073235
6.503300	0.1	43.066731
6.504967	0.1	43.089567
6.506633	0.1	43.082381
6.508300	0.1	43.103658
6.509967	0.1	43.140914
6.511633	0.1	43.133578
6.513300	0.1	43.123313
6.514967	0.1	43.147337
6.516633	0.1	43.148922
6.518300	0.1	43.161587
6.519967	0.1	43.193233
6.521633	0.1	43.220176
6.523300	0.1	43.229361
6.524967	0.1	43.225604
6.526633	0.1	43.229198
6.528300	0.1	43.223297
6.529967	0.1	43.234890
6.531633	0.1	43.244852
6.533300	0.1	43.272026
6.534967	0.1	43.278903
6.536633	0.1	43.280823
6.538300	0.1	43.282516
6.539967	0.1	43.285378
6.541633	0.1	43.285888
6.543300	0.1	43.284512
6.544967	0.1	43.282384
6.546633	0.1	43.313908
6.548300	0.1	43.331380
6.549967	0.1	43.345333
6.551633	0.1	43.352432
6.553300	0.1	43.368937
6.554967	0.1	43.357573
6.556633	0.1	43.358537
6.558300	0.1	43.378072
6.559967	0.1	43.375021
6.561633	0.1	43.384654
6.563300	0.1	43.390585
6.564967	0.1	43.408934
6.566633	0.1	43.433589
6.568300	0.1	43.449414
6.569967	0.1	43.464911
6.571633	0.1	43.466522
6.573300	0.1	43.468814
6.574967	0.1	43.475445
6.576633	0.1	43.479142
6.578300	0.1	43.483957
6.579967	0.1	43.468052
6.581633	0.1	43.488775
6.583300	0.1	43.521880
6.584967	0.1	43.529096
6.586633	0.1	43.539681
6.588300	0.1	43.543467
6.589967	0.1	43.549103
6.591633	0.1	43.568257
6.593300	0.1	43.583418
6.594967	0.1	43.588062
6.596633	0.1	43.623741
6.598300	0.1	43.640638
6.599967	0.1	43.658193
6.601633	0.1	43.673650
6.603300	0.1	43.685620
6.604967	0.1	43.692569
6.606633	0.1	43.699414
6.608300	0.1	43.713840
6.609967	0.1	43.722851
6.611633	0.1	43.722241
6.613300	0.1	43.748706
6.614967	0.1	43.770485
6.616633	0.1	43.791812
6.618300	0.1	43.804741
6.619967	0.1	43.809452
6.621633	0.1	43.818227
6.623300	0.1	43.843515
6.624967	0.1	43.847972
6.626633	0.1	43.872571
6.628300	0.1	43.871883
6.629967	0.1	43.870756
6.631633	0.1	43.898534
6.633300	0.1	43.917791
6.634967	0.1	43.927590
6.636633	0.1	43.943016
6.638300	0.1	43.948303
6.639967	0.1	43.967374
6.641633	0.1	43.989776
6.643300	0.1	43.986390
6.644967	0.1	43.983151
6.646633	0.1	43.995360
6.648300	0.1	44.009528
6.649967	0.1	44.031184
6.651633	0.1	44.039915
6.653300	0.1	44.052005
6.654967	0.1	44.064078
6.656633	0.1	44.049658
6.658300	0.1	44.064421
6.659967	0.1	44.085039
6.661633	0.1	44.100705
6.663300	0.1	44.103200
6.664967	0.1	44.104572
6.666633	0.1	44.119231
6.668300	0.1	44.141774
6.669967	0.1	44.159558
6.671633	0.1	44.154767
6.673300	0.1	44.167883
6.674967	0.1	44.173946
6.676633	0.1	44.171656
6.678300	0.1	44.201754
6.679967	0.1	44.201649
6.681633	0.1	44.231079
6.683300	0.1	44.221997
6.684967	0.1	44.240312
6.686633	0.1	44.242658
6.688300	0.1	44.267112
6.689967	0.1	44.279024
6.691633	0.1	44.298767
6.693300	0.1	44.298850
6.694967	0.1	44.315447
6.696633	0.1	44.321597
6.698300	0.1	44.339433
6.699967	0.1	44.354425
6.701633	0.1	44.351404
6.703300	0.1	44.339699
6.704967	0.1	44.370728
6.706633	0.1	44.389822
6.708300	0.1	44.419148
6.709967	0.1	44.419022
6.711633	0.1	44.430148
6.713300	0.1	44.440750
6.714967	0.1	44.464914
6.716633	0.1	44.500354
6.718300	0.1	44.501057
6.719967	0.1	44.532781
6.721633	0.1	44.566721
6.723300	0.1	44.580033
6.724967	0.1	44.588379
6.726633	0.1	44.611468
6.728300	0.1	44.626354
6.729967	0.1	44.639777
6.731633	0.1	44.657639
6.733300	0.1	44.684822
6.734967	0.1	44.687374
6.736633	0.1	44.717167
6.738300	0.1	44.729282
6.739967	0.1	44.762569
6.741633	0.1	44.797209
6.743300	0.1	44.801545
6.744967	0.1	44.820348
6.746633	0.1	44.859864
6.748300	0.1	44.860780
6.749967	0.1	44.909868
6.751633	0.1	44.909122
6.753300	0.1	44.927011
6.754967	0.1	44.950480
6.756633	0.1	44.960336
6.758300	0.1	44.977111
6.759967	0.1	44.994274
6.761633	0.1	45.016194
6.763300	0.1	45.032100
6.764967	0.1	45.058757
6.766633	0.1	45.080159
6.768300	0.1	45.095403
6.769967	0.1	45.127926
6.771633	0.1	45.146469
6.773300	0.1	45.193577
6.774967	0.1	45.224888
6.776633	0.1	45.242856
6.778300	0.1	45.257702
6.779967	0.1	45.285084
6.781633	0.1	45.305211
6.783300	0.1	45.314688
6.784967	0.1	45.356238
6.786633	0.1	45.407877
6.788300	0.1	45.417353
6.789967	0.1	45.442671
6.791633	0.1	45.475767
6.793300	0.1	45.498654
6.794967	0.1	45.542849
6.796633	0.1	45.568172
6.798300	0.1	45.607261
6.799967	0.1	45.644632
6.801633	0.1	45.664162
6.803300	0.1	45.723337
6.804967	0.1	45.767009
6.806633	0.1	45.806613
6.808300	0.1	45.850612
6.809967	0.1	45.900938
6.811633	0.1	45.954330
6.813300	0.1	45.996488
6.814967	0.1	46.035601
6.816633	0.1	46.083875
6.818300	0.1	46.137033
6.819967	0.1	46.190459
6.821633	0.1	46.258237
6.823300	0.1	46.310923
6.824967	0.1	46.341345
6.826633	0.1	46.419352
6.828300	0.1	46.477932
6.829967	0.1	46.567580
6.831633	0.1	46.643292
6.833300	0.1	46.727148
6.834967	0.1	46.801734
6.836633	0.1	46.871358
6.838300	0.1	46.958601
6.839967	0.1	47.050670
6.841633	0.1	47.135451
6.843300	0.1	47.219314
6.844967	0.1	47.307008
6.846633	0.1	47.418110
6.848300	0.1	47.531547
6.849967	0.1	47.626967
6.851633	0.1	47.727850
6.853300	0.1	47.847566
6.854967	0.1	47.969622
6.856633	0.1	48.079829
6.858300	0.1	48.198844
6.859967	0.1	48.335766
6.861633	0.1	48.473243
6.863300	0.1	48.603984
6.864967	0.1	48.731163
6.866633	0.1	48.867063
6.868300	0.1	49.002398
6.869967	0.1	49.161162
6.871633	0.1	49.331360
6.873300	0.1	49.468214
6.874967	0.1	49.639594
6.876633	0.1	49.796195
6.878300	0.1	49.966629
6.879967	0.1	50.156582
6.881633	0.1	50.344500
6.883300	0.1	50.516556
6.884967	0.1	50.715666
6.886633	0.1	50.905491
6.888300	0.1	51.092777
6.889967	0.1	51.313918
6.891633	0.1	51.522725
6.893300	0.1	51.741813
6.894967	0.1	51.950608
6.896633	0.1	52.197206
6.898300	0.1	52.430400
6.899967	0.1	52.666679
6.901633	0.1	52.929741
6.903300	0.1	53.188266
6.904967	0.1	53.452597
6.906633	0.1	53.733432
6.908300	0.1	54.024326
6.909967	0.1	54.290200
6.911633	0.1	54.587639
6.913300	0.1	54.909681
6.914967	0.1	55.217884
6.916633	0.1	55.530271
6.918300	0.1	55.878764
6.919967	0.1	56.220028
6.921633	0.1	56.573737
6.923300	0.1	56.928723
6.924967	0.1	57.297576
6.926633	0.1	57.676235
6.928300	0.1	58.074587
6.929967	0.1	58.475726
6.931633	0.1	58.884325
6.933300	0.1	59.292805
6.934967	0.1	59.702162
6.936633	0.1	60.150631
6.938300	0.1	60.598221
6.939967	0.1	61.076047
6.941633	0.1	61.532007
6.943300	0.1	62.028673
6.944967	0.1	62.515354
6.946633	0.1	63.022739
6.948300	0.1	63.542010
6.949967	0.1	64.069302
6.951633	0.1	64.624576
6.953300	0.1	65.198884
6.954967	0.1	65.777991
6.956633	0.1	66.348002
6.958300	0.1	66.952009
6.959967	0.1	67.560558
6.961633	0.1	68.197369
6.963300	0.1	68.857996
6.964967	0.1	69.513643
6.966633	0.1	70.191010
6.968300	0.1	70.881304
6.969967	0.1	71.590756
6.971633	0.1	72.316391
6.973300	0.1	73.048321
6.974967	0.1	73.816300
6.976633	0.1	74.577279
6.978300	0.1	75.342252
6.979967	0.1	76.156765
6.981633	0.1	76.966684
6.983300	0.1	77.766904
6.984967	0.1	78.613834
6.986633	0.1	79.478823
6.988300	0.1	80.344944
6.989967	0.1	81.230828
6.991633	0.1	82.120338
6.993300	0.1	83.044021
6.994967	0.1	83.987625
6.996633	0.1	84.965669
6.998300	0.1	85.949195
6.999967	0.1	86.916204
7.001633	0.1	87.945523
7.003300	0.1	88.949243
7.004967	0.1	90.005749
7.006633	0.1	91.067050
7.008300	0.1	92.132932
7.009967	0.1	93.209292
7.011633	0.1	94.317642
7.013300	0.1	95.466396
7.014967	0.1	96.598263
7.016633	0.1	97.770653
7.018300	0.1	98.931163
7.019967	0.1	100.129616
7.021633	0.1	101.329156
7.023300	0.1	102.578501
7.024967	0.1	103.795267
7.026633	0.1	105.055530
7.028300	0.1	106.318671
7.029967	0.1	107.641147
7.031633	0.1	108.936916
7.033300	0.1	110.281708
7.034967	0.1	111.614809
7.036633	0.1	112.989144
7.038300	0.1	114.349025
7.039967	0.1	115.718045
7.041633	0.1	117.130911
7.043300	0.1	118.547093
7.044967	0.1	119.991051
7.046633	0.1	121.459629
7.048300	0.1	122.931074
7.049967	0.1	124.395288
7.051633	0.1	125.902919
7.053300	0.1	127.419033
7.054967	0.1	128.933084
7.056633	0.1	130.474252
7.058300	0.1	132.012852
7.059967	0.1	133.569199
7.061633	0.1	135.148950
7.063300	0.1	136.744026
7.064967	0.1	138.354255
7.066633	0.1	139.966257
7.068300	0.1	141.568030
7.069967	0.1	143.226106
7.071633	0.1	144.830402
7.073300	0.1	146.490245
7.074967	0.1	148.151345
7.076633	0.1	149.842574
7.078300	0.1	151.536529
7.079967	0.1	153.251918
7.081633	0.1	154.973127
7.083300	0.1	156.661382
7.084967	0.1	158.390717
7.086633	0.1	160.136807
7.088300	0.1	161.877288
7.089967	0.1	163.614088
7.091633	0.1	165.361533
7.093300	0.1	167.111270
7.094967	0.1	168.851942
7.096633	0.1	170.608375
7.098300	0.1	172.354800
7.099967	0.1	174.091157
7.101633	0.1	175.840940
7.103300	0.1	177.586304
7.104967	0.1	179.338030
7.106633	0.1	181.083831
7.108300	0.1	182.807581
7.109967	0.1	184.521208
7.111633	0.1	186.226286
7.113300	0.1	187.939547
7.114967	0.1	189.670799
7.116633	0.1	191.364922
7.118300	0.1	193.017952
7.119967	0.1	194.705975
7.121633	0.1	196.357260
7.123300	0.1	198.007146
7.124967	0.1	199.667318
7.126633	0.1	201.295141
7.128300	0.1	202.912628
7.129967	0.1	204.515659
7.131633	0.1	206.093957
7.133300	0.1	207.688259
7.134967	0.1	209.244082
7.136633	0.1	210.792648
7.138300	0.1	212.322824
7.139967	0.1	213.821963
7.141633	0.1	215.284422
7.143300	0.1	216.771507
7.144967	0.1	218.225185
7.146633	0.1	219.661608
7.148300	0.1	221.068558
7.149967	0.1	222.417339
7.151633	0.1	223.792770
7.153300	0.1	225.160626
7.154967	0.1	226.475632
7.156633	0.1	227.740448
7.158300	0.1	229.031246
7.159967	0.1	230.316865
7.161633	0.1	231.574823
7.163300	0.1	232.833882
7.164967	0.1	234.126824
7.166633	0.1	235.348752
7.168300	0.1	236.565241
7.169967	0.1	237.741404
7.171633	0.1	238.891954
7.173300	0.1	239.945857
7.174967	0.1	240.989490
7.176633	0.1	241.964791
7.178300	0.1	242.951009
7.179967	0.1	243.897072
7.181633	0.1	244.813632
7.183300	0.1	245.694683
7.184967	0.1	246.546967
7.186633	0.1	247.374884
7.188300	0.1	248.184937
7.189967	0.1	248.953449
7.191633	0.1	249.631230
7.193300	0.1	250.312255
7.194967	0.1	250.956849
7.196633	0.1	251.563583
7.198300	0.1	252.107321
7.199967	0.1	252.604820
7.201633	0.1	253.064775
7.203300	0.1	253.543741
7.204967	0.1	254.050026
7.206633	0.1	254.600585
7.208300	0.1	255.232305
7.209967	0.1	256.047543
7.211633	0.1	257.087514
7.213300	0.1	258.385371
7.214967	0.1	259.931321
7.216633	0.1	261.629366
7.218300	0.1	263.342644
7.219967	0.1	264.860082
7.221633	0.1	266.055928
7.223300	0.1	266.845748
7.224967	0.1	267.170883
7.226633	0.1	267.101975
7.228300	0.1	266.636863
7.229967	0.1	265.930440
7.231633	0.1	265.066892
7.233300	0.1	264.075649
7.234967	0.1	263.027857
7.236633	0.1	261.936837
7.238300	0.1	260.844985
7.239967	0.1	259.785831
7.241633	0.1	258.737100
7.243300	0.1	257.738536
7.244967	0.1	256.797437
7.246633	0.1	255.804429
7.248300	0.1	254.848477
7.249967	0.1	253.883159
7.251633	0.1	252.964099
7.253300	0.1	252.045778
7.254967	0.1	251.255404
7.256633	0.1	250.612415
7.258300	0.1	250.179950
7.259967	0.1	249.954677
7.261633	0.1	249.924702
7.263300	0.1	250.254982
7.264967	0.1	250.993179
7.266633	0.1	252.369581
7.268300	0.1	254.460272
7.269967	0.1	257.366684
7.271633	0.1	261.112262
7.273300	0.1	265.507228
7.274967	0.1	270.218365
7.276633	0.1	274.806752
7.278300	0.1	278.786627
7.279967	0.1	281.735943
7.281633	0.1	283.434734
7.283300	0.1	283.738287
7.284967	0.1	282.778942
7.286633	0.1	280.736433
7.288300	0.1	277.877032
7.289967	0.1	274.434033
7.291633	0.1	270.623833
7.293300	0.1	266.612134
7.294967	0.1	262.523048
7.296633	0.1	258.437528
7.298300	0.1	254.417344
7.299967	0.1	250.497184
7.301633	0.1	246.668410
7.303300	0.1	242.975427
7.304967	0.1	239.363274
7.306633	0.1	235.883885
7.308300	0.1	232.517587
7.309967	0.1	229.305018
7.311633	0.1	226.196412
7.313300	0.1	223.234232
7.314967	0.1	220.351573
7.316633	0.1	217.606098
7.318300	0.1	215.002763
7.319967	0.1	212.526411
7.321633	0.1	210.131470
7.323300	0.1	207.826560
7.324967	0.1	205.577868
7.326633	0.1	203.367798
7.328300	0.1	201.210110
7.329967	0.1	199.058914
7.331633	0.1	196.903196
7.333300	0.1	194.758494
7.334967	0.1	192.596152
7.336633	0.1	190.450834
7.338300	0.1	188.312915
7.339967	0.1	186.197149
7.341633	0.1	184.105973
7.343300	0.1	182.035736
7.344967	0.1	180.005872
7.346633	0.1	178.004522
7.348300	0.1	176.044831
7.349967	0.1	174.132446
7.351633	0.1	172.271098
7.353300	0.1	170.463891
7.354967	0.1	168.728742
7.356633	0.1	167.030563
7.358300	0.1	165.389894
7.359967	0.1	163.807723
7.361633	0.1	162.253776
7.363300	0.1	160.721694
7.364967	0.1	159.250100
7.366633	0.1	157.765036
7.368300	0.1	156.294180
7.369967	0.1	154.882240
7.371633	0.1	153.513741
7.373300	0.1	152.147202
7.374967	0.1	150.843753
7.376633	0.1	149.556141
7.378300	0.1	148.302494
7.379967	0.1	147.083451
7.381633	0.1	145.896681
7.383300	0.1	144.759498
7.384967	0.1	143.644952
7.386633	0.1	142.530526
7.388300	0.1	141.432860
7.389967	0.1	140.413760
7.391633	0.1	139.368535
7.393300	0.1	138.326143
7.394967	0.1	137.310351
7.396633	0.1	136.331867
7.398300	0.1	135.378063
7.399967	0.1	134.412767
7.401633	0.1	133.475983
7.403300	0.1	132.547594
7.404967	0.1	131.645996
7.406633	0.1	130.741559
7.408300	0.1	129.871425
7.409967	0.1	129.021842
7.411633	0.1	128.196977
7.413300	0.1	127.387992
7.414967	0.1	126.584252
7.416633	0.1	125.793185
7.418300	0.1	125.026605
7.419967	0.1	124.273287
7.421633	0.1	123.515926
7.423300	0.1	122.790447
7.424967	0.1	122.065771
7.426633	0.1	121.354639
7.428300	0.1	120.647921
7.429967	0.1	119.961762
7.431633	0.1	119.288586
7.433300	0.1	118.682871
7.434967	0.1	118.156084
7.436633	0.1	117.700429
7.438300	0.1	117.363301
7.439967	0.1	117.138735
7.441633	0.1	117.019541
7.443300	0.1	116.985804
7.444967	0.1	116.983379
7.446633	0.1	116.927590
7.448300	0.1	116.751407
7.449967	0.1	116.504032
7.451633	0.1	116.104015
7.453300	0.1	115.564624
7.454967	0.1	114.887134
7.456633	0.1	114.088917
7.458300	0.1	113.277849
7.459967	0.1	112.344793
7.461633	0.1	111.381398
7.463300	0.1	110.413580
7.464967	0.1	109.471352
7.466633	0.1	108.574501
7.468300	0.1	107.694739
7.469967	0.1	106.843863
7.471633	0.1	106.029007
7.473300	0.1	105.298314
7.474967	0.1	104.579362
7.476633	0.1	103.909520
7.478300	0.1	103.283946
7.479967	0.1	102.685687
7.481633	0.1	102.121666
7.483300	0.1	101.607431
7.484967	0.1	101.103969
7.486633	0.1	100.633382
7.488300	0.1	100.160232
7.489967	0.1	99.682552
7.491633	0.1	99.231361
7.493300	0.1	98.796687
7.494967	0.1	98.371485
7.496633	0.1	97.949958
7.498300	0.1	97.531536
7.499967	0.1	97.141548
7.501633	0.1	96.755942
7.503300	0.1	96.385151
7.504967	0.1	96.055416
7.506633	0.1	95.724129
7.508300	0.1	95.412340
7.509967	0.1	95.090789
7.511633	0.1	94.772695
7.513300	0.1	94.450252
7.514967	0.1	94.120212
7.516633	0.1	93.767479
7.518300	0.1	93.428771
7.519967	0.1	93.058916
7.521633	0.1	92.714890
7.523300	0.1	92.360450
7.524967	0.1	92.005556
7.526633	0.1	91.643904
7.528300	0.1	91.309309
7.529967	0.1	90.948433
7.531633	0.1	90.603342
7.533300	0.1	90.253933
7.534967	0.1	89.955515
7.536633	0.1	89.622089
7.538300	0.1	89.304333
7.539967	0.1	89.017256
7.541633	0.1	88.705480
7.543300	0.1	88.434249
7.544967	0.1	88.164372
7.546633	0.1	87.893684
7.548300	0.1	87.623058
7.549967	0.1	87.354531
7.551633	0.1	87.086547
7.553300	0.1	86.834282
7.554967	0.1	86.554312
7.556633	0.1	86.315535
7.558300	0.1	86.078496
7.559967	0.1	85.872894
7.561633	0.1	85.681073
7.563300	0.1	85.533096
7.564967	0.1	85.430301
7.566633	0.1	85.328684
7.568300	0.1	85.258958
7.569967	0.1	85.187447
7.571633	0.1	85.117251
7.573300	0.1	85.044564
7.574967	0.1	84.934556
7.576633	0.1	84.787877
7.578300	0.1	84.629281
7.579967	0.1	84.424464
7.581633	0.1	84.232094
7.583300	0.1	84.013467
7.584967	0.1	83.778565
7.586633	0.1	83.555600
7.588300	0.1	83.308191
7.589967	0.1	83.060604
7.591633	0.1	82.832502
7.593300	0.1	82.563773
7.594967	0.1	82.295182
7.596633	0.1	82.007777
7.598300	0.1	81.710238
7.599967	0.1	81.396325
7.601633	0.1	81.099817
7.603300	0.1	80.795031
7.604967	0.1	80.484990
7.606633	0.1	80.179209
7.608300	0.1	79.860063
7.609967	0.1	79.603158
7.611633	0.1	79.324193
7.613300	0.1	79.047740
7.614967	0.1	78.813194
7.616633	0.1	78.587896
7.618300	0.1	78.359581
7.619967	0.1	78.197134
7.621633	0.1	78.037533
7.623300	0.1	77.908579
7.624967	0.1	77.814443
7.626633	0.1	77.738645
7.628300	0.1	77.675461
7.629967	0.1	77.645563
7.631633	0.1	77.604488
7.633300	0.1	77.637966
7.634967	0.1	77.628621
7.636633	0.1	77.616967
7.638300	0.1	77.637159
7.639967	0.1	77.627287
7.641633	0.1	77.591333
7.643300	0.1	77.561313
7.644967	0.1	77.492981
7.646633	0.1	77.394846
7.648300	0.1	77.265395
7.649967	0.1	77.131863
7.651633	0.1	76.939331
7.653300	0.1	76.761188
7.654967	0.1	76.606531
7.656633	0.1	76.440475
7.658300	0.1	76.319111
7.659967	0.1	76.196576
7.661633	0.1	76.087747
7.663300	0.1	75.962254
7.664967	0.1	75.851353
7.666633	0.1	75.693655
7.668300	0.1	75.483116
7.669967	0.1	75.234643
7.671633	0.1	74.953654
7.673300	0.1	74.645120
7.674967	0.1	74.350457
7.676633	0.1	74.022385
7.678300	0.1	73.729595
7.679967	0.1	73.423610
7.681633	0.1	73.170417
7.683300	0.1	72.930782
7.684967	0.1	72.711622
7.686633	0.1	72.543023
7.688300	0.1	72.403898
7.689967	0.1	72.270740
7.691633	0.1	72.140940
7.693300	0.1	72.046498
7.694967	0.1	71.936915
7.696633	0.1	71.873904
7.698300	0.1	71.832611
7.699967	0.1	71.803492
7.701633	0.1	71.849869
7.703300	0.1	71.937319
7.704967	0.1	72.107966
7.706633	0.1	72.353491
7.708300	0.1	72.705933
7.709967	0.1	73.128747
7.711633	0.1	73.583634
7.713300	0.1	74.092909
7.714967	0.1	74.499230
7.716633	0.1	74.858103
7.718300	0.1	75.102531
7.719967	0.1	75.253729
7.721633	0.1	75.305870
7.723300	0.1	75.231244
7.724967	0.1	75.069421
7.726633	0.1	74.842789
7.728300	0.1	74.536312
7.729967	0.1	74.194679
7.731633	0.1	73.808645
7.733300	0.1	73.381308
7.734967	0.1	72.926639
7.736633	0.1	72.504231
7.738300	0.1	72.089631
7.739967	0.1	71.687094
7.741633	0.1	71.297425
7.743300	0.1	70.962538
7.744967	0.1	70.619602
7.746633	0.1	70.363589
7.748300	0.1	70.141105
7.749967	0.1	69.955513
7.751633	0.1	69.828384
7.753300	0.1	69.739344
7.754967	0.1	69.694579
7.756633	0.1	69.658641
7.758300	0.1	69.629628
7.759967	0.1	69.582918
7.761633	0.1	69.500418
7.763300	0.1	69.385689
7.764967	0.1	69.227682
7.766633	0.1	69.032917
7.768300	0.1	68.850370
7.769967	0.1	68.620327
7.771633	0.1	68.380639
7.773300	0.1	68.177610
7.774967	0.1	67.977500
7.776633	0.1	67.753156
7.778300	0.1	67.525633
7.779967	0.1	67.323698
7.781633	0.1	67.163092
7.783300	0.1	66.978960
7.784967	0.1	66.795859
7.786633	0.1	66.643215
7.788300	0.1	66.506372
7.789967	0.1	66.394942
7.791633	0.1	66.281193
7.793300	0.1	66.214750
7.794967	0.1	66.181329
7.796633	0.1	66.158741
7.798300	0.1	66.164648
7.799967	0.1	66.177617
7.801633	0.1	66.216754
7.803300	0.1	66.286783
7.804967	0.1	66.338557
7.806633	0.1	66.407257
7.808300	0.1	66.466298
7.809967	0.1	66.521382
7.811633	0.1	66.568040
7.813300	0.1	66.631798
7.814967	0.1	66.691930
7.816633	0.1	66.773980
7.818300	0.1	66.857355
7.819967	0.1	66.966459
7.821633	0.1	67.042697
7.823300	0.1	67.147598
7.824967	0.1	67.195196
7.826633	0.1	67.212194
7.828300	0.1	67.214730
7.829967	0.1	67.220623
7.831633	0.1	67.190833
7.833300	0.1	67.179642
7.834967	0.1	67.199092
7.836633	0.1	67.195744
7.838300	0.1	67.183469
7.839967	0.1	67.156324
7.841633	0.1	67.133364
7.843300	0.1	67.077131
7.844967	0.1	67.007485
7.846633	0.1	66.893330
7.848300	0.1	66.773195
7.849967	0.1	66.619297
7.851633	0.1	66.479995
7.853300	0.1	66.321697
7.854967	0.1	66.159500
7.856633	0.1	66.003005
7.858300	0.1	65.880931
7.859967	0.1	65.764305
7.861633	0.1	65.723241
7.863300	0.1	65.689739
7.864967	0.1	65.718217
7.866633	0.1	65.749736
7.868300	0.1	65.875598
7.869967	0.1	65.983064
7.871633	0.1	66.083172
7.873300	0.1	66.132090
7.874967	0.1	66.164365
7.876633	0.1	66.142200
7.878300	0.1	66.063597
7.879967	0.1	65.982592
7.881633	0.1	65.874879
7.883300	0.1	65.762642
7.884967	0.1	65.644505
7.886633	0.1	65.515717
7.888300	0.1	65.423361
7.889967	0.1	65.362809
7.891633	0.1	65.323193
7.893300	0.1	65.292380
7.894967	0.1	65.323081
7.896633	0.1	65.343964
7.898300	0.1	65.388051
7.899967	0.1	65.477422
7.901633	0.1	65.579872
7.903300	0.1	65.696347
7.904967	0.1	65.815331
7.906633	0.1	65.964356
7.908300	0.1	66.085423
7.909967	0.1	66.228720
7.911633	0.1	66.339670
7.913300	0.1	66.443905
7.914967	0.1	66.538661
7.916633	0.1	66.623268
7.918300	0.1	66.715614
7.919967	0.1	66.829813
7.921633	0.1	66.999279
7.923300	0.1	67.203486
7.924967	0.1	67.463381
7.926633	0.1	67.773317
7.928300	0.1	68.155295
7.929967	0.1	68.574352
7.931633	0.1	69.044274
7.933300	0.1	69.518216
7.934967	0.1	69.984626
7.936633	0.1	70.468161
7.938300	0.1	70.907897
7.939967	0.1	71.304665
7.941633	0.1	71.669870
7.943300	0.1	71.998598
7.944967	0.1	72.283010
7.946633	0.1	72.532570
7.948300	0.1	72.778042
7.949967	0.1	73.022665
7.951633	0.1	73.213517
7.953300	0.1	73.393764
7.954967	0.1	73.553354
7.956633	0.1	73.681935
7.958300	0.1	73.803578
7.959967	0.1	73.887684
7.961633	0.1	73.936108
7.963300	0.1	73.931734
7.964967	0.1	73.858004
7.966633	0.1	73.702763
7.968300	0.1	73.482118
7.969967	0.1	73.179745
7.971633	0.1	72.778101
7.973300	0.1	72.294858
7.974967	0.1	71.771131
7.976633	0.1	71.216602
7.978300	0.1	70.675638
7.979967	0.1	70.124408
7.981633	0.1	69.616145
7.983300	0.1	69.167050
7.984967	0.1	68.685288
7.986633	0.1	68.273929
7.988300	0.1	67.927217
7.989967	0.1	67.593356
7.991633	0.1	67.297930
7.993300	0.1	67.018607
7.994967	0.1	66.731289
7.996633	0.1	66.456926
7.998300	0.1	66.209074
7.999967	0.1	65.972482
8.001633	0.1	65.684855
8.003300	0.1	65.438107
8.004967	0.1	65.163299
8.006633	0.1	64.891610
8.008300	0.1	64.617992
8.009967	0.1	64.350665
8.011633	0.1	64.120425
8.013300	0.1	63.909665
8.014967	0.1	63.676252
8.016633	0.1	63.496456
8.018300	0.1	63.307508
8.019967	0.1	63.159282
8.021633	0.1	63.018105
8.023300	0.1	62.874627
8.024967	0.1	62.739065
8.026633	0.1	62.632767
8.028300	0.1	62.530182
8.029967	0.1	62.432643
8.031633	0.1	62.361601
8.033300	0.1	62.348258
8.034967	0.1	62.325985
8.036633	0.1	62.304222
8.038300	0.1	62.302820
8.039967	0.1	62.304072
8.041633	0.1	62.327490
8.043300	0.1	62.330739
8.044967	0.1	62.337582
8.046633	0.1	62.341936
8.048300	0.1	62.348641
8.049967	0.1	62.363217
8.051633	0.1	62.387418
8.053300	0.1	62.406684
8.054967	0.1	62.424342
8.056633	0.1	62.463204
8.058300	0.1	62.545120
8.059967	0.1	62.597104
8.061633	0.1	62.663786
8.063300	0.1	62.746950
8.064967	0.1	62.842268
8.066633	0.1	62.970616
8.068300	0.1	63.084628
8.069967	0.1	63.236363
8.071633	0.1	63.374293
8.073300	0.1	63.574008
8.074967	0.1	63.859746
8.076633	0.1	64.254877
8.078300	0.1	64.819477
8.079967	0.1	65.551553
8.081633	0.1	66.499699
8.083300	0.1	67.649908
8.084967	0.1	68.924235
8.086633	0.1	70.276989
8.088300	0.1	71.728981
8.089967	0.1	73.160366
8.091633	0.1	74.530735
8.093300	0.1	75.753936
8.094967	0.1	76.830037
8.096633	0.1	77.676073
8.098300	0.1	78.257182
8.099967	0.1	78.549865
8.101633	0.1	78.494060
8.103300	0.1	78.142374
8.104967	0.1	77.528512
8.106633	0.1	76.705616
8.108300	0.1	75.725756
8.109967	0.1	74.643954
8.111633	0.1	73.505182
8.113300	0.1	72.374508
8.114967	0.1	71.301063
8.116633	0.1	70.276062
8.118300	0.1	69.352270
8.119967	0.1	68.516518
8.121633	0.1	67.768975
8.123300	0.1	67.102030
8.124967	0.1	66.506248
8.126633	0.1	65.984006
8.128300	0.1	65.556293
8.129967	0.1	65.179975
8.131633	0.1	64.820012
8.133300	0.1	64.510837
8.134967	0.1	64.245222
8.136633	0.1	63.994454
8.138300	0.1	63.773579
8.139967	0.1	63.582139
8.141633	0.1	63.408999
8.143300	0.1	63.290787
8.144967	0.1	63.190509
8.146633	0.1	63.156363
8.148300	0.1	63.159809
8.149967	0.1	63.270452
8.151633	0.1	63.462196
8.153300	0.1	63.750503
8.154967	0.1	64.139474
8.156633	0.1	64.620656
8.158300	0.1	65.181676
8.159967	0.1	65.753173
8.161633	0.1	66.299385
8.163300	0.1	66.791112
8.164967	0.1	67.218943
8.166633	0.1	67.500283
8.168300	0.1	67.702754
8.169967	0.1	67.809324
8.171633	0.1	67.773240
8.173300	0.1	67.658370
8.174967	0.1	67.476107
8.176633	0.1	67.243031
8.178300	0.1	66.956772
8.179967	0.1	66.659219
8.181633	0.1	66.358022
8.183300	0.1	66.056470
8.184967	0.1	65.769638
8.186633	0.1	65.473466
8.188300	0.1	65.199808
8.189967	0.1	64.934147
8.191633	0.1	64.706427
8.193300	0.1	64.484706
8.194967	0.1	64.277579
8.196633	0.1	64.061820
8.198300	0.1	63.877897
8.199967	0.1	63.669709
8.201633	0.1	63.494722
8.203300	0.1	63.305752
8.204967	0.1	63.122481
8.206633	0.1	62.978667
8.208300	0.1	62.822585
8.209967	0.1	62.691153
8.211633	0.1	62.580102
8.213300	0.1	62.495661
8.214967	0.1	62.406464
8.216633	0.1	62.381025
8.218300	0.1	62.373745
8.219967	0.1	62.328480
8.221633	0.1	62.343182
8.223300	0.1	62.357984
8.224967	0.1	62.381737
8.226633	0.1	62.395608
8.228300	0.1	62.413695
8.229967	0.1	62.409279
8.231633	0.1	62.419889
8.233300	0.1	62.400526
8.234967	0.1	62.397133
8.236633	0.1	62.363844
8.238300	0.1	62.355446
8.239967	0.1	62.292021
8.241633	0.1	62.250853
8.243300	0.1	62.216462
8.244967	0.1	62.138778
8.246633	0.1	62.088824
8.248300	0.1	62.053579
8.249967	0.1	61.960200
8.251633	0.1	61.914950
8.253300	0.1	61.888031
8.254967	0.1	61.853697
8.256633	0.1	61.826493
8.258300	0.1	61.797159
8.259967	0.1	61.775889
8.261633	0.1	61.736126
8.263300	0.1	61.736479
8.264967	0.1	61.701516
8.266633	0.1	61.696768
8.268300	0.1	61.676034
8.269967	0.1	61.645324
8.271633	0.1	61.626513
8.273300	0.1	61.605223
8.274967	0.1	61.592152
8.276633	0.1	61.563353
8.278300	0.1	61.534076
8.279967	0.1	61.508515
8.281633	0.1	61.502380
8.283300	0.1	61.502714
8.284967	0.1	61.506285
8.286633	0.1	61.504834
8.288300	0.1	61.508324
8.289967	0.1	61.526543
8.291633	0.1	61.510100
8.293300	0.1	61.543057
8.294967	0.1	61.557530
8.296633	0.1	61.586628
8.298300	0.1	61.623001
8.299967	0.1	61.668476
8.301633	0.1	61.720947
8.303300	0.1	61.792006
8.304967	0.1	61.870006
8.306633	0.1	61.990546
8.308300	0.1	62.127821
8.309967	0.1	62.268098
8.311633	0.1	62.436472
8.313300	0.1	62.590958
8.314967	0.1	62.738524
8.316633	0.1	62.885431
8.318300	0.1	62.992421
8.319967	0.1	63.082772
8.321633	0.1	63.163343
8.323300	0.1	63.215005
8.324967	0.1	63.229137
8.326633	0.1	63.227029
8.328300	0.1	63.210641
8.329967	0.1	63.161619
8.331633	0.1	63.092838
8.333300	0.1	63.012247
8.334967	0.1	62.928568
8.336633	0.1	62.845014
8.338300	0.1	62.745624
8.339967	0.1	62.657619
8.341633	0.1	62.577155
8.343300	0.1	62.506622
8.344967	0.1	62.471109
8.346633	0.1	62.391450
8.348300	0.1	62.331297
8.349967	0.1	62.285064
8.351633	0.1	62.261595
8.353300	0.1	62.226430
8.354967	0.1	62.194405
8.356633	0.1	62.154532
8.358300	0.1	62.150930
8.359967	0.1	62.138403
8.361633	0.1	62.109235
8.363300	0.1	62.114493
8.364967	0.1	62.130731
8.366633	0.1	62.150062
8.368300	0.1	62.185197
8.369967	0.1	62.216035
8.371633	0.1	62.245096
8.373300	0.1	62.287413
8.374967	0.1	62.329447
8.376633	0.1	62.385039
8.378300	0.1	62.426684
8.379967	0.1	62.462704
8.381633	0.1	62.498186
8.383300	0.1	62.519409
8.384967	0.1	62.547899
8.386633	0.1	62.585362
8.388300	0.1	62.619792
8.389967	0.1	62.659604
8.391633	0.1	62.677142
8.393300	0.1	62.725913
8.394967	0.1	62.784534
8.396633	0.1	62.846048
8.398300	0.1	62.941228
8.399967	0.1	63.014154
8.401633	0.1	63.106235
8.403300	0.1	63.194897
8.404967	0.1	63.315167
8.406633	0.1	63.429675
8.408300	0.1	63.548129
8.409967	0.1	63.636957
8.411633	0.1	63.739250
8.413300	0.1	63.834108
8.414967	0.1	63.880165
8.416633	0.1	63.947578
8.418300	0.1	64.004096
8.419967	0.1	64.039012
8.421633	0.1	64.068210
8.423300	0.1	64.122454
8.424967	0.1	64.176292
8.426633	0.1	64.252269
8.428300	0.1	64.311947
8.429967	0.1	64.397647
8.431633	0.1	64.498035
8.433300	0.1	64.587950
8.434967	0.1	64.713398
8.436633	0.1	64.824797
8.438300	0.1	64.940092
8.439967	0.1	65.052560
8.441633	0.1	65.171341
8.443300	0.1	65.292603
8.444967	0.1	65.412929
8.446633	0.1	65.555174
8.448300	0.1	65.688966
8.449967	0.1	65.858105
8.451633	0.1	66.011446
8.453300	0.1	66.162726
8.454967	0.1	66.333210
8.456633	0.1	66.498048
8.458300	0.1	66.661124
8.459967	0.1	66.810619
8.461633	0.1	66.955696
8.463300	0.1	67.122076
8.464967	0.1	67.291275
8.466633	0.1	67.469047
8.468300	0.1	67.646500
8.469967	0.1	67.845338
8.471633	0.1	68.018618
8.473300	0.1	68.232480
8.474967	0.1	68.450535
8.476633	0.1	68.671677
8.478300	0.1	68.869114
8.479967	0.1	69.077564
8.481633	0.1	69.321876
8.483300	0.1	69.537339
8.484967	0.1	69.766433
8.486633	0.1	70.018521
8.488300	0.1	70.262447
8.489967	0.1	70.510089
8.491633	0.1	70.792303
8.493300	0.1	71.083840
8.494967	0.1	71.385012
8.496633	0.1	71.679232
8.498300	0.1	71.987173
8.499967	0.1	72.302053
8.501633	0.1	72.670640
8.503300	0.1	73.006438
8.504967	0.1	73.356077
8.506633	0.1	73.727738
8.508300	0.1	74.090334
8.509967	0.1	74.456565
8.511633	0.1	74.850504
8.513300	0.1	75.225548
8.514967	0.1	75.565448
8.516633	0.1	75.920230
8.518300	0.1	76.308078
8.519967	0.1	76.674144
8.521633	0.1	77.049395
8.523300	0.1	77.402237
8.524967	0.1	77.751722
8.526633	0.1	78.130115
8.528300	0.1	78.492299
8.529967	0.1	78.853306
8.531633	0.1	79.211322
8.533300	0.1	79.621166
8.534967	0.1	80.029853
8.536633	0.1	80.426314
8.538300	0.1	80.829632
8.539967	0.1	81.225465
8.541633	0.1	81.629307
8.543300	0.1	82.073039
8.544967	0.1	82.500857
8.546633	0.1	82.944333
8.548300	0.1	83.373233
8.549967	0.1	83.831338
8.551633	0.1	84.298551
8.553300	0.1	84.779842
8.554967	0.1	85.276700
8.556633	0.1	85.772246
8.558300	0.1	86.284861
8.559967	0.1	86.822783
8.561633	0.1	87.379468
8.563300	0.1	87.942810
8.564967	0.1	88.528948
8.566633	0.1	89.133119
8.568300	0.1	89.760275
8.569967	0.1	90.394420
8.571633	0.1	91.066692
8.573300	0.1	91.730822
8.574967	0.1	92.401507
8.576633	0.1	93.073950
8.578300	0.1	93.776504
8.579967	0.1	94.474785
8.581633	0.1	95.160320
8.583300	0.1	95.856011
8.584967	0.1	96.549414
8.586633	0.1	97.211017
8.588300	0.1	97.855100
8.589967	0.1	98.495137
8.591633	0.1	99.136494
8.593300	0.1	99.773124
8.594967	0.1	100.374528
8.596633	0.1	100.977643
8.598300	0.1	101.574079
8.599967	0.1	102.145749
8.601633	0.1	102.718664
8.603300	0.1	103.286285
8.604967	0.1	103.843938
8.606633	0.1	104.372460
8.608300	0.1	104.936678
8.609967	0.1	105.489724
8.611633	0.1	106.045120
8.613300	0.1	106.589404
8.614967	0.1	107.136420
8.616633	0.1	107.684648
8.618300	0.1	108.217286
8.619967	0.1	108.767023
8.621633	0.1	109.289338
8.623300	0.1	109.849580
8.624967	0.1	110.379709
8.626633	0.1	110.911590
8.628300	0.1	111.470091
8.629967	0.1	112.011230
8.631633	0.1	112.532289
8.633300	0.1	113.055052
8.634967	0.1	113.563780
8.636633	0.1	114.087322
8.638300	0.1	114.565284
8.639967	0.1	115.053561
8.641633	0.1	115.552343
8.643300	0.1	116.030249
8.644967	0.1	116.489497
8.646633	0.1	116.932726
8.648300	0.1	117.361297
8.649967	0.1	117.776568
8.651633	0.1	118.158588
8.653300	0.1	118.553044
8.654967	0.1	118.934216
8.656633	0.1	119.285901
8.658300	0.1	119.624275
8.659967	0.1	119.920592
8.661633	0.1	120.195222
8.663300	0.1	120.467746
8.664967	0.1	120.696843
8.666633	0.1	120.941373
8.668300	0.1	121.145591
8.669967	0.1	121.315898
8.671633	0.1	121.469475
8.673300	0.1	121.591037
8.674967	0.1	121.689833
8.676633	0.1	121.773813
8.678300	0.1	121.834717
8.679967	0.1	121.870370
8.681633	0.1	121.870505
8.683300	0.1	121.865094
8.684967	0.1	121.843848
8.686633	0.1	121.777705
8.688300	0.1	121.693646
8.689967	0.1	121.576569
8.691633	0.1	121.429553
8.693300	0.1	121.254756
8.694967	0.1	121.064901
8.696633	0.1	120.848948
8.698300	0.1	120.576616
8.699967	0.1	120.344061
8.701633	0.1	120.032601
8.703300	0.1	119.719984
8.704967	0.1	119.382439
8.706633	0.1	119.008121
8.708300	0.1	118.589819
8.709967	0.1	118.156351
8.711633	0.1	117.733618
8.713300	0.1	117.285064
8.714967	0.1	116.774587
8.716633	0.1	116.262523
8.718300	0.1	115.764222
8.719967	0.1	115.202620
8.721633	0.1	114.638161
8.723300	0.1	114.035191
8.724967	0.1	113.406434
8.726633	0.1	112.766884
8.728300	0.1	112.106207
8.729967	0.1	111.435120
8.731633	0.1	110.738877
8.733300	0.1	110.011553
8.734967	0.1	109.300876
8.736633	0.1	108.559931
8.738300	0.1	107.818438
8.739967	0.1	107.080021
8.741633	0.1	106.335867
8.743300	0.1	105.576643
8.744967	0.1	104.852874
8.746633	0.1	104.127088
8.748300	0.1	103.369778
8.749967	0.1	102.624087
8.751633	0.1	101.853802
8.753300	0.1	101.076012
8.754967	0.1	100.318680
8.756633	0.1	99.583706
8.758300	0.1	98.785786
8.759967	0.1	97.964041
8.761633	0.1	97.132142
8.763300	0.1	96.263741
8.764967	0.1	95.366845
8.766633	0.1	94.467154
8.768300	0.1	93.544111
8.769967	0.1	92.612684
8.771633	0.1	91.661340
8.773300	0.1	90.695950
8.774967	0.1	89.721258
8.776633	0.1	88.739541
8.778300	0.1	87.745733
8.779967	0.1	86.760053
8.781633	0.1	85.758412
8.783300	0.1	84.732589
8.784967	0.1	83.699527
8.786633	0.1	82.628035
8.788300	0.1	81.587956
8.789967	0.1	80.531714
8.791633	0.1	79.443994
8.793300	0.1	78.368266
8.794967	0.1	77.246501
8.796633	0.1	76.110543
8.798300	0.1	74.974888
8.799967	0.1	73.833281
8.801633	0.1	72.678280
8.803300	0.1	71.498036
8.804967	0.1	70.312134
8.806633	0.1	69.117279
8.808300	0.1	67.906111
8.809967	0.1	66.688473
8.811633	0.1	65.468147
8.813300	0.1	64.212035
8.814967	0.1	62.983801
8.816633	0.1	61.751907
8.818300	0.1	60.505225
8.819967	0.1	59.234266
8.821633	0.1	57.969156
8.823300	0.1	56.720565
8.824967	0.1	55.477247
8.826633	0.1	54.201110
8.828300	0.1	52.938760
8.829967	0.1	51.683528
8.831633	0.1	50.444461
8.833300	0.1	49.195354
8.834967	0.1	47.956753
8.836633	0.1	46.730939
8.838300	0.1	45.489114
8.839967	0.1	44.288835
8.841633	0.1	43.101822
8.843300	0.1	41.917026
8.844967	0.1	40.761577
8.846633	0.1	39.589832
8.848300	0.1	38.454058
8.849967	0.1	37.305106
8.851633	0.1	36.201539
8.853300	0.1	35.122719
8.854967	0.1	34.011947
8.856633	0.1	32.916613
8.858300	0.1	31.845236
8.859967	0.1	30.789410
8.861633	0.1	29.741767
8.863300	0.1	28.715919
8.864967	0.1	27.716268
8.866633	0.1	26.706696
8.868300	0.1	25.706328
8.869967	0.1	24.733974
8.871633	0.1	23.789266
8.873300	0.1	22.814700
8.874967	0.1	21.867822
8.876633	0.1	20.940423
8.878300	0.1	20.023190
8.879967	0.1	19.119632
8.881633	0.1	18.202201
8.883300	0.1	17.309668
8.884967	0.1	16.428440
8.886633	0.1	15.559620
8.888300	0.1	14.707304
8.889967	0.1	13.840462
8.891633	0.1	12.985435
8.893300	0.1	12.128467
8.894967	0.1	11.296060
8.896633	0.1	10.483996
8.898300	0.1	9.644999
8.899967	0.1	8.841819
8.901633	0.1	8.045332
8.903300	0.1	7.232808
8.904967	0.1	6.442471
8.906633	0.1	5.663607
8.908300	0.1	4.888615
8.909967	0.1	4.109288
8.911633	0.1	3.348505
8.913300	0.1	2.588508
8.914967	0.1	1.834747
8.916633	0.1	1.082169
8.918300	0.1	0.347708
8.919967	0.1	-0.381003
8.921633	0.1	-1.083664
8.923300	0.1	-1.791125
8.924967	0.1	-2.484287
8.926633	0.1	-3.192747
8.928300	0.1	-3.874355
8.929967	0.1	-4.549886
8.931633	0.1	-5.209927
8.933300	0.1	-5.874719
8.934967	0.1	-6.523500
8.936633	0.1	-7.171091
8.938300	0.1	-7.806071
8.939967	0.1	-8.437321
8.941633	0.1	-9.037641
8.943300	0.1	-9.639305
8.944967	0.1	-10.233467
8.946633	0.1	-10.826564
8.948300	0.1	-11.423142
8.949967	0.1	-11.976846
8.951633	0.1	-12.522274
8.953300	0.1	-13.057721
8.954967	0.1	-13.608761
8.956633	0.1	-14.138361
8.958300	0.1	-14.638795
8.959967	0.1	-15.164013
8.961633	0.1	-15.659834
8.963300	0.1	-16.148327
8.964967	0.1	-16.626003
8.966633	0.1	-17.096957
8.968300	0.1	-17.558091
8.969967	0.1	-18.001031
8.971633	0.1	-18.432583
8.973300	0.1	-18.856869
8.974967	0.1	-19.286152
8.976633	0.1	-19.692487
8.978300	0.1	-20.095040
8.979967	0.1	-20.486098
8.981633	0.1	-20.856786
8.983300	0.1	-21.215163
8.984967	0.1	-21.586973
8.986633	0.1	-21.938140
8.988300	0.1	-22.293715
8.989967	0.1	-22.623538
8.991633	0.1	-22.945889
8.993300	0.1	-23.269935
8.994967	0.1	-23.586550
8.996633	0.1	-23.883866
8.998300	0.1	-24.175558
8.999967	0.1	-24.450665
9.001633	0.1	-24.728912
9.003300	0.1	-25.004617
9.004967	0.1	-25.260493
9.006633	0.1	-25.524505
9.008300	0.1	-25.775467
9.009967	0.1	-25.995657
9.011633	0.1	-26.230523
9.013300	0.1	-26.456293
9.014967	0.1	-26.670495
9.016633	0.1	-26.892340
9.018300	0.1	-27.101871
9.019967	0.1	-27.288207
9.021633	0.1	-27.488670
9.023300	0.1	-27.686156
9.024967	0.1	-27.878203
9.026633	0.1	-28.031239
9.028300	0.1	-28.191066
9.029967	0.1	-28.360086
9.031633	0.1	-28.534479
9.033300	0.1	-28.676449
9.034967	0.1	-28.826402
9.036633	0.1	-28.982318
9.038300	0.1	-29.111971
9.039967	0.1	-29.267214
9.041633	0.1	-29.383127
9.043300	0.1	-29.515411
9.044967	0.1	-29.649291
9.046633	0.1	-29.753540
9.048300	0.1	-29.855891
9.049967	0.1	-29.962290
9.051633	0.1	-30.070774
9.053300	0.1	-30.139229
9.054967	0.1	-30.231587
9.056633	0.1	-30.303198
9.058300	0.1	-30.375333
9.059967	0.1	-30.465705
9.061633	0.1	-30.533216
9.063300	0.1	-30.592363
9.064967	0.1	-30.674606
9.066633	0.1	-30.772304
9.068300	0.1	-30.843761
9.069967	0.1	-30.913327
9.071633	0.1	-30.991128
9.073300	0.1	-31.075988
9.074967	0.1	-31.143906
9.076633	0.1	-31.215316
9.078300	0.1	-31.251814
9.079967	0.1	-31.293919
9.081633	0.1	-31.332202
9.083300	0.1	-31.338807
9.084967	0.1	-31.342409
9.086633	0.1	-31.333725
9.088300	0.1	-31.315747
9.089967	0.1	-31.325949
9.091633	0.1	-31.306377
9.093300	0.1	-31.304645
9.094967	0.1	-31.313377
9.096633	0.1	-31.325148
9.098300	0.1	-31.348827
9.099967	0.1	-31.355505
9.101633	0.1	-31.367150
9.103300	0.1	-31.388345
9.104967	0.1	-31.405071
9.106633	0.1	-31.395185
9.108300	0.1	-31.413209
9.109967	0.1	-31.418222
9.111633	0.1	-31.433819
9.113300	0.1	-31.435276
9.114967	0.1	-31.427850
9.116633	0.1	-31.427535
9.118300	0.1	-31.421076
9.119967	0.1	-31.375735
9.121633	0.1	-31.363992
9.123300	0.1	-31.344529
9.124967	0.1	-31.320222
9.126633	0.1	-31.284875
9.128300	0.1	-31.254635
9.129967	0.1	-31.222553
9.131633	0.1	-31.178369
9.133300	0.1	-31.158236
9.134967	0.1	-31.125777
9.136633	0.1	-31.099637
9.138300	0.1	-31.040698
9.139967	0.1	-31.012726
9.141633	0.1	-30.982555
9.143300	0.1	-30.945308
9.144967	0.1	-30.914570
9.146633	0.1	-30.851607
9.148300	0.1	-30.815115
9.149967	0.1	-30.784293
9.151633	0.1	-30.749748
9.153300	0.1	-30.716160
9.154967	0.1	-30.670090
9.156633	0.1	-30.641293
9.158300	0.1	-30.595255
9.159967	0.1	-30.567797
9.161633	0.1	-30.540772
9.163300	0.1	-30.516666
9.164967	0.1	-30.476771
9.166633	0.1	-30.449350
9.168300	0.1	-30.392250
9.169967	0.1	-30.348906
9.171633	0.1	-30.293330
9.173300	0.1	-30.250269
9.174967	0.1	-30.202627
9.176633	0.1	-30.154545
9.178300	0.1	-30.096736
9.179967	0.1	-30.052268
9.181633	0.1	-30.025725
9.183300	0.1	-29.983393
9.184967	0.1	-29.942658
9.186633	0.1	-29.894328
9.188300	0.1	-29.852067
9.189967	0.1	-29.800126
9.191633	0.1	-29.733970
9.193300	0.1	-29.684064
9.194967	0.1	-29.627402
9.196633	0.1	-29.582484
9.198300	0.1	-29.531079
9.199967	0.1	-29.464143
9.201633	0.1	-29.411823
9.203300	0.1	-29.371709
9.204967	0.1	-29.318923
9.206633	0.1	-29.261854
9.208300	0.1	-29.208538
9.209967	0.1	-29.161186
9.211633	0.1	-29.116683
9.213300	0.1	-29.070619
9.214967	0.1	-29.045688
9.216633	0.1	-28.990911
9.218300	0.1	-28.944727
9.219967	0.1	-28.910846
9.221633	0.1	-28.884274
9.223300	0.1	-28.833942
9.224967	0.1	-28.797830
9.226633	0.1	-28.768862
9.228300	0.1	-28.724977
9.229967	0.1	-28.684016
9.231633	0.1	-28.635169
9.233300	0.1	-28.598393
9.234967	0.1	-28.546137
9.236633	0.1	-28.492395
9.238300	0.1	-28.460605
9.239967	0.1	-28.414099
9.241633	0.1	-28.370517
9.243300	0.1	-28.339258
9.244967	0.1	-28.299224
9.246633	0.1	-28.263409
9.248300	0.1	-28.213038
9.249967	0.1	-28.176903
9.251633	0.1	-28.135908
9.253300	0.1	-28.109478
9.254967	0.1	-28.078437
9.256633	0.1	-28.039939
9.258300	0.1	-28.002439
9.259967	0.1	-27.967769
9.261633	0.1	-27.952349
9.263300	0.1	-27.929716
9.264967	0.1	-27.905743
9.266633	0.1	-27.890582
9.268300	0.1	-27.855095
9.269967	0.1	-27.809622
9.271633	0.1	-27.775947
9.273300	0.1	-27.748577
9.274967	0.1	-27.706027
9.276633	0.1	-27.659041
9.278300	0.1	-27.632538
9.279967	0.1	-27.585821
9.281633	0.1	-27.557994
9.283300	0.1	-27.531257
9.284967	0.1	-27.499904
9.286633	0.1	-27.451852
9.288300	0.1	-27.416747
9.289967	0.1	-27.380012
9.291633	0.1	-27.362531
9.293300	0.1	-27.330333
9.294967	0.1	-27.290657
9.296633	0.1	-27.261457
9.298300	0.1	-27.243817
9.299967	0.1	-27.214926
9.301633	0.1	-27.196353
9.303300	0.1	-27.180863
9.304967	0.1	-27.166648
9.306633	0.1	-27.152051
9.308300	0.1	-27.137514
9.309967	0.1	-27.119547
9.311633	0.1	-27.103183
9.313300	0.1	-27.081520
9.314967	0.1	-27.077087
9.316633	0.1	-27.067182
9.318300	0.1	-27.059643
9.319967	0.1	-27.047669
9.321633	0.1	-27.039537
9.323300	0.1	-27.019798
9.324967	0.1	-26.994295
9.326633	0.1	-26.977117
9.328300	0.1	-26.976444
9.329967	0.1	-26.964577
9.331633	0.1	-26.947765
9.333300	0.1	-26.942079
9.334967	0.1	-26.934552
9.336633	0.1	-26.915671
9.338300	0.1	-26.900727
9.339967	0.1	-26.888788
9.341633	0.1	-26.872948
9.343300	0.1	-26.867219
9.344967	0.1	-26.858321
9.346633	0.1	-26.854944
9.348300	0.1	-26.835980
9.349967	0.1	-26.835703
9.351633	0.1	-26.822622
9.353300	0.1	-26.805975
9.354967	0.1	-26.803861
9.356633	0.1	-26.794365
9.358300	0.1	-26.803548
9.359967	0.1	-26.802676
9.361633	0.1	-26.797550
9.363300	0.1	-26.795777
9.364967	0.1	-26.783383
9.366633	0.1	-26.772276
9.368300	0.1	-26.769432
9.369967	0.1	-26.780129
9.371633	0.1	-26.765146
9.373300	0.1	-26.758058
9.374967	0.1	-26.742428
9.376633	0.1	-26.758612
9.378300	0.1	-26.742017
9.379967	0.1	-26.758680
9.381633	0.1	-26.762409
9.383300	0.1	-26.774687
9.384967	0.1	-26.789965
9.386633	0.1	-26.809469
9.388300	0.1	-26.807520
9.389967	0.1	-26.819450
9.391633	0.1	-26.825915
9.393300	0.1	-26.826661
9.394967	0.1	-26.845012
9.396633	0.1	-26.852688
9.398300	0.1	-26.856433
9.399967	0.1	-26.869918
9.401633	0.1	-26.881553
9.403300	0.1	-26.881814
9.404967	0.1	-26.871132
9.406633	0.1	-26.890512
9.408300	0.1	-26.898354
9.409967	0.1	-26.918366
9.411633	0.1	-26.909821
9.413300	0.1	-26.911579
9.414967	0.1	-26.948419
9.416633	0.1	-26.948767
9.418300	0.1	-26.961560
9.419967	0.1	-26.965888
9.421633	0.1	-26.979598
9.423300	0.1	-27.008255
9.424967	0.1	-27.007885
9.426633	0.1	-27.024642
9.428300	0.1	-27.047369
9.429967	0.1	-27.057876
9.431633	0.1	-27.076003
9.433300	0.1	-27.091813
9.434967	0.1	-27.115524
9.436633	0.1	-27.139067
9.438300	0.1	-27.157059
9.439967	0.1	-27.152591
9.441633	0.1	-27.176666
9.443300	0.1	-27.196403
9.444967	0.1	-27.213358
9.446633	0.1	-27.223458
9.448300	0.1	-27.245315
9.449967	0.1	-27.261994
9.451633	0.1	-27.288959
9.453300	0.1	-27.331938
9.454967	0.1	-27.351464
9.456633	0.1	-27.373122
9.458300	0.1	-27.392718
9.459967	0.1	-27.409396
9.461633	0.1	-27.429957
9.463300	0.1	-27.464470
9.464967	0.1	-27.483271
9.466633	0.1	-27.519419
9.468300	0.1	-27.544739
9.469967	0.1	-27.555407
9.471633	0.1	-27.594820
9.473300	0.1	-27.623421
9.474967	0.1	-27.639379
9.476633	0.1	-27.671259
9.478300	0.1	-27.695218
9.479967	0.1	-27.726013
9.481633	0.1	-27.731210
9.483300	0.1	-27.760435
9.484967	0.1	-27.785285
9.486633	0.1	-27.811810
9.488300	0.1	-27.844400
9.489967	0.1	-27.873730
9.491633	0.1	-27.913612
9.493300	0.1	-27.955885
9.494967	0.1	-27.990349
9.496633	0.1	-28.007167
9.498300	0.1	-28.036532
9.499967	0.1	-28.072089
9.501633	0.1	-28.100811
9.503300	0.1	-28.145001
9.504967	0.1	-28.175502
9.506633	0.1	-28.204151
9.508300	0.1	-28.228074
9.509967	0.1	-28.257161
9.511633	0.1	-28.282818
9.513300	0.1	-28.323383
9.514967	0.1	-28.384205
9.516633	0.1	-28.404945
9.518300	0.1	-28.447737
9.519967	0.1	-28.474832
9.521633	0.1	-28.489140
9.523300	0.1	-28.526762
9.524967	0.1	-28.564835
9.526633	0.1	-28.623403
9.528300	0.1	-28.661902
9.529967	0.1	-28.691405
9.531633	0.1	-28.727463
9.533300	0.1	-28.774391
9.534967	0.1	-28.797438
9.536633	0.1	-28.844640
9.538300	0.1	-28.885631
9.539967	0.1	-28.916630
9.541633	0.1	-28.952266
9.543300	0.1	-29.001122
9.544967	0.1	-29.029427
9.546633	0.1	-29.058162
9.548300	0.1	-29.099159
9.549967	0.1	-29.136711
9.551633	0.1	-29.159996
9.553300	0.1	-29.211231
9.554967	0.1	-29.242476
9.556633	0.1	-29.273850
9.558300	0.1	-29.304461
9.559967	0.1	-29.331808
9.561633	0.1	-29.376336
9.563300	0.1	-29.404056
9.564967	0.1	-29.442614
9.566633	0.1	-29.484250
9.568300	0.1	-29.524222
9.569967	0.1	-29.550095
9.571633	0.1	-29.578745
9.573300	0.1	-29.622861
9.574967	0.1	-29.664632
9.576633	0.1	-29.698052
9.578300	0.1	-29.740970
9.579967	0.1	-29.775755
9.581633	0.1	-29.820056
9.583300	0.1	-29.838359
9.584967	0.1	-29.882296
9.586633	0.1	-29.915217
9.588300	0.1	-29.955649
9.589967	0.1	-30.005531
9.591633	0.1	-30.047991
9.593300	0.1	-30.066654
9.594967	0.1	-30.122051
9.596633	0.1	-30.150841
9.598300	0.1	-30.172272
9.599967	0.1	-30.207795
9.601633	0.1	-30.231203
9.603300	0.1	-30.264388
9.604967	0.1	-30.302883
9.606633	0.1	-30.320809
9.608300	0.1	-30.364880
9.609967	0.1	-30.400616
9.611633	0.1	-30.421892
9.613300	0.1	-30.439318
9.614967	0.1	-30.465959
9.616633	0.1	-30.501362
9.618300	0.1	-30.544666
9.619967	0.1	-30.561310
9.621633	0.1	-30.596723
9.623300	0.1	-30.610135
9.624967	0.1	-30.628616
9.626633	0.1	-30.674565
9.628300	0.1	-30.715563
9.629967	0.1	-30.729910
9.631633	0.1	-30.758598
9.633300	0.1	-30.783978
9.634967	0.1	-30.811880
9.636633	0.1	-30.847706
9.638300	0.1	-30.888183
9.639967	0.1	-30.909588
9.641633	0.1	-30.916523
9.643300	0.1	-30.945522
9.644967	0.1	-30.979709
9.646633	0.1	-31.013534
9.648300	0.1	-31.039218
9.649967	0.1	-31.040665
9.651633	0.1	-31.073422
9.653300	0.1	-31.085058
9.654967	0.1	-31.107313
9.656633	0.1	-31.135395
9.658300	0.1	-31.183826
9.659967	0.1	-31.199685
9.661633	0.1	-31.222968
9.663300	0.1	-31.224167
9.664967	0.1	-31.247985
9.666633	0.1	-31.267123
9.668300	0.1	-31.277578
9.669967	0.1	-31.301741
9.671633	0.1	-31.336548
9.673300	0.1	-31.361124
9.674967	0.1	-31.386315
9.676633	0.1	-31.388916
9.678300	0.1	-31.400958
9.679967	0.1	-31.427914
9.681633	0.1	-31.438209
9.683300	0.1	-31.459129
9.684967	0.1	-31.472308
9.686633	0.1	-31.489647
9.688300	0.1	-31.496842
9.689967	0.1	-31.509390
9.691633	0.1	-31.549079
9.693300	0.1	-31.551695
9.694967	0.1	-31.564723
9.696633	0.1	-31.578016
9.698300	0.1	-31.581539
9.699967	0.1	-31.600840
9.701633	0.1	-31.596168
9.703300	0.1	-31.607464
9.704967	0.1	-31.638428
9.706633	0.1	-31.645077
9.708300	0.1	-31.647076
9.709967	0.1	-31.659930
9.711633	0.1	-31.679713
9.713300	0.1	-31.682671
9.714967	0.1	-31.679279
9.716633	0.1	-31.694558
9.718300	0.1	-31.698857
9.719967	0.1	-31.701138
9.721633	0.1	-31.717296
9.723300	0.1	-31.717376
9.724967	0.1	-31.725176
9.726633	0.1	-31.718016
9.728300	0.1	-31.742308
9.729967	0.1	-31.759083
9.731633	0.1	-31.749860
9.733300	0.1	-31.736704
9.734967	0.1	-31.756194
9.736633	0.1	-31.740625
9.738300	0.1	-31.741476
9.739967	0.1	-31.749476
9.741633	0.1	-31.737323
9.743300	0.1	-31.742615
9.744967	0.1	-31.735354
9.746633	0.1	-31.723396
9.748300	0.1	-31.718261
9.749967	0.1	-31.695109
9.751633	0.1	-31.681995
9.753300	0.1	-31.673725
9.754967	0.1	-31.662352
9.756633	0.1	-31.667983
9.758300	0.1	-31.651242
9.759967	0.1	-31.654808
9.761633	0.1	-31.648657
9.763300	0.1	-31.649361
9.764967	0.1	-31.645752
9.766633	0.1	-31.636960
9.768300	0.1	-31.629024
9.769967	0.1	-31.608887
9.771633	0.1	-31.592510
9.773300	0.1	-31.593437
9.774967	0.1	-31.579590
9.776633	0.1	-31.563142
9.778300	0.1	-31.539833
9.779967	0.1	-31.533269
9.781633	0.1	-31.521814
9.783300	0.1	-31.515377
9.784967	0.1	-31.497848
9.786633	0.1	-31.493199
9.788300	0.1	-31.471596
9.789967	0.1	-31.445472
9.791633	0.1	-31.427731
9.793300	0.1	-31.401330
9.794967	0.1	-31.386451
9.796633	0.1	-31.379970
9.798300	0.1	-31.361047
9.799967	0.1	-31.349193
9.801633	0.1	-31.334812
9.803300	0.1	-31.320478
9.804967	0.1	-31.309325
9.806633	0.1	-31.281765
9.808300	0.1	-31.259907
9.809967	0.1	-31.239205
9.811633	0.1	-31.206178
9.813300	0.1	-31.180239
9.814967	0.1	-31.159564
9.816633	0.1	-31.132414
9.818300	0.1	-31.108598
9.819967	0.1	-31.075479
9.821633	0.1	-31.065438
9.823300	0.1	-31.038962
9.824967	0.1	-30.991889
9.826633	0.1	-30.980701
9.828300	0.1	-30.952573
9.829967	0.1	-30.922189
9.831633	0.1	-30.900166
9.833300	0.1	-30.899285
9.834967	0.1	-30.846132
9.836633	0.1	-30.827126
9.838300	0.1	-30.778409
9.839967	0.1	-30.745282
9.841633	0.1	-30.719092
9.843300	0.1	-30.706416
9.844967	0.1	-30.682146
9.846633	0.1	-30.656092
9.848300	0.1	-30.636725
9.849967	0.1	-30.603001
9.851633	0.1	-30.553823
9.853300	0.1	-30.529986
9.854967	0.1	-30.488424
9.856633	0.1	-30.448567
9.858300	0.1	-30.426406
9.859967	0.1	-30.380158
9.861633	0.1	-30.337908
9.863300	0.1	-30.298612
9.864967	0.1	-30.264004
9.866633	0.1	-30.239945
9.868300	0.1	-30.220202
9.869967	0.1	-30.174411
9.871633	0.1	-30.135968
9.873300	0.1	-30.097727
9.874967	0.1	-30.077589
9.876633	0.1	-30.040640
9.878300	0.1	-29.988515
9.879967	0.1	-29.956398
9.881633	0.1	-29.915813
9.883300	0.1	-29.855116
9.884967	0.1	-29.818930
9.886633	0.1	-29.765234
9.888300	0.1	-29.700808
9.889967	0.1	-29.690585
9.891633	0.1	-29.656918
9.893300	0.1	-29.594502
9.894967	0.1	-29.532376
9.896633	0.1	-29.505868
9.898300	0.1	-29.477568
9.899967	0.1	-29.436136
9.901633	0.1	-29.402112
9.903300	0.1	-29.348179
9.904967	0.1	-29.296656
9.906633	0.1	-29.258505
9.908300	0.1	-29.216902
9.909967	0.1	-29.177924
9.911633	0.1	-29.117070
9.913300	0.1	-29.063116
9.914967	0.1	-29.044092
9.916633	0.1	-28.995742
9.918300	0.1	-28.951495
9.919967	0.1	-28.920253
9.921633	0.1	-28.873421
9.923300	0.1	-28.825282
9.924967	0.1	-28.788281
9.926633	0.1	-28.734312
9.928300	0.1	-28.696140
9.929967	0.1	-28.629996
9.931633	0.1	-28.579129
9.933300	0.1	-28.538912
9.934967	0.1	-28.489758
9.936633	0.1	-28.436719
9.938300	0.1	-28.389141
9.939967	0.1	-28.333349
9.941633	0.1	-28.278956
9.943300	0.1	-28.232413
9.944967	0.1	-28.188673
9.946633	0.1	-28.133628
9.948300	0.1	-28.093669
9.949967	0.1	-28.030250
9.951633	0.1	-27.975661
9.953300	0.1	-27.917280
9.954967	0.1	-27.873503
9.956633	0.1	-27.828010
9.958300	0.1	-27.768483
9.959967	0.1	-27.702008
9.961633	0.1	-27.664799
9.963300	0.1	-27.606440
9.964967	0.1	-27.553930
9.966633	0.1	-27.492622
9.968300	0.1	-27.432729
9.969967	0.1	-27.365159
9.971633	0.1	-27.320111
9.973300	0.1	-27.274127
9.974967	0.1	-27.217219
9.976633	0.1	-27.182369
9.978300	0.1	-27.137390
9.979967	0.1	-27.079526
9.981633	0.1	-27.021289
9.983300	0.1	-26.955194
9.984967	0.1	-26.899469
9.986633	0.1	-26.838104
9.988300	0.1	-26.786776
9.989967	0.1	-26.737116
9.991633	0.1	-26.662721
9.993300	0.1	-26.606292
9.994967	0.1	-26.535848
9.996633	0.1	-26.486124
9.998300	0.1	-26.441537
9.999967	0.1	-26.371393
10.001633	0.1	-26.321657
```
