## Supplementary material for "Rhizobial enzyme reveals pH-driven catalytic switching and ʟ-amino acid incorporation by ʟ,ᴅ-transpeptidases": File S3. Julia Notebook: D-Ala gm-AEJA (5 mM)_03_UV_VIS_1.txt

```
URL	chrom://desktop-8dojj41/ChromeleonLocal/Brooks/2025-11-18 D- vs L-Ala gm-AEJA Donor Assays (4h %40 28C%2C Citrate %40 pH 6).seq/795.smp/UV_VIS_1.channel/UV_VIS_1.chm
Channel	UV_VIS_1

Injection Information:
Data Vault	ChromeleonLocal
Sequence	2025-11-18 D- vs L-Ala gm-AEJA Donor Assays (4h @ 28C, Citrate @ pH 6)
Name	D-Ala gm-AEJA (5 mM)
Number	3
Position	GA2
Comment	
Processing Method	Basic Quantitative
Instrument Method	E. coli v520ul HypersilGold aQ 600ul 15% 10min 60C
Type	Calibration Standard
Status	Finished
Inject Time	18/11/2025 12:53:40 +00:00
Volume (µl)	2.000
Dilution Factor	1.0000
Weight	1.0000

Chromatogram Data Information:
Time Min. (min)	0.001633
Time Max. (min)	10.001633
Data Points	6001
Detector	UV
Generating Data System	Chromeleon 7.2.10.24543
Exporting Data System	Chromeleon 7.2.10.0
Operator	Instrument Controller
Signal Quantity	Absorbance
Signal Unit	mAU
Signal Min.	-12.435270
Signal Max.	275.974761
Channel	UV_VIS_1
Driver Name	VWD3000.dll
Channel Type	Evaluation
Min. Step (s)	0.1
Max. Step (s)	0.1
Average Step (s)	0.1

Signal Parameter Information:
Signal Info	WVL:202 nm

Chromatogram Data:
Time (min)	Step (s)	Value (mAU)
0.001633	n.a.	13.360714
0.003300	0.1	13.366647
0.004967	0.1	13.373177
0.006633	0.1	13.388292
0.008300	0.1	13.390577
0.009967	0.1	13.406646
0.011633	0.1	13.423063
0.013300	0.1	13.417547
0.014967	0.1	13.431807
0.016633	0.1	13.421869
0.018300	0.1	13.433840
0.019967	0.1	13.459930
0.021633	0.1	13.454353
0.023300	0.1	13.480277
0.024967	0.1	13.504570
0.026633	0.1	13.509886
0.028300	0.1	13.505985
0.029967	0.1	13.516014
0.031633	0.1	13.516684
0.033300	0.1	13.524770
0.034967	0.1	13.545337
0.036633	0.1	13.561797
0.038300	0.1	13.563860
0.039967	0.1	13.572805
0.041633	0.1	13.568748
0.043300	0.1	13.586283
0.044967	0.1	13.601395
0.046633	0.1	13.613042
0.048300	0.1	13.641748
0.049967	0.1	13.632453
0.051633	0.1	13.616610
0.053300	0.1	13.636849
0.054967	0.1	13.646626
0.056633	0.1	13.656712
0.058300	0.1	13.665930
0.059967	0.1	13.670938
0.061633	0.1	13.681804
0.063300	0.1	13.679968
0.064967	0.1	13.703981
0.066633	0.1	13.712351
0.068300	0.1	13.704170
0.069967	0.1	13.712520
0.071633	0.1	13.716120
0.073300	0.1	13.739922
0.074967	0.1	13.743775
0.076633	0.1	13.745649
0.078300	0.1	13.770469
0.079967	0.1	13.772054
0.081633	0.1	13.781949
0.083300	0.1	13.818517
0.084967	0.1	13.820709
0.086633	0.1	13.815303
0.088300	0.1	13.830164
0.089967	0.1	13.837870
0.091633	0.1	13.850369
0.093300	0.1	13.865510
0.094967	0.1	13.865116
0.096633	0.1	13.880163
0.098300	0.1	13.904847
0.099967	0.1	13.920186
0.101633	0.1	13.946729
0.103300	0.1	13.973335
0.104967	0.1	14.017401
0.106633	0.1	14.071075
0.108300	0.1	14.146213
0.109967	0.1	14.230274
0.111633	0.1	14.309204
0.113300	0.1	14.451168
0.114967	0.1	14.606477
0.116633	0.1	14.783443
0.118300	0.1	14.971067
0.119967	0.1	15.202122
0.121633	0.1	15.464309
0.123300	0.1	15.719977
0.124967	0.1	15.992800
0.126633	0.1	16.275813
0.128300	0.1	16.554099
0.129967	0.1	16.850336
0.131633	0.1	17.124479
0.133300	0.1	17.396427
0.134967	0.1	17.648450
0.136633	0.1	17.900721
0.138300	0.1	18.151375
0.139967	0.1	18.358584
0.141633	0.1	18.569973
0.143300	0.1	18.738889
0.144967	0.1	18.879908
0.146633	0.1	19.013639
0.148300	0.1	19.133033
0.149967	0.1	19.223646
0.151633	0.1	19.321425
0.153300	0.1	19.392522
0.154967	0.1	19.436569
0.156633	0.1	19.501433
0.158300	0.1	19.544704
0.159967	0.1	19.547398
0.161633	0.1	19.563998
0.163300	0.1	19.578050
0.164967	0.1	19.589388
0.166633	0.1	19.597549
0.168300	0.1	19.605264
0.169967	0.1	19.604648
0.171633	0.1	19.603373
0.173300	0.1	19.606016
0.174967	0.1	19.578908
0.176633	0.1	19.564573
0.178300	0.1	19.552201
0.179967	0.1	19.559068
0.181633	0.1	19.556925
0.183300	0.1	19.533654
0.184967	0.1	19.529340
0.186633	0.1	19.520552
0.188300	0.1	19.511234
0.189967	0.1	19.510922
0.191633	0.1	19.503261
0.193300	0.1	19.483239
0.194967	0.1	19.473240
0.196633	0.1	19.466354
0.198300	0.1	19.462654
0.199967	0.1	19.452208
0.201633	0.1	19.451575
0.203300	0.1	19.435389
0.204967	0.1	19.433444
0.206633	0.1	19.419515
0.208300	0.1	19.402313
0.209967	0.1	19.405252
0.211633	0.1	19.401412
0.213300	0.1	19.398401
0.214967	0.1	19.397382
0.216633	0.1	19.405164
0.218300	0.1	19.403480
0.219967	0.1	19.413905
0.221633	0.1	19.395465
0.223300	0.1	19.384366
0.224967	0.1	19.354740
0.226633	0.1	19.372657
0.228300	0.1	19.378284
0.229967	0.1	19.361327
0.231633	0.1	19.365396
0.233300	0.1	19.373523
0.234967	0.1	19.364015
0.236633	0.1	19.360308
0.238300	0.1	19.377024
0.239967	0.1	19.360194
0.241633	0.1	19.367226
0.243300	0.1	19.378829
0.244967	0.1	19.367537
0.246633	0.1	19.354900
0.248300	0.1	19.345794
0.249967	0.1	19.351860
0.251633	0.1	19.350150
0.253300	0.1	19.342877
0.254967	0.1	19.364632
0.256633	0.1	19.359428
0.258300	0.1	19.358490
0.259967	0.1	19.340274
0.261633	0.1	19.331388
0.263300	0.1	19.351760
0.264967	0.1	19.353368
0.266633	0.1	19.348918
0.268300	0.1	19.332352
0.269967	0.1	19.354690
0.271633	0.1	19.351426
0.273300	0.1	19.354158
0.274967	0.1	19.332059
0.276633	0.1	19.339705
0.278300	0.1	19.347464
0.279967	0.1	19.361658
0.281633	0.1	19.356020
0.283300	0.1	19.360497
0.284967	0.1	19.345637
0.286633	0.1	19.335705
0.288300	0.1	19.339194
0.289967	0.1	19.340253
0.291633	0.1	19.326891
0.293300	0.1	19.350155
0.294967	0.1	19.349982
0.296633	0.1	19.355454
0.298300	0.1	19.346880
0.299967	0.1	19.346455
0.301633	0.1	19.349616
0.303300	0.1	19.356406
0.304967	0.1	19.344718
0.306633	0.1	19.362703
0.308300	0.1	19.348146
0.309967	0.1	19.340226
0.311633	0.1	19.323263
0.313300	0.1	19.337593
0.314967	0.1	19.339779
0.316633	0.1	19.357169
0.318300	0.1	19.343922
0.319967	0.1	19.342866
0.321633	0.1	19.353225
0.323300	0.1	19.339231
0.324967	0.1	19.356843
0.326633	0.1	19.330709
0.328300	0.1	19.336447
0.329967	0.1	19.340236
0.331633	0.1	19.347603
0.333300	0.1	19.342666
0.334967	0.1	19.357601
0.336633	0.1	19.356674
0.338300	0.1	19.369630
0.339967	0.1	19.371518
0.341633	0.1	19.354997
0.343300	0.1	19.363843
0.344967	0.1	19.354179
0.346633	0.1	19.348250
0.348300	0.1	19.370889
0.349967	0.1	19.366882
0.351633	0.1	19.347512
0.353300	0.1	19.353212
0.354967	0.1	19.363182
0.356633	0.1	19.367247
0.358300	0.1	19.375141
0.359967	0.1	19.365600
0.361633	0.1	19.361288
0.363300	0.1	19.356750
0.364967	0.1	19.354021
0.366633	0.1	19.377091
0.368300	0.1	19.365849
0.369967	0.1	19.386013
0.371633	0.1	19.373068
0.373300	0.1	19.375147
0.374967	0.1	19.360876
0.376633	0.1	19.366180
0.378300	0.1	19.363459
0.379967	0.1	19.345876
0.381633	0.1	19.357397
0.383300	0.1	19.354449
0.384967	0.1	19.352000
0.386633	0.1	19.370754
0.388300	0.1	19.374370
0.389967	0.1	19.378897
0.391633	0.1	19.372268
0.393300	0.1	19.372131
0.394967	0.1	19.373586
0.396633	0.1	19.370256
0.398300	0.1	19.378588
0.399967	0.1	19.393646
0.401633	0.1	19.391245
0.403300	0.1	19.387975
0.404967	0.1	19.397776
0.406633	0.1	19.397226
0.408300	0.1	19.399232
0.409967	0.1	19.402441
0.411633	0.1	19.393871
0.413300	0.1	19.391441
0.414967	0.1	19.398025
0.416633	0.1	19.387904
0.418300	0.1	19.399327
0.419967	0.1	19.410129
0.421633	0.1	19.404067
0.423300	0.1	19.404677
0.424967	0.1	19.396627
0.426633	0.1	19.386596
0.428300	0.1	19.384351
0.429967	0.1	19.385331
0.431633	0.1	19.394921
0.433300	0.1	19.390704
0.434967	0.1	19.382630
0.436633	0.1	19.387331
0.438300	0.1	19.387355
0.439967	0.1	19.391855
0.441633	0.1	19.395257
0.443300	0.1	19.390336
0.444967	0.1	19.399659
0.446633	0.1	19.403936
0.448300	0.1	19.392589
0.449967	0.1	19.399176
0.451633	0.1	19.402255
0.453300	0.1	19.406693
0.454967	0.1	19.405883
0.456633	0.1	19.415777
0.458300	0.1	19.426056
0.459967	0.1	19.419535
0.461633	0.1	19.410782
0.463300	0.1	19.393612
0.464967	0.1	19.397533
0.466633	0.1	19.414140
0.468300	0.1	19.407006
0.469967	0.1	19.416779
0.471633	0.1	19.414985
0.473300	0.1	19.409361
0.474967	0.1	19.413752
0.476633	0.1	19.411772
0.478300	0.1	19.416122
0.479967	0.1	19.416087
0.481633	0.1	19.412444
0.483300	0.1	19.414829
0.484967	0.1	19.415599
0.486633	0.1	19.414953
0.488300	0.1	19.413307
0.489967	0.1	19.428712
0.491633	0.1	19.431538
0.493300	0.1	19.434526
0.494967	0.1	19.416208
0.496633	0.1	19.407261
0.498300	0.1	19.418640
0.499967	0.1	19.407382
0.501633	0.1	19.408465
0.503300	0.1	19.397373
0.504967	0.1	19.393095
0.506633	0.1	19.393786
0.508300	0.1	19.397661
0.509967	0.1	19.413363
0.511633	0.1	19.419428
0.513300	0.1	19.426954
0.514967	0.1	19.412070
0.516633	0.1	19.424499
0.518300	0.1	19.418063
0.519967	0.1	19.432831
0.521633	0.1	19.430621
0.523300	0.1	19.425020
0.524967	0.1	19.430241
0.526633	0.1	19.428203
0.528300	0.1	19.439313
0.529967	0.1	19.438713
0.531633	0.1	19.428524
0.533300	0.1	19.429753
0.534967	0.1	19.446225
0.536633	0.1	19.449690
0.538300	0.1	19.455865
0.539967	0.1	19.450667
0.541633	0.1	19.440746
0.543300	0.1	19.439208
0.544967	0.1	19.436012
0.546633	0.1	19.437601
0.548300	0.1	19.440370
0.549967	0.1	19.459210
0.551633	0.1	19.448743
0.553300	0.1	19.443296
0.554967	0.1	19.448133
0.556633	0.1	19.453449
0.558300	0.1	19.450007
0.559967	0.1	19.447784
0.561633	0.1	19.449974
0.563300	0.1	19.456606
0.564967	0.1	19.447013
0.566633	0.1	19.460004
0.568300	0.1	19.459651
0.569967	0.1	19.467082
0.571633	0.1	19.451581
0.573300	0.1	19.470558
0.574967	0.1	19.485373
0.576633	0.1	19.487559
0.578300	0.1	19.480250
0.579967	0.1	19.495489
0.581633	0.1	19.500861
0.583300	0.1	19.529634
0.584967	0.1	19.525205
0.586633	0.1	19.546931
0.588300	0.1	19.579439
0.589967	0.1	19.578229
0.591633	0.1	19.602163
0.593300	0.1	19.614199
0.594967	0.1	19.641772
0.596633	0.1	19.663799
0.598300	0.1	19.669624
0.599967	0.1	19.693913
0.601633	0.1	19.720720
0.603300	0.1	19.758479
0.604967	0.1	19.760009
0.606633	0.1	19.780844
0.608300	0.1	19.803353
0.609967	0.1	19.828118
0.611633	0.1	19.852331
0.613300	0.1	19.896122
0.614967	0.1	19.907419
0.616633	0.1	19.928375
0.618300	0.1	19.926785
0.619967	0.1	19.929490
0.621633	0.1	19.939588
0.623300	0.1	19.920560
0.624967	0.1	19.932042
0.626633	0.1	19.924350
0.628300	0.1	19.923918
0.629967	0.1	19.911364
0.631633	0.1	19.902189
0.633300	0.1	19.881860
0.634967	0.1	19.871092
0.636633	0.1	19.845470
0.638300	0.1	19.833293
0.639967	0.1	19.834074
0.641633	0.1	19.809821
0.643300	0.1	19.803792
0.644967	0.1	19.809963
0.646633	0.1	19.800496
0.648300	0.1	19.803308
0.649967	0.1	19.793493
0.651633	0.1	19.775359
0.653300	0.1	19.781524
0.654967	0.1	19.745328
0.656633	0.1	19.737257
0.658300	0.1	19.752228
0.659967	0.1	19.740006
0.661633	0.1	19.727583
0.663300	0.1	19.726229
0.664967	0.1	19.731738
0.666633	0.1	19.736760
0.668300	0.1	19.759576
0.669967	0.1	19.794858
0.671633	0.1	19.854224
0.673300	0.1	19.895625
0.674967	0.1	19.985576
0.676633	0.1	20.062308
0.678300	0.1	20.161051
0.679967	0.1	20.257663
0.681633	0.1	20.346064
0.683300	0.1	20.433623
0.684967	0.1	20.546081
0.686633	0.1	20.639843
0.688300	0.1	20.704585
0.689967	0.1	20.800609
0.691633	0.1	20.940850
0.693300	0.1	21.108243
0.694967	0.1	21.320465
0.696633	0.1	21.599683
0.698300	0.1	21.916709
0.699967	0.1	22.289208
0.701633	0.1	22.703768
0.703300	0.1	23.205448
0.704967	0.1	23.726474
0.706633	0.1	24.296220
0.708300	0.1	24.900373
0.709967	0.1	25.537906
0.711633	0.1	26.167753
0.713300	0.1	26.760109
0.714967	0.1	27.348767
0.716633	0.1	27.911181
0.718300	0.1	28.425963
0.719967	0.1	28.884471
0.721633	0.1	29.338549
0.723300	0.1	29.722733
0.724967	0.1	30.073000
0.726633	0.1	30.350588
0.728300	0.1	30.601741
0.729967	0.1	30.784377
0.731633	0.1	30.951695
0.733300	0.1	31.084525
0.734967	0.1	31.189972
0.736633	0.1	31.280645
0.738300	0.1	31.327285
0.739967	0.1	31.372513
0.741633	0.1	31.394932
0.743300	0.1	31.402355
0.744967	0.1	31.408962
0.746633	0.1	31.404272
0.748300	0.1	31.393905
0.749967	0.1	31.381790
0.751633	0.1	31.377720
0.753300	0.1	31.360872
0.754967	0.1	31.324818
0.756633	0.1	31.283577
0.758300	0.1	31.271604
0.759967	0.1	31.249045
0.761633	0.1	31.234453
0.763300	0.1	31.214078
0.764967	0.1	31.192985
0.766633	0.1	31.168065
0.768300	0.1	31.149220
0.769967	0.1	31.126034
0.771633	0.1	31.122125
0.773300	0.1	31.095975
0.774967	0.1	31.082114
0.776633	0.1	31.036847
0.778300	0.1	31.017324
0.779967	0.1	31.014626
0.781633	0.1	31.000383
0.783300	0.1	30.998971
0.784967	0.1	30.996773
0.786633	0.1	30.965819
0.788300	0.1	30.960811
0.789967	0.1	30.933866
0.791633	0.1	30.921211
0.793300	0.1	30.915903
0.794967	0.1	30.881376
0.796633	0.1	30.871267
0.798300	0.1	30.856150
0.799967	0.1	30.842008
0.801633	0.1	30.834252
0.803300	0.1	30.812876
0.804967	0.1	30.802754
0.806633	0.1	30.791230
0.808300	0.1	30.760527
0.809967	0.1	30.728928
0.811633	0.1	30.719708
0.813300	0.1	30.705824
0.814967	0.1	30.707465
0.816633	0.1	30.675018
0.818300	0.1	30.676183
0.819967	0.1	30.660058
0.821633	0.1	30.630715
0.823300	0.1	30.618023
0.824967	0.1	30.599199
0.826633	0.1	30.600234
0.828300	0.1	30.584311
0.829967	0.1	30.557027
0.831633	0.1	30.550989
0.833300	0.1	30.543093
0.834967	0.1	30.525928
0.836633	0.1	30.512763
0.838300	0.1	30.503205
0.839967	0.1	30.485272
0.841633	0.1	30.476113
0.843300	0.1	30.465336
0.844967	0.1	30.454573
0.846633	0.1	30.441908
0.848300	0.1	30.426953
0.849967	0.1	30.412760
0.851633	0.1	30.407043
0.853300	0.1	30.394877
0.854967	0.1	30.398268
0.856633	0.1	30.389258
0.858300	0.1	30.381975
0.859967	0.1	30.372089
0.861633	0.1	30.381732
0.863300	0.1	30.360177
0.864967	0.1	30.360853
0.866633	0.1	30.344861
0.868300	0.1	30.341035
0.869967	0.1	30.336641
0.871633	0.1	30.322664
0.873300	0.1	30.308524
0.874967	0.1	30.276009
0.876633	0.1	30.272686
0.878300	0.1	30.258547
0.879967	0.1	30.266125
0.881633	0.1	30.222375
0.883300	0.1	30.201933
0.884967	0.1	30.193212
0.886633	0.1	30.181207
0.888300	0.1	30.153061
0.889967	0.1	30.139740
0.891633	0.1	30.122261
0.893300	0.1	30.111870
0.894967	0.1	30.124438
0.896633	0.1	30.096914
0.898300	0.1	30.069194
0.899967	0.1	30.012726
0.901633	0.1	29.903536
0.903300	0.1	29.745184
0.904967	0.1	29.456720
0.906633	0.1	29.044377
0.908300	0.1	28.484833
0.909967	0.1	27.792750
0.911633	0.1	26.981930
0.913300	0.1	26.114282
0.914967	0.1	25.197855
0.916633	0.1	24.335821
0.918300	0.1	23.491177
0.919967	0.1	22.720422
0.921633	0.1	22.023622
0.923300	0.1	21.431837
0.924967	0.1	20.919113
0.926633	0.1	20.499304
0.928300	0.1	20.148915
0.929967	0.1	19.873288
0.931633	0.1	19.646896
0.933300	0.1	19.476379
0.934967	0.1	19.344020
0.936633	0.1	19.256962
0.938300	0.1	19.186813
0.939967	0.1	19.147763
0.941633	0.1	19.115493
0.943300	0.1	19.116517
0.944967	0.1	19.111747
0.946633	0.1	19.122019
0.948300	0.1	19.140780
0.949967	0.1	19.167217
0.951633	0.1	19.175900
0.953300	0.1	19.217979
0.954967	0.1	19.233088
0.956633	0.1	19.259543
0.958300	0.1	19.293314
0.959967	0.1	19.302906
0.961633	0.1	19.348035
0.963300	0.1	19.379534
0.964967	0.1	19.412971
0.966633	0.1	19.420010
0.968300	0.1	19.473585
0.969967	0.1	19.488788
0.971633	0.1	19.523844
0.973300	0.1	19.548143
0.974967	0.1	19.612026
0.976633	0.1	19.652329
0.978300	0.1	19.688742
0.979967	0.1	19.732775
0.981633	0.1	19.760216
0.983300	0.1	19.800546
0.984967	0.1	19.828441
0.986633	0.1	19.849492
0.988300	0.1	19.904576
0.989967	0.1	19.929057
0.991633	0.1	19.950075
0.993300	0.1	19.964592
0.994967	0.1	19.964042
0.996633	0.1	19.969337
0.998300	0.1	19.963109
0.999967	0.1	19.947451
1.001633	0.1	19.942078
1.003300	0.1	19.939191
1.004967	0.1	19.945369
1.006633	0.1	19.924145
1.008300	0.1	19.918966
1.009967	0.1	19.912035
1.011633	0.1	19.910305
1.013300	0.1	19.893787
1.014967	0.1	19.903011
1.016633	0.1	19.907260
1.018300	0.1	19.912858
1.019967	0.1	19.893603
1.021633	0.1	19.913787
1.023300	0.1	19.918542
1.024967	0.1	19.908010
1.026633	0.1	19.897272
1.028300	0.1	19.906278
1.029967	0.1	19.890218
1.031633	0.1	19.896064
1.033300	0.1	19.915207
1.034967	0.1	19.906599
1.036633	0.1	19.905956
1.038300	0.1	19.895026
1.039967	0.1	19.920813
1.041633	0.1	19.901307
1.043300	0.1	19.898943
1.044967	0.1	19.885976
1.046633	0.1	19.889865
1.048300	0.1	19.910715
1.049967	0.1	19.920915
1.051633	0.1	19.904418
1.053300	0.1	19.906378
1.054967	0.1	19.924759
1.056633	0.1	19.931651
1.058300	0.1	19.922648
1.059967	0.1	19.916552
1.061633	0.1	19.917654
1.063300	0.1	19.928138
1.064967	0.1	19.937739
1.066633	0.1	19.937511
1.068300	0.1	19.935294
1.069967	0.1	19.922124
1.071633	0.1	19.921554
1.073300	0.1	19.937766
1.074967	0.1	19.911414
1.076633	0.1	19.924000
1.078300	0.1	19.936655
1.079967	0.1	19.942253
1.081633	0.1	19.927677
1.083300	0.1	19.942377
1.084967	0.1	19.938180
1.086633	0.1	19.927994
1.088300	0.1	19.938720
1.089967	0.1	19.950188
1.091633	0.1	19.956574
1.093300	0.1	19.959996
1.094967	0.1	19.941538
1.096633	0.1	19.947768
1.098300	0.1	19.964157
1.099967	0.1	19.964796
1.101633	0.1	19.937064
1.103300	0.1	19.934683
1.104967	0.1	19.941185
1.106633	0.1	19.930462
1.108300	0.1	19.945106
1.109967	0.1	19.949280
1.111633	0.1	19.949027
1.113300	0.1	19.939697
1.114967	0.1	19.946527
1.116633	0.1	19.945111
1.118300	0.1	19.964555
1.119967	0.1	19.971754
1.121633	0.1	19.972857
1.123300	0.1	19.957424
1.124967	0.1	19.963002
1.126633	0.1	19.966001
1.128300	0.1	19.976192
1.129967	0.1	19.986093
1.131633	0.1	20.005084
1.133300	0.1	20.012218
1.134967	0.1	20.008083
1.136633	0.1	20.027956
1.138300	0.1	20.012670
1.139967	0.1	20.027544
1.141633	0.1	20.022060
1.143300	0.1	20.023958
1.144967	0.1	20.049154
1.146633	0.1	20.058433
1.148300	0.1	20.039378
1.149967	0.1	20.030672
1.151633	0.1	20.018149
1.153300	0.1	20.012464
1.154967	0.1	19.996206
1.156633	0.1	20.001703
1.158300	0.1	19.996335
1.159967	0.1	19.998111
1.161633	0.1	19.971688
1.163300	0.1	19.967507
1.164967	0.1	19.952169
1.166633	0.1	19.947810
1.168300	0.1	19.937922
1.169967	0.1	19.936570
1.171633	0.1	19.941411
1.173300	0.1	19.907434
1.174967	0.1	19.905861
1.176633	0.1	19.904542
1.178300	0.1	19.884293
1.179967	0.1	19.870785
1.181633	0.1	19.861208
1.183300	0.1	19.838112
1.184967	0.1	19.849719
1.186633	0.1	19.842021
1.188300	0.1	19.846833
1.189967	0.1	19.830018
1.191633	0.1	19.816414
1.193300	0.1	19.800702
1.194967	0.1	19.795326
1.196633	0.1	19.788917
1.198300	0.1	19.767146
1.199967	0.1	19.756894
1.201633	0.1	19.751670
1.203300	0.1	19.730151
1.204967	0.1	19.717734
1.206633	0.1	19.715679
1.208300	0.1	19.699993
1.209967	0.1	19.687742
1.211633	0.1	19.654922
1.213300	0.1	19.659824
1.214967	0.1	19.634314
1.216633	0.1	19.622878
1.218300	0.1	19.592725
1.219967	0.1	19.563823
1.221633	0.1	19.562900
1.223300	0.1	19.541184
1.224967	0.1	19.513816
1.226633	0.1	19.491627
1.228300	0.1	19.460736
1.229967	0.1	19.434665
1.231633	0.1	19.433941
1.233300	0.1	19.396382
1.234967	0.1	19.360384
1.236633	0.1	19.323330
1.238300	0.1	19.283816
1.239967	0.1	19.245609
1.241633	0.1	19.215554
1.243300	0.1	19.192440
1.244967	0.1	19.163230
1.246633	0.1	19.129177
1.248300	0.1	19.071872
1.249967	0.1	19.032363
1.251633	0.1	18.996167
1.253300	0.1	18.965935
1.254967	0.1	18.933315
1.256633	0.1	18.878040
1.258300	0.1	18.833727
1.259967	0.1	18.795061
1.261633	0.1	18.739672
1.263300	0.1	18.694693
1.264967	0.1	18.648476
1.266633	0.1	18.588662
1.268300	0.1	18.555553
1.269967	0.1	18.498777
1.271633	0.1	18.430913
1.273300	0.1	18.396890
1.274967	0.1	18.351443
1.276633	0.1	18.308347
1.278300	0.1	18.239966
1.279967	0.1	18.177899
1.281633	0.1	18.127721
1.283300	0.1	18.065220
1.284967	0.1	17.998826
1.286633	0.1	17.938300
1.288300	0.1	17.897935
1.289967	0.1	17.852111
1.291633	0.1	17.766862
1.293300	0.1	17.724467
1.294967	0.1	17.665372
1.296633	0.1	17.617825
1.298300	0.1	17.575235
1.299967	0.1	17.497990
1.301633	0.1	17.425389
1.303300	0.1	17.380209
1.304967	0.1	17.316465
1.306633	0.1	17.262751
1.308300	0.1	17.188605
1.309967	0.1	17.143532
1.311633	0.1	17.082931
1.313300	0.1	17.021802
1.314967	0.1	16.962179
1.316633	0.1	16.921921
1.318300	0.1	16.840986
1.319967	0.1	16.771482
1.321633	0.1	16.715036
1.323300	0.1	16.699483
1.324967	0.1	16.635605
1.326633	0.1	16.582494
1.328300	0.1	16.527777
1.329967	0.1	16.460463
1.331633	0.1	16.434830
1.333300	0.1	16.372410
1.334967	0.1	16.318409
1.336633	0.1	16.263649
1.338300	0.1	16.213617
1.339967	0.1	16.172105
1.341633	0.1	16.117942
1.343300	0.1	16.076938
1.344967	0.1	16.046802
1.346633	0.1	16.007873
1.348300	0.1	15.962806
1.349967	0.1	15.929158
1.351633	0.1	15.884200
1.353300	0.1	15.822407
1.354967	0.1	15.772972
1.356633	0.1	15.731416
1.358300	0.1	15.703882
1.359967	0.1	15.649049
1.361633	0.1	15.606245
1.363300	0.1	15.594926
1.364967	0.1	15.563150
1.366633	0.1	15.512326
1.368300	0.1	15.464992
1.369967	0.1	15.446420
1.371633	0.1	15.419423
1.373300	0.1	15.375630
1.374967	0.1	15.349797
1.376633	0.1	15.328464
1.378300	0.1	15.306135
1.379967	0.1	15.273861
1.381633	0.1	15.242754
1.383300	0.1	15.213414
1.384967	0.1	15.192061
1.386633	0.1	15.158846
1.388300	0.1	15.159563
1.389967	0.1	15.130928
1.391633	0.1	15.106561
1.393300	0.1	15.106136
1.394967	0.1	15.077816
1.396633	0.1	15.062517
1.398300	0.1	15.036947
1.399967	0.1	15.010323
1.401633	0.1	15.005660
1.403300	0.1	15.020906
1.404967	0.1	14.973550
1.406633	0.1	14.965268
1.408300	0.1	14.985534
1.409967	0.1	14.997219
1.411633	0.1	14.986565
1.413300	0.1	14.973515
1.414967	0.1	14.960871
1.416633	0.1	14.969387
1.418300	0.1	14.963923
1.419967	0.1	14.958307
1.421633	0.1	14.949082
1.423300	0.1	14.959066
1.424967	0.1	14.979365
1.426633	0.1	14.969809
1.428300	0.1	14.980328
1.429967	0.1	14.990165
1.431633	0.1	15.010906
1.433300	0.1	15.027963
1.434967	0.1	15.043179
1.436633	0.1	15.070195
1.438300	0.1	15.087202
1.439967	0.1	15.100130
1.441633	0.1	15.105872
1.443300	0.1	15.133754
1.444967	0.1	15.162372
1.446633	0.1	15.186218
1.448300	0.1	15.215988
1.449967	0.1	15.247406
1.451633	0.1	15.262803
1.453300	0.1	15.305281
1.454967	0.1	15.357632
1.456633	0.1	15.363645
1.458300	0.1	15.399001
1.459967	0.1	15.437964
1.461633	0.1	15.483754
1.463300	0.1	15.510224
1.464967	0.1	15.558293
1.466633	0.1	15.603898
1.468300	0.1	15.628103
1.469967	0.1	15.653490
1.471633	0.1	15.706900
1.473300	0.1	15.733472
1.474967	0.1	15.774195
1.476633	0.1	15.831804
1.478300	0.1	15.881906
1.479967	0.1	15.915799
1.481633	0.1	15.972546
1.483300	0.1	16.015887
1.484967	0.1	16.054988
1.486633	0.1	16.108509
1.488300	0.1	16.159403
1.489967	0.1	16.213542
1.491633	0.1	16.277140
1.493300	0.1	16.334168
1.494967	0.1	16.382606
1.496633	0.1	16.443548
1.498300	0.1	16.516971
1.499967	0.1	16.549405
1.501633	0.1	16.607614
1.503300	0.1	16.672136
1.504967	0.1	16.740072
1.506633	0.1	16.809605
1.508300	0.1	16.858508
1.509967	0.1	16.928497
1.511633	0.1	17.000359
1.513300	0.1	17.060746
1.514967	0.1	17.137547
1.516633	0.1	17.220853
1.518300	0.1	17.306843
1.519967	0.1	17.399008
1.521633	0.1	17.463521
1.523300	0.1	17.524372
1.524967	0.1	17.591290
1.526633	0.1	17.675978
1.528300	0.1	17.770876
1.529967	0.1	17.850169
1.531633	0.1	17.915169
1.533300	0.1	17.990116
1.534967	0.1	18.083146
1.536633	0.1	18.157293
1.538300	0.1	18.253605
1.539967	0.1	18.333599
1.541633	0.1	18.399585
1.543300	0.1	18.478353
1.544967	0.1	18.563186
1.546633	0.1	18.662295
1.548300	0.1	18.726434
1.549967	0.1	18.817303
1.551633	0.1	18.882384
1.553300	0.1	18.960136
1.554967	0.1	19.060498
1.556633	0.1	19.133562
1.558300	0.1	19.205718
1.559967	0.1	19.272836
1.561633	0.1	19.340479
1.563300	0.1	19.434067
1.564967	0.1	19.491427
1.566633	0.1	19.559483
1.568300	0.1	19.622043
1.569967	0.1	19.692939
1.571633	0.1	19.753491
1.573300	0.1	19.833061
1.574967	0.1	19.896860
1.576633	0.1	19.966995
1.578300	0.1	20.029737
1.579967	0.1	20.094610
1.581633	0.1	20.168072
1.583300	0.1	20.216832
1.584967	0.1	20.273594
1.586633	0.1	20.328505
1.588300	0.1	20.374409
1.589967	0.1	20.439149
1.591633	0.1	20.486436
1.593300	0.1	20.539313
1.594967	0.1	20.583739
1.596633	0.1	20.651030
1.598300	0.1	20.700629
1.599967	0.1	20.727423
1.601633	0.1	20.766337
1.603300	0.1	20.809412
1.604967	0.1	20.861287
1.606633	0.1	20.916158
1.608300	0.1	20.953437
1.609967	0.1	20.983556
1.611633	0.1	20.998404
1.613300	0.1	21.059834
1.614967	0.1	21.099685
1.616633	0.1	21.124460
1.618300	0.1	21.178544
1.619967	0.1	21.190320
1.621633	0.1	21.226574
1.623300	0.1	21.241840
1.624967	0.1	21.269793
1.626633	0.1	21.319548
1.628300	0.1	21.335219
1.629967	0.1	21.351167
1.631633	0.1	21.371115
1.633300	0.1	21.408250
1.634967	0.1	21.438815
1.636633	0.1	21.442967
1.638300	0.1	21.464608
1.639967	0.1	21.495356
1.641633	0.1	21.506833
1.643300	0.1	21.537050
1.644967	0.1	21.544025
1.646633	0.1	21.559627
1.648300	0.1	21.588352
1.649967	0.1	21.583985
1.651633	0.1	21.594385
1.653300	0.1	21.606061
1.654967	0.1	21.631511
1.656633	0.1	21.638670
1.658300	0.1	21.640365
1.659967	0.1	21.646620
1.661633	0.1	21.647490
1.663300	0.1	21.659273
1.664967	0.1	21.666445
1.666633	0.1	21.683808
1.668300	0.1	21.688651
1.669967	0.1	21.697336
1.671633	0.1	21.704121
1.673300	0.1	21.703542
1.674967	0.1	21.696911
1.676633	0.1	21.686672
1.678300	0.1	21.688323
1.679967	0.1	21.700868
1.681633	0.1	21.704488
1.683300	0.1	21.707776
1.684967	0.1	21.712052
1.686633	0.1	21.704379
1.688300	0.1	21.699448
1.689967	0.1	21.688715
1.691633	0.1	21.685399
1.693300	0.1	21.700053
1.694967	0.1	21.704161
1.696633	0.1	21.695266
1.698300	0.1	21.686068
1.699967	0.1	21.690844
1.701633	0.1	21.680305
1.703300	0.1	21.676765
1.704967	0.1	21.685547
1.706633	0.1	21.700133
1.708300	0.1	21.696253
1.709967	0.1	21.677005
1.711633	0.1	21.689918
1.713300	0.1	21.674194
1.714967	0.1	21.674056
1.716633	0.1	21.667101
1.718300	0.1	21.661457
1.719967	0.1	21.654397
1.721633	0.1	21.649856
1.723300	0.1	21.640232
1.724967	0.1	21.627027
1.726633	0.1	21.637646
1.728300	0.1	21.636219
1.729967	0.1	21.630309
1.731633	0.1	21.630935
1.733300	0.1	21.623459
1.734967	0.1	21.604546
1.736633	0.1	21.610959
1.738300	0.1	21.616079
1.739967	0.1	21.619687
1.741633	0.1	21.601283
1.743300	0.1	21.598650
1.744967	0.1	21.607874
1.746633	0.1	21.599443
1.748300	0.1	21.562331
1.749967	0.1	21.569151
1.751633	0.1	21.546210
1.753300	0.1	21.544012
1.754967	0.1	21.557639
1.756633	0.1	21.552404
1.758300	0.1	21.541987
1.759967	0.1	21.518657
1.761633	0.1	21.506436
1.763300	0.1	21.502041
1.764967	0.1	21.499367
1.766633	0.1	21.482895
1.768300	0.1	21.472106
1.769967	0.1	21.479282
1.771633	0.1	21.477395
1.773300	0.1	21.481798
1.774967	0.1	21.461970
1.776633	0.1	21.455934
1.778300	0.1	21.444930
1.779967	0.1	21.433857
1.781633	0.1	21.424794
1.783300	0.1	21.408149
1.784967	0.1	21.381117
1.786633	0.1	21.336627
1.788300	0.1	21.299582
1.789967	0.1	21.280780
1.791633	0.1	21.262485
1.793300	0.1	21.222080
1.794967	0.1	21.178343
1.796633	0.1	21.144723
1.798300	0.1	21.096189
1.799967	0.1	21.072476
1.801633	0.1	21.034729
1.803300	0.1	21.002524
1.804967	0.1	20.999975
1.806633	0.1	21.007663
1.808300	0.1	20.990067
1.809967	0.1	20.990313
1.811633	0.1	20.992841
1.813300	0.1	20.996852
1.814967	0.1	21.010882
1.816633	0.1	21.006383
1.818300	0.1	21.027248
1.819967	0.1	21.038248
1.821633	0.1	21.044116
1.823300	0.1	21.045164
1.824967	0.1	21.067434
1.826633	0.1	21.089106
1.828300	0.1	21.098354
1.829967	0.1	21.101487
1.831633	0.1	21.106374
1.833300	0.1	21.129095
1.834967	0.1	21.128425
1.836633	0.1	21.147055
1.838300	0.1	21.165557
1.839967	0.1	21.167486
1.841633	0.1	21.163008
1.843300	0.1	21.168758
1.844967	0.1	21.176850
1.846633	0.1	21.178516
1.848300	0.1	21.182179
1.849967	0.1	21.175220
1.851633	0.1	21.197830
1.853300	0.1	21.208628
1.854967	0.1	21.206430
1.856633	0.1	21.199905
1.858300	0.1	21.195919
1.859967	0.1	21.202040
1.861633	0.1	21.204391
1.863300	0.1	21.192371
1.864967	0.1	21.180038
1.866633	0.1	21.174130
1.868300	0.1	21.164914
1.869967	0.1	21.166224
1.871633	0.1	21.154025
1.873300	0.1	21.147661
1.874967	0.1	21.143181
1.876633	0.1	21.145371
1.878300	0.1	21.136053
1.879967	0.1	21.136076
1.881633	0.1	21.120169
1.883300	0.1	21.124255
1.884967	0.1	21.122553
1.886633	0.1	21.103388
1.888300	0.1	21.094281
1.889967	0.1	21.094512
1.891633	0.1	21.098958
1.893300	0.1	21.083365
1.894967	0.1	21.075694
1.896633	0.1	21.061242
1.898300	0.1	21.041343
1.899967	0.1	21.034303
1.901633	0.1	21.036089
1.903300	0.1	21.021403
1.904967	0.1	21.023406
1.906633	0.1	21.014334
1.908300	0.1	21.008915
1.909967	0.1	20.992874
1.911633	0.1	20.998567
1.913300	0.1	20.981035
1.914967	0.1	20.977256
1.916633	0.1	20.962566
1.918300	0.1	20.960425
1.919967	0.1	20.964151
1.921633	0.1	20.968782
1.923300	0.1	20.972423
1.924967	0.1	20.947290
1.926633	0.1	20.941802
1.928300	0.1	20.921924
1.929967	0.1	20.922573
1.931633	0.1	20.908250
1.933300	0.1	20.915553
1.934967	0.1	20.936134
1.936633	0.1	20.946433
1.938300	0.1	20.925486
1.939967	0.1	20.908845
1.941633	0.1	20.901536
1.943300	0.1	20.895448
1.944967	0.1	20.891848
1.946633	0.1	20.877617
1.948300	0.1	20.873280
1.949967	0.1	20.877441
1.951633	0.1	20.862105
1.953300	0.1	20.867313
1.954967	0.1	20.840199
1.956633	0.1	20.849554
1.958300	0.1	20.844179
1.959967	0.1	20.834246
1.961633	0.1	20.838124
1.963300	0.1	20.819063
1.964967	0.1	20.827021
1.966633	0.1	20.814992
1.968300	0.1	20.824930
1.969967	0.1	20.805698
1.971633	0.1	20.807049
1.973300	0.1	20.792947
1.974967	0.1	20.783764
1.976633	0.1	20.787300
1.978300	0.1	20.800089
1.979967	0.1	20.790927
1.981633	0.1	20.796722
1.983300	0.1	20.792272
1.984967	0.1	20.780256
1.986633	0.1	20.774382
1.988300	0.1	20.776073
1.989967	0.1	20.752396
1.991633	0.1	20.751951
1.993300	0.1	20.755202
1.994967	0.1	20.752235
1.996633	0.1	20.743056
1.998300	0.1	20.739306
1.999967	0.1	20.728963
2.001633	0.1	20.737653
2.003300	0.1	20.746330
2.004967	0.1	20.729645
2.006633	0.1	20.743826
2.008300	0.1	20.726303
2.009967	0.1	20.707075
2.011633	0.1	20.709196
2.013300	0.1	20.714646
2.014967	0.1	20.716733
2.016633	0.1	20.702667
2.018300	0.1	20.700979
2.019967	0.1	20.712392
2.021633	0.1	20.697163
2.023300	0.1	20.698797
2.024967	0.1	20.686292
2.026633	0.1	20.687992
2.028300	0.1	20.683110
2.029967	0.1	20.677557
2.031633	0.1	20.668147
2.033300	0.1	20.671030
2.034967	0.1	20.675055
2.036633	0.1	20.668992
2.038300	0.1	20.664271
2.039967	0.1	20.656730
2.041633	0.1	20.672609
2.043300	0.1	20.667613
2.044967	0.1	20.654481
2.046633	0.1	20.644873
2.048300	0.1	20.643572
2.049967	0.1	20.639763
2.051633	0.1	20.647853
2.053300	0.1	20.651768
2.054967	0.1	20.647222
2.056633	0.1	20.643220
2.058300	0.1	20.643880
2.059967	0.1	20.616312
2.061633	0.1	20.617442
2.063300	0.1	20.607278
2.064967	0.1	20.609016
2.066633	0.1	20.613677
2.068300	0.1	20.601053
2.069967	0.1	20.594914
2.071633	0.1	20.593839
2.073300	0.1	20.595960
2.074967	0.1	20.592899
2.076633	0.1	20.602271
2.078300	0.1	20.604304
2.079967	0.1	20.605466
2.081633	0.1	20.593149
2.083300	0.1	20.580340
2.084967	0.1	20.566819
2.086633	0.1	20.584184
2.088300	0.1	20.584552
2.089967	0.1	20.596903
2.091633	0.1	20.591612
2.093300	0.1	20.580264
2.094967	0.1	20.584826
2.096633	0.1	20.560991
2.098300	0.1	20.584783
2.099967	0.1	20.557282
2.101633	0.1	20.559781
2.103300	0.1	20.575381
2.104967	0.1	20.564235
2.106633	0.1	20.561253
2.108300	0.1	20.577518
2.109967	0.1	20.567605
2.111633	0.1	20.586844
2.113300	0.1	20.585339
2.114967	0.1	20.568684
2.116633	0.1	20.568316
2.118300	0.1	20.572542
2.119967	0.1	20.577911
2.121633	0.1	20.567438
2.123300	0.1	20.570854
2.124967	0.1	20.552434
2.126633	0.1	20.558454
2.128300	0.1	20.556778
2.129967	0.1	20.559468
2.131633	0.1	20.549950
2.133300	0.1	20.560663
2.134967	0.1	20.549514
2.136633	0.1	20.548973
2.138300	0.1	20.543814
2.139967	0.1	20.547230
2.141633	0.1	20.537223
2.143300	0.1	20.540202
2.144967	0.1	20.554639
2.146633	0.1	20.555206
2.148300	0.1	20.548549
2.149967	0.1	20.540781
2.151633	0.1	20.539069
2.153300	0.1	20.549176
2.154967	0.1	20.535879
2.156633	0.1	20.524209
2.158300	0.1	20.516582
2.159967	0.1	20.515701
2.161633	0.1	20.515487
2.163300	0.1	20.540134
2.164967	0.1	20.525186
2.166633	0.1	20.533503
2.168300	0.1	20.531364
2.169967	0.1	20.533060
2.171633	0.1	20.508350
2.173300	0.1	20.515676
2.174967	0.1	20.502867
2.176633	0.1	20.510777
2.178300	0.1	20.533290
2.179967	0.1	20.525351
2.181633	0.1	20.522140
2.183300	0.1	20.508630
2.184967	0.1	20.504591
2.186633	0.1	20.502211
2.188300	0.1	20.495264
2.189967	0.1	20.503054
2.191633	0.1	20.513883
2.193300	0.1	20.506362
2.194967	0.1	20.514591
2.196633	0.1	20.503441
2.198300	0.1	20.502871
2.199967	0.1	20.509058
2.201633	0.1	20.492125
2.203300	0.1	20.472918
2.204967	0.1	20.487256
2.206633	0.1	20.490228
2.208300	0.1	20.497513
2.209967	0.1	20.500676
2.211633	0.1	20.510723
2.213300	0.1	20.520888
2.214967	0.1	20.533406
2.216633	0.1	20.528001
2.218300	0.1	20.519660
2.219967	0.1	20.506231
2.221633	0.1	20.503865
2.223300	0.1	20.513220
2.224967	0.1	20.506127
2.226633	0.1	20.507789
2.228300	0.1	20.507078
2.229967	0.1	20.502406
2.231633	0.1	20.496984
2.233300	0.1	20.516853
2.234967	0.1	20.527026
2.236633	0.1	20.508906
2.238300	0.1	20.505123
2.239967	0.1	20.486954
2.241633	0.1	20.501330
2.243300	0.1	20.503018
2.244967	0.1	20.477199
2.246633	0.1	20.500089
2.248300	0.1	20.482935
2.249967	0.1	20.487465
2.251633	0.1	20.492810
2.253300	0.1	20.494018
2.254967	0.1	20.502097
2.256633	0.1	20.489657
2.258300	0.1	20.483315
2.259967	0.1	20.477946
2.261633	0.1	20.496092
2.263300	0.1	20.511181
2.264967	0.1	20.498384
2.266633	0.1	20.501322
2.268300	0.1	20.508491
2.269967	0.1	20.500650
2.271633	0.1	20.501700
2.273300	0.1	20.506479
2.274967	0.1	20.493826
2.276633	0.1	20.499397
2.278300	0.1	20.480019
2.279967	0.1	20.480924
2.281633	0.1	20.465539
2.283300	0.1	20.473698
2.284967	0.1	20.475047
2.286633	0.1	20.465792
2.288300	0.1	20.496387
2.289967	0.1	20.490275
2.291633	0.1	20.496727
2.293300	0.1	20.482800
2.294967	0.1	20.499312
2.296633	0.1	20.497269
2.298300	0.1	20.497621
2.299967	0.1	20.496545
2.301633	0.1	20.502389
2.303300	0.1	20.498303
2.304967	0.1	20.502468
2.306633	0.1	20.495851
2.308300	0.1	20.518051
2.309967	0.1	20.509966
2.311633	0.1	20.487529
2.313300	0.1	20.488914
2.314967	0.1	20.487858
2.316633	0.1	20.499995
2.318300	0.1	20.496952
2.319967	0.1	20.486174
2.321633	0.1	20.507604
2.323300	0.1	20.505723
2.324967	0.1	20.510390
2.326633	0.1	20.511253
2.328300	0.1	20.517046
2.329967	0.1	20.524529
2.331633	0.1	20.511323
2.333300	0.1	20.507540
2.334967	0.1	20.529531
2.336633	0.1	20.510546
2.338300	0.1	20.505608
2.339967	0.1	20.503982
2.341633	0.1	20.520330
2.343300	0.1	20.517200
2.344967	0.1	20.510096
2.346633	0.1	20.515460
2.348300	0.1	20.539938
2.349967	0.1	20.528922
2.351633	0.1	20.538992
2.353300	0.1	20.551224
2.354967	0.1	20.531991
2.356633	0.1	20.559907
2.358300	0.1	20.552946
2.359967	0.1	20.543920
2.361633	0.1	20.546170
2.363300	0.1	20.561112
2.364967	0.1	20.550835
2.366633	0.1	20.554922
2.368300	0.1	20.554009
2.369967	0.1	20.561402
2.371633	0.1	20.571174
2.373300	0.1	20.572163
2.374967	0.1	20.573778
2.376633	0.1	20.544647
2.378300	0.1	20.554135
2.379967	0.1	20.574741
2.381633	0.1	20.582275
2.383300	0.1	20.582765
2.384967	0.1	20.580461
2.386633	0.1	20.569155
2.388300	0.1	20.568905
2.389967	0.1	20.576129
2.391633	0.1	20.575888
2.393300	0.1	20.582472
2.394967	0.1	20.574564
2.396633	0.1	20.575121
2.398300	0.1	20.600357
2.399967	0.1	20.602738
2.401633	0.1	20.620384
2.403300	0.1	20.627033
2.404967	0.1	20.634427
2.406633	0.1	20.642286
2.408300	0.1	20.646785
2.409967	0.1	20.654620
2.411633	0.1	20.658701
2.413300	0.1	20.662972
2.414967	0.1	20.682608
2.416633	0.1	20.697444
2.418300	0.1	20.696780
2.419967	0.1	20.689764
2.421633	0.1	20.707827
2.423300	0.1	20.737110
2.424967	0.1	20.744478
2.426633	0.1	20.741614
2.428300	0.1	20.756535
2.429967	0.1	20.776883
2.431633	0.1	20.783161
2.433300	0.1	20.799215
2.434967	0.1	20.817015
2.436633	0.1	20.827104
2.438300	0.1	20.827268
2.439967	0.1	20.817182
2.441633	0.1	20.835519
2.443300	0.1	20.842474
2.444967	0.1	20.870228
2.446633	0.1	20.904686
2.448300	0.1	20.907532
2.449967	0.1	20.906264
2.451633	0.1	20.912951
2.453300	0.1	20.938763
2.454967	0.1	20.948838
2.456633	0.1	20.972420
2.458300	0.1	20.993134
2.459967	0.1	21.011682
2.461633	0.1	21.035572
2.463300	0.1	21.058823
2.464967	0.1	21.060781
2.466633	0.1	21.084549
2.468300	0.1	21.091969
2.469967	0.1	21.123320
2.471633	0.1	21.138917
2.473300	0.1	21.181641
2.474967	0.1	21.202887
2.476633	0.1	21.229499
2.478300	0.1	21.244282
2.479967	0.1	21.274001
2.481633	0.1	21.289209
2.483300	0.1	21.316959
2.484967	0.1	21.329557
2.486633	0.1	21.371919
2.488300	0.1	21.402310
2.489967	0.1	21.440569
2.491633	0.1	21.475794
2.493300	0.1	21.478626
2.494967	0.1	21.511560
2.496633	0.1	21.533477
2.498300	0.1	21.577930
2.499967	0.1	21.603928
2.501633	0.1	21.636545
2.503300	0.1	21.669605
2.504967	0.1	21.710860
2.506633	0.1	21.751819
2.508300	0.1	21.790232
2.509967	0.1	21.825269
2.511633	0.1	21.847473
2.513300	0.1	21.883136
2.514967	0.1	21.928843
2.516633	0.1	21.949345
2.518300	0.1	21.986579
2.519967	0.1	22.038071
2.521633	0.1	22.066504
2.523300	0.1	22.114799
2.524967	0.1	22.153113
2.526633	0.1	22.194939
2.528300	0.1	22.256124
2.529967	0.1	22.292542
2.531633	0.1	22.350742
2.533300	0.1	22.385834
2.534967	0.1	22.438195
2.536633	0.1	22.484493
2.538300	0.1	22.530187
2.539967	0.1	22.562953
2.541633	0.1	22.625989
2.543300	0.1	22.675647
2.544967	0.1	22.725840
2.546633	0.1	22.789052
2.548300	0.1	22.826079
2.549967	0.1	22.890297
2.551633	0.1	22.948777
2.553300	0.1	23.011350
2.554967	0.1	23.069515
2.556633	0.1	23.124256
2.558300	0.1	23.194358
2.559967	0.1	23.262982
2.561633	0.1	23.317339
2.563300	0.1	23.379783
2.564967	0.1	23.449345
2.566633	0.1	23.516975
2.568300	0.1	23.584942
2.569967	0.1	23.662873
2.571633	0.1	23.727618
2.573300	0.1	23.787312
2.574967	0.1	23.866892
2.576633	0.1	23.945559
2.578300	0.1	24.026100
2.579967	0.1	24.097802
2.581633	0.1	24.160589
2.583300	0.1	24.224057
2.584967	0.1	24.301400
2.586633	0.1	24.377887
2.588300	0.1	24.446594
2.589967	0.1	24.539022
2.591633	0.1	24.608189
2.593300	0.1	24.699732
2.594967	0.1	24.795415
2.596633	0.1	24.857458
2.598300	0.1	24.949471
2.599967	0.1	25.051564
2.601633	0.1	25.135066
2.603300	0.1	25.214533
2.604967	0.1	25.311792
2.606633	0.1	25.378761
2.608300	0.1	25.477935
2.609967	0.1	25.569257
2.611633	0.1	25.690262
2.613300	0.1	25.787799
2.614967	0.1	25.890276
2.616633	0.1	25.999778
2.618300	0.1	26.111672
2.619967	0.1	26.197327
2.621633	0.1	26.313263
2.623300	0.1	26.408239
2.624967	0.1	26.494930
2.626633	0.1	26.607532
2.628300	0.1	26.718182
2.629967	0.1	26.838739
2.631633	0.1	26.927635
2.633300	0.1	27.048971
2.634967	0.1	27.150736
2.636633	0.1	27.253040
2.638300	0.1	27.381077
2.639967	0.1	27.507929
2.641633	0.1	27.624890
2.643300	0.1	27.749536
2.644967	0.1	27.872575
2.646633	0.1	27.989500
2.648300	0.1	28.098892
2.649967	0.1	28.231310
2.651633	0.1	28.350254
2.653300	0.1	28.480126
2.654967	0.1	28.610223
2.656633	0.1	28.747164
2.658300	0.1	28.874635
2.659967	0.1	29.010470
2.661633	0.1	29.147174
2.663300	0.1	29.279521
2.664967	0.1	29.416482
2.666633	0.1	29.558924
2.668300	0.1	29.693916
2.669967	0.1	29.828310
2.671633	0.1	29.989310
2.673300	0.1	30.113166
2.674967	0.1	30.268100
2.676633	0.1	30.415139
2.678300	0.1	30.561522
2.679967	0.1	30.696752
2.681633	0.1	30.842356
2.683300	0.1	30.984142
2.684967	0.1	31.135334
2.686633	0.1	31.296463
2.688300	0.1	31.464613
2.689967	0.1	31.616445
2.691633	0.1	31.739588
2.693300	0.1	31.942482
2.694967	0.1	32.076520
2.696633	0.1	32.219392
2.698300	0.1	32.370588
2.699967	0.1	32.530234
2.701633	0.1	32.692361
2.703300	0.1	32.843170
2.704967	0.1	33.008907
2.706633	0.1	33.198314
2.708300	0.1	33.337673
2.709967	0.1	33.523514
2.711633	0.1	33.691290
2.713300	0.1	33.853456
2.714967	0.1	34.018384
2.716633	0.1	34.188484
2.718300	0.1	34.356454
2.719967	0.1	34.540263
2.721633	0.1	34.700498
2.723300	0.1	34.869551
2.724967	0.1	35.040447
2.726633	0.1	35.249510
2.728300	0.1	35.416826
2.729967	0.1	35.609221
2.731633	0.1	35.788096
2.733300	0.1	35.955370
2.734967	0.1	36.129890
2.736633	0.1	36.316219
2.738300	0.1	36.505234
2.739967	0.1	36.688243
2.741633	0.1	36.877057
2.743300	0.1	37.059169
2.744967	0.1	37.259120
2.746633	0.1	37.428684
2.748300	0.1	37.612860
2.749967	0.1	37.797545
2.751633	0.1	37.991777
2.753300	0.1	38.216426
2.754967	0.1	38.413340
2.756633	0.1	38.571112
2.758300	0.1	38.766897
2.759967	0.1	38.959620
2.761633	0.1	39.162797
2.763300	0.1	39.353149
2.764967	0.1	39.525522
2.766633	0.1	39.722896
2.768300	0.1	39.921522
2.769967	0.1	40.131725
2.771633	0.1	40.324295
2.773300	0.1	40.510920
2.774967	0.1	40.709684
2.776633	0.1	40.918245
2.778300	0.1	41.110032
2.779967	0.1	41.293752
2.781633	0.1	41.485789
2.783300	0.1	41.686043
2.784967	0.1	41.880695
2.786633	0.1	42.071132
2.788300	0.1	42.284089
2.789967	0.1	42.474531
2.791633	0.1	42.689559
2.793300	0.1	42.883306
2.794967	0.1	43.065822
2.796633	0.1	43.270744
2.798300	0.1	43.457875
2.799967	0.1	43.666168
2.801633	0.1	43.857499
2.803300	0.1	44.040645
2.804967	0.1	44.255639
2.806633	0.1	44.446293
2.808300	0.1	44.644347
2.809967	0.1	44.837888
2.811633	0.1	45.047459
2.813300	0.1	45.229404
2.814967	0.1	45.437027
2.816633	0.1	45.633213
2.818300	0.1	45.855420
2.819967	0.1	46.050267
2.821633	0.1	46.238990
2.823300	0.1	46.438011
2.824967	0.1	46.642420
2.826633	0.1	46.829055
2.828300	0.1	47.030659
2.829967	0.1	47.229829
2.831633	0.1	47.419176
2.833300	0.1	47.597167
2.834967	0.1	47.791807
2.836633	0.1	47.982451
2.838300	0.1	48.184790
2.839967	0.1	48.368302
2.841633	0.1	48.553827
2.843300	0.1	48.748800
2.844967	0.1	48.944850
2.846633	0.1	49.122208
2.848300	0.1	49.323265
2.849967	0.1	49.486844
2.851633	0.1	49.699700
2.853300	0.1	49.869301
2.854967	0.1	50.038091
2.856633	0.1	50.238658
2.858300	0.1	50.422148
2.859967	0.1	50.608058
2.861633	0.1	50.789203
2.863300	0.1	50.970596
2.864967	0.1	51.141826
2.866633	0.1	51.311541
2.868300	0.1	51.490033
2.869967	0.1	51.658932
2.871633	0.1	51.853555
2.873300	0.1	52.024596
2.874967	0.1	52.188427
2.876633	0.1	52.350238
2.878300	0.1	52.517368
2.879967	0.1	52.680176
2.881633	0.1	52.845454
2.883300	0.1	53.032255
2.884967	0.1	53.177739
2.886633	0.1	53.348124
2.888300	0.1	53.504289
2.889967	0.1	53.648597
2.891633	0.1	53.817152
2.893300	0.1	53.980671
2.894967	0.1	54.134422
2.896633	0.1	54.296058
2.898300	0.1	54.448867
2.899967	0.1	54.604974
2.901633	0.1	54.746700
2.903300	0.1	54.894759
2.904967	0.1	55.043985
2.906633	0.1	55.185530
2.908300	0.1	55.328981
2.909967	0.1	55.469841
2.911633	0.1	55.620227
2.913300	0.1	55.748273
2.914967	0.1	55.881833
2.916633	0.1	56.022620
2.918300	0.1	56.145708
2.919967	0.1	56.289800
2.921633	0.1	56.412970
2.923300	0.1	56.537392
2.924967	0.1	56.662543
2.926633	0.1	56.774830
2.928300	0.1	56.914992
2.929967	0.1	57.018369
2.931633	0.1	57.135806
2.933300	0.1	57.254657
2.934967	0.1	57.388547
2.936633	0.1	57.481951
2.938300	0.1	57.604793
2.939967	0.1	57.726868
2.941633	0.1	57.805704
2.943300	0.1	57.923360
2.944967	0.1	58.024413
2.946633	0.1	58.139944
2.948300	0.1	58.233594
2.949967	0.1	58.329943
2.951633	0.1	58.456219
2.953300	0.1	58.549032
2.954967	0.1	58.645847
2.956633	0.1	58.722238
2.958300	0.1	58.818556
2.959967	0.1	58.904672
2.961633	0.1	58.988424
2.963300	0.1	59.065852
2.964967	0.1	59.149848
2.966633	0.1	59.239924
2.968300	0.1	59.309287
2.969967	0.1	59.381378
2.971633	0.1	59.465946
2.973300	0.1	59.545981
2.974967	0.1	59.617200
2.976633	0.1	59.706962
2.978300	0.1	59.791485
2.979967	0.1	59.841067
2.981633	0.1	59.934787
2.983300	0.1	59.959108
2.984967	0.1	60.035268
2.986633	0.1	60.101561
2.988300	0.1	60.167214
2.989967	0.1	60.226323
2.991633	0.1	60.302091
2.993300	0.1	60.350150
2.994967	0.1	60.396254
2.996633	0.1	60.431438
2.998300	0.1	60.487683
2.999967	0.1	60.538883
3.001633	0.1	60.578490
3.003300	0.1	60.642836
3.004967	0.1	60.699459
3.006633	0.1	60.744677
3.008300	0.1	60.783778
3.009967	0.1	60.807855
3.011633	0.1	60.842223
3.013300	0.1	60.879083
3.014967	0.1	60.916713
3.016633	0.1	60.955947
3.018300	0.1	60.997742
3.019967	0.1	61.024532
3.021633	0.1	61.056553
3.023300	0.1	61.097615
3.024967	0.1	61.106233
3.026633	0.1	61.103129
3.028300	0.1	61.126432
3.029967	0.1	61.161575
3.031633	0.1	61.179681
3.033300	0.1	61.201035
3.034967	0.1	61.219113
3.036633	0.1	61.227416
3.038300	0.1	61.251096
3.039967	0.1	61.280237
3.041633	0.1	61.293706
3.043300	0.1	61.294127
3.044967	0.1	61.318126
3.046633	0.1	61.332818
3.048300	0.1	61.342523
3.049967	0.1	61.341285
3.051633	0.1	61.343906
3.053300	0.1	61.370400
3.054967	0.1	61.379232
3.056633	0.1	61.395822
3.058300	0.1	61.374229
3.059967	0.1	61.383440
3.061633	0.1	61.394979
3.063300	0.1	61.404981
3.064967	0.1	61.390562
3.066633	0.1	61.375094
3.068300	0.1	61.366586
3.069967	0.1	61.356923
3.071633	0.1	61.335259
3.073300	0.1	61.324460
3.074967	0.1	61.343581
3.076633	0.1	61.329042
3.078300	0.1	61.320879
3.079967	0.1	61.302004
3.081633	0.1	61.289777
3.083300	0.1	61.279796
3.084967	0.1	61.267354
3.086633	0.1	61.269334
3.088300	0.1	61.238934
3.089967	0.1	61.237591
3.091633	0.1	61.218546
3.093300	0.1	61.208441
3.094967	0.1	61.168798
3.096633	0.1	61.137591
3.098300	0.1	61.141278
3.099967	0.1	61.109870
3.101633	0.1	61.094779
3.103300	0.1	61.057720
3.104967	0.1	61.022403
3.106633	0.1	61.027923
3.108300	0.1	60.992265
3.109967	0.1	60.957644
3.111633	0.1	60.907884
3.113300	0.1	60.878494
3.114967	0.1	60.870551
3.116633	0.1	60.841209
3.118300	0.1	60.805072
3.119967	0.1	60.776997
3.121633	0.1	60.758409
3.123300	0.1	60.752060
3.124967	0.1	60.706650
3.126633	0.1	60.671650
3.128300	0.1	60.614647
3.129967	0.1	60.582357
3.131633	0.1	60.566495
3.133300	0.1	60.536051
3.134967	0.1	60.478454
3.136633	0.1	60.454741
3.138300	0.1	60.426652
3.139967	0.1	60.386074
3.141633	0.1	60.340631
3.143300	0.1	60.323686
3.144967	0.1	60.266010
3.146633	0.1	60.235437
3.148300	0.1	60.188574
3.149967	0.1	60.132465
3.151633	0.1	60.101441
3.153300	0.1	60.053869
3.154967	0.1	60.008811
3.156633	0.1	59.981007
3.158300	0.1	59.935497
3.159967	0.1	59.900745
3.161633	0.1	59.861553
3.163300	0.1	59.811762
3.164967	0.1	59.775288
3.166633	0.1	59.711855
3.168300	0.1	59.668118
3.169967	0.1	59.617223
3.171633	0.1	59.599507
3.173300	0.1	59.523870
3.174967	0.1	59.465314
3.176633	0.1	59.421782
3.178300	0.1	59.387089
3.179967	0.1	59.354414
3.181633	0.1	59.290969
3.183300	0.1	59.233715
3.184967	0.1	59.179490
3.186633	0.1	59.116874
3.188300	0.1	59.071618
3.189967	0.1	59.033598
3.191633	0.1	58.963192
3.193300	0.1	58.931408
3.194967	0.1	58.888145
3.196633	0.1	58.840624
3.198300	0.1	58.781132
3.199967	0.1	58.720360
3.201633	0.1	58.664338
3.203300	0.1	58.631027
3.204967	0.1	58.580309
3.206633	0.1	58.507479
3.208300	0.1	58.463691
3.209967	0.1	58.409167
3.211633	0.1	58.376870
3.213300	0.1	58.298226
3.214967	0.1	58.252792
3.216633	0.1	58.210738
3.218300	0.1	58.157875
3.219967	0.1	58.084165
3.221633	0.1	58.047066
3.223300	0.1	57.980914
3.224967	0.1	57.923090
3.226633	0.1	57.868326
3.228300	0.1	57.808716
3.229967	0.1	57.744422
3.231633	0.1	57.699968
3.233300	0.1	57.644814
3.234967	0.1	57.585605
3.236633	0.1	57.532053
3.238300	0.1	57.475605
3.239967	0.1	57.401104
3.241633	0.1	57.356147
3.243300	0.1	57.309832
3.244967	0.1	57.231328
3.246633	0.1	57.170064
3.248300	0.1	57.105033
3.249967	0.1	57.065130
3.251633	0.1	56.986601
3.253300	0.1	56.931263
3.254967	0.1	56.892168
3.256633	0.1	56.849526
3.258300	0.1	56.777271
3.259967	0.1	56.726102
3.261633	0.1	56.670282
3.263300	0.1	56.610796
3.264967	0.1	56.548164
3.266633	0.1	56.488790
3.268300	0.1	56.430346
3.269967	0.1	56.365420
3.271633	0.1	56.293298
3.273300	0.1	56.232991
3.274967	0.1	56.185845
3.276633	0.1	56.124855
3.278300	0.1	56.063934
3.279967	0.1	56.023732
3.281633	0.1	55.950404
3.283300	0.1	55.900004
3.284967	0.1	55.839560
3.286633	0.1	55.774622
3.288300	0.1	55.735744
3.289967	0.1	55.667373
3.291633	0.1	55.600632
3.293300	0.1	55.548789
3.294967	0.1	55.470651
3.296633	0.1	55.422042
3.298300	0.1	55.372831
3.299967	0.1	55.312377
3.301633	0.1	55.259536
3.303300	0.1	55.226373
3.304967	0.1	55.152232
3.306633	0.1	55.101721
3.308300	0.1	55.043314
3.309967	0.1	54.971247
3.311633	0.1	54.922868
3.313300	0.1	54.853878
3.314967	0.1	54.809777
3.316633	0.1	54.752641
3.318300	0.1	54.689717
3.319967	0.1	54.639441
3.321633	0.1	54.577702
3.323300	0.1	54.516134
3.324967	0.1	54.456575
3.326633	0.1	54.404066
3.328300	0.1	54.371315
3.329967	0.1	54.293901
3.331633	0.1	54.254373
3.333300	0.1	54.200168
3.334967	0.1	54.157079
3.336633	0.1	54.094329
3.338300	0.1	54.049725
3.339967	0.1	53.990826
3.341633	0.1	53.956429
3.343300	0.1	53.885677
3.344967	0.1	53.803434
3.346633	0.1	53.745776
3.348300	0.1	53.698637
3.349967	0.1	53.663037
3.351633	0.1	53.610129
3.353300	0.1	53.539892
3.354967	0.1	53.495328
3.356633	0.1	53.440384
3.358300	0.1	53.420778
3.359967	0.1	53.360108
3.361633	0.1	53.315353
3.363300	0.1	53.244613
3.364967	0.1	53.191619
3.366633	0.1	53.162177
3.368300	0.1	53.117377
3.369967	0.1	53.058157
3.371633	0.1	52.994418
3.373300	0.1	52.954941
3.374967	0.1	52.904826
3.376633	0.1	52.854827
3.378300	0.1	52.803630
3.379967	0.1	52.770834
3.381633	0.1	52.708137
3.383300	0.1	52.677318
3.384967	0.1	52.616339
3.386633	0.1	52.562162
3.388300	0.1	52.525666
3.389967	0.1	52.474646
3.391633	0.1	52.435257
3.393300	0.1	52.362811
3.394967	0.1	52.349664
3.396633	0.1	52.288645
3.398300	0.1	52.249146
3.399967	0.1	52.201008
3.401633	0.1	52.166133
3.403300	0.1	52.117133
3.404967	0.1	52.064035
3.406633	0.1	52.037387
3.408300	0.1	51.975720
3.409967	0.1	51.943416
3.411633	0.1	51.880744
3.413300	0.1	51.856857
3.414967	0.1	51.806468
3.416633	0.1	51.762900
3.418300	0.1	51.728342
3.419967	0.1	51.703767
3.421633	0.1	51.664184
3.423300	0.1	51.628407
3.424967	0.1	51.561621
3.426633	0.1	51.531043
3.428300	0.1	51.488756
3.429967	0.1	51.452421
3.431633	0.1	51.414004
3.433300	0.1	51.377110
3.434967	0.1	51.338136
3.436633	0.1	51.301617
3.438300	0.1	51.252189
3.439967	0.1	51.232135
3.441633	0.1	51.188602
3.443300	0.1	51.155829
3.444967	0.1	51.133567
3.446633	0.1	51.083347
3.448300	0.1	51.038055
3.449967	0.1	51.015294
3.451633	0.1	50.969092
3.453300	0.1	50.909430
3.454967	0.1	50.887103
3.456633	0.1	50.863920
3.458300	0.1	50.841554
3.459967	0.1	50.794270
3.461633	0.1	50.759094
3.463300	0.1	50.725152
3.464967	0.1	50.690332
3.466633	0.1	50.655430
3.468300	0.1	50.628320
3.469967	0.1	50.596124
3.471633	0.1	50.567927
3.473300	0.1	50.540715
3.474967	0.1	50.511546
3.476633	0.1	50.482626
3.478300	0.1	50.459105
3.479967	0.1	50.430022
3.481633	0.1	50.395467
3.483300	0.1	50.386359
3.484967	0.1	50.347425
3.486633	0.1	50.308711
3.488300	0.1	50.299646
3.489967	0.1	50.266388
3.491633	0.1	50.247071
3.493300	0.1	50.216958
3.494967	0.1	50.186937
3.496633	0.1	50.162714
3.498300	0.1	50.131790
3.499967	0.1	50.096305
3.501633	0.1	50.063762
3.503300	0.1	50.047743
3.504967	0.1	50.040825
3.506633	0.1	50.008573
3.508300	0.1	49.992510
3.509967	0.1	49.968233
3.511633	0.1	49.943182
3.513300	0.1	49.919341
3.514967	0.1	49.889413
3.516633	0.1	49.862318
3.518300	0.1	49.820003
3.519967	0.1	49.821355
3.521633	0.1	49.803442
3.523300	0.1	49.773590
3.524967	0.1	49.738879
3.526633	0.1	49.728637
3.528300	0.1	49.708046
3.529967	0.1	49.694562
3.531633	0.1	49.688261
3.533300	0.1	49.665644
3.534967	0.1	49.670610
3.536633	0.1	49.667542
3.538300	0.1	49.640045
3.539967	0.1	49.626138
3.541633	0.1	49.613341
3.543300	0.1	49.612500
3.544967	0.1	49.612825
3.546633	0.1	49.595644
3.548300	0.1	49.585165
3.549967	0.1	49.590706
3.551633	0.1	49.592316
3.553300	0.1	49.606306
3.554967	0.1	49.600570
3.556633	0.1	49.612689
3.558300	0.1	49.618523
3.559967	0.1	49.634227
3.561633	0.1	49.640921
3.563300	0.1	49.649048
3.564967	0.1	49.655088
3.566633	0.1	49.662890
3.568300	0.1	49.669675
3.569967	0.1	49.673733
3.571633	0.1	49.679788
3.573300	0.1	49.684693
3.574967	0.1	49.685404
3.576633	0.1	49.673043
3.578300	0.1	49.671590
3.579967	0.1	49.671834
3.581633	0.1	49.645817
3.583300	0.1	49.616292
3.584967	0.1	49.609806
3.586633	0.1	49.578326
3.588300	0.1	49.547770
3.589967	0.1	49.519443
3.591633	0.1	49.479036
3.593300	0.1	49.461424
3.594967	0.1	49.441639
3.596633	0.1	49.433299
3.598300	0.1	49.395563
3.599967	0.1	49.357746
3.601633	0.1	49.332671
3.603300	0.1	49.283593
3.604967	0.1	49.253820
3.606633	0.1	49.238292
3.608300	0.1	49.210797
3.609967	0.1	49.177653
3.611633	0.1	49.176638
3.613300	0.1	49.157120
3.614967	0.1	49.130010
3.616633	0.1	49.103268
3.618300	0.1	49.095977
3.619967	0.1	49.082316
3.621633	0.1	49.070250
3.623300	0.1	49.045414
3.624967	0.1	49.020451
3.626633	0.1	49.009604
3.628300	0.1	49.008161
3.629967	0.1	48.984555
3.631633	0.1	48.976505
3.633300	0.1	48.958258
3.634967	0.1	48.964134
3.636633	0.1	48.929714
3.638300	0.1	48.925433
3.639967	0.1	48.920105
3.641633	0.1	48.930536
3.643300	0.1	48.932124
3.644967	0.1	48.916427
3.646633	0.1	48.894482
3.648300	0.1	48.892253
3.649967	0.1	48.878085
3.651633	0.1	48.871720
3.653300	0.1	48.875030
3.654967	0.1	48.876962
3.656633	0.1	48.870792
3.658300	0.1	48.873014
3.659967	0.1	48.851666
3.661633	0.1	48.849134
3.663300	0.1	48.847941
3.664967	0.1	48.850930
3.666633	0.1	48.834734
3.668300	0.1	48.840124
3.669967	0.1	48.830854
3.671633	0.1	48.820877
3.673300	0.1	48.817375
3.674967	0.1	48.827849
3.676633	0.1	48.818147
3.678300	0.1	48.797047
3.679967	0.1	48.819624
3.681633	0.1	48.797232
3.683300	0.1	48.804635
3.684967	0.1	48.796077
3.686633	0.1	48.812526
3.688300	0.1	48.799563
3.689967	0.1	48.802701
3.691633	0.1	48.811716
3.693300	0.1	48.793501
3.694967	0.1	48.795268
3.696633	0.1	48.804460
3.698300	0.1	48.804354
3.699967	0.1	48.802990
3.701633	0.1	48.782505
3.703300	0.1	48.773793
3.704967	0.1	48.766117
3.706633	0.1	48.773039
3.708300	0.1	48.796278
3.709967	0.1	48.787163
3.711633	0.1	48.785574
3.713300	0.1	48.795379
3.714967	0.1	48.788794
3.716633	0.1	48.786741
3.718300	0.1	48.787769
3.719967	0.1	48.791143
3.721633	0.1	48.796461
3.723300	0.1	48.790879
3.724967	0.1	48.800837
3.726633	0.1	48.805545
3.728300	0.1	48.812034
3.729967	0.1	48.812100
3.731633	0.1	48.802939
3.733300	0.1	48.786712
3.734967	0.1	48.793910
3.736633	0.1	48.797498
3.738300	0.1	48.801564
3.739967	0.1	48.832921
3.741633	0.1	48.825187
3.743300	0.1	48.843683
3.744967	0.1	48.855726
3.746633	0.1	48.844081
3.748300	0.1	48.863452
3.749967	0.1	48.842255
3.751633	0.1	48.863273
3.753300	0.1	48.874838
3.754967	0.1	48.862406
3.756633	0.1	48.867400
3.758300	0.1	48.887703
3.759967	0.1	48.883767
3.761633	0.1	48.874895
3.763300	0.1	48.886154
3.764967	0.1	48.905676
3.766633	0.1	48.920514
3.768300	0.1	48.909448
3.769967	0.1	48.924114
3.771633	0.1	48.932064
3.773300	0.1	48.945376
3.774967	0.1	48.957741
3.776633	0.1	48.956796
3.778300	0.1	48.972843
3.779967	0.1	48.988761
3.781633	0.1	48.990278
3.783300	0.1	48.992038
3.784967	0.1	49.019565
3.786633	0.1	49.023155
3.788300	0.1	49.029921
3.789967	0.1	49.054670
3.791633	0.1	49.036913
3.793300	0.1	49.054654
3.794967	0.1	49.074154
3.796633	0.1	49.067671
3.798300	0.1	49.088040
3.799967	0.1	49.092525
3.801633	0.1	49.083148
3.803300	0.1	49.094622
3.804967	0.1	49.116989
3.806633	0.1	49.126540
3.808300	0.1	49.135300
3.809967	0.1	49.121396
3.811633	0.1	49.124921
3.813300	0.1	49.122688
3.814967	0.1	49.135841
3.816633	0.1	49.139718
3.818300	0.1	49.141865
3.819967	0.1	49.147649
3.821633	0.1	49.171645
3.823300	0.1	49.151974
3.824967	0.1	49.154623
3.826633	0.1	49.145847
3.828300	0.1	49.160432
3.829967	0.1	49.163928
3.831633	0.1	49.183130
3.833300	0.1	49.172524
3.834967	0.1	49.192975
3.836633	0.1	49.201376
3.838300	0.1	49.200324
3.839967	0.1	49.210266
3.841633	0.1	49.232781
3.843300	0.1	49.231861
3.844967	0.1	49.242594
3.846633	0.1	49.260563
3.848300	0.1	49.265744
3.849967	0.1	49.280050
3.851633	0.1	49.296065
3.853300	0.1	49.294405
3.854967	0.1	49.311070
3.856633	0.1	49.301896
3.858300	0.1	49.324806
3.859967	0.1	49.337501
3.861633	0.1	49.347641
3.863300	0.1	49.335988
3.864967	0.1	49.341556
3.866633	0.1	49.374835
3.868300	0.1	49.385848
3.869967	0.1	49.397907
3.871633	0.1	49.405259
3.873300	0.1	49.429530
3.874967	0.1	49.434332
3.876633	0.1	49.439022
3.878300	0.1	49.440552
3.879967	0.1	49.457487
3.881633	0.1	49.481132
3.883300	0.1	49.497234
3.884967	0.1	49.486379
3.886633	0.1	49.515611
3.888300	0.1	49.527730
3.889967	0.1	49.540939
3.891633	0.1	49.563108
3.893300	0.1	49.561741
3.894967	0.1	49.560912
3.896633	0.1	49.563011
3.898300	0.1	49.589114
3.899967	0.1	49.611472
3.901633	0.1	49.613987
3.903300	0.1	49.626217
3.904967	0.1	49.656201
3.906633	0.1	49.664618
3.908300	0.1	49.681527
3.909967	0.1	49.688610
3.911633	0.1	49.701839
3.913300	0.1	49.714041
3.914967	0.1	49.736185
3.916633	0.1	49.746697
3.918300	0.1	49.761751
3.919967	0.1	49.767641
3.921633	0.1	49.777136
3.923300	0.1	49.788980
3.924967	0.1	49.801958
3.926633	0.1	49.830929
3.928300	0.1	49.842696
3.929967	0.1	49.862336
3.931633	0.1	49.853523
3.933300	0.1	49.862267
3.934967	0.1	49.870805
3.936633	0.1	49.892483
3.938300	0.1	49.891507
3.939967	0.1	49.920971
3.941633	0.1	49.922450
3.943300	0.1	49.943751
3.944967	0.1	49.981905
3.946633	0.1	49.981550
3.948300	0.1	49.997344
3.949967	0.1	50.006515
3.951633	0.1	50.039278
3.953300	0.1	50.026646
3.954967	0.1	50.030265
3.956633	0.1	50.052345
3.958300	0.1	50.088748
3.959967	0.1	50.101203
3.961633	0.1	50.113543
3.963300	0.1	50.141818
3.964967	0.1	50.162320
3.966633	0.1	50.183349
3.968300	0.1	50.195912
3.969967	0.1	50.195155
3.971633	0.1	50.233803
3.973300	0.1	50.260541
3.974967	0.1	50.256394
3.976633	0.1	50.271113
3.978300	0.1	50.276208
3.979967	0.1	50.288842
3.981633	0.1	50.320214
3.983300	0.1	50.326228
3.984967	0.1	50.328651
3.986633	0.1	50.372769
3.988300	0.1	50.385758
3.989967	0.1	50.402900
3.991633	0.1	50.418162
3.993300	0.1	50.421226
3.994967	0.1	50.432907
3.996633	0.1	50.474198
3.998300	0.1	50.477494
3.999967	0.1	50.483958
4.001633	0.1	50.494841
4.003300	0.1	50.513011
4.004967	0.1	50.543845
4.006633	0.1	50.549272
4.008300	0.1	50.590044
4.009967	0.1	50.597141
4.011633	0.1	50.600857
4.013300	0.1	50.607304
4.014967	0.1	50.620633
4.016633	0.1	50.636569
4.018300	0.1	50.648809
4.019967	0.1	50.680082
4.021633	0.1	50.694625
4.023300	0.1	50.706503
4.024967	0.1	50.730364
4.026633	0.1	50.746357
4.028300	0.1	50.760141
4.029967	0.1	50.767067
4.031633	0.1	50.793297
4.033300	0.1	50.812369
4.034967	0.1	50.808277
4.036633	0.1	50.825565
4.038300	0.1	50.841437
4.039967	0.1	50.858465
4.041633	0.1	50.859276
4.043300	0.1	50.886354
4.044967	0.1	50.897773
4.046633	0.1	50.914714
4.048300	0.1	50.920652
4.049967	0.1	50.942612
4.051633	0.1	50.973030
4.053300	0.1	50.998092
4.054967	0.1	51.004569
4.056633	0.1	51.025024
4.058300	0.1	51.033792
4.059967	0.1	51.052014
4.061633	0.1	51.056600
4.063300	0.1	51.068548
4.064967	0.1	51.082751
4.066633	0.1	51.095468
4.068300	0.1	51.117315
4.069967	0.1	51.156606
4.071633	0.1	51.140936
4.073300	0.1	51.164719
4.074967	0.1	51.167549
4.076633	0.1	51.193726
4.078300	0.1	51.220650
4.079967	0.1	51.236311
4.081633	0.1	51.254481
4.083300	0.1	51.254835
4.084967	0.1	51.272273
4.086633	0.1	51.292199
4.088300	0.1	51.292387
4.089967	0.1	51.317218
4.091633	0.1	51.329023
4.093300	0.1	51.347759
4.094967	0.1	51.378772
4.096633	0.1	51.393998
4.098300	0.1	51.399453
4.099967	0.1	51.416395
4.101633	0.1	51.430396
4.103300	0.1	51.455173
4.104967	0.1	51.465323
4.106633	0.1	51.473700
4.108300	0.1	51.491474
4.109967	0.1	51.512256
4.111633	0.1	51.525773
4.113300	0.1	51.544446
4.114967	0.1	51.561289
4.116633	0.1	51.563579
4.118300	0.1	51.575346
4.119967	0.1	51.606771
4.121633	0.1	51.609280
4.123300	0.1	51.618545
4.124967	0.1	51.630532
4.126633	0.1	51.667451
4.128300	0.1	51.671249
4.129967	0.1	51.672414
4.131633	0.1	51.689326
4.133300	0.1	51.703345
4.134967	0.1	51.733198
4.136633	0.1	51.749293
4.138300	0.1	51.750658
4.139967	0.1	51.764435
4.141633	0.1	51.778093
4.143300	0.1	51.798856
4.144967	0.1	51.797722
4.146633	0.1	51.813570
4.148300	0.1	51.832714
4.149967	0.1	51.832766
4.151633	0.1	51.851962
4.153300	0.1	51.854804
4.154967	0.1	51.858365
4.156633	0.1	51.874601
4.158300	0.1	51.895406
4.159967	0.1	51.917424
4.161633	0.1	51.917220
4.163300	0.1	51.935869
4.164967	0.1	51.949967
4.166633	0.1	51.976776
4.168300	0.1	51.982898
4.169967	0.1	51.984386
4.171633	0.1	52.012471
4.173300	0.1	52.022483
4.174967	0.1	52.034167
4.176633	0.1	52.043543
4.178300	0.1	52.049587
4.179967	0.1	52.068964
4.181633	0.1	52.072213
4.183300	0.1	52.092088
4.184967	0.1	52.102237
4.186633	0.1	52.120295
4.188300	0.1	52.130615
4.189967	0.1	52.146164
4.191633	0.1	52.164369
4.193300	0.1	52.159063
4.194967	0.1	52.172716
4.196633	0.1	52.188478
4.198300	0.1	52.188053
4.199967	0.1	52.191797
4.201633	0.1	52.213686
4.203300	0.1	52.202799
4.204967	0.1	52.216113
4.206633	0.1	52.235608
4.208300	0.1	52.251051
4.209967	0.1	52.266528
4.211633	0.1	52.294787
4.213300	0.1	52.297253
4.214967	0.1	52.310645
4.216633	0.1	52.318759
4.218300	0.1	52.350390
4.219967	0.1	52.344143
4.221633	0.1	52.340894
4.223300	0.1	52.353184
4.224967	0.1	52.364325
4.226633	0.1	52.381055
4.228300	0.1	52.377898
4.229967	0.1	52.397963
4.231633	0.1	52.409919
4.233300	0.1	52.412129
4.234967	0.1	52.449138
4.236633	0.1	52.451214
4.238300	0.1	52.433739
4.239967	0.1	52.452244
4.241633	0.1	52.477199
4.243300	0.1	52.485740
4.244967	0.1	52.507313
4.246633	0.1	52.513455
4.248300	0.1	52.530665
4.249967	0.1	52.526026
4.251633	0.1	52.533365
4.253300	0.1	52.557459
4.254967	0.1	52.554587
4.256633	0.1	52.588124
4.258300	0.1	52.561070
4.259967	0.1	52.576109
4.261633	0.1	52.595385
4.263300	0.1	52.619192
4.264967	0.1	52.626197
4.266633	0.1	52.625841
4.268300	0.1	52.649862
4.269967	0.1	52.659716
4.271633	0.1	52.667847
4.273300	0.1	52.686973
4.274967	0.1	52.675491
4.276633	0.1	52.690069
4.278300	0.1	52.692994
4.279967	0.1	52.713531
4.281633	0.1	52.702608
4.283300	0.1	52.707796
4.284967	0.1	52.740018
4.286633	0.1	52.740037
4.288300	0.1	52.748960
4.289967	0.1	52.748455
4.291633	0.1	52.783117
4.293300	0.1	52.787834
4.294967	0.1	52.790343
4.296633	0.1	52.813422
4.298300	0.1	52.823454
4.299967	0.1	52.822542
4.301633	0.1	52.845078
4.303300	0.1	52.842053
4.304967	0.1	52.838804
4.306633	0.1	52.848448
4.308300	0.1	52.875818
4.309967	0.1	52.883515
4.311633	0.1	52.890148
4.313300	0.1	52.894979
4.314967	0.1	52.912278
4.316633	0.1	52.916412
4.318300	0.1	52.934528
4.319967	0.1	52.952489
4.321633	0.1	52.984215
4.323300	0.1	52.967087
4.324967	0.1	52.958620
4.326633	0.1	52.959780
4.328300	0.1	52.971766
4.329967	0.1	53.001722
4.331633	0.1	53.001343
4.333300	0.1	53.010600
4.334967	0.1	53.016168
4.336633	0.1	53.019154
4.338300	0.1	53.041622
4.339967	0.1	53.049046
4.341633	0.1	53.056172
4.343300	0.1	53.057551
4.344967	0.1	53.073933
4.346633	0.1	53.088167
4.348300	0.1	53.116080
4.349967	0.1	53.117105
4.351633	0.1	53.111040
4.353300	0.1	53.139221
4.354967	0.1	53.145164
4.356633	0.1	53.158670
4.358300	0.1	53.168180
4.359967	0.1	53.181440
4.361633	0.1	53.188862
4.363300	0.1	53.204127
4.364967	0.1	53.219071
4.366633	0.1	53.234623
4.368300	0.1	53.238031
4.369967	0.1	53.260523
4.371633	0.1	53.260980
4.373300	0.1	53.261721
4.374967	0.1	53.263602
4.376633	0.1	53.291769
4.378300	0.1	53.286835
4.379967	0.1	53.300659
4.381633	0.1	53.323899
4.383300	0.1	53.327430
4.384967	0.1	53.320065
4.386633	0.1	53.339910
4.388300	0.1	53.348185
4.389967	0.1	53.367604
4.391633	0.1	53.379782
4.393300	0.1	53.402596
4.394967	0.1	53.390340
4.396633	0.1	53.405745
4.398300	0.1	53.387274
4.399967	0.1	53.417697
4.401633	0.1	53.417781
4.403300	0.1	53.415022
4.404967	0.1	53.439010
4.406633	0.1	53.457955
4.408300	0.1	53.461339
4.409967	0.1	53.479910
4.411633	0.1	53.468242
4.413300	0.1	53.495234
4.414967	0.1	53.501982
4.416633	0.1	53.515699
4.418300	0.1	53.531649
4.419967	0.1	53.540228
4.421633	0.1	53.570578
4.423300	0.1	53.561056
4.424967	0.1	53.553196
4.426633	0.1	53.566925
4.428300	0.1	53.580094
4.429967	0.1	53.582880
4.431633	0.1	53.599803
4.433300	0.1	53.599560
4.434967	0.1	53.603735
4.436633	0.1	53.622627
4.438300	0.1	53.629093
4.439967	0.1	53.633548
4.441633	0.1	53.639727
4.443300	0.1	53.646507
4.444967	0.1	53.665212
4.446633	0.1	53.677806
4.448300	0.1	53.700096
4.449967	0.1	53.693843
4.451633	0.1	53.683907
4.453300	0.1	53.697813
4.454967	0.1	53.714740
4.456633	0.1	53.722696
4.458300	0.1	53.724094
4.459967	0.1	53.724981
4.461633	0.1	53.746378
4.463300	0.1	53.760339
4.464967	0.1	53.790727
4.466633	0.1	53.787781
4.468300	0.1	53.791901
4.469967	0.1	53.808342
4.471633	0.1	53.828561
4.473300	0.1	53.832945
4.474967	0.1	53.833394
4.476633	0.1	53.824166
4.478300	0.1	53.838597
4.479967	0.1	53.861515
4.481633	0.1	53.868176
4.483300	0.1	53.856331
4.484967	0.1	53.861590
4.486633	0.1	53.884814
4.488300	0.1	53.877287
4.489967	0.1	53.897030
4.491633	0.1	53.914210
4.493300	0.1	53.928307
4.494967	0.1	53.936307
4.496633	0.1	53.932309
4.498300	0.1	53.944641
4.499967	0.1	53.956323
4.501633	0.1	53.961393
4.503300	0.1	53.965785
4.504967	0.1	53.988857
4.506633	0.1	53.990763
4.508300	0.1	54.019218
4.509967	0.1	54.012275
4.511633	0.1	54.025618
4.513300	0.1	54.003794
4.514967	0.1	54.020348
4.516633	0.1	54.043960
4.518300	0.1	54.080788
4.519967	0.1	54.070548
4.521633	0.1	54.073009
4.523300	0.1	54.077255
4.524967	0.1	54.095058
4.526633	0.1	54.111083
4.528300	0.1	54.117485
4.529967	0.1	54.108563
4.531633	0.1	54.124791
4.533300	0.1	54.134035
4.534967	0.1	54.132678
4.536633	0.1	54.137218
4.538300	0.1	54.143723
4.539967	0.1	54.148007
4.541633	0.1	54.160884
4.543300	0.1	54.182229
4.544967	0.1	54.182717
4.546633	0.1	54.185158
4.548300	0.1	54.198433
4.549967	0.1	54.216879
4.551633	0.1	54.223884
4.553300	0.1	54.239463
4.554967	0.1	54.243163
4.556633	0.1	54.243931
4.558300	0.1	54.264301
4.559967	0.1	54.261178
4.561633	0.1	54.275964
4.563300	0.1	54.299657
4.564967	0.1	54.305193
4.566633	0.1	54.303831
4.568300	0.1	54.302973
4.569967	0.1	54.309702
4.571633	0.1	54.310670
4.573300	0.1	54.312405
4.574967	0.1	54.328066
4.576633	0.1	54.331612
4.578300	0.1	54.340698
4.579967	0.1	54.357484
4.581633	0.1	54.396974
4.583300	0.1	54.389876
4.584967	0.1	54.386373
4.586633	0.1	54.409317
4.588300	0.1	54.420081
4.589967	0.1	54.430482
4.591633	0.1	54.449362
4.593300	0.1	54.470779
4.594967	0.1	54.469374
4.596633	0.1	54.480519
4.598300	0.1	54.478801
4.599967	0.1	54.483403
4.601633	0.1	54.510872
4.603300	0.1	54.498392
4.604967	0.1	54.516019
4.606633	0.1	54.532565
4.608300	0.1	54.557389
4.609967	0.1	54.554667
4.611633	0.1	54.562137
4.613300	0.1	54.573594
4.614967	0.1	54.580791
4.616633	0.1	54.593752
4.618300	0.1	54.606652
4.619967	0.1	54.624367
4.621633	0.1	54.633998
4.623300	0.1	54.651546
4.624967	0.1	54.666157
4.626633	0.1	54.666277
4.628300	0.1	54.670001
4.629967	0.1	54.687609
4.631633	0.1	54.686273
4.633300	0.1	54.702044
4.634967	0.1	54.711861
4.636633	0.1	54.713000
4.638300	0.1	54.705276
4.639967	0.1	54.725460
4.641633	0.1	54.732777
4.643300	0.1	54.745823
4.644967	0.1	54.751280
4.646633	0.1	54.761513
4.648300	0.1	54.768372
4.649967	0.1	54.781077
4.651633	0.1	54.802965
4.653300	0.1	54.805682
4.654967	0.1	54.800357
4.656633	0.1	54.808008
4.658300	0.1	54.799728
4.659967	0.1	54.804883
4.661633	0.1	54.807323
4.663300	0.1	54.826753
4.664967	0.1	54.848205
4.666633	0.1	54.863112
4.668300	0.1	54.864232
4.669967	0.1	54.874504
4.671633	0.1	54.883416
4.673300	0.1	54.895871
4.674967	0.1	54.882636
4.676633	0.1	54.888776
4.678300	0.1	54.885632
4.679967	0.1	54.886952
4.681633	0.1	54.912727
4.683300	0.1	54.930973
4.684967	0.1	54.943676
4.686633	0.1	54.972253
4.688300	0.1	54.967490
4.689967	0.1	54.953561
4.691633	0.1	54.976897
4.693300	0.1	54.990652
4.694967	0.1	55.014443
4.696633	0.1	55.001575
4.698300	0.1	54.996885
4.699967	0.1	55.015468
4.701633	0.1	55.021494
4.703300	0.1	55.035828
4.704967	0.1	55.041885
4.706633	0.1	55.072553
4.708300	0.1	55.070969
4.709967	0.1	55.080381
4.711633	0.1	55.092680
4.713300	0.1	55.105135
4.714967	0.1	55.115822
4.716633	0.1	55.122050
4.718300	0.1	55.132238
4.719967	0.1	55.141103
4.721633	0.1	55.144401
4.723300	0.1	55.137722
4.724967	0.1	55.144813
4.726633	0.1	55.150295
4.728300	0.1	55.172406
4.729967	0.1	55.173052
4.731633	0.1	55.199529
4.733300	0.1	55.203824
4.734967	0.1	55.204467
4.736633	0.1	55.211612
4.738300	0.1	55.231789
4.739967	0.1	55.223185
4.741633	0.1	55.226263
4.743300	0.1	55.220269
4.744967	0.1	55.251458
4.746633	0.1	55.265034
4.748300	0.1	55.263866
4.749967	0.1	55.275495
4.751633	0.1	55.285375
4.753300	0.1	55.287012
4.754967	0.1	55.287206
4.756633	0.1	55.287766
4.758300	0.1	55.314995
4.759967	0.1	55.332454
4.761633	0.1	55.321793
4.763300	0.1	55.318883
4.764967	0.1	55.334127
4.766633	0.1	55.349893
4.768300	0.1	55.354680
4.769967	0.1	55.370719
4.771633	0.1	55.373478
4.773300	0.1	55.374300
4.774967	0.1	55.394703
4.776633	0.1	55.395675
4.778300	0.1	55.392086
4.779967	0.1	55.419674
4.781633	0.1	55.424785
4.783300	0.1	55.437410
4.784967	0.1	55.421347
4.786633	0.1	55.433341
4.788300	0.1	55.434171
4.789967	0.1	55.443764
4.791633	0.1	55.453427
4.793300	0.1	55.446018
4.794967	0.1	55.452452
4.796633	0.1	55.471639
4.798300	0.1	55.486103
4.799967	0.1	55.497296
4.801633	0.1	55.508589
4.803300	0.1	55.495210
4.804967	0.1	55.493633
4.806633	0.1	55.512284
4.808300	0.1	55.523491
4.809967	0.1	55.529252
4.811633	0.1	55.533652
4.813300	0.1	55.538434
4.814967	0.1	55.544553
4.816633	0.1	55.533470
4.818300	0.1	55.559513
4.819967	0.1	55.578303
4.821633	0.1	55.578274
4.823300	0.1	55.584372
4.824967	0.1	55.573729
4.826633	0.1	55.571221
4.828300	0.1	55.610203
4.829967	0.1	55.617428
4.831633	0.1	55.633885
4.833300	0.1	55.609527
4.834967	0.1	55.617608
4.836633	0.1	55.635226
4.838300	0.1	55.625704
4.839967	0.1	55.625948
4.841633	0.1	55.632583
4.843300	0.1	55.653338
4.844967	0.1	55.659446
4.846633	0.1	55.673495
4.848300	0.1	55.682025
4.849967	0.1	55.692905
4.851633	0.1	55.698611
4.853300	0.1	55.693464
4.854967	0.1	55.695359
4.856633	0.1	55.716850
4.858300	0.1	55.729293
4.859967	0.1	55.731102
4.861633	0.1	55.718988
4.863300	0.1	55.724832
4.864967	0.1	55.732952
4.866633	0.1	55.745237
4.868300	0.1	55.751991
4.869967	0.1	55.754576
4.871633	0.1	55.766459
4.873300	0.1	55.767296
4.874967	0.1	55.764456
4.876633	0.1	55.776920
4.878300	0.1	55.800770
4.879967	0.1	55.807433
4.881633	0.1	55.825444
4.883300	0.1	55.823350
4.884967	0.1	55.825101
4.886633	0.1	55.834709
4.888300	0.1	55.826841
4.889967	0.1	55.826823
4.891633	0.1	55.839173
4.893300	0.1	55.844764
4.894967	0.1	55.853819
4.896633	0.1	55.889226
4.898300	0.1	55.894208
4.899967	0.1	55.890671
4.901633	0.1	55.892659
4.903300	0.1	55.891013
4.904967	0.1	55.891516
4.906633	0.1	55.881970
4.908300	0.1	55.900990
4.909967	0.1	55.900933
4.911633	0.1	55.910448
4.913300	0.1	55.928605
4.914967	0.1	55.938681
4.916633	0.1	55.928667
4.918300	0.1	55.945651
4.919967	0.1	55.965624
4.921633	0.1	55.964757
4.923300	0.1	55.971254
4.924967	0.1	55.986241
4.926633	0.1	55.990593
4.928300	0.1	56.000336
4.929967	0.1	56.006967
4.931633	0.1	56.010793
4.933300	0.1	56.013653
4.934967	0.1	56.024499
4.936633	0.1	56.022864
4.938300	0.1	56.030874
4.939967	0.1	56.029642
4.941633	0.1	56.030509
4.943300	0.1	56.052161
4.944967	0.1	56.046655
4.946633	0.1	56.039782
4.948300	0.1	56.049663
4.949967	0.1	56.070833
4.951633	0.1	56.073456
4.953300	0.1	56.091507
4.954967	0.1	56.094422
4.956633	0.1	56.090054
4.958300	0.1	56.091501
4.959967	0.1	56.079045
4.961633	0.1	56.094271
4.963300	0.1	56.105869
4.964967	0.1	56.102795
4.966633	0.1	56.115162
4.968300	0.1	56.138408
4.969967	0.1	56.138825
4.971633	0.1	56.157567
4.973300	0.1	56.163603
4.974967	0.1	56.168585
4.976633	0.1	56.148885
4.978300	0.1	56.155922
4.979967	0.1	56.167744
4.981633	0.1	56.176280
4.983300	0.1	56.173009
4.984967	0.1	56.190418
4.986633	0.1	56.187149
4.988300	0.1	56.202187
4.989967	0.1	56.182528
4.991633	0.1	56.209599
4.993300	0.1	56.214987
4.994967	0.1	56.236270
4.996633	0.1	56.243637
4.998300	0.1	56.248587
4.999967	0.1	56.275836
5.001633	0.1	56.274820
5.003300	0.1	56.272545
5.004967	0.1	56.281933
5.006633	0.1	56.301150
5.008300	0.1	56.289415
5.009967	0.1	56.306460
5.011633	0.1	56.319192
5.013300	0.1	56.318639
5.014967	0.1	56.325030
5.016633	0.1	56.344005
5.018300	0.1	56.326071
5.019967	0.1	56.352240
5.021633	0.1	56.349518
5.023300	0.1	56.369725
5.024967	0.1	56.350802
5.026633	0.1	56.364075
5.028300	0.1	56.363540
5.029967	0.1	56.369588
5.031633	0.1	56.385709
5.033300	0.1	56.387925
5.034967	0.1	56.385657
5.036633	0.1	56.394318
5.038300	0.1	56.420989
5.039967	0.1	56.435955
5.041633	0.1	56.422448
5.043300	0.1	56.416195
5.044967	0.1	56.433426
5.046633	0.1	56.432160
5.048300	0.1	56.462988
5.049967	0.1	56.477945
5.051633	0.1	56.458685
5.053300	0.1	56.448940
5.054967	0.1	56.461739
5.056633	0.1	56.461586
5.058300	0.1	56.466135
5.059967	0.1	56.472829
5.061633	0.1	56.468513
5.063300	0.1	56.507545
5.064967	0.1	56.504003
5.066633	0.1	56.525023
5.068300	0.1	56.530124
5.069967	0.1	56.505873
5.071633	0.1	56.508614
5.073300	0.1	56.527906
5.074967	0.1	56.518211
5.076633	0.1	56.526671
5.078300	0.1	56.531210
5.079967	0.1	56.532884
5.081633	0.1	56.555090
5.083300	0.1	56.569631
5.084967	0.1	56.571686
5.086633	0.1	56.580742
5.088300	0.1	56.569249
5.089967	0.1	56.578672
5.091633	0.1	56.584345
5.093300	0.1	56.616368
5.094967	0.1	56.624137
5.096633	0.1	56.619794
5.098300	0.1	56.624629
5.099967	0.1	56.629106
5.101633	0.1	56.629841
5.103300	0.1	56.631201
5.104967	0.1	56.653307
5.106633	0.1	56.649602
5.108300	0.1	56.642457
5.109967	0.1	56.633806
5.111633	0.1	56.667086
5.113300	0.1	56.680222
5.114967	0.1	56.669937
5.116633	0.1	56.688074
5.118300	0.1	56.688644
5.119967	0.1	56.697415
5.121633	0.1	56.703546
5.123300	0.1	56.704446
5.124967	0.1	56.715140
5.126633	0.1	56.731955
5.128300	0.1	56.733812
5.129967	0.1	56.729192
5.131633	0.1	56.736033
5.133300	0.1	56.756766
5.134967	0.1	56.769478
5.136633	0.1	56.761821
5.138300	0.1	56.784698
5.139967	0.1	56.785955
5.141633	0.1	56.788279
5.143300	0.1	56.790701
5.144967	0.1	56.791641
5.146633	0.1	56.786507
5.148300	0.1	56.791139
5.149967	0.1	56.810779
5.151633	0.1	56.828664
5.153300	0.1	56.825842
5.154967	0.1	56.827171
5.156633	0.1	56.823400
5.158300	0.1	56.824194
5.159967	0.1	56.825870
5.161633	0.1	56.830222
5.163300	0.1	56.848590
5.164967	0.1	56.829661
5.166633	0.1	56.851802
5.168300	0.1	56.850111
5.169967	0.1	56.871097
5.171633	0.1	56.877393
5.173300	0.1	56.874772
5.174967	0.1	56.875076
5.176633	0.1	56.872225
5.178300	0.1	56.891850
5.179967	0.1	56.912314
5.181633	0.1	56.913112
5.183300	0.1	56.922459
5.184967	0.1	56.929836
5.186633	0.1	56.920709
5.188300	0.1	56.920899
5.189967	0.1	56.926067
5.191633	0.1	56.917321
5.193300	0.1	56.921597
5.194967	0.1	56.930863
5.196633	0.1	56.951396
5.198300	0.1	56.956285
5.199967	0.1	56.943828
5.201633	0.1	56.951209
5.203300	0.1	56.969280
5.204967	0.1	56.979756
5.206633	0.1	56.971618
5.208300	0.1	56.977928
5.209967	0.1	56.984772
5.211633	0.1	57.000605
5.213300	0.1	57.010846
5.214967	0.1	57.015976
5.216633	0.1	57.028264
5.218300	0.1	57.038782
5.219967	0.1	57.035338
5.221633	0.1	57.032742
5.223300	0.1	57.054545
5.224967	0.1	57.058940
5.226633	0.1	57.056140
5.228300	0.1	57.064932
5.229967	0.1	57.068796
5.231633	0.1	57.090795
5.233300	0.1	57.102290
5.234967	0.1	57.092137
5.236633	0.1	57.099829
5.238300	0.1	57.108897
5.239967	0.1	57.096314
5.241633	0.1	57.097771
5.243300	0.1	57.109844
5.244967	0.1	57.117416
5.246633	0.1	57.125620
5.248300	0.1	57.139469
5.249967	0.1	57.140011
5.251633	0.1	57.147428
5.253300	0.1	57.145846
5.254967	0.1	57.169331
5.256633	0.1	57.153967
5.258300	0.1	57.157898
5.259967	0.1	57.171749
5.261633	0.1	57.173483
5.263300	0.1	57.176271
5.264967	0.1	57.174737
5.266633	0.1	57.184704
5.268300	0.1	57.200892
5.269967	0.1	57.198254
5.271633	0.1	57.207688
5.273300	0.1	57.216967
5.274967	0.1	57.214189
5.276633	0.1	57.219408
5.278300	0.1	57.221544
5.279967	0.1	57.227481
5.281633	0.1	57.216950
5.283300	0.1	57.219992
5.284967	0.1	57.232513
5.286633	0.1	57.251285
5.288300	0.1	57.257220
5.289967	0.1	57.261004
5.291633	0.1	57.243909
5.293300	0.1	57.257902
5.294967	0.1	57.249595
5.296633	0.1	57.242912
5.298300	0.1	57.258660
5.299967	0.1	57.268557
5.301633	0.1	57.283517
5.303300	0.1	57.281976
5.304967	0.1	57.288285
5.306633	0.1	57.289071
5.308300	0.1	57.288802
5.309967	0.1	57.311940
5.311633	0.1	57.301200
5.313300	0.1	57.320500
5.314967	0.1	57.330413
5.316633	0.1	57.329015
5.318300	0.1	57.340842
5.319967	0.1	57.348532
5.321633	0.1	57.340436
5.323300	0.1	57.343593
5.324967	0.1	57.350857
5.326633	0.1	57.345563
5.328300	0.1	57.362956
5.329967	0.1	57.370467
5.331633	0.1	57.372119
5.333300	0.1	57.372454
5.334967	0.1	57.357779
5.336633	0.1	57.373603
5.338300	0.1	57.377064
5.339967	0.1	57.385621
5.341633	0.1	57.379275
5.343300	0.1	57.385072
5.344967	0.1	57.401342
5.346633	0.1	57.411090
5.348300	0.1	57.426133
5.349967	0.1	57.415932
5.351633	0.1	57.424667
5.353300	0.1	57.440672
5.354967	0.1	57.468071
5.356633	0.1	57.476962
5.358300	0.1	57.472739
5.359967	0.1	57.477557
5.361633	0.1	57.477535
5.363300	0.1	57.488277
5.364967	0.1	57.495594
5.366633	0.1	57.500225
5.368300	0.1	57.493606
5.369967	0.1	57.497576
5.371633	0.1	57.523953
5.373300	0.1	57.539800
5.374967	0.1	57.545895
5.376633	0.1	57.564096
5.378300	0.1	57.562434
5.379967	0.1	57.560324
5.381633	0.1	57.565217
5.383300	0.1	57.557562
5.384967	0.1	57.567524
5.386633	0.1	57.582536
5.388300	0.1	57.565302
5.389967	0.1	57.571392
5.391633	0.1	57.589303
5.393300	0.1	57.604182
5.394967	0.1	57.605104
5.396633	0.1	57.597235
5.398300	0.1	57.600327
5.399967	0.1	57.614447
5.401633	0.1	57.615907
5.403300	0.1	57.618314
5.404967	0.1	57.629942
5.406633	0.1	57.629222
5.408300	0.1	57.636750
5.409967	0.1	57.613511
5.411633	0.1	57.631852
5.413300	0.1	57.651507
5.414967	0.1	57.658794
5.416633	0.1	57.663511
5.418300	0.1	57.674587
5.419967	0.1	57.666729
5.421633	0.1	57.673776
5.423300	0.1	57.701143
5.424967	0.1	57.707438
5.426633	0.1	57.694822
5.428300	0.1	57.685767
5.429967	0.1	57.697834
5.431633	0.1	57.694950
5.433300	0.1	57.687193
5.434967	0.1	57.712749
5.436633	0.1	57.734709
5.438300	0.1	57.734198
5.439967	0.1	57.738506
5.441633	0.1	57.747359
5.443300	0.1	57.749854
5.444967	0.1	57.744298
5.446633	0.1	57.761189
5.448300	0.1	57.767461
5.449967	0.1	57.758179
5.451633	0.1	57.770292
5.453300	0.1	57.760237
5.454967	0.1	57.777148
5.456633	0.1	57.798043
5.458300	0.1	57.783548
5.459967	0.1	57.808219
5.461633	0.1	57.801884
5.463300	0.1	57.826146
5.464967	0.1	57.818731
5.466633	0.1	57.828454
5.468300	0.1	57.819131
5.469967	0.1	57.834437
5.471633	0.1	57.865279
5.473300	0.1	57.860796
5.474967	0.1	57.873749
5.476633	0.1	57.868809
5.478300	0.1	57.896816
5.479967	0.1	57.900819
5.481633	0.1	57.903857
5.483300	0.1	57.916199
5.484967	0.1	57.913358
5.486633	0.1	57.919847
5.488300	0.1	57.927746
5.489967	0.1	57.945788
5.491633	0.1	57.947872
5.493300	0.1	57.944134
5.494967	0.1	57.958634
5.496633	0.1	57.971818
5.498300	0.1	57.969527
5.499967	0.1	57.992560
5.501633	0.1	57.979397
5.503300	0.1	58.001408
5.504967	0.1	58.023162
5.506633	0.1	58.037668
5.508300	0.1	58.027071
5.509967	0.1	58.039633
5.511633	0.1	58.046009
5.513300	0.1	58.062984
5.514967	0.1	58.075831
5.516633	0.1	58.093634
5.518300	0.1	58.094458
5.519967	0.1	58.075232
5.521633	0.1	58.094526
5.523300	0.1	58.096777
5.524967	0.1	58.104286
5.526633	0.1	58.099056
5.528300	0.1	58.122315
5.529967	0.1	58.130496
5.531633	0.1	58.137646
5.533300	0.1	58.143035
5.534967	0.1	58.151568
5.536633	0.1	58.161098
5.538300	0.1	58.160549
5.539967	0.1	58.167271
5.541633	0.1	58.183428
5.543300	0.1	58.185855
5.544967	0.1	58.219874
5.546633	0.1	58.228219
5.548300	0.1	58.235363
5.549967	0.1	58.225103
5.551633	0.1	58.234778
5.553300	0.1	58.255421
5.554967	0.1	58.264507
5.556633	0.1	58.270454
5.558300	0.1	58.288649
5.559967	0.1	58.279220
5.561633	0.1	58.288824
5.563300	0.1	58.303000
5.564967	0.1	58.298971
5.566633	0.1	58.312635
5.568300	0.1	58.318081
5.569967	0.1	58.300495
5.571633	0.1	58.328007
5.573300	0.1	58.343342
5.574967	0.1	58.361237
5.576633	0.1	58.358940
5.578300	0.1	58.367014
5.579967	0.1	58.362954
5.581633	0.1	58.380266
5.583300	0.1	58.378468
5.584967	0.1	58.387337
5.586633	0.1	58.407226
5.588300	0.1	58.410845
5.589967	0.1	58.415561
5.591633	0.1	58.434479
5.593300	0.1	58.454041
5.594967	0.1	58.447686
5.596633	0.1	58.466190
5.598300	0.1	58.466166
5.599967	0.1	58.491971
5.601633	0.1	58.487278
5.603300	0.1	58.478604
5.604967	0.1	58.501881
5.606633	0.1	58.519897
5.608300	0.1	58.509581
5.609967	0.1	58.534055
5.611633	0.1	58.533160
5.613300	0.1	58.540243
5.614967	0.1	58.553797
5.616633	0.1	58.543602
5.618300	0.1	58.559852
5.619967	0.1	58.560346
5.621633	0.1	58.572402
5.623300	0.1	58.590426
5.624967	0.1	58.608314
5.626633	0.1	58.619892
5.628300	0.1	58.642481
5.629967	0.1	58.638489
5.631633	0.1	58.640264
5.633300	0.1	58.645600
5.634967	0.1	58.628857
5.636633	0.1	58.641533
5.638300	0.1	58.641281
5.639967	0.1	58.627495
5.641633	0.1	58.662664
5.643300	0.1	58.675888
5.644967	0.1	58.679700
5.646633	0.1	58.720633
5.648300	0.1	58.720861
5.649967	0.1	58.737952
5.651633	0.1	58.736700
5.653300	0.1	58.734135
5.654967	0.1	58.746066
5.656633	0.1	58.731407
5.658300	0.1	58.755530
5.659967	0.1	58.757082
5.661633	0.1	58.777537
5.663300	0.1	58.778173
5.664967	0.1	58.769187
5.666633	0.1	58.782322
5.668300	0.1	58.764030
5.669967	0.1	58.784621
5.671633	0.1	58.795115
5.673300	0.1	58.813421
5.674967	0.1	58.821298
5.676633	0.1	58.834090
5.678300	0.1	58.825695
5.679967	0.1	58.833390
5.681633	0.1	58.842088
5.683300	0.1	58.864390
5.684967	0.1	58.853378
5.686633	0.1	58.849850
5.688300	0.1	58.881236
5.689967	0.1	58.909474
5.691633	0.1	58.902919
5.693300	0.1	58.907276
5.694967	0.1	58.908030
5.696633	0.1	58.905712
5.698300	0.1	58.929943
5.699967	0.1	58.911514
5.701633	0.1	58.943965
5.703300	0.1	58.958396
5.704967	0.1	58.976939
5.706633	0.1	58.994733
5.708300	0.1	58.977886
5.709967	0.1	58.988795
5.711633	0.1	58.986340
5.713300	0.1	59.007450
5.714967	0.1	59.001978
5.716633	0.1	58.999355
5.718300	0.1	59.035742
5.719967	0.1	59.033434
5.721633	0.1	59.038157
5.723300	0.1	59.044913
5.724967	0.1	59.064028
5.726633	0.1	59.068471
5.728300	0.1	59.076580
5.729967	0.1	59.091946
5.731633	0.1	59.086294
5.733300	0.1	59.108004
5.734967	0.1	59.121603
5.736633	0.1	59.124959
5.738300	0.1	59.136762
5.739967	0.1	59.141545
5.741633	0.1	59.149449
5.743300	0.1	59.166864
5.744967	0.1	59.170992
5.746633	0.1	59.177010
5.748300	0.1	59.187429
5.749967	0.1	59.177158
5.751633	0.1	59.181679
5.753300	0.1	59.191174
5.754967	0.1	59.198791
5.756633	0.1	59.204801
5.758300	0.1	59.214562
5.759967	0.1	59.224564
5.761633	0.1	59.233000
5.763300	0.1	59.228615
5.764967	0.1	59.252274
5.766633	0.1	59.242844
5.768300	0.1	59.248449
5.769967	0.1	59.261237
5.771633	0.1	59.284587
5.773300	0.1	59.284484
5.774967	0.1	59.278968
5.776633	0.1	59.306369
5.778300	0.1	59.311716
5.779967	0.1	59.290638
5.781633	0.1	59.294989
5.783300	0.1	59.321021
5.784967	0.1	59.323020
5.786633	0.1	59.338749
5.788300	0.1	59.348538
5.789967	0.1	59.333140
5.791633	0.1	59.337298
5.793300	0.1	59.353288
5.794967	0.1	59.357018
5.796633	0.1	59.366653
5.798300	0.1	59.371905
5.799967	0.1	59.382665
5.801633	0.1	59.377149
5.803300	0.1	59.401240
5.804967	0.1	59.410466
5.806633	0.1	59.413254
5.808300	0.1	59.426917
5.809967	0.1	59.416855
5.811633	0.1	59.443672
5.813300	0.1	59.446675
5.814967	0.1	59.451617
5.816633	0.1	59.459591
5.818300	0.1	59.475431
5.819967	0.1	59.469400
5.821633	0.1	59.473308
5.823300	0.1	59.493637
5.824967	0.1	59.505002
5.826633	0.1	59.510737
5.828300	0.1	59.520527
5.829967	0.1	59.515287
5.831633	0.1	59.502833
5.833300	0.1	59.530847
5.834967	0.1	59.535741
5.836633	0.1	59.561019
5.838300	0.1	59.564268
5.839967	0.1	59.559477
5.841633	0.1	59.561347
5.843300	0.1	59.570939
5.844967	0.1	59.587375
5.846633	0.1	59.596115
5.848300	0.1	59.609305
5.849967	0.1	59.610393
5.851633	0.1	59.610729
5.853300	0.1	59.640492
5.854967	0.1	59.639840
5.856633	0.1	59.639660
5.858300	0.1	59.661927
5.859967	0.1	59.675888
5.861633	0.1	59.689602
5.863300	0.1	59.691592
5.864967	0.1	59.696298
5.866633	0.1	59.695773
5.868300	0.1	59.721217
5.869967	0.1	59.723360
5.871633	0.1	59.705265
5.873300	0.1	59.725293
5.874967	0.1	59.738501
5.876633	0.1	59.747425
5.878300	0.1	59.751409
5.879967	0.1	59.772360
5.881633	0.1	59.778346
5.883300	0.1	59.791217
5.884967	0.1	59.790293
5.886633	0.1	59.804016
5.888300	0.1	59.803001
5.889967	0.1	59.799312
5.891633	0.1	59.805446
5.893300	0.1	59.800394
5.894967	0.1	59.835508
5.896633	0.1	59.838601
5.898300	0.1	59.838053
5.899967	0.1	59.851354
5.901633	0.1	59.865679
5.903300	0.1	59.873019
5.904967	0.1	59.891208
5.906633	0.1	59.886841
5.908300	0.1	59.902261
5.909967	0.1	59.924271
5.911633	0.1	59.934642
5.913300	0.1	59.935847
5.914967	0.1	59.943678
5.916633	0.1	59.945002
5.918300	0.1	59.939120
5.919967	0.1	59.941457
5.921633	0.1	59.955071
5.923300	0.1	59.975475
5.924967	0.1	59.985356
5.926633	0.1	60.006975
5.928300	0.1	60.016364
5.929967	0.1	60.010708
5.931633	0.1	60.009036
5.933300	0.1	60.014638
5.934967	0.1	60.047967
5.936633	0.1	60.043025
5.938300	0.1	60.048741
5.939967	0.1	60.061253
5.941633	0.1	60.069251
5.943300	0.1	60.069254
5.944967	0.1	60.086355
5.946633	0.1	60.114686
5.948300	0.1	60.110469
5.949967	0.1	60.138616
5.951633	0.1	60.160155
5.953300	0.1	60.157825
5.954967	0.1	60.173572
5.956633	0.1	60.203522
5.958300	0.1	60.218752
5.959967	0.1	60.230460
5.961633	0.1	60.253932
5.963300	0.1	60.276418
5.964967	0.1	60.290889
5.966633	0.1	60.302514
5.968300	0.1	60.309757
5.969967	0.1	60.306459
5.971633	0.1	60.299459
5.973300	0.1	60.307777
5.974967	0.1	60.312201
5.976633	0.1	60.323179
5.978300	0.1	60.333488
5.979967	0.1	60.357443
5.981633	0.1	60.375777
5.983300	0.1	60.383812
5.984967	0.1	60.367483
5.986633	0.1	60.385390
5.988300	0.1	60.395366
5.989967	0.1	60.390526
5.991633	0.1	60.399646
5.993300	0.1	60.424745
5.994967	0.1	60.425059
5.996633	0.1	60.452503
5.998300	0.1	60.456711
5.999967	0.1	60.456810
6.001633	0.1	60.445928
6.003300	0.1	60.466384
6.004967	0.1	60.475423
6.006633	0.1	60.490657
6.008300	0.1	60.501351
6.009967	0.1	60.504802
6.011633	0.1	60.500319
6.013300	0.1	60.486569
6.014967	0.1	60.503320
6.016633	0.1	60.504972
6.018300	0.1	60.505365
6.019967	0.1	60.509227
6.021633	0.1	60.529134
6.023300	0.1	60.509610
6.024967	0.1	60.528179
6.026633	0.1	60.529984
6.028300	0.1	60.547430
6.029967	0.1	60.548680
6.031633	0.1	60.556846
6.033300	0.1	60.566899
6.034967	0.1	60.569169
6.036633	0.1	60.573640
6.038300	0.1	60.597141
6.039967	0.1	60.611208
6.041633	0.1	60.613009
6.043300	0.1	60.610348
6.044967	0.1	60.605934
6.046633	0.1	60.612224
6.048300	0.1	60.606612
6.049967	0.1	60.625488
6.051633	0.1	60.660044
6.053300	0.1	60.661600
6.054967	0.1	60.655885
6.056633	0.1	60.666895
6.058300	0.1	60.656519
6.059967	0.1	60.664933
6.061633	0.1	60.687084
6.063300	0.1	60.684942
6.064967	0.1	60.705066
6.066633	0.1	60.723686
6.068300	0.1	60.718025
6.069967	0.1	60.717900
6.071633	0.1	60.727871
6.073300	0.1	60.732386
6.074967	0.1	60.727909
6.076633	0.1	60.734911
6.078300	0.1	60.754336
6.079967	0.1	60.780366
6.081633	0.1	60.794505
6.083300	0.1	60.814675
6.084967	0.1	60.810745
6.086633	0.1	60.835530
6.088300	0.1	60.842279
6.089967	0.1	60.837224
6.091633	0.1	60.849178
6.093300	0.1	60.866469
6.094967	0.1	60.881296
6.096633	0.1	60.878249
6.098300	0.1	60.887304
6.099967	0.1	60.917345
6.101633	0.1	60.918585
6.103300	0.1	60.919741
6.104967	0.1	60.940274
6.106633	0.1	60.935306
6.108300	0.1	60.947425
6.109967	0.1	60.966776
6.111633	0.1	60.979291
6.113300	0.1	61.002244
6.114967	0.1	61.012965
6.116633	0.1	61.021431
6.118300	0.1	61.038755
6.119967	0.1	61.041867
6.121633	0.1	61.043812
6.123300	0.1	61.050221
6.124967	0.1	61.049845
6.126633	0.1	61.053476
6.128300	0.1	61.040116
6.129967	0.1	61.046101
6.131633	0.1	61.067648
6.133300	0.1	61.081005
6.134967	0.1	61.075848
6.136633	0.1	61.079017
6.138300	0.1	61.093975
6.139967	0.1	61.105479
6.141633	0.1	61.128256
6.143300	0.1	61.114020
6.144967	0.1	61.125997
6.146633	0.1	61.113225
6.148300	0.1	61.131813
6.149967	0.1	61.131537
6.151633	0.1	61.142864
6.153300	0.1	61.128314
6.154967	0.1	61.150728
6.156633	0.1	61.151429
6.158300	0.1	61.175985
6.159967	0.1	61.169034
6.161633	0.1	61.178356
6.163300	0.1	61.183862
6.164967	0.1	61.201675
6.166633	0.1	61.210200
6.168300	0.1	61.210130
6.169967	0.1	61.212717
6.171633	0.1	61.228046
6.173300	0.1	61.228912
6.174967	0.1	61.229205
6.176633	0.1	61.236306
6.178300	0.1	61.246290
6.179967	0.1	61.232307
6.181633	0.1	61.239091
6.183300	0.1	61.258886
6.184967	0.1	61.243584
6.186633	0.1	61.273522
6.188300	0.1	61.281088
6.189967	0.1	61.283544
6.191633	0.1	61.291978
6.193300	0.1	61.276968
6.194967	0.1	61.284080
6.196633	0.1	61.288654
6.198300	0.1	61.294407
6.199967	0.1	61.306267
6.201633	0.1	61.309768
6.203300	0.1	61.346759
6.204967	0.1	61.358726
6.206633	0.1	61.366968
6.208300	0.1	61.384860
6.209967	0.1	61.410807
6.211633	0.1	61.417338
6.213300	0.1	61.412810
6.214967	0.1	61.439570
6.216633	0.1	61.447948
6.218300	0.1	61.468138
6.219967	0.1	61.480460
6.221633	0.1	61.481998
6.223300	0.1	61.504546
6.224967	0.1	61.517126
6.226633	0.1	61.517746
6.228300	0.1	61.521000
6.229967	0.1	61.525599
6.231633	0.1	61.522940
6.233300	0.1	61.564788
6.234967	0.1	61.567682
6.236633	0.1	61.578628
6.238300	0.1	61.579927
6.239967	0.1	61.597338
6.241633	0.1	61.615830
6.243300	0.1	61.603193
6.244967	0.1	61.637777
6.246633	0.1	61.660722
6.248300	0.1	61.661382
6.249967	0.1	61.674742
6.251633	0.1	61.669310
6.253300	0.1	61.685837
6.254967	0.1	61.693758
6.256633	0.1	61.688395
6.258300	0.1	61.703221
6.259967	0.1	61.721596
6.261633	0.1	61.716510
6.263300	0.1	61.723750
6.264967	0.1	61.723840
6.266633	0.1	61.738872
6.268300	0.1	61.751680
6.269967	0.1	61.767616
6.271633	0.1	61.772938
6.273300	0.1	61.773622
6.274967	0.1	61.757881
6.276633	0.1	61.773518
6.278300	0.1	61.762035
6.279967	0.1	61.765008
6.281633	0.1	61.786137
6.283300	0.1	61.794369
6.284967	0.1	61.801619
6.286633	0.1	61.800318
6.288300	0.1	61.800749
6.289967	0.1	61.804841
6.291633	0.1	61.813822
6.293300	0.1	61.820622
6.294967	0.1	61.832007
6.296633	0.1	61.861917
6.298300	0.1	61.869825
6.299967	0.1	61.876162
6.301633	0.1	61.864897
6.303300	0.1	61.886546
6.304967	0.1	61.874575
6.306633	0.1	61.900162
6.308300	0.1	61.910770
6.309967	0.1	61.910962
6.311633	0.1	61.917827
6.313300	0.1	61.942645
6.314967	0.1	61.938186
6.316633	0.1	61.944725
6.318300	0.1	61.944787
6.319967	0.1	61.952566
6.321633	0.1	61.968602
6.323300	0.1	61.969874
6.324967	0.1	61.968694
6.326633	0.1	61.985143
6.328300	0.1	61.985540
6.329967	0.1	61.986330
6.331633	0.1	61.985426
6.333300	0.1	62.004355
6.334967	0.1	62.021095
6.336633	0.1	62.023618
6.338300	0.1	62.038499
6.339967	0.1	62.043448
6.341633	0.1	62.078810
6.343300	0.1	62.063232
6.344967	0.1	62.083096
6.346633	0.1	62.115490
6.348300	0.1	62.112422
6.349967	0.1	62.115702
6.351633	0.1	62.128839
6.353300	0.1	62.161894
6.354967	0.1	62.163221
6.356633	0.1	62.189107
6.358300	0.1	62.207564
6.359967	0.1	62.215461
6.361633	0.1	62.215686
6.363300	0.1	62.215282
6.364967	0.1	62.222854
6.366633	0.1	62.239899
6.368300	0.1	62.242590
6.369967	0.1	62.257330
6.371633	0.1	62.284086
6.373300	0.1	62.278571
6.374967	0.1	62.307639
6.376633	0.1	62.328179
6.378300	0.1	62.344388
6.379967	0.1	62.340091
6.381633	0.1	62.342253
6.383300	0.1	62.370030
6.384967	0.1	62.359451
6.386633	0.1	62.361234
6.388300	0.1	62.397764
6.389967	0.1	62.419847
6.391633	0.1	62.421749
6.393300	0.1	62.411005
6.394967	0.1	62.411961
6.396633	0.1	62.414939
6.398300	0.1	62.436138
6.399967	0.1	62.435587
6.401633	0.1	62.444507
6.403300	0.1	62.443661
6.404967	0.1	62.454726
6.406633	0.1	62.467983
6.408300	0.1	62.478246
6.409967	0.1	62.482113
6.411633	0.1	62.485672
6.413300	0.1	62.485409
6.414967	0.1	62.470407
6.416633	0.1	62.475154
6.418300	0.1	62.498480
6.419967	0.1	62.503245
6.421633	0.1	62.511914
6.423300	0.1	62.510212
6.424967	0.1	62.531942
6.426633	0.1	62.531550
6.428300	0.1	62.533974
6.429967	0.1	62.540460
6.431633	0.1	62.561335
6.433300	0.1	62.557067
6.434967	0.1	62.567920
6.436633	0.1	62.574332
6.438300	0.1	62.585299
6.439967	0.1	62.583220
6.441633	0.1	62.588597
6.443300	0.1	62.598477
6.444967	0.1	62.597162
6.446633	0.1	62.615424
6.448300	0.1	62.623027
6.449967	0.1	62.617916
6.451633	0.1	62.625799
6.453300	0.1	62.623284
6.454967	0.1	62.618653
6.456633	0.1	62.633196
6.458300	0.1	62.653408
6.459967	0.1	62.676782
6.461633	0.1	62.691769
6.463300	0.1	62.687647
6.464967	0.1	62.710742
6.466633	0.1	62.705508
6.468300	0.1	62.740829
6.469967	0.1	62.748043
6.471633	0.1	62.739117
6.473300	0.1	62.737101
6.474967	0.1	62.765883
6.476633	0.1	62.777813
6.478300	0.1	62.802333
6.479967	0.1	62.798696
6.481633	0.1	62.827485
6.483300	0.1	62.835132
6.484967	0.1	62.834267
6.486633	0.1	62.834609
6.488300	0.1	62.837690
6.489967	0.1	62.840069
6.491633	0.1	62.864000
6.493300	0.1	62.874797
6.494967	0.1	62.889907
6.496633	0.1	62.910933
6.498300	0.1	62.916172
6.499967	0.1	62.921064
6.501633	0.1	62.922017
6.503300	0.1	62.941590
6.504967	0.1	62.945408
6.506633	0.1	62.972014
6.508300	0.1	62.978169
6.509967	0.1	62.990457
6.511633	0.1	62.996658
6.513300	0.1	63.001659
6.514967	0.1	63.007060
6.516633	0.1	63.001237
6.518300	0.1	63.019444
6.519967	0.1	63.026994
6.521633	0.1	63.021475
6.523300	0.1	63.035788
6.524967	0.1	63.038937
6.526633	0.1	63.060979
6.528300	0.1	63.072613
6.529967	0.1	63.091660
6.531633	0.1	63.098466
6.533300	0.1	63.097442
6.534967	0.1	63.095609
6.536633	0.1	63.098614
6.538300	0.1	63.111010
6.539967	0.1	63.114450
6.541633	0.1	63.137911
6.543300	0.1	63.140826
6.544967	0.1	63.146371
6.546633	0.1	63.165145
6.548300	0.1	63.173819
6.549967	0.1	63.180787
6.551633	0.1	63.169993
6.553300	0.1	63.186366
6.554967	0.1	63.187707
6.556633	0.1	63.212524
6.558300	0.1	63.220740
6.559967	0.1	63.221857
6.561633	0.1	63.245954
6.563300	0.1	63.239458
6.564967	0.1	63.253440
6.566633	0.1	63.263288
6.568300	0.1	63.257221
6.569967	0.1	63.269177
6.571633	0.1	63.263351
6.573300	0.1	63.254079
6.574967	0.1	63.255469
6.576633	0.1	63.258815
6.578300	0.1	63.288926
6.579967	0.1	63.294903
6.581633	0.1	63.287795
6.583300	0.1	63.292846
6.584967	0.1	63.303153
6.586633	0.1	63.310649
6.588300	0.1	63.343213
6.589967	0.1	63.357025
6.591633	0.1	63.355925
6.593300	0.1	63.355389
6.594967	0.1	63.379165
6.596633	0.1	63.396833
6.598300	0.1	63.386590
6.599967	0.1	63.416152
6.601633	0.1	63.409016
6.603300	0.1	63.438154
6.604967	0.1	63.457196
6.606633	0.1	63.472765
6.608300	0.1	63.461560
6.609967	0.1	63.493575
6.611633	0.1	63.490453
6.613300	0.1	63.532526
6.614967	0.1	63.550615
6.616633	0.1	63.552401
6.618300	0.1	63.545269
6.619967	0.1	63.566165
6.621633	0.1	63.561928
6.623300	0.1	63.584299
6.624967	0.1	63.591813
6.626633	0.1	63.602853
6.628300	0.1	63.615230
6.629967	0.1	63.642293
6.631633	0.1	63.657060
6.633300	0.1	63.664849
6.634967	0.1	63.653468
6.636633	0.1	63.678954
6.638300	0.1	63.691991
6.639967	0.1	63.722733
6.641633	0.1	63.734842
6.643300	0.1	63.727358
6.644967	0.1	63.730907
6.646633	0.1	63.739348
6.648300	0.1	63.752499
6.649967	0.1	63.749469
6.651633	0.1	63.785156
6.653300	0.1	63.779922
6.654967	0.1	63.792761
6.656633	0.1	63.808192
6.658300	0.1	63.822723
6.659967	0.1	63.838103
6.661633	0.1	63.844582
6.663300	0.1	63.847161
6.664967	0.1	63.862514
6.666633	0.1	63.876892
6.668300	0.1	63.880745
6.669967	0.1	63.882578
6.671633	0.1	63.900147
6.673300	0.1	63.933721
6.674967	0.1	63.916685
6.676633	0.1	63.922520
6.678300	0.1	63.934421
6.679967	0.1	63.925438
6.681633	0.1	63.939946
6.683300	0.1	63.951747
6.684967	0.1	63.987935
6.686633	0.1	64.006351
6.688300	0.1	64.000803
6.689967	0.1	64.035325
6.691633	0.1	64.033659
6.693300	0.1	64.031656
6.694967	0.1	64.047655
6.696633	0.1	64.048704
6.698300	0.1	64.066840
6.699967	0.1	64.094171
6.701633	0.1	64.105892
6.703300	0.1	64.096751
6.704967	0.1	64.129849
6.706633	0.1	64.139125
6.708300	0.1	64.148672
6.709967	0.1	64.161915
6.711633	0.1	64.180580
6.713300	0.1	64.198622
6.714967	0.1	64.203973
6.716633	0.1	64.219437
6.718300	0.1	64.241121
6.719967	0.1	64.271476
6.721633	0.1	64.300808
6.723300	0.1	64.321691
6.724967	0.1	64.352431
6.726633	0.1	64.377363
6.728300	0.1	64.374942
6.729967	0.1	64.391863
6.731633	0.1	64.408010
6.733300	0.1	64.414306
6.734967	0.1	64.447345
6.736633	0.1	64.470008
6.738300	0.1	64.487831
6.739967	0.1	64.516414
6.741633	0.1	64.516429
6.743300	0.1	64.543316
6.744967	0.1	64.554545
6.746633	0.1	64.563426
6.748300	0.1	64.586226
6.749967	0.1	64.595435
6.751633	0.1	64.643862
6.753300	0.1	64.642047
6.754967	0.1	64.684612
6.756633	0.1	64.699323
6.758300	0.1	64.716758
6.759967	0.1	64.744766
6.761633	0.1	64.766411
6.763300	0.1	64.778749
6.764967	0.1	64.795856
6.766633	0.1	64.824036
6.768300	0.1	64.832179
6.769967	0.1	64.855015
6.771633	0.1	64.865037
6.773300	0.1	64.892228
6.774967	0.1	64.920406
6.776633	0.1	64.965624
6.778300	0.1	64.994664
6.779967	0.1	65.008207
6.781633	0.1	65.018656
6.783300	0.1	65.051274
6.784967	0.1	65.074558
6.786633	0.1	65.089068
6.788300	0.1	65.111374
6.789967	0.1	65.135850
6.791633	0.1	65.175367
6.793300	0.1	65.196713
6.794967	0.1	65.246650
6.796633	0.1	65.256455
6.798300	0.1	65.304307
6.799967	0.1	65.359581
6.801633	0.1	65.388985
6.803300	0.1	65.422142
6.804967	0.1	65.455072
6.806633	0.1	65.505263
6.808300	0.1	65.527446
6.809967	0.1	65.560189
6.811633	0.1	65.597146
6.813300	0.1	65.651107
6.814967	0.1	65.704254
6.816633	0.1	65.767604
6.818300	0.1	65.821915
6.819967	0.1	65.857735
6.821633	0.1	65.923301
6.823300	0.1	65.958848
6.824967	0.1	65.994893
6.826633	0.1	66.040345
6.828300	0.1	66.125666
6.829967	0.1	66.182772
6.831633	0.1	66.255356
6.833300	0.1	66.324856
6.834967	0.1	66.404108
6.836633	0.1	66.477070
6.838300	0.1	66.566660
6.839967	0.1	66.633143
6.841633	0.1	66.739849
6.843300	0.1	66.830350
6.844967	0.1	66.909456
6.846633	0.1	67.019964
6.848300	0.1	67.116752
6.849967	0.1	67.216996
6.851633	0.1	67.323640
6.853300	0.1	67.434940
6.854967	0.1	67.536165
6.856633	0.1	67.647758
6.858300	0.1	67.754790
6.859967	0.1	67.882995
6.861633	0.1	68.006122
6.863300	0.1	68.131285
6.864967	0.1	68.259164
6.866633	0.1	68.388934
6.868300	0.1	68.544988
6.869967	0.1	68.669617
6.871633	0.1	68.844110
6.873300	0.1	68.980397
6.874967	0.1	69.126468
6.876633	0.1	69.284205
6.878300	0.1	69.455458
6.879967	0.1	69.621005
6.881633	0.1	69.809700
6.883300	0.1	69.979847
6.884967	0.1	70.172021
6.886633	0.1	70.361818
6.888300	0.1	70.558795
6.889967	0.1	70.754472
6.891633	0.1	70.966698
6.893300	0.1	71.183450
6.894967	0.1	71.402047
6.896633	0.1	71.624869
6.898300	0.1	71.846038
6.899967	0.1	72.094214
6.901633	0.1	72.330476
6.903300	0.1	72.598989
6.904967	0.1	72.836928
6.906633	0.1	73.107873
6.908300	0.1	73.391295
6.909967	0.1	73.685107
6.911633	0.1	73.968502
6.913300	0.1	74.291079
6.914967	0.1	74.581265
6.916633	0.1	74.913868
6.918300	0.1	75.240547
6.919967	0.1	75.589127
6.921633	0.1	75.938144
6.923300	0.1	76.284504
6.924967	0.1	76.649052
6.926633	0.1	77.021791
6.928300	0.1	77.406416
6.929967	0.1	77.817980
6.931633	0.1	78.187900
6.933300	0.1	78.596810
6.934967	0.1	79.039363
6.936633	0.1	79.487282
6.938300	0.1	79.929305
6.939967	0.1	80.366114
6.941633	0.1	80.835675
6.943300	0.1	81.321229
6.944967	0.1	81.798408
6.946633	0.1	82.302119
6.948300	0.1	82.826652
6.949967	0.1	83.343779
6.951633	0.1	83.908260
6.953300	0.1	84.480276
6.954967	0.1	85.078544
6.956633	0.1	85.649564
6.958300	0.1	86.244496
6.959967	0.1	86.867642
6.961633	0.1	87.507280
6.963300	0.1	88.151262
6.964967	0.1	88.804122
6.966633	0.1	89.491130
6.968300	0.1	90.181427
6.969967	0.1	90.887928
6.971633	0.1	91.597716
6.973300	0.1	92.335495
6.974967	0.1	93.102170
6.976633	0.1	93.866514
6.978300	0.1	94.637271
6.979967	0.1	95.421685
6.981633	0.1	96.255143
6.983300	0.1	97.102376
6.984967	0.1	97.933342
6.986633	0.1	98.771328
6.988300	0.1	99.640681
6.989967	0.1	100.536972
6.991633	0.1	101.463551
6.993300	0.1	102.388924
6.994967	0.1	103.328947
6.996633	0.1	104.289371
6.998300	0.1	105.257898
6.999967	0.1	106.257382
7.001633	0.1	107.277863
7.003300	0.1	108.288073
7.004967	0.1	109.323206
7.006633	0.1	110.398773
7.008300	0.1	111.476924
7.009967	0.1	112.591538
7.011633	0.1	113.688768
7.013300	0.1	114.832845
7.014967	0.1	115.966963
7.016633	0.1	117.117662
7.018300	0.1	118.318028
7.019967	0.1	119.494524
7.021633	0.1	120.713790
7.023300	0.1	121.966512
7.024967	0.1	123.223643
7.026633	0.1	124.493415
7.028300	0.1	125.774790
7.029967	0.1	127.067441
7.031633	0.1	128.398609
7.033300	0.1	129.732371
7.034967	0.1	131.085971
7.036633	0.1	132.464787
7.038300	0.1	133.842964
7.039967	0.1	135.246995
7.041633	0.1	136.675975
7.043300	0.1	138.103729
7.044967	0.1	139.567904
7.046633	0.1	141.021912
7.048300	0.1	142.499894
7.049967	0.1	144.023508
7.051633	0.1	145.534167
7.053300	0.1	147.058478
7.054967	0.1	148.592073
7.056633	0.1	150.132067
7.058300	0.1	151.724950
7.059967	0.1	153.289855
7.061633	0.1	154.893546
7.063300	0.1	156.503342
7.064967	0.1	158.132859
7.066633	0.1	159.751692
7.068300	0.1	161.404992
7.069967	0.1	163.053126
7.071633	0.1	164.708762
7.073300	0.1	166.388750
7.074967	0.1	168.072598
7.076633	0.1	169.773074
7.078300	0.1	171.489772
7.079967	0.1	173.210931
7.081633	0.1	174.939038
7.083300	0.1	176.677419
7.084967	0.1	178.434859
7.086633	0.1	180.176445
7.088300	0.1	181.935883
7.089967	0.1	183.705804
7.091633	0.1	185.475584
7.093300	0.1	187.232236
7.094967	0.1	189.034494
7.096633	0.1	190.793380
7.098300	0.1	192.569742
7.099967	0.1	194.373754
7.101633	0.1	196.161107
7.103300	0.1	197.927771
7.104967	0.1	199.684523
7.106633	0.1	201.457943
7.108300	0.1	203.215812
7.109967	0.1	204.967253
7.111633	0.1	206.711808
7.113300	0.1	208.475212
7.114967	0.1	210.196593
7.116633	0.1	211.919102
7.118300	0.1	213.620042
7.119967	0.1	215.313013
7.121633	0.1	216.988129
7.123300	0.1	218.674063
7.124967	0.1	220.317079
7.126633	0.1	221.970031
7.128300	0.1	223.621021
7.129967	0.1	225.225259
7.131633	0.1	226.858834
7.133300	0.1	228.440452
7.134967	0.1	230.023382
7.136633	0.1	231.590002
7.138300	0.1	233.145298
7.139967	0.1	234.661552
7.141633	0.1	236.131819
7.143300	0.1	237.629409
7.144967	0.1	239.098226
7.146633	0.1	240.514601
7.148300	0.1	241.943500
7.149967	0.1	243.323476
7.151633	0.1	244.705143
7.153300	0.1	246.016525
7.154967	0.1	247.327775
7.156633	0.1	248.610577
7.158300	0.1	249.904828
7.159967	0.1	251.161874
7.161633	0.1	252.384367
7.163300	0.1	253.592279
7.164967	0.1	254.782004
7.166633	0.1	255.955028
7.168300	0.1	257.085724
7.169967	0.1	258.192931
7.171633	0.1	259.297896
7.173300	0.1	260.333346
7.174967	0.1	261.306061
7.176633	0.1	262.280496
7.178300	0.1	263.188722
7.179967	0.1	264.055234
7.181633	0.1	264.912638
7.183300	0.1	265.746555
7.184967	0.1	266.540128
7.186633	0.1	267.270277
7.188300	0.1	267.984882
7.189967	0.1	268.661877
7.191633	0.1	269.273917
7.193300	0.1	269.854687
7.194967	0.1	270.383986
7.196633	0.1	270.884254
7.198300	0.1	271.312827
7.199967	0.1	271.719267
7.201633	0.1	272.019700
7.203300	0.1	272.275809
7.204967	0.1	272.504227
7.206633	0.1	272.757613
7.208300	0.1	272.980284
7.209967	0.1	273.214495
7.211633	0.1	273.449553
7.213300	0.1	273.790140
7.214967	0.1	274.172258
7.216633	0.1	274.630896
7.218300	0.1	275.083835
7.219967	0.1	275.510651
7.221633	0.1	275.819191
7.223300	0.1	275.974635
7.224967	0.1	275.974761
7.226633	0.1	275.794603
7.228300	0.1	275.435482
7.229967	0.1	274.945107
7.231633	0.1	274.274127
7.233300	0.1	273.581764
7.234967	0.1	272.810242
7.236633	0.1	271.993037
7.238300	0.1	271.154504
7.239967	0.1	270.281561
7.241633	0.1	269.362309
7.243300	0.1	268.434426
7.244967	0.1	267.484334
7.246633	0.1	266.497101
7.248300	0.1	265.563318
7.249967	0.1	264.577866
7.251633	0.1	263.596226
7.253300	0.1	262.613153
7.254967	0.1	261.630161
7.256633	0.1	260.641818
7.258300	0.1	259.673419
7.259967	0.1	258.706899
7.261633	0.1	257.815080
7.263300	0.1	257.003011
7.264967	0.1	256.289383
7.266633	0.1	255.765878
7.268300	0.1	255.522565
7.269967	0.1	255.613236
7.271633	0.1	256.057737
7.273300	0.1	256.845987
7.274967	0.1	257.853883
7.276633	0.1	258.943167
7.278300	0.1	259.948560
7.279967	0.1	260.734405
7.281633	0.1	261.149710
7.283300	0.1	261.072263
7.284967	0.1	260.538651
7.286633	0.1	259.610659
7.288300	0.1	258.308985
7.289967	0.1	256.692830
7.291633	0.1	254.873688
7.293300	0.1	252.905456
7.294967	0.1	250.868549
7.296633	0.1	248.705803
7.298300	0.1	246.527173
7.299967	0.1	244.329873
7.301633	0.1	242.111323
7.303300	0.1	239.871663
7.304967	0.1	237.695926
7.306633	0.1	235.495082
7.308300	0.1	233.335744
7.309967	0.1	231.208428
7.311633	0.1	229.087935
7.313300	0.1	227.035890
7.314967	0.1	225.031015
7.316633	0.1	223.078535
7.318300	0.1	221.141320
7.319967	0.1	219.289828
7.321633	0.1	217.467155
7.323300	0.1	215.668804
7.324967	0.1	213.928236
7.326633	0.1	212.201372
7.328300	0.1	210.495222
7.329967	0.1	208.759122
7.331633	0.1	207.009282
7.333300	0.1	205.264066
7.334967	0.1	203.478812
7.336633	0.1	201.710995
7.338300	0.1	199.933252
7.339967	0.1	198.157707
7.341633	0.1	196.358033
7.343300	0.1	194.566943
7.344967	0.1	192.780275
7.346633	0.1	191.004473
7.348300	0.1	189.275343
7.349967	0.1	187.531107
7.351633	0.1	185.847554
7.353300	0.1	184.175113
7.354967	0.1	182.551878
7.356633	0.1	180.969260
7.358300	0.1	179.402022
7.359967	0.1	177.898473
7.361633	0.1	176.413862
7.363300	0.1	174.923129
7.364967	0.1	173.476770
7.366633	0.1	172.042856
7.368300	0.1	170.622908
7.369967	0.1	169.254973
7.371633	0.1	167.873731
7.373300	0.1	166.555588
7.374967	0.1	165.249897
7.376633	0.1	163.932537
7.378300	0.1	162.714593
7.379967	0.1	161.500646
7.381633	0.1	160.319403
7.383300	0.1	159.185813
7.384967	0.1	158.035872
7.386633	0.1	156.930736
7.388300	0.1	155.869135
7.389967	0.1	154.797814
7.391633	0.1	153.743290
7.393300	0.1	152.729377
7.394967	0.1	151.726296
7.396633	0.1	150.770460
7.398300	0.1	149.823463
7.399967	0.1	148.895580
7.401633	0.1	147.963695
7.403300	0.1	147.049987
7.404967	0.1	146.195583
7.406633	0.1	145.330446
7.408300	0.1	144.472936
7.409967	0.1	143.657108
7.411633	0.1	142.846205
7.413300	0.1	142.075527
7.414967	0.1	141.304117
7.416633	0.1	140.551286
7.418300	0.1	139.802845
7.419967	0.1	139.055230
7.421633	0.1	138.319266
7.423300	0.1	137.624180
7.424967	0.1	136.918126
7.426633	0.1	136.231291
7.428300	0.1	135.530867
7.429967	0.1	134.872607
7.431633	0.1	134.240896
7.433300	0.1	133.639999
7.434967	0.1	133.083750
7.436633	0.1	132.561133
7.438300	0.1	132.123407
7.439967	0.1	131.774781
7.441633	0.1	131.518109
7.443300	0.1	131.336616
7.444967	0.1	131.163268
7.446633	0.1	131.012325
7.448300	0.1	130.780706
7.449967	0.1	130.507705
7.451633	0.1	130.142094
7.453300	0.1	129.632824
7.454967	0.1	129.039159
7.456633	0.1	128.373954
7.458300	0.1	127.616088
7.459967	0.1	126.807905
7.461633	0.1	125.954523
7.463300	0.1	125.105746
7.464967	0.1	124.257985
7.466633	0.1	123.407489
7.468300	0.1	122.593855
7.469967	0.1	121.799178
7.471633	0.1	121.051162
7.473300	0.1	120.313941
7.474967	0.1	119.638314
7.476633	0.1	118.996011
7.478300	0.1	118.360972
7.479967	0.1	117.782693
7.481633	0.1	117.235216
7.483300	0.1	116.707638
7.484967	0.1	116.215420
7.486633	0.1	115.732633
7.488300	0.1	115.266580
7.489967	0.1	114.818829
7.491633	0.1	114.402255
7.493300	0.1	113.998914
7.494967	0.1	113.605792
7.496633	0.1	113.201208
7.498300	0.1	112.786524
7.499967	0.1	112.396330
7.501633	0.1	112.034309
7.503300	0.1	111.671582
7.504967	0.1	111.362698
7.506633	0.1	111.039371
7.508300	0.1	110.727955
7.509967	0.1	110.414309
7.511633	0.1	110.104724
7.513300	0.1	109.796686
7.514967	0.1	109.499633
7.516633	0.1	109.203842
7.518300	0.1	108.876316
7.519967	0.1	108.557824
7.521633	0.1	108.247829
7.523300	0.1	107.941405
7.524967	0.1	107.620249
7.526633	0.1	107.280724
7.528300	0.1	106.957633
7.529967	0.1	106.623396
7.531633	0.1	106.273268
7.533300	0.1	105.937105
7.534967	0.1	105.620139
7.536633	0.1	105.292856
7.538300	0.1	105.000462
7.539967	0.1	104.686313
7.541633	0.1	104.388247
7.543300	0.1	104.112934
7.544967	0.1	103.844258
7.546633	0.1	103.581942
7.548300	0.1	103.293185
7.549967	0.1	103.037368
7.551633	0.1	102.796597
7.553300	0.1	102.536343
7.554967	0.1	102.276892
7.556633	0.1	102.046457
7.558300	0.1	101.810495
7.559967	0.1	101.597462
7.561633	0.1	101.451838
7.563300	0.1	101.288629
7.564967	0.1	101.168276
7.566633	0.1	101.030086
7.568300	0.1	100.917286
7.569967	0.1	100.834232
7.571633	0.1	100.721148
7.573300	0.1	100.613738
7.574967	0.1	100.480609
7.576633	0.1	100.332139
7.578300	0.1	100.171883
7.579967	0.1	99.962198
7.581633	0.1	99.753868
7.583300	0.1	99.525110
7.584967	0.1	99.308599
7.586633	0.1	99.095610
7.588300	0.1	98.843803
7.589967	0.1	98.615552
7.591633	0.1	98.391901
7.593300	0.1	98.130957
7.594967	0.1	97.883560
7.596633	0.1	97.633516
7.598300	0.1	97.348781
7.599967	0.1	97.094681
7.601633	0.1	96.848501
7.603300	0.1	96.571437
7.604967	0.1	96.321594
7.606633	0.1	96.056525
7.608300	0.1	95.783056
7.609967	0.1	95.535912
7.611633	0.1	95.306757
7.613300	0.1	95.067144
7.614967	0.1	94.823958
7.616633	0.1	94.619480
7.618300	0.1	94.424077
7.619967	0.1	94.225800
7.621633	0.1	94.037733
7.623300	0.1	93.890321
7.624967	0.1	93.798849
7.626633	0.1	93.721024
7.628300	0.1	93.653076
7.629967	0.1	93.631378
7.631633	0.1	93.606547
7.633300	0.1	93.627413
7.634967	0.1	93.634771
7.636633	0.1	93.673893
7.638300	0.1	93.690613
7.639967	0.1	93.721636
7.641633	0.1	93.706347
7.643300	0.1	93.697426
7.644967	0.1	93.655027
7.646633	0.1	93.568336
7.648300	0.1	93.468752
7.649967	0.1	93.361586
7.651633	0.1	93.207879
7.653300	0.1	93.037058
7.654967	0.1	92.874319
7.656633	0.1	92.720815
7.658300	0.1	92.582758
7.659967	0.1	92.473773
7.661633	0.1	92.373895
7.663300	0.1	92.283795
7.664967	0.1	92.191126
7.666633	0.1	92.040637
7.668300	0.1	91.887347
7.669967	0.1	91.715805
7.671633	0.1	91.492417
7.673300	0.1	91.231881
7.674967	0.1	90.963734
7.676633	0.1	90.689351
7.678300	0.1	90.396340
7.679967	0.1	90.142012
7.681633	0.1	89.888569
7.683300	0.1	89.633332
7.684967	0.1	89.435252
7.686633	0.1	89.215938
7.688300	0.1	89.048453
7.689967	0.1	88.893071
7.691633	0.1	88.763437
7.693300	0.1	88.611895
7.694967	0.1	88.476883
7.696633	0.1	88.376612
7.698300	0.1	88.302523
7.699967	0.1	88.216949
7.701633	0.1	88.209992
7.703300	0.1	88.262791
7.704967	0.1	88.365685
7.706633	0.1	88.523256
7.708300	0.1	88.773901
7.709967	0.1	89.082711
7.711633	0.1	89.457225
7.713300	0.1	89.878380
7.714967	0.1	90.269173
7.716633	0.1	90.617431
7.718300	0.1	90.869831
7.719967	0.1	91.042394
7.721633	0.1	91.123243
7.723300	0.1	91.133721
7.724967	0.1	91.070777
7.726633	0.1	90.914135
7.728300	0.1	90.699615
7.729967	0.1	90.468329
7.731633	0.1	90.178955
7.733300	0.1	89.909552
7.734967	0.1	89.618447
7.736633	0.1	89.327695
7.738300	0.1	89.055526
7.739967	0.1	88.817434
7.741633	0.1	88.587415
7.743300	0.1	88.375540
7.744967	0.1	88.167270
7.746633	0.1	87.989025
7.748300	0.1	87.848151
7.749967	0.1	87.727218
7.751633	0.1	87.643987
7.753300	0.1	87.607250
7.754967	0.1	87.615585
7.756633	0.1	87.633680
7.758300	0.1	87.625122
7.759967	0.1	87.599850
7.761633	0.1	87.510429
7.763300	0.1	87.357654
7.764967	0.1	87.179253
7.766633	0.1	86.962997
7.768300	0.1	86.711921
7.769967	0.1	86.439668
7.771633	0.1	86.181927
7.773300	0.1	85.905439
7.774967	0.1	85.659542
7.776633	0.1	85.447441
7.778300	0.1	85.246383
7.779967	0.1	85.052833
7.781633	0.1	84.879952
7.783300	0.1	84.734993
7.784967	0.1	84.562182
7.786633	0.1	84.428317
7.788300	0.1	84.282185
7.789967	0.1	84.157568
7.791633	0.1	84.059327
7.793300	0.1	83.976652
7.794967	0.1	83.947765
7.796633	0.1	83.928431
7.798300	0.1	83.962277
7.799967	0.1	84.025532
7.801633	0.1	84.116097
7.803300	0.1	84.204087
7.804967	0.1	84.336430
7.806633	0.1	84.413180
7.808300	0.1	84.506310
7.809967	0.1	84.585533
7.811633	0.1	84.639184
7.813300	0.1	84.667947
7.814967	0.1	84.700454
7.816633	0.1	84.747646
7.818300	0.1	84.759078
7.819967	0.1	84.804748
7.821633	0.1	84.823301
7.823300	0.1	84.837813
7.824967	0.1	84.838379
7.826633	0.1	84.830210
7.828300	0.1	84.801619
7.829967	0.1	84.752208
7.831633	0.1	84.729286
7.833300	0.1	84.657087
7.834967	0.1	84.634238
7.836633	0.1	84.603122
7.838300	0.1	84.569458
7.839967	0.1	84.521157
7.841633	0.1	84.466999
7.843300	0.1	84.401051
7.844967	0.1	84.289444
7.846633	0.1	84.167413
7.848300	0.1	84.031180
7.849967	0.1	83.910553
7.851633	0.1	83.762679
7.853300	0.1	83.633499
7.854967	0.1	83.503214
7.856633	0.1	83.396486
7.858300	0.1	83.308960
7.859967	0.1	83.251553
7.861633	0.1	83.220272
7.863300	0.1	83.210326
7.864967	0.1	83.257404
7.866633	0.1	83.304968
7.868300	0.1	83.378455
7.869967	0.1	83.438763
7.871633	0.1	83.519647
7.873300	0.1	83.590220
7.874967	0.1	83.623762
7.876633	0.1	83.621360
7.878300	0.1	83.556860
7.879967	0.1	83.453309
7.881633	0.1	83.313572
7.883300	0.1	83.183717
7.884967	0.1	83.038497
7.886633	0.1	82.893511
7.888300	0.1	82.757592
7.889967	0.1	82.651309
7.891633	0.1	82.533288
7.893300	0.1	82.426272
7.894967	0.1	82.351616
7.896633	0.1	82.307001
7.898300	0.1	82.284368
7.899967	0.1	82.268027
7.901633	0.1	82.279029
7.903300	0.1	82.320314
7.904967	0.1	82.388493
7.906633	0.1	82.462995
7.908300	0.1	82.542303
7.909967	0.1	82.641154
7.911633	0.1	82.752354
7.913300	0.1	82.882498
7.914967	0.1	83.016299
7.916633	0.1	83.153457
7.918300	0.1	83.311949
7.919967	0.1	83.460072
7.921633	0.1	83.640826
7.923300	0.1	83.847448
7.924967	0.1	84.081572
7.926633	0.1	84.380878
7.928300	0.1	84.730290
7.929967	0.1	85.142445
7.931633	0.1	85.634356
7.933300	0.1	86.174706
7.934967	0.1	86.730797
7.936633	0.1	87.310394
7.938300	0.1	87.875196
7.939967	0.1	88.391802
7.941633	0.1	88.845274
7.943300	0.1	89.304074
7.944967	0.1	89.663668
7.946633	0.1	89.971869
7.948300	0.1	90.229718
7.949967	0.1	90.435213
7.951633	0.1	90.632567
7.953300	0.1	90.789190
7.954967	0.1	90.908363
7.956633	0.1	91.001908
7.958300	0.1	91.086011
7.959967	0.1	91.124211
7.961633	0.1	91.130986
7.963300	0.1	91.071221
7.964967	0.1	90.966760
7.966633	0.1	90.788042
7.968300	0.1	90.530502
7.969967	0.1	90.163278
7.971633	0.1	89.737346
7.973300	0.1	89.260867
7.974967	0.1	88.741464
7.976633	0.1	88.192882
7.978300	0.1	87.667304
7.979967	0.1	87.155221
7.981633	0.1	86.683927
7.983300	0.1	86.258031
7.984967	0.1	85.881371
7.986633	0.1	85.549060
7.988300	0.1	85.244720
7.989967	0.1	84.936811
7.991633	0.1	84.667481
7.993300	0.1	84.369431
7.994967	0.1	84.066851
7.996633	0.1	83.740976
7.998300	0.1	83.415587
7.999967	0.1	83.078333
8.001633	0.1	82.721167
8.003300	0.1	82.374775
8.004967	0.1	82.027468
8.006633	0.1	81.694455
8.008300	0.1	81.362024
8.009967	0.1	81.046190
8.011633	0.1	80.767057
8.013300	0.1	80.489397
8.014967	0.1	80.227483
8.016633	0.1	80.039671
8.018300	0.1	79.818312
8.019967	0.1	79.619517
8.021633	0.1	79.446675
8.023300	0.1	79.294660
8.024967	0.1	79.173068
8.026633	0.1	79.049736
8.028300	0.1	78.964229
8.029967	0.1	78.890046
8.031633	0.1	78.813006
8.033300	0.1	78.786481
8.034967	0.1	78.749399
8.036633	0.1	78.750955
8.038300	0.1	78.752452
8.039967	0.1	78.764569
8.041633	0.1	78.760748
8.043300	0.1	78.775289
8.044967	0.1	78.771784
8.046633	0.1	78.765253
8.048300	0.1	78.762452
8.049967	0.1	78.751290
8.051633	0.1	78.754974
8.053300	0.1	78.764189
8.054967	0.1	78.788883
8.056633	0.1	78.818844
8.058300	0.1	78.860713
8.059967	0.1	78.911790
8.061633	0.1	78.962769
8.063300	0.1	79.057830
8.064967	0.1	79.124481
8.066633	0.1	79.231968
8.068300	0.1	79.325377
8.069967	0.1	79.444726
8.071633	0.1	79.569861
8.073300	0.1	79.731891
8.074967	0.1	79.943195
8.076633	0.1	80.224831
8.078300	0.1	80.600835
8.079967	0.1	81.140122
8.081633	0.1	81.830630
8.083300	0.1	82.685046
8.084967	0.1	83.658302
8.086633	0.1	84.752675
8.088300	0.1	85.907350
8.089967	0.1	87.113127
8.091633	0.1	88.271607
8.093300	0.1	89.399460
8.094967	0.1	90.400442
8.096633	0.1	91.264823
8.098300	0.1	91.912422
8.099967	0.1	92.315247
8.101633	0.1	92.430263
8.103300	0.1	92.277484
8.104967	0.1	91.870102
8.106633	0.1	91.253478
8.108300	0.1	90.488832
8.109967	0.1	89.605367
8.111633	0.1	88.668006
8.113300	0.1	87.707817
8.114967	0.1	86.773976
8.116633	0.1	85.904506
8.118300	0.1	85.047862
8.119967	0.1	84.292843
8.121633	0.1	83.607757
8.123300	0.1	83.020495
8.124967	0.1	82.478927
8.126633	0.1	82.023158
8.128300	0.1	81.612303
8.129967	0.1	81.235896
8.131633	0.1	80.933633
8.133300	0.1	80.639009
8.134967	0.1	80.378368
8.136633	0.1	80.150298
8.138300	0.1	79.954430
8.139967	0.1	79.779875
8.141633	0.1	79.609283
8.143300	0.1	79.490559
8.144967	0.1	79.411209
8.146633	0.1	79.353606
8.148300	0.1	79.352722
8.149967	0.1	79.438287
8.151633	0.1	79.588763
8.153300	0.1	79.846106
8.154967	0.1	80.184503
8.156633	0.1	80.606964
8.158300	0.1	81.113877
8.159967	0.1	81.616444
8.161633	0.1	82.169034
8.163300	0.1	82.682795
8.164967	0.1	83.116903
8.166633	0.1	83.438129
8.168300	0.1	83.651241
8.169967	0.1	83.761047
8.171633	0.1	83.756536
8.173300	0.1	83.676119
8.174967	0.1	83.526904
8.176633	0.1	83.297605
8.178300	0.1	83.049623
8.179967	0.1	82.764191
8.181633	0.1	82.459849
8.183300	0.1	82.184754
8.184967	0.1	81.874488
8.186633	0.1	81.608646
8.188300	0.1	81.376903
8.189967	0.1	81.138339
8.191633	0.1	80.898805
8.193300	0.1	80.694713
8.194967	0.1	80.512202
8.196633	0.1	80.319917
8.198300	0.1	80.118422
8.199967	0.1	79.955873
8.201633	0.1	79.788047
8.203300	0.1	79.617701
8.204967	0.1	79.455427
8.206633	0.1	79.314605
8.208300	0.1	79.163407
8.209967	0.1	79.035539
8.211633	0.1	78.925600
8.213300	0.1	78.824858
8.214967	0.1	78.744339
8.216633	0.1	78.693231
8.218300	0.1	78.637008
8.219967	0.1	78.616939
8.221633	0.1	78.617019
8.223300	0.1	78.609721
8.224967	0.1	78.631524
8.226633	0.1	78.630124
8.228300	0.1	78.666700
8.229967	0.1	78.685141
8.231633	0.1	78.709274
8.233300	0.1	78.695444
8.234967	0.1	78.709613
8.236633	0.1	78.707555
8.238300	0.1	78.699320
8.239967	0.1	78.677673
8.241633	0.1	78.660784
8.243300	0.1	78.601388
8.244967	0.1	78.560146
8.246633	0.1	78.502447
8.248300	0.1	78.470123
8.249967	0.1	78.435423
8.251633	0.1	78.421429
8.253300	0.1	78.373247
8.254967	0.1	78.347614
8.256633	0.1	78.334101
8.258300	0.1	78.322243
8.259967	0.1	78.322530
8.261633	0.1	78.300117
8.263300	0.1	78.303163
8.264967	0.1	78.310027
8.266633	0.1	78.308285
8.268300	0.1	78.302984
8.269967	0.1	78.314659
8.271633	0.1	78.320641
8.273300	0.1	78.284287
8.274967	0.1	78.276485
8.276633	0.1	78.270096
8.278300	0.1	78.256484
8.279967	0.1	78.261806
8.281633	0.1	78.265567
8.283300	0.1	78.276690
8.284967	0.1	78.281450
8.286633	0.1	78.282257
8.288300	0.1	78.271919
8.289967	0.1	78.273417
8.291633	0.1	78.304918
8.293300	0.1	78.292389
8.294967	0.1	78.308132
8.296633	0.1	78.316123
8.298300	0.1	78.307642
8.299967	0.1	78.315645
8.301633	0.1	78.349205
8.303300	0.1	78.408879
8.304967	0.1	78.482020
8.306633	0.1	78.536131
8.308300	0.1	78.612075
8.309967	0.1	78.730704
8.311633	0.1	78.819245
8.313300	0.1	78.916327
8.314967	0.1	79.047821
8.316633	0.1	79.154770
8.318300	0.1	79.240693
8.319967	0.1	79.311999
8.321633	0.1	79.389173
8.323300	0.1	79.439967
8.324967	0.1	79.464010
8.326633	0.1	79.459703
8.328300	0.1	79.463223
8.329967	0.1	79.415806
8.331633	0.1	79.366280
8.333300	0.1	79.310415
8.334967	0.1	79.231375
8.336633	0.1	79.154408
8.338300	0.1	79.053299
8.339967	0.1	78.987695
8.341633	0.1	78.924599
8.343300	0.1	78.865042
8.344967	0.1	78.801583
8.346633	0.1	78.773353
8.348300	0.1	78.742756
8.349967	0.1	78.699171
8.351633	0.1	78.687703
8.353300	0.1	78.675540
8.354967	0.1	78.656065
8.356633	0.1	78.639377
8.358300	0.1	78.631032
8.359967	0.1	78.631956
8.361633	0.1	78.636090
8.363300	0.1	78.625291
8.364967	0.1	78.623370
8.366633	0.1	78.635035
8.368300	0.1	78.654464
8.369967	0.1	78.684079
8.371633	0.1	78.715351
8.373300	0.1	78.753190
8.374967	0.1	78.788575
8.376633	0.1	78.819052
8.378300	0.1	78.876538
8.379967	0.1	78.907393
8.381633	0.1	78.954611
8.383300	0.1	78.980119
8.384967	0.1	79.007654
8.386633	0.1	79.040771
8.388300	0.1	79.084159
8.389967	0.1	79.125166
8.391633	0.1	79.197980
8.393300	0.1	79.260136
8.394967	0.1	79.317208
8.396633	0.1	79.395161
8.398300	0.1	79.454670
8.399967	0.1	79.558536
8.401633	0.1	79.672734
8.403300	0.1	79.786920
8.404967	0.1	79.903804
8.406633	0.1	80.016928
8.408300	0.1	80.134254
8.409967	0.1	80.236748
8.411633	0.1	80.345161
8.413300	0.1	80.435136
8.414967	0.1	80.466570
8.416633	0.1	80.544766
8.418300	0.1	80.614811
8.419967	0.1	80.672118
8.421633	0.1	80.705683
8.423300	0.1	80.750036
8.424967	0.1	80.826945
8.426633	0.1	80.883553
8.428300	0.1	80.948259
8.429967	0.1	81.058597
8.431633	0.1	81.123661
8.433300	0.1	81.217724
8.434967	0.1	81.303760
8.436633	0.1	81.418445
8.438300	0.1	81.546710
8.439967	0.1	81.652835
8.441633	0.1	81.781210
8.443300	0.1	81.929786
8.444967	0.1	82.076564
8.446633	0.1	82.218470
8.448300	0.1	82.366169
8.449967	0.1	82.525951
8.451633	0.1	82.671895
8.453300	0.1	82.812648
8.454967	0.1	82.984380
8.456633	0.1	83.159608
8.458300	0.1	83.326904
8.459967	0.1	83.479481
8.461633	0.1	83.643759
8.463300	0.1	83.818855
8.464967	0.1	83.983764
8.466633	0.1	84.159460
8.468300	0.1	84.335586
8.469967	0.1	84.555869
8.471633	0.1	84.768060
8.473300	0.1	84.960475
8.474967	0.1	85.174011
8.476633	0.1	85.386742
8.478300	0.1	85.602917
8.479967	0.1	85.806227
8.481633	0.1	86.039877
8.483300	0.1	86.258373
8.484967	0.1	86.479782
8.486633	0.1	86.696257
8.488300	0.1	86.938943
8.489967	0.1	87.188823
8.491633	0.1	87.430501
8.493300	0.1	87.680661
8.494967	0.1	87.924032
8.496633	0.1	88.189370
8.498300	0.1	88.473912
8.499967	0.1	88.743731
8.501633	0.1	89.025550
8.503300	0.1	89.341534
8.504967	0.1	89.665752
8.506633	0.1	89.988002
8.508300	0.1	90.308664
8.509967	0.1	90.659253
8.511633	0.1	91.031982
8.513300	0.1	91.399761
8.514967	0.1	91.760555
8.516633	0.1	92.136658
8.518300	0.1	92.540321
8.519967	0.1	92.924771
8.521633	0.1	93.325641
8.523300	0.1	93.735362
8.524967	0.1	94.151510
8.526633	0.1	94.583419
8.528300	0.1	95.001061
8.529967	0.1	95.439261
8.531633	0.1	95.883037
8.533300	0.1	96.312869
8.534967	0.1	96.739696
8.536633	0.1	97.195788
8.538300	0.1	97.667854
8.539967	0.1	98.120404
8.541633	0.1	98.586124
8.543300	0.1	99.052534
8.544967	0.1	99.539373
8.546633	0.1	100.001602
8.548300	0.1	100.491977
8.549967	0.1	101.001201
8.551633	0.1	101.508406
8.553300	0.1	102.026046
8.554967	0.1	102.563420
8.556633	0.1	103.067790
8.558300	0.1	103.604967
8.559967	0.1	104.138535
8.561633	0.1	104.681336
8.563300	0.1	105.236892
8.564967	0.1	105.774126
8.566633	0.1	106.347652
8.568300	0.1	106.893366
8.569967	0.1	107.435480
8.571633	0.1	107.998731
8.573300	0.1	108.550025
8.574967	0.1	109.132916
8.576633	0.1	109.702395
8.578300	0.1	110.266474
8.579967	0.1	110.837864
8.581633	0.1	111.419648
8.583300	0.1	111.975500
8.584967	0.1	112.562494
8.586633	0.1	113.164841
8.588300	0.1	113.748832
8.589967	0.1	114.365404
8.591633	0.1	114.944736
8.593300	0.1	115.547338
8.594967	0.1	116.159455
8.596633	0.1	116.794051
8.598300	0.1	117.421934
8.599967	0.1	118.031897
8.601633	0.1	118.668704
8.603300	0.1	119.324264
8.604967	0.1	119.963788
8.606633	0.1	120.613703
8.608300	0.1	121.258004
8.609967	0.1	121.884428
8.611633	0.1	122.553078
8.613300	0.1	123.177101
8.614967	0.1	123.813390
8.616633	0.1	124.435383
8.618300	0.1	125.106299
8.619967	0.1	125.735470
8.621633	0.1	126.354349
8.623300	0.1	126.963664
8.624967	0.1	127.588998
8.626633	0.1	128.199137
8.628300	0.1	128.831713
8.629967	0.1	129.428385
8.631633	0.1	130.013975
8.633300	0.1	130.604657
8.634967	0.1	131.183201
8.636633	0.1	131.776801
8.638300	0.1	132.337788
8.639967	0.1	132.887440
8.641633	0.1	133.422933
8.643300	0.1	133.945471
8.644967	0.1	134.473988
8.646633	0.1	134.988890
8.648300	0.1	135.445149
8.649967	0.1	135.923407
8.651633	0.1	136.356073
8.653300	0.1	136.825069
8.654967	0.1	137.254428
8.656633	0.1	137.657401
8.658300	0.1	138.031069
8.659967	0.1	138.409099
8.661633	0.1	138.739004
8.663300	0.1	139.054544
8.664967	0.1	139.352610
8.666633	0.1	139.632715
8.668300	0.1	139.872717
8.669967	0.1	140.093205
8.671633	0.1	140.308007
8.673300	0.1	140.514191
8.674967	0.1	140.689890
8.676633	0.1	140.820148
8.678300	0.1	140.940830
8.679967	0.1	141.034641
8.681633	0.1	141.094966
8.683300	0.1	141.133621
8.684967	0.1	141.117580
8.686633	0.1	141.098972
8.688300	0.1	141.084338
8.689967	0.1	141.045271
8.691633	0.1	140.948794
8.693300	0.1	140.823456
8.694967	0.1	140.678795
8.696633	0.1	140.479082
8.698300	0.1	140.281514
8.699967	0.1	140.043671
8.701633	0.1	139.813225
8.703300	0.1	139.539752
8.704967	0.1	139.242307
8.706633	0.1	138.922626
8.708300	0.1	138.567220
8.709967	0.1	138.194397
8.711633	0.1	137.770995
8.713300	0.1	137.359051
8.714967	0.1	136.879213
8.716633	0.1	136.424468
8.718300	0.1	135.953050
8.719967	0.1	135.423933
8.721633	0.1	134.905155
8.723300	0.1	134.329345
8.724967	0.1	133.738512
8.726633	0.1	133.119453
8.728300	0.1	132.492450
8.729967	0.1	131.834962
8.731633	0.1	131.173699
8.733300	0.1	130.486505
8.734967	0.1	129.766107
8.736633	0.1	129.030753
8.738300	0.1	128.275687
8.739967	0.1	127.497339
8.741633	0.1	126.716445
8.743300	0.1	125.922294
8.744967	0.1	125.099346
8.746633	0.1	124.257353
8.748300	0.1	123.440428
8.749967	0.1	122.602108
8.751633	0.1	121.751918
8.753300	0.1	120.905254
8.754967	0.1	120.050198
8.756633	0.1	119.181679
8.758300	0.1	118.311508
8.759967	0.1	117.458716
8.761633	0.1	116.590089
8.763300	0.1	115.695295
8.764967	0.1	114.822947
8.766633	0.1	113.919091
8.768300	0.1	113.011218
8.769967	0.1	112.087246
8.771633	0.1	111.132213
8.773300	0.1	110.149913
8.774967	0.1	109.180243
8.776633	0.1	108.178952
8.778300	0.1	107.194372
8.779967	0.1	106.149833
8.781633	0.1	105.122328
8.783300	0.1	104.060615
8.784967	0.1	102.995757
8.786633	0.1	101.910434
8.788300	0.1	100.815650
8.789967	0.1	99.695682
8.791633	0.1	98.588255
8.793300	0.1	97.465878
8.794967	0.1	96.326448
8.796633	0.1	95.185938
8.798300	0.1	94.041971
8.799967	0.1	92.856468
8.801633	0.1	91.693769
8.803300	0.1	90.513299
8.804967	0.1	89.325463
8.806633	0.1	88.133254
8.808300	0.1	86.904204
8.809967	0.1	85.700156
8.811633	0.1	84.502920
8.813300	0.1	83.267798
8.814967	0.1	82.049783
8.816633	0.1	80.815535
8.818300	0.1	79.575682
8.819967	0.1	78.335067
8.821633	0.1	77.100203
8.823300	0.1	75.862878
8.824967	0.1	74.618136
8.826633	0.1	73.384575
8.828300	0.1	72.154270
8.829967	0.1	70.938614
8.831633	0.1	69.739546
8.833300	0.1	68.513818
8.834967	0.1	67.307884
8.836633	0.1	66.110088
8.838300	0.1	64.909829
8.839967	0.1	63.716290
8.841633	0.1	62.529287
8.843300	0.1	61.382975
8.844967	0.1	60.241661
8.846633	0.1	59.107161
8.848300	0.1	57.959721
8.849967	0.1	56.833208
8.851633	0.1	55.720895
8.853300	0.1	54.629693
8.854967	0.1	53.521834
8.856633	0.1	52.438143
8.858300	0.1	51.361218
8.859967	0.1	50.299465
8.861633	0.1	49.244044
8.863300	0.1	48.211025
8.864967	0.1	47.167006
8.866633	0.1	46.139584
8.868300	0.1	45.154001
8.869967	0.1	44.132042
8.871633	0.1	43.146239
8.873300	0.1	42.159876
8.874967	0.1	41.198780
8.876633	0.1	40.255680
8.878300	0.1	39.298424
8.879967	0.1	38.341062
8.881633	0.1	37.426876
8.883300	0.1	36.480229
8.884967	0.1	35.564526
8.886633	0.1	34.670314
8.888300	0.1	33.759965
8.889967	0.1	32.858241
8.891633	0.1	31.973154
8.893300	0.1	31.085302
8.894967	0.1	30.207717
8.896633	0.1	29.372581
8.898300	0.1	28.507083
8.899967	0.1	27.643441
8.901633	0.1	26.795893
8.903300	0.1	25.946302
8.904967	0.1	25.085183
8.906633	0.1	24.268496
8.908300	0.1	23.451234
8.909967	0.1	22.632520
8.911633	0.1	21.851468
8.913300	0.1	21.044201
8.914967	0.1	20.250644
8.916633	0.1	19.446658
8.918300	0.1	18.673663
8.919967	0.1	17.908469
8.921633	0.1	17.143768
8.923300	0.1	16.397266
8.924967	0.1	15.660391
8.926633	0.1	14.927341
8.928300	0.1	14.204401
8.929967	0.1	13.494407
8.931633	0.1	12.779457
8.933300	0.1	12.099577
8.934967	0.1	11.411650
8.936633	0.1	10.728335
8.938300	0.1	10.067630
8.939967	0.1	9.415791
8.941633	0.1	8.766784
8.943300	0.1	8.149257
8.944967	0.1	7.540485
8.946633	0.1	6.946324
8.948300	0.1	6.338815
8.949967	0.1	5.750854
8.951633	0.1	5.169935
8.953300	0.1	4.614696
8.954967	0.1	4.071998
8.956633	0.1	3.529532
8.958300	0.1	2.999643
8.959967	0.1	2.496828
8.961633	0.1	1.990313
8.963300	0.1	1.492212
8.964967	0.1	1.024994
8.966633	0.1	0.556498
8.968300	0.1	0.107472
8.969967	0.1	-0.347679
8.971633	0.1	-0.785491
8.973300	0.1	-1.194439
8.974967	0.1	-1.600197
8.976633	0.1	-1.999531
8.978300	0.1	-2.391435
8.979967	0.1	-2.747855
8.981633	0.1	-3.090128
8.983300	0.1	-3.445802
8.984967	0.1	-3.803489
8.986633	0.1	-4.126963
8.988300	0.1	-4.451755
8.989967	0.1	-4.779440
8.991633	0.1	-5.063284
8.993300	0.1	-5.363733
8.994967	0.1	-5.660978
8.996633	0.1	-5.927683
8.998300	0.1	-6.203821
8.999967	0.1	-6.479496
9.001633	0.1	-6.743281
9.003300	0.1	-6.996909
9.004967	0.1	-7.232601
9.006633	0.1	-7.462149
9.008300	0.1	-7.696113
9.009967	0.1	-7.930990
9.011633	0.1	-8.161450
9.013300	0.1	-8.363857
9.014967	0.1	-8.577522
9.016633	0.1	-8.777876
9.018300	0.1	-8.968600
9.019967	0.1	-9.142499
9.021633	0.1	-9.303302
9.023300	0.1	-9.494076
9.024967	0.1	-9.648629
9.026633	0.1	-9.818011
9.028300	0.1	-9.960353
9.029967	0.1	-10.101771
9.031633	0.1	-10.253544
9.033300	0.1	-10.392754
9.034967	0.1	-10.524628
9.036633	0.1	-10.655183
9.038300	0.1	-10.780217
9.039967	0.1	-10.909661
9.041633	0.1	-11.025252
9.043300	0.1	-11.134077
9.044967	0.1	-11.224050
9.046633	0.1	-11.334315
9.048300	0.1	-11.425540
9.049967	0.1	-11.507443
9.051633	0.1	-11.601801
9.053300	0.1	-11.689329
9.054967	0.1	-11.761241
9.056633	0.1	-11.804076
9.058300	0.1	-11.873640
9.059967	0.1	-11.939008
9.061633	0.1	-11.989264
9.063300	0.1	-12.029698
9.064967	0.1	-12.073933
9.066633	0.1	-12.110100
9.068300	0.1	-12.168302
9.069967	0.1	-12.236127
9.071633	0.1	-12.286555
9.073300	0.1	-12.325102
9.074967	0.1	-12.385599
9.076633	0.1	-12.408404
9.078300	0.1	-12.424007
9.079967	0.1	-12.430853
9.081633	0.1	-12.435270
9.083300	0.1	-12.409090
9.084967	0.1	-12.419182
9.086633	0.1	-12.383835
9.088300	0.1	-12.371850
9.089967	0.1	-12.343758
9.091633	0.1	-12.327187
9.093300	0.1	-12.314352
9.094967	0.1	-12.284395
9.096633	0.1	-12.266484
9.098300	0.1	-12.231037
9.099967	0.1	-12.207309
9.101633	0.1	-12.191850
9.103300	0.1	-12.168934
9.104967	0.1	-12.160688
9.106633	0.1	-12.158311
9.108300	0.1	-12.137253
9.109967	0.1	-12.115747
9.111633	0.1	-12.087505
9.113300	0.1	-12.049700
9.114967	0.1	-12.033618
9.116633	0.1	-12.009136
9.118300	0.1	-11.959271
9.119967	0.1	-11.916610
9.121633	0.1	-11.873109
9.123300	0.1	-11.809397
9.124967	0.1	-11.758284
9.126633	0.1	-11.696389
9.128300	0.1	-11.653285
9.129967	0.1	-11.569286
9.131633	0.1	-11.512215
9.133300	0.1	-11.442097
9.134967	0.1	-11.366681
9.136633	0.1	-11.302852
9.138300	0.1	-11.250627
9.139967	0.1	-11.189259
9.141633	0.1	-11.119234
9.143300	0.1	-11.056234
9.144967	0.1	-11.009334
9.146633	0.1	-10.961788
9.148300	0.1	-10.904423
9.149967	0.1	-10.846831
9.151633	0.1	-10.792226
9.153300	0.1	-10.738751
9.154967	0.1	-10.688488
9.156633	0.1	-10.595396
9.158300	0.1	-10.537562
9.159967	0.1	-10.480830
9.161633	0.1	-10.415526
9.163300	0.1	-10.383998
9.164967	0.1	-10.309189
9.166633	0.1	-10.241454
9.168300	0.1	-10.184003
9.169967	0.1	-10.124168
9.171633	0.1	-10.064660
9.173300	0.1	-10.007472
9.174967	0.1	-9.942754
9.176633	0.1	-9.888720
9.178300	0.1	-9.813466
9.179967	0.1	-9.745627
9.181633	0.1	-9.685253
9.183300	0.1	-9.615164
9.184967	0.1	-9.555373
9.186633	0.1	-9.477000
9.188300	0.1	-9.441462
9.189967	0.1	-9.378636
9.191633	0.1	-9.314346
9.193300	0.1	-9.251249
9.194967	0.1	-9.183499
9.196633	0.1	-9.113200
9.198300	0.1	-9.049998
9.199967	0.1	-8.972100
9.201633	0.1	-8.904738
9.203300	0.1	-8.828780
9.204967	0.1	-8.747928
9.206633	0.1	-8.690248
9.208300	0.1	-8.630071
9.209967	0.1	-8.562319
9.211633	0.1	-8.490787
9.213300	0.1	-8.435674
9.214967	0.1	-8.389328
9.216633	0.1	-8.343503
9.218300	0.1	-8.286965
9.219967	0.1	-8.226891
9.221633	0.1	-8.169736
9.223300	0.1	-8.126537
9.224967	0.1	-8.069321
9.226633	0.1	-8.022601
9.228300	0.1	-7.979531
9.229967	0.1	-7.933283
9.231633	0.1	-7.887911
9.233300	0.1	-7.830112
9.234967	0.1	-7.769017
9.236633	0.1	-7.719083
9.238300	0.1	-7.676937
9.239967	0.1	-7.625160
9.241633	0.1	-7.570991
9.243300	0.1	-7.526442
9.244967	0.1	-7.473631
9.246633	0.1	-7.419032
9.248300	0.1	-7.356001
9.249967	0.1	-7.333619
9.251633	0.1	-7.287993
9.253300	0.1	-7.238941
9.254967	0.1	-7.199564
9.256633	0.1	-7.184559
9.258300	0.1	-7.148354
9.259967	0.1	-7.103443
9.261633	0.1	-7.057439
9.263300	0.1	-7.023501
9.264967	0.1	-6.981535
9.266633	0.1	-6.948202
9.268300	0.1	-6.905898
9.269967	0.1	-6.863853
9.271633	0.1	-6.813091
9.273300	0.1	-6.774596
9.274967	0.1	-6.738636
9.276633	0.1	-6.700160
9.278300	0.1	-6.664987
9.279967	0.1	-6.594336
9.281633	0.1	-6.555164
9.283300	0.1	-6.535509
9.284967	0.1	-6.501510
9.286633	0.1	-6.435718
9.288300	0.1	-6.393155
9.289967	0.1	-6.360842
9.291633	0.1	-6.326788
9.293300	0.1	-6.307830
9.294967	0.1	-6.279911
9.296633	0.1	-6.236895
9.298300	0.1	-6.199297
9.299967	0.1	-6.176562
9.301633	0.1	-6.143644
9.303300	0.1	-6.124157
9.304967	0.1	-6.098929
9.306633	0.1	-6.057003
9.308300	0.1	-6.033928
9.309967	0.1	-6.041682
9.311633	0.1	-6.010705
9.313300	0.1	-5.993318
9.314967	0.1	-5.984577
9.316633	0.1	-5.953097
9.318300	0.1	-5.937811
9.319967	0.1	-5.910585
9.321633	0.1	-5.901966
9.323300	0.1	-5.898810
9.324967	0.1	-5.889801
9.326633	0.1	-5.864481
9.328300	0.1	-5.838459
9.329967	0.1	-5.831896
9.331633	0.1	-5.836341
9.333300	0.1	-5.811664
9.334967	0.1	-5.783489
9.336633	0.1	-5.767409
9.338300	0.1	-5.760621
9.339967	0.1	-5.726318
9.341633	0.1	-5.716194
9.343300	0.1	-5.708411
9.344967	0.1	-5.709099
9.346633	0.1	-5.688172
9.348300	0.1	-5.661202
9.349967	0.1	-5.660820
9.351633	0.1	-5.633780
9.353300	0.1	-5.639943
9.354967	0.1	-5.624697
9.356633	0.1	-5.609022
9.358300	0.1	-5.585550
9.359967	0.1	-5.583983
9.361633	0.1	-5.594650
9.363300	0.1	-5.578512
9.364967	0.1	-5.572263
9.366633	0.1	-5.558361
9.368300	0.1	-5.550356
9.369967	0.1	-5.549081
9.371633	0.1	-5.547443
9.373300	0.1	-5.542129
9.374967	0.1	-5.547324
9.376633	0.1	-5.559986
9.378300	0.1	-5.554369
9.379967	0.1	-5.538690
9.381633	0.1	-5.547504
9.383300	0.1	-5.556698
9.384967	0.1	-5.561207
9.386633	0.1	-5.550698
9.388300	0.1	-5.566891
9.389967	0.1	-5.565560
9.391633	0.1	-5.594499
9.393300	0.1	-5.581600
9.394967	0.1	-5.592566
9.396633	0.1	-5.590912
9.398300	0.1	-5.591010
9.399967	0.1	-5.601912
9.401633	0.1	-5.612636
9.403300	0.1	-5.620867
9.404967	0.1	-5.625996
9.406633	0.1	-5.637811
9.408300	0.1	-5.651540
9.409967	0.1	-5.672344
9.411633	0.1	-5.679403
9.413300	0.1	-5.693293
9.414967	0.1	-5.701956
9.416633	0.1	-5.711553
9.418300	0.1	-5.711947
9.419967	0.1	-5.730967
9.421633	0.1	-5.739582
9.423300	0.1	-5.734001
9.424967	0.1	-5.751153
9.426633	0.1	-5.771265
9.428300	0.1	-5.789085
9.429967	0.1	-5.811248
9.431633	0.1	-5.835902
9.433300	0.1	-5.854675
9.434967	0.1	-5.880137
9.436633	0.1	-5.896710
9.438300	0.1	-5.911225
9.439967	0.1	-5.909301
9.441633	0.1	-5.907723
9.443300	0.1	-5.924252
9.444967	0.1	-5.973298
9.446633	0.1	-6.003387
9.448300	0.1	-6.010037
9.449967	0.1	-6.014953
9.451633	0.1	-6.037580
9.453300	0.1	-6.045379
9.454967	0.1	-6.077947
9.456633	0.1	-6.101698
9.458300	0.1	-6.142284
9.459967	0.1	-6.149767
9.461633	0.1	-6.170879
9.463300	0.1	-6.206904
9.464967	0.1	-6.228177
9.466633	0.1	-6.247136
9.468300	0.1	-6.302702
9.469967	0.1	-6.319339
9.471633	0.1	-6.331151
9.473300	0.1	-6.364014
9.474967	0.1	-6.409292
9.476633	0.1	-6.446440
9.478300	0.1	-6.476185
9.479967	0.1	-6.486876
9.481633	0.1	-6.506688
9.483300	0.1	-6.518271
9.484967	0.1	-6.546068
9.486633	0.1	-6.577257
9.488300	0.1	-6.619335
9.489967	0.1	-6.650379
9.491633	0.1	-6.669864
9.493300	0.1	-6.701851
9.494967	0.1	-6.719489
9.496633	0.1	-6.759039
9.498300	0.1	-6.806136
9.499967	0.1	-6.848313
9.501633	0.1	-6.870887
9.503300	0.1	-6.917739
9.504967	0.1	-6.943908
9.506633	0.1	-6.980940
9.508300	0.1	-7.001361
9.509967	0.1	-7.033773
9.511633	0.1	-7.078032
9.513300	0.1	-7.095141
9.514967	0.1	-7.150526
9.516633	0.1	-7.186081
9.518300	0.1	-7.214514
9.519967	0.1	-7.252785
9.521633	0.1	-7.288531
9.523300	0.1	-7.333937
9.524967	0.1	-7.372648
9.526633	0.1	-7.418152
9.528300	0.1	-7.444644
9.529967	0.1	-7.496814
9.531633	0.1	-7.547378
9.533300	0.1	-7.598585
9.534967	0.1	-7.632481
9.536633	0.1	-7.666030
9.538300	0.1	-7.702987
9.539967	0.1	-7.745363
9.541633	0.1	-7.780787
9.543300	0.1	-7.804363
9.544967	0.1	-7.851644
9.546633	0.1	-7.887280
9.548300	0.1	-7.920359
9.549967	0.1	-7.962928
9.551633	0.1	-8.000977
9.553300	0.1	-8.047862
9.554967	0.1	-8.096814
9.556633	0.1	-8.137331
9.558300	0.1	-8.157771
9.559967	0.1	-8.216393
9.561633	0.1	-8.254857
9.563300	0.1	-8.307854
9.564967	0.1	-8.356846
9.566633	0.1	-8.372153
9.568300	0.1	-8.401116
9.569967	0.1	-8.437542
9.571633	0.1	-8.482517
9.573300	0.1	-8.535849
9.574967	0.1	-8.564748
9.576633	0.1	-8.599562
9.578300	0.1	-8.640208
9.579967	0.1	-8.668478
9.581633	0.1	-8.706987
9.583300	0.1	-8.756776
9.584967	0.1	-8.808936
9.586633	0.1	-8.832960
9.588300	0.1	-8.871069
9.589967	0.1	-8.908056
9.591633	0.1	-8.940952
9.593300	0.1	-8.982061
9.594967	0.1	-9.037998
9.596633	0.1	-9.063313
9.598300	0.1	-9.096024
9.599967	0.1	-9.124969
9.601633	0.1	-9.161076
9.603300	0.1	-9.201874
9.604967	0.1	-9.229777
9.606633	0.1	-9.261395
9.608300	0.1	-9.303214
9.609967	0.1	-9.334502
9.611633	0.1	-9.371894
9.613300	0.1	-9.401231
9.614967	0.1	-9.435471
9.616633	0.1	-9.465267
9.618300	0.1	-9.502264
9.619967	0.1	-9.532592
9.621633	0.1	-9.548572
9.623300	0.1	-9.601402
9.624967	0.1	-9.620271
9.626633	0.1	-9.662451
9.628300	0.1	-9.699343
9.629967	0.1	-9.711357
9.631633	0.1	-9.738001
9.633300	0.1	-9.764768
9.634967	0.1	-9.791937
9.636633	0.1	-9.827268
9.638300	0.1	-9.854327
9.639967	0.1	-9.908196
9.641633	0.1	-9.919518
9.643300	0.1	-9.939348
9.644967	0.1	-9.997385
9.646633	0.1	-10.020728
9.648300	0.1	-10.034406
9.649967	0.1	-10.068242
9.651633	0.1	-10.096265
9.653300	0.1	-10.120934
9.654967	0.1	-10.132506
9.656633	0.1	-10.177366
9.658300	0.1	-10.210281
9.659967	0.1	-10.230926
9.661633	0.1	-10.255144
9.663300	0.1	-10.268858
9.664967	0.1	-10.304760
9.666633	0.1	-10.314362
9.668300	0.1	-10.340500
9.669967	0.1	-10.368195
9.671633	0.1	-10.402157
9.673300	0.1	-10.424283
9.674967	0.1	-10.432595
9.676633	0.1	-10.447175
9.678300	0.1	-10.473215
9.679967	0.1	-10.477859
9.681633	0.1	-10.512252
9.683300	0.1	-10.526660
9.684967	0.1	-10.544953
9.686633	0.1	-10.570500
9.688300	0.1	-10.589216
9.689967	0.1	-10.602826
9.691633	0.1	-10.633178
9.693300	0.1	-10.638368
9.694967	0.1	-10.661691
9.696633	0.1	-10.665673
9.698300	0.1	-10.672548
9.699967	0.1	-10.670506
9.701633	0.1	-10.697358
9.703300	0.1	-10.723083
9.704967	0.1	-10.719928
9.706633	0.1	-10.727529
9.708300	0.1	-10.733856
9.709967	0.1	-10.759277
9.711633	0.1	-10.777967
9.713300	0.1	-10.784136
9.714967	0.1	-10.785133
9.716633	0.1	-10.796375
9.718300	0.1	-10.812182
9.719967	0.1	-10.828272
9.721633	0.1	-10.837404
9.723300	0.1	-10.837572
9.724967	0.1	-10.852291
9.726633	0.1	-10.844750
9.728300	0.1	-10.855968
9.729967	0.1	-10.880696
9.731633	0.1	-10.891020
9.733300	0.1	-10.879391
9.734967	0.1	-10.888723
9.736633	0.1	-10.894892
9.738300	0.1	-10.910133
9.739967	0.1	-10.897248
9.741633	0.1	-10.916831
9.743300	0.1	-10.915252
9.744967	0.1	-10.908101
9.746633	0.1	-10.875529
9.748300	0.1	-10.882487
9.749967	0.1	-10.887037
9.751633	0.1	-10.888029
9.753300	0.1	-10.879121
9.754967	0.1	-10.864111
9.756633	0.1	-10.866417
9.758300	0.1	-10.856782
9.759967	0.1	-10.851862
9.761633	0.1	-10.841149
9.763300	0.1	-10.848673
9.764967	0.1	-10.856903
9.766633	0.1	-10.847132
9.768300	0.1	-10.828489
9.769967	0.1	-10.829871
9.771633	0.1	-10.808548
9.773300	0.1	-10.812855
9.774967	0.1	-10.832648
9.776633	0.1	-10.822995
9.778300	0.1	-10.803402
9.779967	0.1	-10.787307
9.781633	0.1	-10.774082
9.783300	0.1	-10.775890
9.784967	0.1	-10.755003
9.786633	0.1	-10.744175
9.788300	0.1	-10.750062
9.789967	0.1	-10.735039
9.791633	0.1	-10.709360
9.793300	0.1	-10.694921
9.794967	0.1	-10.676793
9.796633	0.1	-10.671676
9.798300	0.1	-10.658101
9.799967	0.1	-10.649778
9.801633	0.1	-10.632225
9.803300	0.1	-10.616118
9.804967	0.1	-10.591079
9.806633	0.1	-10.565881
9.808300	0.1	-10.541452
9.809967	0.1	-10.518827
9.811633	0.1	-10.512368
9.813300	0.1	-10.517851
9.814967	0.1	-10.481353
9.816633	0.1	-10.463816
9.818300	0.1	-10.431032
9.819967	0.1	-10.402304
9.821633	0.1	-10.382645
9.823300	0.1	-10.358856
9.824967	0.1	-10.338463
9.826633	0.1	-10.312126
9.828300	0.1	-10.296630
9.829967	0.1	-10.282334
9.831633	0.1	-10.247837
9.833300	0.1	-10.230637
9.834967	0.1	-10.183828
9.836633	0.1	-10.172861
9.838300	0.1	-10.158474
9.839967	0.1	-10.126443
9.841633	0.1	-10.105703
9.843300	0.1	-10.076565
9.844967	0.1	-10.044325
9.846633	0.1	-10.014029
9.848300	0.1	-10.000871
9.849967	0.1	-9.971077
9.851633	0.1	-9.949210
9.853300	0.1	-9.909053
9.854967	0.1	-9.888691
9.856633	0.1	-9.844170
9.858300	0.1	-9.825862
9.859967	0.1	-9.787804
9.861633	0.1	-9.752658
9.863300	0.1	-9.733038
9.864967	0.1	-9.699215
9.866633	0.1	-9.681004
9.868300	0.1	-9.640692
9.869967	0.1	-9.600788
9.871633	0.1	-9.563655
9.873300	0.1	-9.531217
9.874967	0.1	-9.492418
9.876633	0.1	-9.450734
9.878300	0.1	-9.413816
9.879967	0.1	-9.387335
9.881633	0.1	-9.336931
9.883300	0.1	-9.289939
9.884967	0.1	-9.262476
9.886633	0.1	-9.226966
9.888300	0.1	-9.176421
9.889967	0.1	-9.140371
9.891633	0.1	-9.091850
9.893300	0.1	-9.060102
9.894967	0.1	-9.004149
9.896633	0.1	-8.966686
9.898300	0.1	-8.927893
9.899967	0.1	-8.884351
9.901633	0.1	-8.854629
9.903300	0.1	-8.816002
9.904967	0.1	-8.772868
9.906633	0.1	-8.738965
9.908300	0.1	-8.686073
9.909967	0.1	-8.656240
9.911633	0.1	-8.615729
9.913300	0.1	-8.576260
9.914967	0.1	-8.526193
9.916633	0.1	-8.473443
9.918300	0.1	-8.449215
9.919967	0.1	-8.414793
9.921633	0.1	-8.362256
9.923300	0.1	-8.332922
9.924967	0.1	-8.269152
9.926633	0.1	-8.206532
9.928300	0.1	-8.165949
9.929967	0.1	-8.103564
9.931633	0.1	-8.053333
9.933300	0.1	-8.016193
9.934967	0.1	-7.979019
9.936633	0.1	-7.938476
9.938300	0.1	-7.896066
9.939967	0.1	-7.844279
9.941633	0.1	-7.799784
9.943300	0.1	-7.759018
9.944967	0.1	-7.700652
9.946633	0.1	-7.647440
9.948300	0.1	-7.578625
9.949967	0.1	-7.547640
9.951633	0.1	-7.497661
9.953300	0.1	-7.450304
9.954967	0.1	-7.398038
9.956633	0.1	-7.334953
9.958300	0.1	-7.285639
9.959967	0.1	-7.236770
9.961633	0.1	-7.188376
9.963300	0.1	-7.127420
9.964967	0.1	-7.074347
9.966633	0.1	-7.034053
9.968300	0.1	-6.962510
9.969967	0.1	-6.913840
9.971633	0.1	-6.850769
9.973300	0.1	-6.803086
9.974967	0.1	-6.757289
9.976633	0.1	-6.707099
9.978300	0.1	-6.664865
9.979967	0.1	-6.595366
9.981633	0.1	-6.548605
9.983300	0.1	-6.491563
9.984967	0.1	-6.443541
9.986633	0.1	-6.374259
9.988300	0.1	-6.304891
9.989967	0.1	-6.256862
9.991633	0.1	-6.198725
9.993300	0.1	-6.151486
9.994967	0.1	-6.109696
9.996633	0.1	-6.059145
9.998300	0.1	-5.981355
9.999967	0.1	-5.932142
10.001633	0.1	-5.867312
```
