## Supplementary material for "Rhizobial enzyme reveals pH-driven catalytic switching and ʟ-amino acid incorporation by ʟ,ᴅ-transpeptidases": File S3. Julia Notebook: D-Ala gm-AEJA (5 mM)_05_UV_VIS_1.txt

```
URL	chrom://desktop-8dojj41/ChromeleonLocal/Brooks/2025-11-18 D- vs L-Ala gm-AEJA Donor Assays (4h %40 28C%2C Citrate %40 pH 6).seq/672.smp/UV_VIS_1.channel/UV_VIS_1.chm
Channel	UV_VIS_1

Injection Information:
Data Vault	ChromeleonLocal
Sequence	2025-11-18 D- vs L-Ala gm-AEJA Donor Assays (4h @ 28C, Citrate @ pH 6)
Name	D-Ala gm-AEJA (5 mM)
Number	5
Position	GA2
Comment	
Processing Method	Basic Quantitative
Instrument Method	E. coli v520ul HypersilGold aQ 600ul 15% 10min 60C
Type	Calibration Standard
Status	Finished
Inject Time	18/11/2025 13:16:24 +00:00
Volume (µl)	2.000
Dilution Factor	1.0000
Weight	1.0000

Chromatogram Data Information:
Time Min. (min)	0.001633
Time Max. (min)	10.001633
Data Points	6001
Detector	UV
Generating Data System	Chromeleon 7.2.10.24543
Exporting Data System	Chromeleon 7.2.10.0
Operator	Instrument Controller
Signal Quantity	Absorbance
Signal Unit	mAU
Signal Min.	-94.867703
Signal Max.	4,999.999996
Channel	UV_VIS_1
Driver Name	VWD3000.dll
Channel Type	Evaluation
Min. Step (s)	0.1
Max. Step (s)	0.1
Average Step (s)	0.1

Signal Parameter Information:
Signal Info	WVL:202 nm

Chromatogram Data:
Time (min)	Step (s)	Value (mAU)
0.001633	n.a.	13.662098
0.003300	0.1	13.651439
0.004967	0.1	13.655116
0.006633	0.1	13.667657
0.008300	0.1	13.666834
0.009967	0.1	13.669578
0.011633	0.1	13.684411
0.013300	0.1	13.732148
0.014967	0.1	13.725739
0.016633	0.1	13.722061
0.018300	0.1	13.734019
0.019967	0.1	13.731911
0.021633	0.1	13.741272
0.023300	0.1	13.762957
0.024967	0.1	13.788419
0.026633	0.1	13.783701
0.028300	0.1	13.814969
0.029967	0.1	13.832249
0.031633	0.1	13.834754
0.033300	0.1	13.852605
0.034967	0.1	13.864300
0.036633	0.1	13.874576
0.038300	0.1	13.896532
0.039967	0.1	13.888878
0.041633	0.1	13.908874
0.043300	0.1	13.905692
0.044967	0.1	13.928412
0.046633	0.1	13.934228
0.048300	0.1	13.957467
0.049967	0.1	13.967463
0.051633	0.1	13.977192
0.053300	0.1	14.000298
0.054967	0.1	13.987366
0.056633	0.1	13.993442
0.058300	0.1	14.022577
0.059967	0.1	14.021126
0.061633	0.1	14.014408
0.063300	0.1	14.017847
0.064967	0.1	14.039034
0.066633	0.1	14.045045
0.068300	0.1	14.059017
0.069967	0.1	14.067590
0.071633	0.1	14.085158
0.073300	0.1	14.080810
0.074967	0.1	14.104213
0.076633	0.1	14.105344
0.078300	0.1	14.103894
0.079967	0.1	14.117080
0.081633	0.1	14.147705
0.083300	0.1	14.157401
0.084967	0.1	14.165230
0.086633	0.1	14.176645
0.088300	0.1	14.178454
0.089967	0.1	14.181376
0.091633	0.1	14.190469
0.093300	0.1	14.188917
0.094967	0.1	14.214072
0.096633	0.1	14.232016
0.098300	0.1	14.237044
0.099967	0.1	14.257544
0.101633	0.1	14.301350
0.103300	0.1	14.313238
0.104967	0.1	14.344897
0.106633	0.1	14.387290
0.108300	0.1	14.463268
0.109967	0.1	14.548761
0.111633	0.1	14.658528
0.113300	0.1	14.776209
0.114967	0.1	14.925734
0.116633	0.1	15.095173
0.118300	0.1	15.281386
0.119967	0.1	15.487095
0.121633	0.1	15.725994
0.123300	0.1	15.970849
0.124967	0.1	16.248122
0.126633	0.1	16.538428
0.128300	0.1	16.820769
0.129967	0.1	17.096414
0.131633	0.1	17.379846
0.133300	0.1	17.619117
0.134967	0.1	17.893261
0.136633	0.1	18.123600
0.138300	0.1	18.334768
0.139967	0.1	18.539306
0.141633	0.1	18.740054
0.143300	0.1	18.905960
0.144967	0.1	19.043692
0.146633	0.1	19.182343
0.148300	0.1	19.282468
0.149967	0.1	19.382761
0.151633	0.1	19.458610
0.153300	0.1	19.521644
0.154967	0.1	19.574891
0.156633	0.1	19.617466
0.158300	0.1	19.654880
0.159967	0.1	19.675926
0.161633	0.1	19.699672
0.163300	0.1	19.707694
0.164967	0.1	19.710902
0.166633	0.1	19.717985
0.168300	0.1	19.735883
0.169967	0.1	19.718780
0.171633	0.1	19.712864
0.173300	0.1	19.703313
0.174967	0.1	19.691644
0.176633	0.1	19.699935
0.178300	0.1	19.699391
0.179967	0.1	19.667440
0.181633	0.1	19.664825
0.183300	0.1	19.668003
0.184967	0.1	19.649469
0.186633	0.1	19.648918
0.188300	0.1	19.624267
0.189967	0.1	19.606443
0.191633	0.1	19.594487
0.193300	0.1	19.610981
0.194967	0.1	19.606341
0.196633	0.1	19.587853
0.198300	0.1	19.567983
0.199967	0.1	19.553200
0.201633	0.1	19.570388
0.203300	0.1	19.566360
0.204967	0.1	19.546109
0.206633	0.1	19.542401
0.208300	0.1	19.518344
0.209967	0.1	19.509658
0.211633	0.1	19.520388
0.213300	0.1	19.529853
0.214967	0.1	19.520582
0.216633	0.1	19.490713
0.218300	0.1	19.501542
0.219967	0.1	19.512640
0.221633	0.1	19.505844
0.223300	0.1	19.502493
0.224967	0.1	19.504788
0.226633	0.1	19.493419
0.228300	0.1	19.505981
0.229967	0.1	19.494423
0.231633	0.1	19.477618
0.233300	0.1	19.472902
0.234967	0.1	19.468594
0.236633	0.1	19.466757
0.238300	0.1	19.469725
0.239967	0.1	19.456183
0.241633	0.1	19.448015
0.243300	0.1	19.465374
0.244967	0.1	19.456530
0.246633	0.1	19.437439
0.248300	0.1	19.443126
0.249967	0.1	19.441065
0.251633	0.1	19.448181
0.253300	0.1	19.436366
0.254967	0.1	19.443452
0.256633	0.1	19.446235
0.258300	0.1	19.450973
0.259967	0.1	19.435503
0.261633	0.1	19.436828
0.263300	0.1	19.420588
0.264967	0.1	19.438271
0.266633	0.1	19.421634
0.268300	0.1	19.415363
0.269967	0.1	19.423222
0.271633	0.1	19.435408
0.273300	0.1	19.433326
0.274967	0.1	19.442343
0.276633	0.1	19.429808
0.278300	0.1	19.436073
0.279967	0.1	19.444723
0.281633	0.1	19.447153
0.283300	0.1	19.436220
0.284967	0.1	19.426499
0.286633	0.1	19.443176
0.288300	0.1	19.434067
0.289967	0.1	19.427135
0.291633	0.1	19.442170
0.293300	0.1	19.447811
0.294967	0.1	19.430828
0.296633	0.1	19.439416
0.298300	0.1	19.431769
0.299967	0.1	19.448075
0.301633	0.1	19.446790
0.303300	0.1	19.442957
0.304967	0.1	19.443469
0.306633	0.1	19.435221
0.308300	0.1	19.434493
0.309967	0.1	19.429479
0.311633	0.1	19.423522
0.313300	0.1	19.425995
0.314967	0.1	19.415955
0.316633	0.1	19.439139
0.318300	0.1	19.439462
0.319967	0.1	19.433986
0.321633	0.1	19.416786
0.323300	0.1	19.423335
0.324967	0.1	19.425650
0.326633	0.1	19.414649
0.328300	0.1	19.417815
0.329967	0.1	19.429139
0.331633	0.1	19.447728
0.333300	0.1	19.441672
0.334967	0.1	19.429380
0.336633	0.1	19.428805
0.338300	0.1	19.419605
0.339967	0.1	19.427765
0.341633	0.1	19.444795
0.343300	0.1	19.438592
0.344967	0.1	19.434486
0.346633	0.1	19.420343
0.348300	0.1	19.423368
0.349967	0.1	19.443775
0.351633	0.1	19.446532
0.353300	0.1	19.447521
0.354967	0.1	19.450818
0.356633	0.1	19.463392
0.358300	0.1	19.460087
0.359967	0.1	19.462824
0.361633	0.1	19.457893
0.363300	0.1	19.453509
0.364967	0.1	19.431994
0.366633	0.1	19.442424
0.368300	0.1	19.436546
0.369967	0.1	19.434367
0.371633	0.1	19.443494
0.373300	0.1	19.439327
0.374967	0.1	19.438201
0.376633	0.1	19.441125
0.378300	0.1	19.446543
0.379967	0.1	19.476029
0.381633	0.1	19.470890
0.383300	0.1	19.450141
0.384967	0.1	19.422408
0.386633	0.1	19.437668
0.388300	0.1	19.440039
0.389967	0.1	19.444426
0.391633	0.1	19.439456
0.393300	0.1	19.424462
0.394967	0.1	19.420921
0.396633	0.1	19.428884
0.398300	0.1	19.443274
0.399967	0.1	19.446419
0.401633	0.1	19.436998
0.403300	0.1	19.433963
0.404967	0.1	19.428384
0.406633	0.1	19.448841
0.408300	0.1	19.443655
0.409967	0.1	19.444373
0.411633	0.1	19.442852
0.413300	0.1	19.421088
0.414967	0.1	19.442794
0.416633	0.1	19.433991
0.418300	0.1	19.437028
0.419967	0.1	19.426817
0.421633	0.1	19.409501
0.423300	0.1	19.411214
0.424967	0.1	19.432992
0.426633	0.1	19.426767
0.428300	0.1	19.427667
0.429967	0.1	19.409915
0.431633	0.1	19.423788
0.433300	0.1	19.414864
0.434967	0.1	19.434836
0.436633	0.1	19.429146
0.438300	0.1	19.423009
0.439967	0.1	19.434965
0.441633	0.1	19.413454
0.443300	0.1	19.414480
0.444967	0.1	19.422245
0.446633	0.1	19.425104
0.448300	0.1	19.421032
0.449967	0.1	19.445589
0.451633	0.1	19.420879
0.453300	0.1	19.436905
0.454967	0.1	19.447343
0.456633	0.1	19.435012
0.458300	0.1	19.442839
0.459967	0.1	19.444868
0.461633	0.1	19.437557
0.463300	0.1	19.442063
0.464967	0.1	19.430781
0.466633	0.1	19.437083
0.468300	0.1	19.437290
0.469967	0.1	19.435588
0.471633	0.1	19.433584
0.473300	0.1	19.432278
0.474967	0.1	19.457788
0.476633	0.1	19.453172
0.478300	0.1	19.452169
0.479967	0.1	19.455942
0.481633	0.1	19.464607
0.483300	0.1	19.467464
0.484967	0.1	19.461668
0.486633	0.1	19.468684
0.488300	0.1	19.472460
0.489967	0.1	19.471470
0.491633	0.1	19.467731
0.493300	0.1	19.473873
0.494967	0.1	19.487628
0.496633	0.1	19.491528
0.498300	0.1	19.487668
0.499967	0.1	19.511549
0.501633	0.1	19.521204
0.503300	0.1	19.518467
0.504967	0.1	19.561623
0.506633	0.1	19.594074
0.508300	0.1	19.617976
0.509967	0.1	19.653524
0.511633	0.1	19.660247
0.513300	0.1	19.707637
0.514967	0.1	19.741924
0.516633	0.1	19.755355
0.518300	0.1	19.779274
0.519967	0.1	19.789335
0.521633	0.1	19.790673
0.523300	0.1	19.822851
0.524967	0.1	19.821823
0.526633	0.1	19.827517
0.528300	0.1	19.834809
0.529967	0.1	19.848810
0.531633	0.1	19.860337
0.533300	0.1	19.859930
0.534967	0.1	19.889235
0.536633	0.1	19.905696
0.538300	0.1	19.939572
0.539967	0.1	19.973065
0.541633	0.1	20.034359
0.543300	0.1	20.094883
0.544967	0.1	20.176803
0.546633	0.1	20.226951
0.548300	0.1	20.295324
0.549967	0.1	20.387377
0.551633	0.1	20.446332
0.553300	0.1	20.513119
0.554967	0.1	20.570011
0.556633	0.1	20.607588
0.558300	0.1	20.650644
0.559967	0.1	20.678329
0.561633	0.1	20.714090
0.563300	0.1	20.722673
0.564967	0.1	20.700913
0.566633	0.1	20.695646
0.568300	0.1	20.688402
0.569967	0.1	20.670197
0.571633	0.1	20.677059
0.573300	0.1	20.704090
0.574967	0.1	20.807543
0.576633	0.1	20.939216
0.578300	0.1	21.165183
0.579967	0.1	21.484845
0.581633	0.1	21.904591
0.583300	0.1	22.402766
0.584967	0.1	22.956096
0.586633	0.1	23.520379
0.588300	0.1	24.070514
0.589967	0.1	24.580044
0.591633	0.1	25.002492
0.593300	0.1	25.371963
0.594967	0.1	25.686386
0.596633	0.1	26.035165
0.598300	0.1	26.471931
0.599967	0.1	27.109785
0.601633	0.1	28.004012
0.603300	0.1	29.211740
0.604967	0.1	30.737241
0.606633	0.1	32.504425
0.608300	0.1	34.497493
0.609967	0.1	36.541344
0.611633	0.1	38.522453
0.613300	0.1	40.310280
0.614967	0.1	41.787932
0.616633	0.1	42.832484
0.618300	0.1	43.483740
0.619967	0.1	43.669147
0.621633	0.1	43.410806
0.623300	0.1	42.781884
0.624967	0.1	41.813911
0.626633	0.1	40.596667
0.628300	0.1	39.219928
0.629967	0.1	37.719482
0.631633	0.1	36.193297
0.633300	0.1	34.678190
0.634967	0.1	33.184324
0.636633	0.1	31.795675
0.638300	0.1	30.509375
0.639967	0.1	29.328955
0.641633	0.1	28.252095
0.643300	0.1	27.305686
0.644967	0.1	26.488996
0.646633	0.1	25.767194
0.648300	0.1	25.141297
0.649967	0.1	24.597859
0.651633	0.1	24.119578
0.653300	0.1	23.713599
0.654967	0.1	23.356657
0.656633	0.1	23.051927
0.658300	0.1	22.799133
0.659967	0.1	22.600026
0.661633	0.1	22.431742
0.663300	0.1	22.268465
0.664967	0.1	22.162905
0.666633	0.1	22.064167
0.668300	0.1	22.004247
0.669967	0.1	21.966927
0.671633	0.1	21.964116
0.673300	0.1	21.971856
0.674967	0.1	21.991520
0.676633	0.1	22.008197
0.678300	0.1	22.013434
0.679967	0.1	22.001725
0.681633	0.1	21.953259
0.683300	0.1	21.818973
0.684967	0.1	21.491636
0.686633	0.1	20.853301
0.688300	0.1	19.669414
0.689967	0.1	17.627605
0.691633	0.1	14.386291
0.693300	0.1	9.613732
0.694967	0.1	3.015905
0.696633	0.1	-5.501029
0.698300	0.1	-15.830172
0.699967	0.1	-27.662009
0.701633	0.1	-40.345379
0.703300	0.1	-53.199680
0.704967	0.1	-65.392575
0.706633	0.1	-76.146302
0.708300	0.1	-84.814316
0.709967	0.1	-90.950766
0.711633	0.1	-94.291426
0.713300	0.1	-94.867703
0.714967	0.1	-92.843240
0.716633	0.1	-88.578317
0.718300	0.1	-82.471010
0.719967	0.1	-75.018599
0.721633	0.1	-66.672583
0.723300	0.1	-57.872749
0.724967	0.1	-49.001066
0.726633	0.1	-40.316896
0.728300	0.1	-32.031057
0.729967	0.1	-24.335088
0.731633	0.1	-17.280788
0.733300	0.1	-10.941067
0.734967	0.1	-5.289247
0.736633	0.1	-0.326599
0.738300	0.1	4.017901
0.739967	0.1	7.782116
0.741633	0.1	11.020672
0.743300	0.1	13.773109
0.744967	0.1	16.124390
0.746633	0.1	18.157471
0.748300	0.1	19.903792
0.749967	0.1	21.398145
0.751633	0.1	22.691175
0.753300	0.1	23.817113
0.754967	0.1	24.794790
0.756633	0.1	25.647392
0.758300	0.1	26.405972
0.759967	0.1	27.047861
0.761633	0.1	27.598774
0.763300	0.1	28.101586
0.764967	0.1	28.512648
0.766633	0.1	28.830013
0.768300	0.1	29.092687
0.769967	0.1	29.317748
0.771633	0.1	29.490957
0.773300	0.1	29.606139
0.774967	0.1	29.714788
0.776633	0.1	29.773574
0.778300	0.1	29.823299
0.779967	0.1	29.894379
0.781633	0.1	29.922317
0.783300	0.1	29.955625
0.784967	0.1	30.004706
0.786633	0.1	30.074634
0.788300	0.1	30.139320
0.789967	0.1	30.222666
0.791633	0.1	30.327058
0.793300	0.1	30.436476
0.794967	0.1	30.567510
0.796633	0.1	30.678679
0.798300	0.1	30.771555
0.799967	0.1	30.862311
0.801633	0.1	30.951996
0.803300	0.1	31.022893
0.804967	0.1	31.072985
0.806633	0.1	31.096857
0.808300	0.1	31.103195
0.809967	0.1	31.108536
0.811633	0.1	31.098968
0.813300	0.1	31.069507
0.814967	0.1	31.063606
0.816633	0.1	31.016113
0.818300	0.1	31.008200
0.819967	0.1	30.988100
0.821633	0.1	30.947274
0.823300	0.1	30.920635
0.824967	0.1	30.909114
0.826633	0.1	30.895464
0.828300	0.1	30.888483
0.829967	0.1	30.876298
0.831633	0.1	30.885235
0.833300	0.1	30.909222
0.834967	0.1	30.942049
0.836633	0.1	30.977531
0.838300	0.1	31.024273
0.839967	0.1	31.101431
0.841633	0.1	31.198948
0.843300	0.1	31.300964
0.844967	0.1	31.423387
0.846633	0.1	31.557326
0.848300	0.1	31.686979
0.849967	0.1	31.840091
0.851633	0.1	31.995291
0.853300	0.1	32.138404
0.854967	0.1	32.269776
0.856633	0.1	32.380046
0.858300	0.1	32.453576
0.859967	0.1	32.541545
0.861633	0.1	32.576087
0.863300	0.1	32.587587
0.864967	0.1	32.571249
0.866633	0.1	32.541674
0.868300	0.1	32.442810
0.869967	0.1	32.355322
0.871633	0.1	32.253262
0.873300	0.1	32.127272
0.874967	0.1	31.992973
0.876633	0.1	31.835761
0.878300	0.1	31.715544
0.879967	0.1	31.600709
0.881633	0.1	31.489405
0.883300	0.1	31.419955
0.884967	0.1	31.346436
0.886633	0.1	31.313225
0.888300	0.1	31.262292
0.889967	0.1	31.236878
0.891633	0.1	31.196154
0.893300	0.1	31.168669
0.894967	0.1	31.144291
0.896633	0.1	31.107572
0.898300	0.1	31.067872
0.899967	0.1	30.990341
0.901633	0.1	30.888094
0.903300	0.1	30.751538
0.904967	0.1	30.533085
0.906633	0.1	30.237573
0.908300	0.1	29.837675
0.909967	0.1	29.361610
0.911633	0.1	28.780085
0.913300	0.1	28.084033
0.914967	0.1	27.340438
0.916633	0.1	26.563009
0.918300	0.1	25.752379
0.919967	0.1	24.969527
0.921633	0.1	24.192288
0.923300	0.1	23.489233
0.924967	0.1	22.875714
0.926633	0.1	22.332578
0.928300	0.1	21.852046
0.929967	0.1	21.434787
0.931633	0.1	21.098455
0.933300	0.1	20.832307
0.934967	0.1	20.611044
0.936633	0.1	20.433818
0.938300	0.1	20.296120
0.939967	0.1	20.181732
0.941633	0.1	20.109459
0.943300	0.1	20.046257
0.944967	0.1	20.033322
0.946633	0.1	19.998923
0.948300	0.1	19.984002
0.949967	0.1	19.980317
0.951633	0.1	19.969907
0.953300	0.1	19.985805
0.954967	0.1	20.008890
0.956633	0.1	20.014063
0.958300	0.1	20.047697
0.959967	0.1	20.076971
0.961633	0.1	20.101893
0.963300	0.1	20.104037
0.964967	0.1	20.138678
0.966633	0.1	20.148481
0.968300	0.1	20.166624
0.969967	0.1	20.191595
0.971633	0.1	20.242738
0.973300	0.1	20.288004
0.974967	0.1	20.334280
0.976633	0.1	20.391881
0.978300	0.1	20.452457
0.979967	0.1	20.505723
0.981633	0.1	20.543491
0.983300	0.1	20.615103
0.984967	0.1	20.671557
0.986633	0.1	20.704615
0.988300	0.1	20.740044
0.989967	0.1	20.787003
0.991633	0.1	20.793193
0.993300	0.1	20.806260
0.994967	0.1	20.821381
0.996633	0.1	20.835104
0.998300	0.1	20.839917
0.999967	0.1	20.846024
1.001633	0.1	20.835920
1.003300	0.1	20.851430
1.004967	0.1	20.833021
1.006633	0.1	20.830777
1.008300	0.1	20.822237
1.009967	0.1	20.799319
1.011633	0.1	20.795895
1.013300	0.1	20.778391
1.014967	0.1	20.751185
1.016633	0.1	20.738067
1.018300	0.1	20.726054
1.019967	0.1	20.708867
1.021633	0.1	20.695145
1.023300	0.1	20.677062
1.024967	0.1	20.676431
1.026633	0.1	20.653188
1.028300	0.1	20.637267
1.029967	0.1	20.600170
1.031633	0.1	20.602183
1.033300	0.1	20.593926
1.034967	0.1	20.598988
1.036633	0.1	20.586230
1.038300	0.1	20.573711
1.039967	0.1	20.595815
1.041633	0.1	20.605467
1.043300	0.1	20.599961
1.044967	0.1	20.607244
1.046633	0.1	20.614730
1.048300	0.1	20.625718
1.049967	0.1	20.613760
1.051633	0.1	20.624931
1.053300	0.1	20.648675
1.054967	0.1	20.659021
1.056633	0.1	20.649445
1.058300	0.1	20.670280
1.059967	0.1	20.666384
1.061633	0.1	20.664934
1.063300	0.1	20.680958
1.064967	0.1	20.700978
1.066633	0.1	20.710023
1.068300	0.1	20.709467
1.069967	0.1	20.727785
1.071633	0.1	20.720459
1.073300	0.1	20.740738
1.074967	0.1	20.748919
1.076633	0.1	20.747886
1.078300	0.1	20.752599
1.079967	0.1	20.760817
1.081633	0.1	20.760205
1.083300	0.1	20.758667
1.084967	0.1	20.762207
1.086633	0.1	20.777023
1.088300	0.1	20.768137
1.089967	0.1	20.756203
1.091633	0.1	20.759575
1.093300	0.1	20.764379
1.094967	0.1	20.769339
1.096633	0.1	20.747844
1.098300	0.1	20.751540
1.099967	0.1	20.735143
1.101633	0.1	20.737545
1.103300	0.1	20.726637
1.104967	0.1	20.720455
1.106633	0.1	20.718589
1.108300	0.1	20.710624
1.109967	0.1	20.714132
1.111633	0.1	20.701420
1.113300	0.1	20.707718
1.114967	0.1	20.708586
1.116633	0.1	20.706195
1.118300	0.1	20.719444
1.119967	0.1	20.699279
1.121633	0.1	20.701363
1.123300	0.1	20.705437
1.124967	0.1	20.703502
1.126633	0.1	20.712513
1.128300	0.1	20.724756
1.129967	0.1	20.729752
1.131633	0.1	20.747514
1.133300	0.1	20.753998
1.134967	0.1	20.740724
1.136633	0.1	20.752308
1.138300	0.1	20.760757
1.139967	0.1	20.748981
1.141633	0.1	20.776689
1.143300	0.1	20.778539
1.144967	0.1	20.792501
1.146633	0.1	20.766113
1.148300	0.1	20.764665
1.149967	0.1	20.762967
1.151633	0.1	20.741189
1.153300	0.1	20.721496
1.154967	0.1	20.719270
1.156633	0.1	20.712463
1.158300	0.1	20.709848
1.159967	0.1	20.707818
1.161633	0.1	20.718442
1.163300	0.1	20.725208
1.164967	0.1	20.734633
1.166633	0.1	20.719333
1.168300	0.1	20.745634
1.169967	0.1	20.748550
1.171633	0.1	20.773716
1.173300	0.1	20.790904
1.174967	0.1	20.810534
1.176633	0.1	20.820512
1.178300	0.1	20.842805
1.179967	0.1	20.852761
1.181633	0.1	20.876959
1.183300	0.1	20.871929
1.184967	0.1	20.890004
1.186633	0.1	20.907214
1.188300	0.1	20.888242
1.189967	0.1	20.882346
1.191633	0.1	20.871934
1.193300	0.1	20.864592
1.194967	0.1	20.834912
1.196633	0.1	20.806021
1.198300	0.1	20.775724
1.199967	0.1	20.733028
1.201633	0.1	20.709332
1.203300	0.1	20.671380
1.204967	0.1	20.623616
1.206633	0.1	20.583090
1.208300	0.1	20.537025
1.209967	0.1	20.489115
1.211633	0.1	20.448732
1.213300	0.1	20.415651
1.214967	0.1	20.377325
1.216633	0.1	20.334395
1.218300	0.1	20.286703
1.219967	0.1	20.245904
1.221633	0.1	20.222193
1.223300	0.1	20.188265
1.224967	0.1	20.153197
1.226633	0.1	20.109733
1.228300	0.1	20.073363
1.229967	0.1	20.049405
1.231633	0.1	20.011233
1.233300	0.1	19.987720
1.234967	0.1	19.944511
1.236633	0.1	19.901311
1.238300	0.1	19.859411
1.239967	0.1	19.808148
1.241633	0.1	19.788812
1.243300	0.1	19.749872
1.244967	0.1	19.701424
1.246633	0.1	19.667128
1.248300	0.1	19.604258
1.249967	0.1	19.586062
1.251633	0.1	19.542464
1.253300	0.1	19.502930
1.254967	0.1	19.461269
1.256633	0.1	19.419116
1.258300	0.1	19.372930
1.259967	0.1	19.313399
1.261633	0.1	19.274218
1.263300	0.1	19.226503
1.264967	0.1	19.176020
1.266633	0.1	19.137698
1.268300	0.1	19.087925
1.269967	0.1	19.047758
1.271633	0.1	18.999128
1.273300	0.1	18.952424
1.274967	0.1	18.884954
1.276633	0.1	18.845141
1.278300	0.1	18.788458
1.279967	0.1	18.746554
1.281633	0.1	18.679567
1.283300	0.1	18.606656
1.284967	0.1	18.561857
1.286633	0.1	18.497665
1.288300	0.1	18.428416
1.289967	0.1	18.383553
1.291633	0.1	18.318881
1.293300	0.1	18.277535
1.294967	0.1	18.198033
1.296633	0.1	18.150884
1.298300	0.1	18.090146
1.299967	0.1	18.061928
1.301633	0.1	18.006696
1.303300	0.1	17.951909
1.304967	0.1	17.908859
1.306633	0.1	17.863098
1.308300	0.1	17.804375
1.309967	0.1	17.750335
1.311633	0.1	17.716597
1.313300	0.1	17.666912
1.314967	0.1	17.614830
1.316633	0.1	17.560497
1.318300	0.1	17.512468
1.319967	0.1	17.491489
1.321633	0.1	17.444767
1.323300	0.1	17.404337
1.324967	0.1	17.328358
1.326633	0.1	17.287728
1.328300	0.1	17.255089
1.329967	0.1	17.196095
1.331633	0.1	17.168518
1.333300	0.1	17.107733
1.334967	0.1	17.070676
1.336633	0.1	17.015160
1.338300	0.1	16.972092
1.339967	0.1	16.928355
1.341633	0.1	16.893662
1.343300	0.1	16.861312
1.344967	0.1	16.801098
1.346633	0.1	16.756568
1.348300	0.1	16.716209
1.349967	0.1	16.674125
1.351633	0.1	16.626976
1.353300	0.1	16.585195
1.354967	0.1	16.530052
1.356633	0.1	16.490632
1.358300	0.1	16.446585
1.359967	0.1	16.410766
1.361633	0.1	16.371804
1.363300	0.1	16.333664
1.364967	0.1	16.283341
1.366633	0.1	16.242738
1.368300	0.1	16.210498
1.369967	0.1	16.152358
1.371633	0.1	16.106508
1.373300	0.1	16.062222
1.374967	0.1	16.035122
1.376633	0.1	16.002985
1.378300	0.1	15.972904
1.379967	0.1	15.936382
1.381633	0.1	15.898227
1.383300	0.1	15.882156
1.384967	0.1	15.857602
1.386633	0.1	15.832794
1.388300	0.1	15.805517
1.389967	0.1	15.795972
1.391633	0.1	15.769289
1.393300	0.1	15.740105
1.394967	0.1	15.736402
1.396633	0.1	15.714072
1.398300	0.1	15.705114
1.399967	0.1	15.681331
1.401633	0.1	15.677498
1.403300	0.1	15.645409
1.404967	0.1	15.620658
1.406633	0.1	15.618498
1.408300	0.1	15.621061
1.409967	0.1	15.611164
1.411633	0.1	15.609809
1.413300	0.1	15.615457
1.414967	0.1	15.607877
1.416633	0.1	15.608357
1.418300	0.1	15.616569
1.419967	0.1	15.623932
1.421633	0.1	15.631732
1.423300	0.1	15.649268
1.424967	0.1	15.671614
1.426633	0.1	15.684318
1.428300	0.1	15.710231
1.429967	0.1	15.711281
1.431633	0.1	15.728899
1.433300	0.1	15.763067
1.434967	0.1	15.787957
1.436633	0.1	15.793362
1.438300	0.1	15.803540
1.439967	0.1	15.833444
1.441633	0.1	15.863291
1.443300	0.1	15.902020
1.444967	0.1	15.938481
1.446633	0.1	15.951808
1.448300	0.1	15.985509
1.449967	0.1	16.022852
1.451633	0.1	16.057555
1.453300	0.1	16.121309
1.454967	0.1	16.141838
1.456633	0.1	16.176406
1.458300	0.1	16.226268
1.459967	0.1	16.280798
1.461633	0.1	16.320426
1.463300	0.1	16.377538
1.464967	0.1	16.437085
1.466633	0.1	16.491068
1.468300	0.1	16.556396
1.469967	0.1	16.620839
1.471633	0.1	16.689868
1.473300	0.1	16.765300
1.474967	0.1	16.825740
1.476633	0.1	16.869358
1.478300	0.1	16.954966
1.479967	0.1	17.011418
1.481633	0.1	17.075953
1.483300	0.1	17.145981
1.484967	0.1	17.209996
1.486633	0.1	17.265976
1.488300	0.1	17.307416
1.489967	0.1	17.408951
1.491633	0.1	17.463450
1.493300	0.1	17.520587
1.494967	0.1	17.602011
1.496633	0.1	17.666091
1.498300	0.1	17.716575
1.499967	0.1	17.771331
1.501633	0.1	17.839579
1.503300	0.1	17.914229
1.504967	0.1	17.966708
1.506633	0.1	18.036053
1.508300	0.1	18.088403
1.509967	0.1	18.134770
1.511633	0.1	18.193855
1.513300	0.1	18.253533
1.514967	0.1	18.312247
1.516633	0.1	18.351328
1.518300	0.1	18.398686
1.519967	0.1	18.462766
1.521633	0.1	18.498862
1.523300	0.1	18.567780
1.524967	0.1	18.611615
1.526633	0.1	18.665568
1.528300	0.1	18.714699
1.529967	0.1	18.751538
1.531633	0.1	18.792714
1.533300	0.1	18.820021
1.534967	0.1	18.867275
1.536633	0.1	18.905203
1.538300	0.1	18.953252
1.539967	0.1	18.991329
1.541633	0.1	19.028162
1.543300	0.1	19.080123
1.544967	0.1	19.092926
1.546633	0.1	19.146161
1.548300	0.1	19.166187
1.549967	0.1	19.230100
1.551633	0.1	19.253808
1.553300	0.1	19.302085
1.554967	0.1	19.318908
1.556633	0.1	19.360592
1.558300	0.1	19.392586
1.559967	0.1	19.429032
1.561633	0.1	19.462498
1.563300	0.1	19.512936
1.564967	0.1	19.545485
1.566633	0.1	19.589680
1.568300	0.1	19.598643
1.569967	0.1	19.632589
1.571633	0.1	19.644160
1.573300	0.1	19.675282
1.574967	0.1	19.710490
1.576633	0.1	19.751501
1.578300	0.1	19.767510
1.579967	0.1	19.785419
1.581633	0.1	19.800548
1.583300	0.1	19.824154
1.584967	0.1	19.844226
1.586633	0.1	19.862606
1.588300	0.1	19.859724
1.589967	0.1	19.896834
1.591633	0.1	19.900727
1.593300	0.1	19.933796
1.594967	0.1	19.947122
1.596633	0.1	19.967416
1.598300	0.1	19.991466
1.599967	0.1	20.005501
1.601633	0.1	20.021460
1.603300	0.1	20.048605
1.604967	0.1	20.060268
1.606633	0.1	20.073028
1.608300	0.1	20.098884
1.609967	0.1	20.130839
1.611633	0.1	20.134676
1.613300	0.1	20.158931
1.614967	0.1	20.196893
1.616633	0.1	20.197368
1.618300	0.1	20.218705
1.619967	0.1	20.244115
1.621633	0.1	20.234567
1.623300	0.1	20.241444
1.624967	0.1	20.260262
1.626633	0.1	20.261385
1.628300	0.1	20.261722
1.629967	0.1	20.264343
1.631633	0.1	20.259622
1.633300	0.1	20.262150
1.634967	0.1	20.260742
1.636633	0.1	20.251784
1.638300	0.1	20.243847
1.639967	0.1	20.257993
1.641633	0.1	20.265065
1.643300	0.1	20.266980
1.644967	0.1	20.258511
1.646633	0.1	20.264636
1.648300	0.1	20.278258
1.649967	0.1	20.262423
1.651633	0.1	20.269989
1.653300	0.1	20.269867
1.654967	0.1	20.266631
1.656633	0.1	20.283016
1.658300	0.1	20.280907
1.659967	0.1	20.299709
1.661633	0.1	20.304304
1.663300	0.1	20.298242
1.664967	0.1	20.305269
1.666633	0.1	20.337569
1.668300	0.1	20.333522
1.669967	0.1	20.303385
1.671633	0.1	20.339558
1.673300	0.1	20.334437
1.674967	0.1	20.350986
1.676633	0.1	20.359214
1.678300	0.1	20.379397
1.679967	0.1	20.379287
1.681633	0.1	20.394381
1.683300	0.1	20.417134
1.684967	0.1	20.413445
1.686633	0.1	20.430906
1.688300	0.1	20.443135
1.689967	0.1	20.453174
1.691633	0.1	20.433801
1.693300	0.1	20.455575
1.694967	0.1	20.472805
1.696633	0.1	20.496434
1.698300	0.1	20.511902
1.699967	0.1	20.537578
1.701633	0.1	20.546499
1.703300	0.1	20.563236
1.704967	0.1	20.588736
1.706633	0.1	20.620826
1.708300	0.1	20.633103
1.709967	0.1	20.665755
1.711633	0.1	20.675957
1.713300	0.1	20.676461
1.714967	0.1	20.686064
1.716633	0.1	20.730042
1.718300	0.1	20.730933
1.719967	0.1	20.757107
1.721633	0.1	20.782110
1.723300	0.1	20.809202
1.724967	0.1	20.821221
1.726633	0.1	20.872567
1.728300	0.1	20.902926
1.729967	0.1	20.917169
1.731633	0.1	20.947035
1.733300	0.1	21.012706
1.734967	0.1	21.043252
1.736633	0.1	21.080428
1.738300	0.1	21.134868
1.739967	0.1	21.173829
1.741633	0.1	21.239351
1.743300	0.1	21.316286
1.744967	0.1	21.386363
1.746633	0.1	21.464589
1.748300	0.1	21.558857
1.749967	0.1	21.654452
1.751633	0.1	21.745430
1.753300	0.1	21.837982
1.754967	0.1	21.948281
1.756633	0.1	22.046754
1.758300	0.1	22.158148
1.759967	0.1	22.267991
1.761633	0.1	22.383720
1.763300	0.1	22.474912
1.764967	0.1	22.581912
1.766633	0.1	22.673795
1.768300	0.1	22.743068
1.769967	0.1	22.833615
1.771633	0.1	22.889341
1.773300	0.1	22.933780
1.774967	0.1	22.972532
1.776633	0.1	22.989796
1.778300	0.1	22.999721
1.779967	0.1	23.010870
1.781633	0.1	23.001465
1.783300	0.1	22.971345
1.784967	0.1	22.937381
1.786633	0.1	22.886442
1.788300	0.1	22.841394
1.789967	0.1	22.771140
1.791633	0.1	22.674469
1.793300	0.1	22.600194
1.794967	0.1	22.513858
1.796633	0.1	22.429856
1.798300	0.1	22.359434
1.799967	0.1	22.279299
1.801633	0.1	22.184664
1.803300	0.1	22.085360
1.804967	0.1	22.009714
1.806633	0.1	21.925969
1.808300	0.1	21.851938
1.809967	0.1	21.801534
1.811633	0.1	21.733679
1.813300	0.1	21.660375
1.814967	0.1	21.597351
1.816633	0.1	21.538345
1.818300	0.1	21.515954
1.819967	0.1	21.487625
1.821633	0.1	21.447945
1.823300	0.1	21.441961
1.824967	0.1	21.418432
1.826633	0.1	21.399362
1.828300	0.1	21.410852
1.829967	0.1	21.398980
1.831633	0.1	21.400049
1.833300	0.1	21.408476
1.834967	0.1	21.436842
1.836633	0.1	21.451069
1.838300	0.1	21.469933
1.839967	0.1	21.514441
1.841633	0.1	21.542377
1.843300	0.1	21.599658
1.844967	0.1	21.631883
1.846633	0.1	21.708574
1.848300	0.1	21.764534
1.849967	0.1	21.814513
1.851633	0.1	21.891645
1.853300	0.1	21.982529
1.854967	0.1	22.060505
1.856633	0.1	22.169887
1.858300	0.1	22.279808
1.859967	0.1	22.386827
1.861633	0.1	22.502712
1.863300	0.1	22.638083
1.864967	0.1	22.770846
1.866633	0.1	22.907069
1.868300	0.1	23.036522
1.869967	0.1	23.191251
1.871633	0.1	23.325399
1.873300	0.1	23.462685
1.874967	0.1	23.609940
1.876633	0.1	23.731801
1.878300	0.1	23.905866
1.879967	0.1	24.036807
1.881633	0.1	24.191409
1.883300	0.1	24.310733
1.884967	0.1	24.430090
1.886633	0.1	24.548406
1.888300	0.1	24.662799
1.889967	0.1	24.768742
1.891633	0.1	24.863063
1.893300	0.1	24.938433
1.894967	0.1	24.997395
1.896633	0.1	25.048462
1.898300	0.1	25.080761
1.899967	0.1	25.128815
1.901633	0.1	25.134611
1.903300	0.1	25.151497
1.904967	0.1	25.120569
1.906633	0.1	25.088026
1.908300	0.1	25.052140
1.909967	0.1	25.031160
1.911633	0.1	24.982830
1.913300	0.1	24.908939
1.914967	0.1	24.832565
1.916633	0.1	24.765513
1.918300	0.1	24.702050
1.919967	0.1	24.606103
1.921633	0.1	24.505967
1.923300	0.1	24.400977
1.924967	0.1	24.297233
1.926633	0.1	24.211403
1.928300	0.1	24.118073
1.929967	0.1	24.021895
1.931633	0.1	23.910077
1.933300	0.1	23.832982
1.934967	0.1	23.722193
1.936633	0.1	23.621651
1.938300	0.1	23.529854
1.939967	0.1	23.453372
1.941633	0.1	23.356954
1.943300	0.1	23.247728
1.944967	0.1	23.147191
1.946633	0.1	23.072079
1.948300	0.1	23.005020
1.949967	0.1	22.921356
1.951633	0.1	22.840590
1.953300	0.1	22.809342
1.954967	0.1	22.739345
1.956633	0.1	22.680766
1.958300	0.1	22.630658
1.959967	0.1	22.583759
1.961633	0.1	22.538281
1.963300	0.1	22.510734
1.964967	0.1	22.474253
1.966633	0.1	22.441217
1.968300	0.1	22.434789
1.969967	0.1	22.405035
1.971633	0.1	22.393262
1.973300	0.1	22.356908
1.974967	0.1	22.361089
1.976633	0.1	22.367000
1.978300	0.1	22.347263
1.979967	0.1	22.353083
1.981633	0.1	22.380647
1.983300	0.1	22.379238
1.984967	0.1	22.397661
1.986633	0.1	22.399288
1.988300	0.1	22.439666
1.989967	0.1	22.447363
1.991633	0.1	22.486032
1.993300	0.1	22.517780
1.994967	0.1	22.546500
1.996633	0.1	22.581403
1.998300	0.1	22.596304
1.999967	0.1	22.608755
2.001633	0.1	22.632394
2.003300	0.1	22.657448
2.004967	0.1	22.696434
2.006633	0.1	22.741121
2.008300	0.1	22.762528
2.009967	0.1	22.775388
2.011633	0.1	22.792437
2.013300	0.1	22.825611
2.014967	0.1	22.848362
2.016633	0.1	22.858290
2.018300	0.1	22.882933
2.019967	0.1	22.916826
2.021633	0.1	22.926543
2.023300	0.1	22.957185
2.024967	0.1	22.967357
2.026633	0.1	22.975981
2.028300	0.1	22.998177
2.029967	0.1	22.999435
2.031633	0.1	23.013150
2.033300	0.1	23.006904
2.034967	0.1	23.015724
2.036633	0.1	23.021783
2.038300	0.1	23.029836
2.039967	0.1	23.017171
2.041633	0.1	23.008412
2.043300	0.1	23.000724
2.044967	0.1	22.968409
2.046633	0.1	22.969218
2.048300	0.1	22.953966
2.049967	0.1	22.924269
2.051633	0.1	22.895160
2.053300	0.1	22.830371
2.054967	0.1	22.793699
2.056633	0.1	22.740773
2.058300	0.1	22.714560
2.059967	0.1	22.641454
2.061633	0.1	22.592839
2.063300	0.1	22.517820
2.064967	0.1	22.462949
2.066633	0.1	22.397047
2.068300	0.1	22.327636
2.069967	0.1	22.257131
2.071633	0.1	22.202582
2.073300	0.1	22.129311
2.074967	0.1	22.052857
2.076633	0.1	21.988606
2.078300	0.1	21.940259
2.079967	0.1	21.888132
2.081633	0.1	21.825862
2.083300	0.1	21.771336
2.084967	0.1	21.720765
2.086633	0.1	21.697147
2.088300	0.1	21.659148
2.089967	0.1	21.613265
2.091633	0.1	21.554602
2.093300	0.1	21.522309
2.094967	0.1	21.519513
2.096633	0.1	21.494532
2.098300	0.1	21.472597
2.099967	0.1	21.468126
2.101633	0.1	21.449084
2.103300	0.1	21.414865
2.104967	0.1	21.405009
2.106633	0.1	21.400991
2.108300	0.1	21.388654
2.109967	0.1	21.392539
2.111633	0.1	21.387959
2.113300	0.1	21.392259
2.114967	0.1	21.411604
2.116633	0.1	21.418080
2.118300	0.1	21.415802
2.119967	0.1	21.411541
2.121633	0.1	21.449667
2.123300	0.1	21.478818
2.124967	0.1	21.491553
2.126633	0.1	21.510836
2.128300	0.1	21.529718
2.129967	0.1	21.548870
2.131633	0.1	21.580901
2.133300	0.1	21.605053
2.134967	0.1	21.623854
2.136633	0.1	21.670186
2.138300	0.1	21.714468
2.139967	0.1	21.755025
2.141633	0.1	21.814540
2.143300	0.1	21.844456
2.144967	0.1	21.911829
2.146633	0.1	21.969233
2.148300	0.1	22.037797
2.149967	0.1	22.123774
2.151633	0.1	22.215554
2.153300	0.1	22.317505
2.154967	0.1	22.429523
2.156633	0.1	22.565649
2.158300	0.1	22.689914
2.159967	0.1	22.856322
2.161633	0.1	23.027590
2.163300	0.1	23.194460
2.164967	0.1	23.386089
2.166633	0.1	23.602979
2.168300	0.1	23.836831
2.169967	0.1	24.100972
2.171633	0.1	24.369057
2.173300	0.1	24.645090
2.174967	0.1	24.984110
2.176633	0.1	25.308079
2.178300	0.1	25.652884
2.179967	0.1	25.998256
2.181633	0.1	26.357199
2.183300	0.1	26.740963
2.184967	0.1	27.124119
2.186633	0.1	27.510985
2.188300	0.1	27.881222
2.189967	0.1	28.272590
2.191633	0.1	28.652602
2.193300	0.1	29.017796
2.194967	0.1	29.374423
2.196633	0.1	29.716328
2.198300	0.1	30.024330
2.199967	0.1	30.328784
2.201633	0.1	30.569646
2.203300	0.1	30.803091
2.204967	0.1	31.010663
2.206633	0.1	31.182034
2.208300	0.1	31.304239
2.209967	0.1	31.400333
2.211633	0.1	31.479012
2.213300	0.1	31.533079
2.214967	0.1	31.531525
2.216633	0.1	31.490432
2.218300	0.1	31.428989
2.219967	0.1	31.341805
2.221633	0.1	31.239560
2.223300	0.1	31.117023
2.224967	0.1	30.966725
2.226633	0.1	30.779846
2.228300	0.1	30.593539
2.229967	0.1	30.411643
2.231633	0.1	30.206700
2.233300	0.1	30.001510
2.234967	0.1	29.789421
2.236633	0.1	29.568667
2.238300	0.1	29.343215
2.239967	0.1	29.100998
2.241633	0.1	28.896532
2.243300	0.1	28.678797
2.244967	0.1	28.485322
2.246633	0.1	28.272789
2.248300	0.1	28.097421
2.249967	0.1	27.903258
2.251633	0.1	27.703971
2.253300	0.1	27.521060
2.254967	0.1	27.350468
2.256633	0.1	27.206685
2.258300	0.1	27.028597
2.259967	0.1	26.894960
2.261633	0.1	26.778687
2.263300	0.1	26.640345
2.264967	0.1	26.522706
2.266633	0.1	26.395666
2.268300	0.1	26.286049
2.269967	0.1	26.187202
2.271633	0.1	26.096534
2.273300	0.1	26.017139
2.274967	0.1	25.945223
2.276633	0.1	25.879829
2.278300	0.1	25.826031
2.279967	0.1	25.793091
2.281633	0.1	25.766868
2.283300	0.1	25.756096
2.284967	0.1	25.762138
2.286633	0.1	25.780786
2.288300	0.1	25.828269
2.289967	0.1	25.930605
2.291633	0.1	26.035282
2.293300	0.1	26.166743
2.294967	0.1	26.338961
2.296633	0.1	26.589228
2.298300	0.1	26.870263
2.299967	0.1	27.209794
2.301633	0.1	27.571434
2.303300	0.1	28.026851
2.304967	0.1	28.507558
2.306633	0.1	29.050392
2.308300	0.1	29.643879
2.309967	0.1	30.283871
2.311633	0.1	30.972488
2.313300	0.1	31.670159
2.314967	0.1	32.377610
2.316633	0.1	33.072170
2.318300	0.1	33.758113
2.319967	0.1	34.398552
2.321633	0.1	35.009565
2.323300	0.1	35.535369
2.324967	0.1	35.982121
2.326633	0.1	36.361643
2.328300	0.1	36.657681
2.329967	0.1	36.865975
2.331633	0.1	36.972493
2.333300	0.1	36.999058
2.334967	0.1	36.937818
2.336633	0.1	36.810298
2.338300	0.1	36.627693
2.339967	0.1	36.374762
2.341633	0.1	36.061399
2.343300	0.1	35.732700
2.344967	0.1	35.353430
2.346633	0.1	34.966198
2.348300	0.1	34.540277
2.349967	0.1	34.147420
2.351633	0.1	33.721928
2.353300	0.1	33.310258
2.354967	0.1	32.912155
2.356633	0.1	32.541437
2.358300	0.1	32.191256
2.359967	0.1	31.856525
2.361633	0.1	31.534511
2.363300	0.1	31.233480
2.364967	0.1	31.009397
2.366633	0.1	30.789336
2.368300	0.1	30.607592
2.369967	0.1	30.460257
2.371633	0.1	30.333347
2.373300	0.1	30.227507
2.374967	0.1	30.150801
2.376633	0.1	30.109024
2.378300	0.1	30.084886
2.379967	0.1	30.094864
2.381633	0.1	30.113801
2.383300	0.1	30.154392
2.384967	0.1	30.203257
2.386633	0.1	30.273152
2.388300	0.1	30.365962
2.389967	0.1	30.463840
2.391633	0.1	30.560256
2.393300	0.1	30.671426
2.394967	0.1	30.784032
2.396633	0.1	30.912588
2.398300	0.1	31.024611
2.399967	0.1	31.122566
2.401633	0.1	31.226625
2.403300	0.1	31.309066
2.404967	0.1	31.414043
2.406633	0.1	31.489729
2.408300	0.1	31.571733
2.409967	0.1	31.617417
2.411633	0.1	31.660061
2.413300	0.1	31.680970
2.414967	0.1	31.683216
2.416633	0.1	31.658940
2.418300	0.1	31.653467
2.419967	0.1	31.609085
2.421633	0.1	31.539881
2.423300	0.1	31.474934
2.424967	0.1	31.371493
2.426633	0.1	31.260894
2.428300	0.1	31.175347
2.429967	0.1	31.039329
2.431633	0.1	30.897880
2.433300	0.1	30.757341
2.434967	0.1	30.594821
2.436633	0.1	30.442587
2.438300	0.1	30.259442
2.439967	0.1	30.072503
2.441633	0.1	29.882262
2.443300	0.1	29.710383
2.444967	0.1	29.543184
2.446633	0.1	29.363157
2.448300	0.1	29.189149
2.449967	0.1	29.022016
2.451633	0.1	28.855465
2.453300	0.1	28.688834
2.454967	0.1	28.532933
2.456633	0.1	28.359173
2.458300	0.1	28.217267
2.459967	0.1	28.093679
2.461633	0.1	27.994406
2.463300	0.1	27.868158
2.464967	0.1	27.773977
2.466633	0.1	27.689949
2.468300	0.1	27.620321
2.469967	0.1	27.560869
2.471633	0.1	27.514784
2.473300	0.1	27.490258
2.474967	0.1	27.455669
2.476633	0.1	27.469672
2.478300	0.1	27.467415
2.479967	0.1	27.481372
2.481633	0.1	27.507738
2.483300	0.1	27.533431
2.484967	0.1	27.585020
2.486633	0.1	27.648227
2.488300	0.1	27.732224
2.489967	0.1	27.799701
2.491633	0.1	27.897885
2.493300	0.1	27.978268
2.494967	0.1	28.080238
2.496633	0.1	28.191578
2.498300	0.1	28.291210
2.499967	0.1	28.399312
2.501633	0.1	28.510209
2.503300	0.1	28.640652
2.504967	0.1	28.771445
2.506633	0.1	28.886692
2.508300	0.1	29.004767
2.509967	0.1	29.130108
2.511633	0.1	29.228447
2.513300	0.1	29.369621
2.514967	0.1	29.497406
2.516633	0.1	29.626993
2.518300	0.1	29.753772
2.519967	0.1	29.870494
2.521633	0.1	29.987384
2.523300	0.1	30.091636
2.524967	0.1	30.206697
2.526633	0.1	30.316642
2.528300	0.1	30.391696
2.529967	0.1	30.479654
2.531633	0.1	30.555224
2.533300	0.1	30.604761
2.534967	0.1	30.644893
2.536633	0.1	30.666381
2.538300	0.1	30.676699
2.539967	0.1	30.675280
2.541633	0.1	30.642900
2.543300	0.1	30.631393
2.544967	0.1	30.588645
2.546633	0.1	30.545479
2.548300	0.1	30.493646
2.549967	0.1	30.431677
2.551633	0.1	30.367512
2.553300	0.1	30.317986
2.554967	0.1	30.253432
2.556633	0.1	30.189700
2.558300	0.1	30.125306
2.559967	0.1	30.068337
2.561633	0.1	30.015263
2.563300	0.1	29.964191
2.564967	0.1	29.942696
2.566633	0.1	29.925036
2.568300	0.1	29.927767
2.569967	0.1	29.937764
2.571633	0.1	29.952608
2.573300	0.1	29.963070
2.574967	0.1	30.022917
2.576633	0.1	30.073340
2.578300	0.1	30.138341
2.579967	0.1	30.220958
2.581633	0.1	30.334349
2.583300	0.1	30.446413
2.584967	0.1	30.599201
2.586633	0.1	30.779419
2.588300	0.1	30.968120
2.589967	0.1	31.134100
2.591633	0.1	31.321333
2.593300	0.1	31.535476
2.594967	0.1	31.757363
2.596633	0.1	32.007190
2.598300	0.1	32.238759
2.599967	0.1	32.477160
2.601633	0.1	32.736357
2.603300	0.1	32.963180
2.604967	0.1	33.217865
2.606633	0.1	33.490980
2.608300	0.1	33.722569
2.609967	0.1	33.951136
2.611633	0.1	34.197373
2.613300	0.1	34.432306
2.614967	0.1	34.662854
2.616633	0.1	34.892259
2.618300	0.1	35.113958
2.619967	0.1	35.312605
2.621633	0.1	35.511304
2.623300	0.1	35.709725
2.624967	0.1	35.950847
2.626633	0.1	36.161884
2.628300	0.1	36.367326
2.629967	0.1	36.612080
2.631633	0.1	36.817625
2.633300	0.1	37.075038
2.634967	0.1	37.326567
2.636633	0.1	37.588730
2.638300	0.1	37.855040
2.639967	0.1	38.154170
2.641633	0.1	38.452971
2.643300	0.1	38.799681
2.644967	0.1	39.128445
2.646633	0.1	39.485864
2.648300	0.1	39.861148
2.649967	0.1	40.262140
2.651633	0.1	40.685444
2.653300	0.1	41.100535
2.654967	0.1	41.535453
2.656633	0.1	41.999880
2.658300	0.1	42.445639
2.659967	0.1	42.919012
2.661633	0.1	43.380188
2.663300	0.1	43.877685
2.664967	0.1	44.359925
2.666633	0.1	44.844607
2.668300	0.1	45.317658
2.669967	0.1	45.796719
2.671633	0.1	46.259525
2.673300	0.1	46.719288
2.674967	0.1	47.157938
2.676633	0.1	47.595060
2.678300	0.1	48.016040
2.679967	0.1	48.404471
2.681633	0.1	48.799436
2.683300	0.1	49.205056
2.684967	0.1	49.605514
2.686633	0.1	49.985926
2.688300	0.1	50.351459
2.689967	0.1	50.740380
2.691633	0.1	51.125242
2.693300	0.1	51.507514
2.694967	0.1	51.899699
2.696633	0.1	52.309215
2.698300	0.1	52.746688
2.699967	0.1	53.199666
2.701633	0.1	53.679470
2.703300	0.1	54.200006
2.704967	0.1	54.694883
2.706633	0.1	55.220288
2.708300	0.1	55.753820
2.709967	0.1	56.313003
2.711633	0.1	56.892688
2.713300	0.1	57.464924
2.714967	0.1	58.043984
2.716633	0.1	58.602628
2.718300	0.1	59.184436
2.719967	0.1	59.737304
2.721633	0.1	60.269102
2.723300	0.1	60.797752
2.724967	0.1	61.298636
2.726633	0.1	61.767729
2.728300	0.1	62.193978
2.729967	0.1	62.620709
2.731633	0.1	63.000366
2.733300	0.1	63.331525
2.734967	0.1	63.645875
2.736633	0.1	63.932000
2.738300	0.1	64.164322
2.739967	0.1	64.368465
2.741633	0.1	64.522574
2.743300	0.1	64.653474
2.744967	0.1	64.752066
2.746633	0.1	64.814624
2.748300	0.1	64.852837
2.749967	0.1	64.857320
2.751633	0.1	64.842422
2.753300	0.1	64.803711
2.754967	0.1	64.761668
2.756633	0.1	64.703990
2.758300	0.1	64.632092
2.759967	0.1	64.549027
2.761633	0.1	64.447634
2.763300	0.1	64.336249
2.764967	0.1	64.270095
2.766633	0.1	64.176302
2.768300	0.1	64.079401
2.769967	0.1	64.010115
2.771633	0.1	63.945958
2.773300	0.1	63.884859
2.774967	0.1	63.828742
2.776633	0.1	63.770774
2.778300	0.1	63.749490
2.779967	0.1	63.754229
2.781633	0.1	63.739718
2.783300	0.1	63.760842
2.784967	0.1	63.761995
2.786633	0.1	63.780948
2.788300	0.1	63.814034
2.789967	0.1	63.868940
2.791633	0.1	63.934340
2.793300	0.1	63.980546
2.794967	0.1	64.043939
2.796633	0.1	64.109482
2.798300	0.1	64.178881
2.799967	0.1	64.246701
2.801633	0.1	64.336112
2.803300	0.1	64.414918
2.804967	0.1	64.477959
2.806633	0.1	64.581706
2.808300	0.1	64.675523
2.809967	0.1	64.756396
2.811633	0.1	64.857290
2.813300	0.1	64.963490
2.814967	0.1	65.056994
2.816633	0.1	65.167868
2.818300	0.1	65.285600
2.819967	0.1	65.403360
2.821633	0.1	65.534171
2.823300	0.1	65.657993
2.824967	0.1	65.798140
2.826633	0.1	65.928908
2.828300	0.1	66.061713
2.829967	0.1	66.190517
2.831633	0.1	66.311666
2.833300	0.1	66.454090
2.834967	0.1	66.586337
2.836633	0.1	66.703212
2.838300	0.1	66.844478
2.839967	0.1	66.959937
2.841633	0.1	67.072197
2.843300	0.1	67.195883
2.844967	0.1	67.312743
2.846633	0.1	67.404275
2.848300	0.1	67.533695
2.849967	0.1	67.642009
2.851633	0.1	67.753532
2.853300	0.1	67.885919
2.854967	0.1	67.994126
2.856633	0.1	68.108324
2.858300	0.1	68.231228
2.859967	0.1	68.362841
2.861633	0.1	68.498647
2.863300	0.1	68.643873
2.864967	0.1	68.780480
2.866633	0.1	68.921309
2.868300	0.1	69.068485
2.869967	0.1	69.248918
2.871633	0.1	69.431897
2.873300	0.1	69.629746
2.874967	0.1	69.855277
2.876633	0.1	70.056939
2.878300	0.1	70.300174
2.879967	0.1	70.581255
2.881633	0.1	70.872408
2.883300	0.1	71.171215
2.884967	0.1	71.508414
2.886633	0.1	71.872836
2.888300	0.1	72.226244
2.889967	0.1	72.612093
2.891633	0.1	73.015406
2.893300	0.1	73.432133
2.894967	0.1	73.887671
2.896633	0.1	74.312300
2.898300	0.1	74.782016
2.899967	0.1	75.277494
2.901633	0.1	75.726102
2.903300	0.1	76.218306
2.904967	0.1	76.685841
2.906633	0.1	77.133180
2.908300	0.1	77.591663
2.909967	0.1	78.041121
2.911633	0.1	78.488546
2.913300	0.1	78.923494
2.914967	0.1	79.337897
2.916633	0.1	79.748861
2.918300	0.1	80.150499
2.919967	0.1	80.548131
2.921633	0.1	80.962922
2.923300	0.1	81.349785
2.924967	0.1	81.732457
2.926633	0.1	82.117324
2.928300	0.1	82.523599
2.929967	0.1	82.934618
2.931633	0.1	83.367574
2.933300	0.1	83.822557
2.934967	0.1	84.266565
2.936633	0.1	84.757501
2.938300	0.1	85.271803
2.939967	0.1	85.829472
2.941633	0.1	86.396763
2.943300	0.1	87.046003
2.944967	0.1	87.714995
2.946633	0.1	88.444456
2.948300	0.1	89.222511
2.949967	0.1	90.018824
2.951633	0.1	90.839965
2.953300	0.1	91.700687
2.954967	0.1	92.548599
2.956633	0.1	93.421593
2.958300	0.1	94.311924
2.959967	0.1	95.155166
2.961633	0.1	95.981936
2.963300	0.1	96.807789
2.964967	0.1	97.592515
2.966633	0.1	98.330198
2.968300	0.1	99.003369
2.969967	0.1	99.651252
2.971633	0.1	100.239185
2.973300	0.1	100.758282
2.974967	0.1	101.223584
2.976633	0.1	101.627451
2.978300	0.1	101.998752
2.979967	0.1	102.302850
2.981633	0.1	102.550594
2.983300	0.1	102.777589
2.984967	0.1	102.972803
2.986633	0.1	103.129725
2.988300	0.1	103.242760
2.989967	0.1	103.371739
2.991633	0.1	103.491792
2.993300	0.1	103.596733
2.994967	0.1	103.738789
2.996633	0.1	103.877287
2.998300	0.1	104.033604
2.999967	0.1	104.179568
3.001633	0.1	104.410627
3.003300	0.1	104.668683
3.004967	0.1	104.979514
3.006633	0.1	105.337830
3.008300	0.1	105.756519
3.009967	0.1	106.239955
3.011633	0.1	106.827825
3.013300	0.1	107.462094
3.014967	0.1	108.159223
3.016633	0.1	108.969343
3.018300	0.1	109.809819
3.019967	0.1	110.708604
3.021633	0.1	111.620123
3.023300	0.1	112.575480
3.024967	0.1	113.503532
3.026633	0.1	114.418527
3.028300	0.1	115.295031
3.029967	0.1	116.086718
3.031633	0.1	116.776043
3.033300	0.1	117.369673
3.034967	0.1	117.854048
3.036633	0.1	118.209922
3.038300	0.1	118.435832
3.039967	0.1	118.514386
3.041633	0.1	118.517966
3.043300	0.1	118.388076
3.044967	0.1	118.193235
3.046633	0.1	117.911573
3.048300	0.1	117.572787
3.049967	0.1	117.177910
3.051633	0.1	116.772435
3.053300	0.1	116.327346
3.054967	0.1	115.856593
3.056633	0.1	115.381639
3.058300	0.1	114.893033
3.059967	0.1	114.443745
3.061633	0.1	113.946602
3.063300	0.1	113.480696
3.064967	0.1	112.986292
3.066633	0.1	112.514710
3.068300	0.1	112.030972
3.069967	0.1	111.576257
3.071633	0.1	111.148378
3.073300	0.1	110.727255
3.074967	0.1	110.331670
3.076633	0.1	109.966683
3.078300	0.1	109.643201
3.079967	0.1	109.346287
3.081633	0.1	109.108348
3.083300	0.1	108.899055
3.084967	0.1	108.751564
3.086633	0.1	108.638698
3.088300	0.1	108.582864
3.089967	0.1	108.576326
3.091633	0.1	108.630137
3.093300	0.1	108.754798
3.094967	0.1	108.912235
3.096633	0.1	109.136756
3.098300	0.1	109.392149
3.099967	0.1	109.653976
3.101633	0.1	109.947384
3.103300	0.1	110.208266
3.104967	0.1	110.433998
3.106633	0.1	110.611284
3.108300	0.1	110.778497
3.109967	0.1	110.877210
3.111633	0.1	110.934919
3.113300	0.1	110.920840
3.114967	0.1	110.849702
3.116633	0.1	110.722230
3.118300	0.1	110.562893
3.119967	0.1	110.345455
3.121633	0.1	110.119605
3.123300	0.1	109.886295
3.124967	0.1	109.615142
3.126633	0.1	109.365872
3.128300	0.1	109.146519
3.129967	0.1	108.956675
3.131633	0.1	108.835833
3.133300	0.1	108.769361
3.134967	0.1	108.778649
3.136633	0.1	108.923903
3.138300	0.1	109.156628
3.139967	0.1	109.512151
3.141633	0.1	110.023099
3.143300	0.1	110.685067
3.144967	0.1	111.491632
3.146633	0.1	112.487578
3.148300	0.1	113.711691
3.149967	0.1	115.134645
3.151633	0.1	116.750883
3.153300	0.1	118.585536
3.154967	0.1	120.593349
3.156633	0.1	122.726019
3.158300	0.1	124.915622
3.159967	0.1	127.078507
3.161633	0.1	129.075674
3.163300	0.1	130.857003
3.164967	0.1	132.361565
3.166633	0.1	133.513336
3.168300	0.1	134.300834
3.169967	0.1	134.773545
3.171633	0.1	134.916529
3.173300	0.1	134.742998
3.174967	0.1	134.401928
3.176633	0.1	133.880866
3.178300	0.1	133.275305
3.179967	0.1	132.613646
3.181633	0.1	131.958788
3.183300	0.1	131.324088
3.184967	0.1	130.734930
3.186633	0.1	130.204194
3.188300	0.1	129.755278
3.189967	0.1	129.382021
3.191633	0.1	129.108651
3.193300	0.1	128.898232
3.194967	0.1	128.785381
3.196633	0.1	128.737820
3.198300	0.1	128.734695
3.199967	0.1	128.808642
3.201633	0.1	128.930758
3.203300	0.1	129.092644
3.204967	0.1	129.284143
3.206633	0.1	129.493234
3.208300	0.1	129.700359
3.209967	0.1	129.941275
3.211633	0.1	130.214122
3.213300	0.1	130.520839
3.214967	0.1	130.848445
3.216633	0.1	131.238084
3.218300	0.1	131.701484
3.219967	0.1	132.234073
3.221633	0.1	132.907423
3.223300	0.1	133.740919
3.224967	0.1	134.788264
3.226633	0.1	136.129510
3.228300	0.1	137.842750
3.229967	0.1	140.026710
3.231633	0.1	142.731779
3.233300	0.1	146.017868
3.234967	0.1	149.899013
3.236633	0.1	154.235332
3.238300	0.1	158.902693
3.239967	0.1	163.680816
3.241633	0.1	168.354852
3.243300	0.1	172.567447
3.244967	0.1	176.142198
3.246633	0.1	178.883611
3.248300	0.1	180.661811
3.249967	0.1	181.474145
3.251633	0.1	181.391774
3.253300	0.1	180.573769
3.254967	0.1	179.204064
3.256633	0.1	177.561155
3.258300	0.1	175.873448
3.259967	0.1	174.431354
3.261633	0.1	173.600429
3.263300	0.1	173.599851
3.264967	0.1	174.778952
3.266633	0.1	177.411889
3.268300	0.1	181.780151
3.269967	0.1	188.191336
3.271633	0.1	196.895520
3.273300	0.1	208.077884
3.274967	0.1	221.796032
3.276633	0.1	237.898234
3.278300	0.1	256.222358
3.279967	0.1	276.164769
3.281633	0.1	297.109476
3.283300	0.1	318.219252
3.284967	0.1	338.531079
3.286633	0.1	357.023383
3.288300	0.1	372.904648
3.289967	0.1	385.386582
3.291633	0.1	393.902905
3.293300	0.1	398.198336
3.294967	0.1	398.191453
3.296633	0.1	394.183113
3.298300	0.1	386.461541
3.299967	0.1	375.681498
3.301633	0.1	362.545934
3.303300	0.1	347.716665
3.304967	0.1	331.935872
3.306633	0.1	315.811702
3.308300	0.1	299.904477
3.309967	0.1	284.636538
3.311633	0.1	270.394782
3.313300	0.1	257.506779
3.314967	0.1	246.206063
3.316633	0.1	236.739791
3.318300	0.1	229.436543
3.319967	0.1	224.738684
3.321633	0.1	223.601151
3.323300	0.1	227.978220
3.324967	0.1	242.837417
3.326633	0.1	278.391089
3.328300	0.1	350.091501
3.329967	0.1	476.239583
3.331633	0.1	674.923202
3.333300	0.1	959.942595
3.334967	0.1	1,333.297965
3.336633	0.1	1,777.118841
3.338300	0.1	2,271.894038
3.339967	0.1	2,872.207125
3.341633	0.1	3,937.482822
3.343300	0.1	4,469.430147
3.344967	0.1	4,735.058995
3.346633	0.1	4,867.701235
3.348300	0.1	4,933.936375
3.349967	0.1	4,967.011011
3.351633	0.1	4,983.526889
3.353300	0.1	4,991.774123
3.354967	0.1	4,995.892393
3.356633	0.1	4,997.948859
3.358300	0.1	4,998.975759
3.359967	0.1	4,999.488544
3.361633	0.1	4,999.744603
3.363300	0.1	4,999.872467
3.364967	0.1	4,999.936316
3.366633	0.1	4,999.968199
3.368300	0.1	4,999.984120
3.369967	0.1	4,999.992070
3.371633	0.1	4,999.996040
3.373300	0.1	4,999.998023
3.374967	0.1	4,999.999013
3.376633	0.1	4,999.999507
3.378300	0.1	4,999.999754
3.379967	0.1	4,999.999877
3.381633	0.1	4,999.999939
3.383300	0.1	4,999.999969
3.384967	0.1	4,999.999985
3.386633	0.1	4,999.999992
3.388300	0.1	4,999.999996
3.389967	0.1	4,474.868432
3.391633	0.1	3,962.318669
3.393300	0.1	3,543.984948
3.394967	0.1	3,210.702723
3.396633	0.1	2,937.215662
3.398300	0.1	2,700.449926
3.399967	0.1	2,487.853611
3.401633	0.1	2,293.218839
3.403300	0.1	2,111.438102
3.404967	0.1	1,940.592189
3.406633	0.1	1,780.676178
3.408300	0.1	1,630.405940
3.409967	0.1	1,490.833989
3.411633	0.1	1,361.647441
3.413300	0.1	1,243.430907
3.414967	0.1	1,135.624049
3.416633	0.1	1,037.912714
3.418300	0.1	949.735018
3.419967	0.1	870.492420
3.421633	0.1	799.479225
3.423300	0.1	736.103391
3.424967	0.1	679.564479
3.426633	0.1	629.280754
3.428300	0.1	584.714397
3.429967	0.1	545.246176
3.431633	0.1	510.387548
3.433300	0.1	479.845850
3.434967	0.1	453.117528
3.436633	0.1	429.788579
3.438300	0.1	409.498734
3.439967	0.1	391.835560
3.441633	0.1	376.422405
3.443300	0.1	362.748499
3.444967	0.1	350.434007
3.446633	0.1	339.043440
3.448300	0.1	328.221884
3.449967	0.1	317.718531
3.451633	0.1	307.327237
3.453300	0.1	296.870276
3.454967	0.1	286.374593
3.456633	0.1	275.820328
3.458300	0.1	265.302091
3.459967	0.1	254.999105
3.461633	0.1	244.972747
3.463300	0.1	235.317602
3.464967	0.1	226.174715
3.466633	0.1	217.578338
3.468300	0.1	209.615048
3.469967	0.1	202.269474
3.471633	0.1	195.497815
3.473300	0.1	189.294943
3.474967	0.1	183.629827
3.476633	0.1	178.409648
3.478300	0.1	173.626860
3.479967	0.1	169.177010
3.481633	0.1	165.038243
3.483300	0.1	161.126241
3.484967	0.1	157.394151
3.486633	0.1	153.866791
3.488300	0.1	150.443305
3.489967	0.1	147.162538
3.491633	0.1	143.973272
3.493300	0.1	140.898289
3.494967	0.1	137.948997
3.496633	0.1	135.109341
3.498300	0.1	132.402154
3.499967	0.1	129.804455
3.501633	0.1	127.344471
3.503300	0.1	125.002206
3.504967	0.1	122.789520
3.506633	0.1	120.707732
3.508300	0.1	118.725715
3.509967	0.1	116.823169
3.511633	0.1	114.993252
3.513300	0.1	113.205301
3.514967	0.1	111.457939
3.516633	0.1	109.747345
3.518300	0.1	108.033702
3.519967	0.1	106.352823
3.521633	0.1	104.691040
3.523300	0.1	103.044815
3.524967	0.1	101.436997
3.526633	0.1	99.857900
3.528300	0.1	98.350258
3.529967	0.1	96.894860
3.531633	0.1	95.535650
3.533300	0.1	94.249346
3.534967	0.1	93.066030
3.536633	0.1	91.955304
3.538300	0.1	90.944564
3.539967	0.1	90.023763
3.541633	0.1	89.206944
3.543300	0.1	88.445850
3.544967	0.1	87.723534
3.546633	0.1	87.048959
3.548300	0.1	86.379609
3.549967	0.1	85.684016
3.551633	0.1	84.979284
3.553300	0.1	84.240683
3.554967	0.1	83.450232
3.556633	0.1	82.600851
3.558300	0.1	81.692123
3.559967	0.1	80.750146
3.561633	0.1	79.743663
3.563300	0.1	78.734606
3.564967	0.1	77.710544
3.566633	0.1	76.686336
3.568300	0.1	75.654150
3.569967	0.1	74.661799
3.571633	0.1	73.688872
3.573300	0.1	72.759470
3.574967	0.1	71.876446
3.576633	0.1	70.993948
3.578300	0.1	70.197093
3.579967	0.1	69.403883
3.581633	0.1	68.668848
3.583300	0.1	67.954303
3.584967	0.1	67.274713
3.586633	0.1	66.639264
3.588300	0.1	66.026778
3.589967	0.1	65.436743
3.591633	0.1	64.880466
3.593300	0.1	64.338741
3.594967	0.1	63.804905
3.596633	0.1	63.302671
3.598300	0.1	62.822789
3.599967	0.1	62.368488
3.601633	0.1	61.941634
3.603300	0.1	61.506845
3.604967	0.1	61.097368
3.606633	0.1	60.689550
3.608300	0.1	60.310769
3.609967	0.1	59.933807
3.611633	0.1	59.602196
3.613300	0.1	59.253689
3.614967	0.1	58.945267
3.616633	0.1	58.648128
3.618300	0.1	58.372814
3.619967	0.1	58.122319
3.621633	0.1	57.917223
3.623300	0.1	57.761579
3.624967	0.1	57.634755
3.626633	0.1	57.558559
3.628300	0.1	57.530772
3.629967	0.1	57.524096
3.631633	0.1	57.571245
3.633300	0.1	57.620406
3.634967	0.1	57.679625
3.636633	0.1	57.679090
3.638300	0.1	57.690287
3.639967	0.1	57.614498
3.641633	0.1	57.520450
3.643300	0.1	57.345294
3.644967	0.1	57.106656
3.646633	0.1	56.834123
3.648300	0.1	56.546113
3.649967	0.1	56.231783
3.651633	0.1	55.911978
3.653300	0.1	55.593888
3.654967	0.1	55.295438
3.656633	0.1	55.001980
3.658300	0.1	54.726883
3.659967	0.1	54.466231
3.661633	0.1	54.206534
3.663300	0.1	53.998271
3.664967	0.1	53.804825
3.666633	0.1	53.609809
3.668300	0.1	53.439041
3.669967	0.1	53.264141
3.671633	0.1	53.134981
3.673300	0.1	53.018819
3.674967	0.1	52.899212
3.676633	0.1	52.801467
3.678300	0.1	52.731647
3.679967	0.1	52.678411
3.681633	0.1	52.690762
3.683300	0.1	52.721019
3.684967	0.1	52.831361
3.686633	0.1	52.974456
3.688300	0.1	53.231726
3.689967	0.1	53.630702
3.691633	0.1	54.204460
3.693300	0.1	55.007295
3.694967	0.1	56.097189
3.696633	0.1	57.527653
3.698300	0.1	59.361492
3.699967	0.1	61.632431
3.701633	0.1	64.341125
3.703300	0.1	67.436292
3.704967	0.1	70.811342
3.706633	0.1	74.320355
3.708300	0.1	77.774304
3.709967	0.1	80.999596
3.711633	0.1	83.773761
3.713300	0.1	85.947017
3.714967	0.1	87.401017
3.716633	0.1	88.077804
3.718300	0.1	87.981207
3.719967	0.1	87.209754
3.721633	0.1	85.833961
3.723300	0.1	84.008644
3.724967	0.1	81.852246
3.726633	0.1	79.480445
3.728300	0.1	77.047909
3.729967	0.1	74.614812
3.731633	0.1	72.271184
3.733300	0.1	70.037293
3.734967	0.1	67.986274
3.736633	0.1	66.101392
3.738300	0.1	64.402688
3.739967	0.1	62.868959
3.741633	0.1	61.544561
3.743300	0.1	60.363957
3.744967	0.1	59.339125
3.746633	0.1	58.407421
3.748300	0.1	57.633854
3.749967	0.1	56.956996
3.751633	0.1	56.368778
3.753300	0.1	55.839378
3.754967	0.1	55.396423
3.756633	0.1	54.969804
3.758300	0.1	54.565993
3.759967	0.1	54.220482
3.761633	0.1	53.894566
3.763300	0.1	53.599449
3.764967	0.1	53.306838
3.766633	0.1	53.030769
3.768300	0.1	52.789171
3.769967	0.1	52.541182
3.771633	0.1	52.331892
3.773300	0.1	52.155234
3.774967	0.1	51.940621
3.776633	0.1	51.739785
3.778300	0.1	51.578387
3.779967	0.1	51.423635
3.781633	0.1	51.291695
3.783300	0.1	51.135832
3.784967	0.1	51.021700
3.786633	0.1	50.917579
3.788300	0.1	50.816505
3.789967	0.1	50.730921
3.791633	0.1	50.655616
3.793300	0.1	50.570935
3.794967	0.1	50.515851
3.796633	0.1	50.454480
3.798300	0.1	50.406300
3.799967	0.1	50.348971
3.801633	0.1	50.322596
3.803300	0.1	50.273657
3.804967	0.1	50.233202
3.806633	0.1	50.216335
3.808300	0.1	50.184745
3.809967	0.1	50.156787
3.811633	0.1	50.140045
3.813300	0.1	50.116684
3.814967	0.1	50.095707
3.816633	0.1	50.093106
3.818300	0.1	50.069111
3.819967	0.1	50.050873
3.821633	0.1	50.063450
3.823300	0.1	50.037518
3.824967	0.1	50.048387
3.826633	0.1	50.031682
3.828300	0.1	50.053071
3.829967	0.1	50.044344
3.831633	0.1	50.102364
3.833300	0.1	50.144065
3.834967	0.1	50.204071
3.836633	0.1	50.270481
3.838300	0.1	50.346829
3.839967	0.1	50.463119
3.841633	0.1	50.634257
3.843300	0.1	50.815740
3.844967	0.1	51.026682
3.846633	0.1	51.282301
3.848300	0.1	51.608507
3.849967	0.1	51.982357
3.851633	0.1	52.443469
3.853300	0.1	53.008468
3.854967	0.1	53.658001
3.856633	0.1	54.400926
3.858300	0.1	55.213841
3.859967	0.1	56.073350
3.861633	0.1	56.964114
3.863300	0.1	57.806885
3.864967	0.1	58.553117
3.866633	0.1	59.173388
3.868300	0.1	59.636961
3.869967	0.1	59.870955
3.871633	0.1	59.927577
3.873300	0.1	59.822551
3.874967	0.1	59.506957
3.876633	0.1	59.067728
3.878300	0.1	58.524873
3.879967	0.1	57.917290
3.881633	0.1	57.280378
3.883300	0.1	56.635418
3.884967	0.1	56.024691
3.886633	0.1	55.447651
3.888300	0.1	54.929472
3.889967	0.1	54.429520
3.891633	0.1	54.014628
3.893300	0.1	53.627819
3.894967	0.1	53.290968
3.896633	0.1	52.985658
3.898300	0.1	52.735716
3.899967	0.1	52.473998
3.901633	0.1	52.261754
3.903300	0.1	52.087236
3.904967	0.1	51.911078
3.906633	0.1	51.753778
3.908300	0.1	51.618795
3.909967	0.1	51.499565
3.911633	0.1	51.358981
3.913300	0.1	51.247058
3.914967	0.1	51.183987
3.916633	0.1	51.107214
3.918300	0.1	51.040013
3.919967	0.1	50.977441
3.921633	0.1	50.937593
3.923300	0.1	50.905607
3.924967	0.1	50.864548
3.926633	0.1	50.867571
3.928300	0.1	50.855070
3.929967	0.1	50.847764
3.931633	0.1	50.872615
3.933300	0.1	50.878807
3.934967	0.1	50.906776
3.936633	0.1	50.951859
3.938300	0.1	50.981916
3.939967	0.1	51.023144
3.941633	0.1	51.038409
3.943300	0.1	51.069081
3.944967	0.1	51.075617
3.946633	0.1	51.104487
3.948300	0.1	51.125449
3.949967	0.1	51.124465
3.951633	0.1	51.142178
3.953300	0.1	51.173600
3.954967	0.1	51.177077
3.956633	0.1	51.208905
3.958300	0.1	51.225199
3.959967	0.1	51.246992
3.961633	0.1	51.314032
3.963300	0.1	51.353091
3.964967	0.1	51.402167
3.966633	0.1	51.446043
3.968300	0.1	51.494015
3.969967	0.1	51.521135
3.971633	0.1	51.541279
3.973300	0.1	51.538825
3.974967	0.1	51.529614
3.976633	0.1	51.535051
3.978300	0.1	51.486073
3.979967	0.1	51.460187
3.981633	0.1	51.412334
3.983300	0.1	51.379402
3.984967	0.1	51.355456
3.986633	0.1	51.346147
3.988300	0.1	51.275823
3.989967	0.1	51.234349
3.991633	0.1	51.189199
3.993300	0.1	51.162713
3.994967	0.1	51.156342
3.996633	0.1	51.129356
3.998300	0.1	51.122746
3.999967	0.1	51.106182
4.001633	0.1	51.086914
4.003300	0.1	51.095797
4.004967	0.1	51.077117
4.006633	0.1	51.096534
4.008300	0.1	51.110863
4.009967	0.1	51.142234
4.011633	0.1	51.167700
4.013300	0.1	51.190229
4.014967	0.1	51.228227
4.016633	0.1	51.279069
4.018300	0.1	51.325090
4.019967	0.1	51.386552
4.021633	0.1	51.445349
4.023300	0.1	51.502819
4.024967	0.1	51.539005
4.026633	0.1	51.600123
4.028300	0.1	51.655981
4.029967	0.1	51.717271
4.031633	0.1	51.748685
4.033300	0.1	51.788268
4.034967	0.1	51.798591
4.036633	0.1	51.794854
4.038300	0.1	51.810448
4.039967	0.1	51.781060
4.041633	0.1	51.755570
4.043300	0.1	51.725196
4.044967	0.1	51.708316
4.046633	0.1	51.696913
4.048300	0.1	51.685017
4.049967	0.1	51.670440
4.051633	0.1	51.656309
4.053300	0.1	51.658326
4.054967	0.1	51.650170
4.056633	0.1	51.641495
4.058300	0.1	51.657118
4.059967	0.1	51.677086
4.061633	0.1	51.702367
4.063300	0.1	51.745698
4.064967	0.1	51.779521
4.066633	0.1	51.802745
4.068300	0.1	51.880221
4.069967	0.1	51.951826
4.071633	0.1	52.021908
4.073300	0.1	52.113685
4.074967	0.1	52.225159
4.076633	0.1	52.337626
4.078300	0.1	52.471338
4.079967	0.1	52.594485
4.081633	0.1	52.682100
4.083300	0.1	52.803935
4.084967	0.1	52.878668
4.086633	0.1	52.936425
4.088300	0.1	52.979752
4.089967	0.1	52.998691
4.091633	0.1	53.004953
4.093300	0.1	52.992340
4.094967	0.1	52.950907
4.096633	0.1	52.898715
4.098300	0.1	52.845542
4.099967	0.1	52.816222
4.101633	0.1	52.748325
4.103300	0.1	52.692124
4.104967	0.1	52.629849
4.106633	0.1	52.575448
4.108300	0.1	52.547985
4.109967	0.1	52.473836
4.111633	0.1	52.451110
4.113300	0.1	52.415456
4.114967	0.1	52.390167
4.116633	0.1	52.379999
4.118300	0.1	52.353232
4.119967	0.1	52.320952
4.121633	0.1	52.303267
4.123300	0.1	52.297150
4.124967	0.1	52.289208
4.126633	0.1	52.291816
4.128300	0.1	52.307341
4.129967	0.1	52.309835
4.131633	0.1	52.318058
4.133300	0.1	52.330749
4.134967	0.1	52.361071
4.136633	0.1	52.405461
4.138300	0.1	52.462518
4.139967	0.1	52.547985
4.141633	0.1	52.640460
4.143300	0.1	52.779750
4.144967	0.1	52.981807
4.146633	0.1	53.281614
4.148300	0.1	53.708049
4.149967	0.1	54.305579
4.151633	0.1	55.112958
4.153300	0.1	56.185591
4.154967	0.1	57.567178
4.156633	0.1	59.286667
4.158300	0.1	61.317594
4.159967	0.1	63.594095
4.161633	0.1	66.044076
4.163300	0.1	68.522073
4.164967	0.1	70.917307
4.166633	0.1	73.068325
4.168300	0.1	74.780855
4.169967	0.1	76.005665
4.171633	0.1	76.622280
4.173300	0.1	76.725232
4.174967	0.1	76.279193
4.176633	0.1	75.388624
4.178300	0.1	74.152661
4.179967	0.1	72.676878
4.181633	0.1	71.067504
4.183300	0.1	69.388265
4.184967	0.1	67.770263
4.186633	0.1	66.240163
4.188300	0.1	64.806568
4.189967	0.1	63.531618
4.191633	0.1	62.426862
4.193300	0.1	61.453232
4.194967	0.1	60.613266
4.196633	0.1	59.900625
4.198300	0.1	59.292939
4.199967	0.1	58.789417
4.201633	0.1	58.363826
4.203300	0.1	57.995680
4.204967	0.1	57.697342
4.206633	0.1	57.421836
4.208300	0.1	57.164016
4.209967	0.1	56.943126
4.211633	0.1	56.724114
4.213300	0.1	56.497769
4.214967	0.1	56.283745
4.216633	0.1	56.096190
4.218300	0.1	55.928434
4.219967	0.1	55.756452
4.221633	0.1	55.597000
4.223300	0.1	55.489646
4.224967	0.1	55.415497
4.226633	0.1	55.410097
4.228300	0.1	55.447057
4.229967	0.1	55.568151
4.231633	0.1	55.826393
4.233300	0.1	56.287705
4.234967	0.1	56.973889
4.236633	0.1	57.924965
4.238300	0.1	59.220446
4.239967	0.1	60.863086
4.241633	0.1	62.909115
4.243300	0.1	65.297187
4.244967	0.1	67.937987
4.246633	0.1	70.695685
4.248300	0.1	73.437420
4.249967	0.1	75.978641
4.251633	0.1	78.107055
4.253300	0.1	79.750425
4.254967	0.1	80.801977
4.256633	0.1	81.248489
4.258300	0.1	81.145426
4.259967	0.1	80.604323
4.261633	0.1	79.771902
4.263300	0.1	78.816656
4.264967	0.1	77.968995
4.266633	0.1	77.375503
4.268300	0.1	77.285515
4.269967	0.1	77.800082
4.271633	0.1	79.043461
4.273300	0.1	81.064913
4.274967	0.1	83.754669
4.276633	0.1	87.028706
4.278300	0.1	90.568148
4.279967	0.1	94.200973
4.281633	0.1	97.639564
4.283300	0.1	100.562131
4.284967	0.1	102.793943
4.286633	0.1	104.216663
4.288300	0.1	104.822255
4.289967	0.1	104.633145
4.291633	0.1	103.792511
4.293300	0.1	102.428847
4.294967	0.1	100.668596
4.296633	0.1	98.726711
4.298300	0.1	96.654157
4.299967	0.1	94.530208
4.301633	0.1	92.406215
4.303300	0.1	90.332981
4.304967	0.1	88.304810
4.306633	0.1	86.312296
4.308300	0.1	84.370704
4.309967	0.1	82.526091
4.311633	0.1	80.727788
4.313300	0.1	79.046534
4.314967	0.1	77.474614
4.316633	0.1	76.030003
4.318300	0.1	74.677731
4.319967	0.1	73.453297
4.321633	0.1	72.410494
4.323300	0.1	71.494040
4.324967	0.1	70.825808
4.326633	0.1	70.429280
4.328300	0.1	70.406097
4.329967	0.1	70.840291
4.331633	0.1	71.856552
4.333300	0.1	73.489525
4.334967	0.1	75.819619
4.336633	0.1	78.809091
4.338300	0.1	82.371444
4.339967	0.1	86.311863
4.341633	0.1	90.419071
4.343300	0.1	94.379952
4.344967	0.1	97.922729
4.346633	0.1	100.759421
4.348300	0.1	102.751107
4.349967	0.1	103.799018
4.351633	0.1	103.875707
4.353300	0.1	103.142320
4.354967	0.1	101.741572
4.356633	0.1	99.870078
4.358300	0.1	97.732437
4.359967	0.1	95.527687
4.361633	0.1	93.304956
4.363300	0.1	91.187297
4.364967	0.1	89.209435
4.366633	0.1	87.355863
4.368300	0.1	85.568793
4.369967	0.1	83.838733
4.371633	0.1	82.145593
4.373300	0.1	80.445468
4.374967	0.1	78.800950
4.376633	0.1	77.149817
4.378300	0.1	75.539700
4.379967	0.1	74.020724
4.381633	0.1	72.598864
4.383300	0.1	71.263422
4.384967	0.1	70.012917
4.386633	0.1	68.865031
4.388300	0.1	67.805984
4.389967	0.1	66.835592
4.391633	0.1	65.961763
4.393300	0.1	65.125641
4.394967	0.1	64.349535
4.396633	0.1	63.665065
4.398300	0.1	63.050072
4.399967	0.1	62.465445
4.401633	0.1	61.955886
4.403300	0.1	61.501890
4.404967	0.1	61.116423
4.406633	0.1	60.808595
4.408300	0.1	60.553761
4.409967	0.1	60.350998
4.411633	0.1	60.202995
4.413300	0.1	60.080463
4.414967	0.1	59.978687
4.416633	0.1	59.888607
4.418300	0.1	59.822859
4.419967	0.1	59.737095
4.421633	0.1	59.645761
4.423300	0.1	59.536312
4.424967	0.1	59.452113
4.426633	0.1	59.368738
4.428300	0.1	59.299048
4.429967	0.1	59.245353
4.431633	0.1	59.228020
4.433300	0.1	59.247192
4.434967	0.1	59.303243
4.436633	0.1	59.412403
4.438300	0.1	59.510912
4.439967	0.1	59.638909
4.441633	0.1	59.759637
4.443300	0.1	59.862683
4.444967	0.1	59.955223
4.446633	0.1	60.009584
4.448300	0.1	60.056843
4.449967	0.1	60.044505
4.451633	0.1	60.006555
4.453300	0.1	59.930798
4.454967	0.1	59.829864
4.456633	0.1	59.705132
4.458300	0.1	59.535119
4.459967	0.1	59.368922
4.461633	0.1	59.175966
4.463300	0.1	58.962973
4.464967	0.1	58.774375
4.466633	0.1	58.576417
4.468300	0.1	58.406394
4.469967	0.1	58.242587
4.471633	0.1	58.107370
4.473300	0.1	58.000367
4.474967	0.1	57.909951
4.476633	0.1	57.842260
4.478300	0.1	57.798701
4.479967	0.1	57.764881
4.481633	0.1	57.765374
4.483300	0.1	57.728596
4.484967	0.1	57.731702
4.486633	0.1	57.691950
4.488300	0.1	57.675845
4.489967	0.1	57.632366
4.491633	0.1	57.585699
4.493300	0.1	57.547005
4.494967	0.1	57.489922
4.496633	0.1	57.475274
4.498300	0.1	57.447790
4.499967	0.1	57.437273
4.501633	0.1	57.436016
4.503300	0.1	57.459742
4.504967	0.1	57.490053
4.506633	0.1	57.518428
4.508300	0.1	57.544607
4.509967	0.1	57.587907
4.511633	0.1	57.617422
4.513300	0.1	57.645737
4.514967	0.1	57.655642
4.516633	0.1	57.709517
4.518300	0.1	57.776597
4.519967	0.1	57.841275
4.521633	0.1	57.927046
4.523300	0.1	58.007474
4.524967	0.1	58.126238
4.526633	0.1	58.219822
4.528300	0.1	58.271625
4.529967	0.1	58.318136
4.531633	0.1	58.344059
4.533300	0.1	58.329939
4.534967	0.1	58.272273
4.536633	0.1	58.197329
4.538300	0.1	58.086299
4.539967	0.1	57.964232
4.541633	0.1	57.830464
4.543300	0.1	57.690372
4.544967	0.1	57.565787
4.546633	0.1	57.464021
4.548300	0.1	57.375679
4.549967	0.1	57.301352
4.551633	0.1	57.249432
4.553300	0.1	57.204885
4.554967	0.1	57.160714
4.556633	0.1	57.126231
4.558300	0.1	57.093753
4.559967	0.1	57.051171
4.561633	0.1	57.022127
4.563300	0.1	56.981063
4.564967	0.1	56.962626
4.566633	0.1	56.925741
4.568300	0.1	56.896429
4.569967	0.1	56.846029
4.571633	0.1	56.812123
4.573300	0.1	56.785721
4.574967	0.1	56.741267
4.576633	0.1	56.719864
4.578300	0.1	56.728412
4.579967	0.1	56.761535
4.581633	0.1	56.815252
4.583300	0.1	56.887468
4.584967	0.1	56.986294
4.586633	0.1	57.072705
4.588300	0.1	57.203319
4.589967	0.1	57.388161
4.591633	0.1	57.571047
4.593300	0.1	57.762640
4.594967	0.1	57.958266
4.596633	0.1	58.199030
4.598300	0.1	58.398623
4.599967	0.1	58.608890
4.601633	0.1	58.804655
4.603300	0.1	59.001107
4.604967	0.1	59.156567
4.606633	0.1	59.309940
4.608300	0.1	59.439385
4.609967	0.1	59.551777
4.611633	0.1	59.628729
4.613300	0.1	59.647632
4.614967	0.1	59.646030
4.616633	0.1	59.618103
4.618300	0.1	59.574958
4.619967	0.1	59.491352
4.621633	0.1	59.363047
4.623300	0.1	59.212924
4.624967	0.1	59.054717
4.626633	0.1	58.862760
4.628300	0.1	58.673551
4.629967	0.1	58.490659
4.631633	0.1	58.273903
4.633300	0.1	58.099206
4.634967	0.1	57.927322
4.636633	0.1	57.737350
4.638300	0.1	57.569941
4.639967	0.1	57.411820
4.641633	0.1	57.243014
4.643300	0.1	57.122179
4.644967	0.1	57.030172
4.646633	0.1	56.917636
4.648300	0.1	56.819118
4.649967	0.1	56.733009
4.651633	0.1	56.665096
4.653300	0.1	56.594699
4.654967	0.1	56.499859
4.656633	0.1	56.446995
4.658300	0.1	56.409531
4.659967	0.1	56.389222
4.661633	0.1	56.351068
4.663300	0.1	56.314150
4.664967	0.1	56.275779
4.666633	0.1	56.266393
4.668300	0.1	56.254930
4.669967	0.1	56.237147
4.671633	0.1	56.246274
4.673300	0.1	56.265625
4.674967	0.1	56.271196
4.676633	0.1	56.275617
4.678300	0.1	56.285152
4.679967	0.1	56.275221
4.681633	0.1	56.283528
4.683300	0.1	56.270893
4.684967	0.1	56.266702
4.686633	0.1	56.281972
4.688300	0.1	56.280653
4.689967	0.1	56.272331
4.691633	0.1	56.280655
4.693300	0.1	56.273134
4.694967	0.1	56.270702
4.696633	0.1	56.256962
4.698300	0.1	56.233118
4.699967	0.1	56.215820
4.701633	0.1	56.195275
4.703300	0.1	56.169619
4.704967	0.1	56.158218
4.706633	0.1	56.147144
4.708300	0.1	56.133752
4.709967	0.1	56.125069
4.711633	0.1	56.113363
4.713300	0.1	56.115634
4.714967	0.1	56.115190
4.716633	0.1	56.112311
4.718300	0.1	56.105528
4.719967	0.1	56.120779
4.721633	0.1	56.113810
4.723300	0.1	56.087444
4.724967	0.1	56.080119
4.726633	0.1	56.069265
4.728300	0.1	56.068792
4.729967	0.1	56.058898
4.731633	0.1	56.067534
4.733300	0.1	56.060923
4.734967	0.1	56.053808
4.736633	0.1	56.054613
4.738300	0.1	56.055749
4.739967	0.1	56.054005
4.741633	0.1	56.041483
4.743300	0.1	56.023021
4.744967	0.1	56.011788
4.746633	0.1	56.015779
4.748300	0.1	56.013916
4.749967	0.1	56.016811
4.751633	0.1	56.031864
4.753300	0.1	56.037680
4.754967	0.1	56.049460
4.756633	0.1	56.044982
4.758300	0.1	56.049851
4.759967	0.1	56.043234
4.761633	0.1	56.051404
4.763300	0.1	56.058413
4.764967	0.1	56.081248
4.766633	0.1	56.073109
4.768300	0.1	56.078435
4.769967	0.1	56.072856
4.771633	0.1	56.053661
4.773300	0.1	56.046735
4.774967	0.1	56.048783
4.776633	0.1	56.036038
4.778300	0.1	56.047378
4.779967	0.1	56.048093
4.781633	0.1	56.043007
4.783300	0.1	56.045942
4.784967	0.1	56.017336
4.786633	0.1	55.998506
4.788300	0.1	55.997473
4.789967	0.1	55.989153
4.791633	0.1	56.001238
4.793300	0.1	55.998030
4.794967	0.1	55.986247
4.796633	0.1	55.978044
4.798300	0.1	55.977244
4.799967	0.1	55.998500
4.801633	0.1	55.990191
4.803300	0.1	55.994993
4.804967	0.1	56.003444
4.806633	0.1	56.021257
4.808300	0.1	56.018585
4.809967	0.1	56.021328
4.811633	0.1	56.018471
4.813300	0.1	56.031777
4.814967	0.1	56.020877
4.816633	0.1	56.025425
4.818300	0.1	56.025278
4.819967	0.1	56.043810
4.821633	0.1	56.039283
4.823300	0.1	56.030548
4.824967	0.1	56.043343
4.826633	0.1	56.047778
4.828300	0.1	56.042082
4.829967	0.1	56.072208
4.831633	0.1	56.087313
4.833300	0.1	56.096281
4.834967	0.1	56.117466
4.836633	0.1	56.137385
4.838300	0.1	56.134247
4.839967	0.1	56.167797
4.841633	0.1	56.197484
4.843300	0.1	56.224576
4.844967	0.1	56.273683
4.846633	0.1	56.315158
4.848300	0.1	56.377335
4.849967	0.1	56.422024
4.851633	0.1	56.491230
4.853300	0.1	56.552273
4.854967	0.1	56.603570
4.856633	0.1	56.660306
4.858300	0.1	56.738712
4.859967	0.1	56.811794
4.861633	0.1	56.861404
4.863300	0.1	56.883496
4.864967	0.1	56.902086
4.866633	0.1	56.907831
4.868300	0.1	56.893067
4.869967	0.1	56.901694
4.871633	0.1	56.878851
4.873300	0.1	56.868785
4.874967	0.1	56.862663
4.876633	0.1	56.841540
4.878300	0.1	56.835191
4.879967	0.1	56.797643
4.881633	0.1	56.772298
4.883300	0.1	56.749057
4.884967	0.1	56.733744
4.886633	0.1	56.710895
4.888300	0.1	56.668372
4.889967	0.1	56.673579
4.891633	0.1	56.646322
4.893300	0.1	56.620707
4.894967	0.1	56.596963
4.896633	0.1	56.585002
4.898300	0.1	56.567153
4.899967	0.1	56.544654
4.901633	0.1	56.527085
4.903300	0.1	56.512737
4.904967	0.1	56.520764
4.906633	0.1	56.496213
4.908300	0.1	56.484873
4.909967	0.1	56.460010
4.911633	0.1	56.455489
4.913300	0.1	56.451960
4.914967	0.1	56.457038
4.916633	0.1	56.444158
4.918300	0.1	56.437158
4.919967	0.1	56.424233
4.921633	0.1	56.432517
4.923300	0.1	56.436104
4.924967	0.1	56.445017
4.926633	0.1	56.472676
4.928300	0.1	56.502105
4.929967	0.1	56.495738
4.931633	0.1	56.498320
4.933300	0.1	56.522302
4.934967	0.1	56.527606
4.936633	0.1	56.532427
4.938300	0.1	56.557299
4.939967	0.1	56.543914
4.941633	0.1	56.526630
4.943300	0.1	56.510487
4.944967	0.1	56.511609
4.946633	0.1	56.515465
4.948300	0.1	56.495569
4.949967	0.1	56.471050
4.951633	0.1	56.446778
4.953300	0.1	56.448418
4.954967	0.1	56.468952
4.956633	0.1	56.440341
4.958300	0.1	56.449844
4.959967	0.1	56.429400
4.961633	0.1	56.449778
4.963300	0.1	56.436817
4.964967	0.1	56.440683
4.966633	0.1	56.443055
4.968300	0.1	56.447027
4.969967	0.1	56.448743
4.971633	0.1	56.456514
4.973300	0.1	56.454911
4.974967	0.1	56.448590
4.976633	0.1	56.471273
4.978300	0.1	56.453126
4.979967	0.1	56.459886
4.981633	0.1	56.475723
4.983300	0.1	56.473184
4.984967	0.1	56.484861
4.986633	0.1	56.488055
4.988300	0.1	56.477989
4.989967	0.1	56.491228
4.991633	0.1	56.492306
4.993300	0.1	56.511045
4.994967	0.1	56.496680
4.996633	0.1	56.499978
4.998300	0.1	56.528017
4.999967	0.1	56.547243
5.001633	0.1	56.543796
5.003300	0.1	56.554670
5.004967	0.1	56.570605
5.006633	0.1	56.577614
5.008300	0.1	56.614700
5.009967	0.1	56.611445
5.011633	0.1	56.618309
5.013300	0.1	56.623772
5.014967	0.1	56.633531
5.016633	0.1	56.661924
5.018300	0.1	56.671343
5.019967	0.1	56.670492
5.021633	0.1	56.671124
5.023300	0.1	56.668968
5.024967	0.1	56.709660
5.026633	0.1	56.712523
5.028300	0.1	56.705383
5.029967	0.1	56.691840
5.031633	0.1	56.713836
5.033300	0.1	56.727751
5.034967	0.1	56.758941
5.036633	0.1	56.759525
5.038300	0.1	56.778718
5.039967	0.1	56.769793
5.041633	0.1	56.787119
5.043300	0.1	56.806584
5.044967	0.1	56.845446
5.046633	0.1	56.844552
5.048300	0.1	56.874774
5.049967	0.1	56.883598
5.051633	0.1	56.903117
5.053300	0.1	56.924132
5.054967	0.1	56.934198
5.056633	0.1	56.968485
5.058300	0.1	56.988839
5.059967	0.1	56.997686
5.061633	0.1	56.996814
5.063300	0.1	57.009614
5.064967	0.1	57.008649
5.066633	0.1	57.027765
5.068300	0.1	57.021135
5.069967	0.1	57.031256
5.071633	0.1	57.036493
5.073300	0.1	57.051502
5.074967	0.1	57.071516
5.076633	0.1	57.078547
5.078300	0.1	57.072971
5.079967	0.1	57.083655
5.081633	0.1	57.090058
5.083300	0.1	57.103949
5.084967	0.1	57.109476
5.086633	0.1	57.142471
5.088300	0.1	57.155447
5.089967	0.1	57.178849
5.091633	0.1	57.209645
5.093300	0.1	57.253522
5.094967	0.1	57.255663
5.096633	0.1	57.284026
5.098300	0.1	57.297410
5.099967	0.1	57.316238
5.101633	0.1	57.324556
5.103300	0.1	57.321523
5.104967	0.1	57.326635
5.106633	0.1	57.315888
5.108300	0.1	57.312894
5.109967	0.1	57.310514
5.111633	0.1	57.308695
5.113300	0.1	57.293877
5.114967	0.1	57.271134
5.116633	0.1	57.256029
5.118300	0.1	57.244908
5.119967	0.1	57.245146
5.121633	0.1	57.213434
5.123300	0.1	57.202828
5.124967	0.1	57.180444
5.126633	0.1	57.167263
5.128300	0.1	57.149488
5.129967	0.1	57.133249
5.131633	0.1	57.155356
5.133300	0.1	57.135348
5.134967	0.1	57.122975
5.136633	0.1	57.137880
5.138300	0.1	57.153343
5.139967	0.1	57.152582
5.141633	0.1	57.140630
5.143300	0.1	57.111609
5.144967	0.1	57.122263
5.146633	0.1	57.111628
5.148300	0.1	57.113146
5.149967	0.1	57.144234
5.151633	0.1	57.154577
5.153300	0.1	57.156931
5.154967	0.1	57.151274
5.156633	0.1	57.166727
5.158300	0.1	57.175295
5.159967	0.1	57.181453
5.161633	0.1	57.178974
5.163300	0.1	57.180499
5.164967	0.1	57.199235
5.166633	0.1	57.217986
5.168300	0.1	57.228753
5.169967	0.1	57.205811
5.171633	0.1	57.208364
5.173300	0.1	57.216495
5.174967	0.1	57.241812
5.176633	0.1	57.255723
5.178300	0.1	57.256235
5.179967	0.1	57.258880
5.181633	0.1	57.254841
5.183300	0.1	57.249691
5.184967	0.1	57.256062
5.186633	0.1	57.274631
5.188300	0.1	57.287502
5.189967	0.1	57.270327
5.191633	0.1	57.283271
5.193300	0.1	57.281687
5.194967	0.1	57.285784
5.196633	0.1	57.289197
5.198300	0.1	57.293753
5.199967	0.1	57.293821
5.201633	0.1	57.300915
5.203300	0.1	57.316421
5.204967	0.1	57.304582
5.206633	0.1	57.317557
5.208300	0.1	57.323241
5.209967	0.1	57.336241
5.211633	0.1	57.349832
5.213300	0.1	57.354704
5.214967	0.1	57.353737
5.216633	0.1	57.360819
5.218300	0.1	57.347400
5.219967	0.1	57.361613
5.221633	0.1	57.356665
5.223300	0.1	57.370496
5.224967	0.1	57.389052
5.226633	0.1	57.385529
5.228300	0.1	57.390266
5.229967	0.1	57.394346
5.231633	0.1	57.390116
5.233300	0.1	57.397332
5.234967	0.1	57.415741
5.236633	0.1	57.411599
5.238300	0.1	57.405535
5.239967	0.1	57.412196
5.241633	0.1	57.422217
5.243300	0.1	57.422581
5.244967	0.1	57.416381
5.246633	0.1	57.419102
5.248300	0.1	57.427704
5.249967	0.1	57.414242
5.251633	0.1	57.426895
5.253300	0.1	57.440244
5.254967	0.1	57.432059
5.256633	0.1	57.424288
5.258300	0.1	57.444321
5.259967	0.1	57.426347
5.261633	0.1	57.427195
5.263300	0.1	57.429315
5.264967	0.1	57.424884
5.266633	0.1	57.461545
5.268300	0.1	57.439547
5.269967	0.1	57.443883
5.271633	0.1	57.440958
5.273300	0.1	57.434650
5.274967	0.1	57.429266
5.276633	0.1	57.446612
5.278300	0.1	57.457873
5.279967	0.1	57.454316
5.281633	0.1	57.460123
5.283300	0.1	57.458759
5.284967	0.1	57.454618
5.286633	0.1	57.469718
5.288300	0.1	57.482609
5.289967	0.1	57.480114
5.291633	0.1	57.505866
5.293300	0.1	57.498143
5.294967	0.1	57.520279
5.296633	0.1	57.524098
5.298300	0.1	57.519925
5.299967	0.1	57.545623
5.301633	0.1	57.560972
5.303300	0.1	57.560861
5.304967	0.1	57.582800
5.306633	0.1	57.589062
5.308300	0.1	57.624759
5.309967	0.1	57.647634
5.311633	0.1	57.663273
5.313300	0.1	57.693527
5.314967	0.1	57.717113
5.316633	0.1	57.744499
5.318300	0.1	57.755062
5.319967	0.1	57.795844
5.321633	0.1	57.824352
5.323300	0.1	57.841549
5.324967	0.1	57.865021
5.326633	0.1	57.895825
5.328300	0.1	57.915531
5.329967	0.1	57.949847
5.331633	0.1	57.994940
5.333300	0.1	58.030341
5.334967	0.1	58.023314
5.336633	0.1	58.033984
5.338300	0.1	58.039457
5.339967	0.1	58.043393
5.341633	0.1	58.069826
5.343300	0.1	58.057034
5.344967	0.1	58.043199
5.346633	0.1	58.031573
5.348300	0.1	58.023801
5.349967	0.1	58.024596
5.351633	0.1	58.023072
5.353300	0.1	57.984098
5.354967	0.1	57.950434
5.356633	0.1	57.934649
5.358300	0.1	57.912963
5.359967	0.1	57.889750
5.361633	0.1	57.867504
5.363300	0.1	57.858596
5.364967	0.1	57.849971
5.366633	0.1	57.821587
5.368300	0.1	57.810719
5.369967	0.1	57.815237
5.371633	0.1	57.790641
5.373300	0.1	57.791877
5.374967	0.1	57.769047
5.376633	0.1	57.765942
5.378300	0.1	57.756882
5.379967	0.1	57.754447
5.381633	0.1	57.726926
5.383300	0.1	57.734439
5.384967	0.1	57.725862
5.386633	0.1	57.727725
5.388300	0.1	57.724933
5.389967	0.1	57.717692
5.391633	0.1	57.705335
5.393300	0.1	57.684444
5.394967	0.1	57.681861
5.396633	0.1	57.690500
5.398300	0.1	57.697795
5.399967	0.1	57.694899
5.401633	0.1	57.707868
5.403300	0.1	57.696168
5.404967	0.1	57.686783
5.406633	0.1	57.685520
5.408300	0.1	57.698512
5.409967	0.1	57.716827
5.411633	0.1	57.717893
5.413300	0.1	57.702618
5.414967	0.1	57.713932
5.416633	0.1	57.736534
5.418300	0.1	57.721803
5.419967	0.1	57.711616
5.421633	0.1	57.721216
5.423300	0.1	57.723154
5.424967	0.1	57.728712
5.426633	0.1	57.725910
5.428300	0.1	57.734602
5.429967	0.1	57.751202
5.431633	0.1	57.755119
5.433300	0.1	57.752359
5.434967	0.1	57.761461
5.436633	0.1	57.761401
5.438300	0.1	57.753611
5.439967	0.1	57.759586
5.441633	0.1	57.765277
5.443300	0.1	57.770389
5.444967	0.1	57.783874
5.446633	0.1	57.781754
5.448300	0.1	57.794601
5.449967	0.1	57.776553
5.451633	0.1	57.786818
5.453300	0.1	57.808470
5.454967	0.1	57.824500
5.456633	0.1	57.840668
5.458300	0.1	57.826513
5.459967	0.1	57.824011
5.461633	0.1	57.832908
5.463300	0.1	57.848192
5.464967	0.1	57.843120
5.466633	0.1	57.854466
5.468300	0.1	57.868159
5.469967	0.1	57.857488
5.471633	0.1	57.872863
5.473300	0.1	57.885553
5.474967	0.1	57.909330
5.476633	0.1	57.892226
5.478300	0.1	57.911550
5.479967	0.1	57.920435
5.481633	0.1	57.917132
5.483300	0.1	57.909705
5.484967	0.1	57.910779
5.486633	0.1	57.921927
5.488300	0.1	57.951412
5.489967	0.1	57.978873
5.491633	0.1	58.012612
5.493300	0.1	58.035306
5.494967	0.1	58.029296
5.496633	0.1	58.054401
5.498300	0.1	58.064983
5.499967	0.1	58.081972
5.501633	0.1	58.094560
5.503300	0.1	58.124011
5.504967	0.1	58.129410
5.506633	0.1	58.135328
5.508300	0.1	58.141892
5.509967	0.1	58.154672
5.511633	0.1	58.167697
5.513300	0.1	58.168964
5.514967	0.1	58.181786
5.516633	0.1	58.161557
5.518300	0.1	58.141515
5.519967	0.1	58.131491
5.521633	0.1	58.160404
5.523300	0.1	58.170954
5.524967	0.1	58.171999
5.526633	0.1	58.174136
5.528300	0.1	58.163560
5.529967	0.1	58.174834
5.531633	0.1	58.177690
5.533300	0.1	58.178327
5.534967	0.1	58.185947
5.536633	0.1	58.195853
5.538300	0.1	58.194316
5.539967	0.1	58.200516
5.541633	0.1	58.192585
5.543300	0.1	58.218658
5.544967	0.1	58.230912
5.546633	0.1	58.220331
5.548300	0.1	58.225999
5.549967	0.1	58.237131
5.551633	0.1	58.248810
5.553300	0.1	58.264613
5.554967	0.1	58.269439
5.556633	0.1	58.297519
5.558300	0.1	58.299145
5.559967	0.1	58.299268
5.561633	0.1	58.302687
5.563300	0.1	58.330346
5.564967	0.1	58.341414
5.566633	0.1	58.337906
5.568300	0.1	58.333602
5.569967	0.1	58.329075
5.571633	0.1	58.334387
5.573300	0.1	58.345058
5.574967	0.1	58.355889
5.576633	0.1	58.359923
5.578300	0.1	58.357005
5.579967	0.1	58.353347
5.581633	0.1	58.370578
5.583300	0.1	58.353084
5.584967	0.1	58.361925
5.586633	0.1	58.370783
5.588300	0.1	58.361725
5.589967	0.1	58.372324
5.591633	0.1	58.384047
5.593300	0.1	58.365017
5.594967	0.1	58.370742
5.596633	0.1	58.359080
5.598300	0.1	58.374632
5.599967	0.1	58.385607
5.601633	0.1	58.407255
5.603300	0.1	58.407002
5.604967	0.1	58.401037
5.606633	0.1	58.402786
5.608300	0.1	58.410845
5.609967	0.1	58.423162
5.611633	0.1	58.436869
5.613300	0.1	58.453147
5.614967	0.1	58.455760
5.616633	0.1	58.472929
5.618300	0.1	58.476144
5.619967	0.1	58.469221
5.621633	0.1	58.467808
5.623300	0.1	58.484914
5.624967	0.1	58.475141
5.626633	0.1	58.485464
5.628300	0.1	58.504533
5.629967	0.1	58.513614
5.631633	0.1	58.521011
5.633300	0.1	58.517735
5.634967	0.1	58.521225
5.636633	0.1	58.540062
5.638300	0.1	58.537625
5.639967	0.1	58.534206
5.641633	0.1	58.551639
5.643300	0.1	58.558827
5.644967	0.1	58.566779
5.646633	0.1	58.588962
5.648300	0.1	58.614561
5.649967	0.1	58.611913
5.651633	0.1	58.602389
5.653300	0.1	58.600506
5.654967	0.1	58.599463
5.656633	0.1	58.620346
5.658300	0.1	58.635616
5.659967	0.1	58.638754
5.661633	0.1	58.633493
5.663300	0.1	58.658353
5.664967	0.1	58.657725
5.666633	0.1	58.662375
5.668300	0.1	58.671577
5.669967	0.1	58.685368
5.671633	0.1	58.682197
5.673300	0.1	58.686478
5.674967	0.1	58.695862
5.676633	0.1	58.700505
5.678300	0.1	58.719340
5.679967	0.1	58.721488
5.681633	0.1	58.716819
5.683300	0.1	58.719484
5.684967	0.1	58.720228
5.686633	0.1	58.718907
5.688300	0.1	58.738088
5.689967	0.1	58.730972
5.691633	0.1	58.772376
5.693300	0.1	58.807689
5.694967	0.1	58.789739
5.696633	0.1	58.783233
5.698300	0.1	58.790592
5.699967	0.1	58.794291
5.701633	0.1	58.795041
5.703300	0.1	58.807556
5.704967	0.1	58.807173
5.706633	0.1	58.815215
5.708300	0.1	58.828855
5.709967	0.1	58.830952
5.711633	0.1	58.856061
5.713300	0.1	58.862529
5.714967	0.1	58.860706
5.716633	0.1	58.863321
5.718300	0.1	58.876871
5.719967	0.1	58.893273
5.721633	0.1	58.909939
5.723300	0.1	58.904042
5.724967	0.1	58.911718
5.726633	0.1	58.931386
5.728300	0.1	58.947128
5.729967	0.1	58.946409
5.731633	0.1	58.946746
5.733300	0.1	58.964773
5.734967	0.1	58.970983
5.736633	0.1	58.988150
5.738300	0.1	59.014236
5.739967	0.1	59.033537
5.741633	0.1	59.031375
5.743300	0.1	59.026285
5.744967	0.1	59.052572
5.746633	0.1	59.052945
5.748300	0.1	59.057179
5.749967	0.1	59.076846
5.751633	0.1	59.074434
5.753300	0.1	59.075792
5.754967	0.1	59.086119
5.756633	0.1	59.093436
5.758300	0.1	59.082997
5.759967	0.1	59.102752
5.761633	0.1	59.108126
5.763300	0.1	59.135258
5.764967	0.1	59.130824
5.766633	0.1	59.146232
5.768300	0.1	59.146385
5.769967	0.1	59.166400
5.771633	0.1	59.173417
5.773300	0.1	59.177914
5.774967	0.1	59.189052
5.776633	0.1	59.187771
5.778300	0.1	59.203691
5.779967	0.1	59.207700
5.781633	0.1	59.227569
5.783300	0.1	59.239820
5.784967	0.1	59.257950
5.786633	0.1	59.247966
5.788300	0.1	59.258504
5.789967	0.1	59.259247
5.791633	0.1	59.269576
5.793300	0.1	59.279932
5.794967	0.1	59.292484
5.796633	0.1	59.292010
5.798300	0.1	59.311337
5.799967	0.1	59.310652
5.801633	0.1	59.323172
5.803300	0.1	59.316752
5.804967	0.1	59.323382
5.806633	0.1	59.346844
5.808300	0.1	59.363367
5.809967	0.1	59.353877
5.811633	0.1	59.374953
5.813300	0.1	59.374227
5.814967	0.1	59.382418
5.816633	0.1	59.410967
5.818300	0.1	59.402223
5.819967	0.1	59.422485
5.821633	0.1	59.414476
5.823300	0.1	59.441816
5.824967	0.1	59.454351
5.826633	0.1	59.460214
5.828300	0.1	59.476480
5.829967	0.1	59.498895
5.831633	0.1	59.489202
5.833300	0.1	59.502324
5.834967	0.1	59.530070
5.836633	0.1	59.523839
5.838300	0.1	59.519726
5.839967	0.1	59.527098
5.841633	0.1	59.546003
5.843300	0.1	59.539305
5.844967	0.1	59.558300
5.846633	0.1	59.573247
5.848300	0.1	59.587560
5.849967	0.1	59.607179
5.851633	0.1	59.624291
5.853300	0.1	59.648063
5.854967	0.1	59.636537
5.856633	0.1	59.668570
5.858300	0.1	59.684136
5.859967	0.1	59.697826
5.861633	0.1	59.711480
5.863300	0.1	59.747366
5.864967	0.1	59.766080
5.866633	0.1	59.805183
5.868300	0.1	59.812894
5.869967	0.1	59.836853
5.871633	0.1	59.840508
5.873300	0.1	59.845371
5.874967	0.1	59.878992
5.876633	0.1	59.866003
5.878300	0.1	59.890444
5.879967	0.1	59.904107
5.881633	0.1	59.911505
5.883300	0.1	59.910219
5.884967	0.1	59.917706
5.886633	0.1	59.923811
5.888300	0.1	59.950116
5.889967	0.1	59.954174
5.891633	0.1	59.943362
5.893300	0.1	59.916632
5.894967	0.1	59.943549
5.896633	0.1	59.952914
5.898300	0.1	59.960273
5.899967	0.1	59.939386
5.901633	0.1	59.926030
5.903300	0.1	59.915872
5.904967	0.1	59.914126
5.906633	0.1	59.892595
5.908300	0.1	59.909479
5.909967	0.1	59.923686
5.911633	0.1	59.916317
5.913300	0.1	59.917455
5.914967	0.1	59.926482
5.916633	0.1	59.941828
5.918300	0.1	59.931852
5.919967	0.1	59.926149
5.921633	0.1	59.960026
5.923300	0.1	59.966914
5.924967	0.1	59.997918
5.926633	0.1	59.990063
5.928300	0.1	59.984213
5.929967	0.1	59.994853
5.931633	0.1	59.987283
5.933300	0.1	60.003335
5.934967	0.1	60.022966
5.936633	0.1	60.031169
5.938300	0.1	60.044605
5.939967	0.1	60.074489
5.941633	0.1	60.076951
5.943300	0.1	60.105680
5.944967	0.1	60.113209
5.946633	0.1	60.127121
5.948300	0.1	60.150434
5.949967	0.1	60.164369
5.951633	0.1	60.191950
5.953300	0.1	60.229828
5.954967	0.1	60.251688
5.956633	0.1	60.249478
5.958300	0.1	60.249574
5.959967	0.1	60.263275
5.961633	0.1	60.272487
5.963300	0.1	60.294720
5.964967	0.1	60.299614
5.966633	0.1	60.326729
5.968300	0.1	60.342782
5.969967	0.1	60.378809
5.971633	0.1	60.390166
5.973300	0.1	60.401302
5.974967	0.1	60.402815
5.976633	0.1	60.400631
5.978300	0.1	60.409752
5.979967	0.1	60.417163
5.981633	0.1	60.433197
5.983300	0.1	60.457463
5.984967	0.1	60.443809
5.986633	0.1	60.435859
5.988300	0.1	60.453097
5.989967	0.1	60.451211
5.991633	0.1	60.450419
5.993300	0.1	60.457230
5.994967	0.1	60.476517
5.996633	0.1	60.473817
5.998300	0.1	60.483082
5.999967	0.1	60.488166
6.001633	0.1	60.502703
6.003300	0.1	60.501916
6.004967	0.1	60.507747
6.006633	0.1	60.509905
6.008300	0.1	60.525470
6.009967	0.1	60.524622
6.011633	0.1	60.538290
6.013300	0.1	60.540725
6.014967	0.1	60.537009
6.016633	0.1	60.537990
6.018300	0.1	60.543622
6.019967	0.1	60.544193
6.021633	0.1	60.539869
6.023300	0.1	60.538162
6.024967	0.1	60.554400
6.026633	0.1	60.559160
6.028300	0.1	60.566243
6.029967	0.1	60.585819
6.031633	0.1	60.584482
6.033300	0.1	60.592723
6.034967	0.1	60.603387
6.036633	0.1	60.593634
6.038300	0.1	60.598318
6.039967	0.1	60.624248
6.041633	0.1	60.639820
6.043300	0.1	60.642391
6.044967	0.1	60.651280
6.046633	0.1	60.656470
6.048300	0.1	60.652126
6.049967	0.1	60.652114
6.051633	0.1	60.681748
6.053300	0.1	60.678549
6.054967	0.1	60.695869
6.056633	0.1	60.708523
6.058300	0.1	60.736675
6.059967	0.1	60.743724
6.061633	0.1	60.763162
6.063300	0.1	60.750552
6.064967	0.1	60.751115
6.066633	0.1	60.754163
6.068300	0.1	60.775946
6.069967	0.1	60.799181
6.071633	0.1	60.805568
6.073300	0.1	60.830347
6.074967	0.1	60.827385
6.076633	0.1	60.848417
6.078300	0.1	60.879207
6.079967	0.1	60.880240
6.081633	0.1	60.890820
6.083300	0.1	60.907055
6.084967	0.1	60.932609
6.086633	0.1	60.956001
6.088300	0.1	60.963229
6.089967	0.1	60.979188
6.091633	0.1	60.990814
6.093300	0.1	61.001769
6.094967	0.1	61.014424
6.096633	0.1	61.020235
6.098300	0.1	61.029044
6.099967	0.1	61.035625
6.101633	0.1	61.045373
6.103300	0.1	61.055787
6.104967	0.1	61.070806
6.106633	0.1	61.101289
6.108300	0.1	61.092713
6.109967	0.1	61.129418
6.111633	0.1	61.141403
6.113300	0.1	61.126411
6.114967	0.1	61.151246
6.116633	0.1	61.163448
6.118300	0.1	61.181547
6.119967	0.1	61.192700
6.121633	0.1	61.183655
6.123300	0.1	61.193306
6.124967	0.1	61.200628
6.126633	0.1	61.208416
6.128300	0.1	61.239096
6.129967	0.1	61.237276
6.131633	0.1	61.237138
6.133300	0.1	61.246198
6.134967	0.1	61.258700
6.136633	0.1	61.269287
6.138300	0.1	61.288921
6.139967	0.1	61.294634
6.141633	0.1	61.298799
6.143300	0.1	61.300089
6.144967	0.1	61.287010
6.146633	0.1	61.314528
6.148300	0.1	61.311594
6.149967	0.1	61.319883
6.151633	0.1	61.318848
6.153300	0.1	61.321284
6.154967	0.1	61.338134
6.156633	0.1	61.344852
6.158300	0.1	61.370524
6.159967	0.1	61.365538
6.161633	0.1	61.369293
6.163300	0.1	61.356377
6.164967	0.1	61.376699
6.166633	0.1	61.400300
6.168300	0.1	61.387247
6.169967	0.1	61.391645
6.171633	0.1	61.425427
6.173300	0.1	61.437149
6.174967	0.1	61.435457
6.176633	0.1	61.434775
6.178300	0.1	61.441672
6.179967	0.1	61.463015
6.181633	0.1	61.457067
6.183300	0.1	61.455646
6.184967	0.1	61.464052
6.186633	0.1	61.464084
6.188300	0.1	61.495808
6.189967	0.1	61.502429
6.191633	0.1	61.524000
6.193300	0.1	61.547722
6.194967	0.1	61.554698
6.196633	0.1	61.558803
6.198300	0.1	61.562240
6.199967	0.1	61.569166
6.201633	0.1	61.577200
6.203300	0.1	61.597506
6.204967	0.1	61.618810
6.206633	0.1	61.636368
6.208300	0.1	61.645364
6.209967	0.1	61.663387
6.211633	0.1	61.685401
6.213300	0.1	61.694540
6.214967	0.1	61.719499
6.216633	0.1	61.723952
6.218300	0.1	61.722725
6.219967	0.1	61.746726
6.221633	0.1	61.770376
6.223300	0.1	61.775119
6.224967	0.1	61.785552
6.226633	0.1	61.802962
6.228300	0.1	61.806479
6.229967	0.1	61.819259
6.231633	0.1	61.803945
6.233300	0.1	61.814389
6.234967	0.1	61.830294
6.236633	0.1	61.846283
6.238300	0.1	61.855993
6.239967	0.1	61.874651
6.241633	0.1	61.897573
6.243300	0.1	61.881510
6.244967	0.1	61.878975
6.246633	0.1	61.880512
6.248300	0.1	61.893618
6.249967	0.1	61.905685
6.251633	0.1	61.895747
6.253300	0.1	61.907982
6.254967	0.1	61.938142
6.256633	0.1	61.942852
6.258300	0.1	61.950973
6.259967	0.1	61.988184
6.261633	0.1	61.995347
6.263300	0.1	61.986754
6.264967	0.1	61.993591
6.266633	0.1	62.000274
6.268300	0.1	62.012968
6.269967	0.1	62.002154
6.271633	0.1	62.006396
6.273300	0.1	62.020722
6.274967	0.1	62.037197
6.276633	0.1	62.032269
6.278300	0.1	62.051146
6.279967	0.1	62.057086
6.281633	0.1	62.037426
6.283300	0.1	62.031776
6.284967	0.1	62.040912
6.286633	0.1	62.052693
6.288300	0.1	62.071373
6.289967	0.1	62.071760
6.291633	0.1	62.070571
6.293300	0.1	62.109793
6.294967	0.1	62.110728
6.296633	0.1	62.119851
6.298300	0.1	62.112357
6.299967	0.1	62.135586
6.301633	0.1	62.141991
6.303300	0.1	62.159133
6.304967	0.1	62.165150
6.306633	0.1	62.166688
6.308300	0.1	62.165597
6.309967	0.1	62.173764
6.311633	0.1	62.192950
6.313300	0.1	62.185251
6.314967	0.1	62.202737
6.316633	0.1	62.213500
6.318300	0.1	62.213200
6.319967	0.1	62.233049
6.321633	0.1	62.241152
6.323300	0.1	62.275391
6.324967	0.1	62.270673
6.326633	0.1	62.266284
6.328300	0.1	62.284355
6.329967	0.1	62.298071
6.331633	0.1	62.316583
6.333300	0.1	62.333783
6.334967	0.1	62.346958
6.336633	0.1	62.367730
6.338300	0.1	62.374784
6.339967	0.1	62.386332
6.341633	0.1	62.417151
6.343300	0.1	62.428534
6.344967	0.1	62.440322
6.346633	0.1	62.451218
6.348300	0.1	62.467613
6.349967	0.1	62.486638
6.351633	0.1	62.487754
6.353300	0.1	62.494777
6.354967	0.1	62.502177
6.356633	0.1	62.529394
6.358300	0.1	62.536354
6.359967	0.1	62.547119
6.361633	0.1	62.553691
6.363300	0.1	62.555530
6.364967	0.1	62.583987
6.366633	0.1	62.575836
6.368300	0.1	62.595955
6.369967	0.1	62.587260
6.371633	0.1	62.605832
6.373300	0.1	62.615707
6.374967	0.1	62.636130
6.376633	0.1	62.647775
6.378300	0.1	62.647243
6.379967	0.1	62.651357
6.381633	0.1	62.663340
6.383300	0.1	62.687847
6.384967	0.1	62.685639
6.386633	0.1	62.704622
6.388300	0.1	62.729478
6.389967	0.1	62.726551
6.391633	0.1	62.725388
6.393300	0.1	62.757369
6.394967	0.1	62.773717
6.396633	0.1	62.786304
6.398300	0.1	62.788901
6.399967	0.1	62.775959
6.401633	0.1	62.786306
6.403300	0.1	62.765723
6.404967	0.1	62.783925
6.406633	0.1	62.790798
6.408300	0.1	62.813721
6.409967	0.1	62.804845
6.411633	0.1	62.821342
6.413300	0.1	62.822643
6.414967	0.1	62.840086
6.416633	0.1	62.844616
6.418300	0.1	62.866170
6.419967	0.1	62.864098
6.421633	0.1	62.874449
6.423300	0.1	62.906676
6.424967	0.1	62.914002
6.426633	0.1	62.932332
6.428300	0.1	62.915706
6.429967	0.1	62.922288
6.431633	0.1	62.917768
6.433300	0.1	62.949569
6.434967	0.1	62.948756
6.436633	0.1	62.956209
6.438300	0.1	62.964208
6.439967	0.1	62.964954
6.441633	0.1	62.986489
6.443300	0.1	62.994282
6.444967	0.1	63.000768
6.446633	0.1	63.013496
6.448300	0.1	63.020598
6.449967	0.1	63.027208
6.451633	0.1	63.041526
6.453300	0.1	63.051778
6.454967	0.1	63.063885
6.456633	0.1	63.057397
6.458300	0.1	63.083951
6.459967	0.1	63.093900
6.461633	0.1	63.092033
6.463300	0.1	63.108331
6.464967	0.1	63.135133
6.466633	0.1	63.158870
6.468300	0.1	63.166916
6.469967	0.1	63.189133
6.471633	0.1	63.222082
6.473300	0.1	63.212414
6.474967	0.1	63.241060
6.476633	0.1	63.253242
6.478300	0.1	63.280864
6.479967	0.1	63.282708
6.481633	0.1	63.299931
6.483300	0.1	63.307210
6.484967	0.1	63.321305
6.486633	0.1	63.341541
6.488300	0.1	63.341019
6.489967	0.1	63.361536
6.491633	0.1	63.378150
6.493300	0.1	63.396908
6.494967	0.1	63.405559
6.496633	0.1	63.410347
6.498300	0.1	63.404176
6.499967	0.1	63.418329
6.501633	0.1	63.436858
6.503300	0.1	63.445572
6.504967	0.1	63.453958
6.506633	0.1	63.467234
6.508300	0.1	63.474448
6.509967	0.1	63.481436
6.511633	0.1	63.482599
6.513300	0.1	63.511493
6.514967	0.1	63.512369
6.516633	0.1	63.490330
6.518300	0.1	63.511831
6.519967	0.1	63.528202
6.521633	0.1	63.526295
6.523300	0.1	63.537730
6.524967	0.1	63.546228
6.526633	0.1	63.535040
6.528300	0.1	63.531593
6.529967	0.1	63.531283
6.531633	0.1	63.555050
6.533300	0.1	63.565581
6.534967	0.1	63.581560
6.536633	0.1	63.591703
6.538300	0.1	63.598979
6.539967	0.1	63.591726
6.541633	0.1	63.596665
6.543300	0.1	63.603944
6.544967	0.1	63.624104
6.546633	0.1	63.643920
6.548300	0.1	63.630099
6.549967	0.1	63.643428
6.551633	0.1	63.637290
6.553300	0.1	63.637098
6.554967	0.1	63.656227
6.556633	0.1	63.656238
6.558300	0.1	63.651524
6.559967	0.1	63.649725
6.561633	0.1	63.669162
6.563300	0.1	63.679318
6.564967	0.1	63.684776
6.566633	0.1	63.704838
6.568300	0.1	63.705892
6.569967	0.1	63.712258
6.571633	0.1	63.709971
6.573300	0.1	63.721273
6.574967	0.1	63.715137
6.576633	0.1	63.731894
6.578300	0.1	63.740256
6.579967	0.1	63.735188
6.581633	0.1	63.746880
6.583300	0.1	63.768012
6.584967	0.1	63.804837
6.586633	0.1	63.786099
6.588300	0.1	63.786527
6.589967	0.1	63.801849
6.591633	0.1	63.818830
6.593300	0.1	63.830386
6.594967	0.1	63.850477
6.596633	0.1	63.866513
6.598300	0.1	63.856469
6.599967	0.1	63.871797
6.601633	0.1	63.896457
6.603300	0.1	63.891346
6.604967	0.1	63.902145
6.606633	0.1	63.909562
6.608300	0.1	63.909846
6.609967	0.1	63.923713
6.611633	0.1	63.928927
6.613300	0.1	63.925526
6.614967	0.1	63.951490
6.616633	0.1	63.961369
6.618300	0.1	63.973335
6.619967	0.1	63.984273
6.621633	0.1	64.011195
6.623300	0.1	64.020719
6.624967	0.1	64.016425
6.626633	0.1	64.033179
6.628300	0.1	64.037289
6.629967	0.1	64.037584
6.631633	0.1	64.045441
6.633300	0.1	64.052493
6.634967	0.1	64.082915
6.636633	0.1	64.100745
6.638300	0.1	64.095683
6.639967	0.1	64.104033
6.641633	0.1	64.123104
6.643300	0.1	64.131068
6.644967	0.1	64.147120
6.646633	0.1	64.156302
6.648300	0.1	64.157036
6.649967	0.1	64.159278
6.651633	0.1	64.174835
6.653300	0.1	64.155390
6.654967	0.1	64.147928
6.656633	0.1	64.166555
6.658300	0.1	64.175581
6.659967	0.1	64.168014
6.661633	0.1	64.177566
6.663300	0.1	64.189916
6.664967	0.1	64.198242
6.666633	0.1	64.218513
6.668300	0.1	64.232055
6.669967	0.1	64.236528
6.671633	0.1	64.227275
6.673300	0.1	64.228882
6.674967	0.1	64.228515
6.676633	0.1	64.247824
6.678300	0.1	64.251012
6.679967	0.1	64.258553
6.681633	0.1	64.267479
6.683300	0.1	64.265050
6.684967	0.1	64.281137
6.686633	0.1	64.284420
6.688300	0.1	64.282351
6.689967	0.1	64.298972
6.691633	0.1	64.298029
6.693300	0.1	64.322816
6.694967	0.1	64.337129
6.696633	0.1	64.327678
6.698300	0.1	64.336698
6.699967	0.1	64.346829
6.701633	0.1	64.362139
6.703300	0.1	64.380495
6.704967	0.1	64.370443
6.706633	0.1	64.382748
6.708300	0.1	64.393885
6.709967	0.1	64.409479
6.711633	0.1	64.427965
6.713300	0.1	64.454541
6.714967	0.1	64.460202
6.716633	0.1	64.482237
6.718300	0.1	64.491954
6.719967	0.1	64.499107
6.721633	0.1	64.521164
6.723300	0.1	64.548080
6.724967	0.1	64.570173
6.726633	0.1	64.593220
6.728300	0.1	64.596574
6.729967	0.1	64.606933
6.731633	0.1	64.638416
6.733300	0.1	64.649112
6.734967	0.1	64.653038
6.736633	0.1	64.664797
6.738300	0.1	64.680612
6.739967	0.1	64.695142
6.741633	0.1	64.718617
6.743300	0.1	64.757233
6.744967	0.1	64.775991
6.746633	0.1	64.765333
6.748300	0.1	64.800606
6.749967	0.1	64.815903
6.751633	0.1	64.849295
6.753300	0.1	64.871925
6.754967	0.1	64.858574
6.756633	0.1	64.896989
6.758300	0.1	64.910221
6.759967	0.1	64.939777
6.761633	0.1	64.949139
6.763300	0.1	64.960012
6.764967	0.1	64.976709
6.766633	0.1	65.008487
6.768300	0.1	65.050126
6.769967	0.1	65.066249
6.771633	0.1	65.087425
6.773300	0.1	65.092252
6.774967	0.1	65.099125
6.776633	0.1	65.153824
6.778300	0.1	65.165682
6.779967	0.1	65.200332
6.781633	0.1	65.224499
6.783300	0.1	65.247979
6.784967	0.1	65.265188
6.786633	0.1	65.300608
6.788300	0.1	65.328988
6.789967	0.1	65.353030
6.791633	0.1	65.400808
6.793300	0.1	65.442417
6.794967	0.1	65.481835
6.796633	0.1	65.505260
6.798300	0.1	65.554649
6.799967	0.1	65.572967
6.801633	0.1	65.622634
6.803300	0.1	65.672535
6.804967	0.1	65.702530
6.806633	0.1	65.756132
6.808300	0.1	65.782219
6.809967	0.1	65.824235
6.811633	0.1	65.900033
6.813300	0.1	65.956182
6.814967	0.1	66.002341
6.816633	0.1	66.050537
6.818300	0.1	66.082058
6.819967	0.1	66.159514
6.821633	0.1	66.216649
6.823300	0.1	66.272336
6.824967	0.1	66.335429
6.826633	0.1	66.425141
6.828300	0.1	66.492151
6.829967	0.1	66.580218
6.831633	0.1	66.658724
6.833300	0.1	66.737135
6.834967	0.1	66.802799
6.836633	0.1	66.893908
6.838300	0.1	67.004645
6.839967	0.1	67.118807
6.841633	0.1	67.221442
6.843300	0.1	67.304106
6.844967	0.1	67.412750
6.846633	0.1	67.515703
6.848300	0.1	67.643449
6.849967	0.1	67.768263
6.851633	0.1	67.906230
6.853300	0.1	68.038715
6.854967	0.1	68.179950
6.856633	0.1	68.330782
6.858300	0.1	68.445557
6.859967	0.1	68.591392
6.861633	0.1	68.733423
6.863300	0.1	68.882503
6.864967	0.1	69.024080
6.866633	0.1	69.182429
6.868300	0.1	69.325023
6.869967	0.1	69.484600
6.871633	0.1	69.656628
6.873300	0.1	69.842461
6.874967	0.1	70.004146
6.876633	0.1	70.189711
6.878300	0.1	70.365774
6.879967	0.1	70.550907
6.881633	0.1	70.732350
6.883300	0.1	70.929473
6.884967	0.1	71.120546
6.886633	0.1	71.327997
6.888300	0.1	71.521639
6.889967	0.1	71.743544
6.891633	0.1	71.967364
6.893300	0.1	72.172550
6.894967	0.1	72.397903
6.896633	0.1	72.637480
6.898300	0.1	72.893494
6.899967	0.1	73.144962
6.901633	0.1	73.404406
6.903300	0.1	73.673209
6.904967	0.1	73.951143
6.906633	0.1	74.252795
6.908300	0.1	74.572165
6.909967	0.1	74.877004
6.911633	0.1	75.192220
6.913300	0.1	75.526943
6.914967	0.1	75.855838
6.916633	0.1	76.202074
6.918300	0.1	76.557346
6.919967	0.1	76.938350
6.921633	0.1	77.330055
6.923300	0.1	77.721063
6.924967	0.1	78.119854
6.926633	0.1	78.535857
6.928300	0.1	78.966059
6.929967	0.1	79.404105
6.931633	0.1	79.828298
6.933300	0.1	80.286030
6.934967	0.1	80.732611
6.936633	0.1	81.211619
6.938300	0.1	81.690444
6.939967	0.1	82.175794
6.941633	0.1	82.675365
6.943300	0.1	83.182686
6.944967	0.1	83.671476
6.946633	0.1	84.229827
6.948300	0.1	84.782719
6.949967	0.1	85.327635
6.951633	0.1	85.893342
6.953300	0.1	86.457003
6.954967	0.1	87.033993
6.956633	0.1	87.626704
6.958300	0.1	88.244154
6.959967	0.1	88.868970
6.961633	0.1	89.506456
6.963300	0.1	90.144507
6.964967	0.1	90.825221
6.966633	0.1	91.481655
6.968300	0.1	92.196177
6.969967	0.1	92.924628
6.971633	0.1	93.654701
6.973300	0.1	94.389202
6.974967	0.1	95.134612
6.976633	0.1	95.899358
6.978300	0.1	96.701804
6.979967	0.1	97.508754
6.981633	0.1	98.354961
6.983300	0.1	99.181827
6.984967	0.1	100.038256
6.986633	0.1	100.923197
6.988300	0.1	101.808805
6.989967	0.1	102.729247
6.991633	0.1	103.669926
6.993300	0.1	104.584341
6.994967	0.1	105.537395
6.996633	0.1	106.501178
6.998300	0.1	107.492466
6.999967	0.1	108.516087
7.001633	0.1	109.544528
7.003300	0.1	110.591329
7.004967	0.1	111.652367
7.006633	0.1	112.712644
7.008300	0.1	113.834442
7.009967	0.1	114.950378
7.011633	0.1	116.082447
7.013300	0.1	117.231042
7.014967	0.1	118.395432
7.016633	0.1	119.570344
7.018300	0.1	120.766050
7.019967	0.1	121.985767
7.021633	0.1	123.229018
7.023300	0.1	124.494705
7.024967	0.1	125.738233
7.026633	0.1	127.036280
7.028300	0.1	128.346722
7.029967	0.1	129.649352
7.031633	0.1	130.986258
7.033300	0.1	132.325852
7.034967	0.1	133.688993
7.036633	0.1	135.086607
7.038300	0.1	136.499797
7.039967	0.1	137.919176
7.041633	0.1	139.331005
7.043300	0.1	140.779926
7.044967	0.1	142.231926
7.046633	0.1	143.689950
7.048300	0.1	145.180554
7.049967	0.1	146.665898
7.051633	0.1	148.190194
7.053300	0.1	149.715228
7.054967	0.1	151.254501
7.056633	0.1	152.815665
7.058300	0.1	154.371861
7.059967	0.1	155.937822
7.061633	0.1	157.544993
7.063300	0.1	159.141113
7.064967	0.1	160.750218
7.066633	0.1	162.375064
7.068300	0.1	164.009477
7.069967	0.1	165.645791
7.071633	0.1	167.322290
7.073300	0.1	168.976500
7.074967	0.1	170.643551
7.076633	0.1	172.332163
7.078300	0.1	174.024588
7.079967	0.1	175.734150
7.081633	0.1	177.446150
7.083300	0.1	179.156260
7.084967	0.1	180.886983
7.086633	0.1	182.650001
7.088300	0.1	184.379055
7.089967	0.1	186.100955
7.091633	0.1	187.867048
7.093300	0.1	189.611956
7.094967	0.1	191.355169
7.096633	0.1	193.122902
7.098300	0.1	194.853903
7.099967	0.1	196.580539
7.101633	0.1	198.322323
7.103300	0.1	200.066616
7.104967	0.1	201.800415
7.106633	0.1	203.542086
7.108300	0.1	205.233440
7.109967	0.1	206.962574
7.111633	0.1	208.662584
7.113300	0.1	210.338748
7.114967	0.1	212.043377
7.116633	0.1	213.736388
7.118300	0.1	215.392136
7.119967	0.1	217.030058
7.121633	0.1	218.658649
7.123300	0.1	220.258741
7.124967	0.1	221.887431
7.126633	0.1	223.493987
7.128300	0.1	225.072511
7.129967	0.1	226.646689
7.131633	0.1	228.190071
7.133300	0.1	229.718580
7.134967	0.1	231.243203
7.136633	0.1	232.739299
7.138300	0.1	234.231066
7.139967	0.1	235.698482
7.141633	0.1	237.147003
7.143300	0.1	238.540179
7.144967	0.1	239.945393
7.146633	0.1	241.291335
7.148300	0.1	242.623093
7.149967	0.1	243.952947
7.151633	0.1	245.254415
7.153300	0.1	246.514517
7.154967	0.1	247.777552
7.156633	0.1	249.002518
7.158300	0.1	250.167237
7.159967	0.1	251.348817
7.161633	0.1	252.513619
7.163300	0.1	253.651911
7.164967	0.1	254.752595
7.166633	0.1	255.828648
7.168300	0.1	256.885601
7.169967	0.1	257.912386
7.171633	0.1	258.874922
7.173300	0.1	259.805328
7.174967	0.1	260.705172
7.176633	0.1	261.560429
7.178300	0.1	262.371802
7.179967	0.1	263.183931
7.181633	0.1	263.953028
7.183300	0.1	264.665396
7.184967	0.1	265.356228
7.186633	0.1	265.995343
7.188300	0.1	266.570110
7.189967	0.1	267.127465
7.191633	0.1	267.635251
7.193300	0.1	268.076663
7.194967	0.1	268.475407
7.196633	0.1	268.826975
7.198300	0.1	269.141859
7.199967	0.1	269.400787
7.201633	0.1	269.636529
7.203300	0.1	269.808358
7.204967	0.1	269.965728
7.206633	0.1	270.109961
7.208300	0.1	270.284475
7.209967	0.1	270.476218
7.211633	0.1	270.726296
7.213300	0.1	270.994001
7.214967	0.1	271.244408
7.216633	0.1	271.515354
7.218300	0.1	271.670894
7.219967	0.1	271.757435
7.221633	0.1	271.677991
7.223300	0.1	271.479224
7.224967	0.1	271.105581
7.226633	0.1	270.611632
7.228300	0.1	270.028822
7.229967	0.1	269.352781
7.231633	0.1	268.637388
7.233300	0.1	267.858188
7.234967	0.1	267.082741
7.236633	0.1	266.252174
7.238300	0.1	265.370178
7.239967	0.1	264.467081
7.241633	0.1	263.558742
7.243300	0.1	262.652674
7.244967	0.1	261.687367
7.246633	0.1	260.719709
7.248300	0.1	259.757408
7.249967	0.1	258.777958
7.251633	0.1	257.813364
7.253300	0.1	256.842212
7.254967	0.1	255.879948
7.256633	0.1	254.947813
7.258300	0.1	254.029070
7.259967	0.1	253.132453
7.261633	0.1	252.299027
7.263300	0.1	251.579796
7.264967	0.1	251.027509
7.266633	0.1	250.698409
7.268300	0.1	250.637515
7.269967	0.1	250.847714
7.271633	0.1	251.209443
7.273300	0.1	251.745647
7.274967	0.1	252.309159
7.276633	0.1	252.765653
7.278300	0.1	252.947996
7.279967	0.1	252.863671
7.281633	0.1	252.395083
7.283300	0.1	251.599198
7.284967	0.1	250.519406
7.286633	0.1	249.174086
7.288300	0.1	247.620647
7.289967	0.1	245.954496
7.291633	0.1	244.168446
7.293300	0.1	242.325006
7.294967	0.1	240.437238
7.296633	0.1	238.490783
7.298300	0.1	236.505499
7.299967	0.1	234.568862
7.301633	0.1	232.610886
7.303300	0.1	230.648630
7.304967	0.1	228.719490
7.306633	0.1	226.801036
7.308300	0.1	224.865442
7.309967	0.1	222.970298
7.311633	0.1	221.103242
7.313300	0.1	219.272258
7.314967	0.1	217.511433
7.316633	0.1	215.784074
7.318300	0.1	214.126632
7.319967	0.1	212.475237
7.321633	0.1	210.872709
7.323300	0.1	209.295187
7.324967	0.1	207.709967
7.326633	0.1	206.138149
7.328300	0.1	204.563136
7.329967	0.1	202.969213
7.331633	0.1	201.346813
7.333300	0.1	199.730232
7.334967	0.1	198.086489
7.336633	0.1	196.443807
7.338300	0.1	194.761757
7.339967	0.1	193.093645
7.341633	0.1	191.459127
7.343300	0.1	189.820991
7.344967	0.1	188.175374
7.346633	0.1	186.543333
7.348300	0.1	184.947543
7.349967	0.1	183.368083
7.351633	0.1	181.834081
7.353300	0.1	180.327955
7.354967	0.1	178.875051
7.356633	0.1	177.419902
7.358300	0.1	175.996964
7.359967	0.1	174.611579
7.361633	0.1	173.233764
7.363300	0.1	171.876534
7.364967	0.1	170.512815
7.366633	0.1	169.181117
7.368300	0.1	167.861242
7.369967	0.1	166.599220
7.371633	0.1	165.304743
7.373300	0.1	164.086732
7.374967	0.1	162.878717
7.376633	0.1	161.700219
7.378300	0.1	160.554925
7.379967	0.1	159.433978
7.381633	0.1	158.340432
7.383300	0.1	157.287934
7.384967	0.1	156.246862
7.386633	0.1	155.201104
7.388300	0.1	154.204910
7.389967	0.1	153.212627
7.391633	0.1	152.259261
7.393300	0.1	151.309151
7.394967	0.1	150.372017
7.396633	0.1	149.462265
7.398300	0.1	148.561054
7.399967	0.1	147.677767
7.401633	0.1	146.833809
7.403300	0.1	145.983055
7.404967	0.1	145.161714
7.406633	0.1	144.338476
7.408300	0.1	143.536794
7.409967	0.1	142.760591
7.411633	0.1	142.019150
7.413300	0.1	141.268945
7.414967	0.1	140.519208
7.416633	0.1	139.791957
7.418300	0.1	139.074762
7.419967	0.1	138.375909
7.421633	0.1	137.678117
7.423300	0.1	137.014723
7.424967	0.1	136.393440
7.426633	0.1	135.818321
7.428300	0.1	135.293007
7.429967	0.1	134.823077
7.431633	0.1	134.402536
7.433300	0.1	134.022394
7.434967	0.1	133.727082
7.436633	0.1	133.441158
7.438300	0.1	133.233373
7.439967	0.1	133.007857
7.441633	0.1	132.831431
7.443300	0.1	132.600393
7.444967	0.1	132.371131
7.446633	0.1	132.038380
7.448300	0.1	131.621206
7.449967	0.1	131.128641
7.451633	0.1	130.529517
7.453300	0.1	129.821414
7.454967	0.1	129.027867
7.456633	0.1	128.209668
7.458300	0.1	127.358281
7.459967	0.1	126.450984
7.461633	0.1	125.571028
7.463300	0.1	124.681554
7.464967	0.1	123.818719
7.466633	0.1	123.018929
7.468300	0.1	122.233009
7.469967	0.1	121.479122
7.471633	0.1	120.781631
7.473300	0.1	120.098012
7.474967	0.1	119.472434
7.476633	0.1	118.874871
7.478300	0.1	118.309745
7.479967	0.1	117.751670
7.481633	0.1	117.235732
7.483300	0.1	116.763054
7.484967	0.1	116.285071
7.486633	0.1	115.845286
7.488300	0.1	115.407641
7.489967	0.1	115.008778
7.491633	0.1	114.580662
7.493300	0.1	114.175211
7.494967	0.1	113.813302
7.496633	0.1	113.436644
7.498300	0.1	113.116673
7.499967	0.1	112.817434
7.501633	0.1	112.539457
7.503300	0.1	112.278835
7.504967	0.1	112.021258
7.506633	0.1	111.782704
7.508300	0.1	111.525126
7.509967	0.1	111.242787
7.511633	0.1	110.942322
7.513300	0.1	110.615643
7.514967	0.1	110.286286
7.516633	0.1	109.936860
7.518300	0.1	109.603635
7.519967	0.1	109.270885
7.521633	0.1	108.923705
7.523300	0.1	108.597289
7.524967	0.1	108.280247
7.526633	0.1	107.961779
7.528300	0.1	107.633545
7.529967	0.1	107.309055
7.531633	0.1	106.978924
7.533300	0.1	106.655053
7.534967	0.1	106.346004
7.536633	0.1	106.042325
7.538300	0.1	105.756200
7.539967	0.1	105.468033
7.541633	0.1	105.214583
7.543300	0.1	104.960480
7.544967	0.1	104.727563
7.546633	0.1	104.480813
7.548300	0.1	104.233861
7.549967	0.1	103.965039
7.551633	0.1	103.721168
7.553300	0.1	103.461090
7.554967	0.1	103.198708
7.556633	0.1	102.952509
7.558300	0.1	102.733232
7.559967	0.1	102.513447
7.561633	0.1	102.338966
7.563300	0.1	102.160649
7.564967	0.1	102.045049
7.566633	0.1	101.893337
7.568300	0.1	101.762625
7.569967	0.1	101.633091
7.571633	0.1	101.499650
7.573300	0.1	101.344578
7.574967	0.1	101.172162
7.576633	0.1	100.963877
7.578300	0.1	100.743817
7.579967	0.1	100.522060
7.581633	0.1	100.276737
7.583300	0.1	100.035905
7.584967	0.1	99.810820
7.586633	0.1	99.558164
7.588300	0.1	99.333369
7.589967	0.1	99.114608
7.591633	0.1	98.836070
7.593300	0.1	98.591459
7.594967	0.1	98.347714
7.596633	0.1	98.082820
7.598300	0.1	97.794227
7.599967	0.1	97.536637
7.601633	0.1	97.265056
7.603300	0.1	96.991333
7.604967	0.1	96.739218
7.606633	0.1	96.476726
7.608300	0.1	96.230748
7.609967	0.1	95.986734
7.611633	0.1	95.765053
7.613300	0.1	95.563165
7.614967	0.1	95.347765
7.616633	0.1	95.157187
7.618300	0.1	94.973426
7.619967	0.1	94.821490
7.621633	0.1	94.692506
7.623300	0.1	94.608268
7.624967	0.1	94.528846
7.626633	0.1	94.457701
7.628300	0.1	94.420152
7.629967	0.1	94.399020
7.631633	0.1	94.399590
7.633300	0.1	94.412557
7.634967	0.1	94.431752
7.636633	0.1	94.441357
7.638300	0.1	94.446427
7.639967	0.1	94.445568
7.641633	0.1	94.422920
7.643300	0.1	94.384152
7.644967	0.1	94.303592
7.646633	0.1	94.188636
7.648300	0.1	94.053133
7.649967	0.1	93.890729
7.651633	0.1	93.706181
7.653300	0.1	93.506997
7.654967	0.1	93.320685
7.656633	0.1	93.129708
7.658300	0.1	92.960774
7.659967	0.1	92.814374
7.661633	0.1	92.661380
7.663300	0.1	92.497053
7.664967	0.1	92.330229
7.666633	0.1	92.127981
7.668300	0.1	91.903058
7.669967	0.1	91.653455
7.671633	0.1	91.402749
7.673300	0.1	91.122731
7.674967	0.1	90.852350
7.676633	0.1	90.581370
7.678300	0.1	90.300890
7.679967	0.1	90.057927
7.681633	0.1	89.822152
7.683300	0.1	89.622013
7.684967	0.1	89.404789
7.686633	0.1	89.239323
7.688300	0.1	89.092200
7.689967	0.1	88.945871
7.691633	0.1	88.823559
7.693300	0.1	88.702702
7.694967	0.1	88.622118
7.696633	0.1	88.526292
7.698300	0.1	88.491372
7.699967	0.1	88.462879
7.701633	0.1	88.488816
7.703300	0.1	88.569886
7.704967	0.1	88.714867
7.706633	0.1	88.936615
7.708300	0.1	89.253430
7.709967	0.1	89.616638
7.711633	0.1	90.010470
7.713300	0.1	90.410440
7.714967	0.1	90.750594
7.716633	0.1	91.047621
7.718300	0.1	91.259768
7.719967	0.1	91.334046
7.721633	0.1	91.312523
7.723300	0.1	91.235396
7.724967	0.1	91.079086
7.726633	0.1	90.837299
7.728300	0.1	90.550021
7.729967	0.1	90.213639
7.731633	0.1	89.858686
7.733300	0.1	89.501818
7.734967	0.1	89.111701
7.736633	0.1	88.763761
7.738300	0.1	88.396934
7.739967	0.1	88.055000
7.741633	0.1	87.750211
7.743300	0.1	87.467992
7.744967	0.1	87.219599
7.746633	0.1	86.982422
7.748300	0.1	86.823289
7.749967	0.1	86.699668
7.751633	0.1	86.627831
7.753300	0.1	86.585920
7.754967	0.1	86.584653
7.756633	0.1	86.574442
7.758300	0.1	86.556871
7.759967	0.1	86.512881
7.761633	0.1	86.448761
7.763300	0.1	86.288958
7.764967	0.1	86.117628
7.766633	0.1	85.920714
7.768300	0.1	85.715506
7.769967	0.1	85.484454
7.771633	0.1	85.262004
7.773300	0.1	85.033758
7.774967	0.1	84.822300
7.776633	0.1	84.612461
7.778300	0.1	84.417302
7.779967	0.1	84.249940
7.781633	0.1	84.072383
7.783300	0.1	83.897180
7.784967	0.1	83.747405
7.786633	0.1	83.601605
7.788300	0.1	83.474514
7.789967	0.1	83.360868
7.791633	0.1	83.283557
7.793300	0.1	83.218335
7.794967	0.1	83.200688
7.796633	0.1	83.178144
7.798300	0.1	83.204972
7.799967	0.1	83.248843
7.801633	0.1	83.304876
7.803300	0.1	83.349108
7.804967	0.1	83.393968
7.806633	0.1	83.440731
7.808300	0.1	83.476384
7.809967	0.1	83.531995
7.811633	0.1	83.545576
7.813300	0.1	83.575039
7.814967	0.1	83.612134
7.816633	0.1	83.696647
7.818300	0.1	83.738520
7.819967	0.1	83.780803
7.821633	0.1	83.820530
7.823300	0.1	83.857930
7.824967	0.1	83.880303
7.826633	0.1	83.886129
7.828300	0.1	83.882628
7.829967	0.1	83.864606
7.831633	0.1	83.867619
7.833300	0.1	83.875611
7.834967	0.1	83.898712
7.836633	0.1	83.889916
7.838300	0.1	83.900008
7.839967	0.1	83.899458
7.841633	0.1	83.850321
7.843300	0.1	83.800980
7.844967	0.1	83.714222
7.846633	0.1	83.612355
7.848300	0.1	83.490914
7.849967	0.1	83.366518
7.851633	0.1	83.236197
7.853300	0.1	83.094405
7.854967	0.1	82.953568
7.856633	0.1	82.844101
7.858300	0.1	82.746916
7.859967	0.1	82.655466
7.861633	0.1	82.608860
7.863300	0.1	82.621909
7.864967	0.1	82.632691
7.866633	0.1	82.669892
7.868300	0.1	82.688334
7.869967	0.1	82.733778
7.871633	0.1	82.758168
7.873300	0.1	82.771372
7.874967	0.1	82.732541
7.876633	0.1	82.654631
7.878300	0.1	82.535848
7.879967	0.1	82.425554
7.881633	0.1	82.294703
7.883300	0.1	82.174315
7.884967	0.1	82.042722
7.886633	0.1	81.940687
7.888300	0.1	81.851377
7.889967	0.1	81.773622
7.891633	0.1	81.710348
7.893300	0.1	81.689046
7.894967	0.1	81.669761
7.896633	0.1	81.673824
7.898300	0.1	81.696165
7.899967	0.1	81.721340
7.901633	0.1	81.810849
7.903300	0.1	81.901018
7.904967	0.1	81.988927
7.906633	0.1	82.102946
7.908300	0.1	82.258728
7.909967	0.1	82.415783
7.911633	0.1	82.559055
7.913300	0.1	82.720138
7.914967	0.1	82.885351
7.916633	0.1	83.065050
7.918300	0.1	83.240370
7.919967	0.1	83.433598
7.921633	0.1	83.696831
7.923300	0.1	83.949505
7.924967	0.1	84.253750
7.926633	0.1	84.611746
7.928300	0.1	85.037202
7.929967	0.1	85.527768
7.931633	0.1	86.073673
7.933300	0.1	86.626103
7.934967	0.1	87.190258
7.936633	0.1	87.728678
7.938300	0.1	88.245715
7.939967	0.1	88.726320
7.941633	0.1	89.151402
7.943300	0.1	89.485389
7.944967	0.1	89.801771
7.946633	0.1	90.082183
7.948300	0.1	90.299388
7.949967	0.1	90.524985
7.951633	0.1	90.709661
7.953300	0.1	90.858088
7.954967	0.1	90.978650
7.956633	0.1	91.070217
7.958300	0.1	91.122139
7.959967	0.1	91.125240
7.961633	0.1	91.092413
7.963300	0.1	90.975108
7.964967	0.1	90.811461
7.966633	0.1	90.559685
7.968300	0.1	90.204234
7.969967	0.1	89.790716
7.971633	0.1	89.310590
7.973300	0.1	88.746926
7.974967	0.1	88.189958
7.976633	0.1	87.589750
7.978300	0.1	87.014836
7.979967	0.1	86.475091
7.981633	0.1	85.955255
7.983300	0.1	85.489225
7.984967	0.1	85.061222
7.986633	0.1	84.665897
7.988300	0.1	84.300624
7.989967	0.1	83.979186
7.991633	0.1	83.648138
7.993300	0.1	83.367577
7.994967	0.1	83.102645
7.996633	0.1	82.828510
7.998300	0.1	82.582681
7.999967	0.1	82.324340
8.001633	0.1	82.074755
8.003300	0.1	81.819509
8.004967	0.1	81.551673
8.006633	0.1	81.320871
8.008300	0.1	81.073694
8.009967	0.1	80.840179
8.011633	0.1	80.623258
8.013300	0.1	80.443972
8.014967	0.1	80.256535
8.016633	0.1	80.084054
8.018300	0.1	79.927757
8.019967	0.1	79.804004
8.021633	0.1	79.670250
8.023300	0.1	79.543005
8.024967	0.1	79.454109
8.026633	0.1	79.358496
8.028300	0.1	79.271712
8.029967	0.1	79.215638
8.031633	0.1	79.166433
8.033300	0.1	79.154373
8.034967	0.1	79.124422
8.036633	0.1	79.123694
8.038300	0.1	79.119035
8.039967	0.1	79.121644
8.041633	0.1	79.123127
8.043300	0.1	79.133075
8.044967	0.1	79.144330
8.046633	0.1	79.162149
8.048300	0.1	79.150108
8.049967	0.1	79.151010
8.051633	0.1	79.151307
8.053300	0.1	79.164938
8.054967	0.1	79.218294
8.056633	0.1	79.264084
8.058300	0.1	79.339378
8.059967	0.1	79.419728
8.061633	0.1	79.493984
8.063300	0.1	79.599454
8.064967	0.1	79.712347
8.066633	0.1	79.815781
8.068300	0.1	79.916007
8.069967	0.1	80.049808
8.071633	0.1	80.196865
8.073300	0.1	80.380209
8.074967	0.1	80.667129
8.076633	0.1	81.064002
8.078300	0.1	81.565884
8.079967	0.1	82.232386
8.081633	0.1	83.059289
8.083300	0.1	84.009286
8.084967	0.1	85.072470
8.086633	0.1	86.189716
8.088300	0.1	87.340376
8.089967	0.1	88.459821
8.091633	0.1	89.531153
8.093300	0.1	90.493472
8.094967	0.1	91.307249
8.096633	0.1	91.897172
8.098300	0.1	92.277230
8.099967	0.1	92.372622
8.101633	0.1	92.222055
8.103300	0.1	91.815373
8.104967	0.1	91.235369
8.106633	0.1	90.506896
8.108300	0.1	89.646381
8.109967	0.1	88.736007
8.111633	0.1	87.801288
8.113300	0.1	86.910981
8.114967	0.1	86.049716
8.116633	0.1	85.246501
8.118300	0.1	84.509763
8.119967	0.1	83.870391
8.121633	0.1	83.286321
8.123300	0.1	82.770230
8.124967	0.1	82.326619
8.126633	0.1	81.953196
8.128300	0.1	81.617944
8.129967	0.1	81.324401
8.131633	0.1	81.046827
8.133300	0.1	80.802893
8.134967	0.1	80.604203
8.136633	0.1	80.419071
8.138300	0.1	80.234117
8.139967	0.1	80.072517
8.141633	0.1	79.968424
8.143300	0.1	79.863344
8.144967	0.1	79.818811
8.146633	0.1	79.815755
8.148300	0.1	79.868569
8.149967	0.1	79.999408
8.151633	0.1	80.213374
8.153300	0.1	80.513744
8.154967	0.1	80.903264
8.156633	0.1	81.331108
8.158300	0.1	81.802070
8.159967	0.1	82.293014
8.161633	0.1	82.778829
8.163300	0.1	83.178101
8.164967	0.1	83.505943
8.166633	0.1	83.709287
8.168300	0.1	83.832195
8.169967	0.1	83.835527
8.171633	0.1	83.757614
8.173300	0.1	83.621499
8.174967	0.1	83.443817
8.176633	0.1	83.208144
8.178300	0.1	82.955297
8.179967	0.1	82.707825
8.181633	0.1	82.453605
8.183300	0.1	82.174409
8.184967	0.1	81.904545
8.186633	0.1	81.658448
8.188300	0.1	81.440120
8.189967	0.1	81.222517
8.191633	0.1	81.037182
8.193300	0.1	80.846814
8.194967	0.1	80.650371
8.196633	0.1	80.475530
8.198300	0.1	80.306470
8.199967	0.1	80.161145
8.201633	0.1	80.011115
8.203300	0.1	79.861970
8.204967	0.1	79.715547
8.206633	0.1	79.573995
8.208300	0.1	79.465046
8.209967	0.1	79.345553
8.211633	0.1	79.236978
8.213300	0.1	79.166527
8.214967	0.1	79.116702
8.216633	0.1	79.048431
8.218300	0.1	79.036504
8.219967	0.1	79.011995
8.221633	0.1	79.029297
8.223300	0.1	79.024484
8.224967	0.1	79.058466
8.226633	0.1	79.062222
8.228300	0.1	79.095315
8.229967	0.1	79.087076
8.231633	0.1	79.088903
8.233300	0.1	79.099306
8.234967	0.1	79.087350
8.236633	0.1	79.098535
8.238300	0.1	79.040744
8.239967	0.1	79.019978
8.241633	0.1	79.009101
8.243300	0.1	78.966457
8.244967	0.1	78.915664
8.246633	0.1	78.867425
8.248300	0.1	78.820966
8.249967	0.1	78.794588
8.251633	0.1	78.736099
8.253300	0.1	78.711316
8.254967	0.1	78.673284
8.256633	0.1	78.665698
8.258300	0.1	78.655483
8.259967	0.1	78.656797
8.261633	0.1	78.656327
8.263300	0.1	78.628458
8.264967	0.1	78.622956
8.266633	0.1	78.627421
8.268300	0.1	78.628113
8.269967	0.1	78.639379
8.271633	0.1	78.626047
8.273300	0.1	78.617965
8.274967	0.1	78.581532
8.276633	0.1	78.589062
8.278300	0.1	78.588233
8.279967	0.1	78.584986
8.281633	0.1	78.608253
8.283300	0.1	78.607020
8.284967	0.1	78.595592
8.286633	0.1	78.610814
8.288300	0.1	78.617965
8.289967	0.1	78.640579
8.291633	0.1	78.654829
8.293300	0.1	78.659732
8.294967	0.1	78.679088
8.296633	0.1	78.694850
8.298300	0.1	78.724348
8.299967	0.1	78.760312
8.301633	0.1	78.809454
8.303300	0.1	78.866060
8.304967	0.1	78.925128
8.306633	0.1	78.989559
8.308300	0.1	79.090546
8.309967	0.1	79.197655
8.311633	0.1	79.307018
8.313300	0.1	79.431168
8.314967	0.1	79.558000
8.316633	0.1	79.650798
8.318300	0.1	79.737342
8.319967	0.1	79.830523
8.321633	0.1	79.901915
8.323300	0.1	79.933671
8.324967	0.1	79.935645
8.326633	0.1	79.914758
8.328300	0.1	79.896193
8.329967	0.1	79.849950
8.331633	0.1	79.796125
8.333300	0.1	79.752664
8.334967	0.1	79.710489
8.336633	0.1	79.627858
8.338300	0.1	79.551940
8.339967	0.1	79.495884
8.341633	0.1	79.419058
8.343300	0.1	79.338545
8.344967	0.1	79.301570
8.346633	0.1	79.248463
8.348300	0.1	79.214928
8.349967	0.1	79.186265
8.351633	0.1	79.163564
8.353300	0.1	79.131873
8.354967	0.1	79.144441
8.356633	0.1	79.153770
8.358300	0.1	79.137740
8.359967	0.1	79.112902
8.361633	0.1	79.111774
8.363300	0.1	79.112875
8.364967	0.1	79.127041
8.366633	0.1	79.157558
8.368300	0.1	79.171134
8.369967	0.1	79.209513
8.371633	0.1	79.244536
8.373300	0.1	79.296097
8.374967	0.1	79.326192
8.376633	0.1	79.368206
8.378300	0.1	79.420389
8.379967	0.1	79.433632
8.381633	0.1	79.469852
8.383300	0.1	79.530556
8.384967	0.1	79.544742
8.386633	0.1	79.612064
8.388300	0.1	79.633899
8.389967	0.1	79.664771
8.391633	0.1	79.716442
8.393300	0.1	79.763113
8.394967	0.1	79.827160
8.396633	0.1	79.885340
8.398300	0.1	79.966069
8.399967	0.1	80.070238
8.401633	0.1	80.167049
8.403300	0.1	80.249953
8.404967	0.1	80.374235
8.406633	0.1	80.497373
8.408300	0.1	80.629961
8.409967	0.1	80.717509
8.411633	0.1	80.833489
8.413300	0.1	80.914811
8.414967	0.1	80.996530
8.416633	0.1	81.070569
8.418300	0.1	81.122098
8.419967	0.1	81.181098
8.421633	0.1	81.242659
8.423300	0.1	81.289107
8.424967	0.1	81.362947
8.426633	0.1	81.425326
8.428300	0.1	81.482890
8.429967	0.1	81.562407
8.431633	0.1	81.650343
8.433300	0.1	81.753010
8.434967	0.1	81.864297
8.436633	0.1	81.962707
8.438300	0.1	82.078499
8.439967	0.1	82.177797
8.441633	0.1	82.308366
8.443300	0.1	82.430273
8.444967	0.1	82.546915
8.446633	0.1	82.689902
8.448300	0.1	82.822502
8.449967	0.1	83.006360
8.451633	0.1	83.168122
8.453300	0.1	83.315307
8.454967	0.1	83.471293
8.456633	0.1	83.631856
8.458300	0.1	83.812704
8.459967	0.1	83.946416
8.461633	0.1	84.120101
8.463300	0.1	84.298610
8.464967	0.1	84.475955
8.466633	0.1	84.654929
8.468300	0.1	84.835619
8.469967	0.1	85.006815
8.471633	0.1	85.210909
8.473300	0.1	85.442382
8.474967	0.1	85.671679
8.476633	0.1	85.865941
8.478300	0.1	86.075950
8.479967	0.1	86.317057
8.481633	0.1	86.540759
8.483300	0.1	86.751552
8.484967	0.1	86.972750
8.486633	0.1	87.218618
8.488300	0.1	87.479493
8.489967	0.1	87.716131
8.491633	0.1	87.948318
8.493300	0.1	88.184262
8.494967	0.1	88.461661
8.496633	0.1	88.731168
8.498300	0.1	88.997046
8.499967	0.1	89.274293
8.501633	0.1	89.571233
8.503300	0.1	89.868545
8.504967	0.1	90.182677
8.506633	0.1	90.513860
8.508300	0.1	90.871942
8.509967	0.1	91.228927
8.511633	0.1	91.561340
8.513300	0.1	91.920041
8.514967	0.1	92.268721
8.516633	0.1	92.631731
8.518300	0.1	92.991212
8.519967	0.1	93.369278
8.521633	0.1	93.728234
8.523300	0.1	94.099746
8.524967	0.1	94.482597
8.526633	0.1	94.869625
8.528300	0.1	95.235375
8.529967	0.1	95.637799
8.531633	0.1	96.060437
8.533300	0.1	96.471996
8.534967	0.1	96.888317
8.536633	0.1	97.346492
8.538300	0.1	97.801012
8.539967	0.1	98.263153
8.541633	0.1	98.739499
8.543300	0.1	99.188531
8.544967	0.1	99.672900
8.546633	0.1	100.153402
8.548300	0.1	100.641549
8.549967	0.1	101.135064
8.551633	0.1	101.653521
8.553300	0.1	102.150077
8.554967	0.1	102.681253
8.556633	0.1	103.215129
8.558300	0.1	103.753840
8.559967	0.1	104.302360
8.561633	0.1	104.862633
8.563300	0.1	105.400973
8.564967	0.1	105.959962
8.566633	0.1	106.536505
8.568300	0.1	107.126000
8.569967	0.1	107.724832
8.571633	0.1	108.305185
8.573300	0.1	108.886227
8.574967	0.1	109.489200
8.576633	0.1	110.081227
8.578300	0.1	110.662397
8.579967	0.1	111.251551
8.581633	0.1	111.856797
8.583300	0.1	112.457580
8.584967	0.1	113.054236
8.586633	0.1	113.665977
8.588300	0.1	114.268285
8.589967	0.1	114.884310
8.591633	0.1	115.504278
8.593300	0.1	116.115371
8.594967	0.1	116.747907
8.596633	0.1	117.374592
8.598300	0.1	117.986228
8.599967	0.1	118.618432
8.601633	0.1	119.264740
8.603300	0.1	119.881089
8.604967	0.1	120.546382
8.606633	0.1	121.195709
8.608300	0.1	121.832178
8.609967	0.1	122.466296
8.611633	0.1	123.130915
8.613300	0.1	123.766636
8.614967	0.1	124.408094
8.616633	0.1	125.052173
8.618300	0.1	125.684320
8.619967	0.1	126.302838
8.621633	0.1	126.957433
8.623300	0.1	127.578821
8.624967	0.1	128.200551
8.626633	0.1	128.791623
8.628300	0.1	129.392617
8.629967	0.1	130.010518
8.631633	0.1	130.630270
8.633300	0.1	131.227431
8.634967	0.1	131.804395
8.636633	0.1	132.372349
8.638300	0.1	132.947116
8.639967	0.1	133.498631
8.641633	0.1	134.041550
8.643300	0.1	134.562043
8.644967	0.1	135.064388
8.646633	0.1	135.542953
8.648300	0.1	136.072062
8.649967	0.1	136.520554
8.651633	0.1	136.967516
8.653300	0.1	137.410979
8.654967	0.1	137.806697
8.656633	0.1	138.187747
8.658300	0.1	138.601788
8.659967	0.1	138.953114
8.661633	0.1	139.276778
8.663300	0.1	139.593493
8.664967	0.1	139.903689
8.666633	0.1	140.170731
8.668300	0.1	140.442950
8.669967	0.1	140.643346
8.671633	0.1	140.834223
8.673300	0.1	141.030216
8.674967	0.1	141.187049
8.676633	0.1	141.314528
8.678300	0.1	141.439314
8.679967	0.1	141.515791
8.681633	0.1	141.571452
8.683300	0.1	141.603172
8.684967	0.1	141.617382
8.686633	0.1	141.614363
8.688300	0.1	141.570648
8.689967	0.1	141.507189
8.691633	0.1	141.416778
8.693300	0.1	141.288477
8.694967	0.1	141.140353
8.696633	0.1	140.974963
8.698300	0.1	140.766653
8.699967	0.1	140.528918
8.701633	0.1	140.287526
8.703300	0.1	140.023580
8.704967	0.1	139.731914
8.706633	0.1	139.406493
8.708300	0.1	139.066153
8.709967	0.1	138.681660
8.711633	0.1	138.275876
8.713300	0.1	137.848005
8.714967	0.1	137.402583
8.716633	0.1	136.928248
8.718300	0.1	136.425042
8.719967	0.1	135.897260
8.721633	0.1	135.352793
8.723300	0.1	134.794142
8.724967	0.1	134.216765
8.726633	0.1	133.607913
8.728300	0.1	132.981029
8.729967	0.1	132.324058
8.731633	0.1	131.621136
8.733300	0.1	130.932124
8.734967	0.1	130.206290
8.736633	0.1	129.435776
8.738300	0.1	128.706037
8.739967	0.1	127.921596
8.741633	0.1	127.127669
8.743300	0.1	126.324575
8.744967	0.1	125.529138
8.746633	0.1	124.684040
8.748300	0.1	123.823939
8.749967	0.1	122.979836
8.751633	0.1	122.116006
8.753300	0.1	121.255629
8.754967	0.1	120.412252
8.756633	0.1	119.544341
8.758300	0.1	118.679804
8.759967	0.1	117.793819
8.761633	0.1	116.901155
8.763300	0.1	116.014717
8.764967	0.1	115.086699
8.766633	0.1	114.151071
8.768300	0.1	113.212101
8.769967	0.1	112.244030
8.771633	0.1	111.282610
8.773300	0.1	110.279395
8.774967	0.1	109.287333
8.776633	0.1	108.262230
8.778300	0.1	107.202956
8.779967	0.1	106.143537
8.781633	0.1	105.077881
8.783300	0.1	104.020874
8.784967	0.1	102.935601
8.786633	0.1	101.839343
8.788300	0.1	100.714027
8.789967	0.1	99.594304
8.791633	0.1	98.483032
8.793300	0.1	97.366645
8.794967	0.1	96.209424
8.796633	0.1	95.070249
8.798300	0.1	93.920670
8.799967	0.1	92.750986
8.801633	0.1	91.590453
8.803300	0.1	90.432082
8.804967	0.1	89.238539
8.806633	0.1	88.053343
8.808300	0.1	86.846830
8.809967	0.1	85.650305
8.811633	0.1	84.465068
8.813300	0.1	83.239965
8.814967	0.1	82.026611
8.816633	0.1	80.837504
8.818300	0.1	79.621045
8.819967	0.1	78.420373
8.821633	0.1	77.188094
8.823300	0.1	75.978828
8.824967	0.1	74.769678
8.826633	0.1	73.574590
8.828300	0.1	72.349708
8.829967	0.1	71.154308
8.831633	0.1	69.967730
8.833300	0.1	68.777976
8.834967	0.1	67.607278
8.836633	0.1	66.435197
8.838300	0.1	65.267960
8.839967	0.1	64.098725
8.841633	0.1	62.957283
8.843300	0.1	61.802023
8.844967	0.1	60.675159
8.846633	0.1	59.559666
8.848300	0.1	58.423895
8.849967	0.1	57.302934
8.851633	0.1	56.196357
8.853300	0.1	55.109314
8.854967	0.1	54.019478
8.856633	0.1	52.958043
8.858300	0.1	51.910978
8.859967	0.1	50.865918
8.861633	0.1	49.812422
8.863300	0.1	48.781178
8.864967	0.1	47.766612
8.866633	0.1	46.754770
8.868300	0.1	45.741027
8.869967	0.1	44.753263
8.871633	0.1	43.784111
8.873300	0.1	42.803533
8.874967	0.1	41.845163
8.876633	0.1	40.861504
8.878300	0.1	39.928900
8.879967	0.1	38.968765
8.881633	0.1	38.047129
8.883300	0.1	37.124720
8.884967	0.1	36.213841
8.886633	0.1	35.311969
8.888300	0.1	34.400796
8.889967	0.1	33.491291
8.891633	0.1	32.613230
8.893300	0.1	31.735963
8.894967	0.1	30.871402
8.896633	0.1	29.973734
8.898300	0.1	29.139378
8.899967	0.1	28.286104
8.901633	0.1	27.415268
8.903300	0.1	26.562284
8.904967	0.1	25.717138
8.906633	0.1	24.887962
8.908300	0.1	24.049193
8.909967	0.1	23.228303
8.911633	0.1	22.406423
8.913300	0.1	21.602551
8.914967	0.1	20.824485
8.916633	0.1	20.039105
8.918300	0.1	19.237902
8.919967	0.1	18.461864
8.921633	0.1	17.710711
8.923300	0.1	16.957943
8.924967	0.1	16.230750
8.926633	0.1	15.489754
8.928300	0.1	14.769613
8.929967	0.1	14.076155
8.931633	0.1	13.362562
8.933300	0.1	12.649294
8.934967	0.1	11.967363
8.936633	0.1	11.307631
8.938300	0.1	10.652193
8.939967	0.1	10.019724
8.941633	0.1	9.371316
8.943300	0.1	8.759661
8.944967	0.1	8.140883
8.946633	0.1	7.564502
8.948300	0.1	6.960374
8.949967	0.1	6.353572
8.951633	0.1	5.805097
8.953300	0.1	5.215674
8.954967	0.1	4.681101
8.956633	0.1	4.135993
8.958300	0.1	3.608936
8.959967	0.1	3.107564
8.961633	0.1	2.598809
8.963300	0.1	2.091070
8.964967	0.1	1.634368
8.966633	0.1	1.159545
8.968300	0.1	0.718398
8.969967	0.1	0.296631
8.971633	0.1	-0.137752
8.973300	0.1	-0.560095
8.974967	0.1	-0.973008
8.976633	0.1	-1.348181
8.978300	0.1	-1.760214
8.979967	0.1	-2.128328
8.981633	0.1	-2.477212
8.983300	0.1	-2.835505
8.984967	0.1	-3.173533
8.986633	0.1	-3.521977
8.988300	0.1	-3.844517
8.989967	0.1	-4.168298
8.991633	0.1	-4.467959
8.993300	0.1	-4.772801
8.994967	0.1	-5.044243
8.996633	0.1	-5.324807
8.998300	0.1	-5.598843
8.999967	0.1	-5.905310
9.001633	0.1	-6.159054
9.003300	0.1	-6.402475
9.004967	0.1	-6.646272
9.006633	0.1	-6.885116
9.008300	0.1	-7.117652
9.009967	0.1	-7.345960
9.011633	0.1	-7.564769
9.013300	0.1	-7.784152
9.014967	0.1	-7.986523
9.016633	0.1	-8.180389
9.018300	0.1	-8.379219
9.019967	0.1	-8.566665
9.021633	0.1	-8.746639
9.023300	0.1	-8.921943
9.024967	0.1	-9.094869
9.026633	0.1	-9.266043
9.028300	0.1	-9.437265
9.029967	0.1	-9.590494
9.031633	0.1	-9.741015
9.033300	0.1	-9.877819
9.034967	0.1	-10.011110
9.036633	0.1	-10.155722
9.038300	0.1	-10.285230
9.039967	0.1	-10.419335
9.041633	0.1	-10.535913
9.043300	0.1	-10.655561
9.044967	0.1	-10.757713
9.046633	0.1	-10.865530
9.048300	0.1	-10.951625
9.049967	0.1	-11.024955
9.051633	0.1	-11.116436
9.053300	0.1	-11.176893
9.054967	0.1	-11.233478
9.056633	0.1	-11.296730
9.058300	0.1	-11.341215
9.059967	0.1	-11.408266
9.061633	0.1	-11.492265
9.063300	0.1	-11.556418
9.064967	0.1	-11.616164
9.066633	0.1	-11.686112
9.068300	0.1	-11.763339
9.069967	0.1	-11.856587
9.071633	0.1	-11.926094
9.073300	0.1	-12.010241
9.074967	0.1	-12.053942
9.076633	0.1	-12.085781
9.078300	0.1	-12.112669
9.079967	0.1	-12.094832
9.081633	0.1	-12.086641
9.083300	0.1	-12.035483
9.084967	0.1	-12.024520
9.086633	0.1	-11.983380
9.088300	0.1	-11.938654
9.089967	0.1	-11.904914
9.091633	0.1	-11.870144
9.093300	0.1	-11.849437
9.094967	0.1	-11.836666
9.096633	0.1	-11.813260
9.098300	0.1	-11.820081
9.099967	0.1	-11.806566
9.101633	0.1	-11.833185
9.103300	0.1	-11.829829
9.104967	0.1	-11.846875
9.106633	0.1	-11.843253
9.108300	0.1	-11.848009
9.109967	0.1	-11.847466
9.111633	0.1	-11.819564
9.113300	0.1	-11.809004
9.114967	0.1	-11.754092
9.116633	0.1	-11.717995
9.118300	0.1	-11.687593
9.119967	0.1	-11.641356
9.121633	0.1	-11.582614
9.123300	0.1	-11.537465
9.124967	0.1	-11.485974
9.126633	0.1	-11.421114
9.128300	0.1	-11.359734
9.129967	0.1	-11.307389
9.131633	0.1	-11.243540
9.133300	0.1	-11.182249
9.134967	0.1	-11.107837
9.136633	0.1	-11.035303
9.138300	0.1	-10.983589
9.139967	0.1	-10.911329
9.141633	0.1	-10.859595
9.143300	0.1	-10.790824
9.144967	0.1	-10.737889
9.146633	0.1	-10.693158
9.148300	0.1	-10.635832
9.149967	0.1	-10.595786
9.151633	0.1	-10.536207
9.153300	0.1	-10.480915
9.154967	0.1	-10.442936
9.156633	0.1	-10.394006
9.158300	0.1	-10.335453
9.159967	0.1	-10.278402
9.161633	0.1	-10.236863
9.163300	0.1	-10.172373
9.164967	0.1	-10.117019
9.166633	0.1	-10.067042
9.168300	0.1	-10.007305
9.169967	0.1	-9.952163
9.171633	0.1	-9.877806
9.173300	0.1	-9.831687
9.174967	0.1	-9.790454
9.176633	0.1	-9.732881
9.178300	0.1	-9.667038
9.179967	0.1	-9.594249
9.181633	0.1	-9.541753
9.183300	0.1	-9.482107
9.184967	0.1	-9.429818
9.186633	0.1	-9.369824
9.188300	0.1	-9.304235
9.189967	0.1	-9.238881
9.191633	0.1	-9.178231
9.193300	0.1	-9.125015
9.194967	0.1	-9.063868
9.196633	0.1	-8.998237
9.198300	0.1	-8.936399
9.199967	0.1	-8.886883
9.201633	0.1	-8.816729
9.203300	0.1	-8.743828
9.204967	0.1	-8.689523
9.206633	0.1	-8.620633
9.208300	0.1	-8.570988
9.209967	0.1	-8.500153
9.211633	0.1	-8.451784
9.213300	0.1	-8.375327
9.214967	0.1	-8.324716
9.216633	0.1	-8.284424
9.218300	0.1	-8.222895
9.219967	0.1	-8.179049
9.221633	0.1	-8.133537
9.223300	0.1	-8.066441
9.224967	0.1	-8.017178
9.226633	0.1	-7.959810
9.228300	0.1	-7.911951
9.229967	0.1	-7.858583
9.231633	0.1	-7.826844
9.233300	0.1	-7.781163
9.234967	0.1	-7.717864
9.236633	0.1	-7.676120
9.238300	0.1	-7.622144
9.239967	0.1	-7.563647
9.241633	0.1	-7.523187
9.243300	0.1	-7.467333
9.244967	0.1	-7.420551
9.246633	0.1	-7.381992
9.248300	0.1	-7.329211
9.249967	0.1	-7.296245
9.251633	0.1	-7.248475
9.253300	0.1	-7.198792
9.254967	0.1	-7.163035
9.256633	0.1	-7.134594
9.258300	0.1	-7.093754
9.259967	0.1	-7.049561
9.261633	0.1	-7.019669
9.263300	0.1	-6.971597
9.264967	0.1	-6.949043
9.266633	0.1	-6.912555
9.268300	0.1	-6.876888
9.269967	0.1	-6.831281
9.271633	0.1	-6.802417
9.273300	0.1	-6.778298
9.274967	0.1	-6.713122
9.276633	0.1	-6.674905
9.278300	0.1	-6.630837
9.279967	0.1	-6.578998
9.281633	0.1	-6.552383
9.283300	0.1	-6.518786
9.284967	0.1	-6.478015
9.286633	0.1	-6.436935
9.288300	0.1	-6.393160
9.289967	0.1	-6.354481
9.291633	0.1	-6.324761
9.293300	0.1	-6.300570
9.294967	0.1	-6.248370
9.296633	0.1	-6.225717
9.298300	0.1	-6.193462
9.299967	0.1	-6.177899
9.301633	0.1	-6.145524
9.303300	0.1	-6.105151
9.304967	0.1	-6.096672
9.306633	0.1	-6.077422
9.308300	0.1	-6.044810
9.309967	0.1	-6.031968
9.311633	0.1	-6.014006
9.313300	0.1	-5.988336
9.314967	0.1	-5.951845
9.316633	0.1	-5.941289
9.318300	0.1	-5.926361
9.319967	0.1	-5.898197
9.321633	0.1	-5.872293
9.323300	0.1	-5.884347
9.324967	0.1	-5.881480
9.326633	0.1	-5.837077
9.328300	0.1	-5.829585
9.329967	0.1	-5.808942
9.331633	0.1	-5.795996
9.333300	0.1	-5.761116
9.334967	0.1	-5.765662
9.336633	0.1	-5.728795
9.338300	0.1	-5.718351
9.339967	0.1	-5.702675
9.341633	0.1	-5.670508
9.343300	0.1	-5.662879
9.344967	0.1	-5.651060
9.346633	0.1	-5.622499
9.348300	0.1	-5.603112
9.349967	0.1	-5.607990
9.351633	0.1	-5.618112
9.353300	0.1	-5.605339
9.354967	0.1	-5.602167
9.356633	0.1	-5.594877
9.358300	0.1	-5.599207
9.359967	0.1	-5.576078
9.361633	0.1	-5.555375
9.363300	0.1	-5.557850
9.364967	0.1	-5.570845
9.366633	0.1	-5.553570
9.368300	0.1	-5.538714
9.369967	0.1	-5.540849
9.371633	0.1	-5.535436
9.373300	0.1	-5.532646
9.374967	0.1	-5.525612
9.376633	0.1	-5.529341
9.378300	0.1	-5.532797
9.379967	0.1	-5.540810
9.381633	0.1	-5.543968
9.383300	0.1	-5.544569
9.384967	0.1	-5.563920
9.386633	0.1	-5.564340
9.388300	0.1	-5.571553
9.389967	0.1	-5.581835
9.391633	0.1	-5.589496
9.393300	0.1	-5.603303
9.394967	0.1	-5.626336
9.396633	0.1	-5.623463
9.398300	0.1	-5.615363
9.399967	0.1	-5.611540
9.401633	0.1	-5.644278
9.403300	0.1	-5.640980
9.404967	0.1	-5.632305
9.406633	0.1	-5.627019
9.408300	0.1	-5.657812
9.409967	0.1	-5.670118
9.411633	0.1	-5.664496
9.413300	0.1	-5.681503
9.414967	0.1	-5.689364
9.416633	0.1	-5.694738
9.418300	0.1	-5.721141
9.419967	0.1	-5.738581
9.421633	0.1	-5.750468
9.423300	0.1	-5.764357
9.424967	0.1	-5.764607
9.426633	0.1	-5.795187
9.428300	0.1	-5.816694
9.429967	0.1	-5.824307
9.431633	0.1	-5.829320
9.433300	0.1	-5.840916
9.434967	0.1	-5.866989
9.436633	0.1	-5.890761
9.438300	0.1	-5.892930
9.439967	0.1	-5.900301
9.441633	0.1	-5.933428
9.443300	0.1	-5.948655
9.444967	0.1	-5.973886
9.446633	0.1	-5.997603
9.448300	0.1	-5.999885
9.449967	0.1	-6.020134
9.451633	0.1	-6.052765
9.453300	0.1	-6.077620
9.454967	0.1	-6.112204
9.456633	0.1	-6.123674
9.458300	0.1	-6.145517
9.459967	0.1	-6.183328
9.461633	0.1	-6.207295
9.463300	0.1	-6.227330
9.464967	0.1	-6.261246
9.466633	0.1	-6.307427
9.468300	0.1	-6.328668
9.469967	0.1	-6.358037
9.471633	0.1	-6.384814
9.473300	0.1	-6.413221
9.474967	0.1	-6.449948
9.476633	0.1	-6.495313
9.478300	0.1	-6.514868
9.479967	0.1	-6.558316
9.481633	0.1	-6.562401
9.483300	0.1	-6.573926
9.484967	0.1	-6.617843
9.486633	0.1	-6.659517
9.488300	0.1	-6.697794
9.489967	0.1	-6.730194
9.491633	0.1	-6.750940
9.493300	0.1	-6.784433
9.494967	0.1	-6.839327
9.496633	0.1	-6.850757
9.498300	0.1	-6.887618
9.499967	0.1	-6.925345
9.501633	0.1	-6.950634
9.503300	0.1	-6.981181
9.504967	0.1	-7.029231
9.506633	0.1	-7.061001
9.508300	0.1	-7.093789
9.509967	0.1	-7.122410
9.511633	0.1	-7.138311
9.513300	0.1	-7.182478
9.514967	0.1	-7.218367
9.516633	0.1	-7.258166
9.518300	0.1	-7.287487
9.519967	0.1	-7.338915
9.521633	0.1	-7.362479
9.523300	0.1	-7.411608
9.524967	0.1	-7.434279
9.526633	0.1	-7.467820
9.528300	0.1	-7.506488
9.529967	0.1	-7.552040
9.531633	0.1	-7.599573
9.533300	0.1	-7.635856
9.534967	0.1	-7.664853
9.536633	0.1	-7.693920
9.538300	0.1	-7.755593
9.539967	0.1	-7.799590
9.541633	0.1	-7.827327
9.543300	0.1	-7.872463
9.544967	0.1	-7.888807
9.546633	0.1	-7.925156
9.548300	0.1	-7.979554
9.549967	0.1	-8.020466
9.551633	0.1	-8.048261
9.553300	0.1	-8.094724
9.554967	0.1	-8.134921
9.556633	0.1	-8.175913
9.558300	0.1	-8.225030
9.559967	0.1	-8.265446
9.561633	0.1	-8.299613
9.563300	0.1	-8.326654
9.564967	0.1	-8.355207
9.566633	0.1	-8.404294
9.568300	0.1	-8.436248
9.569967	0.1	-8.481439
9.571633	0.1	-8.512992
9.573300	0.1	-8.566514
9.574967	0.1	-8.599674
9.576633	0.1	-8.627125
9.578300	0.1	-8.671633
9.579967	0.1	-8.721788
9.581633	0.1	-8.747414
9.583300	0.1	-8.784867
9.584967	0.1	-8.811691
9.586633	0.1	-8.846343
9.588300	0.1	-8.882570
9.589967	0.1	-8.929388
9.591633	0.1	-8.970097
9.593300	0.1	-9.009027
9.594967	0.1	-9.033375
9.596633	0.1	-9.069017
9.598300	0.1	-9.120467
9.599967	0.1	-9.155232
9.601633	0.1	-9.186609
9.603300	0.1	-9.214113
9.604967	0.1	-9.255268
9.606633	0.1	-9.279101
9.608300	0.1	-9.312178
9.609967	0.1	-9.355259
9.611633	0.1	-9.391324
9.613300	0.1	-9.419341
9.614967	0.1	-9.452369
9.616633	0.1	-9.490898
9.618300	0.1	-9.503567
9.619967	0.1	-9.547236
9.621633	0.1	-9.599110
9.623300	0.1	-9.627772
9.624967	0.1	-9.653113
9.626633	0.1	-9.681333
9.628300	0.1	-9.715563
9.629967	0.1	-9.759382
9.631633	0.1	-9.780263
9.633300	0.1	-9.822537
9.634967	0.1	-9.855648
9.636633	0.1	-9.874019
9.638300	0.1	-9.904244
9.639967	0.1	-9.939573
9.641633	0.1	-9.970687
9.643300	0.1	-9.993362
9.644967	0.1	-10.034060
9.646633	0.1	-10.057807
9.648300	0.1	-10.082112
9.649967	0.1	-10.094872
9.651633	0.1	-10.123690
9.653300	0.1	-10.152323
9.654967	0.1	-10.179541
9.656633	0.1	-10.199214
9.658300	0.1	-10.233838
9.659967	0.1	-10.263515
9.661633	0.1	-10.288851
9.663300	0.1	-10.314875
9.664967	0.1	-10.339831
9.666633	0.1	-10.367525
9.668300	0.1	-10.398436
9.669967	0.1	-10.425498
9.671633	0.1	-10.425804
9.673300	0.1	-10.451489
9.674967	0.1	-10.472182
9.676633	0.1	-10.499202
9.678300	0.1	-10.494381
9.679967	0.1	-10.526146
9.681633	0.1	-10.546818
9.683300	0.1	-10.572380
9.684967	0.1	-10.598107
9.686633	0.1	-10.586777
9.688300	0.1	-10.619188
9.689967	0.1	-10.627636
9.691633	0.1	-10.655528
9.693300	0.1	-10.670700
9.694967	0.1	-10.685438
9.696633	0.1	-10.701513
9.698300	0.1	-10.737747
9.699967	0.1	-10.750496
9.701633	0.1	-10.747379
9.703300	0.1	-10.744550
9.704967	0.1	-10.746544
9.706633	0.1	-10.764316
9.708300	0.1	-10.775167
9.709967	0.1	-10.789523
9.711633	0.1	-10.784886
9.713300	0.1	-10.790262
9.714967	0.1	-10.806136
9.716633	0.1	-10.846699
9.718300	0.1	-10.849999
9.719967	0.1	-10.859737
9.721633	0.1	-10.855232
9.723300	0.1	-10.869260
9.724967	0.1	-10.881277
9.726633	0.1	-10.891348
9.728300	0.1	-10.893821
9.729967	0.1	-10.889214
9.731633	0.1	-10.908011
9.733300	0.1	-10.906122
9.734967	0.1	-10.898208
9.736633	0.1	-10.919490
9.738300	0.1	-10.923940
9.739967	0.1	-10.920301
9.741633	0.1	-10.926715
9.743300	0.1	-10.917285
9.744967	0.1	-10.908483
9.746633	0.1	-10.900086
9.748300	0.1	-10.901681
9.749967	0.1	-10.895175
9.751633	0.1	-10.897621
9.753300	0.1	-10.909440
9.754967	0.1	-10.892353
9.756633	0.1	-10.878405
9.758300	0.1	-10.882628
9.759967	0.1	-10.882228
9.761633	0.1	-10.872038
9.763300	0.1	-10.851117
9.764967	0.1	-10.858461
9.766633	0.1	-10.837441
9.768300	0.1	-10.844221
9.769967	0.1	-10.863378
9.771633	0.1	-10.845926
9.773300	0.1	-10.851881
9.774967	0.1	-10.841401
9.776633	0.1	-10.825711
9.778300	0.1	-10.809047
9.779967	0.1	-10.786999
9.781633	0.1	-10.779406
9.783300	0.1	-10.755104
9.784967	0.1	-10.758770
9.786633	0.1	-10.740564
9.788300	0.1	-10.732162
9.789967	0.1	-10.729848
9.791633	0.1	-10.716594
9.793300	0.1	-10.706010
9.794967	0.1	-10.684020
9.796633	0.1	-10.670116
9.798300	0.1	-10.668398
9.799967	0.1	-10.642367
9.801633	0.1	-10.627713
9.803300	0.1	-10.613980
9.804967	0.1	-10.590012
9.806633	0.1	-10.559995
9.808300	0.1	-10.563955
9.809967	0.1	-10.531815
9.811633	0.1	-10.508310
9.813300	0.1	-10.491676
9.814967	0.1	-10.477520
9.816633	0.1	-10.460269
9.818300	0.1	-10.434115
9.819967	0.1	-10.419986
9.821633	0.1	-10.377813
9.823300	0.1	-10.364128
9.824967	0.1	-10.348579
9.826633	0.1	-10.315574
9.828300	0.1	-10.293746
9.829967	0.1	-10.275543
9.831633	0.1	-10.266532
9.833300	0.1	-10.211611
9.834967	0.1	-10.206199
9.836633	0.1	-10.184824
9.838300	0.1	-10.180951
9.839967	0.1	-10.150710
9.841633	0.1	-10.105231
9.843300	0.1	-10.075088
9.844967	0.1	-10.050599
9.846633	0.1	-10.024156
9.848300	0.1	-9.986510
9.849967	0.1	-9.956205
9.851633	0.1	-9.913875
9.853300	0.1	-9.893462
9.854967	0.1	-9.859785
9.856633	0.1	-9.820018
9.858300	0.1	-9.787479
9.859967	0.1	-9.776034
9.861633	0.1	-9.741752
9.863300	0.1	-9.713646
9.864967	0.1	-9.680552
9.866633	0.1	-9.653578
9.868300	0.1	-9.619407
9.869967	0.1	-9.579678
9.871633	0.1	-9.540650
9.873300	0.1	-9.511111
9.874967	0.1	-9.472042
9.876633	0.1	-9.439260
9.878300	0.1	-9.404212
9.879967	0.1	-9.358628
9.881633	0.1	-9.312656
9.883300	0.1	-9.266730
9.884967	0.1	-9.235134
9.886633	0.1	-9.195541
9.888300	0.1	-9.141545
9.889967	0.1	-9.120260
9.891633	0.1	-9.084655
9.893300	0.1	-9.049965
9.894967	0.1	-9.004438
9.896633	0.1	-8.954653
9.898300	0.1	-8.910150
9.899967	0.1	-8.874131
9.901633	0.1	-8.838411
9.903300	0.1	-8.781959
9.904967	0.1	-8.763288
9.906633	0.1	-8.706117
9.908300	0.1	-8.667080
9.909967	0.1	-8.638375
9.911633	0.1	-8.602702
9.913300	0.1	-8.548172
9.914967	0.1	-8.495439
9.916633	0.1	-8.442019
9.918300	0.1	-8.394235
9.919967	0.1	-8.362788
9.921633	0.1	-8.304952
9.923300	0.1	-8.268506
9.924967	0.1	-8.214438
9.926633	0.1	-8.168286
9.928300	0.1	-8.127789
9.929967	0.1	-8.083176
9.931633	0.1	-8.045495
9.933300	0.1	-8.018784
9.934967	0.1	-7.954819
9.936633	0.1	-7.914373
9.938300	0.1	-7.854282
9.939967	0.1	-7.818625
9.941633	0.1	-7.758936
9.943300	0.1	-7.698142
9.944967	0.1	-7.652268
9.946633	0.1	-7.602257
9.948300	0.1	-7.548356
9.949967	0.1	-7.507508
9.951633	0.1	-7.441720
9.953300	0.1	-7.398417
9.954967	0.1	-7.351105
9.956633	0.1	-7.283649
9.958300	0.1	-7.237831
9.959967	0.1	-7.182317
9.961633	0.1	-7.115056
9.963300	0.1	-7.060146
9.964967	0.1	-7.023129
9.966633	0.1	-6.969054
9.968300	0.1	-6.915478
9.969967	0.1	-6.859430
9.971633	0.1	-6.801810
9.973300	0.1	-6.741251
9.974967	0.1	-6.697639
9.976633	0.1	-6.655145
9.978300	0.1	-6.587468
9.979967	0.1	-6.529825
9.981633	0.1	-6.468744
9.983300	0.1	-6.415551
9.984967	0.1	-6.352276
9.986633	0.1	-6.302339
9.988300	0.1	-6.251419
9.989967	0.1	-6.212095
9.991633	0.1	-6.169584
9.993300	0.1	-6.108618
9.994967	0.1	-6.055932
9.996633	0.1	-5.995221
9.998300	0.1	-5.930915
9.999967	0.1	-5.875848
10.001633	0.1	-5.811326
```
