## Supplementary material for "Rhizobial enzyme reveals pH-driven catalytic switching and ʟ-amino acid incorporation by ʟ,ᴅ-transpeptidases": File S3. Julia Notebook: D-Ala gm-AEJA (5 mM)_06_UV_VIS_1.txt

```
URL	chrom://desktop-8dojj41/ChromeleonLocal/Brooks/2025-11-18 D- vs L-Ala gm-AEJA Donor Assays (4h %40 28C%2C Citrate %40 pH 6).seq/760.smp/UV_VIS_1.channel/UV_VIS_1.chm
Channel	UV_VIS_1

Injection Information:
Data Vault	ChromeleonLocal
Sequence	2025-11-18 D- vs L-Ala gm-AEJA Donor Assays (4h @ 28C, Citrate @ pH 6)
Name	D-Ala gm-AEJA (5 mM)
Number	6
Position	GA2
Comment	
Processing Method	Basic Quantitative
Instrument Method	E. coli v520ul HypersilGold aQ 600ul 15% 10min 60C
Type	Calibration Standard
Status	Finished
Inject Time	18/11/2025 13:27:35 +00:00
Volume (µl)	0.200
Dilution Factor	1.0000
Weight	1.0000

Chromatogram Data Information:
Time Min. (min)	0.001633
Time Max. (min)	10.001633
Data Points	6001
Detector	UV
Generating Data System	Chromeleon 7.2.10.24543
Exporting Data System	Chromeleon 7.2.10.0
Operator	Instrument Controller
Signal Quantity	Absorbance
Signal Unit	mAU
Signal Min.	-11.998886
Signal Max.	1,004.801400
Channel	UV_VIS_1
Driver Name	VWD3000.dll
Channel Type	Evaluation
Min. Step (s)	0.1
Max. Step (s)	0.1
Average Step (s)	0.1

Signal Parameter Information:
Signal Info	WVL:202 nm

Chromatogram Data:
Time (min)	Step (s)	Value (mAU)
0.001633	n.a.	13.820214
0.003300	0.1	13.819540
0.004967	0.1	13.833335
0.006633	0.1	13.851246
0.008300	0.1	13.842195
0.009967	0.1	13.849799
0.011633	0.1	13.839291
0.013300	0.1	13.867278
0.014967	0.1	13.883768
0.016633	0.1	13.913293
0.018300	0.1	13.902819
0.019967	0.1	13.911298
0.021633	0.1	13.925108
0.023300	0.1	13.945172
0.024967	0.1	13.948024
0.026633	0.1	13.963530
0.028300	0.1	13.974409
0.029967	0.1	13.981261
0.031633	0.1	13.994603
0.033300	0.1	14.002269
0.034967	0.1	14.019867
0.036633	0.1	14.031847
0.038300	0.1	14.050825
0.039967	0.1	14.059547
0.041633	0.1	14.071641
0.043300	0.1	14.091826
0.044967	0.1	14.105389
0.046633	0.1	14.103212
0.048300	0.1	14.110975
0.049967	0.1	14.117718
0.051633	0.1	14.139475
0.053300	0.1	14.145328
0.054967	0.1	14.154142
0.056633	0.1	14.162303
0.058300	0.1	14.159894
0.059967	0.1	14.160257
0.061633	0.1	14.173585
0.063300	0.1	14.203226
0.064967	0.1	14.210702
0.066633	0.1	14.198379
0.068300	0.1	14.211620
0.069967	0.1	14.225978
0.071633	0.1	14.225170
0.073300	0.1	14.237457
0.074967	0.1	14.252490
0.076633	0.1	14.259715
0.078300	0.1	14.254562
0.079967	0.1	14.262370
0.081633	0.1	14.283931
0.083300	0.1	14.295267
0.084967	0.1	14.306334
0.086633	0.1	14.329915
0.088300	0.1	14.333637
0.089967	0.1	14.338009
0.091633	0.1	14.361651
0.093300	0.1	14.362088
0.094967	0.1	14.365682
0.096633	0.1	14.369897
0.098300	0.1	14.367410
0.099967	0.1	14.381691
0.101633	0.1	14.407132
0.103300	0.1	14.440448
0.104967	0.1	14.482721
0.106633	0.1	14.518986
0.108300	0.1	14.582584
0.109967	0.1	14.642228
0.111633	0.1	14.728218
0.113300	0.1	14.839301
0.114967	0.1	14.973868
0.116633	0.1	15.137933
0.118300	0.1	15.320135
0.119967	0.1	15.517089
0.121633	0.1	15.753491
0.123300	0.1	15.988839
0.124967	0.1	16.249620
0.126633	0.1	16.549989
0.128300	0.1	16.818623
0.129967	0.1	17.081405
0.131633	0.1	17.355624
0.133300	0.1	17.638663
0.134967	0.1	17.898171
0.136633	0.1	18.160519
0.138300	0.1	18.399540
0.139967	0.1	18.619464
0.141633	0.1	18.802187
0.143300	0.1	18.995767
0.144967	0.1	19.152345
0.146633	0.1	19.278236
0.148300	0.1	19.391207
0.149967	0.1	19.494326
0.151633	0.1	19.590039
0.153300	0.1	19.650912
0.154967	0.1	19.715125
0.156633	0.1	19.763055
0.158300	0.1	19.806594
0.159967	0.1	19.835947
0.161633	0.1	19.848882
0.163300	0.1	19.867681
0.164967	0.1	19.867870
0.166633	0.1	19.869763
0.168300	0.1	19.882278
0.169967	0.1	19.884932
0.171633	0.1	19.857770
0.173300	0.1	19.853890
0.174967	0.1	19.858338
0.176633	0.1	19.860349
0.178300	0.1	19.855944
0.179967	0.1	19.846377
0.181633	0.1	19.819587
0.183300	0.1	19.818672
0.184967	0.1	19.825838
0.186633	0.1	19.822740
0.188300	0.1	19.819333
0.189967	0.1	19.801831
0.191633	0.1	19.772123
0.193300	0.1	19.761898
0.194967	0.1	19.771931
0.196633	0.1	19.781456
0.198300	0.1	19.753049
0.199967	0.1	19.738791
0.201633	0.1	19.731051
0.203300	0.1	19.720047
0.204967	0.1	19.712254
0.206633	0.1	19.715647
0.208300	0.1	19.711033
0.209967	0.1	19.711752
0.211633	0.1	19.717066
0.213300	0.1	19.704665
0.214967	0.1	19.704664
0.216633	0.1	19.675632
0.218300	0.1	19.673561
0.219967	0.1	19.669358
0.221633	0.1	19.675394
0.223300	0.1	19.662234
0.224967	0.1	19.663870
0.226633	0.1	19.655062
0.228300	0.1	19.652783
0.229967	0.1	19.636248
0.231633	0.1	19.637490
0.233300	0.1	19.626387
0.234967	0.1	19.627728
0.236633	0.1	19.631787
0.238300	0.1	19.625869
0.239967	0.1	19.619136
0.241633	0.1	19.622773
0.243300	0.1	19.610936
0.244967	0.1	19.604500
0.246633	0.1	19.603511
0.248300	0.1	19.593362
0.249967	0.1	19.597771
0.251633	0.1	19.611979
0.253300	0.1	19.613122
0.254967	0.1	19.602244
0.256633	0.1	19.611252
0.258300	0.1	19.609245
0.259967	0.1	19.609868
0.261633	0.1	19.606790
0.263300	0.1	19.613050
0.264967	0.1	19.616555
0.266633	0.1	19.603370
0.268300	0.1	19.585095
0.269967	0.1	19.595742
0.271633	0.1	19.618187
0.273300	0.1	19.606861
0.274967	0.1	19.592253
0.276633	0.1	19.596356
0.278300	0.1	19.589978
0.279967	0.1	19.598810
0.281633	0.1	19.599515
0.283300	0.1	19.575520
0.284967	0.1	19.590667
0.286633	0.1	19.589309
0.288300	0.1	19.599620
0.289967	0.1	19.586476
0.291633	0.1	19.574728
0.293300	0.1	19.570425
0.294967	0.1	19.582508
0.296633	0.1	19.585036
0.298300	0.1	19.577000
0.299967	0.1	19.569315
0.301633	0.1	19.565036
0.303300	0.1	19.550737
0.304967	0.1	19.572372
0.306633	0.1	19.577571
0.308300	0.1	19.576254
0.309967	0.1	19.584809
0.311633	0.1	19.563863
0.313300	0.1	19.567067
0.314967	0.1	19.583936
0.316633	0.1	19.590408
0.318300	0.1	19.575799
0.319967	0.1	19.582116
0.321633	0.1	19.591451
0.323300	0.1	19.587792
0.324967	0.1	19.595923
0.326633	0.1	19.594925
0.328300	0.1	19.585999
0.329967	0.1	19.596014
0.331633	0.1	19.577015
0.333300	0.1	19.568776
0.334967	0.1	19.582324
0.336633	0.1	19.573326
0.338300	0.1	19.584942
0.339967	0.1	19.604344
0.341633	0.1	19.596296
0.343300	0.1	19.598481
0.344967	0.1	19.603916
0.346633	0.1	19.594362
0.348300	0.1	19.587754
0.349967	0.1	19.592545
0.351633	0.1	19.593427
0.353300	0.1	19.586972
0.354967	0.1	19.589164
0.356633	0.1	19.587530
0.358300	0.1	19.593452
0.359967	0.1	19.593523
0.361633	0.1	19.592152
0.363300	0.1	19.618367
0.364967	0.1	19.603152
0.366633	0.1	19.606908
0.368300	0.1	19.595404
0.369967	0.1	19.601666
0.371633	0.1	19.620536
0.373300	0.1	19.610699
0.374967	0.1	19.587622
0.376633	0.1	19.596447
0.378300	0.1	19.594126
0.379967	0.1	19.624275
0.381633	0.1	19.628540
0.383300	0.1	19.609743
0.384967	0.1	19.593042
0.386633	0.1	19.612325
0.388300	0.1	19.603850
0.389967	0.1	19.611508
0.391633	0.1	19.603368
0.393300	0.1	19.610512
0.394967	0.1	19.602115
0.396633	0.1	19.611712
0.398300	0.1	19.608760
0.399967	0.1	19.606320
0.401633	0.1	19.593578
0.403300	0.1	19.595255
0.404967	0.1	19.612359
0.406633	0.1	19.625246
0.408300	0.1	19.603091
0.409967	0.1	19.594506
0.411633	0.1	19.608333
0.413300	0.1	19.608835
0.414967	0.1	19.586218
0.416633	0.1	19.608445
0.418300	0.1	19.605134
0.419967	0.1	19.598884
0.421633	0.1	19.595732
0.423300	0.1	19.609081
0.424967	0.1	19.602124
0.426633	0.1	19.599406
0.428300	0.1	19.607148
0.429967	0.1	19.599542
0.431633	0.1	19.602420
0.433300	0.1	19.604024
0.434967	0.1	19.597962
0.436633	0.1	19.608053
0.438300	0.1	19.606459
0.439967	0.1	19.595012
0.441633	0.1	19.597629
0.443300	0.1	19.588787
0.444967	0.1	19.598792
0.446633	0.1	19.605309
0.448300	0.1	19.614357
0.449967	0.1	19.625740
0.451633	0.1	19.626259
0.453300	0.1	19.620190
0.454967	0.1	19.622680
0.456633	0.1	19.615118
0.458300	0.1	19.616400
0.459967	0.1	19.626286
0.461633	0.1	19.620581
0.463300	0.1	19.637695
0.464967	0.1	19.650471
0.466633	0.1	19.637002
0.468300	0.1	19.630970
0.469967	0.1	19.614356
0.471633	0.1	19.634692
0.473300	0.1	19.639997
0.474967	0.1	19.632980
0.476633	0.1	19.628888
0.478300	0.1	19.617598
0.479967	0.1	19.614858
0.481633	0.1	19.611295
0.483300	0.1	19.630381
0.484967	0.1	19.631389
0.486633	0.1	19.636301
0.488300	0.1	19.635017
0.489967	0.1	19.628478
0.491633	0.1	19.618979
0.493300	0.1	19.624090
0.494967	0.1	19.640832
0.496633	0.1	19.618358
0.498300	0.1	19.615321
0.499967	0.1	19.607686
0.501633	0.1	19.625148
0.503300	0.1	19.624116
0.504967	0.1	19.633814
0.506633	0.1	19.637502
0.508300	0.1	19.633823
0.509967	0.1	19.637927
0.511633	0.1	19.649506
0.513300	0.1	19.658353
0.514967	0.1	19.662498
0.516633	0.1	19.651584
0.518300	0.1	19.658518
0.519967	0.1	19.649240
0.521633	0.1	19.665451
0.523300	0.1	19.665087
0.524967	0.1	19.674520
0.526633	0.1	19.655048
0.528300	0.1	19.653941
0.529967	0.1	19.665040
0.531633	0.1	19.679240
0.533300	0.1	19.650509
0.534967	0.1	19.648231
0.536633	0.1	19.649908
0.538300	0.1	19.666342
0.539967	0.1	19.661596
0.541633	0.1	19.684543
0.543300	0.1	19.687543
0.544967	0.1	19.690961
0.546633	0.1	19.697434
0.548300	0.1	19.715395
0.549967	0.1	19.707735
0.551633	0.1	19.712959
0.553300	0.1	19.722571
0.554967	0.1	19.739903
0.556633	0.1	19.757839
0.558300	0.1	19.751867
0.559967	0.1	19.759813
0.561633	0.1	19.755907
0.563300	0.1	19.737412
0.564967	0.1	19.764762
0.566633	0.1	19.739714
0.568300	0.1	19.732792
0.569967	0.1	19.723498
0.571633	0.1	19.752306
0.573300	0.1	19.758239
0.574967	0.1	19.783762
0.576633	0.1	19.804778
0.578300	0.1	19.841214
0.579967	0.1	19.874827
0.581633	0.1	19.942888
0.583300	0.1	19.978082
0.584967	0.1	20.010807
0.586633	0.1	20.043850
0.588300	0.1	20.053859
0.589967	0.1	20.103550
0.591633	0.1	20.126435
0.593300	0.1	20.127814
0.594967	0.1	20.149948
0.596633	0.1	20.183703
0.598300	0.1	20.223022
0.599967	0.1	20.295732
0.601633	0.1	20.415216
0.603300	0.1	20.543725
0.604967	0.1	20.682074
0.606633	0.1	20.870172
0.608300	0.1	21.058156
0.609967	0.1	21.233497
0.611633	0.1	21.383267
0.613300	0.1	21.501974
0.614967	0.1	21.565037
0.616633	0.1	21.596946
0.618300	0.1	21.611400
0.619967	0.1	21.545938
0.621633	0.1	21.481054
0.623300	0.1	21.409697
0.624967	0.1	21.303472
0.626633	0.1	21.189001
0.628300	0.1	21.061930
0.629967	0.1	20.959545
0.631633	0.1	20.823679
0.633300	0.1	20.709026
0.634967	0.1	20.635000
0.636633	0.1	20.549963
0.638300	0.1	20.477508
0.639967	0.1	20.402103
0.641633	0.1	20.340230
0.643300	0.1	20.264206
0.644967	0.1	20.234516
0.646633	0.1	20.193764
0.648300	0.1	20.132957
0.649967	0.1	20.123010
0.651633	0.1	20.104368
0.653300	0.1	20.076609
0.654967	0.1	20.059342
0.656633	0.1	20.023684
0.658300	0.1	20.022957
0.659967	0.1	20.012150
0.661633	0.1	20.010511
0.663300	0.1	20.007368
0.664967	0.1	20.042175
0.666633	0.1	20.073198
0.668300	0.1	20.105974
0.669967	0.1	20.173106
0.671633	0.1	20.242176
0.673300	0.1	20.320579
0.674967	0.1	20.377521
0.676633	0.1	20.465444
0.678300	0.1	20.539949
0.679967	0.1	20.617020
0.681633	0.1	20.671501
0.683300	0.1	20.723037
0.684967	0.1	20.753114
0.686633	0.1	20.765585
0.688300	0.1	20.740271
0.689967	0.1	20.669390
0.691633	0.1	20.526615
0.693300	0.1	20.296032
0.694967	0.1	19.973345
0.696633	0.1	19.596729
0.698300	0.1	19.176283
0.699967	0.1	18.731913
0.701633	0.1	18.357296
0.703300	0.1	18.066224
0.704967	0.1	17.925678
0.706633	0.1	17.961108
0.708300	0.1	18.207452
0.709967	0.1	18.643868
0.711633	0.1	19.254979
0.713300	0.1	20.004427
0.714967	0.1	20.856084
0.716633	0.1	21.783040
0.718300	0.1	22.743683
0.719967	0.1	23.693128
0.721633	0.1	24.599725
0.723300	0.1	25.443402
0.724967	0.1	26.234533
0.726633	0.1	26.925833
0.728300	0.1	27.555495
0.729967	0.1	28.104933
0.731633	0.1	28.584346
0.733300	0.1	28.972592
0.734967	0.1	29.329123
0.736633	0.1	29.614623
0.738300	0.1	29.839257
0.739967	0.1	30.024932
0.741633	0.1	30.184955
0.743300	0.1	30.318766
0.744967	0.1	30.411553
0.746633	0.1	30.491673
0.748300	0.1	30.561013
0.749967	0.1	30.614888
0.751633	0.1	30.652730
0.753300	0.1	30.671977
0.754967	0.1	30.717530
0.756633	0.1	30.732286
0.758300	0.1	30.775758
0.759967	0.1	30.777025
0.761633	0.1	30.806904
0.763300	0.1	30.813436
0.764967	0.1	30.839196
0.766633	0.1	30.846820
0.768300	0.1	30.814534
0.769967	0.1	30.794090
0.771633	0.1	30.785276
0.773300	0.1	30.779649
0.774967	0.1	30.772693
0.776633	0.1	30.753311
0.778300	0.1	30.742022
0.779967	0.1	30.730895
0.781633	0.1	30.739004
0.783300	0.1	30.712524
0.784967	0.1	30.698056
0.786633	0.1	30.702191
0.788300	0.1	30.694473
0.789967	0.1	30.698189
0.791633	0.1	30.669757
0.793300	0.1	30.670716
0.794967	0.1	30.667971
0.796633	0.1	30.653066
0.798300	0.1	30.643659
0.799967	0.1	30.633740
0.801633	0.1	30.637996
0.803300	0.1	30.635220
0.804967	0.1	30.624778
0.806633	0.1	30.603956
0.808300	0.1	30.582539
0.809967	0.1	30.557385
0.811633	0.1	30.567874
0.813300	0.1	30.530041
0.814967	0.1	30.523317
0.816633	0.1	30.522489
0.818300	0.1	30.505232
0.819967	0.1	30.501200
0.821633	0.1	30.482102
0.823300	0.1	30.459256
0.824967	0.1	30.451313
0.826633	0.1	30.437526
0.828300	0.1	30.448993
0.829967	0.1	30.433040
0.831633	0.1	30.413575
0.833300	0.1	30.403274
0.834967	0.1	30.387416
0.836633	0.1	30.385652
0.838300	0.1	30.377812
0.839967	0.1	30.379121
0.841633	0.1	30.366312
0.843300	0.1	30.369440
0.844967	0.1	30.366071
0.846633	0.1	30.362785
0.848300	0.1	30.380340
0.849967	0.1	30.389887
0.851633	0.1	30.356781
0.853300	0.1	30.338369
0.854967	0.1	30.363548
0.856633	0.1	30.347885
0.858300	0.1	30.350981
0.859967	0.1	30.347076
0.861633	0.1	30.335153
0.863300	0.1	30.333006
0.864967	0.1	30.300842
0.866633	0.1	30.292047
0.868300	0.1	30.268569
0.869967	0.1	30.239623
0.871633	0.1	30.219221
0.873300	0.1	30.199751
0.874967	0.1	30.188980
0.876633	0.1	30.155644
0.878300	0.1	30.134419
0.879967	0.1	30.106352
0.881633	0.1	30.110006
0.883300	0.1	30.077922
0.884967	0.1	30.078066
0.886633	0.1	30.074236
0.888300	0.1	30.068452
0.889967	0.1	30.050809
0.891633	0.1	30.047273
0.893300	0.1	30.022004
0.894967	0.1	29.955663
0.896633	0.1	29.901549
0.898300	0.1	29.775500
0.899967	0.1	29.581424
0.901633	0.1	29.250471
0.903300	0.1	28.801069
0.904967	0.1	28.226172
0.906633	0.1	27.524411
0.908300	0.1	26.712272
0.909967	0.1	25.848594
0.911633	0.1	24.969636
0.913300	0.1	24.097740
0.914967	0.1	23.310601
0.916633	0.1	22.591195
0.918300	0.1	21.932523
0.919967	0.1	21.388764
0.921633	0.1	20.918285
0.923300	0.1	20.526621
0.924967	0.1	20.198001
0.926633	0.1	19.965091
0.928300	0.1	19.765343
0.929967	0.1	19.628275
0.931633	0.1	19.509536
0.933300	0.1	19.433870
0.934967	0.1	19.371880
0.936633	0.1	19.368802
0.938300	0.1	19.352801
0.939967	0.1	19.339997
0.941633	0.1	19.352851
0.943300	0.1	19.371373
0.944967	0.1	19.405610
0.946633	0.1	19.426777
0.948300	0.1	19.451814
0.949967	0.1	19.478177
0.951633	0.1	19.495968
0.953300	0.1	19.516133
0.954967	0.1	19.551124
0.956633	0.1	19.587289
0.958300	0.1	19.629394
0.959967	0.1	19.650619
0.961633	0.1	19.668795
0.963300	0.1	19.691456
0.964967	0.1	19.714592
0.966633	0.1	19.744642
0.968300	0.1	19.759658
0.969967	0.1	19.773593
0.971633	0.1	19.797854
0.973300	0.1	19.825311
0.974967	0.1	19.844092
0.976633	0.1	19.865066
0.978300	0.1	19.877757
0.979967	0.1	19.914293
0.981633	0.1	19.937993
0.983300	0.1	19.930733
0.984967	0.1	19.965676
0.986633	0.1	19.976916
0.988300	0.1	19.987016
0.989967	0.1	19.983362
0.991633	0.1	20.004128
0.993300	0.1	19.996917
0.994967	0.1	20.014717
0.996633	0.1	20.033202
0.998300	0.1	20.050269
0.999967	0.1	20.044116
1.001633	0.1	20.059713
1.003300	0.1	20.066139
1.004967	0.1	20.056361
1.006633	0.1	20.080621
1.008300	0.1	20.083338
1.009967	0.1	20.087872
1.011633	0.1	20.077005
1.013300	0.1	20.070202
1.014967	0.1	20.088951
1.016633	0.1	20.092130
1.018300	0.1	20.110743
1.019967	0.1	20.115573
1.021633	0.1	20.120819
1.023300	0.1	20.123481
1.024967	0.1	20.131063
1.026633	0.1	20.131636
1.028300	0.1	20.128456
1.029967	0.1	20.118128
1.031633	0.1	20.125924
1.033300	0.1	20.144523
1.034967	0.1	20.142625
1.036633	0.1	20.140291
1.038300	0.1	20.149409
1.039967	0.1	20.153175
1.041633	0.1	20.144211
1.043300	0.1	20.147535
1.044967	0.1	20.149318
1.046633	0.1	20.159934
1.048300	0.1	20.158495
1.049967	0.1	20.167459
1.051633	0.1	20.149619
1.053300	0.1	20.157780
1.054967	0.1	20.134693
1.056633	0.1	20.140680
1.058300	0.1	20.150824
1.059967	0.1	20.152597
1.061633	0.1	20.159464
1.063300	0.1	20.161317
1.064967	0.1	20.172703
1.066633	0.1	20.182062
1.068300	0.1	20.174419
1.069967	0.1	20.172284
1.071633	0.1	20.172648
1.073300	0.1	20.187891
1.074967	0.1	20.180260
1.076633	0.1	20.185237
1.078300	0.1	20.196910
1.079967	0.1	20.196487
1.081633	0.1	20.166083
1.083300	0.1	20.174162
1.084967	0.1	20.197426
1.086633	0.1	20.194993
1.088300	0.1	20.199254
1.089967	0.1	20.187553
1.091633	0.1	20.190831
1.093300	0.1	20.194235
1.094967	0.1	20.187678
1.096633	0.1	20.198701
1.098300	0.1	20.209061
1.099967	0.1	20.213941
1.101633	0.1	20.200112
1.103300	0.1	20.201648
1.104967	0.1	20.215496
1.106633	0.1	20.208400
1.108300	0.1	20.210144
1.109967	0.1	20.199655
1.111633	0.1	20.211625
1.113300	0.1	20.217816
1.114967	0.1	20.238921
1.116633	0.1	20.223506
1.118300	0.1	20.218144
1.119967	0.1	20.207853
1.121633	0.1	20.196794
1.123300	0.1	20.205815
1.124967	0.1	20.213241
1.126633	0.1	20.230881
1.128300	0.1	20.237006
1.129967	0.1	20.238341
1.131633	0.1	20.220595
1.133300	0.1	20.220095
1.134967	0.1	20.232547
1.136633	0.1	20.218277
1.138300	0.1	20.215584
1.139967	0.1	20.220093
1.141633	0.1	20.224896
1.143300	0.1	20.235045
1.144967	0.1	20.222070
1.146633	0.1	20.223328
1.148300	0.1	20.220132
1.149967	0.1	20.213677
1.151633	0.1	20.211042
1.153300	0.1	20.215795
1.154967	0.1	20.215419
1.156633	0.1	20.219876
1.158300	0.1	20.216028
1.159967	0.1	20.208739
1.161633	0.1	20.216754
1.163300	0.1	20.209724
1.164967	0.1	20.202416
1.166633	0.1	20.201288
1.168300	0.1	20.226720
1.169967	0.1	20.224173
1.171633	0.1	20.207367
1.173300	0.1	20.199817
1.174967	0.1	20.198904
1.176633	0.1	20.205106
1.178300	0.1	20.200287
1.179967	0.1	20.185401
1.181633	0.1	20.195019
1.183300	0.1	20.190220
1.184967	0.1	20.190039
1.186633	0.1	20.177449
1.188300	0.1	20.194101
1.189967	0.1	20.176591
1.191633	0.1	20.158304
1.193300	0.1	20.144424
1.194967	0.1	20.149378
1.196633	0.1	20.140251
1.198300	0.1	20.124556
1.199967	0.1	20.119028
1.201633	0.1	20.091220
1.203300	0.1	20.095276
1.204967	0.1	20.069668
1.206633	0.1	20.066621
1.208300	0.1	20.066303
1.209967	0.1	20.050986
1.211633	0.1	20.034478
1.213300	0.1	20.015721
1.214967	0.1	19.996861
1.216633	0.1	19.980175
1.218300	0.1	19.977779
1.219967	0.1	19.967693
1.221633	0.1	19.929081
1.223300	0.1	19.904540
1.224967	0.1	19.897756
1.226633	0.1	19.875676
1.228300	0.1	19.853279
1.229967	0.1	19.831291
1.231633	0.1	19.812593
1.233300	0.1	19.792704
1.234967	0.1	19.748918
1.236633	0.1	19.727168
1.238300	0.1	19.678008
1.239967	0.1	19.655150
1.241633	0.1	19.616334
1.243300	0.1	19.593698
1.244967	0.1	19.552772
1.246633	0.1	19.526849
1.248300	0.1	19.495481
1.249967	0.1	19.450013
1.251633	0.1	19.421287
1.253300	0.1	19.406011
1.254967	0.1	19.353123
1.256633	0.1	19.318441
1.258300	0.1	19.268312
1.259967	0.1	19.208041
1.261633	0.1	19.175690
1.263300	0.1	19.132666
1.264967	0.1	19.102556
1.266633	0.1	19.053100
1.268300	0.1	19.021995
1.269967	0.1	18.958705
1.271633	0.1	18.909531
1.273300	0.1	18.865611
1.274967	0.1	18.788915
1.276633	0.1	18.726192
1.278300	0.1	18.696576
1.279967	0.1	18.651324
1.281633	0.1	18.608902
1.283300	0.1	18.552897
1.284967	0.1	18.518098
1.286633	0.1	18.448602
1.288300	0.1	18.411192
1.289967	0.1	18.346443
1.291633	0.1	18.302999
1.293300	0.1	18.248717
1.294967	0.1	18.176213
1.296633	0.1	18.099345
1.298300	0.1	18.050705
1.299967	0.1	18.014747
1.301633	0.1	17.946131
1.303300	0.1	17.886731
1.304967	0.1	17.827504
1.306633	0.1	17.785130
1.308300	0.1	17.719056
1.309967	0.1	17.652760
1.311633	0.1	17.582419
1.313300	0.1	17.542113
1.314967	0.1	17.478425
1.316633	0.1	17.433233
1.318300	0.1	17.371397
1.319967	0.1	17.322881
1.321633	0.1	17.270831
1.323300	0.1	17.222809
1.324967	0.1	17.144251
1.326633	0.1	17.101516
1.328300	0.1	17.059967
1.329967	0.1	16.994399
1.331633	0.1	16.954998
1.333300	0.1	16.893297
1.334967	0.1	16.832228
1.336633	0.1	16.793966
1.338300	0.1	16.736227
1.339967	0.1	16.701460
1.341633	0.1	16.631968
1.343300	0.1	16.584699
1.344967	0.1	16.528322
1.346633	0.1	16.477868
1.348300	0.1	16.440793
1.349967	0.1	16.398576
1.351633	0.1	16.352943
1.353300	0.1	16.314347
1.354967	0.1	16.261004
1.356633	0.1	16.215582
1.358300	0.1	16.173092
1.359967	0.1	16.144857
1.361633	0.1	16.106409
1.363300	0.1	16.067520
1.364967	0.1	16.013248
1.366633	0.1	15.976891
1.368300	0.1	15.947316
1.369967	0.1	15.906632
1.371633	0.1	15.881835
1.373300	0.1	15.833035
1.374967	0.1	15.798923
1.376633	0.1	15.754360
1.378300	0.1	15.742195
1.379967	0.1	15.692622
1.381633	0.1	15.672186
1.383300	0.1	15.645773
1.384967	0.1	15.612400
1.386633	0.1	15.586764
1.388300	0.1	15.569434
1.389967	0.1	15.544223
1.391633	0.1	15.514935
1.393300	0.1	15.508807
1.394967	0.1	15.503079
1.396633	0.1	15.492310
1.398300	0.1	15.461333
1.399967	0.1	15.455797
1.401633	0.1	15.452126
1.403300	0.1	15.434613
1.404967	0.1	15.408579
1.406633	0.1	15.388390
1.408300	0.1	15.388661
1.409967	0.1	15.369233
1.411633	0.1	15.350246
1.413300	0.1	15.356118
1.414967	0.1	15.370174
1.416633	0.1	15.351839
1.418300	0.1	15.370368
1.419967	0.1	15.364748
1.421633	0.1	15.367717
1.423300	0.1	15.358039
1.424967	0.1	15.365397
1.426633	0.1	15.356183
1.428300	0.1	15.381423
1.429967	0.1	15.372383
1.431633	0.1	15.378608
1.433300	0.1	15.389365
1.434967	0.1	15.419637
1.436633	0.1	15.418992
1.438300	0.1	15.433676
1.439967	0.1	15.453881
1.441633	0.1	15.484110
1.443300	0.1	15.507414
1.444967	0.1	15.519566
1.446633	0.1	15.537858
1.448300	0.1	15.560407
1.449967	0.1	15.567475
1.451633	0.1	15.598945
1.453300	0.1	15.634266
1.454967	0.1	15.651455
1.456633	0.1	15.658767
1.458300	0.1	15.698026
1.459967	0.1	15.745883
1.461633	0.1	15.779593
1.463300	0.1	15.816916
1.464967	0.1	15.837846
1.466633	0.1	15.873594
1.468300	0.1	15.917349
1.469967	0.1	15.951626
1.471633	0.1	15.985917
1.473300	0.1	16.033340
1.474967	0.1	16.070851
1.476633	0.1	16.125795
1.478300	0.1	16.143064
1.479967	0.1	16.185722
1.481633	0.1	16.233030
1.483300	0.1	16.283117
1.484967	0.1	16.323283
1.486633	0.1	16.357444
1.488300	0.1	16.406763
1.489967	0.1	16.447250
1.491633	0.1	16.502596
1.493300	0.1	16.547359
1.494967	0.1	16.596854
1.496633	0.1	16.625982
1.498300	0.1	16.672574
1.499967	0.1	16.736234
1.501633	0.1	16.782368
1.503300	0.1	16.820944
1.504967	0.1	16.889513
1.506633	0.1	16.933389
1.508300	0.1	16.988043
1.509967	0.1	17.037198
1.511633	0.1	17.088866
1.513300	0.1	17.132190
1.514967	0.1	17.192325
1.516633	0.1	17.234749
1.518300	0.1	17.287992
1.519967	0.1	17.347490
1.521633	0.1	17.396270
1.523300	0.1	17.442245
1.524967	0.1	17.496252
1.526633	0.1	17.559318
1.528300	0.1	17.612413
1.529967	0.1	17.645164
1.531633	0.1	17.699993
1.533300	0.1	17.747763
1.534967	0.1	17.802900
1.536633	0.1	17.840251
1.538300	0.1	17.886853
1.539967	0.1	17.951854
1.541633	0.1	18.000571
1.543300	0.1	18.068231
1.544967	0.1	18.128387
1.546633	0.1	18.158430
1.548300	0.1	18.217271
1.549967	0.1	18.254402
1.551633	0.1	18.300483
1.553300	0.1	18.361297
1.554967	0.1	18.399690
1.556633	0.1	18.449821
1.558300	0.1	18.480763
1.559967	0.1	18.526712
1.561633	0.1	18.582482
1.563300	0.1	18.639998
1.564967	0.1	18.682976
1.566633	0.1	18.730503
1.568300	0.1	18.752137
1.569967	0.1	18.826173
1.571633	0.1	18.868344
1.573300	0.1	18.902278
1.574967	0.1	18.936815
1.576633	0.1	18.960746
1.578300	0.1	19.012461
1.579967	0.1	19.044145
1.581633	0.1	19.061924
1.583300	0.1	19.107684
1.584967	0.1	19.159513
1.586633	0.1	19.174081
1.588300	0.1	19.201490
1.589967	0.1	19.236324
1.591633	0.1	19.253511
1.593300	0.1	19.293020
1.594967	0.1	19.329791
1.596633	0.1	19.353880
1.598300	0.1	19.382042
1.599967	0.1	19.403165
1.601633	0.1	19.433026
1.603300	0.1	19.470369
1.604967	0.1	19.489499
1.606633	0.1	19.523112
1.608300	0.1	19.549015
1.609967	0.1	19.576286
1.611633	0.1	19.591268
1.613300	0.1	19.610000
1.614967	0.1	19.632368
1.616633	0.1	19.638562
1.618300	0.1	19.653957
1.619967	0.1	19.682292
1.621633	0.1	19.688338
1.623300	0.1	19.704562
1.624967	0.1	19.720600
1.626633	0.1	19.746509
1.628300	0.1	19.765808
1.629967	0.1	19.770427
1.631633	0.1	19.793269
1.633300	0.1	19.796413
1.634967	0.1	19.817332
1.636633	0.1	19.833713
1.638300	0.1	19.848538
1.639967	0.1	19.862454
1.641633	0.1	19.874765
1.643300	0.1	19.902100
1.644967	0.1	19.917125
1.646633	0.1	19.920718
1.648300	0.1	19.932901
1.649967	0.1	19.938741
1.651633	0.1	19.952268
1.653300	0.1	19.959209
1.654967	0.1	19.982150
1.656633	0.1	19.991410
1.658300	0.1	20.002414
1.659967	0.1	20.017657
1.661633	0.1	20.035905
1.663300	0.1	20.031403
1.664967	0.1	20.075497
1.666633	0.1	20.076004
1.668300	0.1	20.074909
1.669967	0.1	20.099326
1.671633	0.1	20.118570
1.673300	0.1	20.123772
1.674967	0.1	20.129398
1.676633	0.1	20.159288
1.678300	0.1	20.168897
1.679967	0.1	20.182099
1.681633	0.1	20.183522
1.683300	0.1	20.199908
1.684967	0.1	20.208395
1.686633	0.1	20.240395
1.688300	0.1	20.231892
1.689967	0.1	20.236219
1.691633	0.1	20.226211
1.693300	0.1	20.240218
1.694967	0.1	20.247620
1.696633	0.1	20.259147
1.698300	0.1	20.255799
1.699967	0.1	20.259476
1.701633	0.1	20.281050
1.703300	0.1	20.285137
1.704967	0.1	20.279007
1.706633	0.1	20.276836
1.708300	0.1	20.278844
1.709967	0.1	20.275341
1.711633	0.1	20.282173
1.713300	0.1	20.288491
1.714967	0.1	20.278898
1.716633	0.1	20.277370
1.718300	0.1	20.291152
1.719967	0.1	20.294383
1.721633	0.1	20.291488
1.723300	0.1	20.297525
1.724967	0.1	20.287323
1.726633	0.1	20.292688
1.728300	0.1	20.294299
1.729967	0.1	20.306721
1.731633	0.1	20.289307
1.733300	0.1	20.293664
1.734967	0.1	20.282674
1.736633	0.1	20.298559
1.738300	0.1	20.312475
1.739967	0.1	20.311889
1.741633	0.1	20.320071
1.743300	0.1	20.337120
1.744967	0.1	20.333903
1.746633	0.1	20.318901
1.748300	0.1	20.336246
1.749967	0.1	20.327713
1.751633	0.1	20.325876
1.753300	0.1	20.326841
1.754967	0.1	20.331580
1.756633	0.1	20.326096
1.758300	0.1	20.313754
1.759967	0.1	20.323986
1.761633	0.1	20.342170
1.763300	0.1	20.343250
1.764967	0.1	20.323272
1.766633	0.1	20.323805
1.768300	0.1	20.328650
1.769967	0.1	20.358062
1.771633	0.1	20.358666
1.773300	0.1	20.360437
1.774967	0.1	20.358665
1.776633	0.1	20.346602
1.778300	0.1	20.367042
1.779967	0.1	20.377208
1.781633	0.1	20.318915
1.783300	0.1	20.331668
1.784967	0.1	20.344482
1.786633	0.1	20.338782
1.788300	0.1	20.337353
1.789967	0.1	20.342580
1.791633	0.1	20.343476
1.793300	0.1	20.331060
1.794967	0.1	20.335336
1.796633	0.1	20.328749
1.798300	0.1	20.315471
1.799967	0.1	20.309557
1.801633	0.1	20.294084
1.803300	0.1	20.290746
1.804967	0.1	20.283745
1.806633	0.1	20.251904
1.808300	0.1	20.262752
1.809967	0.1	20.272269
1.811633	0.1	20.261868
1.813300	0.1	20.262482
1.814967	0.1	20.263762
1.816633	0.1	20.250815
1.818300	0.1	20.241186
1.819967	0.1	20.263039
1.821633	0.1	20.270947
1.823300	0.1	20.287078
1.824967	0.1	20.277929
1.826633	0.1	20.287296
1.828300	0.1	20.278806
1.829967	0.1	20.276659
1.831633	0.1	20.288168
1.833300	0.1	20.296415
1.834967	0.1	20.299199
1.836633	0.1	20.297636
1.838300	0.1	20.314413
1.839967	0.1	20.322509
1.841633	0.1	20.323654
1.843300	0.1	20.337088
1.844967	0.1	20.321655
1.846633	0.1	20.332828
1.848300	0.1	20.338542
1.849967	0.1	20.338139
1.851633	0.1	20.332443
1.853300	0.1	20.350586
1.854967	0.1	20.348468
1.856633	0.1	20.345397
1.858300	0.1	20.344992
1.859967	0.1	20.356038
1.861633	0.1	20.373020
1.863300	0.1	20.355417
1.864967	0.1	20.362780
1.866633	0.1	20.385110
1.868300	0.1	20.382451
1.869967	0.1	20.372355
1.871633	0.1	20.364061
1.873300	0.1	20.373898
1.874967	0.1	20.365432
1.876633	0.1	20.347676
1.878300	0.1	20.345457
1.879967	0.1	20.355019
1.881633	0.1	20.352109
1.883300	0.1	20.356923
1.884967	0.1	20.345414
1.886633	0.1	20.340820
1.888300	0.1	20.352093
1.889967	0.1	20.361751
1.891633	0.1	20.356957
1.893300	0.1	20.352170
1.894967	0.1	20.348007
1.896633	0.1	20.340446
1.898300	0.1	20.344427
1.899967	0.1	20.337310
1.901633	0.1	20.338117
1.903300	0.1	20.330654
1.904967	0.1	20.338433
1.906633	0.1	20.328048
1.908300	0.1	20.346150
1.909967	0.1	20.343835
1.911633	0.1	20.336408
1.913300	0.1	20.352978
1.914967	0.1	20.348511
1.916633	0.1	20.349687
1.918300	0.1	20.354492
1.919967	0.1	20.346853
1.921633	0.1	20.350298
1.923300	0.1	20.349628
1.924967	0.1	20.334414
1.926633	0.1	20.329157
1.928300	0.1	20.349547
1.929967	0.1	20.358735
1.931633	0.1	20.355607
1.933300	0.1	20.334421
1.934967	0.1	20.354843
1.936633	0.1	20.359198
1.938300	0.1	20.345450
1.939967	0.1	20.367662
1.941633	0.1	20.369144
1.943300	0.1	20.375848
1.944967	0.1	20.349853
1.946633	0.1	20.363659
1.948300	0.1	20.373204
1.949967	0.1	20.385114
1.951633	0.1	20.389051
1.953300	0.1	20.396878
1.954967	0.1	20.374387
1.956633	0.1	20.390994
1.958300	0.1	20.380481
1.959967	0.1	20.370885
1.961633	0.1	20.381851
1.963300	0.1	20.378559
1.964967	0.1	20.364383
1.966633	0.1	20.378072
1.968300	0.1	20.362380
1.969967	0.1	20.365190
1.971633	0.1	20.376822
1.973300	0.1	20.357826
1.974967	0.1	20.354381
1.976633	0.1	20.366975
1.978300	0.1	20.377746
1.979967	0.1	20.348851
1.981633	0.1	20.352792
1.983300	0.1	20.349202
1.984967	0.1	20.341160
1.986633	0.1	20.331436
1.988300	0.1	20.322776
1.989967	0.1	20.341697
1.991633	0.1	20.330107
1.993300	0.1	20.330082
1.994967	0.1	20.331572
1.996633	0.1	20.326183
1.998300	0.1	20.339698
1.999967	0.1	20.322152
2.001633	0.1	20.298764
2.003300	0.1	20.289652
2.004967	0.1	20.289903
2.006633	0.1	20.289049
2.008300	0.1	20.291784
2.009967	0.1	20.296819
2.011633	0.1	20.296793
2.013300	0.1	20.290632
2.014967	0.1	20.300850
2.016633	0.1	20.313046
2.018300	0.1	20.306043
2.019967	0.1	20.295931
2.021633	0.1	20.292500
2.023300	0.1	20.305314
2.024967	0.1	20.304983
2.026633	0.1	20.314761
2.028300	0.1	20.320837
2.029967	0.1	20.316839
2.031633	0.1	20.323680
2.033300	0.1	20.341790
2.034967	0.1	20.351718
2.036633	0.1	20.341177
2.038300	0.1	20.346680
2.039967	0.1	20.364376
2.041633	0.1	20.360586
2.043300	0.1	20.372602
2.044967	0.1	20.395719
2.046633	0.1	20.411283
2.048300	0.1	20.437665
2.049967	0.1	20.450221
2.051633	0.1	20.467306
2.053300	0.1	20.488362
2.054967	0.1	20.503014
2.056633	0.1	20.531000
2.058300	0.1	20.545881
2.059967	0.1	20.571404
2.061633	0.1	20.602100
2.063300	0.1	20.620911
2.064967	0.1	20.653048
2.066633	0.1	20.670785
2.068300	0.1	20.689707
2.069967	0.1	20.728477
2.071633	0.1	20.760378
2.073300	0.1	20.798656
2.074967	0.1	20.827175
2.076633	0.1	20.831600
2.078300	0.1	20.858528
2.079967	0.1	20.888949
2.081633	0.1	20.909011
2.083300	0.1	20.940535
2.084967	0.1	20.962139
2.086633	0.1	20.978700
2.088300	0.1	20.987058
2.089967	0.1	20.984158
2.091633	0.1	21.004909
2.093300	0.1	21.010933
2.094967	0.1	21.031465
2.096633	0.1	21.025243
2.098300	0.1	21.038147
2.099967	0.1	21.038523
2.101633	0.1	21.025265
2.103300	0.1	21.009459
2.104967	0.1	21.005793
2.106633	0.1	21.040773
2.108300	0.1	21.018812
2.109967	0.1	21.005291
2.111633	0.1	20.980989
2.113300	0.1	20.964779
2.114967	0.1	20.961932
2.116633	0.1	20.969354
2.118300	0.1	20.951887
2.119967	0.1	20.922187
2.121633	0.1	20.908539
2.123300	0.1	20.894048
2.124967	0.1	20.866264
2.126633	0.1	20.858732
2.128300	0.1	20.854446
2.129967	0.1	20.819202
2.131633	0.1	20.812818
2.133300	0.1	20.798149
2.134967	0.1	20.763642
2.136633	0.1	20.756700
2.138300	0.1	20.743113
2.139967	0.1	20.707667
2.141633	0.1	20.708226
2.143300	0.1	20.697621
2.144967	0.1	20.658512
2.146633	0.1	20.647624
2.148300	0.1	20.632820
2.149967	0.1	20.623159
2.151633	0.1	20.615903
2.153300	0.1	20.595367
2.154967	0.1	20.592979
2.156633	0.1	20.582935
2.158300	0.1	20.570035
2.159967	0.1	20.563625
2.161633	0.1	20.557270
2.163300	0.1	20.527407
2.164967	0.1	20.516987
2.166633	0.1	20.496521
2.168300	0.1	20.501785
2.169967	0.1	20.501075
2.171633	0.1	20.492911
2.173300	0.1	20.499550
2.174967	0.1	20.495233
2.176633	0.1	20.486686
2.178300	0.1	20.488995
2.179967	0.1	20.473555
2.181633	0.1	20.469814
2.183300	0.1	20.470226
2.184967	0.1	20.464947
2.186633	0.1	20.451903
2.188300	0.1	20.422711
2.189967	0.1	20.418019
2.191633	0.1	20.439607
2.193300	0.1	20.431658
2.194967	0.1	20.412173
2.196633	0.1	20.406001
2.198300	0.1	20.426774
2.199967	0.1	20.432890
2.201633	0.1	20.422025
2.203300	0.1	20.414695
2.204967	0.1	20.398628
2.206633	0.1	20.402567
2.208300	0.1	20.411046
2.209967	0.1	20.405741
2.211633	0.1	20.427478
2.213300	0.1	20.422139
2.214967	0.1	20.432492
2.216633	0.1	20.424159
2.218300	0.1	20.423525
2.219967	0.1	20.431155
2.221633	0.1	20.437729
2.223300	0.1	20.426074
2.224967	0.1	20.448294
2.226633	0.1	20.464037
2.228300	0.1	20.463360
2.229967	0.1	20.472942
2.231633	0.1	20.498252
2.233300	0.1	20.505970
2.234967	0.1	20.519932
2.236633	0.1	20.517479
2.238300	0.1	20.523286
2.239967	0.1	20.543489
2.241633	0.1	20.563505
2.243300	0.1	20.574377
2.244967	0.1	20.581011
2.246633	0.1	20.611550
2.248300	0.1	20.623244
2.249967	0.1	20.631931
2.251633	0.1	20.649697
2.253300	0.1	20.672824
2.254967	0.1	20.683192
2.256633	0.1	20.705447
2.258300	0.1	20.735078
2.259967	0.1	20.749708
2.261633	0.1	20.762820
2.263300	0.1	20.772295
2.264967	0.1	20.788925
2.266633	0.1	20.810555
2.268300	0.1	20.826894
2.269967	0.1	20.836018
2.271633	0.1	20.864684
2.273300	0.1	20.888816
2.274967	0.1	20.899941
2.276633	0.1	20.927971
2.278300	0.1	20.940333
2.279967	0.1	20.953490
2.281633	0.1	20.961834
2.283300	0.1	20.967924
2.284967	0.1	20.977818
2.286633	0.1	20.999152
2.288300	0.1	21.000162
2.289967	0.1	21.016460
2.291633	0.1	21.036875
2.293300	0.1	21.048389
2.294967	0.1	21.069802
2.296633	0.1	21.103511
2.298300	0.1	21.094999
2.299967	0.1	21.105480
2.301633	0.1	21.120916
2.303300	0.1	21.143981
2.304967	0.1	21.167984
2.306633	0.1	21.209270
2.308300	0.1	21.251114
2.309967	0.1	21.304797
2.311633	0.1	21.353005
2.313300	0.1	21.374023
2.314967	0.1	21.420201
2.316633	0.1	21.480461
2.318300	0.1	21.532705
2.319967	0.1	21.579990
2.321633	0.1	21.638068
2.323300	0.1	21.684450
2.324967	0.1	21.708170
2.326633	0.1	21.764775
2.328300	0.1	21.802848
2.329967	0.1	21.824864
2.331633	0.1	21.836748
2.333300	0.1	21.854801
2.334967	0.1	21.873094
2.336633	0.1	21.895757
2.338300	0.1	21.886582
2.339967	0.1	21.881730
2.341633	0.1	21.878913
2.343300	0.1	21.866154
2.344967	0.1	21.861686
2.346633	0.1	21.833750
2.348300	0.1	21.792328
2.349967	0.1	21.771535
2.351633	0.1	21.736761
2.353300	0.1	21.708637
2.354967	0.1	21.692251
2.356633	0.1	21.633586
2.358300	0.1	21.620520
2.359967	0.1	21.604657
2.361633	0.1	21.566223
2.363300	0.1	21.535489
2.364967	0.1	21.498794
2.366633	0.1	21.480934
2.368300	0.1	21.438271
2.369967	0.1	21.420279
2.371633	0.1	21.386177
2.373300	0.1	21.370582
2.374967	0.1	21.335814
2.376633	0.1	21.308121
2.378300	0.1	21.284013
2.379967	0.1	21.260059
2.381633	0.1	21.234016
2.383300	0.1	21.219852
2.384967	0.1	21.212272
2.386633	0.1	21.184373
2.388300	0.1	21.153248
2.389967	0.1	21.143288
2.391633	0.1	21.142989
2.393300	0.1	21.131020
2.394967	0.1	21.105075
2.396633	0.1	21.103377
2.398300	0.1	21.100320
2.399967	0.1	21.081919
2.401633	0.1	21.071755
2.403300	0.1	21.068213
2.404967	0.1	21.057602
2.406633	0.1	21.066103
2.408300	0.1	21.060995
2.409967	0.1	21.051193
2.411633	0.1	21.044083
2.413300	0.1	21.050778
2.414967	0.1	21.067978
2.416633	0.1	21.077580
2.418300	0.1	21.068959
2.419967	0.1	21.054253
2.421633	0.1	21.065221
2.423300	0.1	21.074177
2.424967	0.1	21.108096
2.426633	0.1	21.111698
2.428300	0.1	21.117040
2.429967	0.1	21.130673
2.431633	0.1	21.132005
2.433300	0.1	21.157468
2.434967	0.1	21.166483
2.436633	0.1	21.158967
2.438300	0.1	21.167878
2.439967	0.1	21.192420
2.441633	0.1	21.207105
2.443300	0.1	21.221632
2.444967	0.1	21.230304
2.446633	0.1	21.263629
2.448300	0.1	21.273221
2.449967	0.1	21.291353
2.451633	0.1	21.302808
2.453300	0.1	21.322107
2.454967	0.1	21.329011
2.456633	0.1	21.341705
2.458300	0.1	21.355894
2.459967	0.1	21.392886
2.461633	0.1	21.415957
2.463300	0.1	21.443153
2.464967	0.1	21.468640
2.466633	0.1	21.479349
2.468300	0.1	21.487759
2.469967	0.1	21.529347
2.471633	0.1	21.545095
2.473300	0.1	21.565304
2.474967	0.1	21.587952
2.476633	0.1	21.616274
2.478300	0.1	21.645342
2.479967	0.1	21.668839
2.481633	0.1	21.696747
2.483300	0.1	21.738269
2.484967	0.1	21.761933
2.486633	0.1	21.788887
2.488300	0.1	21.827000
2.489967	0.1	21.854538
2.491633	0.1	21.900004
2.493300	0.1	21.925463
2.494967	0.1	21.960433
2.496633	0.1	21.988409
2.498300	0.1	22.029487
2.499967	0.1	22.066393
2.501633	0.1	22.108061
2.503300	0.1	22.132426
2.504967	0.1	22.169077
2.506633	0.1	22.212576
2.508300	0.1	22.263566
2.509967	0.1	22.288169
2.511633	0.1	22.338620
2.513300	0.1	22.379517
2.514967	0.1	22.408990
2.516633	0.1	22.446498
2.518300	0.1	22.495389
2.519967	0.1	22.527714
2.521633	0.1	22.545222
2.523300	0.1	22.627953
2.524967	0.1	22.661115
2.526633	0.1	22.724275
2.528300	0.1	22.778501
2.529967	0.1	22.824301
2.531633	0.1	22.860740
2.533300	0.1	22.927637
2.534967	0.1	22.974959
2.536633	0.1	23.018059
2.538300	0.1	23.105453
2.539967	0.1	23.158559
2.541633	0.1	23.214950
2.543300	0.1	23.302503
2.544967	0.1	23.361318
2.546633	0.1	23.413482
2.548300	0.1	23.491822
2.549967	0.1	23.562836
2.551633	0.1	23.633428
2.553300	0.1	23.700114
2.554967	0.1	23.796398
2.556633	0.1	23.885247
2.558300	0.1	23.928102
2.559967	0.1	24.007526
2.561633	0.1	24.112653
2.563300	0.1	24.196188
2.564967	0.1	24.277266
2.566633	0.1	24.367213
2.568300	0.1	24.458660
2.569967	0.1	24.552061
2.571633	0.1	24.651258
2.573300	0.1	24.740552
2.574967	0.1	24.808382
2.576633	0.1	24.915608
2.578300	0.1	24.992860
2.579967	0.1	25.102330
2.581633	0.1	25.209671
2.583300	0.1	25.324642
2.584967	0.1	25.404561
2.586633	0.1	25.492330
2.588300	0.1	25.615021
2.589967	0.1	25.723882
2.591633	0.1	25.825309
2.593300	0.1	25.941579
2.594967	0.1	26.032195
2.596633	0.1	26.138345
2.598300	0.1	26.244097
2.599967	0.1	26.370863
2.601633	0.1	26.515014
2.603300	0.1	26.621452
2.604967	0.1	26.729330
2.606633	0.1	26.847700
2.608300	0.1	26.985615
2.609967	0.1	27.083897
2.611633	0.1	27.219246
2.613300	0.1	27.347792
2.614967	0.1	27.456205
2.616633	0.1	27.585602
2.618300	0.1	27.699302
2.619967	0.1	27.824617
2.621633	0.1	27.938504
2.623300	0.1	28.057921
2.624967	0.1	28.180269
2.626633	0.1	28.309159
2.628300	0.1	28.430724
2.629967	0.1	28.551013
2.631633	0.1	28.670084
2.633300	0.1	28.775717
2.634967	0.1	28.878936
2.636633	0.1	28.996637
2.638300	0.1	29.123796
2.639967	0.1	29.241638
2.641633	0.1	29.356753
2.643300	0.1	29.470387
2.644967	0.1	29.575725
2.646633	0.1	29.692898
2.648300	0.1	29.774771
2.649967	0.1	29.885446
2.651633	0.1	30.017099
2.653300	0.1	30.121102
2.654967	0.1	30.246529
2.656633	0.1	30.367952
2.658300	0.1	30.472757
2.659967	0.1	30.591039
2.661633	0.1	30.716265
2.663300	0.1	30.837656
2.664967	0.1	30.948984
2.666633	0.1	31.074633
2.668300	0.1	31.179412
2.669967	0.1	31.298021
2.671633	0.1	31.440822
2.673300	0.1	31.575843
2.674967	0.1	31.693545
2.676633	0.1	31.830447
2.678300	0.1	31.985250
2.679967	0.1	32.104387
2.681633	0.1	32.249296
2.683300	0.1	32.387603
2.684967	0.1	32.530162
2.686633	0.1	32.690542
2.688300	0.1	32.835131
2.689967	0.1	33.003922
2.691633	0.1	33.156968
2.693300	0.1	33.314028
2.694967	0.1	33.470047
2.696633	0.1	33.643000
2.698300	0.1	33.802786
2.699967	0.1	33.961589
2.701633	0.1	34.137648
2.703300	0.1	34.324350
2.704967	0.1	34.495076
2.706633	0.1	34.670246
2.708300	0.1	34.850955
2.709967	0.1	35.025170
2.711633	0.1	35.217258
2.713300	0.1	35.408627
2.714967	0.1	35.557516
2.716633	0.1	35.759149
2.718300	0.1	35.967198
2.719967	0.1	36.162883
2.721633	0.1	36.347149
2.723300	0.1	36.543726
2.724967	0.1	36.740944
2.726633	0.1	36.923519
2.728300	0.1	37.122590
2.729967	0.1	37.303549
2.731633	0.1	37.502602
2.733300	0.1	37.693843
2.734967	0.1	37.906381
2.736633	0.1	38.106808
2.738300	0.1	38.304889
2.739967	0.1	38.501190
2.741633	0.1	38.709044
2.743300	0.1	38.898619
2.744967	0.1	39.113902
2.746633	0.1	39.334666
2.748300	0.1	39.527802
2.749967	0.1	39.728878
2.751633	0.1	39.941331
2.753300	0.1	40.150928
2.754967	0.1	40.359745
2.756633	0.1	40.553520
2.758300	0.1	40.769325
2.759967	0.1	40.985163
2.761633	0.1	41.201240
2.763300	0.1	41.412147
2.764967	0.1	41.608906
2.766633	0.1	41.807470
2.768300	0.1	42.022703
2.769967	0.1	42.230673
2.771633	0.1	42.450911
2.773300	0.1	42.639790
2.774967	0.1	42.841641
2.776633	0.1	43.040863
2.778300	0.1	43.255083
2.779967	0.1	43.463426
2.781633	0.1	43.688524
2.783300	0.1	43.908937
2.784967	0.1	44.122058
2.786633	0.1	44.323373
2.788300	0.1	44.536216
2.789967	0.1	44.735799
2.791633	0.1	44.933515
2.793300	0.1	45.139673
2.794967	0.1	45.344785
2.796633	0.1	45.546579
2.798300	0.1	45.758254
2.799967	0.1	45.973206
2.801633	0.1	46.192459
2.803300	0.1	46.393325
2.804967	0.1	46.591435
2.806633	0.1	46.800244
2.808300	0.1	46.992692
2.809967	0.1	47.211873
2.811633	0.1	47.429581
2.813300	0.1	47.658179
2.814967	0.1	47.882487
2.816633	0.1	48.095330
2.818300	0.1	48.294122
2.819967	0.1	48.516162
2.821633	0.1	48.704180
2.823300	0.1	48.922531
2.824967	0.1	49.143980
2.826633	0.1	49.351887
2.828300	0.1	49.566715
2.829967	0.1	49.793004
2.831633	0.1	50.013007
2.833300	0.1	50.232228
2.834967	0.1	50.457869
2.836633	0.1	50.675280
2.838300	0.1	50.895297
2.839967	0.1	51.103217
2.841633	0.1	51.321845
2.843300	0.1	51.537051
2.844967	0.1	51.768188
2.846633	0.1	51.962425
2.848300	0.1	52.173924
2.849967	0.1	52.381819
2.851633	0.1	52.573960
2.853300	0.1	52.778660
2.854967	0.1	52.973294
2.856633	0.1	53.176320
2.858300	0.1	53.366754
2.859967	0.1	53.546557
2.861633	0.1	53.736471
2.863300	0.1	53.920309
2.864967	0.1	54.092611
2.866633	0.1	54.292051
2.868300	0.1	54.439006
2.869967	0.1	54.614190
2.871633	0.1	54.768771
2.873300	0.1	54.949344
2.874967	0.1	55.098588
2.876633	0.1	55.260926
2.878300	0.1	55.402953
2.879967	0.1	55.557984
2.881633	0.1	55.695188
2.883300	0.1	55.860965
2.884967	0.1	56.002991
2.886633	0.1	56.139633
2.888300	0.1	56.285022
2.889967	0.1	56.426432
2.891633	0.1	56.567518
2.893300	0.1	56.693803
2.894967	0.1	56.849458
2.896633	0.1	57.011238
2.898300	0.1	57.150629
2.899967	0.1	57.283333
2.901633	0.1	57.436651
2.903300	0.1	57.566548
2.904967	0.1	57.713623
2.906633	0.1	57.878101
2.908300	0.1	58.034697
2.909967	0.1	58.198320
2.911633	0.1	58.352082
2.913300	0.1	58.477870
2.914967	0.1	58.613714
2.916633	0.1	58.769185
2.918300	0.1	58.929644
2.919967	0.1	59.082270
2.921633	0.1	59.229413
2.923300	0.1	59.367330
2.924967	0.1	59.506168
2.926633	0.1	59.629069
2.928300	0.1	59.774054
2.929967	0.1	59.910927
2.931633	0.1	60.030322
2.933300	0.1	60.177935
2.934967	0.1	60.281515
2.936633	0.1	60.381877
2.938300	0.1	60.498490
2.939967	0.1	60.600649
2.941633	0.1	60.703539
2.943300	0.1	60.772168
2.944967	0.1	60.863609
2.946633	0.1	60.955826
2.948300	0.1	61.047562
2.949967	0.1	61.114822
2.951633	0.1	61.176968
2.953300	0.1	61.236909
2.954967	0.1	61.324101
2.956633	0.1	61.395339
2.958300	0.1	61.459499
2.959967	0.1	61.518075
2.961633	0.1	61.597909
2.963300	0.1	61.650749
2.964967	0.1	61.705802
2.966633	0.1	61.785998
2.968300	0.1	61.851787
2.969967	0.1	61.924381
2.971633	0.1	61.976789
2.973300	0.1	62.042941
2.974967	0.1	62.117770
2.976633	0.1	62.179704
2.978300	0.1	62.241640
2.979967	0.1	62.312775
2.981633	0.1	62.376265
2.983300	0.1	62.451543
2.984967	0.1	62.494761
2.986633	0.1	62.560609
2.988300	0.1	62.636117
2.989967	0.1	62.699548
2.991633	0.1	62.757795
2.993300	0.1	62.808512
2.994967	0.1	62.866224
2.996633	0.1	62.940736
2.998300	0.1	62.989921
2.999967	0.1	63.057722
3.001633	0.1	63.091544
3.003300	0.1	63.140100
3.004967	0.1	63.173532
3.006633	0.1	63.225582
3.008300	0.1	63.265672
3.009967	0.1	63.324531
3.011633	0.1	63.334010
3.013300	0.1	63.371157
3.014967	0.1	63.405939
3.016633	0.1	63.438076
3.018300	0.1	63.487985
3.019967	0.1	63.546236
3.021633	0.1	63.611368
3.023300	0.1	63.638289
3.024967	0.1	63.676825
3.026633	0.1	63.710598
3.028300	0.1	63.768392
3.029967	0.1	63.814035
3.031633	0.1	63.858235
3.033300	0.1	63.926840
3.034967	0.1	63.971314
3.036633	0.1	64.034155
3.038300	0.1	64.066924
3.039967	0.1	64.107848
3.041633	0.1	64.135421
3.043300	0.1	64.195267
3.044967	0.1	64.234879
3.046633	0.1	64.268250
3.048300	0.1	64.297743
3.049967	0.1	64.336026
3.051633	0.1	64.358106
3.053300	0.1	64.395072
3.054967	0.1	64.420581
3.056633	0.1	64.427331
3.058300	0.1	64.431061
3.059967	0.1	64.466940
3.061633	0.1	64.502193
3.063300	0.1	64.502701
3.064967	0.1	64.504194
3.066633	0.1	64.509156
3.068300	0.1	64.523783
3.069967	0.1	64.517820
3.071633	0.1	64.504145
3.073300	0.1	64.496655
3.074967	0.1	64.500713
3.076633	0.1	64.475883
3.078300	0.1	64.472093
3.079967	0.1	64.465856
3.081633	0.1	64.464245
3.083300	0.1	64.474311
3.084967	0.1	64.473885
3.086633	0.1	64.473801
3.088300	0.1	64.463977
3.089967	0.1	64.449424
3.091633	0.1	64.449228
3.093300	0.1	64.447205
3.094967	0.1	64.432581
3.096633	0.1	64.405601
3.098300	0.1	64.391654
3.099967	0.1	64.348561
3.101633	0.1	64.316173
3.103300	0.1	64.297454
3.104967	0.1	64.274248
3.106633	0.1	64.223221
3.108300	0.1	64.192325
3.109967	0.1	64.152571
3.111633	0.1	64.144003
3.113300	0.1	64.145471
3.114967	0.1	64.151958
3.116633	0.1	64.175200
3.118300	0.1	64.199138
3.119967	0.1	64.239259
3.121633	0.1	64.290378
3.123300	0.1	64.353561
3.124967	0.1	64.444417
3.126633	0.1	64.501075
3.128300	0.1	64.571358
3.129967	0.1	64.649814
3.131633	0.1	64.700299
3.133300	0.1	64.754344
3.134967	0.1	64.786192
3.136633	0.1	64.779385
3.138300	0.1	64.750987
3.139967	0.1	64.702930
3.141633	0.1	64.666962
3.143300	0.1	64.608572
3.144967	0.1	64.531789
3.146633	0.1	64.418176
3.148300	0.1	64.318169
3.149967	0.1	64.200887
3.151633	0.1	64.092412
3.153300	0.1	63.966188
3.154967	0.1	63.850478
3.156633	0.1	63.737885
3.158300	0.1	63.631937
3.159967	0.1	63.512325
3.161633	0.1	63.413844
3.163300	0.1	63.300367
3.164967	0.1	63.186703
3.166633	0.1	63.106412
3.168300	0.1	63.002501
3.169967	0.1	62.910967
3.171633	0.1	62.818145
3.173300	0.1	62.732439
3.174967	0.1	62.683363
3.176633	0.1	62.596622
3.178300	0.1	62.517995
3.179967	0.1	62.471480
3.181633	0.1	62.438691
3.183300	0.1	62.409207
3.184967	0.1	62.379693
3.186633	0.1	62.380004
3.188300	0.1	62.386068
3.189967	0.1	62.381391
3.191633	0.1	62.421328
3.193300	0.1	62.436609
3.194967	0.1	62.498565
3.196633	0.1	62.541317
3.198300	0.1	62.627824
3.199967	0.1	62.707211
3.201633	0.1	62.772846
3.203300	0.1	62.837561
3.204967	0.1	62.907682
3.206633	0.1	62.957951
3.208300	0.1	62.994558
3.209967	0.1	63.026689
3.211633	0.1	63.039406
3.213300	0.1	63.024126
3.214967	0.1	62.981379
3.216633	0.1	62.925880
3.218300	0.1	62.854855
3.219967	0.1	62.791920
3.221633	0.1	62.705121
3.223300	0.1	62.612848
3.224967	0.1	62.529482
3.226633	0.1	62.425113
3.228300	0.1	62.317835
3.229967	0.1	62.250362
3.231633	0.1	62.150388
3.233300	0.1	62.073292
3.234967	0.1	61.996927
3.236633	0.1	61.935869
3.238300	0.1	61.915865
3.239967	0.1	61.885821
3.241633	0.1	61.889514
3.243300	0.1	61.917390
3.244967	0.1	62.004912
3.246633	0.1	62.101374
3.248300	0.1	62.277053
3.249967	0.1	62.472127
3.251633	0.1	62.746494
3.253300	0.1	63.070998
3.254967	0.1	63.419773
3.256633	0.1	63.838481
3.258300	0.1	64.300621
3.259967	0.1	64.746922
3.261633	0.1	65.192353
3.263300	0.1	65.615635
3.264967	0.1	65.983060
3.266633	0.1	66.352673
3.268300	0.1	66.705299
3.269967	0.1	67.034289
3.271633	0.1	67.396390
3.273300	0.1	67.799341
3.274967	0.1	68.284423
3.276633	0.1	68.873732
3.278300	0.1	69.604535
3.279967	0.1	70.447067
3.281633	0.1	71.423455
3.283300	0.1	72.517794
3.284967	0.1	73.703489
3.286633	0.1	74.931857
3.288300	0.1	76.126058
3.289967	0.1	77.246184
3.291633	0.1	78.219893
3.293300	0.1	79.012786
3.294967	0.1	79.552358
3.296633	0.1	79.842016
3.298300	0.1	79.825281
3.299967	0.1	79.523395
3.301633	0.1	78.956834
3.303300	0.1	78.171847
3.304967	0.1	77.210852
3.306633	0.1	76.099150
3.308300	0.1	74.914910
3.309967	0.1	73.650580
3.311633	0.1	72.423833
3.313300	0.1	71.210522
3.314967	0.1	70.044813
3.316633	0.1	68.951560
3.318300	0.1	67.954919
3.319967	0.1	67.023521
3.321633	0.1	66.163674
3.323300	0.1	65.395704
3.324967	0.1	64.706127
3.326633	0.1	64.092783
3.328300	0.1	63.514794
3.329967	0.1	63.001973
3.331633	0.1	62.570097
3.333300	0.1	62.164908
3.334967	0.1	61.805872
3.336633	0.1	61.461044
3.338300	0.1	61.144235
3.339967	0.1	60.877147
3.341633	0.1	60.649623
3.343300	0.1	60.431033
3.344967	0.1	60.272080
3.346633	0.1	60.165622
3.348300	0.1	60.070939
3.349967	0.1	60.080618
3.351633	0.1	60.189556
3.353300	0.1	60.424416
3.354967	0.1	60.853014
3.356633	0.1	61.599717
3.358300	0.1	62.745786
3.359967	0.1	64.515835
3.361633	0.1	67.159537
3.363300	0.1	71.179781
3.364967	0.1	77.264595
3.366633	0.1	86.497705
3.368300	0.1	100.447059
3.369967	0.1	121.054900
3.371633	0.1	150.556011
3.373300	0.1	191.227174
3.374967	0.1	244.654919
3.376633	0.1	311.492412
3.378300	0.1	390.915871
3.379967	0.1	480.259365
3.381633	0.1	575.371935
3.383300	0.1	670.976860
3.384967	0.1	761.587599
3.386633	0.1	842.221237
3.388300	0.1	908.766266
3.389967	0.1	958.756821
3.391633	0.1	990.758089
3.393300	0.1	1,004.801400
3.394967	0.1	1,001.614412
3.396633	0.1	982.809595
3.398300	0.1	950.493758
3.399967	0.1	907.380801
3.401633	0.1	856.059094
3.403300	0.1	799.086284
3.404967	0.1	739.037848
3.406633	0.1	678.166293
3.408300	0.1	618.339934
3.409967	0.1	561.008501
3.411633	0.1	507.174340
3.413300	0.1	457.496314
3.414967	0.1	412.306242
3.416633	0.1	371.629616
3.418300	0.1	335.376968
3.419967	0.1	303.259935
3.421633	0.1	274.968425
3.423300	0.1	250.142107
3.424967	0.1	228.382400
3.426633	0.1	209.329575
3.428300	0.1	192.696761
3.429967	0.1	178.155208
3.431633	0.1	165.424055
3.433300	0.1	154.288014
3.434967	0.1	144.564674
3.436633	0.1	136.050305
3.438300	0.1	128.583202
3.439967	0.1	122.043417
3.441633	0.1	116.312322
3.443300	0.1	111.297619
3.444967	0.1	106.867734
3.446633	0.1	102.958517
3.448300	0.1	99.471254
3.449967	0.1	96.333936
3.451633	0.1	93.484548
3.453300	0.1	90.894205
3.454967	0.1	88.522436
3.456633	0.1	86.294360
3.458300	0.1	84.216865
3.459967	0.1	82.225398
3.461633	0.1	80.356628
3.463300	0.1	78.592857
3.464967	0.1	76.916912
3.466633	0.1	75.375557
3.468300	0.1	73.957198
3.469967	0.1	72.625162
3.471633	0.1	71.397973
3.473300	0.1	70.264789
3.474967	0.1	69.229364
3.476633	0.1	68.257996
3.478300	0.1	67.376099
3.479967	0.1	66.563085
3.481633	0.1	65.826914
3.483300	0.1	65.156333
3.484967	0.1	64.511268
3.486633	0.1	63.903485
3.488300	0.1	63.349487
3.489967	0.1	62.809051
3.491633	0.1	62.307701
3.493300	0.1	61.850490
3.494967	0.1	61.433323
3.496633	0.1	61.029751
3.498300	0.1	60.652509
3.499967	0.1	60.275003
3.501633	0.1	59.953648
3.503300	0.1	59.655345
3.504967	0.1	59.363412
3.506633	0.1	59.077381
3.508300	0.1	58.807349
3.509967	0.1	58.573622
3.511633	0.1	58.333023
3.513300	0.1	58.111346
3.514967	0.1	57.908679
3.516633	0.1	57.700962
3.518300	0.1	57.498342
3.519967	0.1	57.288137
3.521633	0.1	57.094691
3.523300	0.1	56.890458
3.524967	0.1	56.680983
3.526633	0.1	56.479178
3.528300	0.1	56.286190
3.529967	0.1	56.073367
3.531633	0.1	55.874900
3.533300	0.1	55.671352
3.534967	0.1	55.472531
3.536633	0.1	55.269194
3.538300	0.1	55.101201
3.539967	0.1	54.925669
3.541633	0.1	54.752770
3.543300	0.1	54.593704
3.544967	0.1	54.450906
3.546633	0.1	54.326121
3.548300	0.1	54.191206
3.549967	0.1	54.073150
3.551633	0.1	53.978926
3.553300	0.1	53.877889
3.554967	0.1	53.776900
3.556633	0.1	53.678301
3.558300	0.1	53.600276
3.559967	0.1	53.518584
3.561633	0.1	53.400794
3.563300	0.1	53.309398
3.564967	0.1	53.205716
3.566633	0.1	53.089141
3.568300	0.1	52.992712
3.569967	0.1	52.870496
3.571633	0.1	52.754548
3.573300	0.1	52.644422
3.574967	0.1	52.532078
3.576633	0.1	52.428615
3.578300	0.1	52.312864
3.579967	0.1	52.198178
3.581633	0.1	52.076219
3.583300	0.1	51.974969
3.584967	0.1	51.865733
3.586633	0.1	51.780502
3.588300	0.1	51.697518
3.589967	0.1	51.600870
3.591633	0.1	51.515116
3.593300	0.1	51.432662
3.594967	0.1	51.355894
3.596633	0.1	51.262963
3.598300	0.1	51.194196
3.599967	0.1	51.127395
3.601633	0.1	51.056623
3.603300	0.1	50.989863
3.604967	0.1	50.908124
3.606633	0.1	50.847754
3.608300	0.1	50.759070
3.609967	0.1	50.699464
3.611633	0.1	50.637702
3.613300	0.1	50.584925
3.614967	0.1	50.542251
3.616633	0.1	50.468310
3.618300	0.1	50.414088
3.619967	0.1	50.384993
3.621633	0.1	50.356476
3.623300	0.1	50.314533
3.624967	0.1	50.279389
3.626633	0.1	50.247302
3.628300	0.1	50.220220
3.629967	0.1	50.193558
3.631633	0.1	50.184206
3.633300	0.1	50.173658
3.634967	0.1	50.151806
3.636633	0.1	50.124577
3.638300	0.1	50.113756
3.639967	0.1	50.087025
3.641633	0.1	50.061438
3.643300	0.1	50.031341
3.644967	0.1	50.013982
3.646633	0.1	49.981022
3.648300	0.1	49.949698
3.649967	0.1	49.900370
3.651633	0.1	49.858754
3.653300	0.1	49.804760
3.654967	0.1	49.767016
3.656633	0.1	49.732343
3.658300	0.1	49.704255
3.659967	0.1	49.669198
3.661633	0.1	49.636678
3.663300	0.1	49.590343
3.664967	0.1	49.568194
3.666633	0.1	49.556662
3.668300	0.1	49.537045
3.669967	0.1	49.502479
3.671633	0.1	49.483702
3.673300	0.1	49.456227
3.674967	0.1	49.416862
3.676633	0.1	49.407929
3.678300	0.1	49.392239
3.679967	0.1	49.369230
3.681633	0.1	49.368226
3.683300	0.1	49.371961
3.684967	0.1	49.376169
3.686633	0.1	49.386899
3.688300	0.1	49.404303
3.689967	0.1	49.423691
3.691633	0.1	49.471785
3.693300	0.1	49.509225
3.694967	0.1	49.576608
3.696633	0.1	49.684533
3.698300	0.1	49.801879
3.699967	0.1	49.961095
3.701633	0.1	50.158732
3.703300	0.1	50.394859
3.704967	0.1	50.648098
3.706633	0.1	50.911858
3.708300	0.1	51.131316
3.709967	0.1	51.349843
3.711633	0.1	51.552836
3.713300	0.1	51.676130
3.714967	0.1	51.753752
3.716633	0.1	51.768376
3.718300	0.1	51.746609
3.719967	0.1	51.686163
3.721633	0.1	51.559233
3.723300	0.1	51.401029
3.724967	0.1	51.231881
3.726633	0.1	51.050074
3.728300	0.1	50.875068
3.729967	0.1	50.704212
3.731633	0.1	50.553474
3.733300	0.1	50.392095
3.734967	0.1	50.256995
3.736633	0.1	50.133954
3.738300	0.1	50.015047
3.739967	0.1	49.930504
3.741633	0.1	49.840638
3.743300	0.1	49.764020
3.744967	0.1	49.709356
3.746633	0.1	49.643210
3.748300	0.1	49.617144
3.749967	0.1	49.563271
3.751633	0.1	49.526501
3.753300	0.1	49.490442
3.754967	0.1	49.481896
3.756633	0.1	49.439584
3.758300	0.1	49.410563
3.759967	0.1	49.388425
3.761633	0.1	49.371023
3.763300	0.1	49.349363
3.764967	0.1	49.330893
3.766633	0.1	49.328780
3.768300	0.1	49.318016
3.769967	0.1	49.298200
3.771633	0.1	49.300384
3.773300	0.1	49.284248
3.774967	0.1	49.274772
3.776633	0.1	49.267591
3.778300	0.1	49.259574
3.779967	0.1	49.272562
3.781633	0.1	49.291406
3.783300	0.1	49.249468
3.784967	0.1	49.236602
3.786633	0.1	49.214429
3.788300	0.1	49.216867
3.789967	0.1	49.243912
3.791633	0.1	49.250419
3.793300	0.1	49.247980
3.794967	0.1	49.244099
3.796633	0.1	49.251382
3.798300	0.1	49.243293
3.799967	0.1	49.245115
3.801633	0.1	49.249501
3.803300	0.1	49.260146
3.804967	0.1	49.254305
3.806633	0.1	49.258780
3.808300	0.1	49.257317
3.809967	0.1	49.257439
3.811633	0.1	49.266759
3.813300	0.1	49.274217
3.814967	0.1	49.297225
3.816633	0.1	49.291249
3.818300	0.1	49.277046
3.819967	0.1	49.285454
3.821633	0.1	49.302272
3.823300	0.1	49.302785
3.824967	0.1	49.304257
3.826633	0.1	49.299676
3.828300	0.1	49.340182
3.829967	0.1	49.343825
3.831633	0.1	49.337770
3.833300	0.1	49.376930
3.834967	0.1	49.382231
3.836633	0.1	49.407292
3.838300	0.1	49.433014
3.839967	0.1	49.444326
3.841633	0.1	49.455199
3.843300	0.1	49.482480
3.844967	0.1	49.522404
3.846633	0.1	49.559609
3.848300	0.1	49.628372
3.849967	0.1	49.672996
3.851633	0.1	49.732268
3.853300	0.1	49.799390
3.854967	0.1	49.881263
3.856633	0.1	49.957825
3.858300	0.1	50.020907
3.859967	0.1	50.082892
3.861633	0.1	50.132065
3.863300	0.1	50.175552
3.864967	0.1	50.213016
3.866633	0.1	50.225151
3.868300	0.1	50.228942
3.869967	0.1	50.223950
3.871633	0.1	50.187161
3.873300	0.1	50.142236
3.874967	0.1	50.116954
3.876633	0.1	50.071017
3.878300	0.1	50.045192
3.879967	0.1	50.019677
3.881633	0.1	49.974248
3.883300	0.1	49.947652
3.884967	0.1	49.929276
3.886633	0.1	49.926086
3.888300	0.1	49.905934
3.889967	0.1	49.873693
3.891633	0.1	49.874363
3.893300	0.1	49.863545
3.894967	0.1	49.849861
3.896633	0.1	49.853845
3.898300	0.1	49.828126
3.899967	0.1	49.838257
3.901633	0.1	49.830324
3.903300	0.1	49.824942
3.904967	0.1	49.832202
3.906633	0.1	49.818902
3.908300	0.1	49.810695
3.909967	0.1	49.816708
3.911633	0.1	49.806725
3.913300	0.1	49.804174
3.914967	0.1	49.841904
3.916633	0.1	49.852313
3.918300	0.1	49.856215
3.919967	0.1	49.864390
3.921633	0.1	49.874187
3.923300	0.1	49.888118
3.924967	0.1	49.885126
3.926633	0.1	49.894650
3.928300	0.1	49.916378
3.929967	0.1	49.920748
3.931633	0.1	49.928261
3.933300	0.1	49.952606
3.934967	0.1	49.970558
3.936633	0.1	49.972692
3.938300	0.1	49.996356
3.939967	0.1	50.001835
3.941633	0.1	50.002103
3.943300	0.1	49.998547
3.944967	0.1	50.019397
3.946633	0.1	50.031626
3.948300	0.1	50.043076
3.949967	0.1	50.052461
3.951633	0.1	50.060289
3.953300	0.1	50.062887
3.954967	0.1	50.115628
3.956633	0.1	50.118399
3.958300	0.1	50.143672
3.959967	0.1	50.154971
3.961633	0.1	50.164926
3.963300	0.1	50.165178
3.964967	0.1	50.193895
3.966633	0.1	50.218422
3.968300	0.1	50.216629
3.969967	0.1	50.221819
3.971633	0.1	50.226208
3.973300	0.1	50.219199
3.974967	0.1	50.237014
3.976633	0.1	50.256247
3.978300	0.1	50.243283
3.979967	0.1	50.259960
3.981633	0.1	50.270633
3.983300	0.1	50.266206
3.984967	0.1	50.284020
3.986633	0.1	50.296234
3.988300	0.1	50.303199
3.989967	0.1	50.313218
3.991633	0.1	50.322169
3.993300	0.1	50.322880
3.994967	0.1	50.335582
3.996633	0.1	50.355633
3.998300	0.1	50.359897
3.999967	0.1	50.375736
4.001633	0.1	50.397920
4.003300	0.1	50.408073
4.004967	0.1	50.403280
4.006633	0.1	50.411836
4.008300	0.1	50.428468
4.009967	0.1	50.432794
4.011633	0.1	50.442854
4.013300	0.1	50.467343
4.014967	0.1	50.492754
4.016633	0.1	50.490715
4.018300	0.1	50.496555
4.019967	0.1	50.525957
4.021633	0.1	50.550608
4.023300	0.1	50.563600
4.024967	0.1	50.560661
4.026633	0.1	50.573890
4.028300	0.1	50.604467
4.029967	0.1	50.602488
4.031633	0.1	50.612378
4.033300	0.1	50.617205
4.034967	0.1	50.618988
4.036633	0.1	50.627518
4.038300	0.1	50.651580
4.039967	0.1	50.646851
4.041633	0.1	50.661161
4.043300	0.1	50.677079
4.044967	0.1	50.695511
4.046633	0.1	50.673642
4.048300	0.1	50.691586
4.049967	0.1	50.719692
4.051633	0.1	50.703770
4.053300	0.1	50.729121
4.054967	0.1	50.736762
4.056633	0.1	50.739311
4.058300	0.1	50.779604
4.059967	0.1	50.799250
4.061633	0.1	50.808670
4.063300	0.1	50.833260
4.064967	0.1	50.851378
4.066633	0.1	50.856731
4.068300	0.1	50.888176
4.069967	0.1	50.885878
4.071633	0.1	50.906936
4.073300	0.1	50.931715
4.074967	0.1	50.939493
4.076633	0.1	50.958360
4.078300	0.1	50.972779
4.079967	0.1	50.963341
4.081633	0.1	50.976392
4.083300	0.1	50.999143
4.084967	0.1	50.989772
4.086633	0.1	51.023188
4.088300	0.1	51.017140
4.089967	0.1	51.016313
4.091633	0.1	51.033432
4.093300	0.1	51.039215
4.094967	0.1	51.028820
4.096633	0.1	51.049558
4.098300	0.1	51.059284
4.099967	0.1	51.065881
4.101633	0.1	51.075674
4.103300	0.1	51.080135
4.104967	0.1	51.091351
4.106633	0.1	51.085241
4.108300	0.1	51.107268
4.109967	0.1	51.108942
4.111633	0.1	51.124446
4.113300	0.1	51.135366
4.114967	0.1	51.146980
4.116633	0.1	51.153162
4.118300	0.1	51.179825
4.119967	0.1	51.195214
4.121633	0.1	51.212246
4.123300	0.1	51.216055
4.124967	0.1	51.236640
4.126633	0.1	51.256690
4.128300	0.1	51.295751
4.129967	0.1	51.321895
4.131633	0.1	51.356670
4.133300	0.1	51.384170
4.134967	0.1	51.435371
4.136633	0.1	51.493743
4.138300	0.1	51.584262
4.139967	0.1	51.695230
4.141633	0.1	51.808482
4.143300	0.1	51.970386
4.144967	0.1	52.145237
4.146633	0.1	52.324930
4.148300	0.1	52.504990
4.149967	0.1	52.690650
4.151633	0.1	52.858865
4.153300	0.1	52.967038
4.154967	0.1	53.051442
4.156633	0.1	53.114654
4.158300	0.1	53.131416
4.159967	0.1	53.118486
4.161633	0.1	53.046111
4.163300	0.1	52.971571
4.164967	0.1	52.878915
4.166633	0.1	52.783488
4.168300	0.1	52.674440
4.169967	0.1	52.567530
4.171633	0.1	52.465441
4.173300	0.1	52.364884
4.174967	0.1	52.301752
4.176633	0.1	52.235753
4.178300	0.1	52.173906
4.179967	0.1	52.119672
4.181633	0.1	52.090343
4.183300	0.1	52.050244
4.184967	0.1	52.015384
4.186633	0.1	51.995488
4.188300	0.1	51.989908
4.189967	0.1	51.991456
4.191633	0.1	51.993302
4.193300	0.1	51.999004
4.194967	0.1	51.986095
4.196633	0.1	51.974470
4.198300	0.1	51.982086
4.199967	0.1	51.974073
4.201633	0.1	51.972695
4.203300	0.1	51.986948
4.204967	0.1	51.982776
4.206633	0.1	51.974406
4.208300	0.1	51.966800
4.209967	0.1	51.971443
4.211633	0.1	51.975628
4.213300	0.1	51.996033
4.214967	0.1	52.018879
4.216633	0.1	52.037472
4.218300	0.1	52.088815
4.219967	0.1	52.144672
4.221633	0.1	52.229595
4.223300	0.1	52.351871
4.224967	0.1	52.480298
4.226633	0.1	52.612363
4.228300	0.1	52.803761
4.229967	0.1	53.007943
4.231633	0.1	53.211737
4.233300	0.1	53.419137
4.234967	0.1	53.609642
4.236633	0.1	53.754720
4.238300	0.1	53.855551
4.239967	0.1	53.954206
4.241633	0.1	53.977995
4.243300	0.1	53.981009
4.244967	0.1	53.956014
4.246633	0.1	53.889028
4.248300	0.1	53.839617
4.249967	0.1	53.801040
4.251633	0.1	53.771829
4.253300	0.1	53.783639
4.254967	0.1	53.827274
4.256633	0.1	53.935720
4.258300	0.1	54.103091
4.259967	0.1	54.316839
4.261633	0.1	54.551597
4.263300	0.1	54.808598
4.264967	0.1	55.077748
4.266633	0.1	55.326228
4.268300	0.1	55.549398
4.269967	0.1	55.682327
4.271633	0.1	55.785049
4.273300	0.1	55.820435
4.274967	0.1	55.837820
4.276633	0.1	55.773362
4.278300	0.1	55.661069
4.279967	0.1	55.536648
4.281633	0.1	55.422156
4.283300	0.1	55.284674
4.284967	0.1	55.143951
4.286633	0.1	55.007107
4.288300	0.1	54.889108
4.289967	0.1	54.721875
4.291633	0.1	54.579619
4.293300	0.1	54.467448
4.294967	0.1	54.356374
4.296633	0.1	54.241846
4.298300	0.1	54.142616
4.299967	0.1	54.046828
4.301633	0.1	53.951955
4.303300	0.1	53.849104
4.304967	0.1	53.780320
4.306633	0.1	53.718559
4.308300	0.1	53.656224
4.309967	0.1	53.614118
4.311633	0.1	53.596070
4.313300	0.1	53.600197
4.314967	0.1	53.641105
4.316633	0.1	53.722042
4.318300	0.1	53.848523
4.319967	0.1	54.025212
4.321633	0.1	54.245038
4.323300	0.1	54.498145
4.324967	0.1	54.783273
4.326633	0.1	55.087957
4.328300	0.1	55.377077
4.329967	0.1	55.611677
4.331633	0.1	55.828135
4.333300	0.1	55.985410
4.334967	0.1	56.069269
4.336633	0.1	56.089241
4.338300	0.1	56.038828
4.339967	0.1	55.947389
4.341633	0.1	55.841151
4.343300	0.1	55.700083
4.344967	0.1	55.551809
4.346633	0.1	55.410520
4.348300	0.1	55.263397
4.349967	0.1	55.136449
4.351633	0.1	55.013508
4.353300	0.1	54.912416
4.354967	0.1	54.793288
4.356633	0.1	54.683375
4.358300	0.1	54.593791
4.359967	0.1	54.483916
4.361633	0.1	54.383631
4.363300	0.1	54.279536
4.364967	0.1	54.175747
4.366633	0.1	54.096436
4.368300	0.1	54.003295
4.369967	0.1	53.923835
4.371633	0.1	53.831204
4.373300	0.1	53.773999
4.374967	0.1	53.725641
4.376633	0.1	53.665380
4.378300	0.1	53.614768
4.379967	0.1	53.586037
4.381633	0.1	53.540046
4.383300	0.1	53.498253
4.384967	0.1	53.476551
4.386633	0.1	53.444996
4.388300	0.1	53.413643
4.389967	0.1	53.394987
4.391633	0.1	53.383975
4.393300	0.1	53.377000
4.394967	0.1	53.379428
4.396633	0.1	53.384123
4.398300	0.1	53.361031
4.399967	0.1	53.357154
4.401633	0.1	53.360060
4.403300	0.1	53.345731
4.404967	0.1	53.348202
4.406633	0.1	53.343671
4.408300	0.1	53.354020
4.409967	0.1	53.357657
4.411633	0.1	53.372451
4.413300	0.1	53.345574
4.414967	0.1	53.365210
4.416633	0.1	53.357676
4.418300	0.1	53.357679
4.419967	0.1	53.382204
4.421633	0.1	53.376566
4.423300	0.1	53.391407
4.424967	0.1	53.408356
4.426633	0.1	53.432297
4.428300	0.1	53.443330
4.429967	0.1	53.456073
4.431633	0.1	53.487315
4.433300	0.1	53.493335
4.434967	0.1	53.498233
4.436633	0.1	53.496235
4.438300	0.1	53.497470
4.439967	0.1	53.532332
4.441633	0.1	53.537989
4.443300	0.1	53.526744
4.444967	0.1	53.523462
4.446633	0.1	53.529278
4.448300	0.1	53.518856
4.449967	0.1	53.522516
4.451633	0.1	53.494676
4.453300	0.1	53.482306
4.454967	0.1	53.473203
4.456633	0.1	53.471642
4.458300	0.1	53.459962
4.459967	0.1	53.468886
4.461633	0.1	53.480732
4.463300	0.1	53.494696
4.464967	0.1	53.484764
4.466633	0.1	53.483425
4.468300	0.1	53.488979
4.469967	0.1	53.517898
4.471633	0.1	53.522723
4.473300	0.1	53.526919
4.474967	0.1	53.529544
4.476633	0.1	53.520685
4.478300	0.1	53.531038
4.479967	0.1	53.542904
4.481633	0.1	53.544457
4.483300	0.1	53.545609
4.484967	0.1	53.556199
4.486633	0.1	53.564546
4.488300	0.1	53.563079
4.489967	0.1	53.571252
4.491633	0.1	53.588343
4.493300	0.1	53.594969
4.494967	0.1	53.599264
4.496633	0.1	53.613824
4.498300	0.1	53.625638
4.499967	0.1	53.628038
4.501633	0.1	53.643088
4.503300	0.1	53.652292
4.504967	0.1	53.667029
4.506633	0.1	53.680115
4.508300	0.1	53.678671
4.509967	0.1	53.713090
4.511633	0.1	53.729005
4.513300	0.1	53.732047
4.514967	0.1	53.749551
4.516633	0.1	53.769134
4.518300	0.1	53.775111
4.519967	0.1	53.778539
4.521633	0.1	53.784363
4.523300	0.1	53.797177
4.524967	0.1	53.802809
4.526633	0.1	53.801753
4.528300	0.1	53.796737
4.529967	0.1	53.779986
4.531633	0.1	53.782392
4.533300	0.1	53.785462
4.534967	0.1	53.780036
4.536633	0.1	53.773881
4.538300	0.1	53.775695
4.539967	0.1	53.775810
4.541633	0.1	53.806241
4.543300	0.1	53.802904
4.544967	0.1	53.825263
4.546633	0.1	53.825133
4.548300	0.1	53.826219
4.549967	0.1	53.827863
4.551633	0.1	53.823560
4.553300	0.1	53.832662
4.554967	0.1	53.849452
4.556633	0.1	53.854424
4.558300	0.1	53.854229
4.559967	0.1	53.865238
4.561633	0.1	53.863058
4.563300	0.1	53.875434
4.564967	0.1	53.879274
4.566633	0.1	53.874661
4.568300	0.1	53.874333
4.569967	0.1	53.876814
4.571633	0.1	53.898793
4.573300	0.1	53.908838
4.574967	0.1	53.919725
4.576633	0.1	53.937315
4.578300	0.1	53.947124
4.579967	0.1	53.965969
4.581633	0.1	53.982761
4.583300	0.1	53.981676
4.584967	0.1	54.023022
4.586633	0.1	54.046424
4.588300	0.1	54.082124
4.589967	0.1	54.095893
4.591633	0.1	54.122460
4.593300	0.1	54.143940
4.594967	0.1	54.173372
4.596633	0.1	54.207259
4.598300	0.1	54.210501
4.599967	0.1	54.224446
4.601633	0.1	54.235104
4.603300	0.1	54.244039
4.604967	0.1	54.265745
4.606633	0.1	54.255295
4.608300	0.1	54.267891
4.609967	0.1	54.280752
4.611633	0.1	54.276218
4.613300	0.1	54.264428
4.614967	0.1	54.273932
4.616633	0.1	54.264811
4.618300	0.1	54.268302
4.619967	0.1	54.253972
4.621633	0.1	54.248509
4.623300	0.1	54.250809
4.624967	0.1	54.244885
4.626633	0.1	54.233609
4.628300	0.1	54.224724
4.629967	0.1	54.222076
4.631633	0.1	54.242001
4.633300	0.1	54.221067
4.634967	0.1	54.224641
4.636633	0.1	54.227571
4.638300	0.1	54.209005
4.639967	0.1	54.226363
4.641633	0.1	54.238149
4.643300	0.1	54.228742
4.644967	0.1	54.217727
4.646633	0.1	54.238178
4.648300	0.1	54.229805
4.649967	0.1	54.260324
4.651633	0.1	54.263227
4.653300	0.1	54.261935
4.654967	0.1	54.273072
4.656633	0.1	54.287825
4.658300	0.1	54.276777
4.659967	0.1	54.269316
4.661633	0.1	54.311671
4.663300	0.1	54.321699
4.664967	0.1	54.300924
4.666633	0.1	54.309361
4.668300	0.1	54.329582
4.669967	0.1	54.335632
4.671633	0.1	54.333320
4.673300	0.1	54.353237
4.674967	0.1	54.369349
4.676633	0.1	54.360959
4.678300	0.1	54.371527
4.679967	0.1	54.386915
4.681633	0.1	54.398860
4.683300	0.1	54.412578
4.684967	0.1	54.412473
4.686633	0.1	54.410279
4.688300	0.1	54.411959
4.689967	0.1	54.428765
4.691633	0.1	54.422163
4.693300	0.1	54.440737
4.694967	0.1	54.450856
4.696633	0.1	54.458671
4.698300	0.1	54.461110
4.699967	0.1	54.475131
4.701633	0.1	54.480090
4.703300	0.1	54.475152
4.704967	0.1	54.480587
4.706633	0.1	54.489449
4.708300	0.1	54.498596
4.709967	0.1	54.508808
4.711633	0.1	54.523811
4.713300	0.1	54.544965
4.714967	0.1	54.549631
4.716633	0.1	54.554288
4.718300	0.1	54.551102
4.719967	0.1	54.562750
4.721633	0.1	54.563510
4.723300	0.1	54.572252
4.724967	0.1	54.583712
4.726633	0.1	54.586709
4.728300	0.1	54.596329
4.729967	0.1	54.599526
4.731633	0.1	54.614104
4.733300	0.1	54.616329
4.734967	0.1	54.652975
4.736633	0.1	54.659705
4.738300	0.1	54.658287
4.739967	0.1	54.666535
4.741633	0.1	54.665811
4.743300	0.1	54.671330
4.744967	0.1	54.671386
4.746633	0.1	54.694474
4.748300	0.1	54.702661
4.749967	0.1	54.699891
4.751633	0.1	54.709984
4.753300	0.1	54.737930
4.754967	0.1	54.761302
4.756633	0.1	54.755365
4.758300	0.1	54.764774
4.759967	0.1	54.775537
4.761633	0.1	54.750876
4.763300	0.1	54.757198
4.764967	0.1	54.769753
4.766633	0.1	54.778539
4.768300	0.1	54.792770
4.769967	0.1	54.802991
4.771633	0.1	54.817150
4.773300	0.1	54.815238
4.774967	0.1	54.816502
4.776633	0.1	54.817729
4.778300	0.1	54.816979
4.779967	0.1	54.825155
4.781633	0.1	54.830311
4.783300	0.1	54.859113
4.784967	0.1	54.860757
4.786633	0.1	54.869357
4.788300	0.1	54.864950
4.789967	0.1	54.866738
4.791633	0.1	54.870997
4.793300	0.1	54.895164
4.794967	0.1	54.902355
4.796633	0.1	54.913049
4.798300	0.1	54.926222
4.799967	0.1	54.910242
4.801633	0.1	54.927891
4.803300	0.1	54.946002
4.804967	0.1	54.952971
4.806633	0.1	54.949017
4.808300	0.1	54.953559
4.809967	0.1	54.962508
4.811633	0.1	54.958850
4.813300	0.1	54.975180
4.814967	0.1	54.970842
4.816633	0.1	54.991473
4.818300	0.1	54.992076
4.819967	0.1	55.017098
4.821633	0.1	55.029328
4.823300	0.1	55.034759
4.824967	0.1	55.047949
4.826633	0.1	55.042860
4.828300	0.1	55.056941
4.829967	0.1	55.060629
4.831633	0.1	55.070421
4.833300	0.1	55.053739
4.834967	0.1	55.066354
4.836633	0.1	55.065601
4.838300	0.1	55.108544
4.839967	0.1	55.121584
4.841633	0.1	55.129059
4.843300	0.1	55.139974
4.844967	0.1	55.150298
4.846633	0.1	55.165168
4.848300	0.1	55.174552
4.849967	0.1	55.194468
4.851633	0.1	55.205457
4.853300	0.1	55.216729
4.854967	0.1	55.219725
4.856633	0.1	55.232504
4.858300	0.1	55.241694
4.859967	0.1	55.254095
4.861633	0.1	55.280519
4.863300	0.1	55.276974
4.864967	0.1	55.286932
4.866633	0.1	55.284562
4.868300	0.1	55.314121
4.869967	0.1	55.310675
4.871633	0.1	55.315311
4.873300	0.1	55.309037
4.874967	0.1	55.317235
4.876633	0.1	55.343857
4.878300	0.1	55.345188
4.879967	0.1	55.341192
4.881633	0.1	55.354263
4.883300	0.1	55.353080
4.884967	0.1	55.370902
4.886633	0.1	55.360575
4.888300	0.1	55.369895
4.889967	0.1	55.374786
4.891633	0.1	55.395694
4.893300	0.1	55.394253
4.894967	0.1	55.400882
4.896633	0.1	55.394152
4.898300	0.1	55.402772
4.899967	0.1	55.412154
4.901633	0.1	55.401706
4.903300	0.1	55.392784
4.904967	0.1	55.409253
4.906633	0.1	55.432041
4.908300	0.1	55.450005
4.909967	0.1	55.456008
4.911633	0.1	55.469837
4.913300	0.1	55.475757
4.914967	0.1	55.484679
4.916633	0.1	55.487947
4.918300	0.1	55.478903
4.919967	0.1	55.486128
4.921633	0.1	55.498049
4.923300	0.1	55.497101
4.924967	0.1	55.501819
4.926633	0.1	55.483884
4.928300	0.1	55.510977
4.929967	0.1	55.516022
4.931633	0.1	55.527039
4.933300	0.1	55.515950
4.934967	0.1	55.545199
4.936633	0.1	55.545706
4.938300	0.1	55.560697
4.939967	0.1	55.564027
4.941633	0.1	55.575489
4.943300	0.1	55.574458
4.944967	0.1	55.568878
4.946633	0.1	55.570870
4.948300	0.1	55.574365
4.949967	0.1	55.580127
4.951633	0.1	55.580780
4.953300	0.1	55.585082
4.954967	0.1	55.621006
4.956633	0.1	55.624445
4.958300	0.1	55.616040
4.959967	0.1	55.631374
4.961633	0.1	55.657361
4.963300	0.1	55.660909
4.964967	0.1	55.659948
4.966633	0.1	55.678606
4.968300	0.1	55.674264
4.969967	0.1	55.688272
4.971633	0.1	55.697617
4.973300	0.1	55.708443
4.974967	0.1	55.718116
4.976633	0.1	55.716192
4.978300	0.1	55.722575
4.979967	0.1	55.735311
4.981633	0.1	55.766677
4.983300	0.1	55.772346
4.984967	0.1	55.764497
4.986633	0.1	55.752297
4.988300	0.1	55.769019
4.989967	0.1	55.786076
4.991633	0.1	55.783870
4.993300	0.1	55.805791
4.994967	0.1	55.813517
4.996633	0.1	55.822014
4.998300	0.1	55.829824
4.999967	0.1	55.842866
5.001633	0.1	55.866663
5.003300	0.1	55.857663
5.004967	0.1	55.870432
5.006633	0.1	55.880556
5.008300	0.1	55.884132
5.009967	0.1	55.902049
5.011633	0.1	55.913913
5.013300	0.1	55.933496
5.014967	0.1	55.931600
5.016633	0.1	55.947020
5.018300	0.1	55.923439
5.019967	0.1	55.936341
5.021633	0.1	55.945713
5.023300	0.1	55.980816
5.024967	0.1	55.991427
5.026633	0.1	55.997135
5.028300	0.1	55.990894
5.029967	0.1	55.992637
5.031633	0.1	56.001823
5.033300	0.1	56.019554
5.034967	0.1	56.019001
5.036633	0.1	56.038789
5.038300	0.1	56.043399
5.039967	0.1	56.054445
5.041633	0.1	56.059060
5.043300	0.1	56.064608
5.044967	0.1	56.074679
5.046633	0.1	56.098691
5.048300	0.1	56.100055
5.049967	0.1	56.105462
5.051633	0.1	56.096644
5.053300	0.1	56.111583
5.054967	0.1	56.134458
5.056633	0.1	56.133833
5.058300	0.1	56.145002
5.059967	0.1	56.164000
5.061633	0.1	56.194024
5.063300	0.1	56.178859
5.064967	0.1	56.186561
5.066633	0.1	56.181403
5.068300	0.1	56.210591
5.069967	0.1	56.209270
5.071633	0.1	56.225545
5.073300	0.1	56.233862
5.074967	0.1	56.246545
5.076633	0.1	56.226851
5.078300	0.1	56.246196
5.079967	0.1	56.257357
5.081633	0.1	56.270430
5.083300	0.1	56.265132
5.084967	0.1	56.271120
5.086633	0.1	56.279184
5.088300	0.1	56.298032
5.089967	0.1	56.317667
5.091633	0.1	56.335370
5.093300	0.1	56.339854
5.094967	0.1	56.344562
5.096633	0.1	56.345675
5.098300	0.1	56.350372
5.099967	0.1	56.372879
5.101633	0.1	56.389146
5.103300	0.1	56.389245
5.104967	0.1	56.403375
5.106633	0.1	56.403671
5.108300	0.1	56.406587
5.109967	0.1	56.424114
5.111633	0.1	56.440788
5.113300	0.1	56.448642
5.114967	0.1	56.433371
5.116633	0.1	56.422048
5.118300	0.1	56.441674
5.119967	0.1	56.456871
5.121633	0.1	56.479681
5.123300	0.1	56.473856
5.124967	0.1	56.482428
5.126633	0.1	56.498234
5.128300	0.1	56.503284
5.129967	0.1	56.511346
5.131633	0.1	56.524612
5.133300	0.1	56.535375
5.134967	0.1	56.533682
5.136633	0.1	56.551739
5.138300	0.1	56.555719
5.139967	0.1	56.544072
5.141633	0.1	56.556335
5.143300	0.1	56.581103
5.144967	0.1	56.586313
5.146633	0.1	56.595199
5.148300	0.1	56.604846
5.149967	0.1	56.620170
5.151633	0.1	56.638006
5.153300	0.1	56.637640
5.154967	0.1	56.646592
5.156633	0.1	56.663022
5.158300	0.1	56.675045
5.159967	0.1	56.690892
5.161633	0.1	56.690227
5.163300	0.1	56.718936
5.164967	0.1	56.725513
5.166633	0.1	56.704960
5.168300	0.1	56.711057
5.169967	0.1	56.718374
5.171633	0.1	56.720737
5.173300	0.1	56.736893
5.174967	0.1	56.761916
5.176633	0.1	56.763588
5.178300	0.1	56.766477
5.179967	0.1	56.751775
5.181633	0.1	56.767935
5.183300	0.1	56.812721
5.184967	0.1	56.806077
5.186633	0.1	56.828146
5.188300	0.1	56.815103
5.189967	0.1	56.822911
5.191633	0.1	56.834753
5.193300	0.1	56.850795
5.194967	0.1	56.865405
5.196633	0.1	56.880762
5.198300	0.1	56.853807
5.199967	0.1	56.882341
5.201633	0.1	56.908467
5.203300	0.1	56.899059
5.204967	0.1	56.907114
5.206633	0.1	56.923878
5.208300	0.1	56.939510
5.209967	0.1	56.928714
5.211633	0.1	56.950238
5.213300	0.1	56.970003
5.214967	0.1	56.971229
5.216633	0.1	56.973181
5.218300	0.1	56.986824
5.219967	0.1	56.996782
5.221633	0.1	56.993477
5.223300	0.1	56.994610
5.224967	0.1	56.999287
5.226633	0.1	57.032899
5.228300	0.1	57.031383
5.229967	0.1	57.023450
5.231633	0.1	57.043044
5.233300	0.1	57.049530
5.234967	0.1	57.066089
5.236633	0.1	57.066471
5.238300	0.1	57.071036
5.239967	0.1	57.075023
5.241633	0.1	57.077528
5.243300	0.1	57.105882
5.244967	0.1	57.124091
5.246633	0.1	57.129713
5.248300	0.1	57.137319
5.249967	0.1	57.158582
5.251633	0.1	57.151693
5.253300	0.1	57.151200
5.254967	0.1	57.136184
5.256633	0.1	57.159120
5.258300	0.1	57.163931
5.259967	0.1	57.162639
5.261633	0.1	57.202870
5.263300	0.1	57.204452
5.264967	0.1	57.211054
5.266633	0.1	57.213594
5.268300	0.1	57.234026
5.269967	0.1	57.255915
5.271633	0.1	57.248763
5.273300	0.1	57.254035
5.274967	0.1	57.269941
5.276633	0.1	57.251958
5.278300	0.1	57.276538
5.279967	0.1	57.276935
5.281633	0.1	57.290728
5.283300	0.1	57.297473
5.284967	0.1	57.293600
5.286633	0.1	57.314020
5.288300	0.1	57.323403
5.289967	0.1	57.328535
5.291633	0.1	57.336578
5.293300	0.1	57.338537
5.294967	0.1	57.341595
5.296633	0.1	57.326704
5.298300	0.1	57.338164
5.299967	0.1	57.349954
5.301633	0.1	57.365822
5.303300	0.1	57.378847
5.304967	0.1	57.391523
5.306633	0.1	57.394910
5.308300	0.1	57.400610
5.309967	0.1	57.419999
5.311633	0.1	57.440959
5.313300	0.1	57.451108
5.314967	0.1	57.455636
5.316633	0.1	57.462517
5.318300	0.1	57.459024
5.319967	0.1	57.462626
5.321633	0.1	57.479800
5.323300	0.1	57.488528
5.324967	0.1	57.494073
5.326633	0.1	57.500586
5.328300	0.1	57.505370
5.329967	0.1	57.516554
5.331633	0.1	57.517947
5.333300	0.1	57.518831
5.334967	0.1	57.540764
5.336633	0.1	57.561647
5.338300	0.1	57.585953
5.339967	0.1	57.584467
5.341633	0.1	57.586069
5.343300	0.1	57.583070
5.344967	0.1	57.597030
5.346633	0.1	57.598320
5.348300	0.1	57.603142
5.349967	0.1	57.612010
5.351633	0.1	57.617044
5.353300	0.1	57.630709
5.354967	0.1	57.641024
5.356633	0.1	57.638314
5.358300	0.1	57.651153
5.359967	0.1	57.676774
5.361633	0.1	57.663428
5.363300	0.1	57.676142
5.364967	0.1	57.678115
5.366633	0.1	57.684171
5.368300	0.1	57.698932
5.369967	0.1	57.720307
5.371633	0.1	57.712317
5.373300	0.1	57.734220
5.374967	0.1	57.732031
5.376633	0.1	57.716580
5.378300	0.1	57.750750
5.379967	0.1	57.759730
5.381633	0.1	57.758868
5.383300	0.1	57.763576
5.384967	0.1	57.787278
5.386633	0.1	57.793355
5.388300	0.1	57.793892
5.389967	0.1	57.794812
5.391633	0.1	57.800820
5.393300	0.1	57.811113
5.394967	0.1	57.836945
5.396633	0.1	57.833674
5.398300	0.1	57.823959
5.399967	0.1	57.837838
5.401633	0.1	57.839482
5.403300	0.1	57.841828
5.404967	0.1	57.854957
5.406633	0.1	57.853549
5.408300	0.1	57.851061
5.409967	0.1	57.872574
5.411633	0.1	57.889764
5.413300	0.1	57.897186
5.414967	0.1	57.889398
5.416633	0.1	57.912090
5.418300	0.1	57.924597
5.419967	0.1	57.940156
5.421633	0.1	57.936266
5.423300	0.1	57.937633
5.424967	0.1	57.962134
5.426633	0.1	57.964376
5.428300	0.1	57.970680
5.429967	0.1	57.982601
5.431633	0.1	57.985654
5.433300	0.1	57.997318
5.434967	0.1	57.991687
5.436633	0.1	58.003625
5.438300	0.1	58.016779
5.439967	0.1	58.014849
5.441633	0.1	58.024977
5.443300	0.1	58.037685
5.444967	0.1	58.041654
5.446633	0.1	58.031490
5.448300	0.1	58.065062
5.449967	0.1	58.070604
5.451633	0.1	58.082253
5.453300	0.1	58.094414
5.454967	0.1	58.097922
5.456633	0.1	58.090895
5.458300	0.1	58.114126
5.459967	0.1	58.111692
5.461633	0.1	58.138270
5.463300	0.1	58.142958
5.464967	0.1	58.155129
5.466633	0.1	58.150656
5.468300	0.1	58.151340
5.469967	0.1	58.159372
5.471633	0.1	58.175930
5.473300	0.1	58.190834
5.474967	0.1	58.190898
5.476633	0.1	58.216220
5.478300	0.1	58.230651
5.479967	0.1	58.226913
5.481633	0.1	58.232124
5.483300	0.1	58.250582
5.484967	0.1	58.272758
5.486633	0.1	58.271376
5.488300	0.1	58.275699
5.489967	0.1	58.297773
5.491633	0.1	58.300461
5.493300	0.1	58.299559
5.494967	0.1	58.316729
5.496633	0.1	58.317724
5.498300	0.1	58.341911
5.499967	0.1	58.357826
5.501633	0.1	58.361057
5.503300	0.1	58.376803
5.504967	0.1	58.393725
5.506633	0.1	58.392217
5.508300	0.1	58.403533
5.509967	0.1	58.404348
5.511633	0.1	58.421823
5.513300	0.1	58.433744
5.514967	0.1	58.437921
5.516633	0.1	58.444098
5.518300	0.1	58.445100
5.519967	0.1	58.456467
5.521633	0.1	58.442715
5.523300	0.1	58.461540
5.524967	0.1	58.486996
5.526633	0.1	58.498400
5.528300	0.1	58.507414
5.529967	0.1	58.514245
5.531633	0.1	58.515925
5.533300	0.1	58.520472
5.534967	0.1	58.521263
5.536633	0.1	58.531351
5.538300	0.1	58.563363
5.539967	0.1	58.561761
5.541633	0.1	58.544377
5.543300	0.1	58.553409
5.544967	0.1	58.558597
5.546633	0.1	58.571513
5.548300	0.1	58.580005
5.549967	0.1	58.589713
5.551633	0.1	58.606324
5.553300	0.1	58.634806
5.554967	0.1	58.645845
5.556633	0.1	58.628826
5.558300	0.1	58.639267
5.559967	0.1	58.643993
5.561633	0.1	58.641589
5.563300	0.1	58.652314
5.564967	0.1	58.645565
5.566633	0.1	58.678270
5.568300	0.1	58.678156
5.569967	0.1	58.680169
5.571633	0.1	58.702959
5.573300	0.1	58.704850
5.574967	0.1	58.698987
5.576633	0.1	58.710512
5.578300	0.1	58.725525
5.579967	0.1	58.744012
5.581633	0.1	58.754065
5.583300	0.1	58.758143
5.584967	0.1	58.757184
5.586633	0.1	58.762258
5.588300	0.1	58.782412
5.589967	0.1	58.788204
5.591633	0.1	58.782996
5.593300	0.1	58.793427
5.594967	0.1	58.807751
5.596633	0.1	58.811796
5.598300	0.1	58.821163
5.599967	0.1	58.825009
5.601633	0.1	58.849457
5.603300	0.1	58.868535
5.604967	0.1	58.875171
5.606633	0.1	58.871850
5.608300	0.1	58.868886
5.609967	0.1	58.901402
5.611633	0.1	58.888207
5.613300	0.1	58.889794
5.614967	0.1	58.920038
5.616633	0.1	58.915084
5.618300	0.1	58.921201
5.619967	0.1	58.946659
5.621633	0.1	58.943868
5.623300	0.1	58.951454
5.624967	0.1	58.957371
5.626633	0.1	58.966550
5.628300	0.1	58.962101
5.629967	0.1	58.973567
5.631633	0.1	58.981807
5.633300	0.1	58.991570
5.634967	0.1	58.997297
5.636633	0.1	58.999138
5.638300	0.1	59.006288
5.639967	0.1	59.010622
5.641633	0.1	59.018674
5.643300	0.1	59.005575
5.644967	0.1	59.019648
5.646633	0.1	59.034223
5.648300	0.1	59.050679
5.649967	0.1	59.060301
5.651633	0.1	59.071381
5.653300	0.1	59.065729
5.654967	0.1	59.079085
5.656633	0.1	59.117206
5.658300	0.1	59.106322
5.659967	0.1	59.128310
5.661633	0.1	59.110120
5.663300	0.1	59.113816
5.664967	0.1	59.122820
5.666633	0.1	59.135321
5.668300	0.1	59.139374
5.669967	0.1	59.120594
5.671633	0.1	59.149690
5.673300	0.1	59.146785
5.674967	0.1	59.171861
5.676633	0.1	59.184744
5.678300	0.1	59.183838
5.679967	0.1	59.180866
5.681633	0.1	59.170357
5.683300	0.1	59.184204
5.684967	0.1	59.178816
5.686633	0.1	59.186225
5.688300	0.1	59.207494
5.689967	0.1	59.206406
5.691633	0.1	59.211871
5.693300	0.1	59.215350
5.694967	0.1	59.226782
5.696633	0.1	59.225865
5.698300	0.1	59.218806
5.699967	0.1	59.230675
5.701633	0.1	59.245453
5.703300	0.1	59.257967
5.704967	0.1	59.269217
5.706633	0.1	59.269473
5.708300	0.1	59.285234
5.709967	0.1	59.275238
5.711633	0.1	59.277313
5.713300	0.1	59.277041
5.714967	0.1	59.285729
5.716633	0.1	59.276984
5.718300	0.1	59.281637
5.719967	0.1	59.279965
5.721633	0.1	59.305848
5.723300	0.1	59.300899
5.724967	0.1	59.321400
5.726633	0.1	59.329756
5.728300	0.1	59.328001
5.729967	0.1	59.342046
5.731633	0.1	59.342565
5.733300	0.1	59.337402
5.734967	0.1	59.349275
5.736633	0.1	59.345035
5.738300	0.1	59.354483
5.739967	0.1	59.358591
5.741633	0.1	59.361413
5.743300	0.1	59.364798
5.744967	0.1	59.392104
5.746633	0.1	59.374738
5.748300	0.1	59.379579
5.749967	0.1	59.398801
5.751633	0.1	59.398699
5.753300	0.1	59.412919
5.754967	0.1	59.424604
5.756633	0.1	59.439699
5.758300	0.1	59.447509
5.759967	0.1	59.424610
5.761633	0.1	59.445875
5.763300	0.1	59.457824
5.764967	0.1	59.456787
5.766633	0.1	59.459561
5.768300	0.1	59.455047
5.769967	0.1	59.461595
5.771633	0.1	59.467466
5.773300	0.1	59.480173
5.774967	0.1	59.478794
5.776633	0.1	59.486609
5.778300	0.1	59.493459
5.779967	0.1	59.487434
5.781633	0.1	59.482074
5.783300	0.1	59.477745
5.784967	0.1	59.473159
5.786633	0.1	59.487012
5.788300	0.1	59.490632
5.789967	0.1	59.497516
5.791633	0.1	59.501770
5.793300	0.1	59.494598
5.794967	0.1	59.521017
5.796633	0.1	59.515601
5.798300	0.1	59.522143
5.799967	0.1	59.531187
5.801633	0.1	59.530806
5.803300	0.1	59.537598
5.804967	0.1	59.542028
5.806633	0.1	59.536934
5.808300	0.1	59.562421
5.809967	0.1	59.561986
5.811633	0.1	59.559738
5.813300	0.1	59.540346
5.814967	0.1	59.539010
5.816633	0.1	59.547717
5.818300	0.1	59.554932
5.819967	0.1	59.589769
5.821633	0.1	59.595738
5.823300	0.1	59.608860
5.824967	0.1	59.589291
5.826633	0.1	59.587621
5.828300	0.1	59.599793
5.829967	0.1	59.628254
5.831633	0.1	59.610368
5.833300	0.1	59.613099
5.834967	0.1	59.619400
5.836633	0.1	59.629101
5.838300	0.1	59.642983
5.839967	0.1	59.634764
5.841633	0.1	59.650304
5.843300	0.1	59.645110
5.844967	0.1	59.641458
5.846633	0.1	59.626928
5.848300	0.1	59.656628
5.849967	0.1	59.657298
5.851633	0.1	59.660272
5.853300	0.1	59.677717
5.854967	0.1	59.701839
5.856633	0.1	59.700313
5.858300	0.1	59.691652
5.859967	0.1	59.685612
5.861633	0.1	59.690886
5.863300	0.1	59.705007
5.864967	0.1	59.718059
5.866633	0.1	59.723883
5.868300	0.1	59.742493
5.869967	0.1	59.753298
5.871633	0.1	59.752083
5.873300	0.1	59.748861
5.874967	0.1	59.751191
5.876633	0.1	59.764474
5.878300	0.1	59.765194
5.879967	0.1	59.775157
5.881633	0.1	59.784234
5.883300	0.1	59.778002
5.884967	0.1	59.768867
5.886633	0.1	59.794119
5.888300	0.1	59.797749
5.889967	0.1	59.813745
5.891633	0.1	59.806719
5.893300	0.1	59.816905
5.894967	0.1	59.819620
5.896633	0.1	59.833288
5.898300	0.1	59.836683
5.899967	0.1	59.839381
5.901633	0.1	59.833367
5.903300	0.1	59.840385
5.904967	0.1	59.848022
5.906633	0.1	59.852910
5.908300	0.1	59.866730
5.909967	0.1	59.873667
5.911633	0.1	59.862979
5.913300	0.1	59.863352
5.914967	0.1	59.876693
5.916633	0.1	59.864792
5.918300	0.1	59.873096
5.919967	0.1	59.894843
5.921633	0.1	59.905171
5.923300	0.1	59.902698
5.924967	0.1	59.916965
5.926633	0.1	59.924087
5.928300	0.1	59.916624
5.929967	0.1	59.924430
5.931633	0.1	59.937349
5.933300	0.1	59.951515
5.934967	0.1	59.942487
5.936633	0.1	59.956700
5.938300	0.1	59.948051
5.939967	0.1	59.974340
5.941633	0.1	59.989333
5.943300	0.1	59.989977
5.944967	0.1	60.009817
5.946633	0.1	60.043458
5.948300	0.1	60.061036
5.949967	0.1	60.066449
5.951633	0.1	60.091951
5.953300	0.1	60.104468
5.954967	0.1	60.125798
5.956633	0.1	60.137321
5.958300	0.1	60.124059
5.959967	0.1	60.151129
5.961633	0.1	60.159200
5.963300	0.1	60.174818
5.964967	0.1	60.186814
5.966633	0.1	60.209045
5.968300	0.1	60.210001
5.969967	0.1	60.223020
5.971633	0.1	60.229304
5.973300	0.1	60.231302
5.974967	0.1	60.250029
5.976633	0.1	60.261124
5.978300	0.1	60.276130
5.979967	0.1	60.298112
5.981633	0.1	60.302878
5.983300	0.1	60.284252
5.984967	0.1	60.288608
5.986633	0.1	60.278749
5.988300	0.1	60.308742
5.989967	0.1	60.319768
5.991633	0.1	60.317549
5.993300	0.1	60.327322
5.994967	0.1	60.365280
5.996633	0.1	60.357258
5.998300	0.1	60.374159
5.999967	0.1	60.358507
6.001633	0.1	60.380779
6.003300	0.1	60.390978
6.004967	0.1	60.383668
6.006633	0.1	60.397809
6.008300	0.1	60.402570
6.009967	0.1	60.420978
6.011633	0.1	60.421360
6.013300	0.1	60.423977
6.014967	0.1	60.429870
6.016633	0.1	60.436185
6.018300	0.1	60.452743
6.019967	0.1	60.450890
6.021633	0.1	60.448905
6.023300	0.1	60.460417
6.024967	0.1	60.451247
6.026633	0.1	60.461954
6.028300	0.1	60.489461
6.029967	0.1	60.491440
6.031633	0.1	60.503548
6.033300	0.1	60.494863
6.034967	0.1	60.504948
6.036633	0.1	60.515251
6.038300	0.1	60.531881
6.039967	0.1	60.535058
6.041633	0.1	60.541282
6.043300	0.1	60.562435
6.044967	0.1	60.556860
6.046633	0.1	60.568725
6.048300	0.1	60.580024
6.049967	0.1	60.608707
6.051633	0.1	60.598859
6.053300	0.1	60.599391
6.054967	0.1	60.620669
6.056633	0.1	60.615237
6.058300	0.1	60.632876
6.059967	0.1	60.647741
6.061633	0.1	60.673542
6.063300	0.1	60.662048
6.064967	0.1	60.656519
6.066633	0.1	60.672598
6.068300	0.1	60.687085
6.069967	0.1	60.706850
6.071633	0.1	60.727288
6.073300	0.1	60.723695
6.074967	0.1	60.743198
6.076633	0.1	60.743519
6.078300	0.1	60.766567
6.079967	0.1	60.784733
6.081633	0.1	60.796348
6.083300	0.1	60.836789
6.084967	0.1	60.837404
6.086633	0.1	60.841028
6.088300	0.1	60.859605
6.089967	0.1	60.883069
6.091633	0.1	60.891137
6.093300	0.1	60.900312
6.094967	0.1	60.921219
6.096633	0.1	60.935904
6.098300	0.1	60.962372
6.099967	0.1	60.970636
6.101633	0.1	60.974862
6.103300	0.1	60.982765
6.104967	0.1	60.994567
6.106633	0.1	61.008612
6.108300	0.1	61.017541
6.109967	0.1	61.017904
6.111633	0.1	61.039976
6.113300	0.1	61.070992
6.114967	0.1	61.086412
6.116633	0.1	61.098672
6.118300	0.1	61.109924
6.119967	0.1	61.109707
6.121633	0.1	61.111050
6.123300	0.1	61.129763
6.124967	0.1	61.144809
6.126633	0.1	61.166529
6.128300	0.1	61.177013
6.129967	0.1	61.173478
6.131633	0.1	61.191181
6.133300	0.1	61.192630
6.134967	0.1	61.206012
6.136633	0.1	61.226305
6.138300	0.1	61.222065
6.139967	0.1	61.232703
6.141633	0.1	61.243265
6.143300	0.1	61.244132
6.144967	0.1	61.245813
6.146633	0.1	61.240685
6.148300	0.1	61.254458
6.149967	0.1	61.287879
6.151633	0.1	61.317352
6.153300	0.1	61.314583
6.154967	0.1	61.316203
6.156633	0.1	61.334090
6.158300	0.1	61.334337
6.159967	0.1	61.328749
6.161633	0.1	61.328224
6.163300	0.1	61.364549
6.164967	0.1	61.358889
6.166633	0.1	61.371367
6.168300	0.1	61.373045
6.169967	0.1	61.374246
6.171633	0.1	61.379136
6.173300	0.1	61.383187
6.174967	0.1	61.406455
6.176633	0.1	61.403530
6.178300	0.1	61.416483
6.179967	0.1	61.424577
6.181633	0.1	61.442849
6.183300	0.1	61.471028
6.184967	0.1	61.474685
6.186633	0.1	61.484790
6.188300	0.1	61.489713
6.189967	0.1	61.505319
6.191633	0.1	61.532873
6.193300	0.1	61.527812
6.194967	0.1	61.534811
6.196633	0.1	61.566739
6.198300	0.1	61.569686
6.199967	0.1	61.559744
6.201633	0.1	61.568777
6.203300	0.1	61.587498
6.204967	0.1	61.602557
6.206633	0.1	61.619868
6.208300	0.1	61.653489
6.209967	0.1	61.662576
6.211633	0.1	61.694201
6.213300	0.1	61.708817
6.214967	0.1	61.714007
6.216633	0.1	61.757833
6.218300	0.1	61.757732
6.219967	0.1	61.781246
6.221633	0.1	61.781640
6.223300	0.1	61.807940
6.224967	0.1	61.820836
6.226633	0.1	61.832713
6.228300	0.1	61.848074
6.229967	0.1	61.868642
6.231633	0.1	61.860843
6.233300	0.1	61.877856
6.234967	0.1	61.882250
6.236633	0.1	61.888141
6.238300	0.1	61.901861
6.239967	0.1	61.909050
6.241633	0.1	61.921381
6.243300	0.1	61.933010
6.244967	0.1	61.919791
6.246633	0.1	61.935206
6.248300	0.1	61.950942
6.249967	0.1	61.970225
6.251633	0.1	61.978643
6.253300	0.1	61.994185
6.254967	0.1	62.014454
6.256633	0.1	62.016931
6.258300	0.1	62.021300
6.259967	0.1	62.022662
6.261633	0.1	62.028600
6.263300	0.1	62.033511
6.264967	0.1	62.045988
6.266633	0.1	62.050851
6.268300	0.1	62.063356
6.269967	0.1	62.045134
6.271633	0.1	62.078120
6.273300	0.1	62.101139
6.274967	0.1	62.092212
6.276633	0.1	62.095510
6.278300	0.1	62.112577
6.279967	0.1	62.114450
6.281633	0.1	62.123352
6.283300	0.1	62.130151
6.284967	0.1	62.145837
6.286633	0.1	62.146718
6.288300	0.1	62.178075
6.289967	0.1	62.169361
6.291633	0.1	62.167197
6.293300	0.1	62.179648
6.294967	0.1	62.180101
6.296633	0.1	62.200909
6.298300	0.1	62.200246
6.299967	0.1	62.207788
6.301633	0.1	62.227547
6.303300	0.1	62.245640
6.304967	0.1	62.238774
6.306633	0.1	62.238746
6.308300	0.1	62.246780
6.309967	0.1	62.251811
6.311633	0.1	62.256320
6.313300	0.1	62.277307
6.314967	0.1	62.303296
6.316633	0.1	62.307381
6.318300	0.1	62.317344
6.319967	0.1	62.326306
6.321633	0.1	62.333536
6.323300	0.1	62.353585
6.324967	0.1	62.376108
6.326633	0.1	62.366661
6.328300	0.1	62.379443
6.329967	0.1	62.407902
6.331633	0.1	62.406287
6.333300	0.1	62.398538
6.334967	0.1	62.415612
6.336633	0.1	62.429416
6.338300	0.1	62.436016
6.339967	0.1	62.446638
6.341633	0.1	62.467084
6.343300	0.1	62.463414
6.344967	0.1	62.509725
6.346633	0.1	62.517584
6.348300	0.1	62.523029
6.349967	0.1	62.550858
6.351633	0.1	62.559388
6.353300	0.1	62.577367
6.354967	0.1	62.584580
6.356633	0.1	62.602379
6.358300	0.1	62.620627
6.359967	0.1	62.617609
6.361633	0.1	62.632909
6.363300	0.1	62.641278
6.364967	0.1	62.678967
6.366633	0.1	62.668833
6.368300	0.1	62.672248
6.369967	0.1	62.690876
6.371633	0.1	62.718771
6.373300	0.1	62.720825
6.374967	0.1	62.720205
6.376633	0.1	62.728435
6.378300	0.1	62.736525
6.379967	0.1	62.757184
6.381633	0.1	62.769421
6.383300	0.1	62.771281
6.384967	0.1	62.780942
6.386633	0.1	62.803053
6.388300	0.1	62.808962
6.389967	0.1	62.825116
6.391633	0.1	62.848158
6.393300	0.1	62.846153
6.394967	0.1	62.847123
6.396633	0.1	62.858404
6.398300	0.1	62.862150
6.399967	0.1	62.870058
6.401633	0.1	62.874787
6.403300	0.1	62.873926
6.404967	0.1	62.864670
6.406633	0.1	62.880904
6.408300	0.1	62.891419
6.409967	0.1	62.892318
6.411633	0.1	62.895004
6.413300	0.1	62.916121
6.414967	0.1	62.931598
6.416633	0.1	62.949020
6.418300	0.1	62.955780
6.419967	0.1	62.938400
6.421633	0.1	62.955930
6.423300	0.1	62.976713
6.424967	0.1	62.983713
6.426633	0.1	62.984131
6.428300	0.1	62.999791
6.429967	0.1	62.974747
6.431633	0.1	62.990655
6.433300	0.1	63.002840
6.434967	0.1	63.007687
6.436633	0.1	62.999172
6.438300	0.1	63.019080
6.439967	0.1	63.027691
6.441633	0.1	63.015474
6.443300	0.1	63.035087
6.444967	0.1	63.047190
6.446633	0.1	63.055653
6.448300	0.1	63.074818
6.449967	0.1	63.058574
6.451633	0.1	63.075198
6.453300	0.1	63.073335
6.454967	0.1	63.096507
6.456633	0.1	63.096034
6.458300	0.1	63.127985
6.459967	0.1	63.133788
6.461633	0.1	63.136292
6.463300	0.1	63.139484
6.464967	0.1	63.166213
6.466633	0.1	63.180782
6.468300	0.1	63.170857
6.469967	0.1	63.174539
6.471633	0.1	63.198033
6.473300	0.1	63.220100
6.474967	0.1	63.217075
6.476633	0.1	63.214028
6.478300	0.1	63.222056
6.479967	0.1	63.242756
6.481633	0.1	63.253274
6.483300	0.1	63.270590
6.484967	0.1	63.277480
6.486633	0.1	63.273147
6.488300	0.1	63.280586
6.489967	0.1	63.305619
6.491633	0.1	63.314044
6.493300	0.1	63.335442
6.494967	0.1	63.330686
6.496633	0.1	63.341688
6.498300	0.1	63.341417
6.499967	0.1	63.330974
6.501633	0.1	63.358540
6.503300	0.1	63.385905
6.504967	0.1	63.395749
6.506633	0.1	63.402861
6.508300	0.1	63.397974
6.509967	0.1	63.390119
6.511633	0.1	63.392296
6.513300	0.1	63.417659
6.514967	0.1	63.443087
6.516633	0.1	63.441076
6.518300	0.1	63.444413
6.519967	0.1	63.447392
6.521633	0.1	63.460717
6.523300	0.1	63.464978
6.524967	0.1	63.461522
6.526633	0.1	63.472259
6.528300	0.1	63.473882
6.529967	0.1	63.485039
6.531633	0.1	63.465917
6.533300	0.1	63.499878
6.534967	0.1	63.497967
6.536633	0.1	63.515035
6.538300	0.1	63.522182
6.539967	0.1	63.515304
6.541633	0.1	63.513040
6.543300	0.1	63.518082
6.544967	0.1	63.526398
6.546633	0.1	63.551531
6.548300	0.1	63.540437
6.549967	0.1	63.544974
6.551633	0.1	63.554001
6.553300	0.1	63.541156
6.554967	0.1	63.553666
6.556633	0.1	63.562931
6.558300	0.1	63.608643
6.559967	0.1	63.601447
6.561633	0.1	63.588039
6.563300	0.1	63.592727
6.564967	0.1	63.588960
6.566633	0.1	63.598062
6.568300	0.1	63.597131
6.569967	0.1	63.581804
6.571633	0.1	63.590595
6.573300	0.1	63.606875
6.574967	0.1	63.613308
6.576633	0.1	63.602118
6.578300	0.1	63.614562
6.579967	0.1	63.598720
6.581633	0.1	63.636278
6.583300	0.1	63.658879
6.584967	0.1	63.671877
6.586633	0.1	63.667627
6.588300	0.1	63.678434
6.589967	0.1	63.695695
6.591633	0.1	63.701438
6.593300	0.1	63.692063
6.594967	0.1	63.722687
6.596633	0.1	63.722718
6.598300	0.1	63.733785
6.599967	0.1	63.749219
6.601633	0.1	63.780642
6.603300	0.1	63.772991
6.604967	0.1	63.784100
6.606633	0.1	63.803239
6.608300	0.1	63.803280
6.609967	0.1	63.803013
6.611633	0.1	63.805934
6.613300	0.1	63.807606
6.614967	0.1	63.834647
6.616633	0.1	63.845828
6.618300	0.1	63.853587
6.619967	0.1	63.856721
6.621633	0.1	63.878122
6.623300	0.1	63.869739
6.624967	0.1	63.897493
6.626633	0.1	63.908250
6.628300	0.1	63.897747
6.629967	0.1	63.915043
6.631633	0.1	63.934350
6.633300	0.1	63.938342
6.634967	0.1	63.945356
6.636633	0.1	63.933240
6.638300	0.1	63.967507
6.639967	0.1	63.966555
6.641633	0.1	63.980929
6.643300	0.1	63.993348
6.644967	0.1	63.991306
6.646633	0.1	63.989992
6.648300	0.1	63.978224
6.649967	0.1	63.984365
6.651633	0.1	63.994582
6.653300	0.1	64.012437
6.654967	0.1	63.997971
6.656633	0.1	63.985148
6.658300	0.1	64.024282
6.659967	0.1	64.015983
6.661633	0.1	64.007823
6.663300	0.1	64.038022
6.664967	0.1	64.050779
6.666633	0.1	64.056024
6.668300	0.1	64.046176
6.669967	0.1	64.040136
6.671633	0.1	64.064596
6.673300	0.1	64.074702
6.674967	0.1	64.079220
6.676633	0.1	64.079002
6.678300	0.1	64.068219
6.679967	0.1	64.066074
6.681633	0.1	64.084557
6.683300	0.1	64.099130
6.684967	0.1	64.102584
6.686633	0.1	64.124942
6.688300	0.1	64.129174
6.689967	0.1	64.152656
6.691633	0.1	64.167661
6.693300	0.1	64.166218
6.694967	0.1	64.164143
6.696633	0.1	64.163893
6.698300	0.1	64.159128
6.699967	0.1	64.159758
6.701633	0.1	64.178946
6.703300	0.1	64.197039
6.704967	0.1	64.208816
6.706633	0.1	64.201094
6.708300	0.1	64.222841
6.709967	0.1	64.239213
6.711633	0.1	64.258654
6.713300	0.1	64.264247
6.714967	0.1	64.272252
6.716633	0.1	64.286002
6.718300	0.1	64.292751
6.719967	0.1	64.334392
6.721633	0.1	64.347348
6.723300	0.1	64.341911
6.724967	0.1	64.359439
6.726633	0.1	64.383860
6.728300	0.1	64.402537
6.729967	0.1	64.420168
6.731633	0.1	64.429205
6.733300	0.1	64.437214
6.734967	0.1	64.437690
6.736633	0.1	64.465757
6.738300	0.1	64.475809
6.739967	0.1	64.481078
6.741633	0.1	64.493678
6.743300	0.1	64.520821
6.744967	0.1	64.542284
6.746633	0.1	64.564813
6.748300	0.1	64.562567
6.749967	0.1	64.582558
6.751633	0.1	64.607805
6.753300	0.1	64.617696
6.754967	0.1	64.640605
6.756633	0.1	64.657548
6.758300	0.1	64.669288
6.759967	0.1	64.682138
6.761633	0.1	64.717927
6.763300	0.1	64.719401
6.764967	0.1	64.763161
6.766633	0.1	64.780718
6.768300	0.1	64.783813
6.769967	0.1	64.810689
6.771633	0.1	64.844352
6.773300	0.1	64.853096
6.774967	0.1	64.872959
6.776633	0.1	64.905366
6.778300	0.1	64.930060
6.779967	0.1	64.954806
6.781633	0.1	64.960186
6.783300	0.1	64.997145
6.784967	0.1	65.022577
6.786633	0.1	65.051750
6.788300	0.1	65.075192
6.789967	0.1	65.096542
6.791633	0.1	65.143327
6.793300	0.1	65.172634
6.794967	0.1	65.197339
6.796633	0.1	65.231185
6.798300	0.1	65.259311
6.799967	0.1	65.298973
6.801633	0.1	65.349203
6.803300	0.1	65.363545
6.804967	0.1	65.420110
6.806633	0.1	65.455364
6.808300	0.1	65.506378
6.809967	0.1	65.545112
6.811633	0.1	65.603170
6.813300	0.1	65.658735
6.814967	0.1	65.699043
6.816633	0.1	65.752382
6.818300	0.1	65.800106
6.819967	0.1	65.857587
6.821633	0.1	65.925263
6.823300	0.1	65.975758
6.824967	0.1	66.058580
6.826633	0.1	66.117983
6.828300	0.1	66.170461
6.829967	0.1	66.249244
6.831633	0.1	66.311960
6.833300	0.1	66.405824
6.834967	0.1	66.487575
6.836633	0.1	66.573585
6.838300	0.1	66.669624
6.839967	0.1	66.776312
6.841633	0.1	66.844876
6.843300	0.1	66.962193
6.844967	0.1	67.050833
6.846633	0.1	67.171801
6.848300	0.1	67.266003
6.849967	0.1	67.363231
6.851633	0.1	67.481681
6.853300	0.1	67.614726
6.854967	0.1	67.744608
6.856633	0.1	67.862880
6.858300	0.1	67.978086
6.859967	0.1	68.103116
6.861633	0.1	68.272613
6.863300	0.1	68.392395
6.864967	0.1	68.548363
6.866633	0.1	68.683003
6.868300	0.1	68.830246
6.869967	0.1	68.991321
6.871633	0.1	69.158561
6.873300	0.1	69.320201
6.874967	0.1	69.497249
6.876633	0.1	69.672397
6.878300	0.1	69.840466
6.879967	0.1	70.016573
6.881633	0.1	70.206977
6.883300	0.1	70.418701
6.884967	0.1	70.619765
6.886633	0.1	70.810071
6.888300	0.1	71.027447
6.889967	0.1	71.255385
6.891633	0.1	71.445476
6.893300	0.1	71.711146
6.894967	0.1	71.941744
6.896633	0.1	72.185242
6.898300	0.1	72.423850
6.899967	0.1	72.671405
6.901633	0.1	72.937150
6.903300	0.1	73.222595
6.904967	0.1	73.515863
6.906633	0.1	73.798660
6.908300	0.1	74.088876
6.909967	0.1	74.364953
6.911633	0.1	74.675992
6.913300	0.1	75.002301
6.914967	0.1	75.358317
6.916633	0.1	75.706962
6.918300	0.1	76.060892
6.919967	0.1	76.395527
6.921633	0.1	76.756652
6.923300	0.1	77.134605
6.924967	0.1	77.525228
6.926633	0.1	77.920889
6.928300	0.1	78.341578
6.929967	0.1	78.756342
6.931633	0.1	79.158334
6.933300	0.1	79.588373
6.934967	0.1	80.057460
6.936633	0.1	80.493246
6.938300	0.1	80.989385
6.939967	0.1	81.462918
6.941633	0.1	81.932399
6.943300	0.1	82.413685
6.944967	0.1	82.943186
6.946633	0.1	83.488420
6.948300	0.1	84.041666
6.949967	0.1	84.586291
6.951633	0.1	85.147895
6.953300	0.1	85.747683
6.954967	0.1	86.339865
6.956633	0.1	86.952594
6.958300	0.1	87.590886
6.959967	0.1	88.226669
6.961633	0.1	88.884553
6.963300	0.1	89.564576
6.964967	0.1	90.257030
6.966633	0.1	90.967386
6.968300	0.1	91.655602
6.969967	0.1	92.382997
6.971633	0.1	93.139293
6.973300	0.1	93.877573
6.974967	0.1	94.634572
6.976633	0.1	95.453086
6.978300	0.1	96.269309
6.979967	0.1	97.084714
6.981633	0.1	97.921202
6.983300	0.1	98.774573
6.984967	0.1	99.654243
6.986633	0.1	100.529687
6.988300	0.1	101.424650
6.989967	0.1	102.354822
6.991633	0.1	103.272932
6.993300	0.1	104.229237
6.994967	0.1	105.210621
6.996633	0.1	106.202470
6.998300	0.1	107.187718
6.999967	0.1	108.235776
7.001633	0.1	109.263334
7.003300	0.1	110.299601
7.004967	0.1	111.371475
7.006633	0.1	112.471554
7.008300	0.1	113.568276
7.009967	0.1	114.679859
7.011633	0.1	115.819782
7.013300	0.1	116.977195
7.014967	0.1	118.147510
7.016633	0.1	119.342108
7.018300	0.1	120.553444
7.019967	0.1	121.766331
7.021633	0.1	123.008754
7.023300	0.1	124.275170
7.024967	0.1	125.543160
7.026633	0.1	126.836037
7.028300	0.1	128.157759
7.029967	0.1	129.487496
7.031633	0.1	130.835036
7.033300	0.1	132.197680
7.034967	0.1	133.566496
7.036633	0.1	134.958829
7.038300	0.1	136.363088
7.039967	0.1	137.778211
7.041633	0.1	139.215895
7.043300	0.1	140.667707
7.044967	0.1	142.120343
7.046633	0.1	143.611761
7.048300	0.1	145.107289
7.049967	0.1	146.614455
7.051633	0.1	148.149888
7.053300	0.1	149.685089
7.054967	0.1	151.234368
7.056633	0.1	152.800533
7.058300	0.1	154.375352
7.059967	0.1	155.955392
7.061633	0.1	157.548924
7.063300	0.1	159.156784
7.064967	0.1	160.794331
7.066633	0.1	162.438652
7.068300	0.1	164.065013
7.069967	0.1	165.732376
7.071633	0.1	167.390493
7.073300	0.1	169.067728
7.074967	0.1	170.755982
7.076633	0.1	172.440023
7.078300	0.1	174.145042
7.079967	0.1	175.851437
7.081633	0.1	177.595327
7.083300	0.1	179.315141
7.084967	0.1	181.068182
7.086633	0.1	182.790896
7.088300	0.1	184.533708
7.089967	0.1	186.305183
7.091633	0.1	188.069472
7.093300	0.1	189.811844
7.094967	0.1	191.571205
7.096633	0.1	193.316006
7.098300	0.1	195.080879
7.099967	0.1	196.838738
7.101633	0.1	198.562529
7.103300	0.1	200.314480
7.104967	0.1	202.051609
7.106633	0.1	203.779317
7.108300	0.1	205.513778
7.109967	0.1	207.210886
7.111633	0.1	208.944290
7.113300	0.1	210.627178
7.114967	0.1	212.304509
7.116633	0.1	213.987553
7.118300	0.1	215.644131
7.119967	0.1	217.299693
7.121633	0.1	218.939293
7.123300	0.1	220.541723
7.124967	0.1	222.134126
7.126633	0.1	223.725939
7.128300	0.1	225.360540
7.129967	0.1	226.937993
7.131633	0.1	228.493054
7.133300	0.1	230.021141
7.134967	0.1	231.544929
7.136633	0.1	233.042693
7.138300	0.1	234.515215
7.139967	0.1	235.979295
7.141633	0.1	237.408961
7.143300	0.1	238.810273
7.144967	0.1	240.202667
7.146633	0.1	241.545621
7.148300	0.1	242.887203
7.149967	0.1	244.194338
7.151633	0.1	245.482898
7.153300	0.1	246.746442
7.154967	0.1	247.940503
7.156633	0.1	249.156076
7.158300	0.1	250.341130
7.159967	0.1	251.486877
7.161633	0.1	252.617905
7.163300	0.1	253.735697
7.164967	0.1	254.835429
7.166633	0.1	255.915201
7.168300	0.1	256.918710
7.169967	0.1	257.914735
7.171633	0.1	258.854928
7.173300	0.1	259.760734
7.174967	0.1	260.629498
7.176633	0.1	261.488245
7.178300	0.1	262.273937
7.179967	0.1	263.060068
7.181633	0.1	263.804087
7.183300	0.1	264.515253
7.184967	0.1	265.148852
7.186633	0.1	265.738469
7.188300	0.1	266.307938
7.189967	0.1	266.839327
7.191633	0.1	267.313693
7.193300	0.1	267.716499
7.194967	0.1	268.081489
7.196633	0.1	268.381163
7.198300	0.1	268.677181
7.199967	0.1	268.876689
7.201633	0.1	269.057030
7.203300	0.1	269.231863
7.204967	0.1	269.376791
7.206633	0.1	269.501953
7.208300	0.1	269.680084
7.209967	0.1	269.892265
7.211633	0.1	270.117913
7.213300	0.1	270.326626
7.214967	0.1	270.561470
7.216633	0.1	270.720023
7.218300	0.1	270.831975
7.219967	0.1	270.828476
7.221633	0.1	270.670593
7.223300	0.1	270.327861
7.224967	0.1	269.878050
7.226633	0.1	269.324466
7.228300	0.1	268.678225
7.229967	0.1	267.972455
7.231633	0.1	267.219097
7.233300	0.1	266.411139
7.234967	0.1	265.585332
7.236633	0.1	264.719282
7.238300	0.1	263.844666
7.239967	0.1	262.926720
7.241633	0.1	261.968427
7.243300	0.1	261.049340
7.244967	0.1	260.099116
7.246633	0.1	259.153260
7.248300	0.1	258.168929
7.249967	0.1	257.179580
7.251633	0.1	256.194770
7.253300	0.1	255.217781
7.254967	0.1	254.288287
7.256633	0.1	253.339868
7.258300	0.1	252.445416
7.259967	0.1	251.614445
7.261633	0.1	250.869586
7.263300	0.1	250.289144
7.264967	0.1	249.976849
7.266633	0.1	249.936040
7.268300	0.1	250.177622
7.269967	0.1	250.712381
7.271633	0.1	251.430442
7.273300	0.1	252.192095
7.274967	0.1	252.893444
7.276633	0.1	253.351601
7.278300	0.1	253.422213
7.279967	0.1	253.135248
7.281633	0.1	252.463489
7.283300	0.1	251.411143
7.284967	0.1	250.062678
7.286633	0.1	248.484700
7.288300	0.1	246.690732
7.289967	0.1	244.801300
7.291633	0.1	242.824015
7.293300	0.1	240.803659
7.294967	0.1	238.737071
7.296633	0.1	236.667705
7.298300	0.1	234.623382
7.299967	0.1	232.562335
7.301633	0.1	230.513823
7.303300	0.1	228.486506
7.304967	0.1	226.476375
7.306633	0.1	224.479653
7.308300	0.1	222.507444
7.309967	0.1	220.584161
7.311633	0.1	218.668737
7.313300	0.1	216.831092
7.314967	0.1	215.042743
7.316633	0.1	213.307837
7.318300	0.1	211.602392
7.319967	0.1	209.969094
7.321633	0.1	208.353390
7.323300	0.1	206.742482
7.324967	0.1	205.181373
7.326633	0.1	203.595954
7.328300	0.1	202.007301
7.329967	0.1	200.410777
7.331633	0.1	198.775685
7.333300	0.1	197.179765
7.334967	0.1	195.576672
7.336633	0.1	193.952334
7.338300	0.1	192.317380
7.339967	0.1	190.683400
7.341633	0.1	189.065456
7.343300	0.1	187.465109
7.344967	0.1	185.851022
7.346633	0.1	184.269552
7.348300	0.1	182.709300
7.349967	0.1	181.218097
7.351633	0.1	179.740177
7.353300	0.1	178.320871
7.354967	0.1	176.919955
7.356633	0.1	175.518261
7.358300	0.1	174.153587
7.359967	0.1	172.806083
7.361633	0.1	171.498797
7.363300	0.1	170.167272
7.364967	0.1	168.848597
7.366633	0.1	167.540931
7.368300	0.1	166.297927
7.369967	0.1	165.018210
7.371633	0.1	163.793919
7.373300	0.1	162.580766
7.374967	0.1	161.416107
7.376633	0.1	160.279111
7.378300	0.1	159.186540
7.379967	0.1	158.111404
7.381633	0.1	157.054100
7.383300	0.1	156.016809
7.384967	0.1	155.005033
7.386633	0.1	153.994023
7.388300	0.1	153.021642
7.389967	0.1	152.061554
7.391633	0.1	151.120851
7.393300	0.1	150.233235
7.394967	0.1	149.337073
7.396633	0.1	148.454420
7.398300	0.1	147.574702
7.399967	0.1	146.740256
7.401633	0.1	145.912855
7.403300	0.1	145.069190
7.404967	0.1	144.278265
7.406633	0.1	143.501392
7.408300	0.1	142.711204
7.409967	0.1	141.952051
7.411633	0.1	141.212442
7.413300	0.1	140.488437
7.414967	0.1	139.778961
7.416633	0.1	139.072898
7.418300	0.1	138.349911
7.419967	0.1	137.664126
7.421633	0.1	136.989828
7.423300	0.1	136.353900
7.424967	0.1	135.702235
7.426633	0.1	135.045871
7.428300	0.1	134.434949
7.429967	0.1	133.832727
7.431633	0.1	133.275471
7.433300	0.1	132.796104
7.434967	0.1	132.382737
7.436633	0.1	132.056310
7.438300	0.1	131.815255
7.439967	0.1	131.635092
7.441633	0.1	131.507449
7.443300	0.1	131.333562
7.444967	0.1	131.130106
7.446633	0.1	130.848711
7.448300	0.1	130.485491
7.449967	0.1	130.020314
7.451633	0.1	129.459901
7.453300	0.1	128.822051
7.454967	0.1	128.078692
7.456633	0.1	127.277037
7.458300	0.1	126.465901
7.459967	0.1	125.621151
7.461633	0.1	124.762227
7.463300	0.1	123.928449
7.464967	0.1	123.117399
7.466633	0.1	122.345529
7.468300	0.1	121.596729
7.469967	0.1	120.897665
7.471633	0.1	120.219595
7.473300	0.1	119.584121
7.474967	0.1	118.952240
7.476633	0.1	118.383660
7.478300	0.1	117.826451
7.479967	0.1	117.293739
7.481633	0.1	116.807489
7.483300	0.1	116.325363
7.484967	0.1	115.872808
7.486633	0.1	115.437622
7.488300	0.1	115.005586
7.489967	0.1	114.597794
7.491633	0.1	114.203059
7.493300	0.1	113.822036
7.494967	0.1	113.431940
7.496633	0.1	113.043273
7.498300	0.1	112.694385
7.499967	0.1	112.349366
7.501633	0.1	112.020483
7.503300	0.1	111.716719
7.504967	0.1	111.435227
7.506633	0.1	111.119384
7.508300	0.1	110.828661
7.509967	0.1	110.500273
7.511633	0.1	110.216285
7.513300	0.1	109.900573
7.514967	0.1	109.584572
7.516633	0.1	109.259194
7.518300	0.1	108.935286
7.519967	0.1	108.612739
7.521633	0.1	108.286247
7.523300	0.1	107.967028
7.524967	0.1	107.628706
7.526633	0.1	107.305504
7.528300	0.1	106.976819
7.529967	0.1	106.640489
7.531633	0.1	106.308748
7.533300	0.1	105.997330
7.534967	0.1	105.700896
7.536633	0.1	105.411154
7.538300	0.1	105.125921
7.539967	0.1	104.825221
7.541633	0.1	104.561034
7.543300	0.1	104.303169
7.544967	0.1	104.042085
7.546633	0.1	103.783945
7.548300	0.1	103.529909
7.549967	0.1	103.273317
7.551633	0.1	103.024771
7.553300	0.1	102.779277
7.554967	0.1	102.538918
7.556633	0.1	102.314974
7.558300	0.1	102.127241
7.559967	0.1	101.926704
7.561633	0.1	101.783475
7.563300	0.1	101.665022
7.564967	0.1	101.543791
7.566633	0.1	101.423685
7.568300	0.1	101.327711
7.569967	0.1	101.210793
7.571633	0.1	101.063489
7.573300	0.1	100.934215
7.574967	0.1	100.773536
7.576633	0.1	100.609594
7.578300	0.1	100.425596
7.579967	0.1	100.188817
7.581633	0.1	99.975064
7.583300	0.1	99.746788
7.584967	0.1	99.532508
7.586633	0.1	99.283493
7.588300	0.1	99.034039
7.589967	0.1	98.802717
7.591633	0.1	98.593816
7.593300	0.1	98.329634
7.594967	0.1	98.086186
7.596633	0.1	97.832577
7.598300	0.1	97.557140
7.599967	0.1	97.270991
7.601633	0.1	97.005291
7.603300	0.1	96.706752
7.604967	0.1	96.440580
7.606633	0.1	96.164416
7.608300	0.1	95.903251
7.609967	0.1	95.652847
7.611633	0.1	95.433134
7.613300	0.1	95.201677
7.614967	0.1	94.987491
7.616633	0.1	94.801771
7.618300	0.1	94.637624
7.619967	0.1	94.479004
7.621633	0.1	94.358499
7.623300	0.1	94.254128
7.624967	0.1	94.183017
7.626633	0.1	94.132153
7.628300	0.1	94.088162
7.629967	0.1	94.079962
7.631633	0.1	94.095130
7.633300	0.1	94.107338
7.634967	0.1	94.133146
7.636633	0.1	94.141797
7.638300	0.1	94.156020
7.639967	0.1	94.151469
7.641633	0.1	94.130380
7.643300	0.1	94.080897
7.644967	0.1	94.017239
7.646633	0.1	93.913412
7.648300	0.1	93.768944
7.649967	0.1	93.626932
7.651633	0.1	93.426028
7.653300	0.1	93.225555
7.654967	0.1	93.028869
7.656633	0.1	92.873045
7.658300	0.1	92.711464
7.659967	0.1	92.557670
7.661633	0.1	92.412858
7.663300	0.1	92.249299
7.664967	0.1	92.075251
7.666633	0.1	91.846632
7.668300	0.1	91.635065
7.669967	0.1	91.367448
7.671633	0.1	91.082374
7.673300	0.1	90.792360
7.674967	0.1	90.509101
7.676633	0.1	90.230938
7.678300	0.1	89.974603
7.679967	0.1	89.726182
7.681633	0.1	89.496591
7.683300	0.1	89.305432
7.684967	0.1	89.117826
7.686633	0.1	88.952758
7.688300	0.1	88.792026
7.689967	0.1	88.662562
7.691633	0.1	88.567327
7.693300	0.1	88.475877
7.694967	0.1	88.393279
7.696633	0.1	88.316300
7.698300	0.1	88.241814
7.699967	0.1	88.242799
7.701633	0.1	88.287935
7.703300	0.1	88.388730
7.704967	0.1	88.569825
7.706633	0.1	88.805527
7.708300	0.1	89.124605
7.709967	0.1	89.507446
7.711633	0.1	89.892355
7.713300	0.1	90.254658
7.714967	0.1	90.554374
7.716633	0.1	90.784815
7.718300	0.1	90.944030
7.719967	0.1	91.001987
7.721633	0.1	90.977279
7.723300	0.1	90.885470
7.724967	0.1	90.712563
7.726633	0.1	90.487507
7.728300	0.1	90.208024
7.729967	0.1	89.861442
7.731633	0.1	89.496217
7.733300	0.1	89.127351
7.734967	0.1	88.750162
7.736633	0.1	88.410507
7.738300	0.1	88.069258
7.739967	0.1	87.714410
7.741633	0.1	87.418178
7.743300	0.1	87.137541
7.744967	0.1	86.868820
7.746633	0.1	86.676839
7.748300	0.1	86.508497
7.749967	0.1	86.405187
7.751633	0.1	86.344349
7.753300	0.1	86.360333
7.754967	0.1	86.360837
7.756633	0.1	86.357675
7.758300	0.1	86.326865
7.759967	0.1	86.280871
7.761633	0.1	86.167493
7.763300	0.1	86.014616
7.764967	0.1	85.845122
7.766633	0.1	85.647202
7.768300	0.1	85.437903
7.769967	0.1	85.214746
7.771633	0.1	85.006219
7.773300	0.1	84.776539
7.774967	0.1	84.561646
7.776633	0.1	84.358517
7.778300	0.1	84.167010
7.779967	0.1	83.998884
7.781633	0.1	83.821052
7.783300	0.1	83.629948
7.784967	0.1	83.475916
7.786633	0.1	83.353609
7.788300	0.1	83.235076
7.789967	0.1	83.139625
7.791633	0.1	83.051995
7.793300	0.1	82.978292
7.794967	0.1	82.955905
7.796633	0.1	82.973541
7.798300	0.1	83.006603
7.799967	0.1	83.011159
7.801633	0.1	83.049040
7.803300	0.1	83.105050
7.804967	0.1	83.150681
7.806633	0.1	83.192849
7.808300	0.1	83.212683
7.809967	0.1	83.240474
7.811633	0.1	83.285034
7.813300	0.1	83.319187
7.814967	0.1	83.376839
7.816633	0.1	83.433300
7.818300	0.1	83.502679
7.819967	0.1	83.557875
7.821633	0.1	83.598257
7.823300	0.1	83.636777
7.824967	0.1	83.639404
7.826633	0.1	83.630949
7.828300	0.1	83.633026
7.829967	0.1	83.607289
7.831633	0.1	83.634829
7.833300	0.1	83.636555
7.834967	0.1	83.659271
7.836633	0.1	83.682367
7.838300	0.1	83.679414
7.839967	0.1	83.667411
7.841633	0.1	83.625284
7.843300	0.1	83.584765
7.844967	0.1	83.489653
7.846633	0.1	83.384642
7.848300	0.1	83.267063
7.849967	0.1	83.124508
7.851633	0.1	82.975069
7.853300	0.1	82.836400
7.854967	0.1	82.683045
7.856633	0.1	82.585604
7.858300	0.1	82.479183
7.859967	0.1	82.423763
7.861633	0.1	82.393155
7.863300	0.1	82.383698
7.864967	0.1	82.406440
7.866633	0.1	82.460753
7.868300	0.1	82.495744
7.869967	0.1	82.545253
7.871633	0.1	82.573206
7.873300	0.1	82.532664
7.874967	0.1	82.466970
7.876633	0.1	82.404062
7.878300	0.1	82.305570
7.879967	0.1	82.184538
7.881633	0.1	82.050560
7.883300	0.1	81.917261
7.884967	0.1	81.795931
7.886633	0.1	81.696090
7.888300	0.1	81.592673
7.889967	0.1	81.529003
7.891633	0.1	81.494509
7.893300	0.1	81.448588
7.894967	0.1	81.427810
7.896633	0.1	81.452379
7.898300	0.1	81.488390
7.899967	0.1	81.552684
7.901633	0.1	81.615721
7.903300	0.1	81.704899
7.904967	0.1	81.819144
7.906633	0.1	81.947024
7.908300	0.1	82.079593
7.909967	0.1	82.215849
7.911633	0.1	82.384360
7.913300	0.1	82.561107
7.914967	0.1	82.726025
7.916633	0.1	82.909081
7.918300	0.1	83.116567
7.919967	0.1	83.318866
7.921633	0.1	83.566306
7.923300	0.1	83.812453
7.924967	0.1	84.157327
7.926633	0.1	84.530308
7.928300	0.1	84.958073
7.929967	0.1	85.459724
7.931633	0.1	86.019085
7.933300	0.1	86.575268
7.934967	0.1	87.130633
7.936633	0.1	87.674948
7.938300	0.1	88.185146
7.939967	0.1	88.614491
7.941633	0.1	89.007577
7.943300	0.1	89.371968
7.944967	0.1	89.667706
7.946633	0.1	89.926848
7.948300	0.1	90.159654
7.949967	0.1	90.369222
7.951633	0.1	90.546011
7.953300	0.1	90.685753
7.954967	0.1	90.790843
7.956633	0.1	90.864696
7.958300	0.1	90.909942
7.959967	0.1	90.903866
7.961633	0.1	90.850461
7.963300	0.1	90.745633
7.964967	0.1	90.538083
7.966633	0.1	90.267887
7.968300	0.1	89.905763
7.969967	0.1	89.476505
7.971633	0.1	88.977804
7.973300	0.1	88.427622
7.974967	0.1	87.853606
7.976633	0.1	87.275612
7.978300	0.1	86.712430
7.979967	0.1	86.156286
7.981633	0.1	85.621318
7.983300	0.1	85.175358
7.984967	0.1	84.775438
7.986633	0.1	84.364124
7.988300	0.1	84.000254
7.989967	0.1	83.684790
7.991633	0.1	83.393756
7.993300	0.1	83.103974
7.994967	0.1	82.832282
7.996633	0.1	82.592084
7.998300	0.1	82.346574
7.999967	0.1	82.084512
8.001633	0.1	81.832786
8.003300	0.1	81.576077
8.004967	0.1	81.348961
8.006633	0.1	81.091624
8.008300	0.1	80.847930
8.009967	0.1	80.607366
8.011633	0.1	80.407017
8.013300	0.1	80.202378
8.014967	0.1	80.026578
8.016633	0.1	79.852289
8.018300	0.1	79.704206
8.019967	0.1	79.565973
8.021633	0.1	79.443771
8.023300	0.1	79.327686
8.024967	0.1	79.228882
8.026633	0.1	79.142606
8.028300	0.1	79.065472
8.029967	0.1	79.009298
8.031633	0.1	78.962978
8.033300	0.1	78.949698
8.034967	0.1	78.921800
8.036633	0.1	78.937942
8.038300	0.1	78.937380
8.039967	0.1	78.922836
8.041633	0.1	78.925294
8.043300	0.1	78.923013
8.044967	0.1	78.908551
8.046633	0.1	78.916305
8.048300	0.1	78.913883
8.049967	0.1	78.943195
8.051633	0.1	78.965509
8.053300	0.1	78.988777
8.054967	0.1	79.016197
8.056633	0.1	79.063051
8.058300	0.1	79.138026
8.059967	0.1	79.210487
8.061633	0.1	79.298133
8.063300	0.1	79.415475
8.064967	0.1	79.509651
8.066633	0.1	79.613051
8.068300	0.1	79.754476
8.069967	0.1	79.899512
8.071633	0.1	80.051476
8.073300	0.1	80.249950
8.074967	0.1	80.518787
8.076633	0.1	80.911447
8.078300	0.1	81.438885
8.079967	0.1	82.114397
8.081633	0.1	82.939378
8.083300	0.1	83.903468
8.084967	0.1	84.983823
8.086633	0.1	86.110998
8.088300	0.1	87.212122
8.089967	0.1	88.305163
8.091633	0.1	89.339595
8.093300	0.1	90.244073
8.094967	0.1	90.992845
8.096633	0.1	91.550972
8.098300	0.1	91.867240
8.099967	0.1	91.894506
8.101633	0.1	91.709436
8.103300	0.1	91.272096
8.104967	0.1	90.650357
8.106633	0.1	89.867630
8.108300	0.1	89.027217
8.109967	0.1	88.141360
8.111633	0.1	87.231269
8.113300	0.1	86.335544
8.114967	0.1	85.511352
8.116633	0.1	84.723739
8.118300	0.1	84.030499
8.119967	0.1	83.403646
8.121633	0.1	82.846037
8.123300	0.1	82.355648
8.124967	0.1	81.923682
8.126633	0.1	81.567448
8.128300	0.1	81.261476
8.129967	0.1	80.978845
8.131633	0.1	80.721251
8.133300	0.1	80.493163
8.134967	0.1	80.283853
8.136633	0.1	80.113943
8.138300	0.1	79.946746
8.139967	0.1	79.799969
8.141633	0.1	79.681066
8.143300	0.1	79.584655
8.144967	0.1	79.532726
8.146633	0.1	79.532886
8.148300	0.1	79.609633
8.149967	0.1	79.761308
8.151633	0.1	79.976987
8.153300	0.1	80.278641
8.154967	0.1	80.649744
8.156633	0.1	81.107916
8.158300	0.1	81.588804
8.159967	0.1	82.060067
8.161633	0.1	82.535395
8.163300	0.1	82.910224
8.164967	0.1	83.194101
8.166633	0.1	83.383249
8.168300	0.1	83.505713
8.169967	0.1	83.529678
8.171633	0.1	83.454471
8.173300	0.1	83.312993
8.174967	0.1	83.091048
8.176633	0.1	82.865183
8.178300	0.1	82.592136
8.179967	0.1	82.335015
8.181633	0.1	82.069842
8.183300	0.1	81.814907
8.184967	0.1	81.570660
8.186633	0.1	81.347040
8.188300	0.1	81.123159
8.189967	0.1	80.929223
8.191633	0.1	80.716512
8.193300	0.1	80.517367
8.194967	0.1	80.357008
8.196633	0.1	80.174999
8.198300	0.1	80.011241
8.199967	0.1	79.855443
8.201633	0.1	79.687652
8.203300	0.1	79.528945
8.204967	0.1	79.426388
8.206633	0.1	79.278982
8.208300	0.1	79.171179
8.209967	0.1	79.068949
8.211633	0.1	78.980245
8.213300	0.1	78.888381
8.214967	0.1	78.842027
8.216633	0.1	78.806208
8.218300	0.1	78.784411
8.219967	0.1	78.781601
8.221633	0.1	78.774082
8.223300	0.1	78.782660
8.224967	0.1	78.789587
8.226633	0.1	78.815631
8.228300	0.1	78.834372
8.229967	0.1	78.842071
8.231633	0.1	78.840532
8.233300	0.1	78.843377
8.234967	0.1	78.809998
8.236633	0.1	78.804540
8.238300	0.1	78.789624
8.239967	0.1	78.749148
8.241633	0.1	78.725266
8.243300	0.1	78.661971
8.244967	0.1	78.631624
8.246633	0.1	78.595155
8.248300	0.1	78.537124
8.249967	0.1	78.528987
8.251633	0.1	78.499734
8.253300	0.1	78.476317
8.254967	0.1	78.449480
8.256633	0.1	78.411412
8.258300	0.1	78.408758
8.259967	0.1	78.396587
8.261633	0.1	78.379080
8.263300	0.1	78.353692
8.264967	0.1	78.346273
8.266633	0.1	78.345098
8.268300	0.1	78.340924
8.269967	0.1	78.343147
8.271633	0.1	78.322190
8.273300	0.1	78.318273
8.274967	0.1	78.301066
8.276633	0.1	78.294970
8.278300	0.1	78.292426
8.279967	0.1	78.291635
8.281633	0.1	78.282878
8.283300	0.1	78.290994
8.284967	0.1	78.291542
8.286633	0.1	78.295488
8.288300	0.1	78.304805
8.289967	0.1	78.354552
8.291633	0.1	78.364446
8.293300	0.1	78.361882
8.294967	0.1	78.400049
8.296633	0.1	78.396637
8.298300	0.1	78.422676
8.299967	0.1	78.453962
8.301633	0.1	78.514489
8.303300	0.1	78.572703
8.304967	0.1	78.630443
8.306633	0.1	78.727777
8.308300	0.1	78.809176
8.309967	0.1	78.922729
8.311633	0.1	79.065872
8.313300	0.1	79.177390
8.314967	0.1	79.297761
8.316633	0.1	79.400686
8.318300	0.1	79.478718
8.319967	0.1	79.532727
8.321633	0.1	79.592268
8.323300	0.1	79.645253
8.324967	0.1	79.642440
8.326633	0.1	79.650124
8.328300	0.1	79.650393
8.329967	0.1	79.616536
8.331633	0.1	79.566510
8.333300	0.1	79.472518
8.334967	0.1	79.407485
8.336633	0.1	79.328866
8.338300	0.1	79.254261
8.339967	0.1	79.189364
8.341633	0.1	79.136806
8.343300	0.1	79.082881
8.344967	0.1	79.029211
8.346633	0.1	79.000624
8.348300	0.1	78.981069
8.349967	0.1	78.974261
8.351633	0.1	78.934055
8.353300	0.1	78.923819
8.354967	0.1	78.926073
8.356633	0.1	78.912827
8.358300	0.1	78.902737
8.359967	0.1	78.900480
8.361633	0.1	78.922239
8.363300	0.1	78.912000
8.364967	0.1	78.926639
8.366633	0.1	78.962867
8.368300	0.1	78.983746
8.369967	0.1	79.019440
8.371633	0.1	79.068193
8.373300	0.1	79.112354
8.374967	0.1	79.166872
8.376633	0.1	79.215744
8.378300	0.1	79.245166
8.379967	0.1	79.291147
8.381633	0.1	79.312194
8.383300	0.1	79.342318
8.384967	0.1	79.384663
8.386633	0.1	79.414495
8.388300	0.1	79.464845
8.389967	0.1	79.503359
8.391633	0.1	79.551898
8.393300	0.1	79.614164
8.394967	0.1	79.712245
8.396633	0.1	79.767357
8.398300	0.1	79.855052
8.399967	0.1	79.946096
8.401633	0.1	80.051340
8.403300	0.1	80.169520
8.404967	0.1	80.292615
8.406633	0.1	80.409188
8.408300	0.1	80.516695
8.409967	0.1	80.618181
8.411633	0.1	80.708054
8.413300	0.1	80.798510
8.414967	0.1	80.879329
8.416633	0.1	80.967367
8.418300	0.1	81.011776
8.419967	0.1	81.053250
8.421633	0.1	81.120516
8.423300	0.1	81.177980
8.424967	0.1	81.241737
8.426633	0.1	81.279134
8.428300	0.1	81.366286
8.429967	0.1	81.470447
8.431633	0.1	81.566710
8.433300	0.1	81.652496
8.434967	0.1	81.771662
8.436633	0.1	81.923973
8.438300	0.1	82.009009
8.439967	0.1	82.142620
8.441633	0.1	82.278668
8.443300	0.1	82.412311
8.444967	0.1	82.545603
8.446633	0.1	82.669926
8.448300	0.1	82.834756
8.449967	0.1	82.977476
8.451633	0.1	83.139621
8.453300	0.1	83.291713
8.454967	0.1	83.460879
8.456633	0.1	83.610376
8.458300	0.1	83.766308
8.459967	0.1	83.932939
8.461633	0.1	84.095570
8.463300	0.1	84.281442
8.464967	0.1	84.447791
8.466633	0.1	84.639138
8.468300	0.1	84.827728
8.469967	0.1	85.023329
8.471633	0.1	85.231479
8.473300	0.1	85.438528
8.474967	0.1	85.634177
8.476633	0.1	85.857254
8.478300	0.1	86.067097
8.479967	0.1	86.279410
8.481633	0.1	86.506848
8.483300	0.1	86.731173
8.484967	0.1	86.950642
8.486633	0.1	87.177799
8.488300	0.1	87.426168
8.489967	0.1	87.675932
8.491633	0.1	87.919944
8.493300	0.1	88.181344
8.494967	0.1	88.455440
8.496633	0.1	88.726184
8.498300	0.1	88.990163
8.499967	0.1	89.269422
8.501633	0.1	89.573273
8.503300	0.1	89.892966
8.504967	0.1	90.205813
8.506633	0.1	90.544532
8.508300	0.1	90.877752
8.509967	0.1	91.211261
8.511633	0.1	91.572194
8.513300	0.1	91.913046
8.514967	0.1	92.273423
8.516633	0.1	92.642058
8.518300	0.1	93.030265
8.519967	0.1	93.367462
8.521633	0.1	93.751543
8.523300	0.1	94.116274
8.524967	0.1	94.494612
8.526633	0.1	94.885889
8.528300	0.1	95.291286
8.529967	0.1	95.693235
8.531633	0.1	96.074531
8.533300	0.1	96.500216
8.534967	0.1	96.946242
8.536633	0.1	97.366572
8.538300	0.1	97.814871
8.539967	0.1	98.259729
8.541633	0.1	98.732799
8.543300	0.1	99.172899
8.544967	0.1	99.638036
8.546633	0.1	100.142187
8.548300	0.1	100.658743
8.549967	0.1	101.153995
8.551633	0.1	101.689590
8.553300	0.1	102.219368
8.554967	0.1	102.756727
8.556633	0.1	103.307810
8.558300	0.1	103.865744
8.559967	0.1	104.407946
8.561633	0.1	104.988329
8.563300	0.1	105.526120
8.564967	0.1	106.109195
8.566633	0.1	106.699242
8.568300	0.1	107.270926
8.569967	0.1	107.861273
8.571633	0.1	108.442819
8.573300	0.1	109.024526
8.574967	0.1	109.615970
8.576633	0.1	110.190527
8.578300	0.1	110.777734
8.579967	0.1	111.351382
8.581633	0.1	111.949159
8.583300	0.1	112.518144
8.584967	0.1	113.091430
8.586633	0.1	113.690908
8.588300	0.1	114.308431
8.589967	0.1	114.909702
8.591633	0.1	115.520551
8.593300	0.1	116.118529
8.594967	0.1	116.737521
8.596633	0.1	117.339828
8.598300	0.1	117.966933
8.599967	0.1	118.615867
8.601633	0.1	119.222635
8.603300	0.1	119.852507
8.604967	0.1	120.497899
8.606633	0.1	121.140615
8.608300	0.1	121.771174
8.609967	0.1	122.403253
8.611633	0.1	123.060638
8.613300	0.1	123.694621
8.614967	0.1	124.326995
8.616633	0.1	124.975297
8.618300	0.1	125.593387
8.619967	0.1	126.234971
8.621633	0.1	126.855291
8.623300	0.1	127.481329
8.624967	0.1	128.102020
8.626633	0.1	128.708005
8.628300	0.1	129.341025
8.629967	0.1	129.933357
8.631633	0.1	130.524523
8.633300	0.1	131.122303
8.634967	0.1	131.709412
8.636633	0.1	132.301149
8.638300	0.1	132.856432
8.639967	0.1	133.393292
8.641633	0.1	133.934219
8.643300	0.1	134.484740
8.644967	0.1	134.984708
8.646633	0.1	135.489993
8.648300	0.1	135.953134
8.649967	0.1	136.432595
8.651633	0.1	136.891733
8.653300	0.1	137.305646
8.654967	0.1	137.712289
8.656633	0.1	138.049211
8.658300	0.1	138.438777
8.659967	0.1	138.813301
8.661633	0.1	139.132409
8.663300	0.1	139.429312
8.664967	0.1	139.729790
8.666633	0.1	139.982399
8.668300	0.1	140.203756
8.669967	0.1	140.418859
8.671633	0.1	140.624218
8.673300	0.1	140.817049
8.674967	0.1	140.949065
8.676633	0.1	141.097943
8.678300	0.1	141.181976
8.679967	0.1	141.254871
8.681633	0.1	141.330287
8.683300	0.1	141.346499
8.684967	0.1	141.353838
8.686633	0.1	141.325650
8.688300	0.1	141.278213
8.689967	0.1	141.189219
8.691633	0.1	141.112213
8.693300	0.1	140.990027
8.694967	0.1	140.819015
8.696633	0.1	140.643512
8.698300	0.1	140.431293
8.699967	0.1	140.198778
8.701633	0.1	139.945870
8.703300	0.1	139.653781
8.704967	0.1	139.352747
8.706633	0.1	138.988636
8.708300	0.1	138.646503
8.709967	0.1	138.271741
8.711633	0.1	137.865015
8.713300	0.1	137.397323
8.714967	0.1	136.952639
8.716633	0.1	136.468154
8.718300	0.1	135.971486
8.719967	0.1	135.431759
8.721633	0.1	134.896897
8.723300	0.1	134.325229
8.724967	0.1	133.711539
8.726633	0.1	133.111029
8.728300	0.1	132.463578
8.729967	0.1	131.796234
8.731633	0.1	131.122558
8.733300	0.1	130.400275
8.734967	0.1	129.656433
8.736633	0.1	128.900482
8.738300	0.1	128.148823
8.739967	0.1	127.370356
8.741633	0.1	126.580413
8.743300	0.1	125.764997
8.744967	0.1	124.930899
8.746633	0.1	124.096485
8.748300	0.1	123.257337
8.749967	0.1	122.405919
8.751633	0.1	121.539368
8.753300	0.1	120.686589
8.754967	0.1	119.804498
8.756633	0.1	118.921061
8.758300	0.1	118.030547
8.759967	0.1	117.160644
8.761633	0.1	116.247390
8.763300	0.1	115.339980
8.764967	0.1	114.424928
8.766633	0.1	113.487547
8.768300	0.1	112.564947
8.769967	0.1	111.541002
8.771633	0.1	110.551720
8.773300	0.1	109.556837
8.774967	0.1	108.549718
8.776633	0.1	107.494983
8.778300	0.1	106.451466
8.779967	0.1	105.402942
8.781633	0.1	104.347948
8.783300	0.1	103.258801
8.784967	0.1	102.167292
8.786633	0.1	101.057946
8.788300	0.1	99.944830
8.789967	0.1	98.854064
8.791633	0.1	97.736689
8.793300	0.1	96.609825
8.794967	0.1	95.486015
8.796633	0.1	94.321371
8.798300	0.1	93.164525
8.799967	0.1	91.998422
8.801633	0.1	90.830042
8.803300	0.1	89.660144
8.804967	0.1	88.473430
8.806633	0.1	87.292318
8.808300	0.1	86.108842
8.809967	0.1	84.922702
8.811633	0.1	83.718699
8.813300	0.1	82.521849
8.814967	0.1	81.317377
8.816633	0.1	80.100730
8.818300	0.1	78.909000
8.819967	0.1	77.703240
8.821633	0.1	76.478506
8.823300	0.1	75.256945
8.824967	0.1	74.072144
8.826633	0.1	72.852284
8.828300	0.1	71.643481
8.829967	0.1	70.462710
8.831633	0.1	69.285629
8.833300	0.1	68.085852
8.834967	0.1	66.917984
8.836633	0.1	65.752047
8.838300	0.1	64.581818
8.839967	0.1	63.416782
8.841633	0.1	62.275759
8.843300	0.1	61.127095
8.844967	0.1	59.992765
8.846633	0.1	58.867120
8.848300	0.1	57.764874
8.849967	0.1	56.674651
8.851633	0.1	55.587958
8.853300	0.1	54.475055
8.854967	0.1	53.424536
8.856633	0.1	52.350829
8.858300	0.1	51.288082
8.859967	0.1	50.243613
8.861633	0.1	49.210207
8.863300	0.1	48.187532
8.864967	0.1	47.172215
8.866633	0.1	46.172750
8.868300	0.1	45.170632
8.869967	0.1	44.180150
8.871633	0.1	43.197750
8.873300	0.1	42.211640
8.874967	0.1	41.271001
8.876633	0.1	40.312947
8.878300	0.1	39.380830
8.879967	0.1	38.434819
8.881633	0.1	37.477035
8.883300	0.1	36.569253
8.884967	0.1	35.655495
8.886633	0.1	34.755787
8.888300	0.1	33.859124
8.889967	0.1	32.965381
8.891633	0.1	32.112169
8.893300	0.1	31.217869
8.894967	0.1	30.333369
8.896633	0.1	29.477630
8.898300	0.1	28.630907
8.899967	0.1	27.801140
8.901633	0.1	26.949988
8.903300	0.1	26.120863
8.904967	0.1	25.302130
8.906633	0.1	24.475948
8.908300	0.1	23.677600
8.909967	0.1	22.869772
8.911633	0.1	22.079767
8.913300	0.1	21.281680
8.914967	0.1	20.484156
8.916633	0.1	19.710557
8.918300	0.1	18.952788
8.919967	0.1	18.218020
8.921633	0.1	17.452794
8.923300	0.1	16.717391
8.924967	0.1	15.999400
8.926633	0.1	15.276383
8.928300	0.1	14.570856
8.929967	0.1	13.860987
8.931633	0.1	13.186882
8.933300	0.1	12.507552
8.934967	0.1	11.842516
8.936633	0.1	11.159854
8.938300	0.1	10.544353
8.939967	0.1	9.908856
8.941633	0.1	9.269965
8.943300	0.1	8.673384
8.944967	0.1	8.062302
8.946633	0.1	7.459193
8.948300	0.1	6.882532
8.949967	0.1	6.314789
8.951633	0.1	5.760601
8.953300	0.1	5.198329
8.954967	0.1	4.656602
8.956633	0.1	4.110466
8.958300	0.1	3.608052
8.959967	0.1	3.094848
8.961633	0.1	2.588893
8.963300	0.1	2.098612
8.964967	0.1	1.635642
8.966633	0.1	1.172662
8.968300	0.1	0.707963
8.969967	0.1	0.267339
8.971633	0.1	-0.145901
8.973300	0.1	-0.553111
8.974967	0.1	-0.963488
8.976633	0.1	-1.364533
8.978300	0.1	-1.736993
8.979967	0.1	-2.107277
8.981633	0.1	-2.471405
8.983300	0.1	-2.827336
8.984967	0.1	-3.177399
8.986633	0.1	-3.505932
8.988300	0.1	-3.834576
8.989967	0.1	-4.145121
8.991633	0.1	-4.436752
8.993300	0.1	-4.723079
8.994967	0.1	-5.024804
8.996633	0.1	-5.314940
8.998300	0.1	-5.584997
8.999967	0.1	-5.861147
9.001633	0.1	-6.125885
9.003300	0.1	-6.370784
9.004967	0.1	-6.614435
9.006633	0.1	-6.873696
9.008300	0.1	-7.115166
9.009967	0.1	-7.343140
9.011633	0.1	-7.557055
9.013300	0.1	-7.764115
9.014967	0.1	-7.972012
9.016633	0.1	-8.164172
9.018300	0.1	-8.354411
9.019967	0.1	-8.535870
9.021633	0.1	-8.706724
9.023300	0.1	-8.872669
9.024967	0.1	-9.041097
9.026633	0.1	-9.184293
9.028300	0.1	-9.335151
9.029967	0.1	-9.493722
9.031633	0.1	-9.632312
9.033300	0.1	-9.781615
9.034967	0.1	-9.925027
9.036633	0.1	-10.047896
9.038300	0.1	-10.182017
9.039967	0.1	-10.311410
9.041633	0.1	-10.411033
9.043300	0.1	-10.517814
9.044967	0.1	-10.616407
9.046633	0.1	-10.722678
9.048300	0.1	-10.811131
9.049967	0.1	-10.914858
9.051633	0.1	-10.989643
9.053300	0.1	-11.036673
9.054967	0.1	-11.109701
9.056633	0.1	-11.188007
9.058300	0.1	-11.239983
9.059967	0.1	-11.290144
9.061633	0.1	-11.343496
9.063300	0.1	-11.402334
9.064967	0.1	-11.462018
9.066633	0.1	-11.545714
9.068300	0.1	-11.606660
9.069967	0.1	-11.701076
9.071633	0.1	-11.788310
9.073300	0.1	-11.862347
9.074967	0.1	-11.910654
9.076633	0.1	-11.963182
9.078300	0.1	-11.980505
9.079967	0.1	-11.998886
9.081633	0.1	-11.981854
9.083300	0.1	-11.947249
9.084967	0.1	-11.910737
9.086633	0.1	-11.863753
9.088300	0.1	-11.812285
9.089967	0.1	-11.779965
9.091633	0.1	-11.743653
9.093300	0.1	-11.736669
9.094967	0.1	-11.727085
9.096633	0.1	-11.706438
9.098300	0.1	-11.708984
9.099967	0.1	-11.720255
9.101633	0.1	-11.728829
9.103300	0.1	-11.760773
9.104967	0.1	-11.767100
9.106633	0.1	-11.764415
9.108300	0.1	-11.767741
9.109967	0.1	-11.753235
9.111633	0.1	-11.745319
9.113300	0.1	-11.732350
9.114967	0.1	-11.692328
9.116633	0.1	-11.682989
9.118300	0.1	-11.649274
9.119967	0.1	-11.596240
9.121633	0.1	-11.539877
9.123300	0.1	-11.484663
9.124967	0.1	-11.435299
9.126633	0.1	-11.384202
9.128300	0.1	-11.340182
9.129967	0.1	-11.283142
9.131633	0.1	-11.241169
9.133300	0.1	-11.178913
9.134967	0.1	-11.112880
9.136633	0.1	-11.049338
9.138300	0.1	-10.985745
9.139967	0.1	-10.929230
9.141633	0.1	-10.886748
9.143300	0.1	-10.816820
9.144967	0.1	-10.769887
9.146633	0.1	-10.735966
9.148300	0.1	-10.679995
9.149967	0.1	-10.640920
9.151633	0.1	-10.596352
9.153300	0.1	-10.527870
9.154967	0.1	-10.503347
9.156633	0.1	-10.445967
9.158300	0.1	-10.389639
9.159967	0.1	-10.346738
9.161633	0.1	-10.292306
9.163300	0.1	-10.240685
9.164967	0.1	-10.189821
9.166633	0.1	-10.127402
9.168300	0.1	-10.083138
9.169967	0.1	-10.019949
9.171633	0.1	-9.961151
9.173300	0.1	-9.916688
9.174967	0.1	-9.874713
9.176633	0.1	-9.806831
9.178300	0.1	-9.757589
9.179967	0.1	-9.715502
9.181633	0.1	-9.661301
9.183300	0.1	-9.594654
9.184967	0.1	-9.542588
9.186633	0.1	-9.491844
9.188300	0.1	-9.425635
9.189967	0.1	-9.368641
9.191633	0.1	-9.317460
9.193300	0.1	-9.249600
9.194967	0.1	-9.204715
9.196633	0.1	-9.137410
9.198300	0.1	-9.090943
9.199967	0.1	-9.024612
9.201633	0.1	-8.971067
9.203300	0.1	-8.887524
9.204967	0.1	-8.830814
9.206633	0.1	-8.782137
9.208300	0.1	-8.732457
9.209967	0.1	-8.669004
9.211633	0.1	-8.610352
9.213300	0.1	-8.564079
9.214967	0.1	-8.517558
9.216633	0.1	-8.466844
9.218300	0.1	-8.441040
9.219967	0.1	-8.383156
9.221633	0.1	-8.345251
9.223300	0.1	-8.279570
9.224967	0.1	-8.216753
9.226633	0.1	-8.182146
9.228300	0.1	-8.130714
9.229967	0.1	-8.081109
9.231633	0.1	-8.016779
9.233300	0.1	-7.967362
9.234967	0.1	-7.915490
9.236633	0.1	-7.865163
9.238300	0.1	-7.807179
9.239967	0.1	-7.780814
9.241633	0.1	-7.727384
9.243300	0.1	-7.668729
9.244967	0.1	-7.611919
9.246633	0.1	-7.570101
9.248300	0.1	-7.536385
9.249967	0.1	-7.490127
9.251633	0.1	-7.453434
9.253300	0.1	-7.424146
9.254967	0.1	-7.369021
9.256633	0.1	-7.334383
9.258300	0.1	-7.294715
9.259967	0.1	-7.273073
9.261633	0.1	-7.226874
9.263300	0.1	-7.184136
9.264967	0.1	-7.138974
9.266633	0.1	-7.103773
9.268300	0.1	-7.075235
9.269967	0.1	-7.029935
9.271633	0.1	-6.988439
9.273300	0.1	-6.951205
9.274967	0.1	-6.901445
9.276633	0.1	-6.868522
9.278300	0.1	-6.844556
9.279967	0.1	-6.804215
9.281633	0.1	-6.757008
9.283300	0.1	-6.712631
9.284967	0.1	-6.664076
9.286633	0.1	-6.639896
9.288300	0.1	-6.613624
9.289967	0.1	-6.588610
9.291633	0.1	-6.548858
9.293300	0.1	-6.510722
9.294967	0.1	-6.489501
9.296633	0.1	-6.455357
9.298300	0.1	-6.428468
9.299967	0.1	-6.411036
9.301633	0.1	-6.381037
9.303300	0.1	-6.360630
9.304967	0.1	-6.331256
9.306633	0.1	-6.310067
9.308300	0.1	-6.284333
9.309967	0.1	-6.259798
9.311633	0.1	-6.237006
9.313300	0.1	-6.212940
9.314967	0.1	-6.206851
9.316633	0.1	-6.186724
9.318300	0.1	-6.171767
9.319967	0.1	-6.159674
9.321633	0.1	-6.144443
9.323300	0.1	-6.107532
9.324967	0.1	-6.093401
9.326633	0.1	-6.078310
9.328300	0.1	-6.077179
9.329967	0.1	-6.046102
9.331633	0.1	-6.034142
9.333300	0.1	-6.004223
9.334967	0.1	-5.995741
9.336633	0.1	-5.958784
9.338300	0.1	-5.944815
9.339967	0.1	-5.947762
9.341633	0.1	-5.925899
9.343300	0.1	-5.907413
9.344967	0.1	-5.889667
9.346633	0.1	-5.869714
9.348300	0.1	-5.850483
9.349967	0.1	-5.834260
9.351633	0.1	-5.822969
9.353300	0.1	-5.817085
9.354967	0.1	-5.807793
9.356633	0.1	-5.798827
9.358300	0.1	-5.799822
9.359967	0.1	-5.785224
9.361633	0.1	-5.780124
9.363300	0.1	-5.773646
9.364967	0.1	-5.764681
9.366633	0.1	-5.757915
9.368300	0.1	-5.746512
9.369967	0.1	-5.737982
9.371633	0.1	-5.735470
9.373300	0.1	-5.720783
9.374967	0.1	-5.733740
9.376633	0.1	-5.726852
9.378300	0.1	-5.732666
9.379967	0.1	-5.735415
9.381633	0.1	-5.729057
9.383300	0.1	-5.730402
9.384967	0.1	-5.744337
9.386633	0.1	-5.753215
9.388300	0.1	-5.758492
9.389967	0.1	-5.774748
9.391633	0.1	-5.773516
9.393300	0.1	-5.789813
9.394967	0.1	-5.804609
9.396633	0.1	-5.802212
9.398300	0.1	-5.815053
9.399967	0.1	-5.810149
9.401633	0.1	-5.802392
9.403300	0.1	-5.814289
9.404967	0.1	-5.808652
9.406633	0.1	-5.820000
9.408300	0.1	-5.828486
9.409967	0.1	-5.843178
9.411633	0.1	-5.857942
9.413300	0.1	-5.864546
9.414967	0.1	-5.861177
9.416633	0.1	-5.872078
9.418300	0.1	-5.890303
9.419967	0.1	-5.888075
9.421633	0.1	-5.887163
9.423300	0.1	-5.930578
9.424967	0.1	-5.941520
9.426633	0.1	-5.971432
9.428300	0.1	-5.966700
9.429967	0.1	-5.983315
9.431633	0.1	-5.991342
9.433300	0.1	-5.999767
9.434967	0.1	-6.018101
9.436633	0.1	-6.037523
9.438300	0.1	-6.052651
9.439967	0.1	-6.083517
9.441633	0.1	-6.089303
9.443300	0.1	-6.092412
9.444967	0.1	-6.115726
9.446633	0.1	-6.126246
9.448300	0.1	-6.157426
9.449967	0.1	-6.164324
9.451633	0.1	-6.198706
9.453300	0.1	-6.209456
9.454967	0.1	-6.239102
9.456633	0.1	-6.268333
9.458300	0.1	-6.295581
9.459967	0.1	-6.318821
9.461633	0.1	-6.351150
9.463300	0.1	-6.362512
9.464967	0.1	-6.397952
9.466633	0.1	-6.429643
9.468300	0.1	-6.455905
9.469967	0.1	-6.491891
9.471633	0.1	-6.518702
9.473300	0.1	-6.530513
9.474967	0.1	-6.574467
9.476633	0.1	-6.611018
9.478300	0.1	-6.638475
9.479967	0.1	-6.669138
9.481633	0.1	-6.687910
9.483300	0.1	-6.700722
9.484967	0.1	-6.738599
9.486633	0.1	-6.767216
9.488300	0.1	-6.797351
9.489967	0.1	-6.832333
9.491633	0.1	-6.860575
9.493300	0.1	-6.897004
9.494967	0.1	-6.939914
9.496633	0.1	-6.968785
9.498300	0.1	-6.999671
9.499967	0.1	-7.039919
9.501633	0.1	-7.056173
9.503300	0.1	-7.087202
9.504967	0.1	-7.130047
9.506633	0.1	-7.166390
9.508300	0.1	-7.204209
9.509967	0.1	-7.230629
9.511633	0.1	-7.245587
9.513300	0.1	-7.297164
9.514967	0.1	-7.323459
9.516633	0.1	-7.352724
9.518300	0.1	-7.390288
9.519967	0.1	-7.424647
9.521633	0.1	-7.465936
9.523300	0.1	-7.505682
9.524967	0.1	-7.519184
9.526633	0.1	-7.563260
9.528300	0.1	-7.593691
9.529967	0.1	-7.620549
9.531633	0.1	-7.667059
9.533300	0.1	-7.692901
9.534967	0.1	-7.719887
9.536633	0.1	-7.766478
9.538300	0.1	-7.792867
9.539967	0.1	-7.847304
9.541633	0.1	-7.889947
9.543300	0.1	-7.924420
9.544967	0.1	-7.962340
9.546633	0.1	-8.006768
9.548300	0.1	-8.046743
9.549967	0.1	-8.082152
9.551633	0.1	-8.112063
9.553300	0.1	-8.142604
9.554967	0.1	-8.171942
9.556633	0.1	-8.202825
9.558300	0.1	-8.238190
9.559967	0.1	-8.289963
9.561633	0.1	-8.322515
9.563300	0.1	-8.355848
9.564967	0.1	-8.401657
9.566633	0.1	-8.442837
9.568300	0.1	-8.480067
9.569967	0.1	-8.503401
9.571633	0.1	-8.553227
9.573300	0.1	-8.579585
9.574967	0.1	-8.614834
9.576633	0.1	-8.639655
9.578300	0.1	-8.684030
9.579967	0.1	-8.701297
9.581633	0.1	-8.763333
9.583300	0.1	-8.797270
9.584967	0.1	-8.825450
9.586633	0.1	-8.874259
9.588300	0.1	-8.907885
9.589967	0.1	-8.936032
9.591633	0.1	-8.974558
9.593300	0.1	-9.028215
9.594967	0.1	-9.058753
9.596633	0.1	-9.088469
9.598300	0.1	-9.134043
9.599967	0.1	-9.183191
9.601633	0.1	-9.218188
9.603300	0.1	-9.247356
9.604967	0.1	-9.270819
9.606633	0.1	-9.289031
9.608300	0.1	-9.337358
9.609967	0.1	-9.350738
9.611633	0.1	-9.386378
9.613300	0.1	-9.423314
9.614967	0.1	-9.463567
9.616633	0.1	-9.497762
9.618300	0.1	-9.532206
9.619967	0.1	-9.561739
9.621633	0.1	-9.586757
9.623300	0.1	-9.619193
9.624967	0.1	-9.640691
9.626633	0.1	-9.676793
9.628300	0.1	-9.702922
9.629967	0.1	-9.735550
9.631633	0.1	-9.760734
9.633300	0.1	-9.789580
9.634967	0.1	-9.809465
9.636633	0.1	-9.845070
9.638300	0.1	-9.864743
9.639967	0.1	-9.907249
9.641633	0.1	-9.935185
9.643300	0.1	-9.969777
9.644967	0.1	-9.988307
9.646633	0.1	-10.020915
9.648300	0.1	-10.038975
9.649967	0.1	-10.084243
9.651633	0.1	-10.105673
9.653300	0.1	-10.122664
9.654967	0.1	-10.131807
9.656633	0.1	-10.159509
9.658300	0.1	-10.180495
9.659967	0.1	-10.216750
9.661633	0.1	-10.243907
9.663300	0.1	-10.263882
9.664967	0.1	-10.287828
9.666633	0.1	-10.314698
9.668300	0.1	-10.328223
9.669967	0.1	-10.330683
9.671633	0.1	-10.365270
9.673300	0.1	-10.384774
9.674967	0.1	-10.411614
9.676633	0.1	-10.423440
9.678300	0.1	-10.447450
9.679967	0.1	-10.465626
9.681633	0.1	-10.478908
9.683300	0.1	-10.518818
9.684967	0.1	-10.526634
9.686633	0.1	-10.533802
9.688300	0.1	-10.549504
9.689967	0.1	-10.566684
9.691633	0.1	-10.569937
9.693300	0.1	-10.583025
9.694967	0.1	-10.597008
9.696633	0.1	-10.622688
9.698300	0.1	-10.643172
9.699967	0.1	-10.655398
9.701633	0.1	-10.667580
9.703300	0.1	-10.698411
9.704967	0.1	-10.703930
9.706633	0.1	-10.711528
9.708300	0.1	-10.714829
9.709967	0.1	-10.733868
9.711633	0.1	-10.734487
9.713300	0.1	-10.740912
9.714967	0.1	-10.753390
9.716633	0.1	-10.765663
9.718300	0.1	-10.763113
9.719967	0.1	-10.771961
9.721633	0.1	-10.798615
9.723300	0.1	-10.798157
9.724967	0.1	-10.778049
9.726633	0.1	-10.789266
9.728300	0.1	-10.810060
9.729967	0.1	-10.808980
9.731633	0.1	-10.817991
9.733300	0.1	-10.824966
9.734967	0.1	-10.834675
9.736633	0.1	-10.817620
9.738300	0.1	-10.816858
9.739967	0.1	-10.837347
9.741633	0.1	-10.844619
9.743300	0.1	-10.867389
9.744967	0.1	-10.872437
9.746633	0.1	-10.839180
9.748300	0.1	-10.822803
9.749967	0.1	-10.809874
9.751633	0.1	-10.811177
9.753300	0.1	-10.814978
9.754967	0.1	-10.820008
9.756633	0.1	-10.819374
9.758300	0.1	-10.805116
9.759967	0.1	-10.790740
9.761633	0.1	-10.787066
9.763300	0.1	-10.790760
9.764967	0.1	-10.794220
9.766633	0.1	-10.771325
9.768300	0.1	-10.762934
9.769967	0.1	-10.760750
9.771633	0.1	-10.754930
9.773300	0.1	-10.742391
9.774967	0.1	-10.729743
9.776633	0.1	-10.723768
9.778300	0.1	-10.720405
9.779967	0.1	-10.712162
9.781633	0.1	-10.707493
9.783300	0.1	-10.703973
9.784967	0.1	-10.672406
9.786633	0.1	-10.670711
9.788300	0.1	-10.658592
9.789967	0.1	-10.624698
9.791633	0.1	-10.618218
9.793300	0.1	-10.611146
9.794967	0.1	-10.600836
9.796633	0.1	-10.586418
9.798300	0.1	-10.577824
9.799967	0.1	-10.540397
9.801633	0.1	-10.542034
9.803300	0.1	-10.518570
9.804967	0.1	-10.489768
9.806633	0.1	-10.484683
9.808300	0.1	-10.470507
9.809967	0.1	-10.449099
9.811633	0.1	-10.420901
9.813300	0.1	-10.406462
9.814967	0.1	-10.385014
9.816633	0.1	-10.367076
9.818300	0.1	-10.334429
9.819967	0.1	-10.315978
9.821633	0.1	-10.279875
9.823300	0.1	-10.261533
9.824967	0.1	-10.264080
9.826633	0.1	-10.237948
9.828300	0.1	-10.197596
9.829967	0.1	-10.154518
9.831633	0.1	-10.127487
9.833300	0.1	-10.132863
9.834967	0.1	-10.098392
9.836633	0.1	-10.073746
9.838300	0.1	-10.037897
9.839967	0.1	-10.021715
9.841633	0.1	-10.002746
9.843300	0.1	-9.983464
9.844967	0.1	-9.951799
9.846633	0.1	-9.917487
9.848300	0.1	-9.888009
9.849967	0.1	-9.839583
9.851633	0.1	-9.822424
9.853300	0.1	-9.778441
9.854967	0.1	-9.743896
9.856633	0.1	-9.714638
9.858300	0.1	-9.680472
9.859967	0.1	-9.650422
9.861633	0.1	-9.627306
9.863300	0.1	-9.599482
9.864967	0.1	-9.548043
9.866633	0.1	-9.514357
9.868300	0.1	-9.482830
9.869967	0.1	-9.449403
9.871633	0.1	-9.416204
9.873300	0.1	-9.384901
9.874967	0.1	-9.344881
9.876633	0.1	-9.321782
9.878300	0.1	-9.281638
9.879967	0.1	-9.249068
9.881633	0.1	-9.205428
9.883300	0.1	-9.168429
9.884967	0.1	-9.137158
9.886633	0.1	-9.088033
9.888300	0.1	-9.040973
9.889967	0.1	-9.013212
9.891633	0.1	-8.983894
9.893300	0.1	-8.928230
9.894967	0.1	-8.877574
9.896633	0.1	-8.830949
9.898300	0.1	-8.807903
9.899967	0.1	-8.783374
9.901633	0.1	-8.737121
9.903300	0.1	-8.695562
9.904967	0.1	-8.663192
9.906633	0.1	-8.608192
9.908300	0.1	-8.559704
9.909967	0.1	-8.510764
9.911633	0.1	-8.476064
9.913300	0.1	-8.442322
9.914967	0.1	-8.377734
9.916633	0.1	-8.334788
9.918300	0.1	-8.300186
9.919967	0.1	-8.249222
9.921633	0.1	-8.213690
9.923300	0.1	-8.151525
9.924967	0.1	-8.093190
9.926633	0.1	-8.061054
9.928300	0.1	-8.001255
9.929967	0.1	-7.963400
9.931633	0.1	-7.902633
9.933300	0.1	-7.881056
9.934967	0.1	-7.808104
9.936633	0.1	-7.749639
9.938300	0.1	-7.722276
9.939967	0.1	-7.666883
9.941633	0.1	-7.617727
9.943300	0.1	-7.558754
9.944967	0.1	-7.495823
9.946633	0.1	-7.455995
9.948300	0.1	-7.406128
9.949967	0.1	-7.355823
9.951633	0.1	-7.301871
9.953300	0.1	-7.250334
9.954967	0.1	-7.198814
9.956633	0.1	-7.148085
9.958300	0.1	-7.081569
9.959967	0.1	-7.032317
9.961633	0.1	-6.976937
9.963300	0.1	-6.933932
9.964967	0.1	-6.884008
9.966633	0.1	-6.835963
9.968300	0.1	-6.795030
9.969967	0.1	-6.735012
9.971633	0.1	-6.663675
9.973300	0.1	-6.614543
9.974967	0.1	-6.556390
9.976633	0.1	-6.501076
9.978300	0.1	-6.440638
9.979967	0.1	-6.390539
9.981633	0.1	-6.333153
9.983300	0.1	-6.288032
9.984967	0.1	-6.246495
9.986633	0.1	-6.196439
9.988300	0.1	-6.127905
9.989967	0.1	-6.063315
9.991633	0.1	-6.005007
9.993300	0.1	-5.939593
9.994967	0.1	-5.889067
9.996633	0.1	-5.833829
9.998300	0.1	-5.770132
9.999967	0.1	-5.698231
10.001633	0.1	-5.661946
```
