## Supplementary material for "Rhizobial enzyme reveals pH-driven catalytic switching and ʟ-amino acid incorporation by ʟ,ᴅ-transpeptidases": File S3. Julia Notebook: D-Ala gm-AEJA (-ve)_10_UV_VIS_1.txt

```
URL	chrom://desktop-8dojj41/ChromeleonLocal/Brooks/2025-11-18 D- vs L-Ala gm-AEJA Donor Assays (4h %40 28C%2C Citrate %40 pH 6).seq/295.smp/UV_VIS_1.channel/UV_VIS_1.chm
Channel	UV_VIS_1

Injection Information:
Data Vault	ChromeleonLocal
Sequence	2025-11-18 D- vs L-Ala gm-AEJA Donor Assays (4h @ 28C, Citrate @ pH 6)
Name	D-Ala gm-AEJA (-ve)
Number	10
Position	GB1
Comment	
Processing Method	Basic Quantitative
Instrument Method	E. coli v520ul HypersilGold aQ 600ul 15% 10min 60C
Type	Calibration Standard
Status	Finished
Inject Time	19/11/2025 11:04:27 +00:00
Volume (µl)	10.000
Dilution Factor	1.0000
Weight	1.0000

Chromatogram Data Information:
Time Min. (min)	0.001633
Time Max. (min)	10.001633
Data Points	6001
Detector	UV
Generating Data System	Chromeleon 7.2.10.24543
Exporting Data System	Chromeleon 7.2.10.0
Operator	Instrument Controller
Signal Quantity	Absorbance
Signal Unit	mAU
Signal Min.	-921.834037
Signal Max.	5,000.000000
Channel	UV_VIS_1
Driver Name	VWD3000.dll
Channel Type	Evaluation
Min. Step (s)	0.1
Max. Step (s)	0.1
Average Step (s)	0.1

Signal Parameter Information:
Signal Info	WVL:202 nm

Chromatogram Data:
Time (min)	Step (s)	Value (mAU)
0.001633	n.a.	7.725401
0.003300	0.1	7.730450
0.004967	0.1	7.739916
0.006633	0.1	7.757169
0.008300	0.1	7.771831
0.009967	0.1	7.785457
0.011633	0.1	7.769624
0.013300	0.1	7.785130
0.014967	0.1	7.813646
0.016633	0.1	7.809838
0.018300	0.1	7.802673
0.019967	0.1	7.819255
0.021633	0.1	7.834548
0.023300	0.1	7.863247
0.024967	0.1	7.889094
0.026633	0.1	7.889971
0.028300	0.1	7.885760
0.029967	0.1	7.884392
0.031633	0.1	7.898996
0.033300	0.1	7.898299
0.034967	0.1	7.905917
0.036633	0.1	7.909438
0.038300	0.1	7.927254
0.039967	0.1	7.950986
0.041633	0.1	7.981146
0.043300	0.1	8.003627
0.044967	0.1	8.006580
0.046633	0.1	8.002363
0.048300	0.1	8.024359
0.049967	0.1	8.017088
0.051633	0.1	8.028344
0.053300	0.1	8.026127
0.054967	0.1	8.041471
0.056633	0.1	8.051099
0.058300	0.1	8.054438
0.059967	0.1	8.065648
0.061633	0.1	8.080020
0.063300	0.1	8.072592
0.064967	0.1	8.087046
0.066633	0.1	8.078657
0.068300	0.1	8.094565
0.069967	0.1	8.083159
0.071633	0.1	8.103353
0.073300	0.1	8.118655
0.074967	0.1	8.131917
0.076633	0.1	8.136068
0.078300	0.1	8.147314
0.079967	0.1	8.138744
0.081633	0.1	8.154365
0.083300	0.1	8.155354
0.084967	0.1	8.154497
0.086633	0.1	8.160508
0.088300	0.1	8.148304
0.089967	0.1	8.165028
0.091633	0.1	8.181448
0.093300	0.1	8.188376
0.094967	0.1	8.193106
0.096633	0.1	8.203777
0.098300	0.1	8.209514
0.099967	0.1	8.219017
0.101633	0.1	8.226502
0.103300	0.1	8.239038
0.104967	0.1	8.252737
0.106633	0.1	8.277646
0.108300	0.1	8.287743
0.109967	0.1	8.325277
0.111633	0.1	8.358431
0.113300	0.1	8.415733
0.114967	0.1	8.481911
0.116633	0.1	8.565082
0.118300	0.1	8.649209
0.119967	0.1	8.779425
0.121633	0.1	8.932314
0.123300	0.1	9.081167
0.124967	0.1	9.293391
0.126633	0.1	9.512235
0.128300	0.1	9.746347
0.129967	0.1	9.997472
0.131633	0.1	10.254866
0.133300	0.1	10.525592
0.134967	0.1	10.810951
0.136633	0.1	11.089118
0.138300	0.1	11.370972
0.139967	0.1	11.617879
0.141633	0.1	11.882083
0.143300	0.1	12.104382
0.144967	0.1	12.338249
0.146633	0.1	12.515756
0.148300	0.1	12.684008
0.149967	0.1	12.824247
0.151633	0.1	12.956991
0.153300	0.1	13.085923
0.154967	0.1	13.181219
0.156633	0.1	13.273234
0.158300	0.1	13.346705
0.159967	0.1	13.408961
0.161633	0.1	13.436144
0.163300	0.1	13.466599
0.164967	0.1	13.490317
0.166633	0.1	13.501633
0.168300	0.1	13.528865
0.169967	0.1	13.542991
0.171633	0.1	13.535274
0.173300	0.1	13.548767
0.174967	0.1	13.555364
0.176633	0.1	13.538480
0.178300	0.1	13.518736
0.179967	0.1	13.520446
0.181633	0.1	13.517231
0.183300	0.1	13.512602
0.184967	0.1	13.501715
0.186633	0.1	13.504893
0.188300	0.1	13.482323
0.189967	0.1	13.471288
0.191633	0.1	13.465599
0.193300	0.1	13.463152
0.194967	0.1	13.450098
0.196633	0.1	13.437231
0.198300	0.1	13.431598
0.199967	0.1	13.420360
0.201633	0.1	13.407700
0.203300	0.1	13.399030
0.204967	0.1	13.373231
0.206633	0.1	13.372249
0.208300	0.1	13.340298
0.209967	0.1	13.352351
0.211633	0.1	13.366160
0.213300	0.1	13.350712
0.214967	0.1	13.336169
0.216633	0.1	13.326565
0.218300	0.1	13.316412
0.219967	0.1	13.307141
0.221633	0.1	13.291729
0.223300	0.1	13.284016
0.224967	0.1	13.282895
0.226633	0.1	13.288528
0.228300	0.1	13.279358
0.229967	0.1	13.282288
0.231633	0.1	13.264027
0.233300	0.1	13.257189
0.234967	0.1	13.247219
0.236633	0.1	13.245939
0.238300	0.1	13.238523
0.239967	0.1	13.248749
0.241633	0.1	13.254052
0.243300	0.1	13.256436
0.244967	0.1	13.230634
0.246633	0.1	13.222861
0.248300	0.1	13.209331
0.249967	0.1	13.219762
0.251633	0.1	13.226108
0.253300	0.1	13.219416
0.254967	0.1	13.231076
0.256633	0.1	13.230879
0.258300	0.1	13.221865
0.259967	0.1	13.204994
0.261633	0.1	13.204424
0.263300	0.1	13.208838
0.264967	0.1	13.191274
0.266633	0.1	13.199358
0.268300	0.1	13.194607
0.269967	0.1	13.169314
0.271633	0.1	13.166810
0.273300	0.1	13.179494
0.274967	0.1	13.182475
0.276633	0.1	13.183029
0.278300	0.1	13.175138
0.279967	0.1	13.154123
0.281633	0.1	13.156127
0.283300	0.1	13.152326
0.284967	0.1	13.162601
0.286633	0.1	13.153942
0.288300	0.1	13.143597
0.289967	0.1	13.145584
0.291633	0.1	13.146372
0.293300	0.1	13.141976
0.294967	0.1	13.139576
0.296633	0.1	13.133569
0.298300	0.1	13.149165
0.299967	0.1	13.130116
0.301633	0.1	13.118111
0.303300	0.1	13.119344
0.304967	0.1	13.117849
0.306633	0.1	13.111727
0.308300	0.1	13.110957
0.309967	0.1	13.106249
0.311633	0.1	13.108713
0.313300	0.1	13.106033
0.314967	0.1	13.100737
0.316633	0.1	13.115837
0.318300	0.1	13.105376
0.319967	0.1	13.102765
0.321633	0.1	13.110430
0.323300	0.1	13.111463
0.324967	0.1	13.105266
0.326633	0.1	13.097370
0.328300	0.1	13.115098
0.329967	0.1	13.094516
0.331633	0.1	13.093921
0.333300	0.1	13.097521
0.334967	0.1	13.098223
0.336633	0.1	13.094839
0.338300	0.1	13.110913
0.339967	0.1	13.113580
0.341633	0.1	13.104845
0.343300	0.1	13.112519
0.344967	0.1	13.094582
0.346633	0.1	13.081632
0.348300	0.1	13.110620
0.349967	0.1	13.094140
0.351633	0.1	13.086218
0.353300	0.1	13.091696
0.354967	0.1	13.091329
0.356633	0.1	13.094235
0.358300	0.1	13.091023
0.359967	0.1	13.081016
0.361633	0.1	13.079216
0.363300	0.1	13.064467
0.364967	0.1	13.072865
0.366633	0.1	13.062987
0.368300	0.1	13.070355
0.369967	0.1	13.081187
0.371633	0.1	13.082082
0.373300	0.1	13.056260
0.374967	0.1	13.058260
0.376633	0.1	13.062200
0.378300	0.1	13.043414
0.379967	0.1	13.042310
0.381633	0.1	13.044319
0.383300	0.1	13.052231
0.384967	0.1	13.052293
0.386633	0.1	13.056198
0.388300	0.1	13.037499
0.389967	0.1	13.050737
0.391633	0.1	13.048158
0.393300	0.1	13.054280
0.394967	0.1	13.048619
0.396633	0.1	13.037014
0.398300	0.1	13.041511
0.399967	0.1	13.037442
0.401633	0.1	13.041820
0.403300	0.1	13.038670
0.404967	0.1	13.047874
0.406633	0.1	13.026755
0.408300	0.1	13.030941
0.409967	0.1	13.034817
0.411633	0.1	13.044039
0.413300	0.1	13.023781
0.414967	0.1	13.029970
0.416633	0.1	13.010618
0.418300	0.1	13.000050
0.419967	0.1	13.011695
0.421633	0.1	12.996898
0.423300	0.1	13.013635
0.424967	0.1	13.024573
0.426633	0.1	13.011796
0.428300	0.1	13.001050
0.429967	0.1	13.015061
0.431633	0.1	13.012567
0.433300	0.1	13.007977
0.434967	0.1	13.021196
0.436633	0.1	13.003348
0.438300	0.1	13.017737
0.439967	0.1	13.014462
0.441633	0.1	13.023221
0.443300	0.1	13.016340
0.444967	0.1	13.003826
0.446633	0.1	12.986897
0.448300	0.1	12.997827
0.449967	0.1	12.993744
0.451633	0.1	12.996313
0.453300	0.1	13.006609
0.454967	0.1	12.997577
0.456633	0.1	12.996640
0.458300	0.1	12.994429
0.459967	0.1	13.001324
0.461633	0.1	12.997842
0.463300	0.1	13.004623
0.464967	0.1	12.977894
0.466633	0.1	12.984995
0.468300	0.1	12.997877
0.469967	0.1	13.005258
0.471633	0.1	13.008290
0.473300	0.1	12.991404
0.474967	0.1	12.989206
0.476633	0.1	12.977803
0.478300	0.1	12.990897
0.479967	0.1	12.997487
0.481633	0.1	12.991567
0.483300	0.1	12.986266
0.484967	0.1	12.983369
0.486633	0.1	12.985267
0.488300	0.1	12.952514
0.489967	0.1	12.967559
0.491633	0.1	12.973491
0.493300	0.1	12.969485
0.494967	0.1	12.964353
0.496633	0.1	12.955852
0.498300	0.1	12.972651
0.499967	0.1	12.972248
0.501633	0.1	12.962212
0.503300	0.1	12.953114
0.504967	0.1	12.962147
0.506633	0.1	12.961998
0.508300	0.1	12.945628
0.509967	0.1	12.942209
0.511633	0.1	12.945066
0.513300	0.1	12.952138
0.514967	0.1	12.938213
0.516633	0.1	12.944842
0.518300	0.1	12.941603
0.519967	0.1	12.933856
0.521633	0.1	12.944739
0.523300	0.1	12.949711
0.524967	0.1	12.940837
0.526633	0.1	12.957310
0.528300	0.1	12.950350
0.529967	0.1	12.944942
0.531633	0.1	12.968262
0.533300	0.1	12.972703
0.534967	0.1	12.960830
0.536633	0.1	12.937217
0.538300	0.1	12.923215
0.539967	0.1	12.942983
0.541633	0.1	12.924873
0.543300	0.1	12.930140
0.544967	0.1	12.945140
0.546633	0.1	12.949418
0.548300	0.1	12.948578
0.549967	0.1	12.967365
0.551633	0.1	12.952196
0.553300	0.1	12.953523
0.554967	0.1	12.963137
0.556633	0.1	12.982669
0.558300	0.1	13.001148
0.559967	0.1	13.004245
0.561633	0.1	13.026382
0.563300	0.1	13.057294
0.564967	0.1	13.108834
0.566633	0.1	13.168505
0.568300	0.1	13.312900
0.569967	0.1	13.570611
0.571633	0.1	14.019013
0.573300	0.1	14.734496
0.574967	0.1	15.833794
0.576633	0.1	17.515324
0.578300	0.1	20.003612
0.579967	0.1	23.611079
0.581633	0.1	28.796080
0.583300	0.1	36.323705
0.584967	0.1	47.401780
0.586633	0.1	63.990134
0.588300	0.1	89.417832
0.589967	0.1	130.187373
0.591633	0.1	202.758412
0.593300	0.1	340.741200
0.594967	0.1	590.637498
0.596633	0.1	1,007.561785
0.598300	0.1	1,690.834227
0.599967	0.1	3,347.562152
0.601633	0.1	4,174.852205
0.603300	0.1	4,587.960973
0.604967	0.1	4,794.247575
0.606633	0.1	4,897.257158
0.608300	0.1	4,948.695178
0.609967	0.1	4,974.380846
0.611633	0.1	4,987.207029
0.613300	0.1	4,993.611807
0.614967	0.1	4,996.810045
0.616633	0.1	4,998.407090
0.618300	0.1	4,999.204578
0.619967	0.1	4,999.602804
0.621633	0.1	4,999.801660
0.623300	0.1	4,999.900958
0.624967	0.1	4,999.950543
0.626633	0.1	4,999.975304
0.628300	0.1	4,999.987668
0.629967	0.1	4,999.993842
0.631633	0.1	4,999.996925
0.633300	0.1	4,999.998464
0.634967	0.1	4,999.999233
0.636633	0.1	4,999.999617
0.638300	0.1	4,999.999809
0.639967	0.1	4,999.999905
0.641633	0.1	4,999.999952
0.643300	0.1	4,999.999976
0.644967	0.1	4,999.999988
0.646633	0.1	4,999.999994
0.648300	0.1	4,999.999997
0.649967	0.1	4,999.999999
0.651633	0.1	4,999.999999
0.653300	0.1	5,000.000000
0.654967	0.1	5,000.000000
0.656633	0.1	5,000.000000
0.658300	0.1	5,000.000000
0.659967	0.1	3,865.354290
0.661633	0.1	3,026.869000
0.663300	0.1	2,414.924679
0.664967	0.1	1,943.776906
0.666633	0.1	1,563.561732
0.668300	0.1	1,245.636264
0.669967	0.1	973.626664
0.671633	0.1	738.062847
0.673300	0.1	532.915708
0.674967	0.1	353.961784
0.676633	0.1	197.849135
0.678300	0.1	61.784906
0.679967	0.1	-56.675010
0.681633	0.1	-159.743019
0.683300	0.1	-249.398559
0.684967	0.1	-327.443795
0.686633	0.1	-395.476803
0.688300	0.1	-454.913315
0.689967	0.1	-506.995661
0.691633	0.1	-552.830116
0.693300	0.1	-593.360646
0.694967	0.1	-629.422506
0.696633	0.1	-661.707578
0.698300	0.1	-690.795514
0.699967	0.1	-717.186350
0.701633	0.1	-741.265162
0.703300	0.1	-763.374931
0.704967	0.1	-783.787911
0.706633	0.1	-802.693332
0.708300	0.1	-820.276638
0.709967	0.1	-836.630058
0.711633	0.1	-851.827166
0.713300	0.1	-865.886294
0.714967	0.1	-878.762159
0.716633	0.1	-890.362696
0.718300	0.1	-900.492194
0.719967	0.1	-908.934441
0.721633	0.1	-915.459193
0.723300	0.1	-919.817594
0.724967	0.1	-921.834037
0.726633	0.1	-921.409995
0.728300	0.1	-918.546223
0.729967	0.1	-913.285266
0.731633	0.1	-905.700568
0.733300	0.1	-895.807658
0.734967	0.1	-883.562282
0.736633	0.1	-868.824379
0.738300	0.1	-851.391437
0.739967	0.1	-831.008366
0.741633	0.1	-807.426403
0.743300	0.1	-780.437653
0.744967	0.1	-749.951687
0.746633	0.1	-715.960635
0.748300	0.1	-678.660180
0.749967	0.1	-638.376774
0.751633	0.1	-595.617236
0.753300	0.1	-551.014433
0.754967	0.1	-505.290478
0.756633	0.1	-459.234272
0.758300	0.1	-413.599752
0.759967	0.1	-369.133555
0.761633	0.1	-326.467040
0.763300	0.1	-286.107610
0.764967	0.1	-248.484922
0.766633	0.1	-213.849784
0.768300	0.1	-182.346595
0.769967	0.1	-153.986003
0.771633	0.1	-128.697310
0.773300	0.1	-106.346103
0.774967	0.1	-86.766029
0.776633	0.1	-69.720027
0.778300	0.1	-54.936963
0.779967	0.1	-42.212696
0.781633	0.1	-31.280375
0.783300	0.1	-21.919710
0.784967	0.1	-13.902371
0.786633	0.1	-7.026795
0.788300	0.1	-1.153634
0.789967	0.1	3.896350
0.791633	0.1	8.226077
0.793300	0.1	11.982825
0.794967	0.1	15.240017
0.796633	0.1	18.086089
0.798300	0.1	20.581571
0.799967	0.1	22.811835
0.801633	0.1	24.804654
0.803300	0.1	26.604358
0.804967	0.1	28.257998
0.806633	0.1	29.776286
0.808300	0.1	31.192661
0.809967	0.1	32.517374
0.811633	0.1	33.784245
0.813300	0.1	35.012079
0.814967	0.1	36.179723
0.816633	0.1	37.321330
0.818300	0.1	38.442940
0.819967	0.1	39.566920
0.821633	0.1	40.674073
0.823300	0.1	41.785633
0.824967	0.1	42.925245
0.826633	0.1	44.063302
0.828300	0.1	45.221884
0.829967	0.1	46.411596
0.831633	0.1	47.617279
0.833300	0.1	48.867824
0.834967	0.1	50.145578
0.836633	0.1	51.469142
0.838300	0.1	52.873166
0.839967	0.1	54.350883
0.841633	0.1	55.898883
0.843300	0.1	57.543264
0.844967	0.1	59.279659
0.846633	0.1	61.129578
0.848300	0.1	63.076094
0.849967	0.1	65.170046
0.851633	0.1	67.381455
0.853300	0.1	69.748332
0.854967	0.1	72.226364
0.856633	0.1	74.860459
0.858300	0.1	77.628249
0.859967	0.1	80.545389
0.861633	0.1	83.620362
0.863300	0.1	86.969157
0.864967	0.1	90.569623
0.866633	0.1	94.517857
0.868300	0.1	98.922858
0.869967	0.1	103.900953
0.871633	0.1	109.526222
0.873300	0.1	115.951844
0.874967	0.1	123.249849
0.876633	0.1	131.560266
0.878300	0.1	140.905148
0.879967	0.1	151.327355
0.881633	0.1	162.866443
0.883300	0.1	175.498547
0.884967	0.1	189.211708
0.886633	0.1	203.843932
0.888300	0.1	219.258340
0.889967	0.1	235.278201
0.891633	0.1	251.627082
0.893300	0.1	267.959875
0.894967	0.1	283.909992
0.896633	0.1	298.969384
0.898300	0.1	312.600924
0.899967	0.1	324.149188
0.901633	0.1	333.070710
0.903300	0.1	338.872425
0.904967	0.1	341.100510
0.906633	0.1	339.536753
0.908300	0.1	334.161213
0.909967	0.1	325.242564
0.911633	0.1	313.161615
0.913300	0.1	298.518629
0.914967	0.1	281.927313
0.916633	0.1	264.139874
0.918300	0.1	245.741366
0.919967	0.1	227.281139
0.921633	0.1	209.274196
0.923300	0.1	192.053077
0.924967	0.1	175.833279
0.926633	0.1	160.813556
0.928300	0.1	146.999992
0.929967	0.1	134.365151
0.931633	0.1	122.834882
0.933300	0.1	112.352419
0.934967	0.1	102.810506
0.936633	0.1	94.142070
0.938300	0.1	86.284366
0.939967	0.1	79.161826
0.941633	0.1	72.751263
0.943300	0.1	66.997656
0.944967	0.1	61.821884
0.946633	0.1	57.266051
0.948300	0.1	53.174139
0.949967	0.1	49.545938
0.951633	0.1	46.295444
0.953300	0.1	43.432182
0.954967	0.1	40.870225
0.956633	0.1	38.574603
0.958300	0.1	36.538842
0.959967	0.1	34.720957
0.961633	0.1	33.084684
0.963300	0.1	31.622568
0.964967	0.1	30.327006
0.966633	0.1	29.145647
0.968300	0.1	28.103230
0.969967	0.1	27.167334
0.971633	0.1	26.330998
0.973300	0.1	25.565450
0.974967	0.1	24.907264
0.976633	0.1	24.282804
0.978300	0.1	23.723867
0.979967	0.1	23.235950
0.981633	0.1	22.790546
0.983300	0.1	22.380209
0.984967	0.1	22.000125
0.986633	0.1	21.661412
0.988300	0.1	21.339342
0.989967	0.1	21.050285
0.991633	0.1	20.781256
0.993300	0.1	20.538660
0.994967	0.1	20.318278
0.996633	0.1	20.109313
0.998300	0.1	19.908763
0.999967	0.1	19.730693
1.001633	0.1	19.560549
1.003300	0.1	19.384345
1.004967	0.1	19.224387
1.006633	0.1	19.085695
1.008300	0.1	18.943189
1.009967	0.1	18.836190
1.011633	0.1	18.711901
1.013300	0.1	18.592680
1.014967	0.1	18.483378
1.016633	0.1	18.394713
1.018300	0.1	18.285912
1.019967	0.1	18.200245
1.021633	0.1	18.099179
1.023300	0.1	18.024938
1.024967	0.1	17.963896
1.026633	0.1	17.890756
1.028300	0.1	17.827940
1.029967	0.1	17.775093
1.031633	0.1	17.707439
1.033300	0.1	17.658843
1.034967	0.1	17.600748
1.036633	0.1	17.544458
1.038300	0.1	17.491425
1.039967	0.1	17.425590
1.041633	0.1	17.362653
1.043300	0.1	17.295975
1.044967	0.1	17.238677
1.046633	0.1	17.174114
1.048300	0.1	17.110728
1.049967	0.1	17.069845
1.051633	0.1	17.011263
1.053300	0.1	16.959296
1.054967	0.1	16.890639
1.056633	0.1	16.834945
1.058300	0.1	16.791179
1.059967	0.1	16.739111
1.061633	0.1	16.672672
1.063300	0.1	16.628788
1.064967	0.1	16.584932
1.066633	0.1	16.555671
1.068300	0.1	16.500151
1.069967	0.1	16.438180
1.071633	0.1	16.417770
1.073300	0.1	16.384619
1.074967	0.1	16.353104
1.076633	0.1	16.328007
1.078300	0.1	16.322271
1.079967	0.1	16.310019
1.081633	0.1	16.299962
1.083300	0.1	16.284170
1.084967	0.1	16.271838
1.086633	0.1	16.270417
1.088300	0.1	16.260126
1.089967	0.1	16.263837
1.091633	0.1	16.264536
1.093300	0.1	16.290896
1.094967	0.1	16.290004
1.096633	0.1	16.298606
1.098300	0.1	16.305289
1.099967	0.1	16.330162
1.101633	0.1	16.372580
1.103300	0.1	16.423081
1.104967	0.1	16.476224
1.106633	0.1	16.520708
1.108300	0.1	16.587931
1.109967	0.1	16.685572
1.111633	0.1	16.743507
1.113300	0.1	16.821823
1.114967	0.1	16.881024
1.116633	0.1	16.944222
1.118300	0.1	16.989051
1.119967	0.1	17.038909
1.121633	0.1	17.079011
1.123300	0.1	17.093109
1.124967	0.1	17.103725
1.126633	0.1	17.101926
1.128300	0.1	17.071204
1.129967	0.1	17.053586
1.131633	0.1	17.012104
1.133300	0.1	16.973229
1.134967	0.1	16.937709
1.136633	0.1	16.872003
1.138300	0.1	16.810128
1.139967	0.1	16.756281
1.141633	0.1	16.685481
1.143300	0.1	16.626867
1.144967	0.1	16.570235
1.146633	0.1	16.505623
1.148300	0.1	16.435019
1.149967	0.1	16.368843
1.151633	0.1	16.310551
1.153300	0.1	16.262991
1.154967	0.1	16.203633
1.156633	0.1	16.140747
1.158300	0.1	16.085751
1.159967	0.1	16.050804
1.161633	0.1	16.014798
1.163300	0.1	15.961814
1.164967	0.1	15.941589
1.166633	0.1	15.899672
1.168300	0.1	15.885682
1.169967	0.1	15.839403
1.171633	0.1	15.806484
1.173300	0.1	15.784679
1.174967	0.1	15.785139
1.176633	0.1	15.772334
1.178300	0.1	15.750329
1.179967	0.1	15.725516
1.181633	0.1	15.708071
1.183300	0.1	15.659695
1.184967	0.1	15.634030
1.186633	0.1	15.608159
1.188300	0.1	15.582983
1.189967	0.1	15.551947
1.191633	0.1	15.530350
1.193300	0.1	15.497222
1.194967	0.1	15.453417
1.196633	0.1	15.417272
1.198300	0.1	15.381354
1.199967	0.1	15.355633
1.201633	0.1	15.348847
1.203300	0.1	15.308755
1.204967	0.1	15.249047
1.206633	0.1	15.210468
1.208300	0.1	15.163741
1.209967	0.1	15.135342
1.211633	0.1	15.089623
1.213300	0.1	15.069831
1.214967	0.1	15.031805
1.216633	0.1	14.986258
1.218300	0.1	14.943535
1.219967	0.1	14.899943
1.221633	0.1	14.853232
1.223300	0.1	14.811074
1.224967	0.1	14.756117
1.226633	0.1	14.724965
1.228300	0.1	14.672523
1.229967	0.1	14.629393
1.231633	0.1	14.599216
1.233300	0.1	14.529921
1.234967	0.1	14.501500
1.236633	0.1	14.438695
1.238300	0.1	14.393445
1.239967	0.1	14.341019
1.241633	0.1	14.300650
1.243300	0.1	14.246208
1.244967	0.1	14.189261
1.246633	0.1	14.148161
1.248300	0.1	14.118686
1.249967	0.1	14.065017
1.251633	0.1	14.016969
1.253300	0.1	13.968672
1.254967	0.1	13.901849
1.256633	0.1	13.851515
1.258300	0.1	13.807630
1.259967	0.1	13.744444
1.261633	0.1	13.694202
1.263300	0.1	13.632588
1.264967	0.1	13.588625
1.266633	0.1	13.542654
1.268300	0.1	13.484499
1.269967	0.1	13.440242
1.271633	0.1	13.412932
1.273300	0.1	13.364099
1.274967	0.1	13.319351
1.276633	0.1	13.284481
1.278300	0.1	13.272451
1.279967	0.1	13.256178
1.281633	0.1	13.266772
1.283300	0.1	13.321642
1.284967	0.1	13.398495
1.286633	0.1	13.479780
1.288300	0.1	13.578639
1.289967	0.1	13.703593
1.291633	0.1	13.810870
1.293300	0.1	13.909147
1.294967	0.1	13.990941
1.296633	0.1	14.044224
1.298300	0.1	14.046470
1.299967	0.1	14.010709
1.301633	0.1	13.897358
1.303300	0.1	13.766161
1.304967	0.1	13.631167
1.306633	0.1	13.466350
1.308300	0.1	13.274564
1.309967	0.1	13.076752
1.311633	0.1	12.875588
1.313300	0.1	12.683710
1.314967	0.1	12.502021
1.316633	0.1	12.329541
1.318300	0.1	12.154209
1.319967	0.1	11.999707
1.321633	0.1	11.861019
1.323300	0.1	11.732215
1.324967	0.1	11.617977
1.326633	0.1	11.495190
1.328300	0.1	11.388944
1.329967	0.1	11.303127
1.331633	0.1	11.205412
1.333300	0.1	11.130001
1.334967	0.1	11.057731
1.336633	0.1	11.001099
1.338300	0.1	10.934911
1.339967	0.1	10.873503
1.341633	0.1	10.824520
1.343300	0.1	10.796314
1.344967	0.1	10.766125
1.346633	0.1	10.729238
1.348300	0.1	10.677191
1.349967	0.1	10.638222
1.351633	0.1	10.613144
1.353300	0.1	10.587703
1.354967	0.1	10.565339
1.356633	0.1	10.521734
1.358300	0.1	10.503071
1.359967	0.1	10.466678
1.361633	0.1	10.438689
1.363300	0.1	10.419073
1.364967	0.1	10.380275
1.366633	0.1	10.328182
1.368300	0.1	10.299514
1.369967	0.1	10.268501
1.371633	0.1	10.241966
1.373300	0.1	10.196469
1.374967	0.1	10.141655
1.376633	0.1	10.118942
1.378300	0.1	10.099347
1.379967	0.1	10.067055
1.381633	0.1	10.010777
1.383300	0.1	9.965210
1.384967	0.1	9.963150
1.386633	0.1	9.931607
1.388300	0.1	9.922592
1.389967	0.1	9.875807
1.391633	0.1	9.839830
1.393300	0.1	9.831375
1.394967	0.1	9.796675
1.396633	0.1	9.782336
1.398300	0.1	9.755735
1.399967	0.1	9.746124
1.401633	0.1	9.721496
1.403300	0.1	9.683035
1.404967	0.1	9.673010
1.406633	0.1	9.668559
1.408300	0.1	9.657784
1.409967	0.1	9.668785
1.411633	0.1	9.647394
1.413300	0.1	9.620118
1.414967	0.1	9.611692
1.416633	0.1	9.595111
1.418300	0.1	9.573775
1.419967	0.1	9.545676
1.421633	0.1	9.554030
1.423300	0.1	9.545301
1.424967	0.1	9.540821
1.426633	0.1	9.519742
1.428300	0.1	9.516087
1.429967	0.1	9.515666
1.431633	0.1	9.525054
1.433300	0.1	9.501368
1.434967	0.1	9.477505
1.436633	0.1	9.491928
1.438300	0.1	9.483056
1.439967	0.1	9.471769
1.441633	0.1	9.494544
1.443300	0.1	9.511586
1.444967	0.1	9.523411
1.446633	0.1	9.531254
1.448300	0.1	9.532183
1.449967	0.1	9.545147
1.451633	0.1	9.564369
1.453300	0.1	9.593240
1.454967	0.1	9.627341
1.456633	0.1	9.651838
1.458300	0.1	9.687503
1.459967	0.1	9.711424
1.461633	0.1	9.759120
1.463300	0.1	9.795987
1.464967	0.1	9.842800
1.466633	0.1	9.891438
1.468300	0.1	9.936282
1.469967	0.1	9.973358
1.471633	0.1	10.012170
1.473300	0.1	10.043340
1.474967	0.1	10.104740
1.476633	0.1	10.148876
1.478300	0.1	10.192165
1.479967	0.1	10.242771
1.481633	0.1	10.307732
1.483300	0.1	10.339408
1.484967	0.1	10.382639
1.486633	0.1	10.443881
1.488300	0.1	10.494177
1.489967	0.1	10.546108
1.491633	0.1	10.608419
1.493300	0.1	10.670731
1.494967	0.1	10.725979
1.496633	0.1	10.795948
1.498300	0.1	10.854291
1.499967	0.1	10.922333
1.501633	0.1	10.981602
1.503300	0.1	11.061503
1.504967	0.1	11.107230
1.506633	0.1	11.168754
1.508300	0.1	11.257579
1.509967	0.1	11.309266
1.511633	0.1	11.375655
1.513300	0.1	11.449236
1.514967	0.1	11.503736
1.516633	0.1	11.581068
1.518300	0.1	11.630094
1.519967	0.1	11.712685
1.521633	0.1	11.784567
1.523300	0.1	11.844590
1.524967	0.1	11.902830
1.526633	0.1	11.949655
1.528300	0.1	12.011389
1.529967	0.1	12.071614
1.531633	0.1	12.130592
1.533300	0.1	12.181327
1.534967	0.1	12.230777
1.536633	0.1	12.275951
1.538300	0.1	12.334066
1.539967	0.1	12.363772
1.541633	0.1	12.424295
1.543300	0.1	12.452073
1.544967	0.1	12.507829
1.546633	0.1	12.544623
1.548300	0.1	12.592004
1.549967	0.1	12.629022
1.551633	0.1	12.678557
1.553300	0.1	12.707178
1.554967	0.1	12.745470
1.556633	0.1	12.810926
1.558300	0.1	12.857852
1.559967	0.1	12.905331
1.561633	0.1	12.939925
1.563300	0.1	12.984189
1.564967	0.1	13.002294
1.566633	0.1	13.045056
1.568300	0.1	13.071577
1.569967	0.1	13.114465
1.571633	0.1	13.159245
1.573300	0.1	13.202775
1.574967	0.1	13.249468
1.576633	0.1	13.283435
1.578300	0.1	13.300933
1.579967	0.1	13.327328
1.581633	0.1	13.347519
1.583300	0.1	13.362543
1.584967	0.1	13.385814
1.586633	0.1	13.407430
1.588300	0.1	13.445378
1.589967	0.1	13.504481
1.591633	0.1	13.535071
1.593300	0.1	13.552677
1.594967	0.1	13.569605
1.596633	0.1	13.592717
1.598300	0.1	13.621384
1.599967	0.1	13.642048
1.601633	0.1	13.649889
1.603300	0.1	13.665951
1.604967	0.1	13.682305
1.606633	0.1	13.702837
1.608300	0.1	13.725145
1.609967	0.1	13.732511
1.611633	0.1	13.748738
1.613300	0.1	13.749150
1.614967	0.1	13.762777
1.616633	0.1	13.784038
1.618300	0.1	13.793038
1.619967	0.1	13.796667
1.621633	0.1	13.804860
1.623300	0.1	13.831660
1.624967	0.1	13.848033
1.626633	0.1	13.873838
1.628300	0.1	13.881202
1.629967	0.1	13.913947
1.631633	0.1	13.918946
1.633300	0.1	13.939758
1.634967	0.1	13.940919
1.636633	0.1	13.953948
1.638300	0.1	13.985838
1.639967	0.1	13.976621
1.641633	0.1	13.994464
1.643300	0.1	14.011008
1.644967	0.1	14.023327
1.646633	0.1	14.045550
1.648300	0.1	14.054163
1.649967	0.1	14.071982
1.651633	0.1	14.073206
1.653300	0.1	14.103496
1.654967	0.1	14.115573
1.656633	0.1	14.119010
1.658300	0.1	14.131568
1.659967	0.1	14.146676
1.661633	0.1	14.153818
1.663300	0.1	14.181563
1.664967	0.1	14.205806
1.666633	0.1	14.221429
1.668300	0.1	14.271340
1.669967	0.1	14.287122
1.671633	0.1	14.318208
1.673300	0.1	14.352073
1.674967	0.1	14.387308
1.676633	0.1	14.433978
1.678300	0.1	14.480498
1.679967	0.1	14.532063
1.681633	0.1	14.587633
1.683300	0.1	14.658073
1.684967	0.1	14.716801
1.686633	0.1	14.803463
1.688300	0.1	14.885441
1.689967	0.1	14.978615
1.691633	0.1	15.087222
1.693300	0.1	15.209336
1.694967	0.1	15.339515
1.696633	0.1	15.485889
1.698300	0.1	15.640500
1.699967	0.1	15.812421
1.701633	0.1	15.972873
1.703300	0.1	16.169931
1.704967	0.1	16.384186
1.706633	0.1	16.581000
1.708300	0.1	16.782167
1.709967	0.1	16.990625
1.711633	0.1	17.195794
1.713300	0.1	17.392602
1.714967	0.1	17.578533
1.716633	0.1	17.786958
1.718300	0.1	17.939285
1.719967	0.1	18.086400
1.721633	0.1	18.205896
1.723300	0.1	18.320417
1.724967	0.1	18.385672
1.726633	0.1	18.443227
1.728300	0.1	18.463928
1.729967	0.1	18.445882
1.731633	0.1	18.415266
1.733300	0.1	18.370984
1.734967	0.1	18.303447
1.736633	0.1	18.220804
1.738300	0.1	18.085379
1.739967	0.1	17.943233
1.741633	0.1	17.832377
1.743300	0.1	17.703147
1.744967	0.1	17.538925
1.746633	0.1	17.367534
1.748300	0.1	17.214584
1.749967	0.1	17.063399
1.751633	0.1	16.912361
1.753300	0.1	16.744670
1.754967	0.1	16.602174
1.756633	0.1	16.493542
1.758300	0.1	16.339376
1.759967	0.1	16.227434
1.761633	0.1	16.133769
1.763300	0.1	16.064413
1.764967	0.1	15.990608
1.766633	0.1	15.924347
1.768300	0.1	15.885209
1.769967	0.1	15.877531
1.771633	0.1	15.873907
1.773300	0.1	15.889734
1.774967	0.1	15.937718
1.776633	0.1	15.983213
1.778300	0.1	16.043012
1.779967	0.1	16.143412
1.781633	0.1	16.246734
1.783300	0.1	16.362403
1.784967	0.1	16.475255
1.786633	0.1	16.591810
1.788300	0.1	16.726719
1.789967	0.1	16.847245
1.791633	0.1	16.957764
1.793300	0.1	17.033813
1.794967	0.1	17.111166
1.796633	0.1	17.204463
1.798300	0.1	17.244704
1.799967	0.1	17.284643
1.801633	0.1	17.290009
1.803300	0.1	17.282867
1.804967	0.1	17.262424
1.806633	0.1	17.223144
1.808300	0.1	17.180729
1.809967	0.1	17.105780
1.811633	0.1	17.031806
1.813300	0.1	16.960625
1.814967	0.1	16.880642
1.816633	0.1	16.801358
1.818300	0.1	16.715193
1.819967	0.1	16.622393
1.821633	0.1	16.530134
1.823300	0.1	16.433313
1.824967	0.1	16.358673
1.826633	0.1	16.272210
1.828300	0.1	16.173744
1.829967	0.1	16.076118
1.831633	0.1	15.992664
1.833300	0.1	15.902512
1.834967	0.1	15.828816
1.836633	0.1	15.742787
1.838300	0.1	15.648736
1.839967	0.1	15.595194
1.841633	0.1	15.526854
1.843300	0.1	15.472059
1.844967	0.1	15.395017
1.846633	0.1	15.343145
1.848300	0.1	15.282593
1.849967	0.1	15.236343
1.851633	0.1	15.177916
1.853300	0.1	15.132885
1.854967	0.1	15.088491
1.856633	0.1	15.042296
1.858300	0.1	15.017780
1.859967	0.1	14.989346
1.861633	0.1	14.966636
1.863300	0.1	14.929734
1.864967	0.1	14.902281
1.866633	0.1	14.877089
1.868300	0.1	14.859172
1.869967	0.1	14.827806
1.871633	0.1	14.831571
1.873300	0.1	14.815434
1.874967	0.1	14.797774
1.876633	0.1	14.784625
1.878300	0.1	14.786433
1.879967	0.1	14.776040
1.881633	0.1	14.774449
1.883300	0.1	14.754534
1.884967	0.1	14.730086
1.886633	0.1	14.712111
1.888300	0.1	14.701168
1.889967	0.1	14.679278
1.891633	0.1	14.677886
1.893300	0.1	14.674078
1.894967	0.1	14.635221
1.896633	0.1	14.637031
1.898300	0.1	14.626759
1.899967	0.1	14.596167
1.901633	0.1	14.588246
1.903300	0.1	14.561426
1.904967	0.1	14.551492
1.906633	0.1	14.551115
1.908300	0.1	14.551423
1.909967	0.1	14.529211
1.911633	0.1	14.535934
1.913300	0.1	14.528898
1.914967	0.1	14.529834
1.916633	0.1	14.506279
1.918300	0.1	14.508463
1.919967	0.1	14.525128
1.921633	0.1	14.480504
1.923300	0.1	14.477609
1.924967	0.1	14.482248
1.926633	0.1	14.494667
1.928300	0.1	14.498036
1.929967	0.1	14.503534
1.931633	0.1	14.520567
1.933300	0.1	14.508370
1.934967	0.1	14.532273
1.936633	0.1	14.522811
1.938300	0.1	14.534065
1.939967	0.1	14.553087
1.941633	0.1	14.575585
1.943300	0.1	14.574724
1.944967	0.1	14.592020
1.946633	0.1	14.606863
1.948300	0.1	14.645114
1.949967	0.1	14.683503
1.951633	0.1	14.719990
1.953300	0.1	14.753817
1.954967	0.1	14.775514
1.956633	0.1	14.802184
1.958300	0.1	14.841339
1.959967	0.1	14.889794
1.961633	0.1	14.924134
1.963300	0.1	14.954296
1.964967	0.1	15.000871
1.966633	0.1	15.036687
1.968300	0.1	15.069793
1.969967	0.1	15.110693
1.971633	0.1	15.152000
1.973300	0.1	15.166105
1.974967	0.1	15.164078
1.976633	0.1	15.191399
1.978300	0.1	15.209176
1.979967	0.1	15.215115
1.981633	0.1	15.213297
1.983300	0.1	15.214077
1.984967	0.1	15.220359
1.986633	0.1	15.216567
1.988300	0.1	15.210606
1.989967	0.1	15.178807
1.991633	0.1	15.167335
1.993300	0.1	15.152682
1.994967	0.1	15.116728
1.996633	0.1	15.077218
1.998300	0.1	15.046803
1.999967	0.1	15.017294
2.001633	0.1	14.994430
2.003300	0.1	14.949955
2.004967	0.1	14.936014
2.006633	0.1	14.909733
2.008300	0.1	14.865364
2.009967	0.1	14.852112
2.011633	0.1	14.845685
2.013300	0.1	14.835248
2.014967	0.1	14.846258
2.016633	0.1	14.820600
2.018300	0.1	14.831395
2.019967	0.1	14.839067
2.021633	0.1	14.846439
2.023300	0.1	14.885770
2.024967	0.1	14.915827
2.026633	0.1	14.935676
2.028300	0.1	14.991761
2.029967	0.1	15.033256
2.031633	0.1	15.101514
2.033300	0.1	15.165066
2.034967	0.1	15.229407
2.036633	0.1	15.294399
2.038300	0.1	15.384317
2.039967	0.1	15.480058
2.041633	0.1	15.559354
2.043300	0.1	15.658818
2.044967	0.1	15.758579
2.046633	0.1	15.879934
2.048300	0.1	15.986382
2.049967	0.1	16.123114
2.051633	0.1	16.236814
2.053300	0.1	16.355008
2.054967	0.1	16.475113
2.056633	0.1	16.592353
2.058300	0.1	16.692290
2.059967	0.1	16.792312
2.061633	0.1	16.903843
2.063300	0.1	17.013081
2.064967	0.1	17.114160
2.066633	0.1	17.228128
2.068300	0.1	17.299957
2.069967	0.1	17.385788
2.071633	0.1	17.460953
2.073300	0.1	17.532530
2.074967	0.1	17.601565
2.076633	0.1	17.633733
2.078300	0.1	17.701220
2.079967	0.1	17.752130
2.081633	0.1	17.782195
2.083300	0.1	17.837846
2.084967	0.1	17.887900
2.086633	0.1	17.929862
2.088300	0.1	17.961267
2.089967	0.1	18.021474
2.091633	0.1	18.068291
2.093300	0.1	18.141645
2.094967	0.1	18.205708
2.096633	0.1	18.294755
2.098300	0.1	18.378176
2.099967	0.1	18.494838
2.101633	0.1	18.607434
2.103300	0.1	18.725402
2.104967	0.1	18.872806
2.106633	0.1	19.018994
2.108300	0.1	19.168759
2.109967	0.1	19.357413
2.111633	0.1	19.536454
2.113300	0.1	19.743347
2.114967	0.1	19.919388
2.116633	0.1	20.117319
2.118300	0.1	20.304463
2.119967	0.1	20.518399
2.121633	0.1	20.705308
2.123300	0.1	20.849138
2.124967	0.1	21.014047
2.126633	0.1	21.147089
2.128300	0.1	21.262900
2.129967	0.1	21.340394
2.131633	0.1	21.417077
2.133300	0.1	21.460479
2.134967	0.1	21.476721
2.136633	0.1	21.446131
2.138300	0.1	21.388871
2.139967	0.1	21.288667
2.141633	0.1	21.168064
2.143300	0.1	21.031614
2.144967	0.1	20.874023
2.146633	0.1	20.704457
2.148300	0.1	20.481022
2.149967	0.1	20.262873
2.151633	0.1	20.019625
2.153300	0.1	19.766301
2.154967	0.1	19.512249
2.156633	0.1	19.254862
2.158300	0.1	19.002384
2.159967	0.1	18.749219
2.161633	0.1	18.510739
2.163300	0.1	18.259095
2.164967	0.1	18.003877
2.166633	0.1	17.773094
2.168300	0.1	17.552903
2.169967	0.1	17.362584
2.171633	0.1	17.160752
2.173300	0.1	16.996362
2.174967	0.1	16.819785
2.176633	0.1	16.676200
2.178300	0.1	16.534155
2.179967	0.1	16.395230
2.181633	0.1	16.281657
2.183300	0.1	16.162448
2.184967	0.1	16.062937
2.186633	0.1	15.971710
2.188300	0.1	15.880819
2.189967	0.1	15.811048
2.191633	0.1	15.739431
2.193300	0.1	15.688268
2.194967	0.1	15.646741
2.196633	0.1	15.620586
2.198300	0.1	15.570205
2.199967	0.1	15.552805
2.201633	0.1	15.520272
2.203300	0.1	15.484826
2.204967	0.1	15.452408
2.206633	0.1	15.454730
2.208300	0.1	15.432964
2.209967	0.1	15.412710
2.211633	0.1	15.378620
2.213300	0.1	15.360616
2.214967	0.1	15.343555
2.216633	0.1	15.327114
2.218300	0.1	15.315970
2.219967	0.1	15.297976
2.221633	0.1	15.273530
2.223300	0.1	15.265744
2.224967	0.1	15.236800
2.226633	0.1	15.205715
2.228300	0.1	15.203564
2.229967	0.1	15.174062
2.231633	0.1	15.159261
2.233300	0.1	15.152347
2.234967	0.1	15.157449
2.236633	0.1	15.140941
2.238300	0.1	15.127549
2.239967	0.1	15.126488
2.241633	0.1	15.132610
2.243300	0.1	15.112054
2.244967	0.1	15.090807
2.246633	0.1	15.092079
2.248300	0.1	15.098860
2.249967	0.1	15.107144
2.251633	0.1	15.122997
2.253300	0.1	15.140249
2.254967	0.1	15.153943
2.256633	0.1	15.163723
2.258300	0.1	15.190733
2.259967	0.1	15.226531
2.261633	0.1	15.287713
2.263300	0.1	15.346388
2.264967	0.1	15.401572
2.266633	0.1	15.472776
2.268300	0.1	15.554657
2.269967	0.1	15.641668
2.271633	0.1	15.763245
2.273300	0.1	15.894405
2.274967	0.1	16.056717
2.276633	0.1	16.202989
2.278300	0.1	16.381384
2.279967	0.1	16.587679
2.281633	0.1	16.824942
2.283300	0.1	17.081399
2.284967	0.1	17.365030
2.286633	0.1	17.670302
2.288300	0.1	18.009147
2.289967	0.1	18.383187
2.291633	0.1	18.771496
2.293300	0.1	19.201600
2.294967	0.1	19.654647
2.296633	0.1	20.145424
2.298300	0.1	20.643034
2.299967	0.1	21.162841
2.301633	0.1	21.685318
2.303300	0.1	22.221485
2.304967	0.1	22.751735
2.306633	0.1	23.269387
2.308300	0.1	23.778873
2.309967	0.1	24.254981
2.311633	0.1	24.707208
2.313300	0.1	25.125883
2.314967	0.1	25.498632
2.316633	0.1	25.834230
2.318300	0.1	26.145452
2.319967	0.1	26.361537
2.321633	0.1	26.550416
2.323300	0.1	26.683600
2.324967	0.1	26.770537
2.326633	0.1	26.801488
2.328300	0.1	26.785746
2.329967	0.1	26.738471
2.331633	0.1	26.649402
2.333300	0.1	26.527438
2.334967	0.1	26.357114
2.336633	0.1	26.157712
2.338300	0.1	25.922793
2.339967	0.1	25.712857
2.341633	0.1	25.467098
2.343300	0.1	25.206126
2.344967	0.1	24.953362
2.346633	0.1	24.666235
2.348300	0.1	24.428729
2.349967	0.1	24.146053
2.351633	0.1	23.911351
2.353300	0.1	23.682462
2.354967	0.1	23.441213
2.356633	0.1	23.240654
2.358300	0.1	23.033363
2.359967	0.1	22.864138
2.361633	0.1	22.686710
2.363300	0.1	22.525366
2.364967	0.1	22.391135
2.366633	0.1	22.248551
2.368300	0.1	22.117152
2.369967	0.1	22.019936
2.371633	0.1	21.963581
2.373300	0.1	21.898172
2.374967	0.1	21.826439
2.376633	0.1	21.740005
2.378300	0.1	21.692805
2.379967	0.1	21.642623
2.381633	0.1	21.598409
2.383300	0.1	21.565525
2.384967	0.1	21.528034
2.386633	0.1	21.505423
2.388300	0.1	21.474741
2.389967	0.1	21.444279
2.391633	0.1	21.404268
2.393300	0.1	21.382356
2.394967	0.1	21.353146
2.396633	0.1	21.318347
2.398300	0.1	21.256783
2.399967	0.1	21.179599
2.401633	0.1	21.114230
2.403300	0.1	21.034347
2.404967	0.1	20.976999
2.406633	0.1	20.871676
2.408300	0.1	20.762377
2.409967	0.1	20.653649
2.411633	0.1	20.560076
2.413300	0.1	20.447976
2.414967	0.1	20.345944
2.416633	0.1	20.221410
2.418300	0.1	20.087642
2.419967	0.1	19.947089
2.421633	0.1	19.840109
2.423300	0.1	19.704972
2.424967	0.1	19.579701
2.426633	0.1	19.444243
2.428300	0.1	19.306672
2.429967	0.1	19.189343
2.431633	0.1	19.068258
2.433300	0.1	18.948640
2.434967	0.1	18.812834
2.436633	0.1	18.690774
2.438300	0.1	18.587654
2.439967	0.1	18.467782
2.441633	0.1	18.355981
2.443300	0.1	18.257806
2.444967	0.1	18.152320
2.446633	0.1	18.085913
2.448300	0.1	17.982618
2.449967	0.1	17.908865
2.451633	0.1	17.834617
2.453300	0.1	17.766376
2.454967	0.1	17.694963
2.456633	0.1	17.633661
2.458300	0.1	17.577903
2.459967	0.1	17.510361
2.461633	0.1	17.469233
2.463300	0.1	17.429021
2.464967	0.1	17.395441
2.466633	0.1	17.366375
2.468300	0.1	17.348016
2.469967	0.1	17.301295
2.471633	0.1	17.288399
2.473300	0.1	17.288743
2.474967	0.1	17.284950
2.476633	0.1	17.262233
2.478300	0.1	17.265417
2.479967	0.1	17.263305
2.481633	0.1	17.252185
2.483300	0.1	17.268775
2.484967	0.1	17.293445
2.486633	0.1	17.312748
2.488300	0.1	17.332235
2.489967	0.1	17.344492
2.491633	0.1	17.364011
2.493300	0.1	17.403060
2.494967	0.1	17.439254
2.496633	0.1	17.479915
2.498300	0.1	17.494929
2.499967	0.1	17.552233
2.501633	0.1	17.599773
2.503300	0.1	17.643758
2.504967	0.1	17.707850
2.506633	0.1	17.771395
2.508300	0.1	17.844104
2.509967	0.1	17.905074
2.511633	0.1	17.998575
2.513300	0.1	18.032657
2.514967	0.1	18.104518
2.516633	0.1	18.187100
2.518300	0.1	18.264457
2.519967	0.1	18.328378
2.521633	0.1	18.426961
2.523300	0.1	18.510538
2.524967	0.1	18.605266
2.526633	0.1	18.685868
2.528300	0.1	18.777884
2.529967	0.1	18.851660
2.531633	0.1	18.955239
2.533300	0.1	19.035263
2.534967	0.1	19.113773
2.536633	0.1	19.198839
2.538300	0.1	19.293077
2.539967	0.1	19.403105
2.541633	0.1	19.479175
2.543300	0.1	19.560495
2.544967	0.1	19.667812
2.546633	0.1	19.737266
2.548300	0.1	19.816713
2.549967	0.1	19.919358
2.551633	0.1	20.003552
2.553300	0.1	20.067439
2.554967	0.1	20.150475
2.556633	0.1	20.239762
2.558300	0.1	20.317693
2.559967	0.1	20.384714
2.561633	0.1	20.478625
2.563300	0.1	20.573160
2.564967	0.1	20.651942
2.566633	0.1	20.740640
2.568300	0.1	20.823178
2.569967	0.1	20.915603
2.571633	0.1	21.008899
2.573300	0.1	21.117825
2.574967	0.1	21.204543
2.576633	0.1	21.307922
2.578300	0.1	21.418239
2.579967	0.1	21.534999
2.581633	0.1	21.653263
2.583300	0.1	21.776757
2.584967	0.1	21.893843
2.586633	0.1	22.025733
2.588300	0.1	22.158385
2.589967	0.1	22.315828
2.591633	0.1	22.470394
2.593300	0.1	22.624258
2.594967	0.1	22.811251
2.596633	0.1	22.974840
2.598300	0.1	23.150201
2.599967	0.1	23.326774
2.601633	0.1	23.511304
2.603300	0.1	23.721042
2.604967	0.1	23.920375
2.606633	0.1	24.131450
2.608300	0.1	24.316111
2.609967	0.1	24.535524
2.611633	0.1	24.745452
2.613300	0.1	24.956656
2.614967	0.1	25.180373
2.616633	0.1	25.389340
2.618300	0.1	25.612128
2.619967	0.1	25.831651
2.621633	0.1	26.038139
2.623300	0.1	26.254345
2.624967	0.1	26.478499
2.626633	0.1	26.698379
2.628300	0.1	26.900036
2.629967	0.1	27.110351
2.631633	0.1	27.312564
2.633300	0.1	27.542278
2.634967	0.1	27.756661
2.636633	0.1	27.984513
2.638300	0.1	28.197930
2.639967	0.1	28.396684
2.641633	0.1	28.640652
2.643300	0.1	28.869936
2.644967	0.1	29.104803
2.646633	0.1	29.378242
2.648300	0.1	29.643217
2.649967	0.1	29.918239
2.651633	0.1	30.180650
2.653300	0.1	30.493991
2.654967	0.1	30.808946
2.656633	0.1	31.137481
2.658300	0.1	31.482808
2.659967	0.1	31.842565
2.661633	0.1	32.210081
2.663300	0.1	32.619012
2.664967	0.1	32.995210
2.666633	0.1	33.405692
2.668300	0.1	33.832363
2.669967	0.1	34.260670
2.671633	0.1	34.702334
2.673300	0.1	35.132283
2.674967	0.1	35.559083
2.676633	0.1	36.001788
2.678300	0.1	36.431994
2.679967	0.1	36.862863
2.681633	0.1	37.252025
2.683300	0.1	37.645144
2.684967	0.1	38.017633
2.686633	0.1	38.377118
2.688300	0.1	38.715211
2.689967	0.1	39.041620
2.691633	0.1	39.367044
2.693300	0.1	39.649949
2.694967	0.1	39.911707
2.696633	0.1	40.137569
2.698300	0.1	40.339930
2.699967	0.1	40.529889
2.701633	0.1	40.690938
2.703300	0.1	40.823611
2.704967	0.1	40.952789
2.706633	0.1	41.062249
2.708300	0.1	41.150929
2.709967	0.1	41.240694
2.711633	0.1	41.311861
2.713300	0.1	41.377070
2.714967	0.1	41.440665
2.716633	0.1	41.492585
2.718300	0.1	41.562519
2.719967	0.1	41.605653
2.721633	0.1	41.646510
2.723300	0.1	41.683822
2.724967	0.1	41.746807
2.726633	0.1	41.805153
2.728300	0.1	41.889413
2.729967	0.1	41.931729
2.731633	0.1	42.006537
2.733300	0.1	42.089385
2.734967	0.1	42.159191
2.736633	0.1	42.225657
2.738300	0.1	42.319087
2.739967	0.1	42.419713
2.741633	0.1	42.524566
2.743300	0.1	42.627339
2.744967	0.1	42.724381
2.746633	0.1	42.834026
2.748300	0.1	42.952811
2.749967	0.1	43.049374
2.751633	0.1	43.179275
2.753300	0.1	43.304646
2.754967	0.1	43.435735
2.756633	0.1	43.557877
2.758300	0.1	43.697672
2.759967	0.1	43.836037
2.761633	0.1	43.943962
2.763300	0.1	44.082586
2.764967	0.1	44.228742
2.766633	0.1	44.398693
2.768300	0.1	44.553569
2.769967	0.1	44.709664
2.771633	0.1	44.886399
2.773300	0.1	45.072105
2.774967	0.1	45.253148
2.776633	0.1	45.459082
2.778300	0.1	45.678600
2.779967	0.1	45.881333
2.781633	0.1	46.118678
2.783300	0.1	46.356012
2.784967	0.1	46.592602
2.786633	0.1	46.811830
2.788300	0.1	47.064213
2.789967	0.1	47.320978
2.791633	0.1	47.590804
2.793300	0.1	47.862018
2.794967	0.1	48.140507
2.796633	0.1	48.420772
2.798300	0.1	48.722529
2.799967	0.1	49.040500
2.801633	0.1	49.349261
2.803300	0.1	49.651410
2.804967	0.1	49.978505
2.806633	0.1	50.280595
2.808300	0.1	50.592078
2.809967	0.1	50.912578
2.811633	0.1	51.246795
2.813300	0.1	51.570122
2.814967	0.1	51.906498
2.816633	0.1	52.194754
2.818300	0.1	52.523926
2.819967	0.1	52.846384
2.821633	0.1	53.140523
2.823300	0.1	53.432973
2.824967	0.1	53.729394
2.826633	0.1	54.025087
2.828300	0.1	54.316807
2.829967	0.1	54.565603
2.831633	0.1	54.857529
2.833300	0.1	55.124854
2.834967	0.1	55.387873
2.836633	0.1	55.660222
2.838300	0.1	55.939319
2.839967	0.1	56.196009
2.841633	0.1	56.467700
2.843300	0.1	56.736371
2.844967	0.1	57.002657
2.846633	0.1	57.295563
2.848300	0.1	57.576226
2.849967	0.1	57.863454
2.851633	0.1	58.174263
2.853300	0.1	58.472642
2.854967	0.1	58.770477
2.856633	0.1	59.076651
2.858300	0.1	59.396242
2.859967	0.1	59.714306
2.861633	0.1	60.058254
2.863300	0.1	60.394394
2.864967	0.1	60.738632
2.866633	0.1	61.073483
2.868300	0.1	61.395040
2.869967	0.1	61.745449
2.871633	0.1	62.095358
2.873300	0.1	62.435343
2.874967	0.1	62.777394
2.876633	0.1	63.116794
2.878300	0.1	63.448531
2.879967	0.1	63.750785
2.881633	0.1	64.047234
2.883300	0.1	64.347515
2.884967	0.1	64.618193
2.886633	0.1	64.884150
2.888300	0.1	65.140774
2.889967	0.1	65.351028
2.891633	0.1	65.552650
2.893300	0.1	65.713308
2.894967	0.1	65.867359
2.896633	0.1	66.002076
2.898300	0.1	66.135556
2.899967	0.1	66.225803
2.901633	0.1	66.295102
2.903300	0.1	66.368458
2.904967	0.1	66.421362
2.906633	0.1	66.471063
2.908300	0.1	66.512573
2.909967	0.1	66.519613
2.911633	0.1	66.540810
2.913300	0.1	66.560449
2.914967	0.1	66.620400
2.916633	0.1	66.658385
2.918300	0.1	66.730722
2.919967	0.1	66.816788
2.921633	0.1	66.928463
2.923300	0.1	67.078112
2.924967	0.1	67.253658
2.926633	0.1	67.454821
2.928300	0.1	67.704936
2.929967	0.1	67.972367
2.931633	0.1	68.312786
2.933300	0.1	68.679547
2.934967	0.1	69.088897
2.936633	0.1	69.532768
2.938300	0.1	70.004675
2.939967	0.1	70.497052
2.941633	0.1	71.011923
2.943300	0.1	71.555342
2.944967	0.1	72.118474
2.946633	0.1	72.667365
2.948300	0.1	73.235277
2.949967	0.1	73.794134
2.951633	0.1	74.346659
2.953300	0.1	74.867641
2.954967	0.1	75.364604
2.956633	0.1	75.818354
2.958300	0.1	76.229048
2.959967	0.1	76.604079
2.961633	0.1	76.910649
2.963300	0.1	77.185018
2.964967	0.1	77.396642
2.966633	0.1	77.567829
2.968300	0.1	77.723276
2.969967	0.1	77.809616
2.971633	0.1	77.862330
2.973300	0.1	77.872283
2.974967	0.1	77.820006
2.976633	0.1	77.793278
2.978300	0.1	77.728139
2.979967	0.1	77.638643
2.981633	0.1	77.512696
2.983300	0.1	77.417759
2.984967	0.1	77.310654
2.986633	0.1	77.235678
2.988300	0.1	77.129572
2.989967	0.1	77.059871
2.991633	0.1	77.002125
2.993300	0.1	76.935767
2.994967	0.1	76.876539
2.996633	0.1	76.843259
2.998300	0.1	76.809128
2.999967	0.1	76.766456
3.001633	0.1	76.755605
3.003300	0.1	76.727245
3.004967	0.1	76.697055
3.006633	0.1	76.672777
3.008300	0.1	76.672504
3.009967	0.1	76.674010
3.011633	0.1	76.644149
3.013300	0.1	76.633043
3.014967	0.1	76.598112
3.016633	0.1	76.605824
3.018300	0.1	76.596419
3.019967	0.1	76.589948
3.021633	0.1	76.602898
3.023300	0.1	76.596248
3.024967	0.1	76.632921
3.026633	0.1	76.688513
3.028300	0.1	76.756417
3.029967	0.1	76.832179
3.031633	0.1	76.918051
3.033300	0.1	77.027306
3.034967	0.1	77.141061
3.036633	0.1	77.268802
3.038300	0.1	77.415856
3.039967	0.1	77.578836
3.041633	0.1	77.705656
3.043300	0.1	77.848113
3.044967	0.1	78.016696
3.046633	0.1	78.203128
3.048300	0.1	78.346674
3.049967	0.1	78.513067
3.051633	0.1	78.673401
3.053300	0.1	78.835435
3.054967	0.1	79.016800
3.056633	0.1	79.167142
3.058300	0.1	79.351116
3.059967	0.1	79.536439
3.061633	0.1	79.751053
3.063300	0.1	79.963896
3.064967	0.1	80.198784
3.066633	0.1	80.442779
3.068300	0.1	80.731473
3.069967	0.1	81.011211
3.071633	0.1	81.303919
3.073300	0.1	81.606974
3.074967	0.1	81.916331
3.076633	0.1	82.229891
3.078300	0.1	82.505384
3.079967	0.1	82.768866
3.081633	0.1	83.013268
3.083300	0.1	83.187316
3.084967	0.1	83.350634
3.086633	0.1	83.481470
3.088300	0.1	83.568893
3.089967	0.1	83.639027
3.091633	0.1	83.682833
3.093300	0.1	83.699097
3.094967	0.1	83.729525
3.096633	0.1	83.761909
3.098300	0.1	83.784646
3.099967	0.1	83.842118
3.101633	0.1	83.928277
3.103300	0.1	84.035558
3.104967	0.1	84.148252
3.106633	0.1	84.270618
3.108300	0.1	84.405226
3.109967	0.1	84.591228
3.111633	0.1	84.809036
3.113300	0.1	85.017442
3.114967	0.1	85.240397
3.116633	0.1	85.495370
3.118300	0.1	85.738218
3.119967	0.1	86.025916
3.121633	0.1	86.348811
3.123300	0.1	86.711242
3.124967	0.1	87.145990
3.126633	0.1	87.591757
3.128300	0.1	88.148708
3.129967	0.1	88.766068
3.131633	0.1	89.452825
3.133300	0.1	90.204089
3.134967	0.1	91.035636
3.136633	0.1	91.868796
3.138300	0.1	92.692677
3.139967	0.1	93.430414
3.141633	0.1	94.119567
3.143300	0.1	94.664467
3.144967	0.1	95.042723
3.146633	0.1	95.252133
3.148300	0.1	95.298131
3.149967	0.1	95.142339
3.151633	0.1	94.868743
3.153300	0.1	94.481084
3.154967	0.1	94.028713
3.156633	0.1	93.507071
3.158300	0.1	92.950106
3.159967	0.1	92.445897
3.161633	0.1	92.011679
3.163300	0.1	91.597077
3.164967	0.1	91.259700
3.166633	0.1	91.017998
3.168300	0.1	90.856396
3.169967	0.1	90.722059
3.171633	0.1	90.631530
3.173300	0.1	90.625799
3.174967	0.1	90.638720
3.176633	0.1	90.701502
3.178300	0.1	90.784867
3.179967	0.1	90.903541
3.181633	0.1	91.062197
3.183300	0.1	91.294483
3.184967	0.1	91.554005
3.186633	0.1	91.918540
3.188300	0.1	92.364640
3.189967	0.1	92.949175
3.191633	0.1	93.685402
3.193300	0.1	94.571271
3.194967	0.1	95.681269
3.196633	0.1	96.986098
3.198300	0.1	98.534007
3.199967	0.1	100.330983
3.201633	0.1	102.393063
3.203300	0.1	104.736969
3.204967	0.1	107.346012
3.206633	0.1	110.238922
3.208300	0.1	113.376472
3.209967	0.1	116.731193
3.211633	0.1	120.282094
3.213300	0.1	124.004072
3.214967	0.1	127.874766
3.216633	0.1	131.824113
3.218300	0.1	135.818419
3.219967	0.1	139.850542
3.221633	0.1	143.881280
3.223300	0.1	147.850881
3.224967	0.1	151.727393
3.226633	0.1	155.502938
3.228300	0.1	159.072055
3.229967	0.1	162.362945
3.231633	0.1	165.359197
3.233300	0.1	167.984592
3.234967	0.1	170.240024
3.236633	0.1	172.134411
3.238300	0.1	173.554080
3.239967	0.1	174.525425
3.241633	0.1	175.082392
3.243300	0.1	175.173986
3.244967	0.1	174.906224
3.246633	0.1	174.277264
3.248300	0.1	173.280150
3.249967	0.1	172.021951
3.251633	0.1	170.527314
3.253300	0.1	168.807528
3.254967	0.1	166.924406
3.256633	0.1	164.940653
3.258300	0.1	162.894294
3.259967	0.1	160.797024
3.261633	0.1	158.741978
3.263300	0.1	156.680765
3.264967	0.1	154.737148
3.266633	0.1	152.907881
3.268300	0.1	151.160958
3.269967	0.1	149.590148
3.271633	0.1	148.187582
3.273300	0.1	146.957971
3.274967	0.1	145.903190
3.276633	0.1	145.003970
3.278300	0.1	144.276521
3.279967	0.1	143.738466
3.281633	0.1	143.328414
3.283300	0.1	143.003471
3.284967	0.1	142.766005
3.286633	0.1	142.555199
3.288300	0.1	142.335377
3.289967	0.1	142.116505
3.291633	0.1	141.899490
3.293300	0.1	141.698897
3.294967	0.1	141.554276
3.296633	0.1	141.572574
3.298300	0.1	141.933677
3.299967	0.1	142.841849
3.301633	0.1	144.638342
3.303300	0.1	147.883802
3.304967	0.1	153.533428
3.306633	0.1	163.194934
3.308300	0.1	179.872459
3.309967	0.1	208.575157
3.311633	0.1	256.429042
3.313300	0.1	332.115833
3.314967	0.1	444.274683
3.316633	0.1	599.773445
3.318300	0.1	801.042988
3.319967	0.1	1,043.560082
3.321633	0.1	1,316.077765
3.323300	0.1	1,601.412117
3.324967	0.1	1,885.087861
3.326633	0.1	2,150.885243
3.328300	0.1	2,399.967170
3.329967	0.1	2,622.971247
3.331633	0.1	2,831.485461
3.333300	0.1	3,013.104307
3.334967	0.1	3,205.709281
3.336633	0.1	3,360.242378
3.338300	0.1	3,567.285445
3.339967	0.1	3,727.923273
3.341633	0.1	3,815.367103
3.343300	0.1	3,868.828137
3.344967	0.1	4,083.270144
3.346633	0.1	4,002.425616
3.348300	0.1	3,991.482490
3.349967	0.1	3,870.143034
3.351633	0.1	3,782.272653
3.353300	0.1	3,667.444559
3.354967	0.1	3,544.491986
3.356633	0.1	3,426.530549
3.358300	0.1	3,327.471958
3.359967	0.1	3,244.809642
3.361633	0.1	3,156.360320
3.363300	0.1	3,073.450086
3.364967	0.1	2,986.502464
3.366633	0.1	2,906.991292
3.368300	0.1	2,838.977676
3.369967	0.1	2,769.811908
3.371633	0.1	2,712.939383
3.373300	0.1	2,657.590691
3.374967	0.1	2,601.799949
3.376633	0.1	2,555.005412
3.378300	0.1	2,507.879887
3.379967	0.1	2,460.838330
3.381633	0.1	2,417.188243
3.383300	0.1	2,370.739509
3.384967	0.1	2,321.547205
3.386633	0.1	2,266.309613
3.388300	0.1	2,208.310561
3.389967	0.1	2,142.422222
3.391633	0.1	2,069.726302
3.393300	0.1	1,991.504224
3.394967	0.1	1,906.804527
3.396633	0.1	1,816.108720
3.398300	0.1	1,720.188988
3.399967	0.1	1,620.157984
3.401633	0.1	1,518.323658
3.403300	0.1	1,415.741383
3.404967	0.1	1,313.745791
3.406633	0.1	1,213.710742
3.408300	0.1	1,117.230369
3.409967	0.1	1,025.485816
3.411633	0.1	939.462503
3.413300	0.1	859.566501
3.414967	0.1	786.178648
3.416633	0.1	719.297195
3.418300	0.1	658.796559
3.419967	0.1	604.439592
3.421633	0.1	555.755818
3.423300	0.1	512.329468
3.424967	0.1	473.597694
3.426633	0.1	439.162413
3.428300	0.1	408.480547
3.429967	0.1	381.153693
3.431633	0.1	356.725686
3.433300	0.1	334.918256
3.434967	0.1	315.331500
3.436633	0.1	297.740574
3.438300	0.1	281.799687
3.439967	0.1	267.356790
3.441633	0.1	254.220530
3.443300	0.1	242.221101
3.444967	0.1	231.207276
3.446633	0.1	221.074860
3.448300	0.1	211.709599
3.449967	0.1	203.027895
3.451633	0.1	194.985950
3.453300	0.1	187.453618
3.454967	0.1	180.439721
3.456633	0.1	173.887282
3.458300	0.1	167.774316
3.459967	0.1	161.994215
3.461633	0.1	156.602212
3.463300	0.1	151.537047
3.464967	0.1	146.784651
3.466633	0.1	142.358791
3.468300	0.1	138.204366
3.469967	0.1	134.331729
3.471633	0.1	130.729951
3.473300	0.1	127.397021
3.474967	0.1	124.282752
3.476633	0.1	121.401475
3.478300	0.1	118.701903
3.479967	0.1	116.183100
3.481633	0.1	113.815839
3.483300	0.1	111.626159
3.484967	0.1	109.574501
3.486633	0.1	107.665204
3.488300	0.1	105.891413
3.489967	0.1	104.250570
3.491633	0.1	102.667881
3.493300	0.1	101.194702
3.494967	0.1	99.769234
3.496633	0.1	98.441562
3.498300	0.1	97.155554
3.499967	0.1	95.886993
3.501633	0.1	94.664552
3.503300	0.1	93.464890
3.504967	0.1	92.279876
3.506633	0.1	91.110795
3.508300	0.1	89.947468
3.509967	0.1	88.803803
3.511633	0.1	87.656661
3.513300	0.1	86.512428
3.514967	0.1	85.388260
3.516633	0.1	84.263307
3.518300	0.1	83.200724
3.519967	0.1	82.113535
3.521633	0.1	81.066240
3.523300	0.1	80.044788
3.524967	0.1	79.069457
3.526633	0.1	78.097270
3.528300	0.1	77.176261
3.529967	0.1	76.294801
3.531633	0.1	75.460640
3.533300	0.1	74.684480
3.534967	0.1	73.941612
3.536633	0.1	73.274558
3.538300	0.1	72.642432
3.539967	0.1	72.063426
3.541633	0.1	71.517117
3.543300	0.1	71.002068
3.544967	0.1	70.535398
3.546633	0.1	70.040425
3.548300	0.1	69.567635
3.549967	0.1	69.092304
3.551633	0.1	68.573856
3.553300	0.1	68.055381
3.554967	0.1	67.528941
3.556633	0.1	66.979119
3.558300	0.1	66.428005
3.559967	0.1	65.839631
3.561633	0.1	65.252241
3.563300	0.1	64.650828
3.564967	0.1	64.075089
3.566633	0.1	63.494825
3.568300	0.1	62.922848
3.569967	0.1	62.345526
3.571633	0.1	61.765238
3.573300	0.1	61.217768
3.574967	0.1	60.704044
3.576633	0.1	60.185786
3.578300	0.1	59.690218
3.579967	0.1	59.195536
3.581633	0.1	58.718043
3.583300	0.1	58.246197
3.584967	0.1	57.793201
3.586633	0.1	57.343466
3.588300	0.1	56.888871
3.589967	0.1	56.452327
3.591633	0.1	56.060034
3.593300	0.1	55.650838
3.594967	0.1	55.270580
3.596633	0.1	54.889865
3.598300	0.1	54.560365
3.599967	0.1	54.224510
3.601633	0.1	53.910859
3.603300	0.1	53.649964
3.604967	0.1	53.373123
3.606633	0.1	53.139009
3.608300	0.1	52.917722
3.609967	0.1	52.743038
3.611633	0.1	52.588213
3.613300	0.1	52.477471
3.614967	0.1	52.350416
3.616633	0.1	52.281009
3.618300	0.1	52.216823
3.619967	0.1	52.128679
3.621633	0.1	52.056176
3.623300	0.1	51.981669
3.624967	0.1	51.864369
3.626633	0.1	51.720506
3.628300	0.1	51.577917
3.629967	0.1	51.393480
3.631633	0.1	51.209259
3.633300	0.1	51.007319
3.634967	0.1	50.789974
3.636633	0.1	50.519911
3.638300	0.1	50.262666
3.639967	0.1	50.003667
3.641633	0.1	49.759274
3.643300	0.1	49.481908
3.644967	0.1	49.206285
3.646633	0.1	48.931960
3.648300	0.1	48.686327
3.649967	0.1	48.432618
3.651633	0.1	48.187128
3.653300	0.1	47.963454
3.654967	0.1	47.730574
3.656633	0.1	47.527984
3.658300	0.1	47.308169
3.659967	0.1	47.143892
3.661633	0.1	46.969006
3.663300	0.1	46.814338
3.664967	0.1	46.666601
3.666633	0.1	46.503248
3.668300	0.1	46.393773
3.669967	0.1	46.263814
3.671633	0.1	46.142835
3.673300	0.1	46.044662
3.674967	0.1	45.958380
3.676633	0.1	45.854369
3.678300	0.1	45.758590
3.679967	0.1	45.671716
3.681633	0.1	45.586488
3.683300	0.1	45.504652
3.684967	0.1	45.421896
3.686633	0.1	45.378891
3.688300	0.1	45.297274
3.689967	0.1	45.234643
3.691633	0.1	45.163501
3.693300	0.1	45.105275
3.694967	0.1	45.044084
3.696633	0.1	44.985542
3.698300	0.1	44.904877
3.699967	0.1	44.845955
3.701633	0.1	44.769983
3.703300	0.1	44.698875
3.704967	0.1	44.642094
3.706633	0.1	44.599180
3.708300	0.1	44.536268
3.709967	0.1	44.484346
3.711633	0.1	44.443245
3.713300	0.1	44.399893
3.714967	0.1	44.352543
3.716633	0.1	44.310330
3.718300	0.1	44.285688
3.719967	0.1	44.239902
3.721633	0.1	44.208540
3.723300	0.1	44.191179
3.724967	0.1	44.163274
3.726633	0.1	44.138464
3.728300	0.1	44.122965
3.729967	0.1	44.124188
3.731633	0.1	44.115699
3.733300	0.1	44.098297
3.734967	0.1	44.071215
3.736633	0.1	44.081532
3.738300	0.1	44.092215
3.739967	0.1	44.071484
3.741633	0.1	44.062793
3.743300	0.1	44.049474
3.744967	0.1	44.057509
3.746633	0.1	44.072878
3.748300	0.1	44.071377
3.749967	0.1	44.069740
3.751633	0.1	44.088043
3.753300	0.1	44.095540
3.754967	0.1	44.097065
3.756633	0.1	44.097373
3.758300	0.1	44.109898
3.759967	0.1	44.125179
3.761633	0.1	44.111672
3.763300	0.1	44.101811
3.764967	0.1	44.104987
3.766633	0.1	44.113587
3.768300	0.1	44.114812
3.769967	0.1	44.107070
3.771633	0.1	44.117894
3.773300	0.1	44.099417
3.774967	0.1	44.101403
3.776633	0.1	44.098841
3.778300	0.1	44.097117
3.779967	0.1	44.086497
3.781633	0.1	44.098369
3.783300	0.1	44.062201
3.784967	0.1	44.071657
3.786633	0.1	44.077274
3.788300	0.1	44.071886
3.789967	0.1	44.068511
3.791633	0.1	44.056148
3.793300	0.1	44.044704
3.794967	0.1	44.055528
3.796633	0.1	44.035866
3.798300	0.1	44.030743
3.799967	0.1	44.016503
3.801633	0.1	44.016977
3.803300	0.1	44.016007
3.804967	0.1	44.000369
3.806633	0.1	43.980840
3.808300	0.1	43.969666
3.809967	0.1	43.945594
3.811633	0.1	43.943602
3.813300	0.1	43.942149
3.814967	0.1	43.922239
3.816633	0.1	43.937702
3.818300	0.1	43.914056
3.819967	0.1	43.904550
3.821633	0.1	43.916402
3.823300	0.1	43.937297
3.824967	0.1	43.964963
3.826633	0.1	43.973976
3.828300	0.1	43.991594
3.829967	0.1	44.009501
3.831633	0.1	44.031214
3.833300	0.1	44.089959
3.834967	0.1	44.111501
3.836633	0.1	44.132369
3.838300	0.1	44.154302
3.839967	0.1	44.161997
3.841633	0.1	44.176342
3.843300	0.1	44.206659
3.844967	0.1	44.209919
3.846633	0.1	44.218343
3.848300	0.1	44.231481
3.849967	0.1	44.241546
3.851633	0.1	44.238159
3.853300	0.1	44.236392
3.854967	0.1	44.210625
3.856633	0.1	44.201530
3.858300	0.1	44.188707
3.859967	0.1	44.193201
3.861633	0.1	44.173180
3.863300	0.1	44.178201
3.864967	0.1	44.169875
3.866633	0.1	44.166807
3.868300	0.1	44.149150
3.869967	0.1	44.153191
3.871633	0.1	44.151874
3.873300	0.1	44.160507
3.874967	0.1	44.175748
3.876633	0.1	44.180453
3.878300	0.1	44.198764
3.879967	0.1	44.204026
3.881633	0.1	44.219060
3.883300	0.1	44.219192
3.884967	0.1	44.225967
3.886633	0.1	44.253472
3.888300	0.1	44.270663
3.889967	0.1	44.265466
3.891633	0.1	44.277874
3.893300	0.1	44.266724
3.894967	0.1	44.257915
3.896633	0.1	44.256133
3.898300	0.1	44.268317
3.899967	0.1	44.283504
3.901633	0.1	44.293085
3.903300	0.1	44.288841
3.904967	0.1	44.279916
3.906633	0.1	44.278516
3.908300	0.1	44.295634
3.909967	0.1	44.298198
3.911633	0.1	44.321334
3.913300	0.1	44.352569
3.914967	0.1	44.372908
3.916633	0.1	44.398068
3.918300	0.1	44.405002
3.919967	0.1	44.432845
3.921633	0.1	44.461493
3.923300	0.1	44.504583
3.924967	0.1	44.516150
3.926633	0.1	44.535261
3.928300	0.1	44.562934
3.929967	0.1	44.592259
3.931633	0.1	44.601836
3.933300	0.1	44.622402
3.934967	0.1	44.635441
3.936633	0.1	44.654018
3.938300	0.1	44.658493
3.939967	0.1	44.675281
3.941633	0.1	44.660500
3.943300	0.1	44.672517
3.944967	0.1	44.666865
3.946633	0.1	44.666217
3.948300	0.1	44.663846
3.949967	0.1	44.654805
3.951633	0.1	44.659688
3.953300	0.1	44.666721
3.954967	0.1	44.662769
3.956633	0.1	44.664139
3.958300	0.1	44.648542
3.959967	0.1	44.660452
3.961633	0.1	44.663542
3.963300	0.1	44.666761
3.964967	0.1	44.688839
3.966633	0.1	44.688366
3.968300	0.1	44.707619
3.969967	0.1	44.705684
3.971633	0.1	44.732719
3.973300	0.1	44.748903
3.974967	0.1	44.768048
3.976633	0.1	44.779319
3.978300	0.1	44.793866
3.979967	0.1	44.814193
3.981633	0.1	44.825464
3.983300	0.1	44.827861
3.984967	0.1	44.841854
3.986633	0.1	44.878260
3.988300	0.1	44.872656
3.989967	0.1	44.889718
3.991633	0.1	44.887236
3.993300	0.1	44.885834
3.994967	0.1	44.909349
3.996633	0.1	44.937291
3.998300	0.1	44.976607
3.999967	0.1	45.016621
4.001633	0.1	45.035696
4.003300	0.1	45.101201
4.004967	0.1	45.148668
4.006633	0.1	45.210923
4.008300	0.1	45.246043
4.009967	0.1	45.329968
4.011633	0.1	45.396490
4.013300	0.1	45.477409
4.014967	0.1	45.579343
4.016633	0.1	45.663185
4.018300	0.1	45.732478
4.019967	0.1	45.794749
4.021633	0.1	45.865458
4.023300	0.1	45.904868
4.024967	0.1	45.928586
4.026633	0.1	45.944658
4.028300	0.1	45.938369
4.029967	0.1	45.919332
4.031633	0.1	45.900088
4.033300	0.1	45.891514
4.034967	0.1	45.840872
4.036633	0.1	45.792870
4.038300	0.1	45.750148
4.039967	0.1	45.706097
4.041633	0.1	45.669217
4.043300	0.1	45.639466
4.044967	0.1	45.609971
4.046633	0.1	45.601403
4.048300	0.1	45.616501
4.049967	0.1	45.615103
4.051633	0.1	45.620068
4.053300	0.1	45.640367
4.054967	0.1	45.630985
4.056633	0.1	45.670572
4.058300	0.1	45.691799
4.059967	0.1	45.731362
4.061633	0.1	45.778160
4.063300	0.1	45.844831
4.064967	0.1	45.894806
4.066633	0.1	45.954558
4.068300	0.1	46.023365
4.069967	0.1	46.080436
4.071633	0.1	46.128019
4.073300	0.1	46.160492
4.074967	0.1	46.225552
4.076633	0.1	46.272529
4.078300	0.1	46.306636
4.079967	0.1	46.344059
4.081633	0.1	46.353574
4.083300	0.1	46.354577
4.084967	0.1	46.348237
4.086633	0.1	46.361652
4.088300	0.1	46.357724
4.089967	0.1	46.362897
4.091633	0.1	46.358883
4.093300	0.1	46.367106
4.094967	0.1	46.355904
4.096633	0.1	46.369464
4.098300	0.1	46.347328
4.099967	0.1	46.343988
4.101633	0.1	46.326125
4.103300	0.1	46.325801
4.104967	0.1	46.306258
4.106633	0.1	46.300798
4.108300	0.1	46.290575
4.109967	0.1	46.294492
4.111633	0.1	46.291891
4.113300	0.1	46.278621
4.114967	0.1	46.296562
4.116633	0.1	46.324311
4.118300	0.1	46.320674
4.119967	0.1	46.333714
4.121633	0.1	46.347003
4.123300	0.1	46.376373
4.124967	0.1	46.410293
4.126633	0.1	46.470711
4.128300	0.1	46.552128
4.129967	0.1	46.677662
4.131633	0.1	46.869083
4.133300	0.1	47.112101
4.134967	0.1	47.494060
4.136633	0.1	47.991998
4.138300	0.1	48.647080
4.139967	0.1	49.490224
4.141633	0.1	50.528006
4.143300	0.1	51.743653
4.144967	0.1	53.115217
4.146633	0.1	54.591122
4.148300	0.1	56.098437
4.149967	0.1	57.515310
4.151633	0.1	58.785491
4.153300	0.1	59.793900
4.154967	0.1	60.467397
4.156633	0.1	60.822252
4.158300	0.1	60.879875
4.159967	0.1	60.608453
4.161633	0.1	60.071639
4.163300	0.1	59.346029
4.164967	0.1	58.507328
4.166633	0.1	57.600935
4.168300	0.1	56.647559
4.169967	0.1	55.722928
4.171633	0.1	54.848310
4.173300	0.1	54.036671
4.174967	0.1	53.288097
4.176633	0.1	52.633241
4.178300	0.1	52.044536
4.179967	0.1	51.548748
4.181633	0.1	51.087506
4.183300	0.1	50.703775
4.184967	0.1	50.366956
4.186633	0.1	50.069930
4.188300	0.1	49.830319
4.189967	0.1	49.607341
4.191633	0.1	49.417104
4.193300	0.1	49.262855
4.194967	0.1	49.123101
4.196633	0.1	49.008459
4.198300	0.1	48.899199
4.199967	0.1	48.814166
4.201633	0.1	48.767596
4.203300	0.1	48.713958
4.204967	0.1	48.678805
4.206633	0.1	48.664974
4.208300	0.1	48.694524
4.209967	0.1	48.771993
4.211633	0.1	48.899924
4.213300	0.1	49.114280
4.214967	0.1	49.477801
4.216633	0.1	49.944293
4.218300	0.1	50.605485
4.219967	0.1	51.451555
4.221633	0.1	52.531155
4.223300	0.1	53.793218
4.224967	0.1	55.209116
4.226633	0.1	56.726304
4.228300	0.1	58.271266
4.229967	0.1	59.719939
4.231633	0.1	60.994725
4.233300	0.1	62.020563
4.234967	0.1	62.735005
4.236633	0.1	63.108055
4.238300	0.1	63.135789
4.239967	0.1	62.896032
4.241633	0.1	62.422046
4.243300	0.1	61.844688
4.244967	0.1	61.220835
4.246633	0.1	60.685444
4.248300	0.1	60.311708
4.249967	0.1	60.200469
4.251633	0.1	60.432197
4.253300	0.1	61.046666
4.254967	0.1	61.986923
4.256633	0.1	63.280642
4.258300	0.1	64.800765
4.259967	0.1	66.461138
4.261633	0.1	68.100992
4.263300	0.1	69.594626
4.264967	0.1	70.851818
4.266633	0.1	71.760368
4.268300	0.1	72.257992
4.269967	0.1	72.376318
4.271633	0.1	72.116024
4.273300	0.1	71.520251
4.274967	0.1	70.715157
4.276633	0.1	69.740954
4.278300	0.1	68.669734
4.279967	0.1	67.527236
4.281633	0.1	66.376725
4.283300	0.1	65.237283
4.284967	0.1	64.106746
4.286633	0.1	63.009116
4.288300	0.1	61.948844
4.289967	0.1	60.915213
4.291633	0.1	59.926066
4.293300	0.1	58.981678
4.294967	0.1	58.076355
4.296633	0.1	57.243444
4.298300	0.1	56.469547
4.299967	0.1	55.790934
4.301633	0.1	55.194067
4.303300	0.1	54.702763
4.304967	0.1	54.334969
4.306633	0.1	54.114029
4.308300	0.1	54.052329
4.309967	0.1	54.225434
4.311633	0.1	54.641749
4.313300	0.1	55.298503
4.314967	0.1	56.261263
4.316633	0.1	57.491242
4.318300	0.1	58.955614
4.319967	0.1	60.609475
4.321633	0.1	62.315713
4.323300	0.1	63.972752
4.324967	0.1	65.465635
4.326633	0.1	66.651766
4.328300	0.1	67.440981
4.329967	0.1	67.797562
4.331633	0.1	67.751236
4.333300	0.1	67.307947
4.334967	0.1	66.534022
4.336633	0.1	65.516597
4.338300	0.1	64.294660
4.339967	0.1	63.000166
4.341633	0.1	61.689547
4.343300	0.1	60.433828
4.344967	0.1	59.214046
4.346633	0.1	58.119035
4.348300	0.1	57.132010
4.349967	0.1	56.279246
4.351633	0.1	55.544404
4.353300	0.1	54.885320
4.354967	0.1	54.333082
4.356633	0.1	53.891816
4.358300	0.1	53.525811
4.359967	0.1	53.214764
4.361633	0.1	52.946359
4.363300	0.1	52.724688
4.364967	0.1	52.543045
4.366633	0.1	52.370557
4.368300	0.1	52.219157
4.369967	0.1	52.069933
4.371633	0.1	51.921408
4.373300	0.1	51.755088
4.374967	0.1	51.592743
4.376633	0.1	51.436050
4.378300	0.1	51.320285
4.379967	0.1	51.199349
4.381633	0.1	51.118238
4.383300	0.1	51.070308
4.384967	0.1	51.011634
4.386633	0.1	50.977770
4.388300	0.1	50.968800
4.389967	0.1	50.979988
4.391633	0.1	50.982405
4.393300	0.1	50.980576
4.394967	0.1	50.996971
4.396633	0.1	50.986401
4.398300	0.1	50.968854
4.399967	0.1	50.946342
4.401633	0.1	50.917834
4.403300	0.1	50.889898
4.404967	0.1	50.875845
4.406633	0.1	50.855480
4.408300	0.1	50.856806
4.409967	0.1	50.849729
4.411633	0.1	50.870884
4.413300	0.1	50.886035
4.414967	0.1	50.923514
4.416633	0.1	50.951037
4.418300	0.1	50.964443
4.419967	0.1	51.008312
4.421633	0.1	51.026078
4.423300	0.1	51.026722
4.424967	0.1	51.011184
4.426633	0.1	51.002409
4.428300	0.1	50.948096
4.429967	0.1	50.911948
4.431633	0.1	50.841480
4.433300	0.1	50.768326
4.434967	0.1	50.695596
4.436633	0.1	50.607274
4.438300	0.1	50.512309
4.439967	0.1	50.415078
4.441633	0.1	50.337942
4.443300	0.1	50.226889
4.444967	0.1	50.140410
4.446633	0.1	50.038782
4.448300	0.1	49.973468
4.449967	0.1	49.931301
4.451633	0.1	49.897263
4.453300	0.1	49.871160
4.454967	0.1	49.844853
4.456633	0.1	49.823490
4.458300	0.1	49.800460
4.459967	0.1	49.785194
4.461633	0.1	49.783565
4.463300	0.1	49.786373
4.464967	0.1	49.787967
4.466633	0.1	49.775391
4.468300	0.1	49.754358
4.469967	0.1	49.750560
4.471633	0.1	49.734044
4.473300	0.1	49.733537
4.474967	0.1	49.725577
4.476633	0.1	49.756411
4.478300	0.1	49.760338
4.479967	0.1	49.789222
4.481633	0.1	49.817386
4.483300	0.1	49.851982
4.484967	0.1	49.917565
4.486633	0.1	49.962800
4.488300	0.1	50.021127
4.489967	0.1	50.044941
4.491633	0.1	50.107462
4.493300	0.1	50.179296
4.494967	0.1	50.242915
4.496633	0.1	50.312505
4.498300	0.1	50.396457
4.499967	0.1	50.471688
4.501633	0.1	50.569818
4.503300	0.1	50.674011
4.504967	0.1	50.727237
4.506633	0.1	50.759497
4.508300	0.1	50.794523
4.509967	0.1	50.809015
4.511633	0.1	50.798055
4.513300	0.1	50.764825
4.514967	0.1	50.731190
4.516633	0.1	50.698891
4.518300	0.1	50.691908
4.519967	0.1	50.688112
4.521633	0.1	50.670754
4.523300	0.1	50.671647
4.524967	0.1	50.737950
4.526633	0.1	50.792739
4.528300	0.1	50.888881
4.529967	0.1	50.979330
4.531633	0.1	51.140419
4.533300	0.1	51.323446
4.534967	0.1	51.526688
4.536633	0.1	51.731061
4.538300	0.1	51.972619
4.539967	0.1	52.258289
4.541633	0.1	52.554573
4.543300	0.1	52.862861
4.544967	0.1	53.201472
4.546633	0.1	53.532943
4.548300	0.1	53.893318
4.549967	0.1	54.284086
4.551633	0.1	54.670460
4.553300	0.1	55.057724
4.554967	0.1	55.451067
4.556633	0.1	55.834681
4.558300	0.1	56.194871
4.559967	0.1	56.534532
4.561633	0.1	56.850860
4.563300	0.1	57.166357
4.564967	0.1	57.448889
4.566633	0.1	57.698922
4.568300	0.1	57.904595
4.569967	0.1	58.085389
4.571633	0.1	58.198501
4.573300	0.1	58.297961
4.574967	0.1	58.363046
4.576633	0.1	58.346911
4.578300	0.1	58.322583
4.579967	0.1	58.215047
4.581633	0.1	58.073040
4.583300	0.1	57.888154
4.584967	0.1	57.698644
4.586633	0.1	57.419419
4.588300	0.1	57.128986
4.589967	0.1	56.807814
4.591633	0.1	56.468774
4.593300	0.1	56.098419
4.594967	0.1	55.734834
4.596633	0.1	55.337224
4.598300	0.1	54.935041
4.599967	0.1	54.537583
4.601633	0.1	54.138450
4.603300	0.1	53.778874
4.604967	0.1	53.403060
4.606633	0.1	53.039089
4.608300	0.1	52.702374
4.609967	0.1	52.377870
4.611633	0.1	52.068392
4.613300	0.1	51.789340
4.614967	0.1	51.541339
4.616633	0.1	51.318424
4.618300	0.1	51.094087
4.619967	0.1	50.896141
4.621633	0.1	50.718679
4.623300	0.1	50.570889
4.624967	0.1	50.408262
4.626633	0.1	50.277077
4.628300	0.1	50.173312
4.629967	0.1	50.072767
4.631633	0.1	49.965477
4.633300	0.1	49.867876
4.634967	0.1	49.819489
4.636633	0.1	49.748792
4.638300	0.1	49.709371
4.639967	0.1	49.665347
4.641633	0.1	49.634514
4.643300	0.1	49.608256
4.644967	0.1	49.585590
4.646633	0.1	49.567557
4.648300	0.1	49.544760
4.649967	0.1	49.515275
4.651633	0.1	49.501014
4.653300	0.1	49.495415
4.654967	0.1	49.486160
4.656633	0.1	49.476111
4.658300	0.1	49.481268
4.659967	0.1	49.455133
4.661633	0.1	49.447534
4.663300	0.1	49.449348
4.664967	0.1	49.434706
4.666633	0.1	49.429885
4.668300	0.1	49.413048
4.669967	0.1	49.404570
4.671633	0.1	49.402084
4.673300	0.1	49.396027
4.674967	0.1	49.374055
4.676633	0.1	49.389964
4.678300	0.1	49.392975
4.679967	0.1	49.387339
4.681633	0.1	49.394988
4.683300	0.1	49.389008
4.684967	0.1	49.385014
4.686633	0.1	49.380102
4.688300	0.1	49.384821
4.689967	0.1	49.384251
4.691633	0.1	49.397493
4.693300	0.1	49.374457
4.694967	0.1	49.366612
4.696633	0.1	49.367450
4.698300	0.1	49.352128
4.699967	0.1	49.350649
4.701633	0.1	49.319265
4.703300	0.1	49.331713
4.704967	0.1	49.324468
4.706633	0.1	49.326401
4.708300	0.1	49.339862
4.709967	0.1	49.325058
4.711633	0.1	49.327901
4.713300	0.1	49.319624
4.714967	0.1	49.329882
4.716633	0.1	49.327928
4.718300	0.1	49.324670
4.719967	0.1	49.328174
4.721633	0.1	49.315680
4.723300	0.1	49.345657
4.724967	0.1	49.352620
4.726633	0.1	49.369948
4.728300	0.1	49.375341
4.729967	0.1	49.370940
4.731633	0.1	49.406298
4.733300	0.1	49.432049
4.734967	0.1	49.449902
4.736633	0.1	49.475657
4.738300	0.1	49.479918
4.739967	0.1	49.497889
4.741633	0.1	49.540919
4.743300	0.1	49.561008
4.744967	0.1	49.596776
4.746633	0.1	49.645119
4.748300	0.1	49.703314
4.749967	0.1	49.752771
4.751633	0.1	49.838187
4.753300	0.1	49.907054
4.754967	0.1	49.997562
4.756633	0.1	50.112908
4.758300	0.1	50.236541
4.759967	0.1	50.375389
4.761633	0.1	50.523294
4.763300	0.1	50.650709
4.764967	0.1	50.756393
4.766633	0.1	50.840494
4.768300	0.1	50.928079
4.769967	0.1	50.960175
4.771633	0.1	50.998467
4.773300	0.1	51.027984
4.774967	0.1	51.007491
4.776633	0.1	50.959022
4.778300	0.1	50.901964
4.779967	0.1	50.815659
4.781633	0.1	50.722735
4.783300	0.1	50.617616
4.784967	0.1	50.494750
4.786633	0.1	50.394580
4.788300	0.1	50.302380
4.789967	0.1	50.203876
4.791633	0.1	50.118342
4.793300	0.1	50.013973
4.794967	0.1	49.952898
4.796633	0.1	49.885867
4.798300	0.1	49.842979
4.799967	0.1	49.779318
4.801633	0.1	49.748602
4.803300	0.1	49.702990
4.804967	0.1	49.671797
4.806633	0.1	49.658716
4.808300	0.1	49.654455
4.809967	0.1	49.641639
4.811633	0.1	49.634872
4.813300	0.1	49.613418
4.814967	0.1	49.654936
4.816633	0.1	49.679436
4.818300	0.1	49.708961
4.819967	0.1	49.774874
4.821633	0.1	49.827886
4.823300	0.1	49.890720
4.824967	0.1	50.021046
4.826633	0.1	50.142062
4.828300	0.1	50.275283
4.829967	0.1	50.432491
4.831633	0.1	50.591523
4.833300	0.1	50.752093
4.834967	0.1	50.932653
4.836633	0.1	51.080287
4.838300	0.1	51.230916
4.839967	0.1	51.359195
4.841633	0.1	51.460732
4.843300	0.1	51.550342
4.844967	0.1	51.583654
4.846633	0.1	51.595979
4.848300	0.1	51.580576
4.849967	0.1	51.553112
4.851633	0.1	51.506288
4.853300	0.1	51.430139
4.854967	0.1	51.354325
4.856633	0.1	51.261517
4.858300	0.1	51.170819
4.859967	0.1	51.060787
4.861633	0.1	50.982129
4.863300	0.1	50.901514
4.864967	0.1	50.831688
4.866633	0.1	50.753587
4.868300	0.1	50.676842
4.869967	0.1	50.580322
4.871633	0.1	50.519183
4.873300	0.1	50.453983
4.874967	0.1	50.414286
4.876633	0.1	50.363250
4.878300	0.1	50.315379
4.879967	0.1	50.290238
4.881633	0.1	50.260864
4.883300	0.1	50.244212
4.884967	0.1	50.219049
4.886633	0.1	50.201697
4.888300	0.1	50.205994
4.889967	0.1	50.229366
4.891633	0.1	50.220191
4.893300	0.1	50.216345
4.894967	0.1	50.218888
4.896633	0.1	50.235700
4.898300	0.1	50.229154
4.899967	0.1	50.264611
4.901633	0.1	50.285777
4.903300	0.1	50.275955
4.904967	0.1	50.289595
4.906633	0.1	50.300307
4.908300	0.1	50.334470
4.909967	0.1	50.346976
4.911633	0.1	50.368182
4.913300	0.1	50.372835
4.914967	0.1	50.362886
4.916633	0.1	50.347861
4.918300	0.1	50.346909
4.919967	0.1	50.332589
4.921633	0.1	50.304866
4.923300	0.1	50.285928
4.924967	0.1	50.242197
4.926633	0.1	50.214639
4.928300	0.1	50.195532
4.929967	0.1	50.169687
4.931633	0.1	50.140520
4.933300	0.1	50.114348
4.934967	0.1	50.103719
4.936633	0.1	50.085260
4.938300	0.1	50.047816
4.939967	0.1	50.050465
4.941633	0.1	50.032246
4.943300	0.1	50.006684
4.944967	0.1	49.989841
4.946633	0.1	49.978907
4.948300	0.1	49.962331
4.949967	0.1	49.982410
4.951633	0.1	49.984176
4.953300	0.1	49.981201
4.954967	0.1	49.989324
4.956633	0.1	49.951455
4.958300	0.1	49.951441
4.959967	0.1	49.981006
4.961633	0.1	49.974865
4.963300	0.1	49.983855
4.964967	0.1	49.970788
4.966633	0.1	49.990815
4.968300	0.1	50.014222
4.969967	0.1	50.029916
4.971633	0.1	50.031258
4.973300	0.1	50.054903
4.974967	0.1	50.075016
4.976633	0.1	50.101936
4.978300	0.1	50.119252
4.979967	0.1	50.150056
4.981633	0.1	50.161712
4.983300	0.1	50.180787
4.984967	0.1	50.225964
4.986633	0.1	50.257118
4.988300	0.1	50.280025
4.989967	0.1	50.315794
4.991633	0.1	50.360130
4.993300	0.1	50.381090
4.994967	0.1	50.415469
4.996633	0.1	50.439406
4.998300	0.1	50.447668
4.999967	0.1	50.456392
5.001633	0.1	50.472824
5.003300	0.1	50.471465
5.004967	0.1	50.483993
5.006633	0.1	50.482655
5.008300	0.1	50.473911
5.009967	0.1	50.456351
5.011633	0.1	50.472079
5.013300	0.1	50.467127
5.014967	0.1	50.480527
5.016633	0.1	50.491584
5.018300	0.1	50.512876
5.019967	0.1	50.532282
5.021633	0.1	50.576891
5.023300	0.1	50.581567
5.024967	0.1	50.620318
5.026633	0.1	50.646716
5.028300	0.1	50.672462
5.029967	0.1	50.727739
5.031633	0.1	50.764219
5.033300	0.1	50.771780
5.034967	0.1	50.821553
5.036633	0.1	50.837802
5.038300	0.1	50.883999
5.039967	0.1	50.892990
5.041633	0.1	50.911335
5.043300	0.1	50.920695
5.044967	0.1	50.918915
5.046633	0.1	50.932397
5.048300	0.1	50.921995
5.049967	0.1	50.926959
5.051633	0.1	50.936246
5.053300	0.1	50.920976
5.054967	0.1	50.934316
5.056633	0.1	50.929091
5.058300	0.1	50.954711
5.059967	0.1	50.984216
5.061633	0.1	51.003220
5.063300	0.1	51.015424
5.064967	0.1	51.034269
5.066633	0.1	51.069453
5.068300	0.1	51.117426
5.069967	0.1	51.163409
5.071633	0.1	51.224361
5.073300	0.1	51.269565
5.074967	0.1	51.296661
5.076633	0.1	51.339065
5.078300	0.1	51.360516
5.079967	0.1	51.364324
5.081633	0.1	51.365449
5.083300	0.1	51.354659
5.084967	0.1	51.336880
5.086633	0.1	51.303950
5.088300	0.1	51.275008
5.089967	0.1	51.231823
5.091633	0.1	51.186702
5.093300	0.1	51.120613
5.094967	0.1	51.063398
5.096633	0.1	51.032791
5.098300	0.1	50.973294
5.099967	0.1	50.914662
5.101633	0.1	50.871793
5.103300	0.1	50.813745
5.104967	0.1	50.764758
5.106633	0.1	50.731548
5.108300	0.1	50.700608
5.109967	0.1	50.692741
5.111633	0.1	50.680040
5.113300	0.1	50.668673
5.114967	0.1	50.645909
5.116633	0.1	50.614978
5.118300	0.1	50.612515
5.119967	0.1	50.588367
5.121633	0.1	50.592238
5.123300	0.1	50.576753
5.124967	0.1	50.563978
5.126633	0.1	50.567338
5.128300	0.1	50.562812
5.129967	0.1	50.568445
5.131633	0.1	50.542158
5.133300	0.1	50.542247
5.134967	0.1	50.547183
5.136633	0.1	50.539987
5.138300	0.1	50.531028
5.139967	0.1	50.543857
5.141633	0.1	50.540761
5.143300	0.1	50.544135
5.144967	0.1	50.536718
5.146633	0.1	50.564459
5.148300	0.1	50.551757
5.149967	0.1	50.542520
5.151633	0.1	50.547174
5.153300	0.1	50.571929
5.154967	0.1	50.565521
5.156633	0.1	50.563256
5.158300	0.1	50.566414
5.159967	0.1	50.577394
5.161633	0.1	50.585374
5.163300	0.1	50.587816
5.164967	0.1	50.579163
5.166633	0.1	50.601732
5.168300	0.1	50.605489
5.169967	0.1	50.607497
5.171633	0.1	50.627262
5.173300	0.1	50.638263
5.174967	0.1	50.665096
5.176633	0.1	50.640304
5.178300	0.1	50.634951
5.179967	0.1	50.622313
5.181633	0.1	50.617471
5.183300	0.1	50.616331
5.184967	0.1	50.637462
5.186633	0.1	50.646956
5.188300	0.1	50.616275
5.189967	0.1	50.632772
5.191633	0.1	50.626072
5.193300	0.1	50.644589
5.194967	0.1	50.632081
5.196633	0.1	50.606717
5.198300	0.1	50.630879
5.199967	0.1	50.626567
5.201633	0.1	50.623929
5.203300	0.1	50.635198
5.204967	0.1	50.652085
5.206633	0.1	50.636186
5.208300	0.1	50.658583
5.209967	0.1	50.642786
5.211633	0.1	50.648468
5.213300	0.1	50.654813
5.214967	0.1	50.654533
5.216633	0.1	50.663458
5.218300	0.1	50.647581
5.219967	0.1	50.678536
5.221633	0.1	50.670038
5.223300	0.1	50.675027
5.224967	0.1	50.702361
5.226633	0.1	50.705724
5.228300	0.1	50.708138
5.229967	0.1	50.708638
5.231633	0.1	50.716720
5.233300	0.1	50.715769
5.234967	0.1	50.697069
5.236633	0.1	50.707749
5.238300	0.1	50.715140
5.239967	0.1	50.710592
5.241633	0.1	50.701326
5.243300	0.1	50.716194
5.244967	0.1	50.737343
5.246633	0.1	50.749174
5.248300	0.1	50.762704
5.249967	0.1	50.766614
5.251633	0.1	50.773461
5.253300	0.1	50.783547
5.254967	0.1	50.818956
5.256633	0.1	50.850132
5.258300	0.1	50.866428
5.259967	0.1	50.894434
5.261633	0.1	50.915880
5.263300	0.1	50.927081
5.264967	0.1	50.979338
5.266633	0.1	51.016512
5.268300	0.1	51.061291
5.269967	0.1	51.104972
5.271633	0.1	51.158535
5.273300	0.1	51.208159
5.274967	0.1	51.271476
5.276633	0.1	51.349420
5.278300	0.1	51.414649
5.279967	0.1	51.474055
5.281633	0.1	51.547481
5.283300	0.1	51.651705
5.284967	0.1	51.752373
5.286633	0.1	51.859561
5.288300	0.1	51.990606
5.289967	0.1	52.133085
5.291633	0.1	52.309437
5.293300	0.1	52.493351
5.294967	0.1	52.680150
5.296633	0.1	52.921622
5.298300	0.1	53.164393
5.299967	0.1	53.446288
5.301633	0.1	53.767509
5.303300	0.1	54.126347
5.304967	0.1	54.509764
5.306633	0.1	54.912460
5.308300	0.1	55.373427
5.309967	0.1	55.877508
5.311633	0.1	56.376374
5.313300	0.1	56.912243
5.314967	0.1	57.461381
5.316633	0.1	58.026605
5.318300	0.1	58.598001
5.319967	0.1	59.175466
5.321633	0.1	59.738492
5.323300	0.1	60.292387
5.324967	0.1	60.824172
5.326633	0.1	61.336849
5.328300	0.1	61.794153
5.329967	0.1	62.246079
5.331633	0.1	62.609971
5.333300	0.1	62.935418
5.334967	0.1	63.185586
5.336633	0.1	63.349302
5.338300	0.1	63.449624
5.339967	0.1	63.455297
5.341633	0.1	63.402999
5.343300	0.1	63.278491
5.344967	0.1	63.064380
5.346633	0.1	62.774440
5.348300	0.1	62.439583
5.349967	0.1	62.018317
5.351633	0.1	61.531923
5.353300	0.1	61.034903
5.354967	0.1	60.495388
5.356633	0.1	59.937009
5.358300	0.1	59.360143
5.359967	0.1	58.781841
5.361633	0.1	58.199160
5.363300	0.1	57.631882
5.364967	0.1	57.090104
5.366633	0.1	56.572531
5.368300	0.1	56.050577
5.369967	0.1	55.592438
5.371633	0.1	55.175240
5.373300	0.1	54.771103
5.374967	0.1	54.371454
5.376633	0.1	54.037543
5.378300	0.1	53.699182
5.379967	0.1	53.415288
5.381633	0.1	53.171606
5.383300	0.1	52.938785
5.384967	0.1	52.758232
5.386633	0.1	52.564696
5.388300	0.1	52.428141
5.389967	0.1	52.270224
5.391633	0.1	52.147781
5.393300	0.1	52.045794
5.394967	0.1	51.959729
5.396633	0.1	51.878183
5.398300	0.1	51.801994
5.399967	0.1	51.727714
5.401633	0.1	51.690657
5.403300	0.1	51.630575
5.404967	0.1	51.600596
5.406633	0.1	51.555899
5.408300	0.1	51.524114
5.409967	0.1	51.516081
5.411633	0.1	51.473416
5.413300	0.1	51.460687
5.414967	0.1	51.457686
5.416633	0.1	51.425586
5.418300	0.1	51.411410
5.419967	0.1	51.403375
5.421633	0.1	51.389023
5.423300	0.1	51.365467
5.424967	0.1	51.340860
5.426633	0.1	51.359743
5.428300	0.1	51.329130
5.429967	0.1	51.329838
5.431633	0.1	51.306822
5.433300	0.1	51.292373
5.434967	0.1	51.297649
5.436633	0.1	51.301756
5.438300	0.1	51.294595
5.439967	0.1	51.294594
5.441633	0.1	51.287077
5.443300	0.1	51.282527
5.444967	0.1	51.276328
5.446633	0.1	51.272307
5.448300	0.1	51.295545
5.449967	0.1	51.302471
5.451633	0.1	51.301573
5.453300	0.1	51.302304
5.454967	0.1	51.322377
5.456633	0.1	51.334564
5.458300	0.1	51.339281
5.459967	0.1	51.339025
5.461633	0.1	51.363239
5.463300	0.1	51.390771
5.464967	0.1	51.425445
5.466633	0.1	51.471095
5.468300	0.1	51.506076
5.469967	0.1	51.538539
5.471633	0.1	51.588059
5.473300	0.1	51.628528
5.474967	0.1	51.676871
5.476633	0.1	51.713409
5.478300	0.1	51.758594
5.479967	0.1	51.789263
5.481633	0.1	51.822231
5.483300	0.1	51.835569
5.484967	0.1	51.836056
5.486633	0.1	51.845516
5.488300	0.1	51.860590
5.489967	0.1	51.869399
5.491633	0.1	51.874248
5.493300	0.1	51.852705
5.494967	0.1	51.813939
5.496633	0.1	51.824460
5.498300	0.1	51.803564
5.499967	0.1	51.758201
5.501633	0.1	51.718631
5.503300	0.1	51.687152
5.504967	0.1	51.679265
5.506633	0.1	51.680980
5.508300	0.1	51.669933
5.509967	0.1	51.646939
5.511633	0.1	51.648356
5.513300	0.1	51.646685
5.514967	0.1	51.649058
5.516633	0.1	51.650288
5.518300	0.1	51.648443
5.519967	0.1	51.652899
5.521633	0.1	51.675651
5.523300	0.1	51.675065
5.524967	0.1	51.692463
5.526633	0.1	51.674893
5.528300	0.1	51.709341
5.529967	0.1	51.727281
5.531633	0.1	51.721558
5.533300	0.1	51.734012
5.534967	0.1	51.726431
5.536633	0.1	51.738582
5.538300	0.1	51.757736
5.539967	0.1	51.758092
5.541633	0.1	51.773327
5.543300	0.1	51.772332
5.544967	0.1	51.800134
5.546633	0.1	51.794460
5.548300	0.1	51.771373
5.549967	0.1	51.771498
5.551633	0.1	51.760146
5.553300	0.1	51.760529
5.554967	0.1	51.762053
5.556633	0.1	51.770368
5.558300	0.1	51.769425
5.559967	0.1	51.759050
5.561633	0.1	51.749499
5.563300	0.1	51.740619
5.564967	0.1	51.742545
5.566633	0.1	51.736340
5.568300	0.1	51.715168
5.569967	0.1	51.723208
5.571633	0.1	51.729969
5.573300	0.1	51.740325
5.574967	0.1	51.731649
5.576633	0.1	51.738628
5.578300	0.1	51.722641
5.579967	0.1	51.717409
5.581633	0.1	51.715214
5.583300	0.1	51.719123
5.584967	0.1	51.724036
5.586633	0.1	51.735399
5.588300	0.1	51.731520
5.589967	0.1	51.729798
5.591633	0.1	51.750567
5.593300	0.1	51.742098
5.594967	0.1	51.752200
5.596633	0.1	51.768670
5.598300	0.1	51.781344
5.599967	0.1	51.763705
5.601633	0.1	51.748005
5.603300	0.1	51.771015
5.604967	0.1	51.782841
5.606633	0.1	51.797936
5.608300	0.1	51.796456
5.609967	0.1	51.799420
5.611633	0.1	51.823819
5.613300	0.1	51.824032
5.614967	0.1	51.841666
5.616633	0.1	51.853332
5.618300	0.1	51.853498
5.619967	0.1	51.876239
5.621633	0.1	51.882233
5.623300	0.1	51.901714
5.624967	0.1	51.896104
5.626633	0.1	51.900275
5.628300	0.1	51.932514
5.629967	0.1	51.923700
5.631633	0.1	51.959908
5.633300	0.1	51.963373
5.634967	0.1	51.992734
5.636633	0.1	51.993805
5.638300	0.1	52.000192
5.639967	0.1	52.010388
5.641633	0.1	52.021607
5.643300	0.1	52.027625
5.644967	0.1	52.028581
5.646633	0.1	52.040520
5.648300	0.1	52.056936
5.649967	0.1	52.058422
5.651633	0.1	52.081056
5.653300	0.1	52.068830
5.654967	0.1	52.072394
5.656633	0.1	52.057329
5.658300	0.1	52.075057
5.659967	0.1	52.085423
5.661633	0.1	52.069480
5.663300	0.1	52.080757
5.664967	0.1	52.094169
5.666633	0.1	52.106695
5.668300	0.1	52.127353
5.669967	0.1	52.135080
5.671633	0.1	52.138710
5.673300	0.1	52.151303
5.674967	0.1	52.172624
5.676633	0.1	52.181530
5.678300	0.1	52.183344
5.679967	0.1	52.208594
5.681633	0.1	52.247607
5.683300	0.1	52.256001
5.684967	0.1	52.290313
5.686633	0.1	52.314672
5.688300	0.1	52.329604
5.689967	0.1	52.357090
5.691633	0.1	52.389975
5.693300	0.1	52.432188
5.694967	0.1	52.455544
5.696633	0.1	52.490517
5.698300	0.1	52.522183
5.699967	0.1	52.560896
5.701633	0.1	52.588237
5.703300	0.1	52.610583
5.704967	0.1	52.619792
5.706633	0.1	52.636153
5.708300	0.1	52.663718
5.709967	0.1	52.673311
5.711633	0.1	52.685953
5.713300	0.1	52.722728
5.714967	0.1	52.735438
5.716633	0.1	52.738500
5.718300	0.1	52.744581
5.719967	0.1	52.735993
5.721633	0.1	52.732230
5.723300	0.1	52.725122
5.724967	0.1	52.718999
5.726633	0.1	52.703973
5.728300	0.1	52.694797
5.729967	0.1	52.688763
5.731633	0.1	52.669819
5.733300	0.1	52.650275
5.734967	0.1	52.642964
5.736633	0.1	52.635893
5.738300	0.1	52.616981
5.739967	0.1	52.613240
5.741633	0.1	52.599911
5.743300	0.1	52.618793
5.744967	0.1	52.598805
5.746633	0.1	52.597068
5.748300	0.1	52.604112
5.749967	0.1	52.596061
5.751633	0.1	52.584556
5.753300	0.1	52.585367
5.754967	0.1	52.587512
5.756633	0.1	52.583181
5.758300	0.1	52.591011
5.759967	0.1	52.596690
5.761633	0.1	52.621802
5.763300	0.1	52.643035
5.764967	0.1	52.642967
5.766633	0.1	52.662535
5.768300	0.1	52.700467
5.769967	0.1	52.715192
5.771633	0.1	52.746681
5.773300	0.1	52.760704
5.774967	0.1	52.787100
5.776633	0.1	52.837742
5.778300	0.1	52.866583
5.779967	0.1	52.920502
5.781633	0.1	52.946661
5.783300	0.1	53.005220
5.784967	0.1	53.057477
5.786633	0.1	53.113176
5.788300	0.1	53.189122
5.789967	0.1	53.256565
5.791633	0.1	53.303692
5.793300	0.1	53.393203
5.794967	0.1	53.480100
5.796633	0.1	53.562704
5.798300	0.1	53.623511
5.799967	0.1	53.704125
5.801633	0.1	53.763370
5.803300	0.1	53.824925
5.804967	0.1	53.918992
5.806633	0.1	53.986775
5.808300	0.1	54.046994
5.809967	0.1	54.112783
5.811633	0.1	54.152175
5.813300	0.1	54.180720
5.814967	0.1	54.251306
5.816633	0.1	54.237538
5.818300	0.1	54.282384
5.819967	0.1	54.295046
5.821633	0.1	54.296484
5.823300	0.1	54.275498
5.824967	0.1	54.271946
5.826633	0.1	54.251137
5.828300	0.1	54.213411
5.829967	0.1	54.209302
5.831633	0.1	54.210237
5.833300	0.1	54.177501
5.834967	0.1	54.159314
5.836633	0.1	54.134098
5.838300	0.1	54.103427
5.839967	0.1	54.101634
5.841633	0.1	54.070920
5.843300	0.1	54.041618
5.844967	0.1	54.020631
5.846633	0.1	54.009233
5.848300	0.1	53.987101
5.849967	0.1	53.967853
5.851633	0.1	53.943256
5.853300	0.1	53.928570
5.854967	0.1	53.916707
5.856633	0.1	53.877617
5.858300	0.1	53.860013
5.859967	0.1	53.828763
5.861633	0.1	53.804575
5.863300	0.1	53.761720
5.864967	0.1	53.701464
5.866633	0.1	53.665685
5.868300	0.1	53.633703
5.869967	0.1	53.596494
5.871633	0.1	53.561142
5.873300	0.1	53.547668
5.874967	0.1	53.524202
5.876633	0.1	53.497755
5.878300	0.1	53.462912
5.879967	0.1	53.450718
5.881633	0.1	53.431861
5.883300	0.1	53.407343
5.884967	0.1	53.389014
5.886633	0.1	53.371520
5.888300	0.1	53.363951
5.889967	0.1	53.355179
5.891633	0.1	53.347403
5.893300	0.1	53.353924
5.894967	0.1	53.355907
5.896633	0.1	53.344813
5.898300	0.1	53.341558
5.899967	0.1	53.361900
5.901633	0.1	53.369627
5.903300	0.1	53.353462
5.904967	0.1	53.357961
5.906633	0.1	53.381086
5.908300	0.1	53.380930
5.909967	0.1	53.405889
5.911633	0.1	53.415315
5.913300	0.1	53.419232
5.914967	0.1	53.426179
5.916633	0.1	53.437186
5.918300	0.1	53.457348
5.919967	0.1	53.459863
5.921633	0.1	53.480908
5.923300	0.1	53.487010
5.924967	0.1	53.504425
5.926633	0.1	53.531422
5.928300	0.1	53.529621
5.929967	0.1	53.540424
5.931633	0.1	53.572608
5.933300	0.1	53.601745
5.934967	0.1	53.629612
5.936633	0.1	53.648691
5.938300	0.1	53.687430
5.939967	0.1	53.701597
5.941633	0.1	53.734575
5.943300	0.1	53.747038
5.944967	0.1	53.785177
5.946633	0.1	53.809150
5.948300	0.1	53.825829
5.949967	0.1	53.857892
5.951633	0.1	53.863701
5.953300	0.1	53.876913
5.954967	0.1	53.896140
5.956633	0.1	53.916174
5.958300	0.1	53.947768
5.959967	0.1	53.965882
5.961633	0.1	53.952157
5.963300	0.1	53.967849
5.964967	0.1	53.961836
5.966633	0.1	53.956247
5.968300	0.1	53.932406
5.969967	0.1	53.943642
5.971633	0.1	53.942371
5.973300	0.1	53.948044
5.974967	0.1	53.927327
5.976633	0.1	53.906553
5.978300	0.1	53.921314
5.979967	0.1	53.899656
5.981633	0.1	53.919661
5.983300	0.1	53.925287
5.984967	0.1	53.919266
5.986633	0.1	53.893034
5.988300	0.1	53.874340
5.989967	0.1	53.885290
5.991633	0.1	53.891112
5.993300	0.1	53.902843
5.994967	0.1	53.907301
5.996633	0.1	53.907464
5.998300	0.1	53.900288
5.999967	0.1	53.898812
6.001633	0.1	53.921224
6.003300	0.1	53.913066
6.004967	0.1	53.904095
6.006633	0.1	53.901398
6.008300	0.1	53.905454
6.009967	0.1	53.911783
6.011633	0.1	53.908430
6.013300	0.1	53.901086
6.014967	0.1	53.884741
6.016633	0.1	53.895261
6.018300	0.1	53.906684
6.019967	0.1	53.906522
6.021633	0.1	53.920986
6.023300	0.1	53.914804
6.024967	0.1	53.921869
6.026633	0.1	53.906171
6.028300	0.1	53.920241
6.029967	0.1	53.943369
6.031633	0.1	53.945160
6.033300	0.1	53.965228
6.034967	0.1	53.946699
6.036633	0.1	53.948665
6.038300	0.1	53.966005
6.039967	0.1	53.968312
6.041633	0.1	53.965412
6.043300	0.1	53.975988
6.044967	0.1	53.995146
6.046633	0.1	54.011494
6.048300	0.1	54.004362
6.049967	0.1	54.015632
6.051633	0.1	54.017800
6.053300	0.1	54.021382
6.054967	0.1	54.031080
6.056633	0.1	54.036777
6.058300	0.1	54.053354
6.059967	0.1	54.060822
6.061633	0.1	54.057190
6.063300	0.1	54.080711
6.064967	0.1	54.082889
6.066633	0.1	54.080353
6.068300	0.1	54.092530
6.069967	0.1	54.091750
6.071633	0.1	54.103676
6.073300	0.1	54.115225
6.074967	0.1	54.131272
6.076633	0.1	54.155379
6.078300	0.1	54.174453
6.079967	0.1	54.174325
6.081633	0.1	54.192315
6.083300	0.1	54.198311
6.084967	0.1	54.185950
6.086633	0.1	54.219876
6.088300	0.1	54.242370
6.089967	0.1	54.266838
6.091633	0.1	54.282751
6.093300	0.1	54.282880
6.094967	0.1	54.289130
6.096633	0.1	54.282000
6.098300	0.1	54.303529
6.099967	0.1	54.321035
6.101633	0.1	54.333317
6.103300	0.1	54.329033
6.104967	0.1	54.307942
6.106633	0.1	54.338251
6.108300	0.1	54.345659
6.109967	0.1	54.371276
6.111633	0.1	54.380813
6.113300	0.1	54.376246
6.114967	0.1	54.390505
6.116633	0.1	54.384767
6.118300	0.1	54.397043
6.119967	0.1	54.419758
6.121633	0.1	54.421965
6.123300	0.1	54.443654
6.124967	0.1	54.433300
6.126633	0.1	54.457430
6.128300	0.1	54.447730
6.129967	0.1	54.468498
6.131633	0.1	54.486881
6.133300	0.1	54.491497
6.134967	0.1	54.504311
6.136633	0.1	54.524204
6.138300	0.1	54.524349
6.139967	0.1	54.518838
6.141633	0.1	54.521101
6.143300	0.1	54.522306
6.144967	0.1	54.523919
6.146633	0.1	54.519974
6.148300	0.1	54.552418
6.149967	0.1	54.555233
6.151633	0.1	54.559102
6.153300	0.1	54.562148
6.154967	0.1	54.573597
6.156633	0.1	54.584945
6.158300	0.1	54.588361
6.159967	0.1	54.583573
6.161633	0.1	54.590933
6.163300	0.1	54.610074
6.164967	0.1	54.615270
6.166633	0.1	54.633108
6.168300	0.1	54.626397
6.169967	0.1	54.628279
6.171633	0.1	54.642861
6.173300	0.1	54.635448
6.174967	0.1	54.645075
6.176633	0.1	54.664041
6.178300	0.1	54.672725
6.179967	0.1	54.678935
6.181633	0.1	54.680508
6.183300	0.1	54.688960
6.184967	0.1	54.710473
6.186633	0.1	54.729812
6.188300	0.1	54.745702
6.189967	0.1	54.718312
6.191633	0.1	54.737197
6.193300	0.1	54.727345
6.194967	0.1	54.729455
6.196633	0.1	54.726254
6.198300	0.1	54.739825
6.199967	0.1	54.766539
6.201633	0.1	54.779994
6.203300	0.1	54.785275
6.204967	0.1	54.791858
6.206633	0.1	54.793009
6.208300	0.1	54.787311
6.209967	0.1	54.789350
6.211633	0.1	54.817663
6.213300	0.1	54.849065
6.214967	0.1	54.844383
6.216633	0.1	54.857727
6.218300	0.1	54.877554
6.219967	0.1	54.877655
6.221633	0.1	54.901153
6.223300	0.1	54.916866
6.224967	0.1	54.921653
6.226633	0.1	54.957190
6.228300	0.1	54.957740
6.229967	0.1	54.968345
6.231633	0.1	54.988052
6.233300	0.1	55.000415
6.234967	0.1	55.020013
6.236633	0.1	55.025492
6.238300	0.1	55.023171
6.239967	0.1	55.037194
6.241633	0.1	55.036349
6.243300	0.1	55.041294
6.244967	0.1	55.068003
6.246633	0.1	55.087345
6.248300	0.1	55.094697
6.249967	0.1	55.098437
6.251633	0.1	55.107006
6.253300	0.1	55.114587
6.254967	0.1	55.130717
6.256633	0.1	55.138784
6.258300	0.1	55.146132
6.259967	0.1	55.144565
6.261633	0.1	55.157396
6.263300	0.1	55.158509
6.264967	0.1	55.182260
6.266633	0.1	55.190432
6.268300	0.1	55.215117
6.269967	0.1	55.234072
6.271633	0.1	55.240955
6.273300	0.1	55.232011
6.274967	0.1	55.249327
6.276633	0.1	55.262340
6.278300	0.1	55.256249
6.279967	0.1	55.272268
6.281633	0.1	55.273785
6.283300	0.1	55.283588
6.284967	0.1	55.286340
6.286633	0.1	55.296326
6.288300	0.1	55.322439
6.289967	0.1	55.310385
6.291633	0.1	55.335718
6.293300	0.1	55.344856
6.294967	0.1	55.361429
6.296633	0.1	55.362037
6.298300	0.1	55.370627
6.299967	0.1	55.405999
6.301633	0.1	55.413659
6.303300	0.1	55.405971
6.304967	0.1	55.395073
6.306633	0.1	55.418433
6.308300	0.1	55.424972
6.309967	0.1	55.423050
6.311633	0.1	55.425217
6.313300	0.1	55.456028
6.314967	0.1	55.464567
6.316633	0.1	55.494872
6.318300	0.1	55.486573
6.319967	0.1	55.510366
6.321633	0.1	55.498976
6.323300	0.1	55.500367
6.324967	0.1	55.510180
6.326633	0.1	55.525402
6.328300	0.1	55.533899
6.329967	0.1	55.548840
6.331633	0.1	55.552756
6.333300	0.1	55.569878
6.334967	0.1	55.590238
6.336633	0.1	55.607177
6.338300	0.1	55.614807
6.339967	0.1	55.613026
6.341633	0.1	55.635303
6.343300	0.1	55.631635
6.344967	0.1	55.644628
6.346633	0.1	55.666165
6.348300	0.1	55.683963
6.349967	0.1	55.683650
6.351633	0.1	55.698524
6.353300	0.1	55.697526
6.354967	0.1	55.717172
6.356633	0.1	55.718401
6.358300	0.1	55.702715
6.359967	0.1	55.722055
6.361633	0.1	55.734641
6.363300	0.1	55.746403
6.364967	0.1	55.758221
6.366633	0.1	55.765083
6.368300	0.1	55.779601
6.369967	0.1	55.777978
6.371633	0.1	55.798066
6.373300	0.1	55.780933
6.374967	0.1	55.801609
6.376633	0.1	55.801366
6.378300	0.1	55.785175
6.379967	0.1	55.810203
6.381633	0.1	55.837016
6.383300	0.1	55.854152
6.384967	0.1	55.865506
6.386633	0.1	55.868090
6.388300	0.1	55.854279
6.389967	0.1	55.870158
6.391633	0.1	55.881494
6.393300	0.1	55.886286
6.394967	0.1	55.876876
6.396633	0.1	55.892385
6.398300	0.1	55.892278
6.399967	0.1	55.901029
6.401633	0.1	55.911874
6.403300	0.1	55.926258
6.404967	0.1	55.931706
6.406633	0.1	55.912144
6.408300	0.1	55.925017
6.409967	0.1	55.940970
6.411633	0.1	55.966476
6.413300	0.1	55.956914
6.414967	0.1	55.970884
6.416633	0.1	55.969915
6.418300	0.1	55.991665
6.419967	0.1	55.996518
6.421633	0.1	55.988757
6.423300	0.1	56.021528
6.424967	0.1	56.021698
6.426633	0.1	56.021379
6.428300	0.1	56.031580
6.429967	0.1	56.050678
6.431633	0.1	56.045368
6.433300	0.1	56.052600
6.434967	0.1	56.055967
6.436633	0.1	56.045200
6.438300	0.1	56.062048
6.439967	0.1	56.086360
6.441633	0.1	56.090658
6.443300	0.1	56.098310
6.444967	0.1	56.115681
6.446633	0.1	56.136455
6.448300	0.1	56.145170
6.449967	0.1	56.156056
6.451633	0.1	56.167955
6.453300	0.1	56.174480
6.454967	0.1	56.177328
6.456633	0.1	56.173946
6.458300	0.1	56.190652
6.459967	0.1	56.182007
6.461633	0.1	56.201794
6.463300	0.1	56.226450
6.464967	0.1	56.219656
6.466633	0.1	56.253576
6.468300	0.1	56.256589
6.469967	0.1	56.262212
6.471633	0.1	56.291263
6.473300	0.1	56.305276
6.474967	0.1	56.330988
6.476633	0.1	56.311025
6.478300	0.1	56.319511
6.479967	0.1	56.336818
6.481633	0.1	56.368162
6.483300	0.1	56.379055
6.484967	0.1	56.379918
6.486633	0.1	56.376387
6.488300	0.1	56.398032
6.489967	0.1	56.413548
6.491633	0.1	56.424082
6.493300	0.1	56.430191
6.494967	0.1	56.433285
6.496633	0.1	56.466007
6.498300	0.1	56.478474
6.499967	0.1	56.488698
6.501633	0.1	56.508386
6.503300	0.1	56.511369
6.504967	0.1	56.530870
6.506633	0.1	56.556615
6.508300	0.1	56.555308
6.509967	0.1	56.554505
6.511633	0.1	56.561525
6.513300	0.1	56.572254
6.514967	0.1	56.579832
6.516633	0.1	56.584037
6.518300	0.1	56.594197
6.519967	0.1	56.608849
6.521633	0.1	56.598510
6.523300	0.1	56.606761
6.524967	0.1	56.611009
6.526633	0.1	56.634197
6.528300	0.1	56.675091
6.529967	0.1	56.665322
6.531633	0.1	56.677991
6.533300	0.1	56.687836
6.534967	0.1	56.701157
6.536633	0.1	56.695092
6.538300	0.1	56.718574
6.539967	0.1	56.711224
6.541633	0.1	56.732162
6.543300	0.1	56.752358
6.544967	0.1	56.741832
6.546633	0.1	56.781650
6.548300	0.1	56.785964
6.549967	0.1	56.777324
6.551633	0.1	56.770666
6.553300	0.1	56.775422
6.554967	0.1	56.777850
6.556633	0.1	56.780389
6.558300	0.1	56.778317
6.559967	0.1	56.783488
6.561633	0.1	56.802586
6.563300	0.1	56.803923
6.564967	0.1	56.812505
6.566633	0.1	56.811560
6.568300	0.1	56.806606
6.569967	0.1	56.801431
6.571633	0.1	56.839325
6.573300	0.1	56.849284
6.574967	0.1	56.843172
6.576633	0.1	56.855441
6.578300	0.1	56.862562
6.579967	0.1	56.887713
6.581633	0.1	56.881195
6.583300	0.1	56.895727
6.584967	0.1	56.899441
6.586633	0.1	56.899901
6.588300	0.1	56.907706
6.589967	0.1	56.935515
6.591633	0.1	56.943569
6.593300	0.1	56.965164
6.594967	0.1	56.988455
6.596633	0.1	57.007339
6.598300	0.1	57.029761
6.599967	0.1	57.026801
6.601633	0.1	57.033309
6.603300	0.1	57.055162
6.604967	0.1	57.069015
6.606633	0.1	57.081301
6.608300	0.1	57.089356
6.609967	0.1	57.107354
6.611633	0.1	57.085991
6.613300	0.1	57.100058
6.614967	0.1	57.136982
6.616633	0.1	57.145836
6.618300	0.1	57.150970
6.619967	0.1	57.178980
6.621633	0.1	57.196219
6.623300	0.1	57.205800
6.624967	0.1	57.206845
6.626633	0.1	57.214593
6.628300	0.1	57.232816
6.629967	0.1	57.239771
6.631633	0.1	57.253572
6.633300	0.1	57.262805
6.634967	0.1	57.297079
6.636633	0.1	57.291976
6.638300	0.1	57.306607
6.639967	0.1	57.324860
6.641633	0.1	57.330281
6.643300	0.1	57.351328
6.644967	0.1	57.357050
6.646633	0.1	57.359164
6.648300	0.1	57.351830
6.649967	0.1	57.365672
6.651633	0.1	57.386129
6.653300	0.1	57.392932
6.654967	0.1	57.395962
6.656633	0.1	57.399522
6.658300	0.1	57.402914
6.659967	0.1	57.422289
6.661633	0.1	57.434162
6.663300	0.1	57.445171
6.664967	0.1	57.464855
6.666633	0.1	57.487243
6.668300	0.1	57.487084
6.669967	0.1	57.499407
6.671633	0.1	57.508230
6.673300	0.1	57.519127
6.674967	0.1	57.514559
6.676633	0.1	57.528909
6.678300	0.1	57.544177
6.679967	0.1	57.554619
6.681633	0.1	57.580911
6.683300	0.1	57.590168
6.684967	0.1	57.615654
6.686633	0.1	57.649183
6.688300	0.1	57.677999
6.689967	0.1	57.681369
6.691633	0.1	57.714866
6.693300	0.1	57.732476
6.694967	0.1	57.758050
6.696633	0.1	57.775739
6.698300	0.1	57.765256
6.699967	0.1	57.800743
6.701633	0.1	57.827601
6.703300	0.1	57.860331
6.704967	0.1	57.895496
6.706633	0.1	57.917505
6.708300	0.1	57.940597
6.709967	0.1	57.964331
6.711633	0.1	57.984295
6.713300	0.1	57.985683
6.714967	0.1	58.003664
6.716633	0.1	58.012990
6.718300	0.1	58.042019
6.719967	0.1	58.065497
6.721633	0.1	58.083871
6.723300	0.1	58.089869
6.724967	0.1	58.092770
6.726633	0.1	58.110769
6.728300	0.1	58.130784
6.729967	0.1	58.167420
6.731633	0.1	58.169911
6.733300	0.1	58.183704
6.734967	0.1	58.189002
6.736633	0.1	58.209210
6.738300	0.1	58.226007
6.739967	0.1	58.239162
6.741633	0.1	58.261657
6.743300	0.1	58.282069
6.744967	0.1	58.316461
6.746633	0.1	58.349345
6.748300	0.1	58.389308
6.749967	0.1	58.395511
6.751633	0.1	58.437107
6.753300	0.1	58.470436
6.754967	0.1	58.523457
6.756633	0.1	58.578776
6.758300	0.1	58.626552
6.759967	0.1	58.686508
6.761633	0.1	58.765512
6.763300	0.1	58.876801
6.764967	0.1	58.984678
6.766633	0.1	59.101651
6.768300	0.1	59.227620
6.769967	0.1	59.402498
6.771633	0.1	59.624554
6.773300	0.1	59.895057
6.774967	0.1	60.206154
6.776633	0.1	60.559653
6.778300	0.1	60.987627
6.779967	0.1	61.533053
6.781633	0.1	62.114129
6.783300	0.1	62.858384
6.784967	0.1	63.741692
6.786633	0.1	64.789425
6.788300	0.1	66.030217
6.789967	0.1	67.484243
6.791633	0.1	69.210229
6.793300	0.1	71.265616
6.794967	0.1	73.693535
6.796633	0.1	76.501546
6.798300	0.1	79.787520
6.799967	0.1	83.642506
6.801633	0.1	88.114508
6.803300	0.1	93.269824
6.804967	0.1	99.210162
6.806633	0.1	106.029807
6.808300	0.1	113.809291
6.809967	0.1	122.599503
6.811633	0.1	132.572061
6.813300	0.1	143.739170
6.814967	0.1	156.206922
6.816633	0.1	170.049904
6.818300	0.1	185.260115
6.819967	0.1	201.950116
6.821633	0.1	220.021270
6.823300	0.1	239.501926
6.824967	0.1	260.351838
6.826633	0.1	282.471151
6.828300	0.1	305.812835
6.829967	0.1	330.159176
6.831633	0.1	355.253575
6.833300	0.1	380.851415
6.834967	0.1	406.563883
6.836633	0.1	432.111662
6.838300	0.1	457.068197
6.839967	0.1	481.129031
6.841633	0.1	503.935460
6.843300	0.1	525.119618
6.844967	0.1	544.302975
6.846633	0.1	561.231818
6.848300	0.1	575.549016
6.849967	0.1	587.108522
6.851633	0.1	595.654116
6.853300	0.1	601.243436
6.854967	0.1	603.613602
6.856633	0.1	602.827318
6.858300	0.1	599.007826
6.859967	0.1	592.238487
6.861633	0.1	582.671044
6.863300	0.1	570.506392
6.864967	0.1	555.952471
6.866633	0.1	539.341441
6.868300	0.1	521.003697
6.869967	0.1	501.167316
6.871633	0.1	480.101484
6.873300	0.1	458.240293
6.874967	0.1	435.781093
6.876633	0.1	413.038321
6.878300	0.1	390.316333
6.879967	0.1	367.830490
6.881633	0.1	345.832450
6.883300	0.1	324.456576
6.884967	0.1	303.952195
6.886633	0.1	284.332777
6.888300	0.1	265.768872
6.889967	0.1	248.351058
6.891633	0.1	232.076492
6.893300	0.1	217.000407
6.894967	0.1	203.108598
6.896633	0.1	190.397708
6.898300	0.1	178.823037
6.899967	0.1	168.318103
6.901633	0.1	158.840874
6.903300	0.1	150.351932
6.904967	0.1	142.749640
6.906633	0.1	135.986440
6.908300	0.1	129.961164
6.909967	0.1	124.647380
6.911633	0.1	119.954513
6.913300	0.1	115.823133
6.914967	0.1	112.187915
6.916633	0.1	109.004908
6.918300	0.1	106.210822
6.919967	0.1	103.768921
6.921633	0.1	101.670958
6.923300	0.1	99.816833
6.924967	0.1	98.223219
6.926633	0.1	96.841400
6.928300	0.1	95.631244
6.929967	0.1	94.593866
6.931633	0.1	93.712028
6.933300	0.1	92.955416
6.934967	0.1	92.318670
6.936633	0.1	91.786081
6.938300	0.1	91.342209
6.939967	0.1	90.952162
6.941633	0.1	90.662894
6.943300	0.1	90.447164
6.944967	0.1	90.304555
6.946633	0.1	90.219364
6.948300	0.1	90.163126
6.949967	0.1	90.167610
6.951633	0.1	90.229909
6.953300	0.1	90.330690
6.954967	0.1	90.472999
6.956633	0.1	90.667234
6.958300	0.1	90.863803
6.959967	0.1	91.133996
6.961633	0.1	91.451759
6.963300	0.1	91.780144
6.964967	0.1	92.140624
6.966633	0.1	92.539063
6.968300	0.1	92.986402
6.969967	0.1	93.475351
6.971633	0.1	93.970734
6.973300	0.1	94.497886
6.974967	0.1	95.038325
6.976633	0.1	95.625846
6.978300	0.1	96.239216
6.979967	0.1	96.884247
6.981633	0.1	97.545445
6.983300	0.1	98.240816
6.984967	0.1	98.974713
6.986633	0.1	99.708906
6.988300	0.1	100.484936
6.989967	0.1	101.271432
6.991633	0.1	102.089999
6.993300	0.1	102.928935
6.994967	0.1	103.792466
6.996633	0.1	104.683417
6.998300	0.1	105.640400
6.999967	0.1	106.583565
7.001633	0.1	107.535058
7.003300	0.1	108.526285
7.004967	0.1	109.516419
7.006633	0.1	110.570339
7.008300	0.1	111.596736
7.009967	0.1	112.666157
7.011633	0.1	113.773890
7.013300	0.1	114.875253
7.014967	0.1	115.995445
7.016633	0.1	117.162140
7.018300	0.1	118.337047
7.019967	0.1	119.520827
7.021633	0.1	120.715289
7.023300	0.1	121.960851
7.024967	0.1	123.200597
7.026633	0.1	124.444717
7.028300	0.1	125.727261
7.029967	0.1	127.001930
7.031633	0.1	128.326728
7.033300	0.1	129.672708
7.034967	0.1	130.989672
7.036633	0.1	132.354987
7.038300	0.1	133.750297
7.039967	0.1	135.160279
7.041633	0.1	136.575354
7.043300	0.1	138.013355
7.044967	0.1	139.450283
7.046633	0.1	140.908820
7.048300	0.1	142.414825
7.049967	0.1	143.920115
7.051633	0.1	145.422575
7.053300	0.1	146.948814
7.054967	0.1	148.471882
7.056633	0.1	150.020318
7.058300	0.1	151.593108
7.059967	0.1	153.166006
7.061633	0.1	154.772946
7.063300	0.1	156.388654
7.064967	0.1	158.016344
7.066633	0.1	159.659330
7.068300	0.1	161.310320
7.069967	0.1	162.963997
7.071633	0.1	164.646293
7.073300	0.1	166.317522
7.074967	0.1	167.986332
7.076633	0.1	169.685244
7.078300	0.1	171.392025
7.079967	0.1	173.125805
7.081633	0.1	174.865819
7.083300	0.1	176.587425
7.084967	0.1	178.345932
7.086633	0.1	180.091583
7.088300	0.1	181.837088
7.089967	0.1	183.601760
7.091633	0.1	185.347457
7.093300	0.1	187.089378
7.094967	0.1	188.837404
7.096633	0.1	190.596968
7.098300	0.1	192.368323
7.099967	0.1	194.121291
7.101633	0.1	195.875729
7.103300	0.1	197.618040
7.104967	0.1	199.346955
7.106633	0.1	201.091468
7.108300	0.1	202.833853
7.109967	0.1	204.581911
7.111633	0.1	206.274892
7.113300	0.1	207.963142
7.114967	0.1	209.635107
7.116633	0.1	211.331536
7.118300	0.1	213.002533
7.119967	0.1	214.677570
7.121633	0.1	216.311033
7.123300	0.1	217.942191
7.124967	0.1	219.563208
7.126633	0.1	221.170671
7.128300	0.1	222.774287
7.129967	0.1	224.375909
7.131633	0.1	225.902574
7.133300	0.1	227.519099
7.134967	0.1	229.061927
7.136633	0.1	230.613368
7.138300	0.1	232.148710
7.139967	0.1	233.666738
7.141633	0.1	235.179905
7.143300	0.1	236.714335
7.144967	0.1	238.185672
7.146633	0.1	239.660823
7.148300	0.1	241.119436
7.149967	0.1	242.580785
7.151633	0.1	244.034158
7.153300	0.1	245.441918
7.154967	0.1	246.811524
7.156633	0.1	248.204059
7.158300	0.1	249.506810
7.159967	0.1	250.773228
7.161633	0.1	252.044628
7.163300	0.1	253.235526
7.164967	0.1	254.355711
7.166633	0.1	255.421124
7.168300	0.1	256.445959
7.169967	0.1	257.420407
7.171633	0.1	258.369909
7.173300	0.1	259.263220
7.174967	0.1	260.167096
7.176633	0.1	261.072622
7.178300	0.1	261.907762
7.179967	0.1	262.738855
7.181633	0.1	263.518500
7.183300	0.1	264.296649
7.184967	0.1	265.042022
7.186633	0.1	265.742252
7.188300	0.1	266.407825
7.189967	0.1	267.013332
7.191633	0.1	267.600422
7.193300	0.1	268.112983
7.194967	0.1	268.609092
7.196633	0.1	269.014153
7.198300	0.1	269.376960
7.199967	0.1	269.722319
7.201633	0.1	270.024102
7.203300	0.1	270.400840
7.204967	0.1	270.784181
7.206633	0.1	271.289693
7.208300	0.1	271.905177
7.209967	0.1	272.579564
7.211633	0.1	273.307860
7.213300	0.1	274.082413
7.214967	0.1	274.757132
7.216633	0.1	275.270343
7.218300	0.1	275.628160
7.219967	0.1	275.771170
7.221633	0.1	275.686649
7.223300	0.1	275.360334
7.224967	0.1	274.896149
7.226633	0.1	274.295034
7.228300	0.1	273.667415
7.229967	0.1	272.930440
7.231633	0.1	272.125716
7.233300	0.1	271.303038
7.234967	0.1	270.456266
7.236633	0.1	269.598181
7.238300	0.1	268.726818
7.239967	0.1	267.821260
7.241633	0.1	267.004431
7.243300	0.1	266.169425
7.244967	0.1	265.340826
7.246633	0.1	264.572099
7.248300	0.1	263.853740
7.249967	0.1	263.142422
7.251633	0.1	262.526495
7.253300	0.1	261.930445
7.254967	0.1	261.381599
7.256633	0.1	260.920379
7.258300	0.1	260.449802
7.259967	0.1	260.054536
7.261633	0.1	259.778587
7.263300	0.1	259.696757
7.264967	0.1	259.923103
7.266633	0.1	260.436996
7.268300	0.1	261.231675
7.269967	0.1	262.240402
7.271633	0.1	263.265043
7.273300	0.1	264.178775
7.274967	0.1	264.786227
7.276633	0.1	264.963053
7.278300	0.1	264.660427
7.279967	0.1	263.877384
7.281633	0.1	262.626633
7.283300	0.1	260.971424
7.284967	0.1	259.056674
7.286633	0.1	256.890350
7.288300	0.1	254.614240
7.289967	0.1	252.237406
7.291633	0.1	249.800545
7.293300	0.1	247.358549
7.294967	0.1	244.891359
7.296633	0.1	242.482264
7.298300	0.1	240.084907
7.299967	0.1	237.716110
7.301633	0.1	235.340743
7.303300	0.1	232.971509
7.304967	0.1	230.648443
7.306633	0.1	228.363310
7.308300	0.1	226.139122
7.309967	0.1	223.945569
7.311633	0.1	221.825647
7.313300	0.1	219.809940
7.314967	0.1	217.851503
7.316633	0.1	215.944953
7.318300	0.1	214.092517
7.319967	0.1	212.280000
7.321633	0.1	210.504944
7.323300	0.1	208.750322
7.324967	0.1	206.985464
7.326633	0.1	205.226034
7.328300	0.1	203.405942
7.329967	0.1	201.616295
7.331633	0.1	199.825686
7.333300	0.1	198.030457
7.334967	0.1	196.222578
7.336633	0.1	194.400485
7.338300	0.1	192.631839
7.339967	0.1	190.861152
7.341633	0.1	189.106938
7.343300	0.1	187.404961
7.344967	0.1	185.727343
7.346633	0.1	184.112575
7.348300	0.1	182.469834
7.349967	0.1	180.918986
7.351633	0.1	179.369512
7.353300	0.1	177.884706
7.354967	0.1	176.419370
7.356633	0.1	174.982771
7.358300	0.1	173.568394
7.359967	0.1	172.177622
7.361633	0.1	170.783432
7.363300	0.1	169.388338
7.364967	0.1	168.056369
7.366633	0.1	166.731443
7.368300	0.1	165.423096
7.369967	0.1	164.137012
7.371633	0.1	162.895723
7.373300	0.1	161.709248
7.374967	0.1	160.548402
7.376633	0.1	159.405813
7.378300	0.1	158.307049
7.379967	0.1	157.228340
7.381633	0.1	156.223002
7.383300	0.1	155.239564
7.384967	0.1	154.303521
7.386633	0.1	153.400155
7.388300	0.1	152.504693
7.389967	0.1	151.654113
7.391633	0.1	150.820724
7.393300	0.1	149.998653
7.394967	0.1	149.187760
7.396633	0.1	148.357293
7.398300	0.1	147.551064
7.399967	0.1	146.748933
7.401633	0.1	145.976233
7.403300	0.1	145.247258
7.404967	0.1	144.539219
7.406633	0.1	143.901232
7.408300	0.1	143.254116
7.409967	0.1	142.632391
7.411633	0.1	141.992067
7.413300	0.1	141.339200
7.414967	0.1	140.663727
7.416633	0.1	139.946653
7.418300	0.1	139.214484
7.419967	0.1	138.466906
7.421633	0.1	137.726718
7.423300	0.1	137.037463
7.424967	0.1	136.355905
7.426633	0.1	135.744460
7.428300	0.1	135.171007
7.429967	0.1	134.683398
7.431633	0.1	134.267543
7.433300	0.1	133.903556
7.434967	0.1	133.632511
7.436633	0.1	133.444345
7.438300	0.1	133.290887
7.439967	0.1	133.133102
7.441633	0.1	132.933244
7.443300	0.1	132.665332
7.444967	0.1	132.294709
7.446633	0.1	131.806200
7.448300	0.1	131.191162
7.449967	0.1	130.467285
7.451633	0.1	129.669521
7.453300	0.1	128.780632
7.454967	0.1	127.852376
7.456633	0.1	126.897513
7.458300	0.1	125.930545
7.459967	0.1	124.946552
7.461633	0.1	124.016246
7.463300	0.1	123.106296
7.464967	0.1	122.238120
7.466633	0.1	121.426718
7.468300	0.1	120.650056
7.469967	0.1	119.943002
7.471633	0.1	119.279173
7.473300	0.1	118.660456
7.474967	0.1	118.131852
7.476633	0.1	117.628909
7.478300	0.1	117.148528
7.479967	0.1	116.689736
7.481633	0.1	116.266404
7.483300	0.1	115.841031
7.484967	0.1	115.421450
7.486633	0.1	114.998805
7.488300	0.1	114.593584
7.489967	0.1	114.207415
7.491633	0.1	113.805332
7.493300	0.1	113.446032
7.494967	0.1	113.077975
7.496633	0.1	112.768582
7.498300	0.1	112.472271
7.499967	0.1	112.243434
7.501633	0.1	112.079338
7.503300	0.1	111.942132
7.504967	0.1	111.840754
7.506633	0.1	111.725153
7.508300	0.1	111.607061
7.509967	0.1	111.462934
7.511633	0.1	111.238905
7.513300	0.1	111.022264
7.514967	0.1	110.789271
7.516633	0.1	110.571747
7.518300	0.1	110.385123
7.519967	0.1	110.228821
7.521633	0.1	110.187466
7.523300	0.1	110.241930
7.524967	0.1	110.367221
7.526633	0.1	110.562439
7.528300	0.1	110.786603
7.529967	0.1	110.978911
7.531633	0.1	111.116714
7.533300	0.1	111.172066
7.534967	0.1	111.163238
7.536633	0.1	111.077219
7.538300	0.1	110.926880
7.539967	0.1	110.672675
7.541633	0.1	110.359793
7.543300	0.1	109.955132
7.544967	0.1	109.474045
7.546633	0.1	108.919724
7.548300	0.1	108.291015
7.549967	0.1	107.627709
7.551633	0.1	106.984189
7.553300	0.1	106.338856
7.554967	0.1	105.758645
7.556633	0.1	105.261143
7.558300	0.1	104.810325
7.559967	0.1	104.459895
7.561633	0.1	104.168016
7.563300	0.1	103.896752
7.564967	0.1	103.660383
7.566633	0.1	103.416734
7.568300	0.1	103.198176
7.569967	0.1	102.943368
7.571633	0.1	102.702531
7.573300	0.1	102.438276
7.574967	0.1	102.164643
7.576633	0.1	101.862036
7.578300	0.1	101.569438
7.579967	0.1	101.314474
7.581633	0.1	101.036264
7.583300	0.1	100.786163
7.584967	0.1	100.511236
7.586633	0.1	100.279555
7.588300	0.1	100.069592
7.589967	0.1	99.845518
7.591633	0.1	99.631900
7.593300	0.1	99.393318
7.594967	0.1	99.183421
7.596633	0.1	98.981983
7.598300	0.1	98.787318
7.599967	0.1	98.601046
7.601633	0.1	98.389545
7.603300	0.1	98.171351
7.604967	0.1	97.923261
7.606633	0.1	97.634065
7.608300	0.1	97.350596
7.609967	0.1	97.061798
7.611633	0.1	96.747321
7.613300	0.1	96.470761
7.614967	0.1	96.214906
7.616633	0.1	95.981685
7.618300	0.1	95.790879
7.619967	0.1	95.652825
7.621633	0.1	95.590335
7.623300	0.1	95.556861
7.624967	0.1	95.534423
7.626633	0.1	95.559875
7.628300	0.1	95.581452
7.629967	0.1	95.633953
7.631633	0.1	95.671357
7.633300	0.1	95.679506
7.634967	0.1	95.679762
7.636633	0.1	95.667904
7.638300	0.1	95.634153
7.639967	0.1	95.603592
7.641633	0.1	95.543539
7.643300	0.1	95.447964
7.644967	0.1	95.355842
7.646633	0.1	95.225348
7.648300	0.1	95.126029
7.649967	0.1	95.048944
7.651633	0.1	95.035089
7.653300	0.1	95.016599
7.654967	0.1	95.064772
7.656633	0.1	95.106335
7.658300	0.1	95.149463
7.659967	0.1	95.162571
7.661633	0.1	95.098124
7.663300	0.1	94.933596
7.664967	0.1	94.689680
7.666633	0.1	94.361406
7.668300	0.1	93.987337
7.669967	0.1	93.575710
7.671633	0.1	93.165013
7.673300	0.1	92.742210
7.674967	0.1	92.365976
7.676633	0.1	92.011518
7.678300	0.1	91.677255
7.679967	0.1	91.376748
7.681633	0.1	91.140781
7.683300	0.1	90.911006
7.684967	0.1	90.708620
7.686633	0.1	90.527462
7.688300	0.1	90.361301
7.689967	0.1	90.176055
7.691633	0.1	90.001060
7.693300	0.1	89.863165
7.694967	0.1	89.749563
7.696633	0.1	89.652987
7.698300	0.1	89.668238
7.699967	0.1	89.756215
7.701633	0.1	89.986014
7.703300	0.1	90.414834
7.704967	0.1	91.083907
7.706633	0.1	92.041585
7.708300	0.1	93.235495
7.709967	0.1	94.632904
7.711633	0.1	96.150642
7.713300	0.1	97.631005
7.714967	0.1	98.953481
7.716633	0.1	99.961917
7.718300	0.1	100.583036
7.719967	0.1	100.837946
7.721633	0.1	100.689783
7.723300	0.1	100.246315
7.724967	0.1	99.539271
7.726633	0.1	98.707649
7.728300	0.1	97.784881
7.729967	0.1	96.850011
7.731633	0.1	95.960632
7.733300	0.1	95.157858
7.734967	0.1	94.436550
7.736633	0.1	93.785526
7.738300	0.1	93.212528
7.739967	0.1	92.756982
7.741633	0.1	92.347459
7.743300	0.1	91.974134
7.744967	0.1	91.683134
7.746633	0.1	91.467752
7.748300	0.1	91.307439
7.749967	0.1	91.197943
7.751633	0.1	91.139409
7.753300	0.1	91.084376
7.754967	0.1	91.034601
7.756633	0.1	90.934977
7.758300	0.1	90.785699
7.759967	0.1	90.592965
7.761633	0.1	90.318101
7.763300	0.1	89.988288
7.764967	0.1	89.602133
7.766633	0.1	89.228228
7.768300	0.1	88.839228
7.769967	0.1	88.438744
7.771633	0.1	88.083733
7.773300	0.1	87.791831
7.774967	0.1	87.489146
7.776633	0.1	87.249249
7.778300	0.1	87.007292
7.779967	0.1	86.806287
7.781633	0.1	86.630410
7.783300	0.1	86.460871
7.784967	0.1	86.303071
7.786633	0.1	86.166711
7.788300	0.1	86.031686
7.789967	0.1	85.915324
7.791633	0.1	85.888428
7.793300	0.1	85.910074
7.794967	0.1	86.000618
7.796633	0.1	86.152011
7.798300	0.1	86.411242
7.799967	0.1	86.710820
7.801633	0.1	87.064654
7.803300	0.1	87.413051
7.804967	0.1	87.744854
7.806633	0.1	88.049513
7.808300	0.1	88.277925
7.809967	0.1	88.418444
7.811633	0.1	88.492573
7.813300	0.1	88.480280
7.814967	0.1	88.417382
7.816633	0.1	88.324272
7.818300	0.1	88.190457
7.819967	0.1	88.044790
7.821633	0.1	87.890693
7.823300	0.1	87.719039
7.824967	0.1	87.550196
7.826633	0.1	87.348211
7.828300	0.1	87.153548
7.829967	0.1	87.004315
7.831633	0.1	86.883614
7.833300	0.1	86.780939
7.834967	0.1	86.684594
7.836633	0.1	86.603796
7.838300	0.1	86.537022
7.839967	0.1	86.447016
7.841633	0.1	86.320029
7.843300	0.1	86.213504
7.844967	0.1	86.065415
7.846633	0.1	85.931617
7.848300	0.1	85.790910
7.849967	0.1	85.640452
7.851633	0.1	85.472904
7.853300	0.1	85.320025
7.854967	0.1	85.200340
7.856633	0.1	85.093895
7.858300	0.1	85.022367
7.859967	0.1	84.978717
7.861633	0.1	84.947531
7.863300	0.1	84.968430
7.864967	0.1	85.026384
7.866633	0.1	85.089046
7.868300	0.1	85.140752
7.869967	0.1	85.204086
7.871633	0.1	85.225736
7.873300	0.1	85.203478
7.874967	0.1	85.155977
7.876633	0.1	85.053442
7.878300	0.1	84.920778
7.879967	0.1	84.784470
7.881633	0.1	84.651176
7.883300	0.1	84.512068
7.884967	0.1	84.363226
7.886633	0.1	84.235354
7.888300	0.1	84.141572
7.889967	0.1	84.026593
7.891633	0.1	83.959774
7.893300	0.1	83.908459
7.894967	0.1	83.895680
7.896633	0.1	83.884177
7.898300	0.1	83.958006
7.899967	0.1	84.021240
7.901633	0.1	84.121203
7.903300	0.1	84.248323
7.904967	0.1	84.381173
7.906633	0.1	84.525902
7.908300	0.1	84.669977
7.909967	0.1	84.855901
7.911633	0.1	84.994843
7.913300	0.1	85.149960
7.914967	0.1	85.290380
7.916633	0.1	85.431596
7.918300	0.1	85.600267
7.919967	0.1	85.781497
7.921633	0.1	86.010020
7.923300	0.1	86.278848
7.924967	0.1	86.602605
7.926633	0.1	86.973851
7.928300	0.1	87.448892
7.929967	0.1	87.987547
7.931633	0.1	88.552588
7.933300	0.1	89.117851
7.934967	0.1	89.683706
7.936633	0.1	90.203134
7.938300	0.1	90.651231
7.939967	0.1	91.030327
7.941633	0.1	91.350440
7.943300	0.1	91.617258
7.944967	0.1	91.821846
7.946633	0.1	91.970590
7.948300	0.1	92.100045
7.949967	0.1	92.209386
7.951633	0.1	92.277303
7.953300	0.1	92.287640
7.954967	0.1	92.274815
7.956633	0.1	92.256065
7.958300	0.1	92.184849
7.959967	0.1	92.077250
7.961633	0.1	91.969495
7.963300	0.1	91.747048
7.964967	0.1	91.459384
7.966633	0.1	91.107659
7.968300	0.1	90.689292
7.969967	0.1	90.171714
7.971633	0.1	89.625184
7.973300	0.1	89.056316
7.974967	0.1	88.429555
7.976633	0.1	87.820891
7.978300	0.1	87.251667
7.979967	0.1	86.695339
7.981633	0.1	86.203740
7.983300	0.1	85.743448
7.984967	0.1	85.315776
7.986633	0.1	84.947630
7.988300	0.1	84.592450
7.989967	0.1	84.263612
7.991633	0.1	83.982725
7.993300	0.1	83.710812
7.994967	0.1	83.446265
7.996633	0.1	83.181253
7.998300	0.1	82.916509
7.999967	0.1	82.654617
8.001633	0.1	82.376260
8.003300	0.1	82.095165
8.004967	0.1	81.835564
8.006633	0.1	81.573351
8.008300	0.1	81.304643
8.009967	0.1	81.046845
8.011633	0.1	80.825480
8.013300	0.1	80.630596
8.014967	0.1	80.432395
8.016633	0.1	80.248239
8.018300	0.1	80.071193
8.019967	0.1	79.951630
8.021633	0.1	79.830319
8.023300	0.1	79.710140
8.024967	0.1	79.599188
8.026633	0.1	79.498989
8.028300	0.1	79.435708
8.029967	0.1	79.387887
8.031633	0.1	79.362381
8.033300	0.1	79.382290
8.034967	0.1	79.373428
8.036633	0.1	79.416230
8.038300	0.1	79.442782
8.039967	0.1	79.478636
8.041633	0.1	79.513697
8.043300	0.1	79.518326
8.044967	0.1	79.533682
8.046633	0.1	79.551649
8.048300	0.1	79.585674
8.049967	0.1	79.626477
8.051633	0.1	79.643882
8.053300	0.1	79.669599
8.054967	0.1	79.728041
8.056633	0.1	79.792963
8.058300	0.1	79.872753
8.059967	0.1	79.978548
8.061633	0.1	80.082727
8.063300	0.1	80.182803
8.064967	0.1	80.322083
8.066633	0.1	80.437028
8.068300	0.1	80.552767
8.069967	0.1	80.700571
8.071633	0.1	80.874690
8.073300	0.1	81.105990
8.074967	0.1	81.442267
8.076633	0.1	81.916230
8.078300	0.1	82.559483
8.079967	0.1	83.384804
8.081633	0.1	84.393019
8.083300	0.1	85.536955
8.084967	0.1	86.793548
8.086633	0.1	88.099238
8.088300	0.1	89.425181
8.089967	0.1	90.733922
8.091633	0.1	91.940803
8.093300	0.1	93.050254
8.094967	0.1	93.939172
8.096633	0.1	94.615388
8.098300	0.1	95.033179
8.099967	0.1	95.119999
8.101633	0.1	94.916688
8.103300	0.1	94.422708
8.104967	0.1	93.704866
8.106633	0.1	92.829064
8.108300	0.1	91.822001
8.109967	0.1	90.735172
8.111633	0.1	89.644448
8.113300	0.1	88.593628
8.114967	0.1	87.565149
8.116633	0.1	86.645242
8.118300	0.1	85.785888
8.119967	0.1	85.002335
8.121633	0.1	84.297510
8.123300	0.1	83.682893
8.124967	0.1	83.168988
8.126633	0.1	82.702634
8.128300	0.1	82.282280
8.129967	0.1	81.916535
8.131633	0.1	81.584599
8.133300	0.1	81.279309
8.134967	0.1	81.019849
8.136633	0.1	80.786934
8.138300	0.1	80.589066
8.139967	0.1	80.374402
8.141633	0.1	80.217878
8.143300	0.1	80.111277
8.144967	0.1	80.064269
8.146633	0.1	80.074966
8.148300	0.1	80.138387
8.149967	0.1	80.301796
8.151633	0.1	80.573219
8.153300	0.1	80.973709
8.154967	0.1	81.519562
8.156633	0.1	82.128745
8.158300	0.1	82.796076
8.159967	0.1	83.489266
8.161633	0.1	84.142680
8.163300	0.1	84.714935
8.164967	0.1	85.175539
8.166633	0.1	85.502914
8.168300	0.1	85.702469
8.169967	0.1	85.751436
8.171633	0.1	85.675275
8.173300	0.1	85.507842
8.174967	0.1	85.243382
8.176633	0.1	84.924003
8.178300	0.1	84.597117
8.179967	0.1	84.230999
8.181633	0.1	83.843908
8.183300	0.1	83.495252
8.184967	0.1	83.128427
8.186633	0.1	82.806932
8.188300	0.1	82.502770
8.189967	0.1	82.172940
8.191633	0.1	81.893742
8.193300	0.1	81.628427
8.194967	0.1	81.361882
8.196633	0.1	81.118023
8.198300	0.1	80.903406
8.199967	0.1	80.642306
8.201633	0.1	80.407404
8.203300	0.1	80.210402
8.204967	0.1	80.040516
8.206633	0.1	79.853252
8.208300	0.1	79.652562
8.209967	0.1	79.524887
8.211633	0.1	79.392316
8.213300	0.1	79.284597
8.214967	0.1	79.202879
8.216633	0.1	79.142389
8.218300	0.1	79.102063
8.219967	0.1	79.103707
8.221633	0.1	79.099156
8.223300	0.1	79.108896
8.224967	0.1	79.130496
8.226633	0.1	79.130461
8.228300	0.1	79.142196
8.229967	0.1	79.180330
8.231633	0.1	79.194803
8.233300	0.1	79.201976
8.234967	0.1	79.185492
8.236633	0.1	79.155591
8.238300	0.1	79.127363
8.239967	0.1	79.095332
8.241633	0.1	79.027354
8.243300	0.1	78.957264
8.244967	0.1	78.909204
8.246633	0.1	78.832941
8.248300	0.1	78.784105
8.249967	0.1	78.721988
8.251633	0.1	78.683636
8.253300	0.1	78.633230
8.254967	0.1	78.606835
8.256633	0.1	78.572540
8.258300	0.1	78.550661
8.259967	0.1	78.524426
8.261633	0.1	78.517782
8.263300	0.1	78.495113
8.264967	0.1	78.476561
8.266633	0.1	78.435174
8.268300	0.1	78.416285
8.269967	0.1	78.404831
8.271633	0.1	78.360904
8.273300	0.1	78.325808
8.274967	0.1	78.268543
8.276633	0.1	78.243402
8.278300	0.1	78.225678
8.279967	0.1	78.193689
8.281633	0.1	78.172449
8.283300	0.1	78.157544
8.284967	0.1	78.136604
8.286633	0.1	78.128781
8.288300	0.1	78.124752
8.289967	0.1	78.108841
8.291633	0.1	78.113043
8.293300	0.1	78.128381
8.294967	0.1	78.143193
8.296633	0.1	78.166758
8.298300	0.1	78.207544
8.299967	0.1	78.234624
8.301633	0.1	78.264663
8.303300	0.1	78.325453
8.304967	0.1	78.418633
8.306633	0.1	78.523458
8.308300	0.1	78.666504
8.309967	0.1	78.828639
8.311633	0.1	78.967229
8.313300	0.1	79.132173
8.314967	0.1	79.290419
8.316633	0.1	79.410172
8.318300	0.1	79.537892
8.319967	0.1	79.626976
8.321633	0.1	79.693726
8.323300	0.1	79.706374
8.324967	0.1	79.722812
8.326633	0.1	79.714831
8.328300	0.1	79.646377
8.329967	0.1	79.579829
8.331633	0.1	79.496036
8.333300	0.1	79.401758
8.334967	0.1	79.286234
8.336633	0.1	79.157930
8.338300	0.1	79.039716
8.339967	0.1	78.953556
8.341633	0.1	78.866397
8.343300	0.1	78.775960
8.344967	0.1	78.690045
8.346633	0.1	78.643169
8.348300	0.1	78.575349
8.349967	0.1	78.523391
8.351633	0.1	78.477552
8.353300	0.1	78.442063
8.354967	0.1	78.395705
8.356633	0.1	78.373473
8.358300	0.1	78.335749
8.359967	0.1	78.326871
8.361633	0.1	78.312134
8.363300	0.1	78.285662
8.364967	0.1	78.316995
8.366633	0.1	78.326511
8.368300	0.1	78.353443
8.369967	0.1	78.376305
8.371633	0.1	78.407706
8.373300	0.1	78.440889
8.374967	0.1	78.481226
8.376633	0.1	78.531874
8.378300	0.1	78.569241
8.379967	0.1	78.588869
8.381633	0.1	78.589446
8.383300	0.1	78.624655
8.384967	0.1	78.644029
8.386633	0.1	78.658914
8.388300	0.1	78.673372
8.389967	0.1	78.689815
8.391633	0.1	78.726550
8.393300	0.1	78.782517
8.394967	0.1	78.845352
8.396633	0.1	78.894085
8.398300	0.1	78.966568
8.399967	0.1	79.056149
8.401633	0.1	79.153193
8.403300	0.1	79.235705
8.404967	0.1	79.346012
8.406633	0.1	79.445133
8.408300	0.1	79.544234
8.409967	0.1	79.613695
8.411633	0.1	79.691247
8.413300	0.1	79.767134
8.414967	0.1	79.785583
8.416633	0.1	79.827482
8.418300	0.1	79.902175
8.419967	0.1	79.913284
8.421633	0.1	79.954807
8.423300	0.1	79.989816
8.424967	0.1	80.041448
8.426633	0.1	80.100547
8.428300	0.1	80.156452
8.429967	0.1	80.244761
8.431633	0.1	80.349065
8.433300	0.1	80.433067
8.434967	0.1	80.550500
8.436633	0.1	80.660446
8.438300	0.1	80.776003
8.439967	0.1	80.884635
8.441633	0.1	81.021597
8.443300	0.1	81.158016
8.444967	0.1	81.281691
8.446633	0.1	81.417297
8.448300	0.1	81.573093
8.449967	0.1	81.725752
8.451633	0.1	81.859492
8.453300	0.1	82.033944
8.454967	0.1	82.191574
8.456633	0.1	82.339773
8.458300	0.1	82.508178
8.459967	0.1	82.658429
8.461633	0.1	82.840673
8.463300	0.1	83.011745
8.464967	0.1	83.195634
8.466633	0.1	83.382883
8.468300	0.1	83.561892
8.469967	0.1	83.777669
8.471633	0.1	84.022123
8.473300	0.1	84.268267
8.474967	0.1	84.501155
8.476633	0.1	84.755457
8.478300	0.1	85.012977
8.479967	0.1	85.286622
8.481633	0.1	85.523202
8.483300	0.1	85.823663
8.484967	0.1	86.112558
8.486633	0.1	86.374836
8.488300	0.1	86.672433
8.489967	0.1	86.968555
8.491633	0.1	87.254502
8.493300	0.1	87.562868
8.494967	0.1	87.880628
8.496633	0.1	88.172427
8.498300	0.1	88.462156
8.499967	0.1	88.749243
8.501633	0.1	89.060722
8.503300	0.1	89.352517
8.504967	0.1	89.643630
8.506633	0.1	89.973239
8.508300	0.1	90.276101
8.509967	0.1	90.596700
8.511633	0.1	90.915667
8.513300	0.1	91.241046
8.514967	0.1	91.549461
8.516633	0.1	91.863261
8.518300	0.1	92.171383
8.519967	0.1	92.489890
8.521633	0.1	92.827617
8.523300	0.1	93.156623
8.524967	0.1	93.458401
8.526633	0.1	93.807351
8.528300	0.1	94.169278
8.529967	0.1	94.513006
8.531633	0.1	94.889009
8.533300	0.1	95.264818
8.534967	0.1	95.646225
8.536633	0.1	96.043913
8.538300	0.1	96.470788
8.539967	0.1	96.864666
8.541633	0.1	97.281736
8.543300	0.1	97.704996
8.544967	0.1	98.164477
8.546633	0.1	98.611783
8.548300	0.1	99.068203
8.549967	0.1	99.522246
8.551633	0.1	100.015574
8.553300	0.1	100.499093
8.554967	0.1	101.000628
8.556633	0.1	101.520380
8.558300	0.1	102.057654
8.559967	0.1	102.596636
8.561633	0.1	103.137149
8.563300	0.1	103.698012
8.564967	0.1	104.283831
8.566633	0.1	104.876109
8.568300	0.1	105.470786
8.569967	0.1	106.051192
8.571633	0.1	106.649386
8.573300	0.1	107.255630
8.574967	0.1	107.852960
8.576633	0.1	108.451843
8.578300	0.1	109.034579
8.579967	0.1	109.640569
8.581633	0.1	110.224059
8.583300	0.1	110.859249
8.584967	0.1	111.427217
8.586633	0.1	112.010817
8.588300	0.1	112.605709
8.589967	0.1	113.220145
8.591633	0.1	113.836607
8.593300	0.1	114.448182
8.594967	0.1	115.076298
8.596633	0.1	115.684188
8.598300	0.1	116.318176
8.599967	0.1	116.965370
8.601633	0.1	117.600217
8.603300	0.1	118.226808
8.604967	0.1	118.869724
8.606633	0.1	119.505855
8.608300	0.1	120.153936
8.609967	0.1	120.806235
8.611633	0.1	121.450235
8.613300	0.1	122.085327
8.614967	0.1	122.727186
8.616633	0.1	123.352420
8.618300	0.1	124.003308
8.619967	0.1	124.660380
8.621633	0.1	125.285100
8.623300	0.1	125.880946
8.624967	0.1	126.504286
8.626633	0.1	127.113831
8.628300	0.1	127.723190
8.629967	0.1	128.332406
8.631633	0.1	128.952546
8.633300	0.1	129.567933
8.634967	0.1	130.158987
8.636633	0.1	130.727604
8.638300	0.1	131.305045
8.639967	0.1	131.855299
8.641633	0.1	132.409004
8.643300	0.1	132.903309
8.644967	0.1	133.411250
8.646633	0.1	133.956196
8.648300	0.1	134.416444
8.649967	0.1	134.884624
8.651633	0.1	135.334608
8.653300	0.1	135.766489
8.654967	0.1	136.178203
8.656633	0.1	136.539634
8.658300	0.1	136.914320
8.659967	0.1	137.254986
8.661633	0.1	137.584432
8.663300	0.1	137.889554
8.664967	0.1	138.167593
8.666633	0.1	138.427039
8.668300	0.1	138.662991
8.669967	0.1	138.861208
8.671633	0.1	139.063221
8.673300	0.1	139.247036
8.674967	0.1	139.391143
8.676633	0.1	139.513294
8.678300	0.1	139.616668
8.679967	0.1	139.679942
8.681633	0.1	139.716717
8.683300	0.1	139.746307
8.684967	0.1	139.712099
8.686633	0.1	139.657304
8.688300	0.1	139.615632
8.689967	0.1	139.535781
8.691633	0.1	139.438527
8.693300	0.1	139.290446
8.694967	0.1	139.094264
8.696633	0.1	138.915582
8.698300	0.1	138.695943
8.699967	0.1	138.449311
8.701633	0.1	138.166392
8.703300	0.1	137.873956
8.704967	0.1	137.556235
8.706633	0.1	137.225299
8.708300	0.1	136.840353
8.709967	0.1	136.440694
8.711633	0.1	136.016680
8.713300	0.1	135.556125
8.714967	0.1	135.082988
8.716633	0.1	134.609886
8.718300	0.1	134.071416
8.719967	0.1	133.510257
8.721633	0.1	132.967081
8.723300	0.1	132.381059
8.724967	0.1	131.784472
8.726633	0.1	131.166174
8.728300	0.1	130.512091
8.729967	0.1	129.831044
8.731633	0.1	129.149641
8.733300	0.1	128.446139
8.734967	0.1	127.708022
8.736633	0.1	126.963751
8.738300	0.1	126.209667
8.739967	0.1	125.443710
8.741633	0.1	124.669757
8.743300	0.1	123.895532
8.744967	0.1	123.052354
8.746633	0.1	122.255323
8.748300	0.1	121.445045
8.749967	0.1	120.633286
8.751633	0.1	119.812055
8.753300	0.1	118.994945
8.754967	0.1	118.160309
8.756633	0.1	117.339478
8.758300	0.1	116.521222
8.759967	0.1	115.686882
8.761633	0.1	114.844891
8.763300	0.1	113.988163
8.764967	0.1	113.133873
8.766633	0.1	112.250030
8.768300	0.1	111.332167
8.769967	0.1	110.410395
8.771633	0.1	109.459927
8.773300	0.1	108.489141
8.774967	0.1	107.475539
8.776633	0.1	106.434640
8.778300	0.1	105.373250
8.779967	0.1	104.307418
8.781633	0.1	103.228725
8.783300	0.1	102.123450
8.784967	0.1	100.992424
8.786633	0.1	99.892680
8.788300	0.1	98.739591
8.789967	0.1	97.606347
8.791633	0.1	96.441694
8.793300	0.1	95.273248
8.794967	0.1	94.094353
8.796633	0.1	92.927199
8.798300	0.1	91.728289
8.799967	0.1	90.520786
8.801633	0.1	89.307243
8.803300	0.1	88.096102
8.804967	0.1	86.875528
8.806633	0.1	85.635401
8.808300	0.1	84.403247
8.809967	0.1	83.162363
8.811633	0.1	81.894952
8.813300	0.1	80.653372
8.814967	0.1	79.390028
8.816633	0.1	78.125752
8.818300	0.1	76.881831
8.819967	0.1	75.597611
8.821633	0.1	74.341513
8.823300	0.1	73.074739
8.824967	0.1	71.814920
8.826633	0.1	70.552232
8.828300	0.1	69.336619
8.829967	0.1	68.103639
8.831633	0.1	66.862672
8.833300	0.1	65.595857
8.834967	0.1	64.373191
8.836633	0.1	63.146770
8.838300	0.1	61.952340
8.839967	0.1	60.734058
8.841633	0.1	59.523666
8.843300	0.1	58.337451
8.844967	0.1	57.159668
8.846633	0.1	55.999185
8.848300	0.1	54.858128
8.849967	0.1	53.720167
8.851633	0.1	52.592359
8.853300	0.1	51.473309
8.854967	0.1	50.343716
8.856633	0.1	49.254245
8.858300	0.1	48.150403
8.859967	0.1	47.073673
8.861633	0.1	46.030179
8.863300	0.1	44.958829
8.864967	0.1	43.904912
8.866633	0.1	42.870101
8.868300	0.1	41.866484
8.869967	0.1	40.876399
8.871633	0.1	39.885786
8.873300	0.1	38.903300
8.874967	0.1	37.915497
8.876633	0.1	36.966538
8.878300	0.1	35.996689
8.879967	0.1	35.039403
8.881633	0.1	34.118529
8.883300	0.1	33.195264
8.884967	0.1	32.268580
8.886633	0.1	31.358519
8.888300	0.1	30.432138
8.889967	0.1	29.521723
8.891633	0.1	28.646571
8.893300	0.1	27.768717
8.894967	0.1	26.902929
8.896633	0.1	26.028020
8.898300	0.1	25.165426
8.899967	0.1	24.292111
8.901633	0.1	23.431979
8.903300	0.1	22.593094
8.904967	0.1	21.768011
8.906633	0.1	20.949669
8.908300	0.1	20.116269
8.909967	0.1	19.297546
8.911633	0.1	18.484945
8.913300	0.1	17.674008
8.914967	0.1	16.881889
8.916633	0.1	16.104292
8.918300	0.1	15.333932
8.919967	0.1	14.570652
8.921633	0.1	13.799675
8.923300	0.1	13.051584
8.924967	0.1	12.314876
8.926633	0.1	11.570141
8.928300	0.1	10.851320
8.929967	0.1	10.128640
8.931633	0.1	9.408958
8.933300	0.1	8.706390
8.934967	0.1	8.035611
8.936633	0.1	7.344978
8.938300	0.1	6.683406
8.939967	0.1	6.020037
8.941633	0.1	5.376902
8.943300	0.1	4.734433
8.944967	0.1	4.082771
8.946633	0.1	3.461136
8.948300	0.1	2.851708
8.949967	0.1	2.253108
8.951633	0.1	1.667566
8.953300	0.1	1.081677
8.954967	0.1	0.523612
8.956633	0.1	-0.022170
8.958300	0.1	-0.568330
8.959967	0.1	-1.110420
8.961633	0.1	-1.608097
8.963300	0.1	-2.121490
8.964967	0.1	-2.611813
8.966633	0.1	-3.121761
8.968300	0.1	-3.592764
8.969967	0.1	-4.061944
8.971633	0.1	-4.509308
8.973300	0.1	-4.951179
8.974967	0.1	-5.383292
8.976633	0.1	-5.825957
8.978300	0.1	-6.217671
8.979967	0.1	-6.595917
8.981633	0.1	-6.984018
8.983300	0.1	-7.362943
8.984967	0.1	-7.734205
8.986633	0.1	-8.094071
8.988300	0.1	-8.420937
8.989967	0.1	-8.763847
8.991633	0.1	-9.091794
8.993300	0.1	-9.408191
8.994967	0.1	-9.713438
8.996633	0.1	-10.017456
8.998300	0.1	-10.311589
8.999967	0.1	-10.615190
9.001633	0.1	-10.906154
9.003300	0.1	-11.153640
9.004967	0.1	-11.419428
9.006633	0.1	-11.671768
9.008300	0.1	-11.908854
9.009967	0.1	-12.165207
9.011633	0.1	-12.366750
9.013300	0.1	-12.592626
9.014967	0.1	-12.839816
9.016633	0.1	-13.051027
9.018300	0.1	-13.281483
9.019967	0.1	-13.466894
9.021633	0.1	-13.667464
9.023300	0.1	-13.860859
9.024967	0.1	-14.035517
9.026633	0.1	-14.218261
9.028300	0.1	-14.385753
9.029967	0.1	-14.541659
9.031633	0.1	-14.701748
9.033300	0.1	-14.863885
9.034967	0.1	-14.991684
9.036633	0.1	-15.135966
9.038300	0.1	-15.277207
9.039967	0.1	-15.410677
9.041633	0.1	-15.555008
9.043300	0.1	-15.663228
9.044967	0.1	-15.795798
9.046633	0.1	-15.919063
9.048300	0.1	-16.037614
9.049967	0.1	-16.132874
9.051633	0.1	-16.224381
9.053300	0.1	-16.324624
9.054967	0.1	-16.399018
9.056633	0.1	-16.465995
9.058300	0.1	-16.547195
9.059967	0.1	-16.642618
9.061633	0.1	-16.738411
9.063300	0.1	-16.808326
9.064967	0.1	-16.901500
9.066633	0.1	-16.985961
9.068300	0.1	-17.054150
9.069967	0.1	-17.141112
9.071633	0.1	-17.216544
9.073300	0.1	-17.282654
9.074967	0.1	-17.331107
9.076633	0.1	-17.370374
9.078300	0.1	-17.411487
9.079967	0.1	-17.412168
9.081633	0.1	-17.448570
9.083300	0.1	-17.454838
9.084967	0.1	-17.433064
9.086633	0.1	-17.439382
9.088300	0.1	-17.426897
9.089967	0.1	-17.430732
9.091633	0.1	-17.438378
9.093300	0.1	-17.458917
9.094967	0.1	-17.465730
9.096633	0.1	-17.500212
9.098300	0.1	-17.527223
9.099967	0.1	-17.554013
9.101633	0.1	-17.596887
9.103300	0.1	-17.625069
9.104967	0.1	-17.653466
9.106633	0.1	-17.665291
9.108300	0.1	-17.670607
9.109967	0.1	-17.676244
9.111633	0.1	-17.684143
9.113300	0.1	-17.673188
9.114967	0.1	-17.662578
9.116633	0.1	-17.650993
9.118300	0.1	-17.614722
9.119967	0.1	-17.592356
9.121633	0.1	-17.546149
9.123300	0.1	-17.502558
9.124967	0.1	-17.487359
9.126633	0.1	-17.451417
9.128300	0.1	-17.409300
9.129967	0.1	-17.389388
9.131633	0.1	-17.346208
9.133300	0.1	-17.315234
9.134967	0.1	-17.276230
9.136633	0.1	-17.241624
9.138300	0.1	-17.202314
9.139967	0.1	-17.177879
9.141633	0.1	-17.122830
9.143300	0.1	-17.092456
9.144967	0.1	-17.073687
9.146633	0.1	-17.044273
9.148300	0.1	-17.000241
9.149967	0.1	-16.947993
9.151633	0.1	-16.929750
9.153300	0.1	-16.894848
9.154967	0.1	-16.847847
9.156633	0.1	-16.800798
9.158300	0.1	-16.789695
9.159967	0.1	-16.747804
9.161633	0.1	-16.701035
9.163300	0.1	-16.656940
9.164967	0.1	-16.631841
9.166633	0.1	-16.577668
9.168300	0.1	-16.522652
9.169967	0.1	-16.495306
9.171633	0.1	-16.475088
9.173300	0.1	-16.412507
9.174967	0.1	-16.366312
9.176633	0.1	-16.318433
9.178300	0.1	-16.264318
9.179967	0.1	-16.221818
9.181633	0.1	-16.183036
9.183300	0.1	-16.130201
9.184967	0.1	-16.089863
9.186633	0.1	-16.032663
9.188300	0.1	-16.016156
9.189967	0.1	-15.958171
9.191633	0.1	-15.927187
9.193300	0.1	-15.866647
9.194967	0.1	-15.810028
9.196633	0.1	-15.753428
9.198300	0.1	-15.699731
9.199967	0.1	-15.644853
9.201633	0.1	-15.588826
9.203300	0.1	-15.538004
9.204967	0.1	-15.466737
9.206633	0.1	-15.405780
9.208300	0.1	-15.360070
9.209967	0.1	-15.311989
9.211633	0.1	-15.272345
9.213300	0.1	-15.217628
9.214967	0.1	-15.183660
9.216633	0.1	-15.140626
9.218300	0.1	-15.102217
9.219967	0.1	-15.065568
9.221633	0.1	-15.010467
9.223300	0.1	-14.968243
9.224967	0.1	-14.913858
9.226633	0.1	-14.891706
9.228300	0.1	-14.842684
9.229967	0.1	-14.797120
9.231633	0.1	-14.752542
9.233300	0.1	-14.686824
9.234967	0.1	-14.647094
9.236633	0.1	-14.615524
9.238300	0.1	-14.579077
9.239967	0.1	-14.536706
9.241633	0.1	-14.500094
9.243300	0.1	-14.469977
9.244967	0.1	-14.430884
9.246633	0.1	-14.408374
9.248300	0.1	-14.390848
9.249967	0.1	-14.381891
9.251633	0.1	-14.333121
9.253300	0.1	-14.317419
9.254967	0.1	-14.288042
9.256633	0.1	-14.273396
9.258300	0.1	-14.257172
9.259967	0.1	-14.234423
9.261633	0.1	-14.198808
9.263300	0.1	-14.173726
9.264967	0.1	-14.144342
9.266633	0.1	-14.111951
9.268300	0.1	-14.063808
9.269967	0.1	-14.036384
9.271633	0.1	-14.008700
9.273300	0.1	-13.958519
9.274967	0.1	-13.927410
9.276633	0.1	-13.882576
9.278300	0.1	-13.841239
9.279967	0.1	-13.814897
9.281633	0.1	-13.774352
9.283300	0.1	-13.738085
9.284967	0.1	-13.695140
9.286633	0.1	-13.656516
9.288300	0.1	-13.622824
9.289967	0.1	-13.583660
9.291633	0.1	-13.563293
9.293300	0.1	-13.543146
9.294967	0.1	-13.505881
9.296633	0.1	-13.485126
9.298300	0.1	-13.462275
9.299967	0.1	-13.444290
9.301633	0.1	-13.413511
9.303300	0.1	-13.400064
9.304967	0.1	-13.386552
9.306633	0.1	-13.403924
9.308300	0.1	-13.387299
9.309967	0.1	-13.364120
9.311633	0.1	-13.356463
9.313300	0.1	-13.321614
9.314967	0.1	-13.327333
9.316633	0.1	-13.325691
9.318300	0.1	-13.317693
9.319967	0.1	-13.301864
9.321633	0.1	-13.305020
9.323300	0.1	-13.309285
9.324967	0.1	-13.292831
9.326633	0.1	-13.290849
9.328300	0.1	-13.276430
9.329967	0.1	-13.269132
9.331633	0.1	-13.244143
9.333300	0.1	-13.231708
9.334967	0.1	-13.216477
9.336633	0.1	-13.222867
9.338300	0.1	-13.218778
9.339967	0.1	-13.202601
9.341633	0.1	-13.170093
9.343300	0.1	-13.158360
9.344967	0.1	-13.149502
9.346633	0.1	-13.154648
9.348300	0.1	-13.144899
9.349967	0.1	-13.125532
9.351633	0.1	-13.123569
9.353300	0.1	-13.109038
9.354967	0.1	-13.093863
9.356633	0.1	-13.115369
9.358300	0.1	-13.121152
9.359967	0.1	-13.109654
9.361633	0.1	-13.111670
9.363300	0.1	-13.102900
9.364967	0.1	-13.096669
9.366633	0.1	-13.092970
9.368300	0.1	-13.078412
9.369967	0.1	-13.077168
9.371633	0.1	-13.083747
9.373300	0.1	-13.075601
9.374967	0.1	-13.088026
9.376633	0.1	-13.081986
9.378300	0.1	-13.091030
9.379967	0.1	-13.109796
9.381633	0.1	-13.115073
9.383300	0.1	-13.127307
9.384967	0.1	-13.160511
9.386633	0.1	-13.154951
9.388300	0.1	-13.156217
9.389967	0.1	-13.172545
9.391633	0.1	-13.174632
9.393300	0.1	-13.190138
9.394967	0.1	-13.206570
9.396633	0.1	-13.199325
9.398300	0.1	-13.203150
9.399967	0.1	-13.219854
9.401633	0.1	-13.234947
9.403300	0.1	-13.248066
9.404967	0.1	-13.252235
9.406633	0.1	-13.260293
9.408300	0.1	-13.268873
9.409967	0.1	-13.269266
9.411633	0.1	-13.272577
9.413300	0.1	-13.293336
9.414967	0.1	-13.308877
9.416633	0.1	-13.333231
9.418300	0.1	-13.333157
9.419967	0.1	-13.369413
9.421633	0.1	-13.377130
9.423300	0.1	-13.410519
9.424967	0.1	-13.430312
9.426633	0.1	-13.441622
9.428300	0.1	-13.447245
9.429967	0.1	-13.449090
9.431633	0.1	-13.477960
9.433300	0.1	-13.489576
9.434967	0.1	-13.504685
9.436633	0.1	-13.521676
9.438300	0.1	-13.548572
9.439967	0.1	-13.551480
9.441633	0.1	-13.577893
9.443300	0.1	-13.618406
9.444967	0.1	-13.621006
9.446633	0.1	-13.626822
9.448300	0.1	-13.659533
9.449967	0.1	-13.701846
9.451633	0.1	-13.729561
9.453300	0.1	-13.735562
9.454967	0.1	-13.757079
9.456633	0.1	-13.793353
9.458300	0.1	-13.826490
9.459967	0.1	-13.843078
9.461633	0.1	-13.865251
9.463300	0.1	-13.878459
9.464967	0.1	-13.925294
9.466633	0.1	-13.956858
9.468300	0.1	-13.974530
9.469967	0.1	-13.994874
9.471633	0.1	-14.026363
9.473300	0.1	-14.041668
9.474967	0.1	-14.080685
9.476633	0.1	-14.112636
9.478300	0.1	-14.133743
9.479967	0.1	-14.168523
9.481633	0.1	-14.181175
9.483300	0.1	-14.219564
9.484967	0.1	-14.225091
9.486633	0.1	-14.252861
9.488300	0.1	-14.280485
9.489967	0.1	-14.327082
9.491633	0.1	-14.368214
9.493300	0.1	-14.393563
9.494967	0.1	-14.436271
9.496633	0.1	-14.464921
9.498300	0.1	-14.493398
9.499967	0.1	-14.531143
9.501633	0.1	-14.561925
9.503300	0.1	-14.569579
9.504967	0.1	-14.608609
9.506633	0.1	-14.643309
9.508300	0.1	-14.670995
9.509967	0.1	-14.700472
9.511633	0.1	-14.750764
9.513300	0.1	-14.787300
9.514967	0.1	-14.818746
9.516633	0.1	-14.872429
9.518300	0.1	-14.910938
9.519967	0.1	-14.934840
9.521633	0.1	-14.967983
9.523300	0.1	-15.016580
9.524967	0.1	-15.045569
9.526633	0.1	-15.087053
9.528300	0.1	-15.116549
9.529967	0.1	-15.161096
9.531633	0.1	-15.194594
9.533300	0.1	-15.225633
9.534967	0.1	-15.258878
9.536633	0.1	-15.312012
9.538300	0.1	-15.362290
9.539967	0.1	-15.401689
9.541633	0.1	-15.450399
9.543300	0.1	-15.472280
9.544967	0.1	-15.518020
9.546633	0.1	-15.553806
9.548300	0.1	-15.568231
9.549967	0.1	-15.609888
9.551633	0.1	-15.621263
9.553300	0.1	-15.676084
9.554967	0.1	-15.718352
9.556633	0.1	-15.739945
9.558300	0.1	-15.786949
9.559967	0.1	-15.834511
9.561633	0.1	-15.860772
9.563300	0.1	-15.899834
9.564967	0.1	-15.942453
9.566633	0.1	-15.984407
9.568300	0.1	-16.018956
9.569967	0.1	-16.075065
9.571633	0.1	-16.125000
9.573300	0.1	-16.164296
9.574967	0.1	-16.206064
9.576633	0.1	-16.235399
9.578300	0.1	-16.285737
9.579967	0.1	-16.308227
9.581633	0.1	-16.339876
9.583300	0.1	-16.379814
9.584967	0.1	-16.401018
9.586633	0.1	-16.423638
9.588300	0.1	-16.470904
9.589967	0.1	-16.500143
9.591633	0.1	-16.537512
9.593300	0.1	-16.561592
9.594967	0.1	-16.590516
9.596633	0.1	-16.630158
9.598300	0.1	-16.670237
9.599967	0.1	-16.724971
9.601633	0.1	-16.728102
9.603300	0.1	-16.755146
9.604967	0.1	-16.814619
9.606633	0.1	-16.836193
9.608300	0.1	-16.874430
9.609967	0.1	-16.896036
9.611633	0.1	-16.922551
9.613300	0.1	-16.958759
9.614967	0.1	-16.978559
9.616633	0.1	-17.015413
9.618300	0.1	-17.054318
9.619967	0.1	-17.089810
9.621633	0.1	-17.132986
9.623300	0.1	-17.163296
9.624967	0.1	-17.192367
9.626633	0.1	-17.210329
9.628300	0.1	-17.245840
9.629967	0.1	-17.278902
9.631633	0.1	-17.303933
9.633300	0.1	-17.339782
9.634967	0.1	-17.360436
9.636633	0.1	-17.406769
9.638300	0.1	-17.449446
9.639967	0.1	-17.462704
9.641633	0.1	-17.483686
9.643300	0.1	-17.519052
9.644967	0.1	-17.543913
9.646633	0.1	-17.569982
9.648300	0.1	-17.604970
9.649967	0.1	-17.632931
9.651633	0.1	-17.649564
9.653300	0.1	-17.672847
9.654967	0.1	-17.713866
9.656633	0.1	-17.732925
9.658300	0.1	-17.771522
9.659967	0.1	-17.788976
9.661633	0.1	-17.800562
9.663300	0.1	-17.826590
9.664967	0.1	-17.848345
9.666633	0.1	-17.861889
9.668300	0.1	-17.878129
9.669967	0.1	-17.923951
9.671633	0.1	-17.939554
9.673300	0.1	-17.979983
9.674967	0.1	-17.973882
9.676633	0.1	-17.987701
9.678300	0.1	-18.007642
9.679967	0.1	-18.046536
9.681633	0.1	-18.066710
9.683300	0.1	-18.086954
9.684967	0.1	-18.100422
9.686633	0.1	-18.123852
9.688300	0.1	-18.157413
9.689967	0.1	-18.152055
9.691633	0.1	-18.172368
9.693300	0.1	-18.188919
9.694967	0.1	-18.199407
9.696633	0.1	-18.235617
9.698300	0.1	-18.244879
9.699967	0.1	-18.268454
9.701633	0.1	-18.269964
9.703300	0.1	-18.272832
9.704967	0.1	-18.278352
9.706633	0.1	-18.297108
9.708300	0.1	-18.318739
9.709967	0.1	-18.323565
9.711633	0.1	-18.347986
9.713300	0.1	-18.360600
9.714967	0.1	-18.373885
9.716633	0.1	-18.396394
9.718300	0.1	-18.404662
9.719967	0.1	-18.418586
9.721633	0.1	-18.418035
9.723300	0.1	-18.420764
9.724967	0.1	-18.419636
9.726633	0.1	-18.443800
9.728300	0.1	-18.453722
9.729967	0.1	-18.453169
9.731633	0.1	-18.460227
9.733300	0.1	-18.477474
9.734967	0.1	-18.470122
9.736633	0.1	-18.464873
9.738300	0.1	-18.480926
9.739967	0.1	-18.462973
9.741633	0.1	-18.462195
9.743300	0.1	-18.471517
9.744967	0.1	-18.464751
9.746633	0.1	-18.465836
9.748300	0.1	-18.479812
9.749967	0.1	-18.455793
9.751633	0.1	-18.464269
9.753300	0.1	-18.466041
9.754967	0.1	-18.459987
9.756633	0.1	-18.441201
9.758300	0.1	-18.429296
9.759967	0.1	-18.416418
9.761633	0.1	-18.407548
9.763300	0.1	-18.391485
9.764967	0.1	-18.393389
9.766633	0.1	-18.400491
9.768300	0.1	-18.401889
9.769967	0.1	-18.399280
9.771633	0.1	-18.393714
9.773300	0.1	-18.392797
9.774967	0.1	-18.372139
9.776633	0.1	-18.369441
9.778300	0.1	-18.361185
9.779967	0.1	-18.366597
9.781633	0.1	-18.367738
9.783300	0.1	-18.343658
9.784967	0.1	-18.326183
9.786633	0.1	-18.323428
9.788300	0.1	-18.297976
9.789967	0.1	-18.286548
9.791633	0.1	-18.268165
9.793300	0.1	-18.249731
9.794967	0.1	-18.246570
9.796633	0.1	-18.250768
9.798300	0.1	-18.207383
9.799967	0.1	-18.202026
9.801633	0.1	-18.191696
9.803300	0.1	-18.187550
9.804967	0.1	-18.169585
9.806633	0.1	-18.144415
9.808300	0.1	-18.116734
9.809967	0.1	-18.095312
9.811633	0.1	-18.078301
9.813300	0.1	-18.062815
9.814967	0.1	-18.062403
9.816633	0.1	-18.032625
9.818300	0.1	-17.995333
9.819967	0.1	-17.981877
9.821633	0.1	-17.965884
9.823300	0.1	-17.939880
9.824967	0.1	-17.924068
9.826633	0.1	-17.901168
9.828300	0.1	-17.876890
9.829967	0.1	-17.848666
9.831633	0.1	-17.817375
9.833300	0.1	-17.809671
9.834967	0.1	-17.795346
9.836633	0.1	-17.756299
9.838300	0.1	-17.729031
9.839967	0.1	-17.695451
9.841633	0.1	-17.674599
9.843300	0.1	-17.661588
9.844967	0.1	-17.631341
9.846633	0.1	-17.614660
9.848300	0.1	-17.566831
9.849967	0.1	-17.530716
9.851633	0.1	-17.509090
9.853300	0.1	-17.475609
9.854967	0.1	-17.464326
9.856633	0.1	-17.432192
9.858300	0.1	-17.411596
9.859967	0.1	-17.373687
9.861633	0.1	-17.352917
9.863300	0.1	-17.315066
9.864967	0.1	-17.281357
9.866633	0.1	-17.259722
9.868300	0.1	-17.214304
9.869967	0.1	-17.174969
9.871633	0.1	-17.149102
9.873300	0.1	-17.116218
9.874967	0.1	-17.086421
9.876633	0.1	-17.040418
9.878300	0.1	-17.019897
9.879967	0.1	-16.966713
9.881633	0.1	-16.917840
9.883300	0.1	-16.877900
9.884967	0.1	-16.854619
9.886633	0.1	-16.829134
9.888300	0.1	-16.773508
9.889967	0.1	-16.739258
9.891633	0.1	-16.696691
9.893300	0.1	-16.653125
9.894967	0.1	-16.618864
9.896633	0.1	-16.584692
9.898300	0.1	-16.529790
9.899967	0.1	-16.506759
9.901633	0.1	-16.453714
9.903300	0.1	-16.417467
9.904967	0.1	-16.380487
9.906633	0.1	-16.358414
9.908300	0.1	-16.316111
9.909967	0.1	-16.281095
9.911633	0.1	-16.227482
9.913300	0.1	-16.181014
9.914967	0.1	-16.139950
9.916633	0.1	-16.093211
9.918300	0.1	-16.051913
9.919967	0.1	-16.009541
9.921633	0.1	-15.974431
9.923300	0.1	-15.921294
9.924967	0.1	-15.854207
9.926633	0.1	-15.833951
9.928300	0.1	-15.798500
9.929967	0.1	-15.776251
9.931633	0.1	-15.719042
9.933300	0.1	-15.661549
9.934967	0.1	-15.626398
9.936633	0.1	-15.583133
9.938300	0.1	-15.543093
9.939967	0.1	-15.506645
9.941633	0.1	-15.446336
9.943300	0.1	-15.401646
9.944967	0.1	-15.350344
9.946633	0.1	-15.311780
9.948300	0.1	-15.258913
9.949967	0.1	-15.215041
9.951633	0.1	-15.150235
9.953300	0.1	-15.112271
9.954967	0.1	-15.069684
9.956633	0.1	-15.012906
9.958300	0.1	-14.954284
9.959967	0.1	-14.915301
9.961633	0.1	-14.867402
9.963300	0.1	-14.811154
9.964967	0.1	-14.755662
9.966633	0.1	-14.707768
9.968300	0.1	-14.666318
9.969967	0.1	-14.629596
9.971633	0.1	-14.582952
9.973300	0.1	-14.534167
9.974967	0.1	-14.466417
9.976633	0.1	-14.416520
9.978300	0.1	-14.354681
9.979967	0.1	-14.306335
9.981633	0.1	-14.274600
9.983300	0.1	-14.214041
9.984967	0.1	-14.152912
9.986633	0.1	-14.110337
9.988300	0.1	-14.044529
9.989967	0.1	-14.003697
9.991633	0.1	-13.959009
9.993300	0.1	-13.898864
9.994967	0.1	-13.835980
9.996633	0.1	-13.797126
9.998300	0.1	-13.730062
9.999967	0.1	-13.676709
10.001633	0.1	-13.635174
```
