## Supplementary material for "Rhizobial enzyme reveals pH-driven catalytic switching and ʟ-amino acid incorporation by ʟ,ᴅ-transpeptidases": File S3. Julia Notebook: D-Ala gm-AEJA (-ve)_12_UV_VIS_1.txt

```
URL	chrom://desktop-8dojj41/ChromeleonLocal/Brooks/2025-11-18 D- vs L-Ala gm-AEJA Donor Assays (4h %40 28C%2C Citrate %40 pH 6).seq/586.smp/UV_VIS_1.channel/UV_VIS_1.chm
Channel	UV_VIS_1

Injection Information:
Data Vault	ChromeleonLocal
Sequence	2025-11-18 D- vs L-Ala gm-AEJA Donor Assays (4h @ 28C, Citrate @ pH 6)
Name	D-Ala gm-AEJA (-ve)
Number	12
Position	GB1
Comment	
Processing Method	Basic Quantitative
Instrument Method	E. coli v520ul HypersilGold aQ 600ul 15% 10min 60C
Type	Calibration Standard
Status	Finished
Inject Time	19/11/2025 12:55:44 +00:00
Volume (µl)	5.500
Dilution Factor	1.0000
Weight	1.0000

Chromatogram Data Information:
Time Min. (min)	0.001633
Time Max. (min)	10.001633
Data Points	6001
Detector	UV
Generating Data System	Chromeleon 7.2.10.24543
Exporting Data System	Chromeleon 7.2.10.0
Operator	Instrument Controller
Signal Quantity	Absorbance
Signal Unit	mAU
Signal Min.	-458.998886
Signal Max.	4,999.999983
Channel	UV_VIS_1
Driver Name	VWD3000.dll
Channel Type	Evaluation
Min. Step (s)	0.1
Max. Step (s)	0.1
Average Step (s)	0.1

Signal Parameter Information:
Signal Info	WVL:202 nm

Chromatogram Data:
Time (min)	Step (s)	Value (mAU)
0.001633	n.a.	11.582935
0.003300	0.1	11.561941
0.004967	0.1	11.562019
0.006633	0.1	11.562057
0.008300	0.1	11.568049
0.009967	0.1	11.560754
0.011633	0.1	11.562984
0.013300	0.1	11.569520
0.014967	0.1	11.582552
0.016633	0.1	11.583720
0.018300	0.1	11.600595
0.019967	0.1	11.598603
0.021633	0.1	11.594673
0.023300	0.1	11.612254
0.024967	0.1	11.624429
0.026633	0.1	11.623423
0.028300	0.1	11.637027
0.029967	0.1	11.661088
0.031633	0.1	11.677990
0.033300	0.1	11.683457
0.034967	0.1	11.686643
0.036633	0.1	11.691101
0.038300	0.1	11.688917
0.039967	0.1	11.726650
0.041633	0.1	11.716298
0.043300	0.1	11.725643
0.044967	0.1	11.740412
0.046633	0.1	11.744735
0.048300	0.1	11.750461
0.049967	0.1	11.749649
0.051633	0.1	11.746905
0.053300	0.1	11.767513
0.054967	0.1	11.768652
0.056633	0.1	11.771627
0.058300	0.1	11.782247
0.059967	0.1	11.780197
0.061633	0.1	11.801304
0.063300	0.1	11.799544
0.064967	0.1	11.794312
0.066633	0.1	11.781776
0.068300	0.1	11.793751
0.069967	0.1	11.791407
0.071633	0.1	11.805779
0.073300	0.1	11.817954
0.074967	0.1	11.820505
0.076633	0.1	11.824060
0.078300	0.1	11.840867
0.079967	0.1	11.891333
0.081633	0.1	11.937988
0.083300	0.1	11.990412
0.084967	0.1	12.013705
0.086633	0.1	12.090489
0.088300	0.1	12.164942
0.089967	0.1	12.276305
0.091633	0.1	12.414361
0.093300	0.1	12.570148
0.094967	0.1	12.747994
0.096633	0.1	12.944417
0.098300	0.1	13.134993
0.099967	0.1	13.371386
0.101633	0.1	13.601636
0.103300	0.1	13.838651
0.104967	0.1	14.084318
0.106633	0.1	14.328245
0.108300	0.1	14.582864
0.109967	0.1	14.813555
0.111633	0.1	15.035472
0.113300	0.1	15.245670
0.114967	0.1	15.449045
0.116633	0.1	15.617082
0.118300	0.1	15.770442
0.119967	0.1	15.916347
0.121633	0.1	16.026111
0.123300	0.1	16.136092
0.124967	0.1	16.249701
0.126633	0.1	16.357327
0.128300	0.1	16.413815
0.129967	0.1	16.458261
0.131633	0.1	16.485579
0.133300	0.1	16.534621
0.134967	0.1	16.566926
0.136633	0.1	16.581207
0.138300	0.1	16.599960
0.139967	0.1	16.608827
0.141633	0.1	16.628768
0.143300	0.1	16.615381
0.144967	0.1	16.627951
0.146633	0.1	16.635120
0.148300	0.1	16.612682
0.149967	0.1	16.595424
0.151633	0.1	16.591142
0.153300	0.1	16.591100
0.154967	0.1	16.593878
0.156633	0.1	16.578390
0.158300	0.1	16.572158
0.159967	0.1	16.553291
0.161633	0.1	16.542197
0.163300	0.1	16.536184
0.164967	0.1	16.533211
0.166633	0.1	16.530021
0.168300	0.1	16.530189
0.169967	0.1	16.494015
0.171633	0.1	16.472531
0.173300	0.1	16.462612
0.174967	0.1	16.474264
0.176633	0.1	16.472886
0.178300	0.1	16.472562
0.179967	0.1	16.472098
0.181633	0.1	16.456769
0.183300	0.1	16.437680
0.184967	0.1	16.435970
0.186633	0.1	16.423367
0.188300	0.1	16.420487
0.189967	0.1	16.434759
0.191633	0.1	16.424027
0.193300	0.1	16.439715
0.194967	0.1	16.428660
0.196633	0.1	16.431285
0.198300	0.1	16.421537
0.199967	0.1	16.418009
0.201633	0.1	16.411675
0.203300	0.1	16.424445
0.204967	0.1	16.408794
0.206633	0.1	16.408038
0.208300	0.1	16.397808
0.209967	0.1	16.394878
0.211633	0.1	16.377246
0.213300	0.1	16.385218
0.214967	0.1	16.380212
0.216633	0.1	16.381899
0.218300	0.1	16.383321
0.219967	0.1	16.372254
0.221633	0.1	16.388402
0.223300	0.1	16.389592
0.224967	0.1	16.388257
0.226633	0.1	16.383043
0.228300	0.1	16.353717
0.229967	0.1	16.365869
0.231633	0.1	16.363406
0.233300	0.1	16.384168
0.234967	0.1	16.374471
0.236633	0.1	16.372620
0.238300	0.1	16.370427
0.239967	0.1	16.367379
0.241633	0.1	16.361218
0.243300	0.1	16.339638
0.244967	0.1	16.329742
0.246633	0.1	16.353658
0.248300	0.1	16.360331
0.249967	0.1	16.373195
0.251633	0.1	16.358669
0.253300	0.1	16.360973
0.254967	0.1	16.375902
0.256633	0.1	16.357235
0.258300	0.1	16.359672
0.259967	0.1	16.360960
0.261633	0.1	16.348848
0.263300	0.1	16.344045
0.264967	0.1	16.342125
0.266633	0.1	16.336137
0.268300	0.1	16.349423
0.269967	0.1	16.341123
0.271633	0.1	16.341307
0.273300	0.1	16.345993
0.274967	0.1	16.357936
0.276633	0.1	16.342380
0.278300	0.1	16.356150
0.279967	0.1	16.339347
0.281633	0.1	16.338401
0.283300	0.1	16.342074
0.284967	0.1	16.360123
0.286633	0.1	16.340159
0.288300	0.1	16.334798
0.289967	0.1	16.320576
0.291633	0.1	16.338211
0.293300	0.1	16.339072
0.294967	0.1	16.330918
0.296633	0.1	16.350796
0.298300	0.1	16.339241
0.299967	0.1	16.332583
0.301633	0.1	16.311618
0.303300	0.1	16.298559
0.304967	0.1	16.298670
0.306633	0.1	16.323386
0.308300	0.1	16.329859
0.309967	0.1	16.328211
0.311633	0.1	16.327923
0.313300	0.1	16.333660
0.314967	0.1	16.349320
0.316633	0.1	16.348764
0.318300	0.1	16.335630
0.319967	0.1	16.338275
0.321633	0.1	16.327022
0.323300	0.1	16.330143
0.324967	0.1	16.334225
0.326633	0.1	16.331823
0.328300	0.1	16.330909
0.329967	0.1	16.350327
0.331633	0.1	16.344734
0.333300	0.1	16.345103
0.334967	0.1	16.345749
0.336633	0.1	16.345279
0.338300	0.1	16.322996
0.339967	0.1	16.320741
0.341633	0.1	16.346893
0.343300	0.1	16.360011
0.344967	0.1	16.348277
0.346633	0.1	16.342260
0.348300	0.1	16.360488
0.349967	0.1	16.353488
0.351633	0.1	16.360358
0.353300	0.1	16.350070
0.354967	0.1	16.348939
0.356633	0.1	16.345930
0.358300	0.1	16.354181
0.359967	0.1	16.353257
0.361633	0.1	16.372712
0.363300	0.1	16.360572
0.364967	0.1	16.344733
0.366633	0.1	16.344187
0.368300	0.1	16.357919
0.369967	0.1	16.355630
0.371633	0.1	16.347792
0.373300	0.1	16.340472
0.374967	0.1	16.347749
0.376633	0.1	16.340121
0.378300	0.1	16.351676
0.379967	0.1	16.347845
0.381633	0.1	16.342058
0.383300	0.1	16.357716
0.384967	0.1	16.347576
0.386633	0.1	16.352442
0.388300	0.1	16.345414
0.389967	0.1	16.364149
0.391633	0.1	16.361690
0.393300	0.1	16.358259
0.394967	0.1	16.357434
0.396633	0.1	16.349698
0.398300	0.1	16.367661
0.399967	0.1	16.354284
0.401633	0.1	16.352831
0.403300	0.1	16.363402
0.404967	0.1	16.355270
0.406633	0.1	16.359266
0.408300	0.1	16.350857
0.409967	0.1	16.365878
0.411633	0.1	16.360499
0.413300	0.1	16.371312
0.414967	0.1	16.378369
0.416633	0.1	16.373665
0.418300	0.1	16.364338
0.419967	0.1	16.354237
0.421633	0.1	16.365707
0.423300	0.1	16.351735
0.424967	0.1	16.336879
0.426633	0.1	16.343238
0.428300	0.1	16.364309
0.429967	0.1	16.358729
0.431633	0.1	16.351786
0.433300	0.1	16.353212
0.434967	0.1	16.353651
0.436633	0.1	16.349554
0.438300	0.1	16.355153
0.439967	0.1	16.366316
0.441633	0.1	16.360250
0.443300	0.1	16.385776
0.444967	0.1	16.399224
0.446633	0.1	16.382076
0.448300	0.1	16.364373
0.449967	0.1	16.371481
0.451633	0.1	16.359617
0.453300	0.1	16.375945
0.454967	0.1	16.377221
0.456633	0.1	16.370493
0.458300	0.1	16.367100
0.459967	0.1	16.384311
0.461633	0.1	16.381087
0.463300	0.1	16.386476
0.464967	0.1	16.389721
0.466633	0.1	16.392887
0.468300	0.1	16.407742
0.469967	0.1	16.382259
0.471633	0.1	16.371545
0.473300	0.1	16.374520
0.474967	0.1	16.355502
0.476633	0.1	16.371250
0.478300	0.1	16.358758
0.479967	0.1	16.378276
0.481633	0.1	16.379134
0.483300	0.1	16.390981
0.484967	0.1	16.391282
0.486633	0.1	16.401460
0.488300	0.1	16.400418
0.489967	0.1	16.397715
0.491633	0.1	16.386964
0.493300	0.1	16.397733
0.494967	0.1	16.398808
0.496633	0.1	16.390951
0.498300	0.1	16.379721
0.499967	0.1	16.378774
0.501633	0.1	16.374354
0.503300	0.1	16.369435
0.504967	0.1	16.387785
0.506633	0.1	16.376083
0.508300	0.1	16.376832
0.509967	0.1	16.371049
0.511633	0.1	16.381283
0.513300	0.1	16.370535
0.514967	0.1	16.358754
0.516633	0.1	16.367375
0.518300	0.1	16.359520
0.519967	0.1	16.365374
0.521633	0.1	16.365822
0.523300	0.1	16.371180
0.524967	0.1	16.368418
0.526633	0.1	16.362819
0.528300	0.1	16.368818
0.529967	0.1	16.345511
0.531633	0.1	16.352450
0.533300	0.1	16.356528
0.534967	0.1	16.385601
0.536633	0.1	16.371726
0.538300	0.1	16.374101
0.539967	0.1	16.385670
0.541633	0.1	16.394903
0.543300	0.1	16.382136
0.544967	0.1	16.377376
0.546633	0.1	16.361905
0.548300	0.1	16.378398
0.549967	0.1	16.373637
0.551633	0.1	16.403057
0.553300	0.1	16.411363
0.554967	0.1	16.399801
0.556633	0.1	16.406945
0.558300	0.1	16.410755
0.559967	0.1	16.425226
0.561633	0.1	16.431612
0.563300	0.1	16.467866
0.564967	0.1	16.515699
0.566633	0.1	16.561703
0.568300	0.1	16.665953
0.569967	0.1	16.846894
0.571633	0.1	17.215739
0.573300	0.1	17.754736
0.574967	0.1	18.681694
0.576633	0.1	20.073461
0.578300	0.1	22.154359
0.579967	0.1	25.193728
0.581633	0.1	29.540689
0.583300	0.1	35.800458
0.584967	0.1	44.844061
0.586633	0.1	58.165554
0.588300	0.1	78.013781
0.589967	0.1	107.983563
0.591633	0.1	153.650548
0.593300	0.1	224.319683
0.594967	0.1	335.423619
0.596633	0.1	509.340597
0.598300	0.1	773.091928
0.599967	0.1	1,155.695122
0.601633	0.1	1,692.073087
0.603300	0.1	2,639.898683
0.604967	0.1	3,821.479186
0.606633	0.1	4,411.503524
0.608300	0.1	4,706.133232
0.609967	0.1	4,853.257104
0.611633	0.1	4,926.723672
0.613300	0.1	4,963.409335
0.614967	0.1	4,981.728386
0.616633	0.1	4,990.876037
0.618300	0.1	4,995.443933
0.619967	0.1	4,997.724920
0.621633	0.1	4,998.863935
0.623300	0.1	4,999.432704
0.624967	0.1	4,999.716720
0.626633	0.1	4,999.858543
0.628300	0.1	4,999.929363
0.629967	0.1	4,999.964727
0.631633	0.1	4,999.982387
0.633300	0.1	4,999.991205
0.634967	0.1	4,999.995608
0.636633	0.1	4,999.997807
0.638300	0.1	4,999.998905
0.639967	0.1	4,999.999453
0.641633	0.1	4,999.999727
0.643300	0.1	4,999.999864
0.644967	0.1	4,999.999932
0.646633	0.1	4,999.999966
0.648300	0.1	4,999.999983
0.649967	0.1	4,833.630720
0.651633	0.1	3,792.537234
0.653300	0.1	3,056.966165
0.654967	0.1	2,536.976570
0.656633	0.1	2,158.080046
0.658300	0.1	1,871.408408
0.659967	0.1	1,647.118859
0.661633	0.1	1,467.946684
0.663300	0.1	1,322.566687
0.664967	0.1	1,203.622661
0.666633	0.1	1,106.007612
0.668300	0.1	1,025.642205
0.669967	0.1	958.899808
0.671633	0.1	902.522277
0.673300	0.1	853.378946
0.674967	0.1	808.533059
0.676633	0.1	765.167779
0.678300	0.1	721.170913
0.679967	0.1	675.019563
0.681633	0.1	625.824639
0.683300	0.1	573.787437
0.684967	0.1	519.432083
0.686633	0.1	463.869654
0.688300	0.1	408.357538
0.689967	0.1	354.014775
0.691633	0.1	301.748162
0.693300	0.1	252.200621
0.694967	0.1	205.789194
0.696633	0.1	162.590529
0.698300	0.1	122.605601
0.699967	0.1	85.670798
0.701633	0.1	51.544498
0.703300	0.1	19.909087
0.704967	0.1	-9.514372
0.706633	0.1	-37.152830
0.708300	0.1	-63.573007
0.709967	0.1	-89.578390
0.711633	0.1	-116.237457
0.713300	0.1	-144.679783
0.714967	0.1	-175.871228
0.716633	0.1	-210.320805
0.718300	0.1	-247.815003
0.719967	0.1	-287.370566
0.721633	0.1	-327.255490
0.723300	0.1	-365.281271
0.724967	0.1	-399.111255
0.726633	0.1	-426.688366
0.728300	0.1	-446.419067
0.729967	0.1	-457.317565
0.731633	0.1	-458.998886
0.733300	0.1	-451.759189
0.734967	0.1	-436.335062
0.736633	0.1	-413.909066
0.738300	0.1	-385.895380
0.739967	0.1	-353.885029
0.741633	0.1	-319.413608
0.743300	0.1	-283.953243
0.744967	0.1	-248.726993
0.746633	0.1	-214.739449
0.748300	0.1	-182.732534
0.749967	0.1	-153.210696
0.751633	0.1	-126.443093
0.753300	0.1	-102.570564
0.754967	0.1	-81.525093
0.756633	0.1	-63.189008
0.758300	0.1	-47.321360
0.759967	0.1	-33.727984
0.761633	0.1	-22.168626
0.763300	0.1	-12.369515
0.764967	0.1	-4.119357
0.766633	0.1	2.813895
0.768300	0.1	8.640259
0.769967	0.1	13.541173
0.771633	0.1	17.625946
0.773300	0.1	21.058192
0.774967	0.1	23.911968
0.776633	0.1	26.292989
0.778300	0.1	28.277250
0.779967	0.1	29.901527
0.781633	0.1	31.247030
0.783300	0.1	32.356582
0.784967	0.1	33.278116
0.786633	0.1	34.045021
0.788300	0.1	34.673463
0.789967	0.1	35.216023
0.791633	0.1	35.697955
0.793300	0.1	36.135514
0.794967	0.1	36.520465
0.796633	0.1	36.887488
0.798300	0.1	37.229996
0.799967	0.1	37.587363
0.801633	0.1	37.928857
0.803300	0.1	38.284623
0.804967	0.1	38.627618
0.806633	0.1	39.003075
0.808300	0.1	39.381679
0.809967	0.1	39.780489
0.811633	0.1	40.209805
0.813300	0.1	40.607051
0.814967	0.1	41.070587
0.816633	0.1	41.535796
0.818300	0.1	42.024721
0.819967	0.1	42.572851
0.821633	0.1	43.129115
0.823300	0.1	43.724194
0.824967	0.1	44.362643
0.826633	0.1	45.056161
0.828300	0.1	45.802841
0.829967	0.1	46.579936
0.831633	0.1	47.425371
0.833300	0.1	48.354365
0.834967	0.1	49.345856
0.836633	0.1	50.439645
0.838300	0.1	51.571758
0.839967	0.1	52.854834
0.841633	0.1	54.270271
0.843300	0.1	55.838251
0.844967	0.1	57.585034
0.846633	0.1	59.571904
0.848300	0.1	61.760118
0.849967	0.1	64.208922
0.851633	0.1	66.992335
0.853300	0.1	70.117084
0.854967	0.1	73.632889
0.856633	0.1	77.602953
0.858300	0.1	82.103546
0.859967	0.1	87.193025
0.861633	0.1	93.043378
0.863300	0.1	99.733519
0.864967	0.1	107.401630
0.866633	0.1	116.201628
0.868300	0.1	126.216344
0.869967	0.1	137.577780
0.871633	0.1	150.299496
0.873300	0.1	164.388995
0.874967	0.1	179.718875
0.876633	0.1	196.088127
0.878300	0.1	213.113092
0.879967	0.1	230.273588
0.881633	0.1	246.823867
0.883300	0.1	261.955294
0.884967	0.1	274.763801
0.886633	0.1	284.239772
0.888300	0.1	289.802061
0.889967	0.1	290.900453
0.891633	0.1	287.511811
0.893300	0.1	279.900249
0.894967	0.1	268.636954
0.896633	0.1	254.525339
0.898300	0.1	238.446433
0.899967	0.1	221.248250
0.901633	0.1	203.732819
0.903300	0.1	186.466415
0.904967	0.1	169.963458
0.906633	0.1	154.494278
0.908300	0.1	140.236985
0.909967	0.1	127.241089
0.911633	0.1	115.530738
0.913300	0.1	105.110262
0.914967	0.1	95.879288
0.916633	0.1	87.731985
0.918300	0.1	80.567275
0.919967	0.1	74.258117
0.921633	0.1	68.696808
0.923300	0.1	63.747815
0.924967	0.1	59.355762
0.926633	0.1	55.394802
0.928300	0.1	51.791594
0.929967	0.1	48.504958
0.931633	0.1	45.518191
0.933300	0.1	42.807170
0.934967	0.1	40.374591
0.936633	0.1	38.195794
0.938300	0.1	36.254599
0.939967	0.1	34.567091
0.941633	0.1	33.058767
0.943300	0.1	31.736635
0.944967	0.1	30.550621
0.946633	0.1	29.489201
0.948300	0.1	28.548718
0.949967	0.1	27.704556
0.951633	0.1	26.950902
0.953300	0.1	26.238490
0.954967	0.1	25.611357
0.956633	0.1	25.050922
0.958300	0.1	24.502357
0.959967	0.1	24.008557
0.961633	0.1	23.556229
0.963300	0.1	23.123780
0.964967	0.1	22.762640
0.966633	0.1	22.432655
0.968300	0.1	22.124177
0.969967	0.1	21.843118
0.971633	0.1	21.579784
0.973300	0.1	21.348261
0.974967	0.1	21.110087
0.976633	0.1	20.923243
0.978300	0.1	20.760635
0.979967	0.1	20.593903
0.981633	0.1	20.429500
0.983300	0.1	20.281513
0.984967	0.1	20.167705
0.986633	0.1	20.039355
0.988300	0.1	19.956234
0.989967	0.1	19.858723
0.991633	0.1	19.772975
0.993300	0.1	19.687882
0.994967	0.1	19.604837
0.996633	0.1	19.543778
0.998300	0.1	19.476081
0.999967	0.1	19.406283
1.001633	0.1	19.324855
1.003300	0.1	19.255141
1.004967	0.1	19.211572
1.006633	0.1	19.149741
1.008300	0.1	19.079644
1.009967	0.1	19.029670
1.011633	0.1	18.976330
1.013300	0.1	18.926167
1.014967	0.1	18.875329
1.016633	0.1	18.819641
1.018300	0.1	18.772259
1.019967	0.1	18.733362
1.021633	0.1	18.694005
1.023300	0.1	18.645104
1.024967	0.1	18.603389
1.026633	0.1	18.576447
1.028300	0.1	18.538296
1.029967	0.1	18.510477
1.031633	0.1	18.482882
1.033300	0.1	18.460528
1.034967	0.1	18.423450
1.036633	0.1	18.384815
1.038300	0.1	18.353962
1.039967	0.1	18.321951
1.041633	0.1	18.287229
1.043300	0.1	18.232153
1.044967	0.1	18.199179
1.046633	0.1	18.166210
1.048300	0.1	18.136045
1.049967	0.1	18.105657
1.051633	0.1	18.081327
1.053300	0.1	18.054253
1.054967	0.1	18.047288
1.056633	0.1	18.008170
1.058300	0.1	17.991235
1.059967	0.1	17.981738
1.061633	0.1	17.960099
1.063300	0.1	17.956366
1.064967	0.1	17.918304
1.066633	0.1	17.885922
1.068300	0.1	17.875868
1.069967	0.1	17.869556
1.071633	0.1	17.867707
1.073300	0.1	17.870998
1.074967	0.1	17.845608
1.076633	0.1	17.826558
1.078300	0.1	17.840787
1.079967	0.1	17.846251
1.081633	0.1	17.824984
1.083300	0.1	17.818453
1.084967	0.1	17.816762
1.086633	0.1	17.815815
1.088300	0.1	17.816589
1.089967	0.1	17.822049
1.091633	0.1	17.814395
1.093300	0.1	17.823549
1.094967	0.1	17.848627
1.096633	0.1	17.862830
1.098300	0.1	17.880149
1.099967	0.1	17.890969
1.101633	0.1	17.875502
1.103300	0.1	17.895890
1.104967	0.1	17.892979
1.106633	0.1	17.882917
1.108300	0.1	17.882789
1.109967	0.1	17.899969
1.111633	0.1	17.898050
1.113300	0.1	17.906314
1.114967	0.1	17.898773
1.116633	0.1	17.924291
1.118300	0.1	17.935849
1.119967	0.1	17.969670
1.121633	0.1	17.992044
1.123300	0.1	17.998100
1.124967	0.1	18.025645
1.126633	0.1	18.047786
1.128300	0.1	18.057688
1.129967	0.1	18.076477
1.131633	0.1	18.094573
1.133300	0.1	18.087637
1.134967	0.1	18.090281
1.136633	0.1	18.081006
1.138300	0.1	18.074885
1.139967	0.1	18.069992
1.141633	0.1	18.054384
1.143300	0.1	18.022518
1.144967	0.1	17.995625
1.146633	0.1	17.951024
1.148300	0.1	17.916042
1.149967	0.1	17.895070
1.151633	0.1	17.881999
1.153300	0.1	17.844031
1.154967	0.1	17.805548
1.156633	0.1	17.772858
1.158300	0.1	17.732967
1.159967	0.1	17.710883
1.161633	0.1	17.702894
1.163300	0.1	17.682049
1.164967	0.1	17.653898
1.166633	0.1	17.629576
1.168300	0.1	17.595964
1.169967	0.1	17.586589
1.171633	0.1	17.575357
1.173300	0.1	17.563527
1.174967	0.1	17.559681
1.176633	0.1	17.536046
1.178300	0.1	17.530869
1.179967	0.1	17.517214
1.181633	0.1	17.513697
1.183300	0.1	17.502720
1.184967	0.1	17.484696
1.186633	0.1	17.461885
1.188300	0.1	17.455240
1.189967	0.1	17.437554
1.191633	0.1	17.435375
1.193300	0.1	17.417999
1.194967	0.1	17.401665
1.196633	0.1	17.376620
1.198300	0.1	17.369050
1.199967	0.1	17.331196
1.201633	0.1	17.324591
1.203300	0.1	17.311495
1.204967	0.1	17.291652
1.206633	0.1	17.257712
1.208300	0.1	17.226204
1.209967	0.1	17.213511
1.211633	0.1	17.195310
1.213300	0.1	17.181887
1.214967	0.1	17.145830
1.216633	0.1	17.141197
1.218300	0.1	17.109509
1.219967	0.1	17.073314
1.221633	0.1	17.037202
1.223300	0.1	17.010180
1.224967	0.1	16.982823
1.226633	0.1	16.955891
1.228300	0.1	16.911572
1.229967	0.1	16.881633
1.231633	0.1	16.846644
1.233300	0.1	16.812894
1.234967	0.1	16.797181
1.236633	0.1	16.750201
1.238300	0.1	16.726156
1.239967	0.1	16.693807
1.241633	0.1	16.644156
1.243300	0.1	16.587167
1.244967	0.1	16.574673
1.246633	0.1	16.532239
1.248300	0.1	16.506550
1.249967	0.1	16.464693
1.251633	0.1	16.441105
1.253300	0.1	16.402189
1.254967	0.1	16.375228
1.256633	0.1	16.344284
1.258300	0.1	16.302196
1.259967	0.1	16.262643
1.261633	0.1	16.229402
1.263300	0.1	16.220960
1.264967	0.1	16.179110
1.266633	0.1	16.143580
1.268300	0.1	16.126780
1.269967	0.1	16.101428
1.271633	0.1	16.117113
1.273300	0.1	16.123447
1.274967	0.1	16.152965
1.276633	0.1	16.183589
1.278300	0.1	16.220305
1.279967	0.1	16.257014
1.281633	0.1	16.293120
1.283300	0.1	16.308665
1.284967	0.1	16.323826
1.286633	0.1	16.308097
1.288300	0.1	16.266597
1.289967	0.1	16.203285
1.291633	0.1	16.134208
1.293300	0.1	16.038651
1.294967	0.1	15.945533
1.296633	0.1	15.814116
1.298300	0.1	15.698602
1.299967	0.1	15.579800
1.301633	0.1	15.463707
1.303300	0.1	15.341269
1.304967	0.1	15.216984
1.306633	0.1	15.116186
1.308300	0.1	14.991991
1.309967	0.1	14.889842
1.311633	0.1	14.802917
1.313300	0.1	14.704378
1.314967	0.1	14.628530
1.316633	0.1	14.553811
1.318300	0.1	14.481014
1.319967	0.1	14.399329
1.321633	0.1	14.326963
1.323300	0.1	14.271395
1.324967	0.1	14.204666
1.326633	0.1	14.139294
1.328300	0.1	14.076140
1.329967	0.1	14.017285
1.331633	0.1	13.964813
1.333300	0.1	13.910437
1.334967	0.1	13.874839
1.336633	0.1	13.831768
1.338300	0.1	13.785596
1.339967	0.1	13.746870
1.341633	0.1	13.732501
1.343300	0.1	13.688110
1.344967	0.1	13.630772
1.346633	0.1	13.587660
1.348300	0.1	13.557299
1.349967	0.1	13.529266
1.351633	0.1	13.494921
1.353300	0.1	13.460525
1.354967	0.1	13.426030
1.356633	0.1	13.409274
1.358300	0.1	13.376338
1.359967	0.1	13.336549
1.361633	0.1	13.305808
1.363300	0.1	13.291056
1.364967	0.1	13.246217
1.366633	0.1	13.228102
1.368300	0.1	13.219684
1.369967	0.1	13.179713
1.371633	0.1	13.153170
1.373300	0.1	13.113151
1.374967	0.1	13.074113
1.376633	0.1	13.064208
1.378300	0.1	13.041427
1.379967	0.1	13.019045
1.381633	0.1	12.978019
1.383300	0.1	12.960365
1.384967	0.1	12.907368
1.386633	0.1	12.884986
1.388300	0.1	12.849919
1.389967	0.1	12.829254
1.391633	0.1	12.806185
1.393300	0.1	12.792284
1.394967	0.1	12.788220
1.396633	0.1	12.760407
1.398300	0.1	12.741856
1.399967	0.1	12.718413
1.401633	0.1	12.703020
1.403300	0.1	12.687623
1.404967	0.1	12.681046
1.406633	0.1	12.680939
1.408300	0.1	12.660429
1.409967	0.1	12.655194
1.411633	0.1	12.628976
1.413300	0.1	12.641621
1.414967	0.1	12.619843
1.416633	0.1	12.631394
1.418300	0.1	12.622815
1.419967	0.1	12.609382
1.421633	0.1	12.610353
1.423300	0.1	12.599373
1.424967	0.1	12.602568
1.426633	0.1	12.571124
1.428300	0.1	12.589178
1.429967	0.1	12.583382
1.431633	0.1	12.590467
1.433300	0.1	12.578703
1.434967	0.1	12.587522
1.436633	0.1	12.579680
1.438300	0.1	12.585718
1.439967	0.1	12.608419
1.441633	0.1	12.609086
1.443300	0.1	12.623247
1.444967	0.1	12.639925
1.446633	0.1	12.648279
1.448300	0.1	12.669176
1.449967	0.1	12.675087
1.451633	0.1	12.710465
1.453300	0.1	12.749460
1.454967	0.1	12.752406
1.456633	0.1	12.780609
1.458300	0.1	12.796328
1.459967	0.1	12.838634
1.461633	0.1	12.876452
1.463300	0.1	12.894743
1.464967	0.1	12.930815
1.466633	0.1	12.974176
1.468300	0.1	13.018318
1.469967	0.1	13.048466
1.471633	0.1	13.091180
1.473300	0.1	13.130688
1.474967	0.1	13.186336
1.476633	0.1	13.242731
1.478300	0.1	13.263939
1.479967	0.1	13.313462
1.481633	0.1	13.356302
1.483300	0.1	13.412643
1.484967	0.1	13.452278
1.486633	0.1	13.492455
1.488300	0.1	13.548434
1.489967	0.1	13.609783
1.491633	0.1	13.656236
1.493300	0.1	13.697014
1.494967	0.1	13.761350
1.496633	0.1	13.817012
1.498300	0.1	13.862705
1.499967	0.1	13.907716
1.501633	0.1	13.971413
1.503300	0.1	14.024039
1.504967	0.1	14.086278
1.506633	0.1	14.161579
1.508300	0.1	14.205128
1.509967	0.1	14.257603
1.511633	0.1	14.315105
1.513300	0.1	14.391739
1.514967	0.1	14.448678
1.516633	0.1	14.501694
1.518300	0.1	14.563101
1.519967	0.1	14.615562
1.521633	0.1	14.663855
1.523300	0.1	14.738736
1.524967	0.1	14.803393
1.526633	0.1	14.854874
1.528300	0.1	14.896262
1.529967	0.1	14.960483
1.531633	0.1	15.022580
1.533300	0.1	15.080799
1.534967	0.1	15.118134
1.536633	0.1	15.184418
1.538300	0.1	15.241111
1.539967	0.1	15.292675
1.541633	0.1	15.338817
1.543300	0.1	15.410053
1.544967	0.1	15.463229
1.546633	0.1	15.501457
1.548300	0.1	15.542014
1.549967	0.1	15.583622
1.551633	0.1	15.643772
1.553300	0.1	15.692590
1.554967	0.1	15.748310
1.556633	0.1	15.811203
1.558300	0.1	15.851826
1.559967	0.1	15.894960
1.561633	0.1	15.965296
1.563300	0.1	15.992575
1.564967	0.1	16.040046
1.566633	0.1	16.066938
1.568300	0.1	16.101778
1.569967	0.1	16.174029
1.571633	0.1	16.214072
1.573300	0.1	16.261358
1.574967	0.1	16.286443
1.576633	0.1	16.310086
1.578300	0.1	16.373316
1.579967	0.1	16.411828
1.581633	0.1	16.438451
1.583300	0.1	16.476010
1.584967	0.1	16.518466
1.586633	0.1	16.543561
1.588300	0.1	16.588121
1.589967	0.1	16.597714
1.591633	0.1	16.627563
1.593300	0.1	16.654407
1.594967	0.1	16.684742
1.596633	0.1	16.714072
1.598300	0.1	16.734370
1.599967	0.1	16.755540
1.601633	0.1	16.767518
1.603300	0.1	16.816829
1.604967	0.1	16.837672
1.606633	0.1	16.850928
1.608300	0.1	16.868330
1.609967	0.1	16.893712
1.611633	0.1	16.902039
1.613300	0.1	16.933838
1.614967	0.1	16.953131
1.616633	0.1	16.977307
1.618300	0.1	16.990631
1.619967	0.1	17.003574
1.621633	0.1	17.029878
1.623300	0.1	17.049415
1.624967	0.1	17.058311
1.626633	0.1	17.076071
1.628300	0.1	17.104066
1.629967	0.1	17.103888
1.631633	0.1	17.141839
1.633300	0.1	17.137619
1.634967	0.1	17.122274
1.636633	0.1	17.149721
1.638300	0.1	17.163323
1.639967	0.1	17.169594
1.641633	0.1	17.181773
1.643300	0.1	17.199479
1.644967	0.1	17.205330
1.646633	0.1	17.211996
1.648300	0.1	17.229458
1.649967	0.1	17.242503
1.651633	0.1	17.255997
1.653300	0.1	17.249796
1.654967	0.1	17.272037
1.656633	0.1	17.298166
1.658300	0.1	17.285785
1.659967	0.1	17.293358
1.661633	0.1	17.287688
1.663300	0.1	17.310500
1.664967	0.1	17.321838
1.666633	0.1	17.326509
1.668300	0.1	17.347077
1.669967	0.1	17.377030
1.671633	0.1	17.388636
1.673300	0.1	17.407889
1.674967	0.1	17.421999
1.676633	0.1	17.442891
1.678300	0.1	17.475102
1.679967	0.1	17.520206
1.681633	0.1	17.565560
1.683300	0.1	17.603441
1.684967	0.1	17.640092
1.686633	0.1	17.685875
1.688300	0.1	17.769453
1.689967	0.1	17.846885
1.691633	0.1	17.935220
1.693300	0.1	18.025228
1.694967	0.1	18.108312
1.696633	0.1	18.210884
1.698300	0.1	18.342470
1.699967	0.1	18.454886
1.701633	0.1	18.585632
1.703300	0.1	18.708750
1.704967	0.1	18.815253
1.706633	0.1	18.970867
1.708300	0.1	19.098481
1.709967	0.1	19.229197
1.711633	0.1	19.351099
1.713300	0.1	19.451800
1.714967	0.1	19.552801
1.716633	0.1	19.632336
1.718300	0.1	19.694630
1.719967	0.1	19.750840
1.721633	0.1	19.782716
1.723300	0.1	19.806731
1.724967	0.1	19.810709
1.726633	0.1	19.802391
1.728300	0.1	19.785244
1.729967	0.1	19.757253
1.731633	0.1	19.722886
1.733300	0.1	19.647984
1.734967	0.1	19.595258
1.736633	0.1	19.512757
1.738300	0.1	19.446922
1.739967	0.1	19.363073
1.741633	0.1	19.292579
1.743300	0.1	19.215968
1.744967	0.1	19.138537
1.746633	0.1	19.018189
1.748300	0.1	18.936921
1.749967	0.1	18.875611
1.751633	0.1	18.806593
1.753300	0.1	18.724730
1.754967	0.1	18.660131
1.756633	0.1	18.580258
1.758300	0.1	18.521118
1.759967	0.1	18.489668
1.761633	0.1	18.438389
1.763300	0.1	18.389179
1.764967	0.1	18.356347
1.766633	0.1	18.343754
1.768300	0.1	18.339689
1.769967	0.1	18.326538
1.771633	0.1	18.327235
1.773300	0.1	18.345197
1.774967	0.1	18.361763
1.776633	0.1	18.400164
1.778300	0.1	18.462998
1.779967	0.1	18.545778
1.781633	0.1	18.614033
1.783300	0.1	18.679716
1.784967	0.1	18.737714
1.786633	0.1	18.818203
1.788300	0.1	18.899701
1.789967	0.1	18.957953
1.791633	0.1	19.021441
1.793300	0.1	19.074716
1.794967	0.1	19.109892
1.796633	0.1	19.144878
1.798300	0.1	19.148499
1.799967	0.1	19.135132
1.801633	0.1	19.091159
1.803300	0.1	19.031680
1.804967	0.1	18.983104
1.806633	0.1	18.923737
1.808300	0.1	18.881549
1.809967	0.1	18.813171
1.811633	0.1	18.752662
1.813300	0.1	18.703239
1.814967	0.1	18.639630
1.816633	0.1	18.581616
1.818300	0.1	18.513424
1.819967	0.1	18.472941
1.821633	0.1	18.415404
1.823300	0.1	18.362473
1.824967	0.1	18.318384
1.826633	0.1	18.269262
1.828300	0.1	18.239373
1.829967	0.1	18.206682
1.831633	0.1	18.155945
1.833300	0.1	18.131273
1.834967	0.1	18.095821
1.836633	0.1	18.064377
1.838300	0.1	18.045152
1.839967	0.1	18.031387
1.841633	0.1	18.019361
1.843300	0.1	18.009395
1.844967	0.1	17.980011
1.846633	0.1	17.965758
1.848300	0.1	17.969076
1.849967	0.1	17.943959
1.851633	0.1	17.926869
1.853300	0.1	17.908036
1.854967	0.1	17.896510
1.856633	0.1	17.879481
1.858300	0.1	17.885828
1.859967	0.1	17.877746
1.861633	0.1	17.873573
1.863300	0.1	17.863187
1.864967	0.1	17.850874
1.866633	0.1	17.821267
1.868300	0.1	17.839860
1.869967	0.1	17.855536
1.871633	0.1	17.847891
1.873300	0.1	17.838062
1.874967	0.1	17.827640
1.876633	0.1	17.833430
1.878300	0.1	17.841291
1.879967	0.1	17.823887
1.881633	0.1	17.816377
1.883300	0.1	17.816157
1.884967	0.1	17.804005
1.886633	0.1	17.801642
1.888300	0.1	17.799340
1.889967	0.1	17.809082
1.891633	0.1	17.793395
1.893300	0.1	17.799926
1.894967	0.1	17.790627
1.896633	0.1	17.766514
1.898300	0.1	17.780294
1.899967	0.1	17.770073
1.901633	0.1	17.759456
1.903300	0.1	17.775190
1.904967	0.1	17.744406
1.906633	0.1	17.737062
1.908300	0.1	17.718563
1.909967	0.1	17.713369
1.911633	0.1	17.712398
1.913300	0.1	17.674336
1.914967	0.1	17.671002
1.916633	0.1	17.672918
1.918300	0.1	17.682241
1.919967	0.1	17.657845
1.921633	0.1	17.651504
1.923300	0.1	17.646261
1.924967	0.1	17.629357
1.926633	0.1	17.627762
1.928300	0.1	17.642220
1.929967	0.1	17.649638
1.931633	0.1	17.657605
1.933300	0.1	17.665024
1.934967	0.1	17.668642
1.936633	0.1	17.663147
1.938300	0.1	17.674683
1.939967	0.1	17.700617
1.941633	0.1	17.682995
1.943300	0.1	17.695704
1.944967	0.1	17.713668
1.946633	0.1	17.722880
1.948300	0.1	17.729886
1.949967	0.1	17.748755
1.951633	0.1	17.766230
1.953300	0.1	17.788021
1.954967	0.1	17.810799
1.956633	0.1	17.839391
1.958300	0.1	17.850412
1.959967	0.1	17.882675
1.961633	0.1	17.908239
1.963300	0.1	17.917561
1.964967	0.1	17.927741
1.966633	0.1	17.954149
1.968300	0.1	17.995179
1.969967	0.1	18.024179
1.971633	0.1	18.033086
1.973300	0.1	18.042531
1.974967	0.1	18.056878
1.976633	0.1	18.054348
1.978300	0.1	18.074863
1.979967	0.1	18.081966
1.981633	0.1	18.099840
1.983300	0.1	18.105244
1.984967	0.1	18.105401
1.986633	0.1	18.103201
1.988300	0.1	18.089317
1.989967	0.1	18.077846
1.991633	0.1	18.069076
1.993300	0.1	18.042274
1.994967	0.1	18.047483
1.996633	0.1	18.037535
1.998300	0.1	18.013591
1.999967	0.1	18.000321
2.001633	0.1	17.990742
2.003300	0.1	17.983520
2.004967	0.1	17.977330
2.006633	0.1	17.965533
2.008300	0.1	17.956068
2.009967	0.1	17.960185
2.011633	0.1	17.941607
2.013300	0.1	17.938249
2.014967	0.1	17.922318
2.016633	0.1	17.943236
2.018300	0.1	17.952337
2.019967	0.1	17.962490
2.021633	0.1	17.984663
2.023300	0.1	17.993293
2.024967	0.1	18.006517
2.026633	0.1	18.028651
2.028300	0.1	18.050780
2.029967	0.1	18.085916
2.031633	0.1	18.138472
2.033300	0.1	18.188305
2.034967	0.1	18.241411
2.036633	0.1	18.296192
2.038300	0.1	18.353815
2.039967	0.1	18.386007
2.041633	0.1	18.440237
2.043300	0.1	18.523537
2.044967	0.1	18.582488
2.046633	0.1	18.661227
2.048300	0.1	18.721848
2.049967	0.1	18.795759
2.051633	0.1	18.870414
2.053300	0.1	18.937581
2.054967	0.1	18.996797
2.056633	0.1	19.070749
2.058300	0.1	19.123301
2.059967	0.1	19.177361
2.061633	0.1	19.207346
2.063300	0.1	19.259803
2.064967	0.1	19.277114
2.066633	0.1	19.336950
2.068300	0.1	19.369636
2.069967	0.1	19.395304
2.071633	0.1	19.435917
2.073300	0.1	19.451122
2.074967	0.1	19.481294
2.076633	0.1	19.513644
2.078300	0.1	19.555423
2.079967	0.1	19.560265
2.081633	0.1	19.581882
2.083300	0.1	19.608645
2.084967	0.1	19.637681
2.086633	0.1	19.658626
2.088300	0.1	19.705019
2.089967	0.1	19.753295
2.091633	0.1	19.804944
2.093300	0.1	19.876255
2.094967	0.1	19.942241
2.096633	0.1	20.017170
2.098300	0.1	20.103107
2.099967	0.1	20.211588
2.101633	0.1	20.331869
2.103300	0.1	20.444117
2.104967	0.1	20.548798
2.106633	0.1	20.669695
2.108300	0.1	20.813012
2.109967	0.1	20.935943
2.111633	0.1	21.058246
2.113300	0.1	21.184511
2.114967	0.1	21.292717
2.116633	0.1	21.384733
2.118300	0.1	21.490297
2.119967	0.1	21.564930
2.121633	0.1	21.634701
2.123300	0.1	21.684181
2.124967	0.1	21.707303
2.126633	0.1	21.705111
2.128300	0.1	21.679187
2.129967	0.1	21.646397
2.131633	0.1	21.616023
2.133300	0.1	21.547032
2.134967	0.1	21.488399
2.136633	0.1	21.392327
2.138300	0.1	21.275252
2.139967	0.1	21.170348
2.141633	0.1	21.045200
2.143300	0.1	20.902621
2.144967	0.1	20.760948
2.146633	0.1	20.603137
2.148300	0.1	20.436178
2.149967	0.1	20.289088
2.151633	0.1	20.126448
2.153300	0.1	19.971906
2.154967	0.1	19.835693
2.156633	0.1	19.693574
2.158300	0.1	19.555674
2.159967	0.1	19.427825
2.161633	0.1	19.286704
2.163300	0.1	19.155511
2.164967	0.1	19.042733
2.166633	0.1	18.925033
2.168300	0.1	18.834611
2.169967	0.1	18.729658
2.171633	0.1	18.655431
2.173300	0.1	18.571451
2.174967	0.1	18.489619
2.176633	0.1	18.447610
2.178300	0.1	18.373823
2.179967	0.1	18.314131
2.181633	0.1	18.263990
2.183300	0.1	18.186996
2.184967	0.1	18.146948
2.186633	0.1	18.115688
2.188300	0.1	18.094184
2.189967	0.1	18.066557
2.191633	0.1	18.027419
2.193300	0.1	17.980682
2.194967	0.1	17.966285
2.196633	0.1	17.939353
2.198300	0.1	17.910539
2.199967	0.1	17.893721
2.201633	0.1	17.902316
2.203300	0.1	17.901389
2.204967	0.1	17.880480
2.206633	0.1	17.883966
2.208300	0.1	17.888387
2.209967	0.1	17.906363
2.211633	0.1	17.890927
2.213300	0.1	17.888058
2.214967	0.1	17.876868
2.216633	0.1	17.896670
2.218300	0.1	17.912005
2.219967	0.1	17.913358
2.221633	0.1	17.932188
2.223300	0.1	17.926097
2.224967	0.1	17.934277
2.226633	0.1	17.934287
2.228300	0.1	17.975175
2.229967	0.1	17.977681
2.231633	0.1	17.979452
2.233300	0.1	17.975428
2.234967	0.1	17.982409
2.236633	0.1	17.989196
2.238300	0.1	17.998321
2.239967	0.1	18.021207
2.241633	0.1	18.024781
2.243300	0.1	18.046886
2.244967	0.1	18.062855
2.246633	0.1	18.052456
2.248300	0.1	18.085920
2.249967	0.1	18.104997
2.251633	0.1	18.128785
2.253300	0.1	18.153289
2.254967	0.1	18.156669
2.256633	0.1	18.203559
2.258300	0.1	18.223477
2.259967	0.1	18.281247
2.261633	0.1	18.293592
2.263300	0.1	18.322656
2.264967	0.1	18.370899
2.266633	0.1	18.405031
2.268300	0.1	18.458031
2.269967	0.1	18.501351
2.271633	0.1	18.562109
2.273300	0.1	18.623741
2.274967	0.1	18.707555
2.276633	0.1	18.763347
2.278300	0.1	18.845083
2.279967	0.1	18.933782
2.281633	0.1	19.049914
2.283300	0.1	19.138657
2.284967	0.1	19.272504
2.286633	0.1	19.415422
2.288300	0.1	19.549886
2.289967	0.1	19.718105
2.291633	0.1	19.875580
2.293300	0.1	20.064282
2.294967	0.1	20.262643
2.296633	0.1	20.453600
2.298300	0.1	20.653720
2.299967	0.1	20.865526
2.301633	0.1	21.111889
2.303300	0.1	21.356715
2.304967	0.1	21.605090
2.306633	0.1	21.851741
2.308300	0.1	22.131702
2.309967	0.1	22.410940
2.311633	0.1	22.680604
2.313300	0.1	22.947752
2.314967	0.1	23.219954
2.316633	0.1	23.483521
2.318300	0.1	23.691575
2.319967	0.1	23.902205
2.321633	0.1	24.113879
2.323300	0.1	24.301229
2.324967	0.1	24.458078
2.326633	0.1	24.571836
2.328300	0.1	24.682991
2.329967	0.1	24.762988
2.331633	0.1	24.807153
2.333300	0.1	24.825158
2.334967	0.1	24.828343
2.336633	0.1	24.794174
2.338300	0.1	24.750700
2.339967	0.1	24.702099
2.341633	0.1	24.611517
2.343300	0.1	24.500995
2.344967	0.1	24.409334
2.346633	0.1	24.292301
2.348300	0.1	24.168385
2.349967	0.1	24.033336
2.351633	0.1	23.912548
2.353300	0.1	23.778887
2.354967	0.1	23.648998
2.356633	0.1	23.536074
2.358300	0.1	23.463614
2.359967	0.1	23.345455
2.361633	0.1	23.270344
2.363300	0.1	23.177254
2.364967	0.1	23.099708
2.366633	0.1	23.042344
2.368300	0.1	22.992247
2.369967	0.1	22.932711
2.371633	0.1	22.892201
2.373300	0.1	22.852429
2.374967	0.1	22.810080
2.376633	0.1	22.782375
2.378300	0.1	22.756999
2.379967	0.1	22.697582
2.381633	0.1	22.669004
2.383300	0.1	22.618839
2.384967	0.1	22.543841
2.386633	0.1	22.493779
2.388300	0.1	22.424497
2.389967	0.1	22.379058
2.391633	0.1	22.311209
2.393300	0.1	22.232159
2.394967	0.1	22.135982
2.396633	0.1	22.050682
2.398300	0.1	21.952873
2.399967	0.1	21.866945
2.401633	0.1	21.763811
2.403300	0.1	21.677707
2.404967	0.1	21.560612
2.406633	0.1	21.456224
2.408300	0.1	21.364956
2.409967	0.1	21.246948
2.411633	0.1	21.144264
2.413300	0.1	21.023242
2.414967	0.1	20.924226
2.416633	0.1	20.830150
2.418300	0.1	20.716996
2.419967	0.1	20.644156
2.421633	0.1	20.538973
2.423300	0.1	20.457017
2.424967	0.1	20.371439
2.426633	0.1	20.299448
2.428300	0.1	20.214590
2.429967	0.1	20.141944
2.431633	0.1	20.055240
2.433300	0.1	19.987785
2.434967	0.1	19.936139
2.436633	0.1	19.882313
2.438300	0.1	19.813711
2.439967	0.1	19.758320
2.441633	0.1	19.706237
2.443300	0.1	19.681854
2.444967	0.1	19.638675
2.446633	0.1	19.592012
2.448300	0.1	19.563853
2.449967	0.1	19.542054
2.451633	0.1	19.531669
2.453300	0.1	19.518776
2.454967	0.1	19.481861
2.456633	0.1	19.455198
2.458300	0.1	19.441005
2.459967	0.1	19.435180
2.461633	0.1	19.426656
2.463300	0.1	19.417961
2.464967	0.1	19.422688
2.466633	0.1	19.413507
2.468300	0.1	19.431421
2.469967	0.1	19.428774
2.471633	0.1	19.419224
2.473300	0.1	19.429425
2.474967	0.1	19.442998
2.476633	0.1	19.466823
2.478300	0.1	19.484824
2.479967	0.1	19.508593
2.481633	0.1	19.499617
2.483300	0.1	19.527217
2.484967	0.1	19.557175
2.486633	0.1	19.574312
2.488300	0.1	19.599540
2.489967	0.1	19.639163
2.491633	0.1	19.658768
2.493300	0.1	19.681563
2.494967	0.1	19.724869
2.496633	0.1	19.755473
2.498300	0.1	19.790250
2.499967	0.1	19.842579
2.501633	0.1	19.880416
2.503300	0.1	19.912341
2.504967	0.1	19.944466
2.506633	0.1	19.995379
2.508300	0.1	20.035185
2.509967	0.1	20.061082
2.511633	0.1	20.125768
2.513300	0.1	20.180221
2.514967	0.1	20.219115
2.516633	0.1	20.272384
2.518300	0.1	20.337203
2.519967	0.1	20.399328
2.521633	0.1	20.445408
2.523300	0.1	20.508169
2.524967	0.1	20.579857
2.526633	0.1	20.631186
2.528300	0.1	20.702255
2.529967	0.1	20.763764
2.531633	0.1	20.837077
2.533300	0.1	20.926877
2.534967	0.1	21.005619
2.536633	0.1	21.098077
2.538300	0.1	21.183158
2.539967	0.1	21.253065
2.541633	0.1	21.356458
2.543300	0.1	21.436719
2.544967	0.1	21.517379
2.546633	0.1	21.611762
2.548300	0.1	21.698394
2.549967	0.1	21.805492
2.551633	0.1	21.892032
2.553300	0.1	21.985587
2.554967	0.1	22.073942
2.556633	0.1	22.168738
2.558300	0.1	22.249974
2.559967	0.1	22.362830
2.561633	0.1	22.454048
2.563300	0.1	22.548197
2.564967	0.1	22.664408
2.566633	0.1	22.724654
2.568300	0.1	22.828096
2.569967	0.1	22.935849
2.571633	0.1	23.025172
2.573300	0.1	23.128188
2.574967	0.1	23.222027
2.576633	0.1	23.298480
2.578300	0.1	23.407977
2.579967	0.1	23.507517
2.581633	0.1	23.592223
2.583300	0.1	23.688549
2.584967	0.1	23.808771
2.586633	0.1	23.896351
2.588300	0.1	23.993540
2.589967	0.1	24.104787
2.591633	0.1	24.222799
2.593300	0.1	24.329735
2.594967	0.1	24.439914
2.596633	0.1	24.531346
2.598300	0.1	24.677286
2.599967	0.1	24.806515
2.601633	0.1	24.921702
2.603300	0.1	25.045007
2.604967	0.1	25.188519
2.606633	0.1	25.339470
2.608300	0.1	25.477111
2.609967	0.1	25.633711
2.611633	0.1	25.799638
2.613300	0.1	25.949367
2.614967	0.1	26.108080
2.616633	0.1	26.289802
2.618300	0.1	26.469284
2.619967	0.1	26.661626
2.621633	0.1	26.822290
2.623300	0.1	27.026466
2.624967	0.1	27.206072
2.626633	0.1	27.438671
2.628300	0.1	27.644978
2.629967	0.1	27.854097
2.631633	0.1	28.079495
2.633300	0.1	28.274428
2.634967	0.1	28.501483
2.636633	0.1	28.731736
2.638300	0.1	28.972052
2.639967	0.1	29.196313
2.641633	0.1	29.427009
2.643300	0.1	29.669214
2.644967	0.1	29.930037
2.646633	0.1	30.186913
2.648300	0.1	30.426113
2.649967	0.1	30.687471
2.651633	0.1	30.945937
2.653300	0.1	31.208143
2.654967	0.1	31.463976
2.656633	0.1	31.697137
2.658300	0.1	31.967724
2.659967	0.1	32.253893
2.661633	0.1	32.528755
2.663300	0.1	32.815691
2.664967	0.1	33.088713
2.666633	0.1	33.332449
2.668300	0.1	33.603223
2.669967	0.1	33.876670
2.671633	0.1	34.145711
2.673300	0.1	34.397839
2.674967	0.1	34.638530
2.676633	0.1	34.905013
2.678300	0.1	35.111898
2.679967	0.1	35.343297
2.681633	0.1	35.539137
2.683300	0.1	35.743118
2.684967	0.1	35.934261
2.686633	0.1	36.096552
2.688300	0.1	36.249631
2.689967	0.1	36.405096
2.691633	0.1	36.545036
2.693300	0.1	36.679085
2.694967	0.1	36.801334
2.696633	0.1	36.896095
2.698300	0.1	36.967400
2.699967	0.1	37.061243
2.701633	0.1	37.149375
2.703300	0.1	37.207888
2.704967	0.1	37.271752
2.706633	0.1	37.337851
2.708300	0.1	37.395993
2.709967	0.1	37.453087
2.711633	0.1	37.527246
2.713300	0.1	37.559949
2.714967	0.1	37.639888
2.716633	0.1	37.722834
2.718300	0.1	37.793718
2.719967	0.1	37.878227
2.721633	0.1	37.971447
2.723300	0.1	38.078252
2.724967	0.1	38.184355
2.726633	0.1	38.302184
2.728300	0.1	38.442306
2.729967	0.1	38.593773
2.731633	0.1	38.726287
2.733300	0.1	38.909103
2.734967	0.1	39.074853
2.736633	0.1	39.223902
2.738300	0.1	39.407937
2.739967	0.1	39.597684
2.741633	0.1	39.830148
2.743300	0.1	40.018864
2.744967	0.1	40.201077
2.746633	0.1	40.431702
2.748300	0.1	40.657901
2.749967	0.1	40.846396
2.751633	0.1	41.084664
2.753300	0.1	41.313476
2.754967	0.1	41.534992
2.756633	0.1	41.792135
2.758300	0.1	42.038005
2.759967	0.1	42.277224
2.761633	0.1	42.501145
2.763300	0.1	42.731000
2.764967	0.1	42.957984
2.766633	0.1	43.189725
2.768300	0.1	43.423048
2.769967	0.1	43.659615
2.771633	0.1	43.910879
2.773300	0.1	44.125570
2.774967	0.1	44.340063
2.776633	0.1	44.569278
2.778300	0.1	44.790407
2.779967	0.1	45.002857
2.781633	0.1	45.239248
2.783300	0.1	45.445166
2.784967	0.1	45.670114
2.786633	0.1	45.880868
2.788300	0.1	46.104632
2.789967	0.1	46.332099
2.791633	0.1	46.547835
2.793300	0.1	46.757847
2.794967	0.1	46.979870
2.796633	0.1	47.196927
2.798300	0.1	47.424863
2.799967	0.1	47.647141
2.801633	0.1	47.872459
2.803300	0.1	48.083731
2.804967	0.1	48.312973
2.806633	0.1	48.538281
2.808300	0.1	48.767406
2.809967	0.1	48.992441
2.811633	0.1	49.226615
2.813300	0.1	49.451637
2.814967	0.1	49.692049
2.816633	0.1	49.928485
2.818300	0.1	50.163550
2.819967	0.1	50.409812
2.821633	0.1	50.636422
2.823300	0.1	50.904220
2.824967	0.1	51.156553
2.826633	0.1	51.402487
2.828300	0.1	51.646287
2.829967	0.1	51.924535
2.831633	0.1	52.171539
2.833300	0.1	52.449604
2.834967	0.1	52.704242
2.836633	0.1	52.972748
2.838300	0.1	53.226242
2.839967	0.1	53.479677
2.841633	0.1	53.755255
2.843300	0.1	54.026148
2.844967	0.1	54.311528
2.846633	0.1	54.596698
2.848300	0.1	54.868274
2.849967	0.1	55.135474
2.851633	0.1	55.407878
2.853300	0.1	55.694576
2.854967	0.1	55.980453
2.856633	0.1	56.240511
2.858300	0.1	56.510375
2.859967	0.1	56.771011
2.861633	0.1	57.050565
2.863300	0.1	57.324142
2.864967	0.1	57.584316
2.866633	0.1	57.862014
2.868300	0.1	58.123685
2.869967	0.1	58.402345
2.871633	0.1	58.659370
2.873300	0.1	58.928057
2.874967	0.1	59.193917
2.876633	0.1	59.448037
2.878300	0.1	59.697998
2.879967	0.1	59.941856
2.881633	0.1	60.171795
2.883300	0.1	60.394353
2.884967	0.1	60.592860
2.886633	0.1	60.805241
2.888300	0.1	61.006901
2.889967	0.1	61.199990
2.891633	0.1	61.376178
2.893300	0.1	61.549468
2.894967	0.1	61.697430
2.896633	0.1	61.851653
2.898300	0.1	61.943461
2.899967	0.1	62.067910
2.901633	0.1	62.158071
2.903300	0.1	62.253477
2.904967	0.1	62.326905
2.906633	0.1	62.406722
2.908300	0.1	62.488151
2.909967	0.1	62.545362
2.911633	0.1	62.606384
2.913300	0.1	62.671967
2.914967	0.1	62.743182
2.916633	0.1	62.818046
2.918300	0.1	62.898869
2.919967	0.1	62.979256
2.921633	0.1	63.072804
2.923300	0.1	63.142106
2.924967	0.1	63.265525
2.926633	0.1	63.374144
2.928300	0.1	63.515171
2.929967	0.1	63.634226
2.931633	0.1	63.788676
2.933300	0.1	63.947481
2.934967	0.1	64.142128
2.936633	0.1	64.326288
2.938300	0.1	64.553373
2.939967	0.1	64.776478
2.941633	0.1	65.012238
2.943300	0.1	65.245110
2.944967	0.1	65.487411
2.946633	0.1	65.729415
2.948300	0.1	65.974441
2.949967	0.1	66.226441
2.951633	0.1	66.472323
2.953300	0.1	66.724685
2.954967	0.1	66.957139
2.956633	0.1	67.163146
2.958300	0.1	67.384342
2.959967	0.1	67.591367
2.961633	0.1	67.773136
2.963300	0.1	67.942146
2.964967	0.1	68.114776
2.966633	0.1	68.241230
2.968300	0.1	68.343577
2.969967	0.1	68.446453
2.971633	0.1	68.552644
2.973300	0.1	68.625097
2.974967	0.1	68.698956
2.976633	0.1	68.762289
2.978300	0.1	68.818679
2.979967	0.1	68.861477
2.981633	0.1	68.900791
2.983300	0.1	68.945095
2.984967	0.1	68.966589
2.986633	0.1	69.017324
2.988300	0.1	69.046979
2.989967	0.1	69.079820
2.991633	0.1	69.122106
2.993300	0.1	69.164279
2.994967	0.1	69.226190
2.996633	0.1	69.279268
2.998300	0.1	69.345127
2.999967	0.1	69.392695
3.001633	0.1	69.473074
3.003300	0.1	69.571991
3.004967	0.1	69.638867
3.006633	0.1	69.735773
3.008300	0.1	69.810081
3.009967	0.1	69.889052
3.011633	0.1	69.973120
3.013300	0.1	70.051080
3.014967	0.1	70.155751
3.016633	0.1	70.227920
3.018300	0.1	70.298518
3.019967	0.1	70.384155
3.021633	0.1	70.459459
3.023300	0.1	70.531750
3.024967	0.1	70.602077
3.026633	0.1	70.688251
3.028300	0.1	70.758203
3.029967	0.1	70.806574
3.031633	0.1	70.869661
3.033300	0.1	70.914381
3.034967	0.1	70.953789
3.036633	0.1	70.976919
3.038300	0.1	70.968544
3.039967	0.1	70.987514
3.041633	0.1	71.021949
3.043300	0.1	71.009318
3.044967	0.1	71.006843
3.046633	0.1	71.030319
3.048300	0.1	71.061089
3.049967	0.1	71.096432
3.051633	0.1	71.129320
3.053300	0.1	71.179238
3.054967	0.1	71.237187
3.056633	0.1	71.321247
3.058300	0.1	71.447870
3.059967	0.1	71.548239
3.061633	0.1	71.672684
3.063300	0.1	71.848050
3.064967	0.1	72.015270
3.066633	0.1	72.202057
3.068300	0.1	72.368698
3.069967	0.1	72.543207
3.071633	0.1	72.700570
3.073300	0.1	72.853065
3.074967	0.1	72.969853
3.076633	0.1	73.066946
3.078300	0.1	73.175974
3.079967	0.1	73.221702
3.081633	0.1	73.228201
3.083300	0.1	73.237158
3.084967	0.1	73.230066
3.086633	0.1	73.164186
3.088300	0.1	73.130524
3.089967	0.1	73.088210
3.091633	0.1	73.017002
3.093300	0.1	72.967840
3.094967	0.1	72.911871
3.096633	0.1	72.875050
3.098300	0.1	72.855233
3.099967	0.1	72.828099
3.101633	0.1	72.855051
3.103300	0.1	72.879630
3.104967	0.1	72.926152
3.106633	0.1	73.007174
3.108300	0.1	73.103965
3.109967	0.1	73.239327
3.111633	0.1	73.384213
3.113300	0.1	73.554482
3.114967	0.1	73.756320
3.116633	0.1	73.964513
3.118300	0.1	74.169386
3.119967	0.1	74.403709
3.121633	0.1	74.678330
3.123300	0.1	74.937533
3.124967	0.1	75.226723
3.126633	0.1	75.556300
3.128300	0.1	75.887396
3.129967	0.1	76.278906
3.131633	0.1	76.707710
3.133300	0.1	77.163947
3.134967	0.1	77.637971
3.136633	0.1	78.160203
3.138300	0.1	78.684602
3.139967	0.1	79.193524
3.141633	0.1	79.644569
3.143300	0.1	80.053457
3.144967	0.1	80.372317
3.146633	0.1	80.567834
3.148300	0.1	80.661225
3.149967	0.1	80.615736
3.151633	0.1	80.496167
3.153300	0.1	80.290485
3.154967	0.1	79.959834
3.156633	0.1	79.548714
3.158300	0.1	79.163249
3.159967	0.1	78.740866
3.161633	0.1	78.288843
3.163300	0.1	77.854227
3.164967	0.1	77.447431
3.166633	0.1	77.069605
3.168300	0.1	76.731244
3.169967	0.1	76.433216
3.171633	0.1	76.136972
3.173300	0.1	75.920122
3.174967	0.1	75.728248
3.176633	0.1	75.597167
3.178300	0.1	75.504661
3.179967	0.1	75.444355
3.181633	0.1	75.434509
3.183300	0.1	75.430065
3.184967	0.1	75.444673
3.186633	0.1	75.490261
3.188300	0.1	75.575581
3.189967	0.1	75.674931
3.191633	0.1	75.774639
3.193300	0.1	75.919875
3.194967	0.1	76.066926
3.196633	0.1	76.218105
3.198300	0.1	76.370875
3.199967	0.1	76.528212
3.201633	0.1	76.708142
3.203300	0.1	76.908983
3.204967	0.1	77.143377
3.206633	0.1	77.376388
3.208300	0.1	77.621676
3.209967	0.1	77.884470
3.211633	0.1	78.143826
3.213300	0.1	78.396236
3.214967	0.1	78.717025
3.216633	0.1	79.031487
3.218300	0.1	79.345355
3.219967	0.1	79.694568
3.221633	0.1	80.130202
3.223300	0.1	80.618665
3.224967	0.1	81.211979
3.226633	0.1	81.917377
3.228300	0.1	82.770152
3.229967	0.1	83.752238
3.231633	0.1	84.918722
3.233300	0.1	86.246172
3.234967	0.1	87.762143
3.236633	0.1	89.459431
3.238300	0.1	91.368899
3.239967	0.1	93.439936
3.241633	0.1	95.675711
3.243300	0.1	98.114248
3.244967	0.1	100.664647
3.246633	0.1	103.301936
3.248300	0.1	106.031797
3.249967	0.1	108.813012
3.251633	0.1	111.573306
3.253300	0.1	114.284484
3.254967	0.1	116.891266
3.256633	0.1	119.337057
3.258300	0.1	121.610732
3.259967	0.1	123.672340
3.261633	0.1	125.500788
3.263300	0.1	127.012874
3.264967	0.1	128.267253
3.266633	0.1	129.234044
3.268300	0.1	129.899054
3.269967	0.1	130.318397
3.271633	0.1	130.490268
3.273300	0.1	130.429502
3.274967	0.1	130.154810
3.276633	0.1	129.756295
3.278300	0.1	129.196996
3.279967	0.1	128.512299
3.281633	0.1	127.785333
3.283300	0.1	126.992540
3.284967	0.1	126.132961
3.286633	0.1	125.257000
3.288300	0.1	124.351450
3.289967	0.1	123.445693
3.291633	0.1	122.484773
3.293300	0.1	121.517398
3.294967	0.1	120.511523
3.296633	0.1	119.451526
3.298300	0.1	118.326055
3.299967	0.1	117.111421
3.301633	0.1	115.773937
3.303300	0.1	114.304030
3.304967	0.1	112.716609
3.306633	0.1	110.974678
3.308300	0.1	109.071066
3.309967	0.1	107.083427
3.311633	0.1	105.045397
3.313300	0.1	102.974017
3.314967	0.1	100.995218
3.316633	0.1	99.103693
3.318300	0.1	97.410905
3.319967	0.1	96.009781
3.321633	0.1	95.036234
3.323300	0.1	94.608885
3.324967	0.1	94.914486
3.326633	0.1	96.236174
3.328300	0.1	98.947250
3.329967	0.1	103.695493
3.331633	0.1	111.476493
3.333300	0.1	123.919890
3.334967	0.1	143.673587
3.336633	0.1	174.470458
3.338300	0.1	221.391919
3.339967	0.1	290.036340
3.341633	0.1	385.598366
3.343300	0.1	511.788264
3.344967	0.1	668.770304
3.346633	0.1	853.023611
3.348300	0.1	1,057.105514
3.349967	0.1	1,270.763168
3.351633	0.1	1,482.590603
3.353300	0.1	1,683.865453
3.354967	0.1	1,867.511249
3.356633	0.1	2,030.231797
3.358300	0.1	2,170.130227
3.359967	0.1	2,289.343766
3.361633	0.1	2,384.632841
3.363300	0.1	2,458.766941
3.364967	0.1	2,518.835054
3.366633	0.1	2,557.267014
3.368300	0.1	2,575.737536
3.369967	0.1	2,585.599181
3.371633	0.1	2,582.070783
3.373300	0.1	2,564.673921
3.374967	0.1	2,545.035717
3.376633	0.1	2,520.035974
3.378300	0.1	2,484.787356
3.379967	0.1	2,447.312078
3.381633	0.1	2,407.813106
3.383300	0.1	2,363.854285
3.384967	0.1	2,314.814806
3.386633	0.1	2,262.544415
3.388300	0.1	2,206.778173
3.389967	0.1	2,144.750573
3.391633	0.1	2,077.579004
3.393300	0.1	2,003.797785
3.394967	0.1	1,923.957248
3.396633	0.1	1,838.482088
3.398300	0.1	1,746.484283
3.399967	0.1	1,649.551455
3.401633	0.1	1,549.303632
3.403300	0.1	1,446.812695
3.404967	0.1	1,343.157060
3.406633	0.1	1,240.486543
3.408300	0.1	1,140.026747
3.409967	0.1	1,043.335328
3.411633	0.1	951.669379
3.413300	0.1	865.868460
3.414967	0.1	786.665313
3.416633	0.1	714.247150
3.418300	0.1	648.711743
3.419967	0.1	589.864161
3.421633	0.1	537.436415
3.423300	0.1	490.939176
3.424967	0.1	449.849110
3.426633	0.1	413.616366
3.428300	0.1	381.730716
3.429967	0.1	353.670633
3.431633	0.1	328.859878
3.433300	0.1	306.974559
3.434967	0.1	287.558590
3.436633	0.1	270.251273
3.438300	0.1	254.789275
3.439967	0.1	240.895579
3.441633	0.1	228.320025
3.443300	0.1	216.912792
3.444967	0.1	206.494631
3.446633	0.1	196.943729
3.448300	0.1	188.169643
3.449967	0.1	180.073256
3.451633	0.1	172.564542
3.453300	0.1	165.610002
3.454967	0.1	159.142293
3.456633	0.1	153.135740
3.458300	0.1	147.537478
3.459967	0.1	142.304814
3.461633	0.1	137.413306
3.463300	0.1	132.844440
3.464967	0.1	128.545802
3.466633	0.1	124.538206
3.468300	0.1	120.813723
3.469967	0.1	117.313521
3.471633	0.1	114.082752
3.473300	0.1	111.064319
3.474967	0.1	108.253115
3.476633	0.1	105.643685
3.478300	0.1	103.219634
3.479967	0.1	100.998639
3.481633	0.1	98.951074
3.483300	0.1	97.035653
3.484967	0.1	95.231363
3.486633	0.1	93.550698
3.488300	0.1	91.996827
3.489967	0.1	90.557600
3.491633	0.1	89.198119
3.493300	0.1	87.905670
3.494967	0.1	86.690982
3.496633	0.1	85.522328
3.498300	0.1	84.457457
3.499967	0.1	83.430466
3.501633	0.1	82.463715
3.503300	0.1	81.540670
3.504967	0.1	80.648756
3.506633	0.1	79.815844
3.508300	0.1	79.009225
3.509967	0.1	78.213169
3.511633	0.1	77.428764
3.513300	0.1	76.660643
3.514967	0.1	75.899011
3.516633	0.1	75.153423
3.518300	0.1	74.429837
3.519967	0.1	73.692393
3.521633	0.1	72.972782
3.523300	0.1	72.262186
3.524967	0.1	71.532845
3.526633	0.1	70.831040
3.528300	0.1	70.132252
3.529967	0.1	69.453418
3.531633	0.1	68.791042
3.533300	0.1	68.159101
3.534967	0.1	67.526406
3.536633	0.1	66.934606
3.538300	0.1	66.370252
3.539967	0.1	65.864441
3.541633	0.1	65.378644
3.543300	0.1	64.936158
3.544967	0.1	64.505019
3.546633	0.1	64.145544
3.548300	0.1	63.785573
3.549967	0.1	63.467594
3.551633	0.1	63.147463
3.553300	0.1	62.837904
3.554967	0.1	62.528677
3.556633	0.1	62.198077
3.558300	0.1	61.883326
3.559967	0.1	61.555171
3.561633	0.1	61.188611
3.563300	0.1	60.832172
3.564967	0.1	60.467479
3.566633	0.1	60.117827
3.568300	0.1	59.754500
3.569967	0.1	59.389972
3.571633	0.1	59.016941
3.573300	0.1	58.635461
3.574967	0.1	58.295002
3.576633	0.1	57.964379
3.578300	0.1	57.618060
3.579967	0.1	57.281718
3.581633	0.1	56.958553
3.583300	0.1	56.640479
3.584967	0.1	56.325745
3.586633	0.1	56.026648
3.588300	0.1	55.739893
3.589967	0.1	55.424559
3.591633	0.1	55.147173
3.593300	0.1	54.890668
3.594967	0.1	54.629659
3.596633	0.1	54.341307
3.598300	0.1	54.080034
3.599967	0.1	53.846705
3.601633	0.1	53.615416
3.603300	0.1	53.408150
3.604967	0.1	53.178382
3.606633	0.1	52.964475
3.608300	0.1	52.762557
3.609967	0.1	52.569419
3.611633	0.1	52.414827
3.613300	0.1	52.262040
3.614967	0.1	52.116655
3.616633	0.1	52.009301
3.618300	0.1	51.922557
3.619967	0.1	51.837644
3.621633	0.1	51.780941
3.623300	0.1	51.734354
3.624967	0.1	51.663845
3.626633	0.1	51.607057
3.628300	0.1	51.546832
3.629967	0.1	51.492081
3.631633	0.1	51.417594
3.633300	0.1	51.312373
3.634967	0.1	51.199503
3.636633	0.1	51.095528
3.638300	0.1	50.912976
3.639967	0.1	50.767447
3.641633	0.1	50.618553
3.643300	0.1	50.417365
3.644967	0.1	50.243384
3.646633	0.1	50.074571
3.648300	0.1	49.893707
3.649967	0.1	49.711498
3.651633	0.1	49.521262
3.653300	0.1	49.338289
3.654967	0.1	49.189422
3.656633	0.1	49.041181
3.658300	0.1	48.890958
3.659967	0.1	48.761586
3.661633	0.1	48.646626
3.663300	0.1	48.539984
3.664967	0.1	48.420187
3.666633	0.1	48.313905
3.668300	0.1	48.228972
3.669967	0.1	48.138573
3.671633	0.1	48.045726
3.673300	0.1	47.974321
3.674967	0.1	47.914735
3.676633	0.1	47.832857
3.678300	0.1	47.782625
3.679967	0.1	47.731889
3.681633	0.1	47.663108
3.683300	0.1	47.585196
3.684967	0.1	47.555269
3.686633	0.1	47.506301
3.688300	0.1	47.471994
3.689967	0.1	47.428936
3.691633	0.1	47.364952
3.693300	0.1	47.335670
3.694967	0.1	47.269741
3.696633	0.1	47.236672
3.698300	0.1	47.209474
3.699967	0.1	47.143017
3.701633	0.1	47.096251
3.703300	0.1	47.048216
3.704967	0.1	47.006139
3.706633	0.1	46.970650
3.708300	0.1	46.936713
3.709967	0.1	46.910111
3.711633	0.1	46.874372
3.713300	0.1	46.832003
3.714967	0.1	46.800452
3.716633	0.1	46.794025
3.718300	0.1	46.754821
3.719967	0.1	46.733065
3.721633	0.1	46.710431
3.723300	0.1	46.667527
3.724967	0.1	46.643095
3.726633	0.1	46.629496
3.728300	0.1	46.617771
3.729967	0.1	46.594537
3.731633	0.1	46.592302
3.733300	0.1	46.597167
3.734967	0.1	46.594381
3.736633	0.1	46.567491
3.738300	0.1	46.566783
3.739967	0.1	46.567383
3.741633	0.1	46.559436
3.743300	0.1	46.517067
3.744967	0.1	46.535493
3.746633	0.1	46.512241
3.748300	0.1	46.514414
3.749967	0.1	46.504524
3.751633	0.1	46.507356
3.753300	0.1	46.488103
3.754967	0.1	46.455932
3.756633	0.1	46.473249
3.758300	0.1	46.476234
3.759967	0.1	46.477332
3.761633	0.1	46.487295
3.763300	0.1	46.507980
3.764967	0.1	46.490372
3.766633	0.1	46.499249
3.768300	0.1	46.500979
3.769967	0.1	46.511371
3.771633	0.1	46.502373
3.773300	0.1	46.497610
3.774967	0.1	46.501960
3.776633	0.1	46.501417
3.778300	0.1	46.513154
3.779967	0.1	46.489307
3.781633	0.1	46.484964
3.783300	0.1	46.501020
3.784967	0.1	46.509028
3.786633	0.1	46.518580
3.788300	0.1	46.516235
3.789967	0.1	46.502469
3.791633	0.1	46.491869
3.793300	0.1	46.496818
3.794967	0.1	46.490259
3.796633	0.1	46.482612
3.798300	0.1	46.470463
3.799967	0.1	46.492711
3.801633	0.1	46.504441
3.803300	0.1	46.508113
3.804967	0.1	46.495452
3.806633	0.1	46.509519
3.808300	0.1	46.501038
3.809967	0.1	46.497809
3.811633	0.1	46.495536
3.813300	0.1	46.483220
3.814967	0.1	46.476482
3.816633	0.1	46.458818
3.818300	0.1	46.454584
3.819967	0.1	46.459449
3.821633	0.1	46.460318
3.823300	0.1	46.458569
3.824967	0.1	46.475886
3.826633	0.1	46.483909
3.828300	0.1	46.487622
3.829967	0.1	46.503638
3.831633	0.1	46.501876
3.833300	0.1	46.529277
3.834967	0.1	46.539657
3.836633	0.1	46.574019
3.838300	0.1	46.570101
3.839967	0.1	46.606502
3.841633	0.1	46.627630
3.843300	0.1	46.646552
3.844967	0.1	46.666339
3.846633	0.1	46.684246
3.848300	0.1	46.698069
3.849967	0.1	46.703128
3.851633	0.1	46.713861
3.853300	0.1	46.727961
3.854967	0.1	46.723830
3.856633	0.1	46.734121
3.858300	0.1	46.744243
3.859967	0.1	46.734802
3.861633	0.1	46.737779
3.863300	0.1	46.742850
3.864967	0.1	46.750683
3.866633	0.1	46.743308
3.868300	0.1	46.742689
3.869967	0.1	46.736155
3.871633	0.1	46.736483
3.873300	0.1	46.728998
3.874967	0.1	46.752157
3.876633	0.1	46.757014
3.878300	0.1	46.758498
3.879967	0.1	46.760370
3.881633	0.1	46.775102
3.883300	0.1	46.780728
3.884967	0.1	46.782717
3.886633	0.1	46.776322
3.888300	0.1	46.799473
3.889967	0.1	46.804249
3.891633	0.1	46.801492
3.893300	0.1	46.819059
3.894967	0.1	46.823203
3.896633	0.1	46.856715
3.898300	0.1	46.854666
3.899967	0.1	46.855082
3.901633	0.1	46.855038
3.903300	0.1	46.870842
3.904967	0.1	46.869833
3.906633	0.1	46.882386
3.908300	0.1	46.884693
3.909967	0.1	46.873042
3.911633	0.1	46.874095
3.913300	0.1	46.906631
3.914967	0.1	46.925049
3.916633	0.1	46.930961
3.918300	0.1	46.960492
3.919967	0.1	46.970605
3.921633	0.1	46.982796
3.923300	0.1	46.999174
3.924967	0.1	47.025591
3.926633	0.1	47.039453
3.928300	0.1	47.053453
3.929967	0.1	47.085129
3.931633	0.1	47.092600
3.933300	0.1	47.119087
3.934967	0.1	47.110678
3.936633	0.1	47.141924
3.938300	0.1	47.157815
3.939967	0.1	47.188036
3.941633	0.1	47.190577
3.943300	0.1	47.183734
3.944967	0.1	47.186278
3.946633	0.1	47.185444
3.948300	0.1	47.202629
3.949967	0.1	47.211240
3.951633	0.1	47.202424
3.953300	0.1	47.218141
3.954967	0.1	47.230278
3.956633	0.1	47.221408
3.958300	0.1	47.232913
3.959967	0.1	47.246434
3.961633	0.1	47.258155
3.963300	0.1	47.260731
3.964967	0.1	47.285281
3.966633	0.1	47.280464
3.968300	0.1	47.283656
3.969967	0.1	47.309516
3.971633	0.1	47.314504
3.973300	0.1	47.341369
3.974967	0.1	47.344210
3.976633	0.1	47.352861
3.978300	0.1	47.365812
3.979967	0.1	47.383607
3.981633	0.1	47.383423
3.983300	0.1	47.406087
3.984967	0.1	47.419183
3.986633	0.1	47.429345
3.988300	0.1	47.450696
3.989967	0.1	47.459746
3.991633	0.1	47.495306
3.993300	0.1	47.484545
3.994967	0.1	47.493518
3.996633	0.1	47.518283
3.998300	0.1	47.545700
3.999967	0.1	47.556996
4.001633	0.1	47.583130
4.003300	0.1	47.582577
4.004967	0.1	47.611351
4.006633	0.1	47.639653
4.008300	0.1	47.682327
4.009967	0.1	47.705690
4.011633	0.1	47.721531
4.013300	0.1	47.778432
4.014967	0.1	47.850791
4.016633	0.1	47.899583
4.018300	0.1	47.952386
4.019967	0.1	47.997416
4.021633	0.1	48.067334
4.023300	0.1	48.122245
4.024967	0.1	48.153749
4.026633	0.1	48.213010
4.028300	0.1	48.245446
4.029967	0.1	48.249603
4.031633	0.1	48.272665
4.033300	0.1	48.283557
4.034967	0.1	48.276981
4.036633	0.1	48.269348
4.038300	0.1	48.246421
4.039967	0.1	48.236613
4.041633	0.1	48.234034
4.043300	0.1	48.220595
4.044967	0.1	48.188313
4.046633	0.1	48.202700
4.048300	0.1	48.179172
4.049967	0.1	48.161800
4.051633	0.1	48.187031
4.053300	0.1	48.190810
4.054967	0.1	48.185004
4.056633	0.1	48.198025
4.058300	0.1	48.211948
4.059967	0.1	48.227062
4.061633	0.1	48.229465
4.063300	0.1	48.223078
4.064967	0.1	48.259633
4.066633	0.1	48.289876
4.068300	0.1	48.328779
4.069967	0.1	48.368269
4.071633	0.1	48.418546
4.073300	0.1	48.449987
4.074967	0.1	48.490044
4.076633	0.1	48.535697
4.078300	0.1	48.577635
4.079967	0.1	48.604432
4.081633	0.1	48.628518
4.083300	0.1	48.627963
4.084967	0.1	48.655266
4.086633	0.1	48.666539
4.088300	0.1	48.683958
4.089967	0.1	48.698919
4.091633	0.1	48.713759
4.093300	0.1	48.731224
4.094967	0.1	48.760712
4.096633	0.1	48.749178
4.098300	0.1	48.750631
4.099967	0.1	48.742803
4.101633	0.1	48.762842
4.103300	0.1	48.773908
4.104967	0.1	48.789611
4.106633	0.1	48.769924
4.108300	0.1	48.766980
4.109967	0.1	48.758317
4.111633	0.1	48.751903
4.113300	0.1	48.747620
4.114967	0.1	48.756089
4.116633	0.1	48.769089
4.118300	0.1	48.771896
4.119967	0.1	48.780235
4.121633	0.1	48.757642
4.123300	0.1	48.765613
4.124967	0.1	48.792082
4.126633	0.1	48.809555
4.128300	0.1	48.843164
4.129967	0.1	48.851273
4.131633	0.1	48.860914
4.133300	0.1	48.895658
4.134967	0.1	48.943835
4.136633	0.1	49.001968
4.138300	0.1	49.081254
4.139967	0.1	49.188256
4.141633	0.1	49.322516
4.143300	0.1	49.510314
4.144967	0.1	49.782251
4.146633	0.1	50.140120
4.148300	0.1	50.582927
4.149967	0.1	51.136252
4.151633	0.1	51.799596
4.153300	0.1	52.556379
4.154967	0.1	53.357641
4.156633	0.1	54.163468
4.158300	0.1	54.954636
4.159967	0.1	55.659180
4.161633	0.1	56.239894
4.163300	0.1	56.655836
4.164967	0.1	56.872212
4.166633	0.1	56.920375
4.168300	0.1	56.800583
4.169967	0.1	56.530748
4.171633	0.1	56.149517
4.173300	0.1	55.689350
4.174967	0.1	55.180081
4.176633	0.1	54.683405
4.178300	0.1	54.181541
4.179967	0.1	53.706327
4.181633	0.1	53.279852
4.183300	0.1	52.871729
4.184967	0.1	52.507968
4.186633	0.1	52.204788
4.188300	0.1	51.939616
4.189967	0.1	51.689464
4.191633	0.1	51.492908
4.193300	0.1	51.318746
4.194967	0.1	51.149949
4.196633	0.1	51.031737
4.198300	0.1	50.921989
4.199967	0.1	50.846587
4.201633	0.1	50.770260
4.203300	0.1	50.694424
4.204967	0.1	50.656758
4.206633	0.1	50.613526
4.208300	0.1	50.573067
4.209967	0.1	50.547323
4.211633	0.1	50.535005
4.213300	0.1	50.530363
4.214967	0.1	50.555488
4.216633	0.1	50.561642
4.218300	0.1	50.588210
4.219967	0.1	50.631074
4.221633	0.1	50.689980
4.223300	0.1	50.793300
4.224967	0.1	50.969775
4.226633	0.1	51.205476
4.228300	0.1	51.510212
4.229967	0.1	51.925354
4.231633	0.1	52.451920
4.233300	0.1	53.091761
4.234967	0.1	53.825202
4.236633	0.1	54.657401
4.238300	0.1	55.515283
4.239967	0.1	56.391742
4.241633	0.1	57.161194
4.243300	0.1	57.828778
4.244967	0.1	58.349533
4.246633	0.1	58.679646
4.248300	0.1	58.817205
4.249967	0.1	58.767825
4.251633	0.1	58.590044
4.253300	0.1	58.288872
4.254967	0.1	57.943967
4.256633	0.1	57.583458
4.258300	0.1	57.284283
4.259967	0.1	57.095156
4.261633	0.1	57.053623
4.263300	0.1	57.243106
4.264967	0.1	57.614702
4.266633	0.1	58.179504
4.268300	0.1	58.953059
4.269967	0.1	59.812160
4.271633	0.1	60.768572
4.273300	0.1	61.690910
4.274967	0.1	62.521180
4.276633	0.1	63.187448
4.278300	0.1	63.680900
4.279967	0.1	63.940535
4.281633	0.1	63.971115
4.283300	0.1	63.775952
4.284967	0.1	63.464794
4.286633	0.1	63.013571
4.288300	0.1	62.461332
4.289967	0.1	61.871060
4.291633	0.1	61.241974
4.293300	0.1	60.605318
4.294967	0.1	59.997363
4.296633	0.1	59.385087
4.298300	0.1	58.804948
4.299967	0.1	58.231825
4.301633	0.1	57.671580
4.303300	0.1	57.156218
4.304967	0.1	56.648651
4.306633	0.1	56.174749
4.308300	0.1	55.726501
4.309967	0.1	55.300014
4.311633	0.1	54.932214
4.313300	0.1	54.588494
4.314967	0.1	54.326135
4.316633	0.1	54.079552
4.318300	0.1	53.905380
4.319967	0.1	53.840231
4.321633	0.1	53.837976
4.323300	0.1	53.990912
4.324967	0.1	54.239148
4.326633	0.1	54.648802
4.328300	0.1	55.227249
4.329967	0.1	55.947647
4.331633	0.1	56.801666
4.333300	0.1	57.710936
4.334967	0.1	58.672216
4.336633	0.1	59.605352
4.338300	0.1	60.402916
4.339967	0.1	61.027849
4.341633	0.1	61.446807
4.343300	0.1	61.617535
4.344967	0.1	61.558244
4.346633	0.1	61.273981
4.348300	0.1	60.793720
4.349967	0.1	60.208293
4.351633	0.1	59.540699
4.353300	0.1	58.819005
4.354967	0.1	58.085274
4.356633	0.1	57.388020
4.358300	0.1	56.731067
4.359967	0.1	56.142671
4.361633	0.1	55.606928
4.363300	0.1	55.148809
4.364967	0.1	54.746398
4.366633	0.1	54.413791
4.368300	0.1	54.122217
4.369967	0.1	53.882185
4.371633	0.1	53.698486
4.373300	0.1	53.552086
4.374967	0.1	53.439491
4.376633	0.1	53.323284
4.378300	0.1	53.222245
4.379967	0.1	53.135352
4.381633	0.1	53.058896
4.383300	0.1	52.989718
4.384967	0.1	52.903524
4.386633	0.1	52.815276
4.388300	0.1	52.756281
4.389967	0.1	52.687578
4.391633	0.1	52.598193
4.393300	0.1	52.544040
4.394967	0.1	52.493490
4.396633	0.1	52.468699
4.398300	0.1	52.418318
4.399967	0.1	52.400693
4.401633	0.1	52.391274
4.403300	0.1	52.395759
4.404967	0.1	52.405890
4.406633	0.1	52.432452
4.408300	0.1	52.456165
4.409967	0.1	52.457517
4.411633	0.1	52.469744
4.413300	0.1	52.482061
4.414967	0.1	52.460307
4.416633	0.1	52.453139
4.418300	0.1	52.441009
4.419967	0.1	52.441258
4.421633	0.1	52.446272
4.423300	0.1	52.452952
4.424967	0.1	52.462593
4.426633	0.1	52.488820
4.428300	0.1	52.504802
4.429967	0.1	52.534489
4.431633	0.1	52.534534
4.433300	0.1	52.566212
4.434967	0.1	52.597527
4.436633	0.1	52.581515
4.438300	0.1	52.584097
4.439967	0.1	52.590435
4.441633	0.1	52.568389
4.443300	0.1	52.557185
4.444967	0.1	52.529367
4.446633	0.1	52.493523
4.448300	0.1	52.450647
4.449967	0.1	52.434347
4.451633	0.1	52.381336
4.453300	0.1	52.326036
4.454967	0.1	52.279531
4.456633	0.1	52.220841
4.458300	0.1	52.181413
4.459967	0.1	52.148933
4.461633	0.1	52.107108
4.463300	0.1	52.092013
4.464967	0.1	52.076808
4.466633	0.1	52.052254
4.468300	0.1	52.038117
4.469967	0.1	52.029893
4.471633	0.1	52.027032
4.473300	0.1	52.010632
4.474967	0.1	52.015127
4.476633	0.1	52.027029
4.478300	0.1	52.024596
4.479967	0.1	52.053660
4.481633	0.1	52.057677
4.483300	0.1	52.042343
4.484967	0.1	52.038773
4.486633	0.1	52.038241
4.488300	0.1	52.028119
4.489967	0.1	52.036767
4.491633	0.1	52.053699
4.493300	0.1	52.081383
4.494967	0.1	52.108891
4.496633	0.1	52.112216
4.498300	0.1	52.117890
4.499967	0.1	52.150969
4.501633	0.1	52.174870
4.503300	0.1	52.188293
4.504967	0.1	52.234549
4.506633	0.1	52.253967
4.508300	0.1	52.283123
4.509967	0.1	52.349918
4.511633	0.1	52.392275
4.513300	0.1	52.453737
4.514967	0.1	52.528431
4.516633	0.1	52.604247
4.518300	0.1	52.700080
4.519967	0.1	52.779138
4.521633	0.1	52.849604
4.523300	0.1	52.893836
4.524967	0.1	52.965484
4.526633	0.1	53.015722
4.528300	0.1	53.070028
4.529967	0.1	53.118979
4.531633	0.1	53.174452
4.533300	0.1	53.218544
4.534967	0.1	53.263895
4.536633	0.1	53.328687
4.538300	0.1	53.400524
4.539967	0.1	53.492513
4.541633	0.1	53.593665
4.543300	0.1	53.699135
4.544967	0.1	53.841863
4.546633	0.1	53.979694
4.548300	0.1	54.163826
4.549967	0.1	54.343301
4.551633	0.1	54.519267
4.553300	0.1	54.718303
4.554967	0.1	54.896180
4.556633	0.1	55.100476
4.558300	0.1	55.290754
4.559967	0.1	55.487437
4.561633	0.1	55.672060
4.563300	0.1	55.833419
4.564967	0.1	55.986472
4.566633	0.1	56.124000
4.568300	0.1	56.252925
4.569967	0.1	56.343672
4.571633	0.1	56.439799
4.573300	0.1	56.475680
4.574967	0.1	56.518727
4.576633	0.1	56.544652
4.578300	0.1	56.540941
4.579967	0.1	56.517721
4.581633	0.1	56.460446
4.583300	0.1	56.410284
4.584967	0.1	56.334161
4.586633	0.1	56.234847
4.588300	0.1	56.144571
4.589967	0.1	56.051858
4.591633	0.1	55.911799
4.593300	0.1	55.782639
4.594967	0.1	55.631159
4.596633	0.1	55.498446
4.598300	0.1	55.356418
4.599967	0.1	55.215456
4.601633	0.1	55.075017
4.603300	0.1	54.922229
4.604967	0.1	54.759208
4.606633	0.1	54.612155
4.608300	0.1	54.489863
4.609967	0.1	54.332485
4.611633	0.1	54.195733
4.613300	0.1	54.049891
4.614967	0.1	53.903052
4.616633	0.1	53.772050
4.618300	0.1	53.651018
4.619967	0.1	53.510768
4.621633	0.1	53.380794
4.623300	0.1	53.277760
4.624967	0.1	53.161589
4.626633	0.1	53.041543
4.628300	0.1	52.936948
4.629967	0.1	52.862535
4.631633	0.1	52.789516
4.633300	0.1	52.713434
4.634967	0.1	52.645229
4.636633	0.1	52.586743
4.638300	0.1	52.552731
4.639967	0.1	52.519396
4.641633	0.1	52.468802
4.643300	0.1	52.424064
4.644967	0.1	52.367346
4.646633	0.1	52.346387
4.648300	0.1	52.331852
4.649967	0.1	52.301442
4.651633	0.1	52.277981
4.653300	0.1	52.263077
4.654967	0.1	52.246185
4.656633	0.1	52.244326
4.658300	0.1	52.225872
4.659967	0.1	52.222036
4.661633	0.1	52.220719
4.663300	0.1	52.230623
4.664967	0.1	52.226118
4.666633	0.1	52.221143
4.668300	0.1	52.231381
4.669967	0.1	52.246060
4.671633	0.1	52.225122
4.673300	0.1	52.237279
4.674967	0.1	52.242374
4.676633	0.1	52.225066
4.678300	0.1	52.228829
4.679967	0.1	52.235397
4.681633	0.1	52.241949
4.683300	0.1	52.245147
4.684967	0.1	52.261315
4.686633	0.1	52.246930
4.688300	0.1	52.271310
4.689967	0.1	52.287554
4.691633	0.1	52.253583
4.693300	0.1	52.262043
4.694967	0.1	52.263951
4.696633	0.1	52.264420
4.698300	0.1	52.260301
4.699967	0.1	52.276223
4.701633	0.1	52.280146
4.703300	0.1	52.266760
4.704967	0.1	52.265236
4.706633	0.1	52.258233
4.708300	0.1	52.273534
4.709967	0.1	52.260825
4.711633	0.1	52.251197
4.713300	0.1	52.246891
4.714967	0.1	52.282252
4.716633	0.1	52.263531
4.718300	0.1	52.271619
4.719967	0.1	52.270777
4.721633	0.1	52.277596
4.723300	0.1	52.258479
4.724967	0.1	52.251587
4.726633	0.1	52.272187
4.728300	0.1	52.276106
4.729967	0.1	52.279376
4.731633	0.1	52.276749
4.733300	0.1	52.278784
4.734967	0.1	52.298345
4.736633	0.1	52.305553
4.738300	0.1	52.303930
4.739967	0.1	52.316367
4.741633	0.1	52.321497
4.743300	0.1	52.334362
4.744967	0.1	52.368211
4.746633	0.1	52.379912
4.748300	0.1	52.396129
4.749967	0.1	52.420881
4.751633	0.1	52.442549
4.753300	0.1	52.440021
4.754967	0.1	52.448615
4.756633	0.1	52.483020
4.758300	0.1	52.487704
4.759967	0.1	52.520836
4.761633	0.1	52.553985
4.763300	0.1	52.600418
4.764967	0.1	52.650191
4.766633	0.1	52.688048
4.768300	0.1	52.743806
4.769967	0.1	52.806402
4.771633	0.1	52.874744
4.773300	0.1	52.952771
4.774967	0.1	53.009000
4.776633	0.1	53.083499
4.778300	0.1	53.164447
4.779967	0.1	53.206685
4.781633	0.1	53.254329
4.783300	0.1	53.285725
4.784967	0.1	53.295975
4.786633	0.1	53.312402
4.788300	0.1	53.290254
4.789967	0.1	53.270466
4.791633	0.1	53.221880
4.793300	0.1	53.186526
4.794967	0.1	53.132968
4.796633	0.1	53.072456
4.798300	0.1	53.018551
4.799967	0.1	52.964386
4.801633	0.1	52.904207
4.803300	0.1	52.847924
4.804967	0.1	52.808765
4.806633	0.1	52.776012
4.808300	0.1	52.722844
4.809967	0.1	52.688875
4.811633	0.1	52.674997
4.813300	0.1	52.636858
4.814967	0.1	52.611797
4.816633	0.1	52.588343
4.818300	0.1	52.556428
4.819967	0.1	52.555078
4.821633	0.1	52.553747
4.823300	0.1	52.561709
4.824967	0.1	52.560843
4.826633	0.1	52.562679
4.828300	0.1	52.578345
4.829967	0.1	52.590411
4.831633	0.1	52.606826
4.833300	0.1	52.640827
4.834967	0.1	52.655591
4.836633	0.1	52.700322
4.838300	0.1	52.738500
4.839967	0.1	52.808143
4.841633	0.1	52.863798
4.843300	0.1	52.931551
4.844967	0.1	53.003019
4.846633	0.1	53.111119
4.848300	0.1	53.207935
4.849967	0.1	53.298114
4.851633	0.1	53.394475
4.853300	0.1	53.476415
4.854967	0.1	53.549705
4.856633	0.1	53.635282
4.858300	0.1	53.681407
4.859967	0.1	53.710940
4.861633	0.1	53.732705
4.863300	0.1	53.736836
4.864967	0.1	53.716482
4.866633	0.1	53.687567
4.868300	0.1	53.649544
4.869967	0.1	53.610109
4.871633	0.1	53.583289
4.873300	0.1	53.525532
4.874967	0.1	53.480720
4.876633	0.1	53.422163
4.878300	0.1	53.390864
4.879967	0.1	53.351678
4.881633	0.1	53.284110
4.883300	0.1	53.254007
4.884967	0.1	53.219741
4.886633	0.1	53.186248
4.888300	0.1	53.163528
4.889967	0.1	53.136118
4.891633	0.1	53.121363
4.893300	0.1	53.097240
4.894967	0.1	53.063634
4.896633	0.1	53.050691
4.898300	0.1	53.046230
4.899967	0.1	53.042561
4.901633	0.1	53.043013
4.903300	0.1	53.021322
4.904967	0.1	53.021190
4.906633	0.1	53.019536
4.908300	0.1	53.013730
4.909967	0.1	53.020534
4.911633	0.1	53.025281
4.913300	0.1	53.019472
4.914967	0.1	53.027879
4.916633	0.1	53.036806
4.918300	0.1	53.073041
4.919967	0.1	53.080124
4.921633	0.1	53.082787
4.923300	0.1	53.089774
4.924967	0.1	53.133295
4.926633	0.1	53.131543
4.928300	0.1	53.132146
4.929967	0.1	53.129997
4.931633	0.1	53.129377
4.933300	0.1	53.122651
4.934967	0.1	53.120961
4.936633	0.1	53.122183
4.938300	0.1	53.110052
4.939967	0.1	53.107808
4.941633	0.1	53.109632
4.943300	0.1	53.081491
4.944967	0.1	53.068152
4.946633	0.1	53.067559
4.948300	0.1	53.046595
4.949967	0.1	53.023042
4.951633	0.1	53.003846
4.953300	0.1	53.002597
4.954967	0.1	52.989978
4.956633	0.1	52.980040
4.958300	0.1	52.979819
4.959967	0.1	52.981389
4.961633	0.1	52.979516
4.963300	0.1	52.987835
4.964967	0.1	52.977029
4.966633	0.1	52.989007
4.968300	0.1	52.974062
4.969967	0.1	52.977592
4.971633	0.1	52.962521
4.973300	0.1	52.988180
4.974967	0.1	52.989973
4.976633	0.1	53.005658
4.978300	0.1	53.016821
4.979967	0.1	53.016971
4.981633	0.1	53.047401
4.983300	0.1	53.050568
4.984967	0.1	53.053598
4.986633	0.1	53.070190
4.988300	0.1	53.054403
4.989967	0.1	53.064914
4.991633	0.1	53.076236
4.993300	0.1	53.095938
4.994967	0.1	53.121217
4.996633	0.1	53.134867
4.998300	0.1	53.177324
4.999967	0.1	53.200774
5.001633	0.1	53.228407
5.003300	0.1	53.246208
5.004967	0.1	53.242500
5.006633	0.1	53.251455
5.008300	0.1	53.285359
5.009967	0.1	53.309345
5.011633	0.1	53.308814
5.013300	0.1	53.316772
5.014967	0.1	53.328699
5.016633	0.1	53.332405
5.018300	0.1	53.340339
5.019967	0.1	53.331866
5.021633	0.1	53.320158
5.023300	0.1	53.328850
5.024967	0.1	53.343369
5.026633	0.1	53.343948
5.028300	0.1	53.332738
5.029967	0.1	53.339148
5.031633	0.1	53.358336
5.033300	0.1	53.363113
5.034967	0.1	53.366457
5.036633	0.1	53.382146
5.038300	0.1	53.391021
5.039967	0.1	53.399275
5.041633	0.1	53.420633
5.043300	0.1	53.441052
5.044967	0.1	53.442167
5.046633	0.1	53.453537
5.048300	0.1	53.504056
5.049967	0.1	53.530246
5.051633	0.1	53.547766
5.053300	0.1	53.578643
5.054967	0.1	53.586559
5.056633	0.1	53.606366
5.058300	0.1	53.622946
5.059967	0.1	53.633131
5.061633	0.1	53.625792
5.063300	0.1	53.637693
5.064967	0.1	53.651821
5.066633	0.1	53.650887
5.068300	0.1	53.647264
5.069967	0.1	53.649474
5.071633	0.1	53.654236
5.073300	0.1	53.677392
5.074967	0.1	53.691678
5.076633	0.1	53.695145
5.078300	0.1	53.722632
5.079967	0.1	53.721579
5.081633	0.1	53.745024
5.083300	0.1	53.771775
5.084967	0.1	53.795266
5.086633	0.1	53.835714
5.088300	0.1	53.840890
5.089967	0.1	53.877284
5.091633	0.1	53.902912
5.093300	0.1	53.921708
5.094967	0.1	53.949378
5.096633	0.1	53.956731
5.098300	0.1	53.973274
5.099967	0.1	53.994107
5.101633	0.1	53.980282
5.103300	0.1	53.982068
5.104967	0.1	53.973075
5.106633	0.1	53.960261
5.108300	0.1	53.924508
5.109967	0.1	53.887281
5.111633	0.1	53.862052
5.113300	0.1	53.826322
5.114967	0.1	53.795688
5.116633	0.1	53.783985
5.118300	0.1	53.764147
5.119967	0.1	53.738756
5.121633	0.1	53.723299
5.123300	0.1	53.689064
5.124967	0.1	53.669032
5.126633	0.1	53.652465
5.128300	0.1	53.647871
5.129967	0.1	53.642340
5.131633	0.1	53.619878
5.133300	0.1	53.616886
5.134967	0.1	53.623773
5.136633	0.1	53.617403
5.138300	0.1	53.624718
5.139967	0.1	53.622489
5.141633	0.1	53.609115
5.143300	0.1	53.616600
5.144967	0.1	53.611276
5.146633	0.1	53.595941
5.148300	0.1	53.599693
5.149967	0.1	53.602774
5.151633	0.1	53.603864
5.153300	0.1	53.612568
5.154967	0.1	53.621209
5.156633	0.1	53.622956
5.158300	0.1	53.616758
5.159967	0.1	53.606307
5.161633	0.1	53.632433
5.163300	0.1	53.643665
5.164967	0.1	53.645461
5.166633	0.1	53.639993
5.168300	0.1	53.642912
5.169967	0.1	53.636687
5.171633	0.1	53.648531
5.173300	0.1	53.655542
5.174967	0.1	53.687094
5.176633	0.1	53.693900
5.178300	0.1	53.707082
5.179967	0.1	53.693889
5.181633	0.1	53.716000
5.183300	0.1	53.714046
5.184967	0.1	53.720647
5.186633	0.1	53.734994
5.188300	0.1	53.768772
5.189967	0.1	53.750036
5.191633	0.1	53.745905
5.193300	0.1	53.756900
5.194967	0.1	53.771370
5.196633	0.1	53.788732
5.198300	0.1	53.781086
5.199967	0.1	53.788536
5.201633	0.1	53.794473
5.203300	0.1	53.805467
5.204967	0.1	53.806085
5.206633	0.1	53.795343
5.208300	0.1	53.808541
5.209967	0.1	53.815756
5.211633	0.1	53.804657
5.213300	0.1	53.801465
5.214967	0.1	53.815454
5.216633	0.1	53.813975
5.218300	0.1	53.816323
5.219967	0.1	53.823947
5.221633	0.1	53.831685
5.223300	0.1	53.820317
5.224967	0.1	53.830883
5.226633	0.1	53.840335
5.228300	0.1	53.853211
5.229967	0.1	53.854265
5.231633	0.1	53.872763
5.233300	0.1	53.886095
5.234967	0.1	53.876505
5.236633	0.1	53.882838
5.238300	0.1	53.891795
5.239967	0.1	53.903184
5.241633	0.1	53.909914
5.243300	0.1	53.901587
5.244967	0.1	53.909231
5.246633	0.1	53.921705
5.248300	0.1	53.942749
5.249967	0.1	53.944792
5.251633	0.1	53.945761
5.253300	0.1	53.957875
5.254967	0.1	53.963776
5.256633	0.1	53.966569
5.258300	0.1	53.983793
5.259967	0.1	54.008709
5.261633	0.1	53.996096
5.263300	0.1	53.992037
5.264967	0.1	54.018167
5.266633	0.1	54.031977
5.268300	0.1	54.051592
5.269967	0.1	54.052506
5.271633	0.1	54.068654
5.273300	0.1	54.092578
5.274967	0.1	54.115622
5.276633	0.1	54.111816
5.278300	0.1	54.135801
5.279967	0.1	54.141506
5.281633	0.1	54.187149
5.283300	0.1	54.205066
5.284967	0.1	54.240854
5.286633	0.1	54.256954
5.288300	0.1	54.300635
5.289967	0.1	54.327971
5.291633	0.1	54.348966
5.293300	0.1	54.392872
5.294967	0.1	54.417973
5.296633	0.1	54.478935
5.298300	0.1	54.557945
5.299967	0.1	54.606967
5.301633	0.1	54.691266
5.303300	0.1	54.744029
5.304967	0.1	54.800959
5.306633	0.1	54.891626
5.308300	0.1	54.993481
5.309967	0.1	55.122369
5.311633	0.1	55.254424
5.313300	0.1	55.408586
5.314967	0.1	55.580845
5.316633	0.1	55.780629
5.318300	0.1	56.004877
5.319967	0.1	56.236624
5.321633	0.1	56.490422
5.323300	0.1	56.762317
5.324967	0.1	57.051913
5.326633	0.1	57.372760
5.328300	0.1	57.705466
5.329967	0.1	58.055301
5.331633	0.1	58.402208
5.333300	0.1	58.765477
5.334967	0.1	59.134475
5.336633	0.1	59.491220
5.338300	0.1	59.847517
5.339967	0.1	60.175696
5.341633	0.1	60.494625
5.343300	0.1	60.767906
5.344967	0.1	61.010067
5.346633	0.1	61.220430
5.348300	0.1	61.343884
5.349967	0.1	61.452513
5.351633	0.1	61.526164
5.353300	0.1	61.535706
5.354967	0.1	61.513617
5.356633	0.1	61.431230
5.358300	0.1	61.290969
5.359967	0.1	61.110531
5.361633	0.1	60.914328
5.363300	0.1	60.667141
5.364967	0.1	60.390052
5.366633	0.1	60.083829
5.368300	0.1	59.778853
5.369967	0.1	59.469112
5.371633	0.1	59.141470
5.373300	0.1	58.834104
5.374967	0.1	58.518347
5.376633	0.1	58.201563
5.378300	0.1	57.909221
5.379967	0.1	57.607867
5.381633	0.1	57.325457
5.383300	0.1	57.085271
5.384967	0.1	56.838146
5.386633	0.1	56.621945
5.388300	0.1	56.423326
5.389967	0.1	56.236968
5.391633	0.1	56.055692
5.393300	0.1	55.914852
5.394967	0.1	55.763462
5.396633	0.1	55.645258
5.398300	0.1	55.519374
5.399967	0.1	55.442773
5.401633	0.1	55.351252
5.403300	0.1	55.255612
5.404967	0.1	55.181310
5.406633	0.1	55.131813
5.408300	0.1	55.084754
5.409967	0.1	55.048378
5.411633	0.1	55.010555
5.413300	0.1	54.974902
5.414967	0.1	54.963132
5.416633	0.1	54.925904
5.418300	0.1	54.917796
5.419967	0.1	54.919768
5.421633	0.1	54.899808
5.423300	0.1	54.880845
5.424967	0.1	54.863619
5.426633	0.1	54.861614
5.428300	0.1	54.870065
5.429967	0.1	54.875151
5.431633	0.1	54.863840
5.433300	0.1	54.851732
5.434967	0.1	54.840098
5.436633	0.1	54.830862
5.438300	0.1	54.849478
5.439967	0.1	54.847594
5.441633	0.1	54.840655
5.443300	0.1	54.853709
5.444967	0.1	54.839857
5.446633	0.1	54.835398
5.448300	0.1	54.862750
5.449967	0.1	54.865184
5.451633	0.1	54.875922
5.453300	0.1	54.872036
5.454967	0.1	54.885472
5.456633	0.1	54.868729
5.458300	0.1	54.890139
5.459967	0.1	54.884914
5.461633	0.1	54.891216
5.463300	0.1	54.886843
5.464967	0.1	54.915599
5.466633	0.1	54.928831
5.468300	0.1	54.930234
5.469967	0.1	54.939040
5.471633	0.1	54.943759
5.473300	0.1	54.928721
5.474967	0.1	54.943903
5.476633	0.1	54.968957
5.478300	0.1	54.979930
5.479967	0.1	54.993381
5.481633	0.1	55.002315
5.483300	0.1	55.019967
5.484967	0.1	55.008097
5.486633	0.1	55.040585
5.488300	0.1	55.063859
5.489967	0.1	55.086506
5.491633	0.1	55.113521
5.493300	0.1	55.133465
5.494967	0.1	55.154853
5.496633	0.1	55.189656
5.498300	0.1	55.231713
5.499967	0.1	55.257028
5.501633	0.1	55.290745
5.503300	0.1	55.339342
5.504967	0.1	55.349426
5.506633	0.1	55.351840
5.508300	0.1	55.371540
5.509967	0.1	55.390537
5.511633	0.1	55.418440
5.513300	0.1	55.415943
5.514967	0.1	55.421412
5.516633	0.1	55.432375
5.518300	0.1	55.440418
5.519967	0.1	55.441631
5.521633	0.1	55.433042
5.523300	0.1	55.412875
5.524967	0.1	55.414450
5.526633	0.1	55.422788
5.528300	0.1	55.410669
5.529967	0.1	55.397800
5.531633	0.1	55.411647
5.533300	0.1	55.416029
5.534967	0.1	55.416362
5.536633	0.1	55.399894
5.538300	0.1	55.404834
5.539967	0.1	55.405369
5.541633	0.1	55.425163
5.543300	0.1	55.418567
5.544967	0.1	55.415229
5.546633	0.1	55.431592
5.548300	0.1	55.440195
5.549967	0.1	55.449509
5.551633	0.1	55.471957
5.553300	0.1	55.490644
5.554967	0.1	55.492020
5.556633	0.1	55.497844
5.558300	0.1	55.493707
5.559967	0.1	55.518458
5.561633	0.1	55.518576
5.563300	0.1	55.525849
5.564967	0.1	55.528212
5.566633	0.1	55.551674
5.568300	0.1	55.554611
5.569967	0.1	55.565973
5.571633	0.1	55.564255
5.573300	0.1	55.569680
5.574967	0.1	55.564733
5.576633	0.1	55.576027
5.578300	0.1	55.591970
5.579967	0.1	55.590368
5.581633	0.1	55.605137
5.583300	0.1	55.594806
5.584967	0.1	55.582015
5.586633	0.1	55.596269
5.588300	0.1	55.603328
5.589967	0.1	55.599262
5.591633	0.1	55.596460
5.593300	0.1	55.619160
5.594967	0.1	55.601325
5.596633	0.1	55.620945
5.598300	0.1	55.612860
5.599967	0.1	55.610106
5.601633	0.1	55.635461
5.603300	0.1	55.635971
5.604967	0.1	55.658281
5.606633	0.1	55.634939
5.608300	0.1	55.644667
5.609967	0.1	55.653790
5.611633	0.1	55.669198
5.613300	0.1	55.671957
5.614967	0.1	55.680919
5.616633	0.1	55.692706
5.618300	0.1	55.679629
5.619967	0.1	55.691966
5.621633	0.1	55.683217
5.623300	0.1	55.701219
5.624967	0.1	55.718606
5.626633	0.1	55.734515
5.628300	0.1	55.729155
5.629967	0.1	55.734054
5.631633	0.1	55.755367
5.633300	0.1	55.740374
5.634967	0.1	55.754647
5.636633	0.1	55.781212
5.638300	0.1	55.766771
5.639967	0.1	55.783484
5.641633	0.1	55.807670
5.643300	0.1	55.830632
5.644967	0.1	55.831632
5.646633	0.1	55.834937
5.648300	0.1	55.852124
5.649967	0.1	55.871631
5.651633	0.1	55.871017
5.653300	0.1	55.882666
5.654967	0.1	55.899042
5.656633	0.1	55.912610
5.658300	0.1	55.920774
5.659967	0.1	55.938659
5.661633	0.1	55.946770
5.663300	0.1	55.940548
5.664967	0.1	55.928392
5.666633	0.1	55.945901
5.668300	0.1	55.958334
5.669967	0.1	55.974842
5.671633	0.1	55.988963
5.673300	0.1	55.988285
5.674967	0.1	55.999043
5.676633	0.1	56.014490
5.678300	0.1	56.010551
5.679967	0.1	56.024797
5.681633	0.1	56.019077
5.683300	0.1	56.026487
5.684967	0.1	56.051473
5.686633	0.1	56.071818
5.688300	0.1	56.063856
5.689967	0.1	56.074430
5.691633	0.1	56.064133
5.693300	0.1	56.063349
5.694967	0.1	56.075037
5.696633	0.1	56.099853
5.698300	0.1	56.107275
5.699967	0.1	56.130107
5.701633	0.1	56.150507
5.703300	0.1	56.159958
5.704967	0.1	56.165266
5.706633	0.1	56.176997
5.708300	0.1	56.204772
5.709967	0.1	56.217114
5.711633	0.1	56.227039
5.713300	0.1	56.260962
5.714967	0.1	56.289610
5.716633	0.1	56.308122
5.718300	0.1	56.340308
5.719967	0.1	56.371648
5.721633	0.1	56.382365
5.723300	0.1	56.400836
5.724967	0.1	56.416441
5.726633	0.1	56.443536
5.728300	0.1	56.452991
5.729967	0.1	56.461553
5.731633	0.1	56.467519
5.733300	0.1	56.474731
5.734967	0.1	56.473422
5.736633	0.1	56.480078
5.738300	0.1	56.501761
5.739967	0.1	56.501085
5.741633	0.1	56.496347
5.743300	0.1	56.478860
5.744967	0.1	56.482491
5.746633	0.1	56.506161
5.748300	0.1	56.497575
5.749967	0.1	56.497304
5.751633	0.1	56.484091
5.753300	0.1	56.477799
5.754967	0.1	56.480254
5.756633	0.1	56.468257
5.758300	0.1	56.466260
5.759967	0.1	56.450613
5.761633	0.1	56.458044
5.763300	0.1	56.460666
5.764967	0.1	56.467022
5.766633	0.1	56.456493
5.768300	0.1	56.465965
5.769967	0.1	56.483879
5.771633	0.1	56.467269
5.773300	0.1	56.468137
5.774967	0.1	56.467001
5.776633	0.1	56.476622
5.778300	0.1	56.489182
5.779967	0.1	56.494266
5.781633	0.1	56.482990
5.783300	0.1	56.509368
5.784967	0.1	56.530298
5.786633	0.1	56.524970
5.788300	0.1	56.534877
5.789967	0.1	56.556523
5.791633	0.1	56.553592
5.793300	0.1	56.556174
5.794967	0.1	56.586329
5.796633	0.1	56.634971
5.798300	0.1	56.650694
5.799967	0.1	56.673828
5.801633	0.1	56.693475
5.803300	0.1	56.722582
5.804967	0.1	56.753105
5.806633	0.1	56.796004
5.808300	0.1	56.835140
5.809967	0.1	56.874972
5.811633	0.1	56.922712
5.813300	0.1	56.964524
5.814967	0.1	57.009183
5.816633	0.1	57.049484
5.818300	0.1	57.106232
5.819967	0.1	57.146391
5.821633	0.1	57.194576
5.823300	0.1	57.243506
5.824967	0.1	57.303209
5.826633	0.1	57.315059
5.828300	0.1	57.333086
5.829967	0.1	57.375960
5.831633	0.1	57.394823
5.833300	0.1	57.411741
5.834967	0.1	57.416649
5.836633	0.1	57.443023
5.838300	0.1	57.435804
5.839967	0.1	57.435016
5.841633	0.1	57.425471
5.843300	0.1	57.416996
5.844967	0.1	57.380341
5.846633	0.1	57.374513
5.848300	0.1	57.362367
5.849967	0.1	57.356246
5.851633	0.1	57.327770
5.853300	0.1	57.306760
5.854967	0.1	57.263310
5.856633	0.1	57.261473
5.858300	0.1	57.244601
5.859967	0.1	57.236073
5.861633	0.1	57.232741
5.863300	0.1	57.222921
5.864967	0.1	57.220332
5.866633	0.1	57.223322
5.868300	0.1	57.233845
5.869967	0.1	57.239660
5.871633	0.1	57.254555
5.873300	0.1	57.242573
5.874967	0.1	57.242618
5.876633	0.1	57.239914
5.878300	0.1	57.254373
5.879967	0.1	57.239796
5.881633	0.1	57.236190
5.883300	0.1	57.231201
5.884967	0.1	57.212459
5.886633	0.1	57.213128
5.888300	0.1	57.194386
5.889967	0.1	57.203522
5.891633	0.1	57.183586
5.893300	0.1	57.173875
5.894967	0.1	57.124740
5.896633	0.1	57.124029
5.898300	0.1	57.110271
5.899967	0.1	57.090323
5.901633	0.1	57.091519
5.903300	0.1	57.077589
5.904967	0.1	57.046852
5.906633	0.1	57.030296
5.908300	0.1	57.027766
5.909967	0.1	57.016433
5.911633	0.1	57.014407
5.913300	0.1	57.003623
5.914967	0.1	57.004853
5.916633	0.1	56.987994
5.918300	0.1	56.982514
5.919967	0.1	56.995465
5.921633	0.1	56.982213
5.923300	0.1	56.983586
5.924967	0.1	56.987412
5.926633	0.1	56.980171
5.928300	0.1	56.993651
5.929967	0.1	56.991911
5.931633	0.1	56.983018
5.933300	0.1	56.995525
5.934967	0.1	57.002055
5.936633	0.1	57.012268
5.938300	0.1	57.023302
5.939967	0.1	57.048963
5.941633	0.1	57.056978
5.943300	0.1	57.064805
5.944967	0.1	57.069616
5.946633	0.1	57.088829
5.948300	0.1	57.109454
5.949967	0.1	57.144298
5.951633	0.1	57.161790
5.953300	0.1	57.162763
5.954967	0.1	57.204215
5.956633	0.1	57.225167
5.958300	0.1	57.242692
5.959967	0.1	57.252711
5.961633	0.1	57.278119
5.963300	0.1	57.296564
5.964967	0.1	57.306948
5.966633	0.1	57.329876
5.968300	0.1	57.349409
5.969967	0.1	57.355386
5.971633	0.1	57.361871
5.973300	0.1	57.368028
5.974967	0.1	57.367473
5.976633	0.1	57.366817
5.978300	0.1	57.388186
5.979967	0.1	57.380079
5.981633	0.1	57.388813
5.983300	0.1	57.399092
5.984967	0.1	57.403252
5.986633	0.1	57.414815
5.988300	0.1	57.418404
5.989967	0.1	57.415234
5.991633	0.1	57.411782
5.993300	0.1	57.401725
5.994967	0.1	57.412172
5.996633	0.1	57.417830
5.998300	0.1	57.386198
5.999967	0.1	57.393624
6.001633	0.1	57.386707
6.003300	0.1	57.380786
6.004967	0.1	57.380641
6.006633	0.1	57.375934
6.008300	0.1	57.377676
6.009967	0.1	57.367717
6.011633	0.1	57.380788
6.013300	0.1	57.388224
6.014967	0.1	57.383660
6.016633	0.1	57.395321
6.018300	0.1	57.380119
6.019967	0.1	57.372398
6.021633	0.1	57.364535
6.023300	0.1	57.360980
6.024967	0.1	57.355000
6.026633	0.1	57.359742
6.028300	0.1	57.351999
6.029967	0.1	57.352706
6.031633	0.1	57.361024
6.033300	0.1	57.358933
6.034967	0.1	57.376396
6.036633	0.1	57.386115
6.038300	0.1	57.405936
6.039967	0.1	57.408878
6.041633	0.1	57.420826
6.043300	0.1	57.410447
6.044967	0.1	57.408280
6.046633	0.1	57.411816
6.048300	0.1	57.405716
6.049967	0.1	57.400350
6.051633	0.1	57.425856
6.053300	0.1	57.446379
6.054967	0.1	57.444521
6.056633	0.1	57.451594
6.058300	0.1	57.478635
6.059967	0.1	57.479521
6.061633	0.1	57.467909
6.063300	0.1	57.461455
6.064967	0.1	57.492950
6.066633	0.1	57.507085
6.068300	0.1	57.518899
6.069967	0.1	57.527192
6.071633	0.1	57.532911
6.073300	0.1	57.553252
6.074967	0.1	57.542411
6.076633	0.1	57.557346
6.078300	0.1	57.568164
6.079967	0.1	57.573182
6.081633	0.1	57.588284
6.083300	0.1	57.610329
6.084967	0.1	57.638218
6.086633	0.1	57.656438
6.088300	0.1	57.648571
6.089967	0.1	57.668788
6.091633	0.1	57.688460
6.093300	0.1	57.706470
6.094967	0.1	57.696855
6.096633	0.1	57.706815
6.098300	0.1	57.709877
6.099967	0.1	57.733043
6.101633	0.1	57.739170
6.103300	0.1	57.756793
6.104967	0.1	57.773450
6.106633	0.1	57.773468
6.108300	0.1	57.785660
6.109967	0.1	57.789813
6.111633	0.1	57.803833
6.113300	0.1	57.799246
6.114967	0.1	57.797387
6.116633	0.1	57.835321
6.118300	0.1	57.839682
6.119967	0.1	57.862754
6.121633	0.1	57.885660
6.123300	0.1	57.885135
6.124967	0.1	57.907309
6.126633	0.1	57.910209
6.128300	0.1	57.919754
6.129967	0.1	57.948546
6.131633	0.1	57.938275
6.133300	0.1	57.964875
6.134967	0.1	57.959660
6.136633	0.1	57.960986
6.138300	0.1	57.971719
6.139967	0.1	57.975758
6.141633	0.1	57.976273
6.143300	0.1	57.979589
6.144967	0.1	57.989985
6.146633	0.1	57.998577
6.148300	0.1	58.007836
6.149967	0.1	57.991629
6.151633	0.1	58.009139
6.153300	0.1	58.017764
6.154967	0.1	58.033847
6.156633	0.1	58.059472
6.158300	0.1	58.049220
6.159967	0.1	58.066250
6.161633	0.1	58.089840
6.163300	0.1	58.077781
6.164967	0.1	58.093269
6.166633	0.1	58.091739
6.168300	0.1	58.103120
6.169967	0.1	58.119450
6.171633	0.1	58.123179
6.173300	0.1	58.150588
6.174967	0.1	58.155691
6.176633	0.1	58.173485
6.178300	0.1	58.195706
6.179967	0.1	58.183707
6.181633	0.1	58.191628
6.183300	0.1	58.197068
6.184967	0.1	58.203619
6.186633	0.1	58.200079
6.188300	0.1	58.207787
6.189967	0.1	58.230037
6.191633	0.1	58.263252
6.193300	0.1	58.266251
6.194967	0.1	58.265101
6.196633	0.1	58.289289
6.198300	0.1	58.300286
6.199967	0.1	58.309986
6.201633	0.1	58.333233
6.203300	0.1	58.349886
6.204967	0.1	58.352290
6.206633	0.1	58.374424
6.208300	0.1	58.389072
6.209967	0.1	58.412088
6.211633	0.1	58.440619
6.213300	0.1	58.439749
6.214967	0.1	58.454317
6.216633	0.1	58.464054
6.218300	0.1	58.501267
6.219967	0.1	58.535078
6.221633	0.1	58.547545
6.223300	0.1	58.555206
6.224967	0.1	58.566950
6.226633	0.1	58.589343
6.228300	0.1	58.612473
6.229967	0.1	58.599037
6.231633	0.1	58.629265
6.233300	0.1	58.639488
6.234967	0.1	58.637453
6.236633	0.1	58.660907
6.238300	0.1	58.652100
6.239967	0.1	58.654212
6.241633	0.1	58.663573
6.243300	0.1	58.683049
6.244967	0.1	58.696983
6.246633	0.1	58.718947
6.248300	0.1	58.735950
6.249967	0.1	58.750811
6.251633	0.1	58.758828
6.253300	0.1	58.769501
6.254967	0.1	58.765994
6.256633	0.1	58.763735
6.258300	0.1	58.799429
6.259967	0.1	58.817241
6.261633	0.1	58.829725
6.263300	0.1	58.821436
6.264967	0.1	58.829996
6.266633	0.1	58.830495
6.268300	0.1	58.850935
6.269967	0.1	58.857898
6.271633	0.1	58.871661
6.273300	0.1	58.890114
6.274967	0.1	58.890381
6.276633	0.1	58.906078
6.278300	0.1	58.905335
6.279967	0.1	58.911499
6.281633	0.1	58.909225
6.283300	0.1	58.918601
6.284967	0.1	58.922602
6.286633	0.1	58.942766
6.288300	0.1	58.926033
6.289967	0.1	58.952155
6.291633	0.1	58.964164
6.293300	0.1	58.961416
6.294967	0.1	58.960549
6.296633	0.1	58.991287
6.298300	0.1	59.018640
6.299967	0.1	59.020295
6.301633	0.1	59.038829
6.303300	0.1	59.031184
6.304967	0.1	59.049318
6.306633	0.1	59.064388
6.308300	0.1	59.083231
6.309967	0.1	59.083219
6.311633	0.1	59.108556
6.313300	0.1	59.111460
6.314967	0.1	59.119702
6.316633	0.1	59.120960
6.318300	0.1	59.129616
6.319967	0.1	59.147711
6.321633	0.1	59.152371
6.323300	0.1	59.175860
6.324967	0.1	59.198707
6.326633	0.1	59.204307
6.328300	0.1	59.217302
6.329967	0.1	59.215617
6.331633	0.1	59.221243
6.333300	0.1	59.245700
6.334967	0.1	59.238490
6.336633	0.1	59.247376
6.338300	0.1	59.265640
6.339967	0.1	59.273679
6.341633	0.1	59.287446
6.343300	0.1	59.300713
6.344967	0.1	59.325161
6.346633	0.1	59.345100
6.348300	0.1	59.360500
6.349967	0.1	59.395088
6.351633	0.1	59.406975
6.353300	0.1	59.414345
6.354967	0.1	59.437507
6.356633	0.1	59.446532
6.358300	0.1	59.456319
6.359967	0.1	59.468697
6.361633	0.1	59.480463
6.363300	0.1	59.514917
6.364967	0.1	59.519976
6.366633	0.1	59.512391
6.368300	0.1	59.517008
6.369967	0.1	59.540033
6.371633	0.1	59.556171
6.373300	0.1	59.580771
6.374967	0.1	59.581207
6.376633	0.1	59.609795
6.378300	0.1	59.600769
6.379967	0.1	59.625750
6.381633	0.1	59.637388
6.383300	0.1	59.646367
6.384967	0.1	59.656697
6.386633	0.1	59.666132
6.388300	0.1	59.685612
6.389967	0.1	59.698310
6.391633	0.1	59.716553
6.393300	0.1	59.713558
6.394967	0.1	59.713996
6.396633	0.1	59.722728
6.398300	0.1	59.736526
6.399967	0.1	59.726462
6.401633	0.1	59.754536
6.403300	0.1	59.772737
6.404967	0.1	59.782169
6.406633	0.1	59.775366
6.408300	0.1	59.804828
6.409967	0.1	59.815921
6.411633	0.1	59.812318
6.413300	0.1	59.813534
6.414967	0.1	59.812524
6.416633	0.1	59.817179
6.418300	0.1	59.826455
6.419967	0.1	59.820754
6.421633	0.1	59.838614
6.423300	0.1	59.861990
6.424967	0.1	59.865456
6.426633	0.1	59.892010
6.428300	0.1	59.892716
6.429967	0.1	59.886037
6.431633	0.1	59.904303
6.433300	0.1	59.904880
6.434967	0.1	59.919324
6.436633	0.1	59.937199
6.438300	0.1	59.938402
6.439967	0.1	59.930315
6.441633	0.1	59.962114
6.443300	0.1	59.964984
6.444967	0.1	59.976947
6.446633	0.1	59.980452
6.448300	0.1	59.997253
6.449967	0.1	59.987128
6.451633	0.1	60.014416
6.453300	0.1	60.008801
6.454967	0.1	60.023019
6.456633	0.1	60.036160
6.458300	0.1	60.053354
6.459967	0.1	60.070206
6.461633	0.1	60.078894
6.463300	0.1	60.091521
6.464967	0.1	60.108049
6.466633	0.1	60.133038
6.468300	0.1	60.120547
6.469967	0.1	60.123461
6.471633	0.1	60.150934
6.473300	0.1	60.170822
6.474967	0.1	60.182795
6.476633	0.1	60.204939
6.478300	0.1	60.202470
6.479967	0.1	60.218125
6.481633	0.1	60.234768
6.483300	0.1	60.240056
6.484967	0.1	60.273353
6.486633	0.1	60.274742
6.488300	0.1	60.297341
6.489967	0.1	60.306217
6.491633	0.1	60.288259
6.493300	0.1	60.311550
6.494967	0.1	60.312307
6.496633	0.1	60.343994
6.498300	0.1	60.366985
6.499967	0.1	60.371665
6.501633	0.1	60.389953
6.503300	0.1	60.404672
6.504967	0.1	60.405646
6.506633	0.1	60.414898
6.508300	0.1	60.431441
6.509967	0.1	60.443111
6.511633	0.1	60.470452
6.513300	0.1	60.465559
6.514967	0.1	60.464160
6.516633	0.1	60.471751
6.518300	0.1	60.478554
6.519967	0.1	60.483510
6.521633	0.1	60.477096
6.523300	0.1	60.507321
6.524967	0.1	60.500931
6.526633	0.1	60.511055
6.528300	0.1	60.508001
6.529967	0.1	60.526640
6.531633	0.1	60.533418
6.533300	0.1	60.554630
6.534967	0.1	60.561727
6.536633	0.1	60.529224
6.538300	0.1	60.535544
6.539967	0.1	60.541279
6.541633	0.1	60.553228
6.543300	0.1	60.554137
6.544967	0.1	60.593097
6.546633	0.1	60.599922
6.548300	0.1	60.589472
6.549967	0.1	60.600484
6.551633	0.1	60.589741
6.553300	0.1	60.607707
6.554967	0.1	60.638247
6.556633	0.1	60.640025
6.558300	0.1	60.634484
6.559967	0.1	60.649030
6.561633	0.1	60.660200
6.563300	0.1	60.667173
6.564967	0.1	60.681124
6.566633	0.1	60.680672
6.568300	0.1	60.706933
6.569967	0.1	60.692626
6.571633	0.1	60.700744
6.573300	0.1	60.733274
6.574967	0.1	60.725892
6.576633	0.1	60.735424
6.578300	0.1	60.738546
6.579967	0.1	60.749968
6.581633	0.1	60.778681
6.583300	0.1	60.785216
6.584967	0.1	60.793995
6.586633	0.1	60.795135
6.588300	0.1	60.807571
6.589967	0.1	60.832267
6.591633	0.1	60.820345
6.593300	0.1	60.841057
6.594967	0.1	60.848780
6.596633	0.1	60.862869
6.598300	0.1	60.874090
6.599967	0.1	60.869922
6.601633	0.1	60.855075
6.603300	0.1	60.878211
6.604967	0.1	60.890602
6.606633	0.1	60.913482
6.608300	0.1	60.914763
6.609967	0.1	60.937232
6.611633	0.1	60.961732
6.613300	0.1	60.950882
6.614967	0.1	60.949142
6.616633	0.1	60.977605
6.618300	0.1	60.975618
6.619967	0.1	60.992062
6.621633	0.1	61.018812
6.623300	0.1	61.022280
6.624967	0.1	61.021923
6.626633	0.1	61.044673
6.628300	0.1	61.050337
6.629967	0.1	61.046846
6.631633	0.1	61.051136
6.633300	0.1	61.066806
6.634967	0.1	61.050868
6.636633	0.1	61.056928
6.638300	0.1	61.062300
6.639967	0.1	61.077377
6.641633	0.1	61.065171
6.643300	0.1	61.095205
6.644967	0.1	61.130460
6.646633	0.1	61.137314
6.648300	0.1	61.153757
6.649967	0.1	61.156927
6.651633	0.1	61.160765
6.653300	0.1	61.154732
6.654967	0.1	61.142923
6.656633	0.1	61.171750
6.658300	0.1	61.166311
6.659967	0.1	61.184392
6.661633	0.1	61.179268
6.663300	0.1	61.187027
6.664967	0.1	61.189776
6.666633	0.1	61.206131
6.668300	0.1	61.212107
6.669967	0.1	61.213011
6.671633	0.1	61.225920
6.673300	0.1	61.240219
6.674967	0.1	61.227919
6.676633	0.1	61.239452
6.678300	0.1	61.241126
6.679967	0.1	61.234844
6.681633	0.1	61.262433
6.683300	0.1	61.262757
6.684967	0.1	61.281121
6.686633	0.1	61.285113
6.688300	0.1	61.301164
6.689967	0.1	61.298793
6.691633	0.1	61.310538
6.693300	0.1	61.329783
6.694967	0.1	61.320170
6.696633	0.1	61.345189
6.698300	0.1	61.353089
6.699967	0.1	61.351986
6.701633	0.1	61.371645
6.703300	0.1	61.370607
6.704967	0.1	61.382601
6.706633	0.1	61.396567
6.708300	0.1	61.417545
6.709967	0.1	61.422307
6.711633	0.1	61.439744
6.713300	0.1	61.453508
6.714967	0.1	61.477279
6.716633	0.1	61.501727
6.718300	0.1	61.512606
6.719967	0.1	61.545249
6.721633	0.1	61.546098
6.723300	0.1	61.587244
6.724967	0.1	61.619569
6.726633	0.1	61.625404
6.728300	0.1	61.636678
6.729967	0.1	61.679807
6.731633	0.1	61.683469
6.733300	0.1	61.709272
6.734967	0.1	61.703517
6.736633	0.1	61.751605
6.738300	0.1	61.785305
6.739967	0.1	61.799703
6.741633	0.1	61.806835
6.743300	0.1	61.825309
6.744967	0.1	61.848865
6.746633	0.1	61.856862
6.748300	0.1	61.882370
6.749967	0.1	61.899992
6.751633	0.1	61.919849
6.753300	0.1	61.947393
6.754967	0.1	61.954951
6.756633	0.1	61.961333
6.758300	0.1	61.997653
6.759967	0.1	62.017502
6.761633	0.1	62.033801
6.763300	0.1	62.040746
6.764967	0.1	62.071277
6.766633	0.1	62.109523
6.768300	0.1	62.115741
6.769967	0.1	62.136261
6.771633	0.1	62.165996
6.773300	0.1	62.217281
6.774967	0.1	62.227262
6.776633	0.1	62.256741
6.778300	0.1	62.316771
6.779967	0.1	62.361143
6.781633	0.1	62.417433
6.783300	0.1	62.464927
6.784967	0.1	62.517058
6.786633	0.1	62.600562
6.788300	0.1	62.702217
6.789967	0.1	62.819964
6.791633	0.1	62.927804
6.793300	0.1	63.075200
6.794967	0.1	63.216293
6.796633	0.1	63.423676
6.798300	0.1	63.626244
6.799967	0.1	63.886796
6.801633	0.1	64.197527
6.803300	0.1	64.568654
6.804967	0.1	65.007459
6.806633	0.1	65.505059
6.808300	0.1	66.092243
6.809967	0.1	66.835656
6.811633	0.1	67.668889
6.813300	0.1	68.674821
6.814967	0.1	69.864211
6.816633	0.1	71.225422
6.818300	0.1	72.816675
6.819967	0.1	74.695384
6.821633	0.1	76.875850
6.823300	0.1	79.431138
6.824967	0.1	82.353583
6.826633	0.1	85.711647
6.828300	0.1	89.569679
6.829967	0.1	93.985408
6.831633	0.1	99.059166
6.833300	0.1	104.797058
6.834967	0.1	111.254835
6.836633	0.1	118.472827
6.838300	0.1	126.523226
6.839967	0.1	135.433163
6.841633	0.1	145.158698
6.843300	0.1	155.788813
6.844967	0.1	167.256228
6.846633	0.1	179.540109
6.848300	0.1	192.574837
6.849967	0.1	206.278403
6.851633	0.1	220.540152
6.853300	0.1	235.240667
6.854967	0.1	250.190111
6.856633	0.1	265.313910
6.858300	0.1	280.284339
6.859967	0.1	294.988958
6.861633	0.1	309.203271
6.863300	0.1	322.676421
6.864967	0.1	335.233568
6.866633	0.1	346.645870
6.868300	0.1	356.751677
6.869967	0.1	365.378000
6.871633	0.1	372.366056
6.873300	0.1	377.592605
6.874967	0.1	380.959902
6.876633	0.1	382.454474
6.878300	0.1	382.087189
6.879967	0.1	379.845759
6.881633	0.1	375.820932
6.883300	0.1	370.095606
6.884967	0.1	362.847518
6.886633	0.1	354.129356
6.888300	0.1	344.116660
6.889967	0.1	333.054418
6.891633	0.1	321.097475
6.893300	0.1	308.498972
6.894967	0.1	295.397605
6.896633	0.1	282.030100
6.898300	0.1	268.549718
6.899967	0.1	255.125317
6.901633	0.1	241.932188
6.903300	0.1	229.084021
6.904967	0.1	216.732800
6.906633	0.1	204.905565
6.908300	0.1	193.694146
6.909967	0.1	183.169897
6.911633	0.1	173.382988
6.913300	0.1	164.343528
6.914967	0.1	156.055291
6.916633	0.1	148.461473
6.918300	0.1	141.624582
6.919967	0.1	135.439261
6.921633	0.1	129.904134
6.923300	0.1	124.958941
6.924967	0.1	120.596308
6.926633	0.1	116.740329
6.928300	0.1	113.361449
6.929967	0.1	110.398146
6.931633	0.1	107.822448
6.933300	0.1	105.596323
6.934967	0.1	103.682654
6.936633	0.1	102.015807
6.938300	0.1	100.638539
6.939967	0.1	99.474254
6.941633	0.1	98.474358
6.943300	0.1	97.663557
6.944967	0.1	96.989115
6.946633	0.1	96.446306
6.948300	0.1	96.035328
6.949967	0.1	95.725586
6.951633	0.1	95.506705
6.953300	0.1	95.362250
6.954967	0.1	95.303060
6.956633	0.1	95.313093
6.958300	0.1	95.377403
6.959967	0.1	95.514195
6.961633	0.1	95.678337
6.963300	0.1	95.923973
6.964967	0.1	96.216839
6.966633	0.1	96.518079
6.968300	0.1	96.866815
6.969967	0.1	97.257291
6.971633	0.1	97.666451
6.973300	0.1	98.158996
6.974967	0.1	98.651310
6.976633	0.1	99.174015
6.978300	0.1	99.729995
6.979967	0.1	100.316699
6.981633	0.1	100.923497
6.983300	0.1	101.583198
6.984967	0.1	102.271569
6.986633	0.1	102.982951
6.988300	0.1	103.714815
6.989967	0.1	104.471192
6.991633	0.1	105.274964
6.993300	0.1	106.056241
6.994967	0.1	106.900052
6.996633	0.1	107.756371
6.998300	0.1	108.648253
6.999967	0.1	109.542964
7.001633	0.1	110.472516
7.003300	0.1	111.397540
7.004967	0.1	112.385675
7.006633	0.1	113.358768
7.008300	0.1	114.368314
7.009967	0.1	115.413776
7.011633	0.1	116.431201
7.013300	0.1	117.516219
7.014967	0.1	118.599776
7.016633	0.1	119.716638
7.018300	0.1	120.849007
7.019967	0.1	121.996656
7.021633	0.1	123.167802
7.023300	0.1	124.364756
7.024967	0.1	125.594134
7.026633	0.1	126.826356
7.028300	0.1	128.077156
7.029967	0.1	129.317022
7.031633	0.1	130.612279
7.033300	0.1	131.896463
7.034967	0.1	133.201731
7.036633	0.1	134.554155
7.038300	0.1	135.905783
7.039967	0.1	137.254368
7.041633	0.1	138.638541
7.043300	0.1	140.027526
7.044967	0.1	141.414705
7.046633	0.1	142.858463
7.048300	0.1	144.278379
7.049967	0.1	145.707449
7.051633	0.1	147.165250
7.053300	0.1	148.642501
7.054967	0.1	150.141855
7.056633	0.1	151.640506
7.058300	0.1	153.159544
7.059967	0.1	154.679970
7.061633	0.1	156.198044
7.063300	0.1	157.737381
7.064967	0.1	159.288234
7.066633	0.1	160.868608
7.068300	0.1	162.436928
7.069967	0.1	164.041105
7.071633	0.1	165.665775
7.073300	0.1	167.280351
7.074967	0.1	168.898948
7.076633	0.1	170.535785
7.078300	0.1	172.175318
7.079967	0.1	173.814657
7.081633	0.1	175.511178
7.083300	0.1	177.175651
7.084967	0.1	178.868658
7.086633	0.1	180.560919
7.088300	0.1	182.235109
7.089967	0.1	183.967796
7.091633	0.1	185.661108
7.093300	0.1	187.363092
7.094967	0.1	189.058814
7.096633	0.1	190.777773
7.098300	0.1	192.488130
7.099967	0.1	194.161064
7.101633	0.1	195.838864
7.103300	0.1	197.541087
7.104967	0.1	199.216559
7.106633	0.1	200.924823
7.108300	0.1	202.595666
7.109967	0.1	204.270857
7.111633	0.1	205.941707
7.113300	0.1	207.605738
7.114967	0.1	209.240860
7.116633	0.1	210.870355
7.118300	0.1	212.487793
7.119967	0.1	214.098350
7.121633	0.1	215.690632
7.123300	0.1	217.301657
7.124967	0.1	218.863437
7.126633	0.1	220.414017
7.128300	0.1	221.964153
7.129967	0.1	223.496379
7.131633	0.1	224.994206
7.133300	0.1	226.459655
7.134967	0.1	227.964676
7.136633	0.1	229.425831
7.138300	0.1	230.878383
7.139967	0.1	232.303970
7.141633	0.1	233.708161
7.143300	0.1	235.077193
7.144967	0.1	236.456467
7.146633	0.1	237.804542
7.148300	0.1	239.126003
7.149967	0.1	240.442122
7.151633	0.1	241.723606
7.153300	0.1	242.988393
7.154967	0.1	244.227017
7.156633	0.1	245.452552
7.158300	0.1	246.647610
7.159967	0.1	247.857667
7.161633	0.1	249.017594
7.163300	0.1	250.151525
7.164967	0.1	251.308324
7.166633	0.1	252.380833
7.168300	0.1	253.463789
7.169967	0.1	254.453074
7.171633	0.1	255.412604
7.173300	0.1	256.287903
7.174967	0.1	257.169204
7.176633	0.1	257.974871
7.178300	0.1	258.758083
7.179967	0.1	259.512062
7.181633	0.1	260.227480
7.183300	0.1	260.901978
7.184967	0.1	261.564545
7.186633	0.1	262.215004
7.188300	0.1	262.806765
7.189967	0.1	263.367522
7.191633	0.1	263.895467
7.193300	0.1	264.337865
7.194967	0.1	264.750035
7.196633	0.1	265.110087
7.198300	0.1	265.413873
7.199967	0.1	265.654998
7.201633	0.1	265.853826
7.203300	0.1	266.028715
7.204967	0.1	266.174141
7.206633	0.1	266.275344
7.208300	0.1	266.412716
7.209967	0.1	266.532350
7.211633	0.1	266.708420
7.213300	0.1	266.984368
7.214967	0.1	267.253533
7.216633	0.1	267.535889
7.218300	0.1	267.760690
7.219967	0.1	267.930948
7.221633	0.1	267.954736
7.223300	0.1	267.825434
7.224967	0.1	267.504947
7.226633	0.1	267.045413
7.228300	0.1	266.442033
7.229967	0.1	265.745875
7.231633	0.1	264.963933
7.233300	0.1	264.079545
7.234967	0.1	263.153849
7.236633	0.1	262.210277
7.238300	0.1	261.221204
7.239967	0.1	260.218898
7.241633	0.1	259.217891
7.243300	0.1	258.215897
7.244967	0.1	257.166106
7.246633	0.1	256.106295
7.248300	0.1	255.062914
7.249967	0.1	254.076213
7.251633	0.1	253.148087
7.253300	0.1	252.237067
7.254967	0.1	251.372470
7.256633	0.1	250.547898
7.258300	0.1	249.781456
7.259967	0.1	248.989718
7.261633	0.1	248.232361
7.263300	0.1	247.561139
7.264967	0.1	246.953061
7.266633	0.1	246.483740
7.268300	0.1	246.203889
7.269967	0.1	246.088472
7.271633	0.1	246.131865
7.273300	0.1	246.286270
7.274967	0.1	246.446589
7.276633	0.1	246.500011
7.278300	0.1	246.357770
7.279967	0.1	245.863314
7.281633	0.1	245.034146
7.283300	0.1	243.893476
7.284967	0.1	242.420866
7.286633	0.1	240.708504
7.288300	0.1	238.807895
7.289967	0.1	236.785685
7.291633	0.1	234.717908
7.293300	0.1	232.637529
7.294967	0.1	230.546587
7.296633	0.1	228.462093
7.298300	0.1	226.421912
7.299967	0.1	224.397006
7.301633	0.1	222.408455
7.303300	0.1	220.442392
7.304967	0.1	218.468882
7.306633	0.1	216.538954
7.308300	0.1	214.605164
7.309967	0.1	212.728859
7.311633	0.1	210.900314
7.313300	0.1	209.111566
7.314967	0.1	207.383279
7.316633	0.1	205.706717
7.318300	0.1	204.116690
7.319967	0.1	202.578164
7.321633	0.1	201.081804
7.323300	0.1	199.622250
7.324967	0.1	198.157952
7.326633	0.1	196.747407
7.328300	0.1	195.298607
7.329967	0.1	193.838655
7.331633	0.1	192.395890
7.333300	0.1	190.916236
7.334967	0.1	189.435548
7.336633	0.1	187.975405
7.338300	0.1	186.518689
7.339967	0.1	185.052239
7.341633	0.1	183.633491
7.343300	0.1	182.202755
7.344967	0.1	180.792444
7.346633	0.1	179.393761
7.348300	0.1	178.014411
7.349967	0.1	176.691472
7.351633	0.1	175.381750
7.353300	0.1	174.128698
7.354967	0.1	172.906346
7.356633	0.1	171.724138
7.358300	0.1	170.548429
7.359967	0.1	169.415120
7.361633	0.1	168.247904
7.363300	0.1	167.086792
7.364967	0.1	165.941572
7.366633	0.1	164.827967
7.368300	0.1	163.683780
7.369967	0.1	162.580361
7.371633	0.1	161.491572
7.373300	0.1	160.419114
7.374967	0.1	159.383170
7.376633	0.1	158.365301
7.378300	0.1	157.385098
7.379967	0.1	156.450129
7.381633	0.1	155.530587
7.383300	0.1	154.623460
7.384967	0.1	153.740696
7.386633	0.1	152.879188
7.388300	0.1	152.039468
7.389967	0.1	151.234626
7.391633	0.1	150.416522
7.393300	0.1	149.661647
7.394967	0.1	148.889694
7.396633	0.1	148.146362
7.398300	0.1	147.400972
7.399967	0.1	146.658396
7.401633	0.1	145.893953
7.403300	0.1	145.153838
7.404967	0.1	144.406813
7.406633	0.1	143.692623
7.408300	0.1	142.980029
7.409967	0.1	142.327933
7.411633	0.1	141.677390
7.413300	0.1	141.016561
7.414967	0.1	140.371952
7.416633	0.1	139.737041
7.418300	0.1	139.109121
7.419967	0.1	138.475691
7.421633	0.1	137.813744
7.423300	0.1	137.189472
7.424967	0.1	136.538348
7.426633	0.1	135.928469
7.428300	0.1	135.340187
7.429967	0.1	134.780724
7.431633	0.1	134.289099
7.433300	0.1	133.821729
7.434967	0.1	133.467644
7.436633	0.1	133.178692
7.438300	0.1	132.969993
7.439967	0.1	132.827815
7.441633	0.1	132.721475
7.443300	0.1	132.595307
7.444967	0.1	132.448189
7.446633	0.1	132.206937
7.448300	0.1	131.855853
7.449967	0.1	131.417961
7.451633	0.1	130.848591
7.453300	0.1	130.172469
7.454967	0.1	129.417445
7.456633	0.1	128.607645
7.458300	0.1	127.742973
7.459967	0.1	126.837552
7.461633	0.1	125.954576
7.463300	0.1	125.099507
7.464967	0.1	124.219507
7.466633	0.1	123.365974
7.468300	0.1	122.581480
7.469967	0.1	121.834878
7.471633	0.1	121.129382
7.473300	0.1	120.449993
7.474967	0.1	119.835367
7.476633	0.1	119.278914
7.478300	0.1	118.738658
7.479967	0.1	118.242086
7.481633	0.1	117.790420
7.483300	0.1	117.332709
7.484967	0.1	116.878536
7.486633	0.1	116.440171
7.488300	0.1	116.047323
7.489967	0.1	115.653377
7.491633	0.1	115.247002
7.493300	0.1	114.872511
7.494967	0.1	114.494420
7.496633	0.1	114.152241
7.498300	0.1	113.799719
7.499967	0.1	113.470864
7.501633	0.1	113.174264
7.503300	0.1	112.894413
7.504967	0.1	112.699605
7.506633	0.1	112.488766
7.508300	0.1	112.291618
7.509967	0.1	112.104101
7.511633	0.1	111.870270
7.513300	0.1	111.642723
7.514967	0.1	111.409295
7.516633	0.1	111.153673
7.518300	0.1	110.888418
7.519967	0.1	110.623105
7.521633	0.1	110.381787
7.523300	0.1	110.162544
7.524967	0.1	109.996641
7.526633	0.1	109.882760
7.528300	0.1	109.798671
7.529967	0.1	109.754928
7.531633	0.1	109.692211
7.533300	0.1	109.613105
7.534967	0.1	109.499776
7.536633	0.1	109.336238
7.538300	0.1	109.146741
7.539967	0.1	108.880187
7.541633	0.1	108.601118
7.543300	0.1	108.258793
7.544967	0.1	107.889028
7.546633	0.1	107.473406
7.548300	0.1	107.050050
7.549967	0.1	106.598261
7.551633	0.1	106.142256
7.553300	0.1	105.680991
7.554967	0.1	105.229613
7.556633	0.1	104.836474
7.558300	0.1	104.480681
7.559967	0.1	104.170829
7.561633	0.1	103.892023
7.563300	0.1	103.675496
7.564967	0.1	103.491702
7.566633	0.1	103.315657
7.568300	0.1	103.176578
7.569967	0.1	103.043990
7.571633	0.1	102.904720
7.573300	0.1	102.741374
7.574967	0.1	102.557735
7.576633	0.1	102.371927
7.578300	0.1	102.135501
7.579967	0.1	101.911362
7.581633	0.1	101.672411
7.583300	0.1	101.446584
7.584967	0.1	101.247195
7.586633	0.1	101.026555
7.588300	0.1	100.805484
7.589967	0.1	100.590555
7.591633	0.1	100.358245
7.593300	0.1	100.129686
7.594967	0.1	99.909351
7.596633	0.1	99.689156
7.598300	0.1	99.464993
7.599967	0.1	99.235849
7.601633	0.1	99.015293
7.603300	0.1	98.781392
7.604967	0.1	98.542387
7.606633	0.1	98.261645
7.608300	0.1	97.994318
7.609967	0.1	97.743288
7.611633	0.1	97.473568
7.613300	0.1	97.176789
7.614967	0.1	96.904448
7.616633	0.1	96.656151
7.618300	0.1	96.420710
7.619967	0.1	96.218749
7.621633	0.1	96.069906
7.623300	0.1	95.928311
7.624967	0.1	95.819117
7.626633	0.1	95.745770
7.628300	0.1	95.685496
7.629967	0.1	95.633409
7.631633	0.1	95.646060
7.633300	0.1	95.630706
7.634967	0.1	95.627785
7.636633	0.1	95.663527
7.638300	0.1	95.651246
7.639967	0.1	95.625490
7.641633	0.1	95.626197
7.643300	0.1	95.600541
7.644967	0.1	95.549194
7.646633	0.1	95.446804
7.648300	0.1	95.345054
7.649967	0.1	95.226215
7.651633	0.1	95.060991
7.653300	0.1	94.908564
7.654967	0.1	94.743796
7.656633	0.1	94.594910
7.658300	0.1	94.467449
7.659967	0.1	94.337222
7.661633	0.1	94.208934
7.663300	0.1	94.099628
7.664967	0.1	93.960706
7.666633	0.1	93.781260
7.668300	0.1	93.560332
7.669967	0.1	93.300825
7.671633	0.1	92.997666
7.673300	0.1	92.687763
7.674967	0.1	92.365557
7.676633	0.1	92.057224
7.678300	0.1	91.774225
7.679967	0.1	91.497734
7.681633	0.1	91.238736
7.683300	0.1	91.032805
7.684967	0.1	90.815133
7.686633	0.1	90.629469
7.688300	0.1	90.462930
7.689967	0.1	90.329884
7.691633	0.1	90.179584
7.693300	0.1	90.059573
7.694967	0.1	89.945669
7.696633	0.1	89.823117
7.698300	0.1	89.745973
7.699967	0.1	89.720386
7.701633	0.1	89.728132
7.703300	0.1	89.834174
7.704967	0.1	90.048759
7.706633	0.1	90.374020
7.708300	0.1	90.844502
7.709967	0.1	91.496663
7.711633	0.1	92.293190
7.713300	0.1	93.171539
7.714967	0.1	94.073524
7.716633	0.1	94.922946
7.718300	0.1	95.622263
7.719967	0.1	96.148182
7.721633	0.1	96.393367
7.723300	0.1	96.442761
7.724967	0.1	96.220815
7.726633	0.1	95.833792
7.728300	0.1	95.316797
7.729967	0.1	94.706557
7.731633	0.1	94.054075
7.733300	0.1	93.381769
7.734967	0.1	92.698480
7.736633	0.1	92.059324
7.738300	0.1	91.483608
7.739967	0.1	90.936831
7.741633	0.1	90.416556
7.743300	0.1	90.006994
7.744967	0.1	89.612454
7.746633	0.1	89.256618
7.748300	0.1	88.990899
7.749967	0.1	88.786669
7.751633	0.1	88.630999
7.753300	0.1	88.521469
7.754967	0.1	88.462364
7.756633	0.1	88.427215
7.758300	0.1	88.385512
7.759967	0.1	88.330487
7.761633	0.1	88.222196
7.763300	0.1	88.072920
7.764967	0.1	87.882547
7.766633	0.1	87.672426
7.768300	0.1	87.442660
7.769967	0.1	87.182556
7.771633	0.1	86.920450
7.773300	0.1	86.658520
7.774967	0.1	86.397984
7.776633	0.1	86.110889
7.778300	0.1	85.893678
7.779967	0.1	85.674800
7.781633	0.1	85.475962
7.783300	0.1	85.291200
7.784967	0.1	85.102763
7.786633	0.1	84.932569
7.788300	0.1	84.807642
7.789967	0.1	84.683752
7.791633	0.1	84.611600
7.793300	0.1	84.524036
7.794967	0.1	84.489432
7.796633	0.1	84.505979
7.798300	0.1	84.538094
7.799967	0.1	84.605247
7.801633	0.1	84.719850
7.803300	0.1	84.867598
7.804967	0.1	85.021833
7.806633	0.1	85.177643
7.808300	0.1	85.333560
7.809967	0.1	85.448286
7.811633	0.1	85.553115
7.813300	0.1	85.639856
7.814967	0.1	85.695822
7.816633	0.1	85.733445
7.818300	0.1	85.758357
7.819967	0.1	85.785044
7.821633	0.1	85.772059
7.823300	0.1	85.771157
7.824967	0.1	85.728376
7.826633	0.1	85.673427
7.828300	0.1	85.616394
7.829967	0.1	85.555650
7.831633	0.1	85.505757
7.833300	0.1	85.441569
7.834967	0.1	85.415708
7.836633	0.1	85.396635
7.838300	0.1	85.389285
7.839967	0.1	85.395736
7.841633	0.1	85.384308
7.843300	0.1	85.323500
7.844967	0.1	85.250657
7.846633	0.1	85.154740
7.848300	0.1	85.052705
7.849967	0.1	84.942733
7.851633	0.1	84.803739
7.853300	0.1	84.670544
7.854967	0.1	84.526214
7.856633	0.1	84.382399
7.858300	0.1	84.249120
7.859967	0.1	84.154352
7.861633	0.1	84.070727
7.863300	0.1	84.008437
7.864967	0.1	84.018386
7.866633	0.1	84.072809
7.868300	0.1	84.105769
7.869967	0.1	84.131554
7.871633	0.1	84.175865
7.873300	0.1	84.189834
7.874967	0.1	84.173808
7.876633	0.1	84.124262
7.878300	0.1	84.033583
7.879967	0.1	83.943625
7.881633	0.1	83.816911
7.883300	0.1	83.711710
7.884967	0.1	83.579891
7.886633	0.1	83.490327
7.888300	0.1	83.390852
7.889967	0.1	83.300221
7.891633	0.1	83.241389
7.893300	0.1	83.188234
7.894967	0.1	83.167100
7.896633	0.1	83.177901
7.898300	0.1	83.172486
7.899967	0.1	83.217089
7.901633	0.1	83.281137
7.903300	0.1	83.360781
7.904967	0.1	83.455072
7.906633	0.1	83.583044
7.908300	0.1	83.711960
7.909967	0.1	83.878367
7.911633	0.1	84.023094
7.913300	0.1	84.191028
7.914967	0.1	84.352671
7.916633	0.1	84.509328
7.918300	0.1	84.682113
7.919967	0.1	84.862326
7.921633	0.1	85.058834
7.923300	0.1	85.313902
7.924967	0.1	85.583464
7.926633	0.1	85.917043
7.928300	0.1	86.304483
7.929967	0.1	86.754878
7.931633	0.1	87.236651
7.933300	0.1	87.772566
7.934967	0.1	88.309706
7.936633	0.1	88.867530
7.938300	0.1	89.402820
7.939967	0.1	89.906060
7.941633	0.1	90.358104
7.943300	0.1	90.755182
7.944967	0.1	91.089785
7.946633	0.1	91.371784
7.948300	0.1	91.612997
7.949967	0.1	91.850290
7.951633	0.1	92.029364
7.953300	0.1	92.193947
7.954967	0.1	92.347846
7.956633	0.1	92.446585
7.958300	0.1	92.531072
7.959967	0.1	92.577263
7.961633	0.1	92.586101
7.963300	0.1	92.542520
7.964967	0.1	92.441543
7.966633	0.1	92.252996
7.968300	0.1	92.000103
7.969967	0.1	91.661490
7.971633	0.1	91.237851
7.973300	0.1	90.740544
7.974967	0.1	90.219051
7.976633	0.1	89.646696
7.978300	0.1	89.092031
7.979967	0.1	88.523120
7.981633	0.1	87.983583
7.983300	0.1	87.493378
7.984967	0.1	87.043781
7.986633	0.1	86.623513
7.988300	0.1	86.236641
7.989967	0.1	85.888778
7.991633	0.1	85.575356
7.993300	0.1	85.282603
7.994967	0.1	85.013021
7.996633	0.1	84.766337
7.998300	0.1	84.522931
7.999967	0.1	84.277528
8.001633	0.1	84.023987
8.003300	0.1	83.783184
8.004967	0.1	83.523207
8.006633	0.1	83.279216
8.008300	0.1	83.031933
8.009967	0.1	82.782745
8.011633	0.1	82.572504
8.013300	0.1	82.351347
8.014967	0.1	82.125757
8.016633	0.1	81.935584
8.018300	0.1	81.788330
8.019967	0.1	81.628406
8.021633	0.1	81.515078
8.023300	0.1	81.388521
8.024967	0.1	81.276446
8.026633	0.1	81.153600
8.028300	0.1	81.067545
8.029967	0.1	80.996265
8.031633	0.1	80.934369
8.033300	0.1	80.890050
8.034967	0.1	80.860331
8.036633	0.1	80.837435
8.038300	0.1	80.810867
8.039967	0.1	80.833333
8.041633	0.1	80.847807
8.043300	0.1	80.845531
8.044967	0.1	80.844734
8.046633	0.1	80.827306
8.048300	0.1	80.819256
8.049967	0.1	80.828413
8.051633	0.1	80.831993
8.053300	0.1	80.842683
8.054967	0.1	80.887095
8.056633	0.1	80.941142
8.058300	0.1	80.997531
8.059967	0.1	81.084541
8.061633	0.1	81.164676
8.063300	0.1	81.256469
8.064967	0.1	81.366984
8.066633	0.1	81.475714
8.068300	0.1	81.568698
8.069967	0.1	81.702989
8.071633	0.1	81.844916
8.073300	0.1	81.991554
8.074967	0.1	82.203056
8.076633	0.1	82.489291
8.078300	0.1	82.870326
8.079967	0.1	83.421109
8.081633	0.1	84.128617
8.083300	0.1	84.937796
8.084967	0.1	85.934542
8.086633	0.1	87.017350
8.088300	0.1	88.152627
8.089967	0.1	89.298894
8.091633	0.1	90.406529
8.093300	0.1	91.451687
8.094967	0.1	92.371140
8.096633	0.1	93.146872
8.098300	0.1	93.717762
8.099967	0.1	94.065870
8.101633	0.1	94.183886
8.103300	0.1	94.036972
8.104967	0.1	93.669071
8.106633	0.1	93.131568
8.108300	0.1	92.420842
8.109967	0.1	91.594172
8.111633	0.1	90.692612
8.113300	0.1	89.801697
8.114967	0.1	88.927140
8.116633	0.1	88.097434
8.118300	0.1	87.310199
8.119967	0.1	86.559983
8.121633	0.1	85.886422
8.123300	0.1	85.317587
8.124967	0.1	84.780979
8.126633	0.1	84.333903
8.128300	0.1	83.942175
8.129967	0.1	83.613487
8.131633	0.1	83.321558
8.133300	0.1	83.048820
8.134967	0.1	82.814846
8.136633	0.1	82.608521
8.138300	0.1	82.426133
8.139967	0.1	82.292196
8.141633	0.1	82.132747
8.143300	0.1	82.016048
8.144967	0.1	81.912004
8.146633	0.1	81.866780
8.148300	0.1	81.829151
8.149967	0.1	81.840480
8.151633	0.1	81.935740
8.153300	0.1	82.112193
8.154967	0.1	82.373770
8.156633	0.1	82.697068
8.158300	0.1	83.125484
8.159967	0.1	83.608601
8.161633	0.1	84.140547
8.163300	0.1	84.664022
8.164967	0.1	85.171771
8.166633	0.1	85.579321
8.168300	0.1	85.910071
8.169967	0.1	86.141763
8.171633	0.1	86.273149
8.173300	0.1	86.321983
8.174967	0.1	86.233082
8.176633	0.1	86.097586
8.178300	0.1	85.903475
8.179967	0.1	85.664872
8.181633	0.1	85.415165
8.183300	0.1	85.134104
8.184967	0.1	84.857535
8.186633	0.1	84.575950
8.188300	0.1	84.344401
8.189967	0.1	84.081745
8.191633	0.1	83.846915
8.193300	0.1	83.614805
8.194967	0.1	83.387704
8.196633	0.1	83.180044
8.198300	0.1	82.994362
8.199967	0.1	82.819602
8.201633	0.1	82.651904
8.203300	0.1	82.473259
8.204967	0.1	82.303927
8.206633	0.1	82.149817
8.208300	0.1	82.034148
8.209967	0.1	81.905416
8.211633	0.1	81.768215
8.213300	0.1	81.689193
8.214967	0.1	81.592844
8.216633	0.1	81.516615
8.218300	0.1	81.462646
8.219967	0.1	81.433462
8.221633	0.1	81.426677
8.223300	0.1	81.448801
8.224967	0.1	81.450482
8.226633	0.1	81.476872
8.228300	0.1	81.480266
8.229967	0.1	81.502331
8.231633	0.1	81.496134
8.233300	0.1	81.508571
8.234967	0.1	81.534586
8.236633	0.1	81.526223
8.238300	0.1	81.547804
8.239967	0.1	81.527563
8.241633	0.1	81.510990
8.243300	0.1	81.498019
8.244967	0.1	81.444529
8.246633	0.1	81.373998
8.248300	0.1	81.330090
8.249967	0.1	81.274177
8.251633	0.1	81.217309
8.253300	0.1	81.183737
8.254967	0.1	81.145186
8.256633	0.1	81.095327
8.258300	0.1	81.072478
8.259967	0.1	81.061768
8.261633	0.1	81.032190
8.263300	0.1	81.016060
8.264967	0.1	81.013168
8.266633	0.1	80.972834
8.268300	0.1	80.964782
8.269967	0.1	80.943865
8.271633	0.1	80.951149
8.273300	0.1	80.930834
8.274967	0.1	80.885931
8.276633	0.1	80.870172
8.278300	0.1	80.832762
8.279967	0.1	80.822735
8.281633	0.1	80.813781
8.283300	0.1	80.821605
8.284967	0.1	80.802255
8.286633	0.1	80.809441
8.288300	0.1	80.791873
8.289967	0.1	80.788301
8.291633	0.1	80.797387
8.293300	0.1	80.799603
8.294967	0.1	80.816093
8.296633	0.1	80.829448
8.298300	0.1	80.854637
8.299967	0.1	80.854632
8.301633	0.1	80.910519
8.303300	0.1	80.923518
8.304967	0.1	80.987816
8.306633	0.1	81.053717
8.308300	0.1	81.119361
8.309967	0.1	81.223927
8.311633	0.1	81.354005
8.313300	0.1	81.489358
8.314967	0.1	81.641804
8.316633	0.1	81.796854
8.318300	0.1	81.979366
8.319967	0.1	82.132593
8.321633	0.1	82.260869
8.323300	0.1	82.371211
8.324967	0.1	82.452518
8.326633	0.1	82.517717
8.328300	0.1	82.566206
8.329967	0.1	82.580709
8.331633	0.1	82.591877
8.333300	0.1	82.562927
8.334967	0.1	82.518671
8.336633	0.1	82.460821
8.338300	0.1	82.407906
8.339967	0.1	82.326883
8.341633	0.1	82.252352
8.343300	0.1	82.163754
8.344967	0.1	82.110478
8.346633	0.1	82.013161
8.348300	0.1	81.945018
8.349967	0.1	81.896795
8.351633	0.1	81.854681
8.353300	0.1	81.835581
8.354967	0.1	81.776212
8.356633	0.1	81.763099
8.358300	0.1	81.735849
8.359967	0.1	81.731350
8.361633	0.1	81.711057
8.363300	0.1	81.688547
8.364967	0.1	81.699846
8.366633	0.1	81.691055
8.368300	0.1	81.701185
8.369967	0.1	81.699920
8.371633	0.1	81.748509
8.373300	0.1	81.770479
8.374967	0.1	81.810101
8.376633	0.1	81.859843
8.378300	0.1	81.917220
8.379967	0.1	81.967479
8.381633	0.1	82.018723
8.383300	0.1	82.086773
8.384967	0.1	82.135935
8.386633	0.1	82.158773
8.388300	0.1	82.190227
8.389967	0.1	82.240102
8.391633	0.1	82.285009
8.393300	0.1	82.314826
8.394967	0.1	82.328368
8.396633	0.1	82.387902
8.398300	0.1	82.465549
8.399967	0.1	82.532660
8.401633	0.1	82.603149
8.403300	0.1	82.678327
8.404967	0.1	82.784506
8.406633	0.1	82.887106
8.408300	0.1	83.012072
8.409967	0.1	83.125419
8.411633	0.1	83.217457
8.413300	0.1	83.332460
8.414967	0.1	83.417104
8.416633	0.1	83.520328
8.418300	0.1	83.578633
8.419967	0.1	83.636017
8.421633	0.1	83.690123
8.423300	0.1	83.773778
8.424967	0.1	83.831520
8.426633	0.1	83.889179
8.428300	0.1	83.941498
8.429967	0.1	84.000046
8.431633	0.1	84.084480
8.433300	0.1	84.175724
8.434967	0.1	84.251598
8.436633	0.1	84.355638
8.438300	0.1	84.457892
8.439967	0.1	84.597276
8.441633	0.1	84.719009
8.443300	0.1	84.842254
8.444967	0.1	84.978339
8.446633	0.1	85.112165
8.448300	0.1	85.241979
8.449967	0.1	85.401022
8.451633	0.1	85.540965
8.453300	0.1	85.700197
8.454967	0.1	85.874455
8.456633	0.1	86.033058
8.458300	0.1	86.194315
8.459967	0.1	86.367526
8.461633	0.1	86.543477
8.463300	0.1	86.705989
8.464967	0.1	86.903827
8.466633	0.1	87.054558
8.468300	0.1	87.225818
8.469967	0.1	87.431856
8.471633	0.1	87.590554
8.473300	0.1	87.804846
8.474967	0.1	87.998484
8.476633	0.1	88.198367
8.478300	0.1	88.438860
8.479967	0.1	88.666099
8.481633	0.1	88.897620
8.483300	0.1	89.113200
8.484967	0.1	89.344626
8.486633	0.1	89.570302
8.488300	0.1	89.818040
8.489967	0.1	90.070929
8.491633	0.1	90.337423
8.493300	0.1	90.554480
8.494967	0.1	90.813577
8.496633	0.1	91.074906
8.498300	0.1	91.363292
8.499967	0.1	91.653146
8.501633	0.1	91.945022
8.503300	0.1	92.252432
8.504967	0.1	92.584689
8.506633	0.1	92.907762
8.508300	0.1	93.252095
8.509967	0.1	93.600050
8.511633	0.1	93.968222
8.513300	0.1	94.327790
8.514967	0.1	94.709061
8.516633	0.1	95.086725
8.518300	0.1	95.480317
8.519967	0.1	95.892834
8.521633	0.1	96.276737
8.523300	0.1	96.686105
8.524967	0.1	97.080008
8.526633	0.1	97.484127
8.528300	0.1	97.868610
8.529967	0.1	98.270834
8.531633	0.1	98.641977
8.533300	0.1	99.054828
8.534967	0.1	99.486395
8.536633	0.1	99.904882
8.538300	0.1	100.330243
8.539967	0.1	100.753670
8.541633	0.1	101.218672
8.543300	0.1	101.657302
8.544967	0.1	102.094096
8.546633	0.1	102.535658
8.548300	0.1	103.000464
8.549967	0.1	103.457807
8.551633	0.1	103.903383
8.553300	0.1	104.391037
8.554967	0.1	104.878368
8.556633	0.1	105.359371
8.558300	0.1	105.854210
8.559967	0.1	106.377906
8.561633	0.1	106.906588
8.563300	0.1	107.415402
8.564967	0.1	107.946151
8.566633	0.1	108.503497
8.568300	0.1	109.085078
8.569967	0.1	109.665573
8.571633	0.1	110.288099
8.573300	0.1	110.864052
8.574967	0.1	111.474056
8.576633	0.1	112.078718
8.578300	0.1	112.720632
8.579967	0.1	113.344358
8.581633	0.1	113.977740
8.583300	0.1	114.609907
8.584967	0.1	115.253432
8.586633	0.1	115.906107
8.588300	0.1	116.535915
8.589967	0.1	117.163623
8.591633	0.1	117.786664
8.593300	0.1	118.424404
8.594967	0.1	119.042623
8.596633	0.1	119.670124
8.598300	0.1	120.310724
8.599967	0.1	120.907519
8.601633	0.1	121.519829
8.603300	0.1	122.137419
8.604967	0.1	122.747618
8.606633	0.1	123.343017
8.608300	0.1	123.959325
8.609967	0.1	124.591416
8.611633	0.1	125.175731
8.613300	0.1	125.788469
8.614967	0.1	126.370371
8.616633	0.1	126.967213
8.618300	0.1	127.567945
8.619967	0.1	128.145809
8.621633	0.1	128.741650
8.623300	0.1	129.300309
8.624967	0.1	129.876769
8.626633	0.1	130.457894
8.628300	0.1	130.998837
8.629967	0.1	131.546992
8.631633	0.1	132.110618
8.633300	0.1	132.621774
8.634967	0.1	133.141595
8.636633	0.1	133.639380
8.638300	0.1	134.152366
8.639967	0.1	134.646253
8.641633	0.1	135.132389
8.643300	0.1	135.593739
8.644967	0.1	136.040325
8.646633	0.1	136.485639
8.648300	0.1	136.934261
8.649967	0.1	137.375624
8.651633	0.1	137.769510
8.653300	0.1	138.138321
8.654967	0.1	138.496919
8.656633	0.1	138.841888
8.658300	0.1	139.190471
8.659967	0.1	139.473968
8.661633	0.1	139.739299
8.663300	0.1	140.015662
8.664967	0.1	140.250311
8.666633	0.1	140.480078
8.668300	0.1	140.671353
8.669967	0.1	140.827356
8.671633	0.1	140.968759
8.673300	0.1	141.082202
8.674967	0.1	141.195799
8.676633	0.1	141.256383
8.678300	0.1	141.288739
8.679967	0.1	141.341109
8.681633	0.1	141.322268
8.683300	0.1	141.293868
8.684967	0.1	141.245782
8.686633	0.1	141.178599
8.688300	0.1	141.086464
8.689967	0.1	140.970431
8.691633	0.1	140.821946
8.693300	0.1	140.661358
8.694967	0.1	140.454623
8.696633	0.1	140.238070
8.698300	0.1	139.985978
8.699967	0.1	139.707441
8.701633	0.1	139.399227
8.703300	0.1	139.100934
8.704967	0.1	138.773822
8.706633	0.1	138.408769
8.708300	0.1	137.998310
8.709967	0.1	137.596975
8.711633	0.1	137.173024
8.713300	0.1	136.709395
8.714967	0.1	136.238488
8.716633	0.1	135.748074
8.718300	0.1	135.232748
8.719967	0.1	134.670532
8.721633	0.1	134.111866
8.723300	0.1	133.528931
8.724967	0.1	132.910678
8.726633	0.1	132.299909
8.728300	0.1	131.651388
8.729967	0.1	130.969746
8.731633	0.1	130.275021
8.733300	0.1	129.577309
8.734967	0.1	128.830699
8.736633	0.1	128.102586
8.738300	0.1	127.339894
8.739967	0.1	126.573246
8.741633	0.1	125.794892
8.743300	0.1	125.006625
8.744967	0.1	124.187592
8.746633	0.1	123.370664
8.748300	0.1	122.563774
8.749967	0.1	121.768465
8.751633	0.1	120.960167
8.753300	0.1	120.135507
8.754967	0.1	119.300051
8.756633	0.1	118.463617
8.758300	0.1	117.615390
8.759967	0.1	116.736271
8.761633	0.1	115.874398
8.763300	0.1	114.965441
8.764967	0.1	114.035455
8.766633	0.1	113.095777
8.768300	0.1	112.144876
8.769967	0.1	111.169894
8.771633	0.1	110.176234
8.773300	0.1	109.161774
8.774967	0.1	108.132101
8.776633	0.1	107.063654
8.778300	0.1	106.011228
8.779967	0.1	104.951852
8.781633	0.1	103.871100
8.783300	0.1	102.786169
8.784967	0.1	101.692797
8.786633	0.1	100.590975
8.788300	0.1	99.494535
8.789967	0.1	98.375155
8.791633	0.1	97.259068
8.793300	0.1	96.119462
8.794967	0.1	94.989066
8.796633	0.1	93.841979
8.798300	0.1	92.709239
8.799967	0.1	91.556361
8.801633	0.1	90.412706
8.803300	0.1	89.277897
8.804967	0.1	88.105820
8.806633	0.1	86.950971
8.808300	0.1	85.788945
8.809967	0.1	84.606277
8.811633	0.1	83.447049
8.813300	0.1	82.272829
8.814967	0.1	81.087541
8.816633	0.1	79.898882
8.818300	0.1	78.747772
8.819967	0.1	77.568279
8.821633	0.1	76.427241
8.823300	0.1	75.249158
8.824967	0.1	74.069347
8.826633	0.1	72.898540
8.828300	0.1	71.736822
8.829967	0.1	70.591461
8.831633	0.1	69.457903
8.833300	0.1	68.295664
8.834967	0.1	67.151989
8.836633	0.1	66.004708
8.838300	0.1	64.874255
8.839967	0.1	63.745869
8.841633	0.1	62.620301
8.843300	0.1	61.515735
8.844967	0.1	60.429090
8.846633	0.1	59.339407
8.848300	0.1	58.238986
8.849967	0.1	57.164239
8.851633	0.1	56.095784
8.853300	0.1	55.053688
8.854967	0.1	53.979755
8.856633	0.1	52.934964
8.858300	0.1	51.900799
8.859967	0.1	50.875000
8.861633	0.1	49.853956
8.863300	0.1	48.838571
8.864967	0.1	47.845545
8.866633	0.1	46.849108
8.868300	0.1	45.886110
8.869967	0.1	44.919654
8.871633	0.1	43.971213
8.873300	0.1	43.006051
8.874967	0.1	42.055708
8.876633	0.1	41.125738
8.878300	0.1	40.190490
8.879967	0.1	39.272248
8.881633	0.1	38.347093
8.883300	0.1	37.437014
8.884967	0.1	36.543676
8.886633	0.1	35.636442
8.888300	0.1	34.752822
8.889967	0.1	33.864788
8.891633	0.1	32.981878
8.893300	0.1	32.116339
8.894967	0.1	31.238305
8.896633	0.1	30.361635
8.898300	0.1	29.500852
8.899967	0.1	28.630925
8.901633	0.1	27.795386
8.903300	0.1	26.958751
8.904967	0.1	26.113061
8.906633	0.1	25.290171
8.908300	0.1	24.459013
8.909967	0.1	23.640293
8.911633	0.1	22.828500
8.913300	0.1	22.034423
8.914967	0.1	21.238409
8.916633	0.1	20.450950
8.918300	0.1	19.679289
8.919967	0.1	18.927999
8.921633	0.1	18.167669
8.923300	0.1	17.404610
8.924967	0.1	16.664223
8.926633	0.1	15.947945
8.928300	0.1	15.239106
8.929967	0.1	14.518015
8.931633	0.1	13.820231
8.933300	0.1	13.128206
8.934967	0.1	12.454022
8.936633	0.1	11.800600
8.938300	0.1	11.113269
8.939967	0.1	10.467698
8.941633	0.1	9.827814
8.943300	0.1	9.198758
8.944967	0.1	8.592186
8.946633	0.1	7.977817
8.948300	0.1	7.386736
8.949967	0.1	6.802334
8.951633	0.1	6.212897
8.953300	0.1	5.637993
8.954967	0.1	5.096761
8.956633	0.1	4.548173
8.958300	0.1	4.007006
8.959967	0.1	3.486832
8.961633	0.1	2.974082
8.963300	0.1	2.472938
8.964967	0.1	1.964739
8.966633	0.1	1.478378
8.968300	0.1	1.027025
8.969967	0.1	0.555642
8.971633	0.1	0.103358
8.973300	0.1	-0.328950
8.974967	0.1	-0.745850
8.976633	0.1	-1.162496
8.978300	0.1	-1.564451
8.979967	0.1	-1.936539
8.981633	0.1	-2.323580
8.983300	0.1	-2.696917
8.984967	0.1	-3.064239
8.986633	0.1	-3.409976
8.988300	0.1	-3.782009
8.989967	0.1	-4.126043
8.991633	0.1	-4.448970
8.993300	0.1	-4.748738
8.994967	0.1	-5.080664
8.996633	0.1	-5.382954
8.998300	0.1	-5.663221
8.999967	0.1	-5.941186
9.001633	0.1	-6.212187
9.003300	0.1	-6.481107
9.004967	0.1	-6.745155
9.006633	0.1	-7.003166
9.008300	0.1	-7.241459
9.009967	0.1	-7.485856
9.011633	0.1	-7.711077
9.013300	0.1	-7.956650
9.014967	0.1	-8.158774
9.016633	0.1	-8.370637
9.018300	0.1	-8.587523
9.019967	0.1	-8.796149
9.021633	0.1	-8.972218
9.023300	0.1	-9.169501
9.024967	0.1	-9.353612
9.026633	0.1	-9.536916
9.028300	0.1	-9.703751
9.029967	0.1	-9.851015
9.031633	0.1	-10.042524
9.033300	0.1	-10.213431
9.034967	0.1	-10.360248
9.036633	0.1	-10.521968
9.038300	0.1	-10.657396
9.039967	0.1	-10.785430
9.041633	0.1	-10.920115
9.043300	0.1	-11.044747
9.044967	0.1	-11.170435
9.046633	0.1	-11.280035
9.048300	0.1	-11.404059
9.049967	0.1	-11.505316
9.051633	0.1	-11.597308
9.053300	0.1	-11.691126
9.054967	0.1	-11.760662
9.056633	0.1	-11.847109
9.058300	0.1	-11.905942
9.059967	0.1	-11.971185
9.061633	0.1	-12.052780
9.063300	0.1	-12.132691
9.064967	0.1	-12.208835
9.066633	0.1	-12.293942
9.068300	0.1	-12.385806
9.069967	0.1	-12.499042
9.071633	0.1	-12.606811
9.073300	0.1	-12.688120
9.074967	0.1	-12.777381
9.076633	0.1	-12.861653
9.078300	0.1	-12.892337
9.079967	0.1	-12.930240
9.081633	0.1	-12.946678
9.083300	0.1	-12.964089
9.084967	0.1	-12.957487
9.086633	0.1	-12.930268
9.088300	0.1	-12.910368
9.089967	0.1	-12.892070
9.091633	0.1	-12.857842
9.093300	0.1	-12.842384
9.094967	0.1	-12.839404
9.096633	0.1	-12.840177
9.098300	0.1	-12.873597
9.099967	0.1	-12.902154
9.101633	0.1	-12.927019
9.103300	0.1	-12.946504
9.104967	0.1	-12.979854
9.106633	0.1	-13.000676
9.108300	0.1	-13.023793
9.109967	0.1	-13.057441
9.111633	0.1	-13.084208
9.113300	0.1	-13.101100
9.114967	0.1	-13.089434
9.116633	0.1	-13.072796
9.118300	0.1	-13.051119
9.119967	0.1	-13.050001
9.121633	0.1	-13.008794
9.123300	0.1	-12.980115
9.124967	0.1	-12.953343
9.126633	0.1	-12.924039
9.128300	0.1	-12.872533
9.129967	0.1	-12.841082
9.131633	0.1	-12.801726
9.133300	0.1	-12.774679
9.134967	0.1	-12.728974
9.136633	0.1	-12.700641
9.138300	0.1	-12.641886
9.139967	0.1	-12.592975
9.141633	0.1	-12.552083
9.143300	0.1	-12.505531
9.144967	0.1	-12.486610
9.146633	0.1	-12.464348
9.148300	0.1	-12.433873
9.149967	0.1	-12.399612
9.151633	0.1	-12.365622
9.153300	0.1	-12.332840
9.154967	0.1	-12.307608
9.156633	0.1	-12.283382
9.158300	0.1	-12.243767
9.159967	0.1	-12.215677
9.161633	0.1	-12.171946
9.163300	0.1	-12.127754
9.164967	0.1	-12.100926
9.166633	0.1	-12.066449
9.168300	0.1	-12.034346
9.169967	0.1	-11.984298
9.171633	0.1	-11.932575
9.173300	0.1	-11.895452
9.174967	0.1	-11.851617
9.176633	0.1	-11.789184
9.178300	0.1	-11.762003
9.179967	0.1	-11.719112
9.181633	0.1	-11.671823
9.183300	0.1	-11.619195
9.184967	0.1	-11.572753
9.186633	0.1	-11.525132
9.188300	0.1	-11.485842
9.189967	0.1	-11.424226
9.191633	0.1	-11.388647
9.193300	0.1	-11.336448
9.194967	0.1	-11.281788
9.196633	0.1	-11.244654
9.198300	0.1	-11.187518
9.199967	0.1	-11.146631
9.201633	0.1	-11.103029
9.203300	0.1	-11.058314
9.204967	0.1	-11.014562
9.206633	0.1	-10.953977
9.208300	0.1	-10.897907
9.209967	0.1	-10.854634
9.211633	0.1	-10.821212
9.213300	0.1	-10.759918
9.214967	0.1	-10.707746
9.216633	0.1	-10.663298
9.218300	0.1	-10.619111
9.219967	0.1	-10.583383
9.221633	0.1	-10.527323
9.223300	0.1	-10.495463
9.224967	0.1	-10.451037
9.226633	0.1	-10.400724
9.228300	0.1	-10.358617
9.229967	0.1	-10.300213
9.231633	0.1	-10.267006
9.233300	0.1	-10.213730
9.234967	0.1	-10.178301
9.236633	0.1	-10.121284
9.238300	0.1	-10.078881
9.239967	0.1	-10.060192
9.241633	0.1	-9.999390
9.243300	0.1	-9.957644
9.244967	0.1	-9.925874
9.246633	0.1	-9.890068
9.248300	0.1	-9.844933
9.249967	0.1	-9.789467
9.251633	0.1	-9.730504
9.253300	0.1	-9.712606
9.254967	0.1	-9.684656
9.256633	0.1	-9.648075
9.258300	0.1	-9.611366
9.259967	0.1	-9.574390
9.261633	0.1	-9.544642
9.263300	0.1	-9.519243
9.264967	0.1	-9.492251
9.266633	0.1	-9.452481
9.268300	0.1	-9.415303
9.269967	0.1	-9.393917
9.271633	0.1	-9.361840
9.273300	0.1	-9.323996
9.274967	0.1	-9.309615
9.276633	0.1	-9.265369
9.278300	0.1	-9.225337
9.279967	0.1	-9.190484
9.281633	0.1	-9.163445
9.283300	0.1	-9.126613
9.284967	0.1	-9.077533
9.286633	0.1	-9.025124
9.288300	0.1	-9.000753
9.289967	0.1	-8.978501
9.291633	0.1	-8.931572
9.293300	0.1	-8.904772
9.294967	0.1	-8.886964
9.296633	0.1	-8.848736
9.298300	0.1	-8.833230
9.299967	0.1	-8.800563
9.301633	0.1	-8.784900
9.303300	0.1	-8.770227
9.304967	0.1	-8.752542
9.306633	0.1	-8.732470
9.308300	0.1	-8.700723
9.309967	0.1	-8.695358
9.311633	0.1	-8.668655
9.313300	0.1	-8.669734
9.314967	0.1	-8.649149
9.316633	0.1	-8.642373
9.318300	0.1	-8.626157
9.319967	0.1	-8.626810
9.321633	0.1	-8.602953
9.323300	0.1	-8.596917
9.324967	0.1	-8.571128
9.326633	0.1	-8.579877
9.328300	0.1	-8.575859
9.329967	0.1	-8.574120
9.331633	0.1	-8.562172
9.333300	0.1	-8.550563
9.334967	0.1	-8.530687
9.336633	0.1	-8.519193
9.338300	0.1	-8.504337
9.339967	0.1	-8.482693
9.341633	0.1	-8.476986
9.343300	0.1	-8.458484
9.344967	0.1	-8.440578
9.346633	0.1	-8.419044
9.348300	0.1	-8.426041
9.349967	0.1	-8.423977
9.351633	0.1	-8.409263
9.353300	0.1	-8.409836
9.354967	0.1	-8.404042
9.356633	0.1	-8.405411
9.358300	0.1	-8.406445
9.359967	0.1	-8.385139
9.361633	0.1	-8.384648
9.363300	0.1	-8.389716
9.364967	0.1	-8.385852
9.366633	0.1	-8.361441
9.368300	0.1	-8.369169
9.369967	0.1	-8.370793
9.371633	0.1	-8.374783
9.373300	0.1	-8.367117
9.374967	0.1	-8.373304
9.376633	0.1	-8.368691
9.378300	0.1	-8.371231
9.379967	0.1	-8.387007
9.381633	0.1	-8.384020
9.383300	0.1	-8.397544
9.384967	0.1	-8.414871
9.386633	0.1	-8.426929
9.388300	0.1	-8.437731
9.389967	0.1	-8.446609
9.391633	0.1	-8.462737
9.393300	0.1	-8.473110
9.394967	0.1	-8.505033
9.396633	0.1	-8.507065
9.398300	0.1	-8.509494
9.399967	0.1	-8.515725
9.401633	0.1	-8.523607
9.403300	0.1	-8.546319
9.404967	0.1	-8.543207
9.406633	0.1	-8.561546
9.408300	0.1	-8.560818
9.409967	0.1	-8.577771
9.411633	0.1	-8.580947
9.413300	0.1	-8.604114
9.414967	0.1	-8.607241
9.416633	0.1	-8.625612
9.418300	0.1	-8.645196
9.419967	0.1	-8.662633
9.421633	0.1	-8.665653
9.423300	0.1	-8.686857
9.424967	0.1	-8.719283
9.426633	0.1	-8.736155
9.428300	0.1	-8.749620
9.429967	0.1	-8.767509
9.431633	0.1	-8.796785
9.433300	0.1	-8.822439
9.434967	0.1	-8.825574
9.436633	0.1	-8.827004
9.438300	0.1	-8.860653
9.439967	0.1	-8.879970
9.441633	0.1	-8.895873
9.443300	0.1	-8.912595
9.444967	0.1	-8.926717
9.446633	0.1	-8.941605
9.448300	0.1	-8.970980
9.449967	0.1	-9.001235
9.451633	0.1	-9.035235
9.453300	0.1	-9.048927
9.454967	0.1	-9.076385
9.456633	0.1	-9.086600
9.458300	0.1	-9.110623
9.459967	0.1	-9.155323
9.461633	0.1	-9.181192
9.463300	0.1	-9.208659
9.464967	0.1	-9.242215
9.466633	0.1	-9.281399
9.468300	0.1	-9.320471
9.469967	0.1	-9.337422
9.471633	0.1	-9.365394
9.473300	0.1	-9.397879
9.474967	0.1	-9.448445
9.476633	0.1	-9.469740
9.478300	0.1	-9.497940
9.479967	0.1	-9.529154
9.481633	0.1	-9.551837
9.483300	0.1	-9.566570
9.484967	0.1	-9.588361
9.486633	0.1	-9.626904
9.488300	0.1	-9.666520
9.489967	0.1	-9.703216
9.491633	0.1	-9.736954
9.493300	0.1	-9.757960
9.494967	0.1	-9.796967
9.496633	0.1	-9.832604
9.498300	0.1	-9.872819
9.499967	0.1	-9.897101
9.501633	0.1	-9.924304
9.503300	0.1	-9.966444
9.504967	0.1	-9.991577
9.506633	0.1	-10.027281
9.508300	0.1	-10.063561
9.509967	0.1	-10.088071
9.511633	0.1	-10.127068
9.513300	0.1	-10.156986
9.514967	0.1	-10.188526
9.516633	0.1	-10.232102
9.518300	0.1	-10.263625
9.519967	0.1	-10.302690
9.521633	0.1	-10.318556
9.523300	0.1	-10.369721
9.524967	0.1	-10.419170
9.526633	0.1	-10.423024
9.528300	0.1	-10.469562
9.529967	0.1	-10.507563
9.531633	0.1	-10.546010
9.533300	0.1	-10.589594
9.534967	0.1	-10.625530
9.536633	0.1	-10.659490
9.538300	0.1	-10.709464
9.539967	0.1	-10.747567
9.541633	0.1	-10.790201
9.543300	0.1	-10.806474
9.544967	0.1	-10.848649
9.546633	0.1	-10.876277
9.548300	0.1	-10.911625
9.549967	0.1	-10.952580
9.551633	0.1	-10.979791
9.553300	0.1	-11.018001
9.554967	0.1	-11.063724
9.556633	0.1	-11.095024
9.558300	0.1	-11.128469
9.559967	0.1	-11.163372
9.561633	0.1	-11.205078
9.563300	0.1	-11.225873
9.564967	0.1	-11.263830
9.566633	0.1	-11.317300
9.568300	0.1	-11.351458
9.569967	0.1	-11.398600
9.571633	0.1	-11.422371
9.573300	0.1	-11.465181
9.574967	0.1	-11.505717
9.576633	0.1	-11.535108
9.578300	0.1	-11.580039
9.579967	0.1	-11.607382
9.581633	0.1	-11.668009
9.583300	0.1	-11.696007
9.584967	0.1	-11.725046
9.586633	0.1	-11.758738
9.588300	0.1	-11.819879
9.589967	0.1	-11.851547
9.591633	0.1	-11.873093
9.593300	0.1	-11.905257
9.594967	0.1	-11.949025
9.596633	0.1	-11.988636
9.598300	0.1	-12.017769
9.599967	0.1	-12.050030
9.601633	0.1	-12.091503
9.603300	0.1	-12.128962
9.604967	0.1	-12.173376
9.606633	0.1	-12.181454
9.608300	0.1	-12.215736
9.609967	0.1	-12.251681
9.611633	0.1	-12.282648
9.613300	0.1	-12.321785
9.614967	0.1	-12.350758
9.616633	0.1	-12.378138
9.618300	0.1	-12.420804
9.619967	0.1	-12.458390
9.621633	0.1	-12.479530
9.623300	0.1	-12.506967
9.624967	0.1	-12.536444
9.626633	0.1	-12.575270
9.628300	0.1	-12.604980
9.629967	0.1	-12.638543
9.631633	0.1	-12.667126
9.633300	0.1	-12.672746
9.634967	0.1	-12.710247
9.636633	0.1	-12.751728
9.638300	0.1	-12.769371
9.639967	0.1	-12.803405
9.641633	0.1	-12.834723
9.643300	0.1	-12.860199
9.644967	0.1	-12.884288
9.646633	0.1	-12.915727
9.648300	0.1	-12.942293
9.649967	0.1	-12.960291
9.651633	0.1	-12.994325
9.653300	0.1	-13.038236
9.654967	0.1	-13.049481
9.656633	0.1	-13.081665
9.658300	0.1	-13.099103
9.659967	0.1	-13.116033
9.661633	0.1	-13.142116
9.663300	0.1	-13.162182
9.664967	0.1	-13.186790
9.666633	0.1	-13.217802
9.668300	0.1	-13.240229
9.669967	0.1	-13.248056
9.671633	0.1	-13.264430
9.673300	0.1	-13.290424
9.674967	0.1	-13.307871
9.676633	0.1	-13.341191
9.678300	0.1	-13.368418
9.679967	0.1	-13.386194
9.681633	0.1	-13.403784
9.683300	0.1	-13.426210
9.684967	0.1	-13.438686
9.686633	0.1	-13.447301
9.688300	0.1	-13.467021
9.689967	0.1	-13.481810
9.691633	0.1	-13.501030
9.693300	0.1	-13.514568
9.694967	0.1	-13.533457
9.696633	0.1	-13.557140
9.698300	0.1	-13.578011
9.699967	0.1	-13.580179
9.701633	0.1	-13.586561
9.703300	0.1	-13.596512
9.704967	0.1	-13.612072
9.706633	0.1	-13.631778
9.708300	0.1	-13.646476
9.709967	0.1	-13.663696
9.711633	0.1	-13.680800
9.713300	0.1	-13.684352
9.714967	0.1	-13.699046
9.716633	0.1	-13.709893
9.718300	0.1	-13.723812
9.719967	0.1	-13.738800
9.721633	0.1	-13.745655
9.723300	0.1	-13.748915
9.724967	0.1	-13.749370
9.726633	0.1	-13.769472
9.728300	0.1	-13.774884
9.729967	0.1	-13.803455
9.731633	0.1	-13.797600
9.733300	0.1	-13.791109
9.734967	0.1	-13.807887
9.736633	0.1	-13.811421
9.738300	0.1	-13.806276
9.739967	0.1	-13.800506
9.741633	0.1	-13.800364
9.743300	0.1	-13.806716
9.744967	0.1	-13.814293
9.746633	0.1	-13.823592
9.748300	0.1	-13.812255
9.749967	0.1	-13.806886
9.751633	0.1	-13.825262
9.753300	0.1	-13.810092
9.754967	0.1	-13.826967
9.756633	0.1	-13.819067
9.758300	0.1	-13.820161
9.759967	0.1	-13.826191
9.761633	0.1	-13.827245
9.763300	0.1	-13.819504
9.764967	0.1	-13.806242
9.766633	0.1	-13.797640
9.768300	0.1	-13.783849
9.769967	0.1	-13.775578
9.771633	0.1	-13.789720
9.773300	0.1	-13.798928
9.774967	0.1	-13.789835
9.776633	0.1	-13.780407
9.778300	0.1	-13.774279
9.779967	0.1	-13.756157
9.781633	0.1	-13.750619
9.783300	0.1	-13.741755
9.784967	0.1	-13.724101
9.786633	0.1	-13.712451
9.788300	0.1	-13.713894
9.789967	0.1	-13.695345
9.791633	0.1	-13.697976
9.793300	0.1	-13.686464
9.794967	0.1	-13.698849
9.796633	0.1	-13.688435
9.798300	0.1	-13.677728
9.799967	0.1	-13.658443
9.801633	0.1	-13.651439
9.803300	0.1	-13.640647
9.804967	0.1	-13.607641
9.806633	0.1	-13.607369
9.808300	0.1	-13.584755
9.809967	0.1	-13.561210
9.811633	0.1	-13.540815
9.813300	0.1	-13.532948
9.814967	0.1	-13.524307
9.816633	0.1	-13.493012
9.818300	0.1	-13.472430
9.819967	0.1	-13.449557
9.821633	0.1	-13.442229
9.823300	0.1	-13.422816
9.824967	0.1	-13.398562
9.826633	0.1	-13.389608
9.828300	0.1	-13.364799
9.829967	0.1	-13.336254
9.831633	0.1	-13.330166
9.833300	0.1	-13.319424
9.834967	0.1	-13.308496
9.836633	0.1	-13.287131
9.838300	0.1	-13.258432
9.839967	0.1	-13.233601
9.841633	0.1	-13.206311
9.843300	0.1	-13.180496
9.844967	0.1	-13.152790
9.846633	0.1	-13.123256
9.848300	0.1	-13.113944
9.849967	0.1	-13.090083
9.851633	0.1	-13.059176
9.853300	0.1	-13.031621
9.854967	0.1	-13.018130
9.856633	0.1	-12.975712
9.858300	0.1	-12.941325
9.859967	0.1	-12.914753
9.861633	0.1	-12.893754
9.863300	0.1	-12.863765
9.864967	0.1	-12.833078
9.866633	0.1	-12.817328
9.868300	0.1	-12.780220
9.869967	0.1	-12.760824
9.871633	0.1	-12.717414
9.873300	0.1	-12.684822
9.874967	0.1	-12.653337
9.876633	0.1	-12.635034
9.878300	0.1	-12.590316
9.879967	0.1	-12.566006
9.881633	0.1	-12.528310
9.883300	0.1	-12.482169
9.884967	0.1	-12.441575
9.886633	0.1	-12.434081
9.888300	0.1	-12.372923
9.889967	0.1	-12.339501
9.891633	0.1	-12.297727
9.893300	0.1	-12.264026
9.894967	0.1	-12.223263
9.896633	0.1	-12.177714
9.898300	0.1	-12.134176
9.899967	0.1	-12.096942
9.901633	0.1	-12.071412
9.903300	0.1	-12.019794
9.904967	0.1	-11.988296
9.906633	0.1	-11.955627
9.908300	0.1	-11.920348
9.909967	0.1	-11.882308
9.911633	0.1	-11.836926
9.913300	0.1	-11.803646
9.914967	0.1	-11.750576
9.916633	0.1	-11.701563
9.918300	0.1	-11.678691
9.919967	0.1	-11.648708
9.921633	0.1	-11.585209
9.923300	0.1	-11.552844
9.924967	0.1	-11.492960
9.926633	0.1	-11.450528
9.928300	0.1	-11.414901
9.929967	0.1	-11.366191
9.931633	0.1	-11.338754
9.933300	0.1	-11.283740
9.934967	0.1	-11.228319
9.936633	0.1	-11.182092
9.938300	0.1	-11.120877
9.939967	0.1	-11.092935
9.941633	0.1	-11.042486
9.943300	0.1	-10.985307
9.944967	0.1	-10.952974
9.946633	0.1	-10.899141
9.948300	0.1	-10.840795
9.949967	0.1	-10.781566
9.951633	0.1	-10.730066
9.953300	0.1	-10.681068
9.954967	0.1	-10.657615
9.956633	0.1	-10.608904
9.958300	0.1	-10.538170
9.959967	0.1	-10.491613
9.961633	0.1	-10.442070
9.963300	0.1	-10.406176
9.964967	0.1	-10.345135
9.966633	0.1	-10.309935
9.968300	0.1	-10.249992
9.969967	0.1	-10.202787
9.971633	0.1	-10.143623
9.973300	0.1	-10.094419
9.974967	0.1	-10.049730
9.976633	0.1	-9.983206
9.978300	0.1	-9.929225
9.979967	0.1	-9.880031
9.981633	0.1	-9.838132
9.983300	0.1	-9.770524
9.984967	0.1	-9.702149
9.986633	0.1	-9.662137
9.988300	0.1	-9.623200
9.989967	0.1	-9.563248
9.991633	0.1	-9.510614
9.993300	0.1	-9.452219
9.994967	0.1	-9.388305
9.996633	0.1	-9.337800
9.998300	0.1	-9.295542
9.999967	0.1	-9.240504
10.001633	0.1	-9.186545
```
