## Supplementary material for "Rhizobial enzyme reveals pH-driven catalytic switching and ʟ-amino acid incorporation by ʟ,ᴅ-transpeptidases": File S3. Julia Notebook: L-Ala gm-AEJA (3.4 mM)_07_UV_VIS_1.txt

```
URL	chrom://desktop-8dojj41/ChromeleonLocal/Brooks/2025-11-18 D- vs L-Ala gm-AEJA Donor Assays (4h %40 28C%2C Citrate %40 pH 6).seq/646.smp/UV_VIS_1.channel/UV_VIS_1.chm
Channel	UV_VIS_1

Injection Information:
Data Vault	ChromeleonLocal
Sequence	2025-11-18 D- vs L-Ala gm-AEJA Donor Assays (4h @ 28C, Citrate @ pH 6)
Name	L-Ala gm-AEJA (3.4 mM)
Number	7
Position	GA3
Comment	
Processing Method	Basic Quantitative
Instrument Method	E. coli v520ul HypersilGold aQ 600ul 15% 10min 60C
Type	Calibration Standard
Status	Finished
Inject Time	18/11/2025 16:11:12 +00:00
Volume (µl)	0.200
Dilution Factor	1.0000
Weight	1.0000

Chromatogram Data Information:
Time Min. (min)	0.001633
Time Max. (min)	10.001633
Data Points	6001
Detector	UV
Generating Data System	Chromeleon 7.2.10.24543
Exporting Data System	Chromeleon 7.2.10.0
Operator	Instrument Controller
Signal Quantity	Absorbance
Signal Unit	mAU
Signal Min.	-28.855268
Signal Max.	769.277917
Channel	UV_VIS_1
Driver Name	VWD3000.dll
Channel Type	Evaluation
Min. Step (s)	0.1
Max. Step (s)	0.1
Average Step (s)	0.1

Signal Parameter Information:
Signal Info	WVL:202 nm

Chromatogram Data:
Time (min)	Step (s)	Value (mAU)
0.001633	n.a.	2.463396
0.003300	0.1	2.470930
0.004967	0.1	2.481677
0.006633	0.1	2.503543
0.008300	0.1	2.514732
0.009967	0.1	2.522475
0.011633	0.1	2.537674
0.013300	0.1	2.538898
0.014967	0.1	2.557033
0.016633	0.1	2.572496
0.018300	0.1	2.586443
0.019967	0.1	2.609108
0.021633	0.1	2.614128
0.023300	0.1	2.625570
0.024967	0.1	2.646403
0.026633	0.1	2.654114
0.028300	0.1	2.671341
0.029967	0.1	2.688160
0.031633	0.1	2.697454
0.033300	0.1	2.727747
0.034967	0.1	2.734331
0.036633	0.1	2.727226
0.038300	0.1	2.747423
0.039967	0.1	2.753644
0.041633	0.1	2.750244
0.043300	0.1	2.760431
0.044967	0.1	2.777007
0.046633	0.1	2.801043
0.048300	0.1	2.800428
0.049967	0.1	2.806759
0.051633	0.1	2.815856
0.053300	0.1	2.823573
0.054967	0.1	2.858098
0.056633	0.1	2.871029
0.058300	0.1	2.874578
0.059967	0.1	2.885947
0.061633	0.1	2.886527
0.063300	0.1	2.882673
0.064967	0.1	2.904488
0.066633	0.1	2.909459
0.068300	0.1	2.909392
0.069967	0.1	2.912273
0.071633	0.1	2.922474
0.073300	0.1	2.917077
0.074967	0.1	2.929500
0.076633	0.1	2.927652
0.078300	0.1	2.963070
0.079967	0.1	2.975735
0.081633	0.1	2.976806
0.083300	0.1	3.002794
0.084967	0.1	3.027227
0.086633	0.1	3.047710
0.088300	0.1	3.055814
0.089967	0.1	3.065052
0.091633	0.1	3.053384
0.093300	0.1	3.079071
0.094967	0.1	3.101165
0.096633	0.1	3.107301
0.098300	0.1	3.115208
0.099967	0.1	3.114068
0.101633	0.1	3.129095
0.103300	0.1	3.137094
0.104967	0.1	3.158994
0.106633	0.1	3.178217
0.108300	0.1	3.187997
0.109967	0.1	3.187182
0.111633	0.1	3.210352
0.113300	0.1	3.242583
0.114967	0.1	3.258260
0.116633	0.1	3.267850
0.118300	0.1	3.270194
0.119967	0.1	3.271967
0.121633	0.1	3.289353
0.123300	0.1	3.306417
0.124967	0.1	3.323971
0.126633	0.1	3.352110
0.128300	0.1	3.362909
0.129967	0.1	3.348372
0.131633	0.1	3.367727
0.133300	0.1	3.395762
0.134967	0.1	3.386481
0.136633	0.1	3.420518
0.138300	0.1	3.444224
0.139967	0.1	3.455006
0.141633	0.1	3.464816
0.143300	0.1	3.486513
0.144967	0.1	3.482186
0.146633	0.1	3.504210
0.148300	0.1	3.513323
0.149967	0.1	3.530331
0.151633	0.1	3.557966
0.153300	0.1	3.562555
0.154967	0.1	3.577249
0.156633	0.1	3.589144
0.158300	0.1	3.602136
0.159967	0.1	3.616922
0.161633	0.1	3.629002
0.163300	0.1	3.638459
0.164967	0.1	3.673377
0.166633	0.1	3.699836
0.168300	0.1	3.715534
0.169967	0.1	3.719069
0.171633	0.1	3.728110
0.173300	0.1	3.746344
0.174967	0.1	3.771332
0.176633	0.1	3.775149
0.178300	0.1	3.794841
0.179967	0.1	3.810429
0.181633	0.1	3.834764
0.183300	0.1	3.848717
0.184967	0.1	3.858001
0.186633	0.1	3.867587
0.188300	0.1	3.887826
0.189967	0.1	3.916552
0.191633	0.1	3.940622
0.193300	0.1	3.933832
0.194967	0.1	3.943495
0.196633	0.1	3.957343
0.198300	0.1	3.978300
0.199967	0.1	3.992025
0.201633	0.1	4.017342
0.203300	0.1	4.027406
0.204967	0.1	4.050161
0.206633	0.1	4.049839
0.208300	0.1	4.072539
0.209967	0.1	4.071308
0.211633	0.1	4.094555
0.213300	0.1	4.107961
0.214967	0.1	4.101292
0.216633	0.1	4.114724
0.218300	0.1	4.083742
0.219967	0.1	4.083867
0.221633	0.1	4.060698
0.223300	0.1	4.037294
0.224967	0.1	4.015767
0.226633	0.1	3.985227
0.228300	0.1	3.954050
0.229967	0.1	3.886354
0.231633	0.1	3.865994
0.233300	0.1	3.845489
0.234967	0.1	3.814171
0.236633	0.1	3.760526
0.238300	0.1	3.708582
0.239967	0.1	3.642470
0.241633	0.1	3.617926
0.243300	0.1	3.576894
0.244967	0.1	3.527109
0.246633	0.1	3.488073
0.248300	0.1	3.446672
0.249967	0.1	3.393829
0.251633	0.1	3.356940
0.253300	0.1	3.311361
0.254967	0.1	3.272825
0.256633	0.1	3.225902
0.258300	0.1	3.196678
0.259967	0.1	3.170966
0.261633	0.1	3.138481
0.263300	0.1	3.104346
0.264967	0.1	3.079622
0.266633	0.1	3.061977
0.268300	0.1	3.010567
0.269967	0.1	2.988715
0.271633	0.1	2.972232
0.273300	0.1	2.934505
0.274967	0.1	2.921825
0.276633	0.1	2.900214
0.278300	0.1	2.893114
0.279967	0.1	2.878533
0.281633	0.1	2.846165
0.283300	0.1	2.833147
0.284967	0.1	2.819538
0.286633	0.1	2.802413
0.288300	0.1	2.795472
0.289967	0.1	2.788262
0.291633	0.1	2.759126
0.293300	0.1	2.737648
0.294967	0.1	2.713412
0.296633	0.1	2.688588
0.298300	0.1	2.647968
0.299967	0.1	2.615667
0.301633	0.1	2.586121
0.303300	0.1	2.559664
0.304967	0.1	2.538707
0.306633	0.1	2.523573
0.308300	0.1	2.502296
0.309967	0.1	2.465077
0.311633	0.1	2.420284
0.313300	0.1	2.393918
0.314967	0.1	2.365905
0.316633	0.1	2.350050
0.318300	0.1	2.345275
0.319967	0.1	2.306405
0.321633	0.1	2.275846
0.323300	0.1	2.263835
0.324967	0.1	2.227525
0.326633	0.1	2.202464
0.328300	0.1	2.179688
0.329967	0.1	2.145142
0.331633	0.1	2.112656
0.333300	0.1	2.088141
0.334967	0.1	2.066599
0.336633	0.1	2.046062
0.338300	0.1	2.019626
0.339967	0.1	1.988450
0.341633	0.1	1.982598
0.343300	0.1	1.971564
0.344967	0.1	1.929904
0.346633	0.1	1.896837
0.348300	0.1	1.872158
0.349967	0.1	1.840811
0.351633	0.1	1.827426
0.353300	0.1	1.809727
0.354967	0.1	1.783696
0.356633	0.1	1.763541
0.358300	0.1	1.733652
0.359967	0.1	1.708030
0.361633	0.1	1.682210
0.363300	0.1	1.658356
0.364967	0.1	1.647562
0.366633	0.1	1.616420
0.368300	0.1	1.598786
0.369967	0.1	1.566283
0.371633	0.1	1.537788
0.373300	0.1	1.515196
0.374967	0.1	1.485000
0.376633	0.1	1.468033
0.378300	0.1	1.450814
0.379967	0.1	1.435063
0.381633	0.1	1.414533
0.383300	0.1	1.407455
0.384967	0.1	1.372798
0.386633	0.1	1.354531
0.388300	0.1	1.328257
0.389967	0.1	1.319190
0.391633	0.1	1.297059
0.393300	0.1	1.291259
0.394967	0.1	1.290116
0.396633	0.1	1.282598
0.398300	0.1	1.291184
0.399967	0.1	1.288715
0.401633	0.1	1.290984
0.403300	0.1	1.292976
0.404967	0.1	1.286128
0.406633	0.1	1.273248
0.408300	0.1	1.243957
0.409967	0.1	1.249385
0.411633	0.1	1.238702
0.413300	0.1	1.236284
0.414967	0.1	1.205358
0.416633	0.1	1.198101
0.418300	0.1	1.166959
0.419967	0.1	1.142517
0.421633	0.1	1.129108
0.423300	0.1	1.078705
0.424967	0.1	1.083258
0.426633	0.1	1.045622
0.428300	0.1	1.046250
0.429967	0.1	1.008742
0.431633	0.1	0.991620
0.433300	0.1	0.979393
0.434967	0.1	0.951485
0.436633	0.1	0.919688
0.438300	0.1	0.910128
0.439967	0.1	0.888007
0.441633	0.1	0.876500
0.443300	0.1	0.859409
0.444967	0.1	0.852144
0.446633	0.1	0.834855
0.448300	0.1	0.822261
0.449967	0.1	0.795489
0.451633	0.1	0.772981
0.453300	0.1	0.745282
0.454967	0.1	0.734790
0.456633	0.1	0.697967
0.458300	0.1	0.698552
0.459967	0.1	0.672448
0.461633	0.1	0.662083
0.463300	0.1	0.631380
0.464967	0.1	0.614711
0.466633	0.1	0.612182
0.468300	0.1	0.605209
0.469967	0.1	0.566095
0.471633	0.1	0.552110
0.473300	0.1	0.548981
0.474967	0.1	0.527930
0.476633	0.1	0.513286
0.478300	0.1	0.488708
0.479967	0.1	0.458871
0.481633	0.1	0.463029
0.483300	0.1	0.440433
0.484967	0.1	0.442017
0.486633	0.1	0.418597
0.488300	0.1	0.384216
0.489967	0.1	0.369928
0.491633	0.1	0.368490
0.493300	0.1	0.374410
0.494967	0.1	0.366457
0.496633	0.1	0.364226
0.498300	0.1	0.346731
0.499967	0.1	0.334933
0.501633	0.1	0.341143
0.503300	0.1	0.316848
0.504967	0.1	0.327141
0.506633	0.1	0.323104
0.508300	0.1	0.313704
0.509967	0.1	0.313825
0.511633	0.1	0.308876
0.513300	0.1	0.322460
0.514967	0.1	0.330591
0.516633	0.1	0.333930
0.518300	0.1	0.336397
0.519967	0.1	0.325796
0.521633	0.1	0.347476
0.523300	0.1	0.335759
0.524967	0.1	0.365192
0.526633	0.1	0.380485
0.528300	0.1	0.374768
0.529967	0.1	0.383811
0.531633	0.1	0.385261
0.533300	0.1	0.386296
0.534967	0.1	0.392268
0.536633	0.1	0.388707
0.538300	0.1	0.388203
0.539967	0.1	0.397846
0.541633	0.1	0.392663
0.543300	0.1	0.405424
0.544967	0.1	0.390007
0.546633	0.1	0.386139
0.548300	0.1	0.389464
0.549967	0.1	0.404971
0.551633	0.1	0.414581
0.553300	0.1	0.422140
0.554967	0.1	0.415315
0.556633	0.1	0.408508
0.558300	0.1	0.403821
0.559967	0.1	0.400138
0.561633	0.1	0.414932
0.563300	0.1	0.411055
0.564967	0.1	0.396144
0.566633	0.1	0.395548
0.568300	0.1	0.385222
0.569967	0.1	0.382415
0.571633	0.1	0.382875
0.573300	0.1	0.386085
0.574967	0.1	0.402568
0.576633	0.1	0.428292
0.578300	0.1	0.449614
0.579967	0.1	0.493227
0.581633	0.1	0.521571
0.583300	0.1	0.552107
0.584967	0.1	0.604220
0.586633	0.1	0.624976
0.588300	0.1	0.661642
0.589967	0.1	0.667901
0.591633	0.1	0.681551
0.593300	0.1	0.692191
0.594967	0.1	0.695029
0.596633	0.1	0.734194
0.598300	0.1	0.782855
0.599967	0.1	0.856043
0.601633	0.1	0.969303
0.603300	0.1	1.125962
0.604967	0.1	1.308894
0.606633	0.1	1.496149
0.608300	0.1	1.704585
0.609967	0.1	1.913320
0.611633	0.1	2.103656
0.613300	0.1	2.253214
0.614967	0.1	2.355948
0.616633	0.1	2.414941
0.618300	0.1	2.433773
0.619967	0.1	2.384810
0.621633	0.1	2.307607
0.623300	0.1	2.200283
0.624967	0.1	2.062710
0.626633	0.1	1.947336
0.628300	0.1	1.813146
0.629967	0.1	1.643464
0.631633	0.1	1.517740
0.633300	0.1	1.397144
0.634967	0.1	1.282100
0.636633	0.1	1.172352
0.638300	0.1	1.061966
0.639967	0.1	0.960733
0.641633	0.1	0.886419
0.643300	0.1	0.825996
0.644967	0.1	0.783017
0.646633	0.1	0.753692
0.648300	0.1	0.711792
0.649967	0.1	0.684138
0.651633	0.1	0.646260
0.653300	0.1	0.636829
0.654967	0.1	0.615893
0.656633	0.1	0.599849
0.658300	0.1	0.589140
0.659967	0.1	0.591759
0.661633	0.1	0.591596
0.663300	0.1	0.623838
0.664967	0.1	0.635906
0.666633	0.1	0.665114
0.668300	0.1	0.712998
0.669967	0.1	0.777207
0.671633	0.1	0.848125
0.673300	0.1	0.922388
0.674967	0.1	1.000319
0.676633	0.1	1.050518
0.678300	0.1	1.104855
0.679967	0.1	1.142335
0.681633	0.1	1.162188
0.683300	0.1	1.137778
0.684967	0.1	1.077316
0.686633	0.1	0.939184
0.688300	0.1	0.692619
0.689967	0.1	0.282650
0.691633	0.1	-0.262395
0.693300	0.1	-0.969709
0.694967	0.1	-1.872893
0.696633	0.1	-2.889705
0.698300	0.1	-4.020006
0.699967	0.1	-5.146074
0.701633	0.1	-6.245845
0.703300	0.1	-7.189987
0.704967	0.1	-7.959910
0.706633	0.1	-8.526081
0.708300	0.1	-8.838227
0.709967	0.1	-8.923038
0.711633	0.1	-8.797747
0.713300	0.1	-8.493515
0.714967	0.1	-8.037536
0.716633	0.1	-7.515000
0.718300	0.1	-6.902112
0.719967	0.1	-6.267035
0.721633	0.1	-5.618184
0.723300	0.1	-4.996222
0.724967	0.1	-4.401396
0.726633	0.1	-3.833390
0.728300	0.1	-3.363247
0.729967	0.1	-2.927378
0.731633	0.1	-2.550593
0.733300	0.1	-2.219064
0.734967	0.1	-1.917496
0.736633	0.1	-1.683918
0.738300	0.1	-1.475958
0.739967	0.1	-1.293727
0.741633	0.1	-1.142792
0.743300	0.1	-1.024724
0.744967	0.1	-0.895194
0.746633	0.1	-0.816395
0.748300	0.1	-0.732392
0.749967	0.1	-0.678926
0.751633	0.1	-0.628883
0.753300	0.1	-0.576999
0.754967	0.1	-0.551532
0.756633	0.1	-0.518648
0.758300	0.1	-0.496725
0.759967	0.1	-0.478643
0.761633	0.1	-0.456241
0.763300	0.1	-0.454824
0.764967	0.1	-0.420265
0.766633	0.1	-0.413562
0.768300	0.1	-0.411441
0.769967	0.1	-0.392169
0.771633	0.1	-0.409985
0.773300	0.1	-0.395714
0.774967	0.1	-0.383590
0.776633	0.1	-0.388373
0.778300	0.1	-0.363636
0.779967	0.1	-0.341898
0.781633	0.1	-0.369378
0.783300	0.1	-0.363639
0.784967	0.1	-0.356270
0.786633	0.1	-0.369984
0.788300	0.1	-0.370242
0.789967	0.1	-0.368682
0.791633	0.1	-0.372562
0.793300	0.1	-0.377616
0.794967	0.1	-0.386331
0.796633	0.1	-0.381405
0.798300	0.1	-0.396915
0.799967	0.1	-0.409300
0.801633	0.1	-0.386364
0.803300	0.1	-0.383858
0.804967	0.1	-0.393176
0.806633	0.1	-0.391321
0.808300	0.1	-0.394846
0.809967	0.1	-0.394066
0.811633	0.1	-0.394106
0.813300	0.1	-0.396046
0.814967	0.1	-0.393866
0.816633	0.1	-0.409059
0.818300	0.1	-0.400804
0.819967	0.1	-0.407401
0.821633	0.1	-0.409447
0.823300	0.1	-0.406909
0.824967	0.1	-0.413820
0.826633	0.1	-0.401219
0.828300	0.1	-0.397877
0.829967	0.1	-0.412175
0.831633	0.1	-0.412618
0.833300	0.1	-0.412397
0.834967	0.1	-0.412464
0.836633	0.1	-0.413906
0.838300	0.1	-0.408748
0.839967	0.1	-0.419524
0.841633	0.1	-0.427423
0.843300	0.1	-0.415864
0.844967	0.1	-0.420463
0.846633	0.1	-0.430853
0.848300	0.1	-0.436407
0.849967	0.1	-0.446413
0.851633	0.1	-0.451345
0.853300	0.1	-0.436932
0.854967	0.1	-0.437994
0.856633	0.1	-0.450114
0.858300	0.1	-0.459126
0.859967	0.1	-0.448225
0.861633	0.1	-0.435753
0.863300	0.1	-0.450642
0.864967	0.1	-0.466346
0.866633	0.1	-0.474304
0.868300	0.1	-0.469599
0.869967	0.1	-0.467868
0.871633	0.1	-0.468484
0.873300	0.1	-0.467513
0.874967	0.1	-0.472220
0.876633	0.1	-0.472429
0.878300	0.1	-0.483817
0.879967	0.1	-0.492378
0.881633	0.1	-0.482224
0.883300	0.1	-0.478119
0.884967	0.1	-0.473643
0.886633	0.1	-0.493490
0.888300	0.1	-0.504008
0.889967	0.1	-0.499794
0.891633	0.1	-0.496170
0.893300	0.1	-0.486322
0.894967	0.1	-0.480290
0.896633	0.1	-0.491246
0.898300	0.1	-0.472055
0.899967	0.1	-0.463646
0.901633	0.1	-0.445929
0.903300	0.1	-0.435624
0.904967	0.1	-0.414491
0.906633	0.1	-0.393727
0.908300	0.1	-0.402744
0.909967	0.1	-0.394093
0.911633	0.1	-0.357282
0.913300	0.1	-0.356569
0.914967	0.1	-0.340129
0.916633	0.1	-0.333110
0.918300	0.1	-0.325887
0.919967	0.1	-0.318585
0.921633	0.1	-0.319327
0.923300	0.1	-0.333514
0.924967	0.1	-0.352020
0.926633	0.1	-0.354655
0.928300	0.1	-0.356184
0.929967	0.1	-0.366971
0.931633	0.1	-0.362332
0.933300	0.1	-0.386248
0.934967	0.1	-0.404549
0.936633	0.1	-0.397778
0.938300	0.1	-0.421047
0.939967	0.1	-0.413647
0.941633	0.1	-0.412469
0.943300	0.1	-0.412239
0.944967	0.1	-0.431827
0.946633	0.1	-0.438132
0.948300	0.1	-0.442090
0.949967	0.1	-0.444591
0.951633	0.1	-0.435887
0.953300	0.1	-0.448827
0.954967	0.1	-0.455290
0.956633	0.1	-0.462212
0.958300	0.1	-0.449799
0.959967	0.1	-0.455252
0.961633	0.1	-0.467566
0.963300	0.1	-0.479403
0.964967	0.1	-0.488713
0.966633	0.1	-0.478670
0.968300	0.1	-0.491602
0.969967	0.1	-0.496308
0.971633	0.1	-0.493631
0.973300	0.1	-0.501181
0.974967	0.1	-0.501646
0.976633	0.1	-0.497670
0.978300	0.1	-0.500733
0.979967	0.1	-0.509293
0.981633	0.1	-0.499936
0.983300	0.1	-0.498045
0.984967	0.1	-0.498497
0.986633	0.1	-0.503571
0.988300	0.1	-0.504300
0.989967	0.1	-0.506005
0.991633	0.1	-0.491400
0.993300	0.1	-0.491829
0.994967	0.1	-0.524344
0.996633	0.1	-0.521503
0.998300	0.1	-0.523988
0.999967	0.1	-0.524537
1.001633	0.1	-0.512721
1.003300	0.1	-0.513737
1.004967	0.1	-0.517036
1.006633	0.1	-0.518777
1.008300	0.1	-0.526100
1.009967	0.1	-0.516410
1.011633	0.1	-0.508705
1.013300	0.1	-0.518657
1.014967	0.1	-0.522808
1.016633	0.1	-0.513716
1.018300	0.1	-0.497840
1.019967	0.1	-0.507564
1.021633	0.1	-0.529095
1.023300	0.1	-0.522248
1.024967	0.1	-0.525231
1.026633	0.1	-0.519763
1.028300	0.1	-0.527590
1.029967	0.1	-0.528172
1.031633	0.1	-0.503822
1.033300	0.1	-0.525189
1.034967	0.1	-0.525166
1.036633	0.1	-0.520789
1.038300	0.1	-0.526045
1.039967	0.1	-0.526109
1.041633	0.1	-0.519896
1.043300	0.1	-0.537361
1.044967	0.1	-0.521527
1.046633	0.1	-0.538984
1.048300	0.1	-0.536420
1.049967	0.1	-0.526652
1.051633	0.1	-0.529571
1.053300	0.1	-0.522160
1.054967	0.1	-0.530044
1.056633	0.1	-0.533816
1.058300	0.1	-0.525687
1.059967	0.1	-0.524313
1.061633	0.1	-0.546356
1.063300	0.1	-0.551897
1.064967	0.1	-0.558126
1.066633	0.1	-0.559473
1.068300	0.1	-0.555101
1.069967	0.1	-0.561920
1.071633	0.1	-0.550991
1.073300	0.1	-0.554956
1.074967	0.1	-0.550408
1.076633	0.1	-0.565671
1.078300	0.1	-0.559612
1.079967	0.1	-0.534380
1.081633	0.1	-0.557029
1.083300	0.1	-0.555747
1.084967	0.1	-0.558759
1.086633	0.1	-0.562119
1.088300	0.1	-0.545739
1.089967	0.1	-0.546898
1.091633	0.1	-0.559282
1.093300	0.1	-0.564438
1.094967	0.1	-0.559949
1.096633	0.1	-0.559220
1.098300	0.1	-0.545057
1.099967	0.1	-0.554984
1.101633	0.1	-0.582919
1.103300	0.1	-0.585265
1.104967	0.1	-0.570917
1.106633	0.1	-0.561937
1.108300	0.1	-0.569919
1.109967	0.1	-0.572025
1.111633	0.1	-0.562322
1.113300	0.1	-0.552031
1.114967	0.1	-0.567636
1.116633	0.1	-0.584767
1.118300	0.1	-0.564309
1.119967	0.1	-0.567368
1.121633	0.1	-0.576712
1.123300	0.1	-0.594001
1.124967	0.1	-0.582047
1.126633	0.1	-0.579394
1.128300	0.1	-0.598507
1.129967	0.1	-0.563972
1.131633	0.1	-0.554922
1.133300	0.1	-0.592908
1.134967	0.1	-0.600126
1.136633	0.1	-0.595945
1.138300	0.1	-0.602711
1.139967	0.1	-0.595337
1.141633	0.1	-0.595977
1.143300	0.1	-0.600357
1.144967	0.1	-0.596260
1.146633	0.1	-0.592670
1.148300	0.1	-0.590699
1.149967	0.1	-0.592632
1.151633	0.1	-0.567976
1.153300	0.1	-0.577771
1.154967	0.1	-0.574499
1.156633	0.1	-0.575719
1.158300	0.1	-0.584922
1.159967	0.1	-0.585194
1.161633	0.1	-0.585247
1.163300	0.1	-0.589564
1.164967	0.1	-0.586379
1.166633	0.1	-0.594903
1.168300	0.1	-0.595205
1.169967	0.1	-0.573206
1.171633	0.1	-0.562629
1.173300	0.1	-0.580232
1.174967	0.1	-0.588066
1.176633	0.1	-0.592691
1.178300	0.1	-0.590008
1.179967	0.1	-0.580462
1.181633	0.1	-0.600048
1.183300	0.1	-0.598634
1.184967	0.1	-0.591873
1.186633	0.1	-0.589945
1.188300	0.1	-0.577525
1.189967	0.1	-0.587743
1.191633	0.1	-0.581305
1.193300	0.1	-0.582895
1.194967	0.1	-0.561528
1.196633	0.1	-0.578528
1.198300	0.1	-0.589796
1.199967	0.1	-0.573106
1.201633	0.1	-0.568842
1.203300	0.1	-0.558729
1.204967	0.1	-0.567958
1.206633	0.1	-0.560868
1.208300	0.1	-0.560580
1.209967	0.1	-0.559672
1.211633	0.1	-0.556657
1.213300	0.1	-0.566043
1.214967	0.1	-0.544151
1.216633	0.1	-0.527940
1.218300	0.1	-0.528272
1.219967	0.1	-0.522855
1.221633	0.1	-0.496706
1.223300	0.1	-0.503924
1.224967	0.1	-0.501409
1.226633	0.1	-0.506125
1.228300	0.1	-0.485202
1.229967	0.1	-0.485177
1.231633	0.1	-0.490127
1.233300	0.1	-0.471673
1.234967	0.1	-0.448803
1.236633	0.1	-0.456485
1.238300	0.1	-0.468370
1.239967	0.1	-0.451801
1.241633	0.1	-0.442027
1.243300	0.1	-0.437956
1.244967	0.1	-0.437759
1.246633	0.1	-0.440065
1.248300	0.1	-0.419165
1.249967	0.1	-0.419885
1.251633	0.1	-0.407513
1.253300	0.1	-0.395666
1.254967	0.1	-0.397548
1.256633	0.1	-0.390688
1.258300	0.1	-0.382623
1.259967	0.1	-0.383550
1.261633	0.1	-0.373518
1.263300	0.1	-0.373645
1.264967	0.1	-0.355576
1.266633	0.1	-0.351339
1.268300	0.1	-0.334463
1.269967	0.1	-0.344807
1.271633	0.1	-0.330100
1.273300	0.1	-0.315048
1.274967	0.1	-0.295173
1.276633	0.1	-0.299987
1.278300	0.1	-0.273427
1.279967	0.1	-0.259101
1.281633	0.1	-0.247243
1.283300	0.1	-0.236972
1.284967	0.1	-0.232413
1.286633	0.1	-0.231555
1.288300	0.1	-0.239443
1.289967	0.1	-0.234710
1.291633	0.1	-0.215750
1.293300	0.1	-0.223696
1.294967	0.1	-0.203160
1.296633	0.1	-0.176913
1.298300	0.1	-0.177345
1.299967	0.1	-0.159956
1.301633	0.1	-0.141790
1.303300	0.1	-0.127448
1.304967	0.1	-0.128365
1.306633	0.1	-0.123824
1.308300	0.1	-0.118368
1.309967	0.1	-0.126337
1.311633	0.1	-0.093120
1.313300	0.1	-0.079288
1.314967	0.1	-0.063659
1.316633	0.1	-0.053578
1.318300	0.1	-0.053579
1.319967	0.1	-0.035078
1.321633	0.1	-0.028923
1.323300	0.1	-0.018480
1.324967	0.1	-0.025335
1.326633	0.1	-0.010801
1.328300	0.1	0.007622
1.329967	0.1	0.016913
1.331633	0.1	0.033248
1.333300	0.1	0.019689
1.334967	0.1	0.033080
1.336633	0.1	0.056786
1.338300	0.1	0.047891
1.339967	0.1	0.048710
1.341633	0.1	0.057768
1.343300	0.1	0.073868
1.344967	0.1	0.087751
1.346633	0.1	0.089158
1.348300	0.1	0.089081
1.349967	0.1	0.093350
1.351633	0.1	0.105554
1.353300	0.1	0.103962
1.354967	0.1	0.113154
1.356633	0.1	0.140127
1.358300	0.1	0.132418
1.359967	0.1	0.142960
1.361633	0.1	0.145880
1.363300	0.1	0.147252
1.364967	0.1	0.140982
1.366633	0.1	0.160338
1.368300	0.1	0.177701
1.369967	0.1	0.166533
1.371633	0.1	0.158022
1.373300	0.1	0.153150
1.374967	0.1	0.163539
1.376633	0.1	0.163166
1.378300	0.1	0.179095
1.379967	0.1	0.175868
1.381633	0.1	0.195031
1.383300	0.1	0.200456
1.384967	0.1	0.182706
1.386633	0.1	0.179246
1.388300	0.1	0.202572
1.389967	0.1	0.190752
1.391633	0.1	0.194326
1.393300	0.1	0.181299
1.394967	0.1	0.190132
1.396633	0.1	0.211350
1.398300	0.1	0.211493
1.399967	0.1	0.230608
1.401633	0.1	0.223031
1.403300	0.1	0.209145
1.404967	0.1	0.202375
1.406633	0.1	0.217519
1.408300	0.1	0.200396
1.409967	0.1	0.208777
1.411633	0.1	0.207757
1.413300	0.1	0.199593
1.414967	0.1	0.183246
1.416633	0.1	0.184054
1.418300	0.1	0.196334
1.419967	0.1	0.212604
1.421633	0.1	0.194699
1.423300	0.1	0.207335
1.424967	0.1	0.211613
1.426633	0.1	0.199926
1.428300	0.1	0.197034
1.429967	0.1	0.206046
1.431633	0.1	0.196312
1.433300	0.1	0.209121
1.434967	0.1	0.192546
1.436633	0.1	0.198162
1.438300	0.1	0.187838
1.439967	0.1	0.201876
1.441633	0.1	0.193709
1.443300	0.1	0.198963
1.444967	0.1	0.182372
1.446633	0.1	0.179755
1.448300	0.1	0.159852
1.449967	0.1	0.167089
1.451633	0.1	0.166880
1.453300	0.1	0.175072
1.454967	0.1	0.170205
1.456633	0.1	0.168729
1.458300	0.1	0.187465
1.459967	0.1	0.175569
1.461633	0.1	0.173306
1.463300	0.1	0.156920
1.464967	0.1	0.169891
1.466633	0.1	0.177322
1.468300	0.1	0.179953
1.469967	0.1	0.166918
1.471633	0.1	0.151313
1.473300	0.1	0.147383
1.474967	0.1	0.153876
1.476633	0.1	0.149980
1.478300	0.1	0.142766
1.479967	0.1	0.120803
1.481633	0.1	0.129698
1.483300	0.1	0.118652
1.484967	0.1	0.130813
1.486633	0.1	0.148056
1.488300	0.1	0.128869
1.489967	0.1	0.116274
1.491633	0.1	0.106923
1.493300	0.1	0.103124
1.494967	0.1	0.102443
1.496633	0.1	0.098480
1.498300	0.1	0.099007
1.499967	0.1	0.096063
1.501633	0.1	0.083846
1.503300	0.1	0.092048
1.504967	0.1	0.089290
1.506633	0.1	0.082777
1.508300	0.1	0.071837
1.509967	0.1	0.088542
1.511633	0.1	0.082308
1.513300	0.1	0.084772
1.514967	0.1	0.063940
1.516633	0.1	0.069017
1.518300	0.1	0.058737
1.519967	0.1	0.061459
1.521633	0.1	0.053442
1.523300	0.1	0.039678
1.524967	0.1	0.045086
1.526633	0.1	0.029020
1.528300	0.1	0.019089
1.529967	0.1	0.033982
1.531633	0.1	0.030600
1.533300	0.1	0.019446
1.534967	0.1	0.012959
1.536633	0.1	0.014237
1.538300	0.1	0.003216
1.539967	0.1	-0.002518
1.541633	0.1	0.014646
1.543300	0.1	0.011180
1.544967	0.1	-0.001285
1.546633	0.1	-0.001642
1.548300	0.1	0.001318
1.549967	0.1	-0.013813
1.551633	0.1	-0.021524
1.553300	0.1	-0.013721
1.554967	0.1	-0.032935
1.556633	0.1	-0.030278
1.558300	0.1	-0.020497
1.559967	0.1	-0.029134
1.561633	0.1	-0.030955
1.563300	0.1	-0.019782
1.564967	0.1	-0.039847
1.566633	0.1	-0.039287
1.568300	0.1	-0.047118
1.569967	0.1	-0.038259
1.571633	0.1	-0.036420
1.573300	0.1	-0.045182
1.574967	0.1	-0.075361
1.576633	0.1	-0.051004
1.578300	0.1	-0.038352
1.579967	0.1	-0.049661
1.581633	0.1	-0.051403
1.583300	0.1	-0.074270
1.584967	0.1	-0.079521
1.586633	0.1	-0.065181
1.588300	0.1	-0.066486
1.589967	0.1	-0.076065
1.591633	0.1	-0.070410
1.593300	0.1	-0.073432
1.594967	0.1	-0.075216
1.596633	0.1	-0.094287
1.598300	0.1	-0.086786
1.599967	0.1	-0.093703
1.601633	0.1	-0.106234
1.603300	0.1	-0.112858
1.604967	0.1	-0.112450
1.606633	0.1	-0.117097
1.608300	0.1	-0.103520
1.609967	0.1	-0.109928
1.611633	0.1	-0.113445
1.613300	0.1	-0.125378
1.614967	0.1	-0.150207
1.616633	0.1	-0.139143
1.618300	0.1	-0.136856
1.619967	0.1	-0.141256
1.621633	0.1	-0.152256
1.623300	0.1	-0.152993
1.624967	0.1	-0.147239
1.626633	0.1	-0.152681
1.628300	0.1	-0.148762
1.629967	0.1	-0.157714
1.631633	0.1	-0.169293
1.633300	0.1	-0.161818
1.634967	0.1	-0.172962
1.636633	0.1	-0.183779
1.638300	0.1	-0.192320
1.639967	0.1	-0.216556
1.641633	0.1	-0.212941
1.643300	0.1	-0.216640
1.644967	0.1	-0.223496
1.646633	0.1	-0.244450
1.648300	0.1	-0.227329
1.649967	0.1	-0.216469
1.651633	0.1	-0.206409
1.653300	0.1	-0.222471
1.654967	0.1	-0.231117
1.656633	0.1	-0.233084
1.658300	0.1	-0.227516
1.659967	0.1	-0.241599
1.661633	0.1	-0.246678
1.663300	0.1	-0.232010
1.664967	0.1	-0.242634
1.666633	0.1	-0.244148
1.668300	0.1	-0.240622
1.669967	0.1	-0.242556
1.671633	0.1	-0.243076
1.673300	0.1	-0.270303
1.674967	0.1	-0.256520
1.676633	0.1	-0.273269
1.678300	0.1	-0.265328
1.679967	0.1	-0.270108
1.681633	0.1	-0.274009
1.683300	0.1	-0.271295
1.684967	0.1	-0.275191
1.686633	0.1	-0.287266
1.688300	0.1	-0.300802
1.689967	0.1	-0.305367
1.691633	0.1	-0.299312
1.693300	0.1	-0.324861
1.694967	0.1	-0.318430
1.696633	0.1	-0.313866
1.698300	0.1	-0.326242
1.699967	0.1	-0.302237
1.701633	0.1	-0.306871
1.703300	0.1	-0.321476
1.704967	0.1	-0.340771
1.706633	0.1	-0.358329
1.708300	0.1	-0.345294
1.709967	0.1	-0.345034
1.711633	0.1	-0.345480
1.713300	0.1	-0.367179
1.714967	0.1	-0.370214
1.716633	0.1	-0.364782
1.718300	0.1	-0.362489
1.719967	0.1	-0.366078
1.721633	0.1	-0.365549
1.723300	0.1	-0.364446
1.724967	0.1	-0.374801
1.726633	0.1	-0.361365
1.728300	0.1	-0.373254
1.729967	0.1	-0.389959
1.731633	0.1	-0.389390
1.733300	0.1	-0.392203
1.734967	0.1	-0.382355
1.736633	0.1	-0.384573
1.738300	0.1	-0.395078
1.739967	0.1	-0.395851
1.741633	0.1	-0.407270
1.743300	0.1	-0.391011
1.744967	0.1	-0.411329
1.746633	0.1	-0.403453
1.748300	0.1	-0.418193
1.749967	0.1	-0.410008
1.751633	0.1	-0.411728
1.753300	0.1	-0.421325
1.754967	0.1	-0.425194
1.756633	0.1	-0.443699
1.758300	0.1	-0.450148
1.759967	0.1	-0.445635
1.761633	0.1	-0.452993
1.763300	0.1	-0.433516
1.764967	0.1	-0.449670
1.766633	0.1	-0.457716
1.768300	0.1	-0.461683
1.769967	0.1	-0.452948
1.771633	0.1	-0.443748
1.773300	0.1	-0.447633
1.774967	0.1	-0.447275
1.776633	0.1	-0.450182
1.778300	0.1	-0.471923
1.779967	0.1	-0.477456
1.781633	0.1	-0.487101
1.783300	0.1	-0.484290
1.784967	0.1	-0.493758
1.786633	0.1	-0.491590
1.788300	0.1	-0.493784
1.789967	0.1	-0.506170
1.791633	0.1	-0.519763
1.793300	0.1	-0.524620
1.794967	0.1	-0.548105
1.796633	0.1	-0.551847
1.798300	0.1	-0.586861
1.799967	0.1	-0.575503
1.801633	0.1	-0.599691
1.803300	0.1	-0.617782
1.804967	0.1	-0.632962
1.806633	0.1	-0.618649
1.808300	0.1	-0.621877
1.809967	0.1	-0.648770
1.811633	0.1	-0.646234
1.813300	0.1	-0.651251
1.814967	0.1	-0.667068
1.816633	0.1	-0.646736
1.818300	0.1	-0.632471
1.819967	0.1	-0.651018
1.821633	0.1	-0.653892
1.823300	0.1	-0.649011
1.824967	0.1	-0.599886
1.826633	0.1	-0.607146
1.828300	0.1	-0.601884
1.829967	0.1	-0.601041
1.831633	0.1	-0.602897
1.833300	0.1	-0.602564
1.834967	0.1	-0.607077
1.836633	0.1	-0.589827
1.838300	0.1	-0.590141
1.839967	0.1	-0.588670
1.841633	0.1	-0.584097
1.843300	0.1	-0.578099
1.844967	0.1	-0.560185
1.846633	0.1	-0.554093
1.848300	0.1	-0.569980
1.849967	0.1	-0.573945
1.851633	0.1	-0.572002
1.853300	0.1	-0.571764
1.854967	0.1	-0.573461
1.856633	0.1	-0.579661
1.858300	0.1	-0.591989
1.859967	0.1	-0.589815
1.861633	0.1	-0.597228
1.863300	0.1	-0.581203
1.864967	0.1	-0.590630
1.866633	0.1	-0.585779
1.868300	0.1	-0.601528
1.869967	0.1	-0.611323
1.871633	0.1	-0.602690
1.873300	0.1	-0.600866
1.874967	0.1	-0.591300
1.876633	0.1	-0.608723
1.878300	0.1	-0.599168
1.879967	0.1	-0.605382
1.881633	0.1	-0.614223
1.883300	0.1	-0.610066
1.884967	0.1	-0.620047
1.886633	0.1	-0.637691
1.888300	0.1	-0.623978
1.889967	0.1	-0.633413
1.891633	0.1	-0.632407
1.893300	0.1	-0.633446
1.894967	0.1	-0.633556
1.896633	0.1	-0.618588
1.898300	0.1	-0.635023
1.899967	0.1	-0.643566
1.901633	0.1	-0.646928
1.903300	0.1	-0.650171
1.904967	0.1	-0.673138
1.906633	0.1	-0.665976
1.908300	0.1	-0.648730
1.909967	0.1	-0.664540
1.911633	0.1	-0.684362
1.913300	0.1	-0.680141
1.914967	0.1	-0.683121
1.916633	0.1	-0.673709
1.918300	0.1	-0.673017
1.919967	0.1	-0.667616
1.921633	0.1	-0.658813
1.923300	0.1	-0.674841
1.924967	0.1	-0.682572
1.926633	0.1	-0.696229
1.928300	0.1	-0.710350
1.929967	0.1	-0.710373
1.931633	0.1	-0.712924
1.933300	0.1	-0.718991
1.934967	0.1	-0.708835
1.936633	0.1	-0.728539
1.938300	0.1	-0.746811
1.939967	0.1	-0.730499
1.941633	0.1	-0.729592
1.943300	0.1	-0.733660
1.944967	0.1	-0.732974
1.946633	0.1	-0.744872
1.948300	0.1	-0.737136
1.949967	0.1	-0.723277
1.951633	0.1	-0.746752
1.953300	0.1	-0.742291
1.954967	0.1	-0.750909
1.956633	0.1	-0.747964
1.958300	0.1	-0.735775
1.959967	0.1	-0.740984
1.961633	0.1	-0.754766
1.963300	0.1	-0.763620
1.964967	0.1	-0.756535
1.966633	0.1	-0.766098
1.968300	0.1	-0.772791
1.969967	0.1	-0.766684
1.971633	0.1	-0.763121
1.973300	0.1	-0.765390
1.974967	0.1	-0.793854
1.976633	0.1	-0.779677
1.978300	0.1	-0.787617
1.979967	0.1	-0.794182
1.981633	0.1	-0.790674
1.983300	0.1	-0.787550
1.984967	0.1	-0.796875
1.986633	0.1	-0.797368
1.988300	0.1	-0.797562
1.989967	0.1	-0.808901
1.991633	0.1	-0.792508
1.993300	0.1	-0.792691
1.994967	0.1	-0.809238
1.996633	0.1	-0.816860
1.998300	0.1	-0.822564
1.999967	0.1	-0.827688
2.001633	0.1	-0.838248
2.003300	0.1	-0.831892
2.004967	0.1	-0.839204
2.006633	0.1	-0.855260
2.008300	0.1	-0.844802
2.009967	0.1	-0.847391
2.011633	0.1	-0.861488
2.013300	0.1	-0.852159
2.014967	0.1	-0.858100
2.016633	0.1	-0.861593
2.018300	0.1	-0.855157
2.019967	0.1	-0.842956
2.021633	0.1	-0.863520
2.023300	0.1	-0.848633
2.024967	0.1	-0.838902
2.026633	0.1	-0.850464
2.028300	0.1	-0.870929
2.029967	0.1	-0.884995
2.031633	0.1	-0.889084
2.033300	0.1	-0.906223
2.034967	0.1	-0.893350
2.036633	0.1	-0.896221
2.038300	0.1	-0.902616
2.039967	0.1	-0.885876
2.041633	0.1	-0.905974
2.043300	0.1	-0.905599
2.044967	0.1	-0.909437
2.046633	0.1	-0.908199
2.048300	0.1	-0.900543
2.049967	0.1	-0.916674
2.051633	0.1	-0.927255
2.053300	0.1	-0.923921
2.054967	0.1	-0.935833
2.056633	0.1	-0.926328
2.058300	0.1	-0.940433
2.059967	0.1	-0.937568
2.061633	0.1	-0.934910
2.063300	0.1	-0.957171
2.064967	0.1	-0.950686
2.066633	0.1	-0.959756
2.068300	0.1	-0.967177
2.069967	0.1	-0.971439
2.071633	0.1	-0.960431
2.073300	0.1	-0.967757
2.074967	0.1	-0.993826
2.076633	0.1	-0.969073
2.078300	0.1	-0.982985
2.079967	0.1	-0.982813
2.081633	0.1	-0.990807
2.083300	0.1	-1.003848
2.084967	0.1	-1.006795
2.086633	0.1	-1.001337
2.088300	0.1	-0.991243
2.089967	0.1	-1.011894
2.091633	0.1	-1.030854
2.093300	0.1	-1.037083
2.094967	0.1	-1.032311
2.096633	0.1	-1.046385
2.098300	0.1	-1.037071
2.099967	0.1	-1.031844
2.101633	0.1	-1.023028
2.103300	0.1	-1.021099
2.104967	0.1	-1.014770
2.106633	0.1	-1.032104
2.108300	0.1	-1.044583
2.109967	0.1	-1.036234
2.111633	0.1	-1.033608
2.113300	0.1	-1.026947
2.114967	0.1	-1.020677
2.116633	0.1	-1.017283
2.118300	0.1	-1.035274
2.119967	0.1	-1.059749
2.121633	0.1	-1.054550
2.123300	0.1	-1.049912
2.124967	0.1	-1.046767
2.126633	0.1	-1.054912
2.128300	0.1	-1.031023
2.129967	0.1	-1.054523
2.131633	0.1	-1.068543
2.133300	0.1	-1.067660
2.134967	0.1	-1.048952
2.136633	0.1	-1.063066
2.138300	0.1	-1.081978
2.139967	0.1	-1.089149
2.141633	0.1	-1.074902
2.143300	0.1	-1.087426
2.144967	0.1	-1.106394
2.146633	0.1	-1.091940
2.148300	0.1	-1.113637
2.149967	0.1	-1.126189
2.151633	0.1	-1.123243
2.153300	0.1	-1.122948
2.154967	0.1	-1.132127
2.156633	0.1	-1.130818
2.158300	0.1	-1.131024
2.159967	0.1	-1.136849
2.161633	0.1	-1.141342
2.163300	0.1	-1.124388
2.164967	0.1	-1.139656
2.166633	0.1	-1.147195
2.168300	0.1	-1.158416
2.169967	0.1	-1.154556
2.171633	0.1	-1.133070
2.173300	0.1	-1.136518
2.174967	0.1	-1.147361
2.176633	0.1	-1.177565
2.178300	0.1	-1.170034
2.179967	0.1	-1.181874
2.181633	0.1	-1.176290
2.183300	0.1	-1.187954
2.184967	0.1	-1.190301
2.186633	0.1	-1.188299
2.188300	0.1	-1.183650
2.189967	0.1	-1.197633
2.191633	0.1	-1.205735
2.193300	0.1	-1.216323
2.194967	0.1	-1.224493
2.196633	0.1	-1.219441
2.198300	0.1	-1.210821
2.199967	0.1	-1.225710
2.201633	0.1	-1.235503
2.203300	0.1	-1.221859
2.204967	0.1	-1.252080
2.206633	0.1	-1.242593
2.208300	0.1	-1.230230
2.209967	0.1	-1.245490
2.211633	0.1	-1.249185
2.213300	0.1	-1.260895
2.214967	0.1	-1.244575
2.216633	0.1	-1.259991
2.218300	0.1	-1.266012
2.219967	0.1	-1.255463
2.221633	0.1	-1.266004
2.223300	0.1	-1.272481
2.224967	0.1	-1.278228
2.226633	0.1	-1.280187
2.228300	0.1	-1.290275
2.229967	0.1	-1.292846
2.231633	0.1	-1.281880
2.233300	0.1	-1.271418
2.234967	0.1	-1.279864
2.236633	0.1	-1.299092
2.238300	0.1	-1.282129
2.239967	0.1	-1.311903
2.241633	0.1	-1.330951
2.243300	0.1	-1.315101
2.244967	0.1	-1.317077
2.246633	0.1	-1.309304
2.248300	0.1	-1.334962
2.249967	0.1	-1.336511
2.251633	0.1	-1.317024
2.253300	0.1	-1.311004
2.254967	0.1	-1.321531
2.256633	0.1	-1.326508
2.258300	0.1	-1.335895
2.259967	0.1	-1.337749
2.261633	0.1	-1.346689
2.263300	0.1	-1.348272
2.264967	0.1	-1.355199
2.266633	0.1	-1.356347
2.268300	0.1	-1.348876
2.269967	0.1	-1.348445
2.271633	0.1	-1.351805
2.273300	0.1	-1.373364
2.274967	0.1	-1.370044
2.276633	0.1	-1.366830
2.278300	0.1	-1.367084
2.279967	0.1	-1.374975
2.281633	0.1	-1.367241
2.283300	0.1	-1.386348
2.284967	0.1	-1.408225
2.286633	0.1	-1.401879
2.288300	0.1	-1.401570
2.289967	0.1	-1.404269
2.291633	0.1	-1.405205
2.293300	0.1	-1.419821
2.294967	0.1	-1.412718
2.296633	0.1	-1.439648
2.298300	0.1	-1.429937
2.299967	0.1	-1.432409
2.301633	0.1	-1.424984
2.303300	0.1	-1.428294
2.304967	0.1	-1.420850
2.306633	0.1	-1.418719
2.308300	0.1	-1.433645
2.309967	0.1	-1.440285
2.311633	0.1	-1.431840
2.313300	0.1	-1.428469
2.314967	0.1	-1.433533
2.316633	0.1	-1.447261
2.318300	0.1	-1.448409
2.319967	0.1	-1.452345
2.321633	0.1	-1.447409
2.323300	0.1	-1.455610
2.324967	0.1	-1.445876
2.326633	0.1	-1.464922
2.328300	0.1	-1.461460
2.329967	0.1	-1.472354
2.331633	0.1	-1.486931
2.333300	0.1	-1.469005
2.334967	0.1	-1.469174
2.336633	0.1	-1.460264
2.338300	0.1	-1.468048
2.339967	0.1	-1.480388
2.341633	0.1	-1.490799
2.343300	0.1	-1.492345
2.344967	0.1	-1.480335
2.346633	0.1	-1.486884
2.348300	0.1	-1.480203
2.349967	0.1	-1.484594
2.351633	0.1	-1.486362
2.353300	0.1	-1.485724
2.354967	0.1	-1.490523
2.356633	0.1	-1.485478
2.358300	0.1	-1.477243
2.359967	0.1	-1.486597
2.361633	0.1	-1.481447
2.363300	0.1	-1.499627
2.364967	0.1	-1.495072
2.366633	0.1	-1.495427
2.368300	0.1	-1.490147
2.369967	0.1	-1.479008
2.371633	0.1	-1.469581
2.373300	0.1	-1.476269
2.374967	0.1	-1.487367
2.376633	0.1	-1.485391
2.378300	0.1	-1.480634
2.379967	0.1	-1.470666
2.381633	0.1	-1.480249
2.383300	0.1	-1.484571
2.384967	0.1	-1.486365
2.386633	0.1	-1.483320
2.388300	0.1	-1.492542
2.389967	0.1	-1.480902
2.391633	0.1	-1.483977
2.393300	0.1	-1.477160
2.394967	0.1	-1.489724
2.396633	0.1	-1.477928
2.398300	0.1	-1.481118
2.399967	0.1	-1.470573
2.401633	0.1	-1.467407
2.403300	0.1	-1.458824
2.404967	0.1	-1.448400
2.406633	0.1	-1.451377
2.408300	0.1	-1.463190
2.409967	0.1	-1.459603
2.411633	0.1	-1.441034
2.413300	0.1	-1.432752
2.414967	0.1	-1.426060
2.416633	0.1	-1.425289
2.418300	0.1	-1.430147
2.419967	0.1	-1.438817
2.421633	0.1	-1.411885
2.423300	0.1	-1.404390
2.424967	0.1	-1.388167
2.426633	0.1	-1.394315
2.428300	0.1	-1.377586
2.429967	0.1	-1.372892
2.431633	0.1	-1.350432
2.433300	0.1	-1.360165
2.434967	0.1	-1.356336
2.436633	0.1	-1.338581
2.438300	0.1	-1.313660
2.439967	0.1	-1.300670
2.441633	0.1	-1.304355
2.443300	0.1	-1.274965
2.444967	0.1	-1.283239
2.446633	0.1	-1.275342
2.448300	0.1	-1.263759
2.449967	0.1	-1.240049
2.451633	0.1	-1.235736
2.453300	0.1	-1.220526
2.454967	0.1	-1.201844
2.456633	0.1	-1.199411
2.458300	0.1	-1.185374
2.459967	0.1	-1.161394
2.461633	0.1	-1.154030
2.463300	0.1	-1.128257
2.464967	0.1	-1.126473
2.466633	0.1	-1.100264
2.468300	0.1	-1.101220
2.469967	0.1	-1.071827
2.471633	0.1	-1.038954
2.473300	0.1	-1.009749
2.474967	0.1	-0.989475
2.476633	0.1	-0.973595
2.478300	0.1	-0.955696
2.479967	0.1	-0.925288
2.481633	0.1	-0.906318
2.483300	0.1	-0.880279
2.484967	0.1	-0.864226
2.486633	0.1	-0.837690
2.488300	0.1	-0.810628
2.489967	0.1	-0.787214
2.491633	0.1	-0.770079
2.493300	0.1	-0.747321
2.494967	0.1	-0.699904
2.496633	0.1	-0.671421
2.498300	0.1	-0.644546
2.499967	0.1	-0.633424
2.501633	0.1	-0.590499
2.503300	0.1	-0.551141
2.504967	0.1	-0.510802
2.506633	0.1	-0.478283
2.508300	0.1	-0.464502
2.509967	0.1	-0.440564
2.511633	0.1	-0.400786
2.513300	0.1	-0.368524
2.514967	0.1	-0.322249
2.516633	0.1	-0.305061
2.518300	0.1	-0.256764
2.519967	0.1	-0.216289
2.521633	0.1	-0.190675
2.523300	0.1	-0.152755
2.524967	0.1	-0.105974
2.526633	0.1	-0.056075
2.528300	0.1	-0.003542
2.529967	0.1	0.022752
2.531633	0.1	0.061367
2.533300	0.1	0.114315
2.534967	0.1	0.152212
2.536633	0.1	0.183823
2.538300	0.1	0.260529
2.539967	0.1	0.292627
2.541633	0.1	0.346564
2.543300	0.1	0.406394
2.544967	0.1	0.445718
2.546633	0.1	0.485674
2.548300	0.1	0.525341
2.549967	0.1	0.566526
2.551633	0.1	0.629898
2.553300	0.1	0.707221
2.554967	0.1	0.757253
2.556633	0.1	0.818942
2.558300	0.1	0.873836
2.559967	0.1	0.915558
2.561633	0.1	0.966072
2.563300	0.1	1.035185
2.564967	0.1	1.092486
2.566633	0.1	1.163394
2.568300	0.1	1.219069
2.569967	0.1	1.282315
2.571633	0.1	1.344995
2.573300	0.1	1.415801
2.574967	0.1	1.475098
2.576633	0.1	1.539702
2.578300	0.1	1.616941
2.579967	0.1	1.689301
2.581633	0.1	1.747177
2.583300	0.1	1.821865
2.584967	0.1	1.907628
2.586633	0.1	1.975099
2.588300	0.1	2.049282
2.589967	0.1	2.126986
2.591633	0.1	2.185565
2.593300	0.1	2.274903
2.594967	0.1	2.344312
2.596633	0.1	2.432551
2.598300	0.1	2.528289
2.599967	0.1	2.622375
2.601633	0.1	2.708020
2.603300	0.1	2.799937
2.604967	0.1	2.893641
2.606633	0.1	2.974584
2.608300	0.1	3.049191
2.609967	0.1	3.154293
2.611633	0.1	3.246006
2.613300	0.1	3.340405
2.614967	0.1	3.426312
2.616633	0.1	3.521737
2.618300	0.1	3.615145
2.619967	0.1	3.709876
2.621633	0.1	3.804889
2.623300	0.1	3.912760
2.624967	0.1	4.024434
2.626633	0.1	4.115554
2.628300	0.1	4.224851
2.629967	0.1	4.325464
2.631633	0.1	4.422652
2.633300	0.1	4.520561
2.634967	0.1	4.612831
2.636633	0.1	4.738315
2.638300	0.1	4.837633
2.639967	0.1	4.933206
2.641633	0.1	5.059588
2.643300	0.1	5.182423
2.644967	0.1	5.305022
2.646633	0.1	5.401651
2.648300	0.1	5.524610
2.649967	0.1	5.641389
2.651633	0.1	5.734600
2.653300	0.1	5.865674
2.654967	0.1	5.970344
2.656633	0.1	6.097752
2.658300	0.1	6.246261
2.659967	0.1	6.361493
2.661633	0.1	6.467800
2.663300	0.1	6.593343
2.664967	0.1	6.710409
2.666633	0.1	6.837469
2.668300	0.1	6.983247
2.669967	0.1	7.114854
2.671633	0.1	7.246034
2.673300	0.1	7.380056
2.674967	0.1	7.512085
2.676633	0.1	7.651313
2.678300	0.1	7.777502
2.679967	0.1	7.932216
2.681633	0.1	8.067546
2.683300	0.1	8.189388
2.684967	0.1	8.320409
2.686633	0.1	8.468173
2.688300	0.1	8.588529
2.689967	0.1	8.748086
2.691633	0.1	8.890557
2.693300	0.1	9.054365
2.694967	0.1	9.184800
2.696633	0.1	9.339163
2.698300	0.1	9.472712
2.699967	0.1	9.616422
2.701633	0.1	9.786756
2.703300	0.1	9.937372
2.704967	0.1	10.075507
2.706633	0.1	10.230788
2.708300	0.1	10.383837
2.709967	0.1	10.550721
2.711633	0.1	10.689283
2.713300	0.1	10.836138
2.714967	0.1	11.002297
2.716633	0.1	11.171748
2.718300	0.1	11.338664
2.719967	0.1	11.506663
2.721633	0.1	11.661203
2.723300	0.1	11.823156
2.724967	0.1	11.954585
2.726633	0.1	12.126804
2.728300	0.1	12.301563
2.729967	0.1	12.481433
2.731633	0.1	12.636771
2.733300	0.1	12.819213
2.734967	0.1	12.976133
2.736633	0.1	13.125268
2.738300	0.1	13.287953
2.739967	0.1	13.467946
2.741633	0.1	13.644000
2.743300	0.1	13.812710
2.744967	0.1	13.993260
2.746633	0.1	14.171236
2.748300	0.1	14.356316
2.749967	0.1	14.518309
2.751633	0.1	14.691357
2.753300	0.1	14.848690
2.754967	0.1	15.023345
2.756633	0.1	15.185079
2.758300	0.1	15.365182
2.759967	0.1	15.544240
2.761633	0.1	15.721414
2.763300	0.1	15.880503
2.764967	0.1	16.078451
2.766633	0.1	16.257570
2.768300	0.1	16.423981
2.769967	0.1	16.614497
2.771633	0.1	16.803725
2.773300	0.1	16.994063
2.774967	0.1	17.146593
2.776633	0.1	17.326714
2.778300	0.1	17.520281
2.779967	0.1	17.691774
2.781633	0.1	17.866595
2.783300	0.1	18.060062
2.784967	0.1	18.232229
2.786633	0.1	18.415636
2.788300	0.1	18.588849
2.789967	0.1	18.779750
2.791633	0.1	18.954010
2.793300	0.1	19.145948
2.794967	0.1	19.337153
2.796633	0.1	19.489959
2.798300	0.1	19.667461
2.799967	0.1	19.864858
2.801633	0.1	20.064859
2.803300	0.1	20.242822
2.804967	0.1	20.436891
2.806633	0.1	20.605857
2.808300	0.1	20.796921
2.809967	0.1	20.998695
2.811633	0.1	21.182124
2.813300	0.1	21.336813
2.814967	0.1	21.529853
2.816633	0.1	21.702915
2.818300	0.1	21.865056
2.819967	0.1	22.046266
2.821633	0.1	22.244517
2.823300	0.1	22.437330
2.824967	0.1	22.609153
2.826633	0.1	22.809495
2.828300	0.1	22.974351
2.829967	0.1	23.142408
2.831633	0.1	23.320946
2.833300	0.1	23.490278
2.834967	0.1	23.680865
2.836633	0.1	23.866690
2.838300	0.1	24.056556
2.839967	0.1	24.224350
2.841633	0.1	24.406832
2.843300	0.1	24.590617
2.844967	0.1	24.757654
2.846633	0.1	24.930614
2.848300	0.1	25.098599
2.849967	0.1	25.285982
2.851633	0.1	25.461637
2.853300	0.1	25.623155
2.854967	0.1	25.784610
2.856633	0.1	25.968342
2.858300	0.1	26.145608
2.859967	0.1	26.313073
2.861633	0.1	26.469309
2.863300	0.1	26.657663
2.864967	0.1	26.823434
2.866633	0.1	26.983825
2.868300	0.1	27.146688
2.869967	0.1	27.324538
2.871633	0.1	27.483329
2.873300	0.1	27.652224
2.874967	0.1	27.813950
2.876633	0.1	27.975448
2.878300	0.1	28.133771
2.879967	0.1	28.284103
2.881633	0.1	28.440454
2.883300	0.1	28.595433
2.884967	0.1	28.740912
2.886633	0.1	28.897882
2.888300	0.1	29.054924
2.889967	0.1	29.208474
2.891633	0.1	29.374588
2.893300	0.1	29.526906
2.894967	0.1	29.678709
2.896633	0.1	29.826780
2.898300	0.1	29.962632
2.899967	0.1	30.107756
2.901633	0.1	30.242261
2.903300	0.1	30.395214
2.904967	0.1	30.536279
2.906633	0.1	30.661751
2.908300	0.1	30.824367
2.909967	0.1	30.957984
2.911633	0.1	31.091841
2.913300	0.1	31.231458
2.914967	0.1	31.376934
2.916633	0.1	31.507193
2.918300	0.1	31.657226
2.919967	0.1	31.780553
2.921633	0.1	31.907050
2.923300	0.1	32.018752
2.924967	0.1	32.146869
2.926633	0.1	32.277089
2.928300	0.1	32.395911
2.929967	0.1	32.517317
2.931633	0.1	32.636141
2.933300	0.1	32.751983
2.934967	0.1	32.855313
2.936633	0.1	32.963452
2.938300	0.1	33.092410
2.939967	0.1	33.205168
2.941633	0.1	33.335716
2.943300	0.1	33.430925
2.944967	0.1	33.540228
2.946633	0.1	33.646425
2.948300	0.1	33.753026
2.949967	0.1	33.856324
2.951633	0.1	33.966217
2.953300	0.1	34.060172
2.954967	0.1	34.164613
2.956633	0.1	34.248678
2.958300	0.1	34.335571
2.959967	0.1	34.438605
2.961633	0.1	34.543973
2.963300	0.1	34.637479
2.964967	0.1	34.722745
2.966633	0.1	34.814495
2.968300	0.1	34.898715
2.969967	0.1	34.975639
2.971633	0.1	35.056026
2.973300	0.1	35.161376
2.974967	0.1	35.224295
2.976633	0.1	35.305738
2.978300	0.1	35.394281
2.979967	0.1	35.458870
2.981633	0.1	35.524480
2.983300	0.1	35.617660
2.984967	0.1	35.681790
2.986633	0.1	35.745480
2.988300	0.1	35.804409
2.989967	0.1	35.880366
2.991633	0.1	35.961853
2.993300	0.1	36.039827
2.994967	0.1	36.105480
2.996633	0.1	36.159047
2.998300	0.1	36.229649
2.999967	0.1	36.277878
3.001633	0.1	36.323011
3.003300	0.1	36.381410
3.004967	0.1	36.442317
3.006633	0.1	36.489535
3.008300	0.1	36.538312
3.009967	0.1	36.587418
3.011633	0.1	36.640538
3.013300	0.1	36.700094
3.014967	0.1	36.742041
3.016633	0.1	36.784910
3.018300	0.1	36.835717
3.019967	0.1	36.887738
3.021633	0.1	36.930210
3.023300	0.1	36.965268
3.024967	0.1	37.005674
3.026633	0.1	37.030320
3.028300	0.1	37.054685
3.029967	0.1	37.098815
3.031633	0.1	37.148343
3.033300	0.1	37.174497
3.034967	0.1	37.209870
3.036633	0.1	37.256454
3.038300	0.1	37.264688
3.039967	0.1	37.276424
3.041633	0.1	37.315279
3.043300	0.1	37.330865
3.044967	0.1	37.352259
3.046633	0.1	37.389209
3.048300	0.1	37.398495
3.049967	0.1	37.428616
3.051633	0.1	37.423534
3.053300	0.1	37.487343
3.054967	0.1	37.484443
3.056633	0.1	37.496503
3.058300	0.1	37.520306
3.059967	0.1	37.527362
3.061633	0.1	37.537310
3.063300	0.1	37.545763
3.064967	0.1	37.538779
3.066633	0.1	37.571424
3.068300	0.1	37.589653
3.069967	0.1	37.605992
3.071633	0.1	37.614675
3.073300	0.1	37.613387
3.074967	0.1	37.630694
3.076633	0.1	37.618925
3.078300	0.1	37.606145
3.079967	0.1	37.618076
3.081633	0.1	37.604344
3.083300	0.1	37.608596
3.084967	0.1	37.604267
3.086633	0.1	37.603945
3.088300	0.1	37.615136
3.089967	0.1	37.605821
3.091633	0.1	37.601359
3.093300	0.1	37.593171
3.094967	0.1	37.589390
3.096633	0.1	37.553055
3.098300	0.1	37.571819
3.099967	0.1	37.577688
3.101633	0.1	37.539463
3.103300	0.1	37.519346
3.104967	0.1	37.499923
3.106633	0.1	37.498100
3.108300	0.1	37.489838
3.109967	0.1	37.507040
3.111633	0.1	37.484105
3.113300	0.1	37.469259
3.114967	0.1	37.451893
3.116633	0.1	37.434715
3.118300	0.1	37.406763
3.119967	0.1	37.390503
3.121633	0.1	37.379408
3.123300	0.1	37.330755
3.124967	0.1	37.325041
3.126633	0.1	37.316582
3.128300	0.1	37.292122
3.129967	0.1	37.257097
3.131633	0.1	37.247087
3.133300	0.1	37.211364
3.134967	0.1	37.177028
3.136633	0.1	37.140967
3.138300	0.1	37.127581
3.139967	0.1	37.111155
3.141633	0.1	37.087465
3.143300	0.1	37.067508
3.144967	0.1	37.031576
3.146633	0.1	36.988929
3.148300	0.1	36.954792
3.149967	0.1	36.915819
3.151633	0.1	36.885847
3.153300	0.1	36.865760
3.154967	0.1	36.827366
3.156633	0.1	36.798310
3.158300	0.1	36.768382
3.159967	0.1	36.718960
3.161633	0.1	36.696880
3.163300	0.1	36.666667
3.164967	0.1	36.642519
3.166633	0.1	36.584071
3.168300	0.1	36.566965
3.169967	0.1	36.538955
3.171633	0.1	36.496986
3.173300	0.1	36.463040
3.174967	0.1	36.415082
3.176633	0.1	36.358880
3.178300	0.1	36.338244
3.179967	0.1	36.285982
3.181633	0.1	36.259193
3.183300	0.1	36.221293
3.184967	0.1	36.192363
3.186633	0.1	36.150307
3.188300	0.1	36.098268
3.189967	0.1	36.072360
3.191633	0.1	36.034391
3.193300	0.1	35.994199
3.194967	0.1	35.937813
3.196633	0.1	35.890896
3.198300	0.1	35.861621
3.199967	0.1	35.815439
3.201633	0.1	35.784864
3.203300	0.1	35.716045
3.204967	0.1	35.670904
3.206633	0.1	35.629365
3.208300	0.1	35.583602
3.209967	0.1	35.567609
3.211633	0.1	35.507030
3.213300	0.1	35.459038
3.214967	0.1	35.422087
3.216633	0.1	35.373745
3.218300	0.1	35.339222
3.219967	0.1	35.287945
3.221633	0.1	35.238291
3.223300	0.1	35.212609
3.224967	0.1	35.164859
3.226633	0.1	35.139622
3.228300	0.1	35.084527
3.229967	0.1	35.031143
3.231633	0.1	34.963265
3.233300	0.1	34.928594
3.234967	0.1	34.873366
3.236633	0.1	34.824127
3.238300	0.1	34.809913
3.239967	0.1	34.760826
3.241633	0.1	34.698635
3.243300	0.1	34.647208
3.244967	0.1	34.595656
3.246633	0.1	34.566454
3.248300	0.1	34.534707
3.249967	0.1	34.473709
3.251633	0.1	34.440262
3.253300	0.1	34.381269
3.254967	0.1	34.325601
3.256633	0.1	34.285009
3.258300	0.1	34.232341
3.259967	0.1	34.199678
3.261633	0.1	34.163190
3.263300	0.1	34.110314
3.264967	0.1	34.068403
3.266633	0.1	34.013298
3.268300	0.1	33.974481
3.269967	0.1	33.918260
3.271633	0.1	33.864286
3.273300	0.1	33.815422
3.274967	0.1	33.752385
3.276633	0.1	33.688981
3.278300	0.1	33.662210
3.279967	0.1	33.620520
3.281633	0.1	33.565726
3.283300	0.1	33.525948
3.284967	0.1	33.493411
3.286633	0.1	33.438719
3.288300	0.1	33.394796
3.289967	0.1	33.340478
3.291633	0.1	33.302266
3.293300	0.1	33.255803
3.294967	0.1	33.210813
3.296633	0.1	33.162152
3.298300	0.1	33.100016
3.299967	0.1	33.078907
3.301633	0.1	33.029859
3.303300	0.1	32.974418
3.304967	0.1	32.931346
3.306633	0.1	32.891927
3.308300	0.1	32.864713
3.309967	0.1	32.810285
3.311633	0.1	32.769496
3.313300	0.1	32.724714
3.314967	0.1	32.679240
3.316633	0.1	32.626069
3.318300	0.1	32.565786
3.319967	0.1	32.510090
3.321633	0.1	32.474476
3.323300	0.1	32.433846
3.324967	0.1	32.397687
3.326633	0.1	32.370138
3.328300	0.1	32.336918
3.329967	0.1	32.281895
3.331633	0.1	32.238320
3.333300	0.1	32.189240
3.334967	0.1	32.150701
3.336633	0.1	32.114339
3.338300	0.1	32.085034
3.339967	0.1	32.042704
3.341633	0.1	31.988787
3.343300	0.1	31.964351
3.344967	0.1	31.928551
3.346633	0.1	31.886014
3.348300	0.1	31.835792
3.349967	0.1	31.798868
3.351633	0.1	31.784397
3.353300	0.1	31.741255
3.354967	0.1	31.702569
3.356633	0.1	31.666430
3.358300	0.1	31.648546
3.359967	0.1	31.595359
3.361633	0.1	31.561846
3.363300	0.1	31.530120
3.364967	0.1	31.496486
3.366633	0.1	31.470665
3.368300	0.1	31.423939
3.369967	0.1	31.372480
3.371633	0.1	31.336759
3.373300	0.1	31.292139
3.374967	0.1	31.250673
3.376633	0.1	31.228807
3.378300	0.1	31.192131
3.379967	0.1	31.143486
3.381633	0.1	31.107924
3.383300	0.1	31.062920
3.384967	0.1	31.019703
3.386633	0.1	30.969734
3.388300	0.1	30.942529
3.389967	0.1	30.916252
3.391633	0.1	30.871423
3.393300	0.1	30.829525
3.394967	0.1	30.812052
3.396633	0.1	30.763379
3.398300	0.1	30.731602
3.399967	0.1	30.695471
3.401633	0.1	30.648270
3.403300	0.1	30.607099
3.404967	0.1	30.593834
3.406633	0.1	30.568357
3.408300	0.1	30.557684
3.409967	0.1	30.531982
3.411633	0.1	30.491818
3.413300	0.1	30.475918
3.414967	0.1	30.447704
3.416633	0.1	30.422862
3.418300	0.1	30.400037
3.419967	0.1	30.372181
3.421633	0.1	30.346146
3.423300	0.1	30.307840
3.424967	0.1	30.289498
3.426633	0.1	30.277378
3.428300	0.1	30.242410
3.429967	0.1	30.211701
3.431633	0.1	30.167142
3.433300	0.1	30.143974
3.434967	0.1	30.122395
3.436633	0.1	30.112028
3.438300	0.1	30.083285
3.439967	0.1	30.040271
3.441633	0.1	30.024507
3.443300	0.1	29.990791
3.444967	0.1	29.972710
3.446633	0.1	29.946808
3.448300	0.1	29.914782
3.449967	0.1	29.895665
3.451633	0.1	29.861034
3.453300	0.1	29.851808
3.454967	0.1	29.845339
3.456633	0.1	29.825819
3.458300	0.1	29.821231
3.459967	0.1	29.816441
3.461633	0.1	29.809792
3.463300	0.1	29.806550
3.464967	0.1	29.814433
3.466633	0.1	29.851911
3.468300	0.1	29.859645
3.469967	0.1	29.899065
3.471633	0.1	29.940285
3.473300	0.1	29.964119
3.474967	0.1	29.974436
3.476633	0.1	29.979433
3.478300	0.1	30.002094
3.479967	0.1	29.999722
3.481633	0.1	29.974453
3.483300	0.1	29.948837
3.484967	0.1	29.944767
3.486633	0.1	29.923561
3.488300	0.1	29.883065
3.489967	0.1	29.847685
3.491633	0.1	29.813385
3.493300	0.1	29.754775
3.494967	0.1	29.723191
3.496633	0.1	29.668488
3.498300	0.1	29.667522
3.499967	0.1	29.635116
3.501633	0.1	29.613352
3.503300	0.1	29.587812
3.504967	0.1	29.595851
3.506633	0.1	29.571933
3.508300	0.1	29.561443
3.509967	0.1	29.536492
3.511633	0.1	29.509081
3.513300	0.1	29.479886
3.514967	0.1	29.472906
3.516633	0.1	29.447880
3.518300	0.1	29.429292
3.519967	0.1	29.417869
3.521633	0.1	29.397684
3.523300	0.1	29.377644
3.524967	0.1	29.373583
3.526633	0.1	29.342433
3.528300	0.1	29.339516
3.529967	0.1	29.320515
3.531633	0.1	29.306237
3.533300	0.1	29.325243
3.534967	0.1	29.329976
3.536633	0.1	29.362740
3.538300	0.1	29.393976
3.539967	0.1	29.425170
3.541633	0.1	29.522992
3.543300	0.1	29.656858
3.544967	0.1	29.853082
3.546633	0.1	30.125862
3.548300	0.1	30.529025
3.549967	0.1	31.116863
3.551633	0.1	31.982572
3.553300	0.1	33.250319
3.554967	0.1	35.107320
3.556633	0.1	37.887273
3.558300	0.1	42.042084
3.559967	0.1	48.235246
3.561633	0.1	57.440818
3.563300	0.1	70.943871
3.564967	0.1	90.322523
3.566633	0.1	117.215310
3.568300	0.1	153.026270
3.569967	0.1	198.757096
3.571633	0.1	254.399126
3.573300	0.1	318.954280
3.574967	0.1	389.995361
3.576633	0.1	464.177470
3.578300	0.1	537.395900
3.579967	0.1	605.458891
3.581633	0.1	664.715932
3.583300	0.1	712.128738
3.584967	0.1	745.783760
3.586633	0.1	764.728438
3.588300	0.1	769.277917
3.589967	0.1	760.199651
3.591633	0.1	739.220924
3.593300	0.1	708.242624
3.594967	0.1	669.663910
3.596633	0.1	625.638263
3.598300	0.1	578.527819
3.599967	0.1	530.209820
3.601633	0.1	482.420079
3.603300	0.1	436.378166
3.604967	0.1	392.981931
3.606633	0.1	352.906668
3.608300	0.1	316.478342
3.609967	0.1	283.709541
3.611633	0.1	254.501312
3.613300	0.1	228.699426
3.614967	0.1	205.987187
3.616633	0.1	186.091723
3.618300	0.1	168.673294
3.619967	0.1	153.478987
3.621633	0.1	140.142312
3.623300	0.1	128.483978
3.624967	0.1	118.257857
3.626633	0.1	109.244370
3.628300	0.1	101.281222
3.629967	0.1	94.241021
3.631633	0.1	87.986956
3.633300	0.1	82.431705
3.634967	0.1	77.485632
3.636633	0.1	73.096292
3.638300	0.1	69.165279
3.639967	0.1	65.631805
3.641633	0.1	62.491141
3.643300	0.1	59.696235
3.644967	0.1	57.197366
3.646633	0.1	54.939636
3.648300	0.1	52.916226
3.649967	0.1	51.115787
3.651633	0.1	49.494253
3.653300	0.1	48.006652
3.654967	0.1	46.698703
3.656633	0.1	45.511758
3.658300	0.1	44.431802
3.659967	0.1	43.448076
3.661633	0.1	42.572496
3.663300	0.1	41.783192
3.664967	0.1	41.041496
3.666633	0.1	40.369071
3.668300	0.1	39.774062
3.669967	0.1	39.188448
3.671633	0.1	38.689604
3.673300	0.1	38.221599
3.674967	0.1	37.800414
3.676633	0.1	37.397884
3.678300	0.1	37.034354
3.679967	0.1	36.690523
3.681633	0.1	36.361033
3.683300	0.1	36.104868
3.684967	0.1	35.839474
3.686633	0.1	35.584457
3.688300	0.1	35.332921
3.689967	0.1	35.121366
3.691633	0.1	34.906582
3.693300	0.1	34.703942
3.694967	0.1	34.499991
3.696633	0.1	34.347271
3.698300	0.1	34.198145
3.699967	0.1	34.030847
3.701633	0.1	33.889498
3.703300	0.1	33.732713
3.704967	0.1	33.608641
3.706633	0.1	33.481752
3.708300	0.1	33.339169
3.709967	0.1	33.227232
3.711633	0.1	33.127074
3.713300	0.1	33.010850
3.714967	0.1	32.916338
3.716633	0.1	32.828300
3.718300	0.1	32.730871
3.719967	0.1	32.639203
3.721633	0.1	32.549745
3.723300	0.1	32.481597
3.724967	0.1	32.401045
3.726633	0.1	32.326790
3.728300	0.1	32.255103
3.729967	0.1	32.171474
3.731633	0.1	32.093760
3.733300	0.1	32.025462
3.734967	0.1	31.948644
3.736633	0.1	31.887355
3.738300	0.1	31.830755
3.739967	0.1	31.780148
3.741633	0.1	31.701090
3.743300	0.1	31.652611
3.744967	0.1	31.599563
3.746633	0.1	31.545023
3.748300	0.1	31.507310
3.749967	0.1	31.468525
3.751633	0.1	31.423819
3.753300	0.1	31.397249
3.754967	0.1	31.354200
3.756633	0.1	31.314808
3.758300	0.1	31.295104
3.759967	0.1	31.251981
3.761633	0.1	31.212142
3.763300	0.1	31.178400
3.764967	0.1	31.148212
3.766633	0.1	31.109551
3.768300	0.1	31.088833
3.769967	0.1	31.060395
3.771633	0.1	31.050860
3.773300	0.1	31.016914
3.774967	0.1	30.970492
3.776633	0.1	30.948428
3.778300	0.1	30.918238
3.779967	0.1	30.891126
3.781633	0.1	30.902563
3.783300	0.1	30.879098
3.784967	0.1	30.867430
3.786633	0.1	30.841706
3.788300	0.1	30.814705
3.789967	0.1	30.808171
3.791633	0.1	30.788205
3.793300	0.1	30.767571
3.794967	0.1	30.772309
3.796633	0.1	30.769216
3.798300	0.1	30.740403
3.799967	0.1	30.733307
3.801633	0.1	30.741905
3.803300	0.1	30.718290
3.804967	0.1	30.710237
3.806633	0.1	30.702041
3.808300	0.1	30.694376
3.809967	0.1	30.687554
3.811633	0.1	30.696332
3.813300	0.1	30.678036
3.814967	0.1	30.665254
3.816633	0.1	30.641708
3.818300	0.1	30.651121
3.819967	0.1	30.655372
3.821633	0.1	30.659730
3.823300	0.1	30.651055
3.824967	0.1	30.649115
3.826633	0.1	30.672347
3.828300	0.1	30.684481
3.829967	0.1	30.680387
3.831633	0.1	30.664574
3.833300	0.1	30.690396
3.834967	0.1	30.669435
3.836633	0.1	30.659345
3.838300	0.1	30.680294
3.839967	0.1	30.685245
3.841633	0.1	30.689150
3.843300	0.1	30.697711
3.844967	0.1	30.703738
3.846633	0.1	30.705050
3.848300	0.1	30.724315
3.849967	0.1	30.731101
3.851633	0.1	30.750361
3.853300	0.1	30.732647
3.854967	0.1	30.751941
3.856633	0.1	30.777932
3.858300	0.1	30.772284
3.859967	0.1	30.776235
3.861633	0.1	30.803333
3.863300	0.1	30.822557
3.864967	0.1	30.834203
3.866633	0.1	30.836044
3.868300	0.1	30.868787
3.869967	0.1	30.864655
3.871633	0.1	30.870995
3.873300	0.1	30.872200
3.874967	0.1	30.893343
3.876633	0.1	30.904062
3.878300	0.1	30.913899
3.879967	0.1	30.922807
3.881633	0.1	30.933501
3.883300	0.1	30.948532
3.884967	0.1	30.957241
3.886633	0.1	30.964075
3.888300	0.1	30.974209
3.889967	0.1	31.000081
3.891633	0.1	31.021257
3.893300	0.1	31.043301
3.894967	0.1	31.074988
3.896633	0.1	31.104471
3.898300	0.1	31.122622
3.899967	0.1	31.145111
3.901633	0.1	31.158199
3.903300	0.1	31.200181
3.904967	0.1	31.237899
3.906633	0.1	31.268245
3.908300	0.1	31.304577
3.909967	0.1	31.338864
3.911633	0.1	31.370728
3.913300	0.1	31.425517
3.914967	0.1	31.480120
3.916633	0.1	31.503329
3.918300	0.1	31.531204
3.919967	0.1	31.573496
3.921633	0.1	31.612361
3.923300	0.1	31.651056
3.924967	0.1	31.675512
3.926633	0.1	31.700548
3.928300	0.1	31.705969
3.929967	0.1	31.703900
3.931633	0.1	31.719075
3.933300	0.1	31.732027
3.934967	0.1	31.733041
3.936633	0.1	31.734259
3.938300	0.1	31.744975
3.939967	0.1	31.737155
3.941633	0.1	31.724931
3.943300	0.1	31.716625
3.944967	0.1	31.725583
3.946633	0.1	31.716443
3.948300	0.1	31.721739
3.949967	0.1	31.717511
3.951633	0.1	31.727823
3.953300	0.1	31.744399
3.954967	0.1	31.750392
3.956633	0.1	31.747931
3.958300	0.1	31.758867
3.959967	0.1	31.764115
3.961633	0.1	31.783814
3.963300	0.1	31.808099
3.964967	0.1	31.820460
3.966633	0.1	31.823100
3.968300	0.1	31.842938
3.969967	0.1	31.855385
3.971633	0.1	31.852440
3.973300	0.1	31.884034
3.974967	0.1	31.892870
3.976633	0.1	31.934701
3.978300	0.1	31.939556
3.979967	0.1	31.950943
3.981633	0.1	31.971976
3.983300	0.1	32.002477
3.984967	0.1	32.011639
3.986633	0.1	32.031306
3.988300	0.1	32.035745
3.989967	0.1	32.066461
3.991633	0.1	32.086574
3.993300	0.1	32.099075
3.994967	0.1	32.136723
3.996633	0.1	32.145034
3.998300	0.1	32.153931
3.999967	0.1	32.188421
4.001633	0.1	32.187750
4.003300	0.1	32.223207
4.004967	0.1	32.247920
4.006633	0.1	32.291594
4.008300	0.1	32.295531
4.009967	0.1	32.304845
4.011633	0.1	32.341337
4.013300	0.1	32.344049
4.014967	0.1	32.370070
4.016633	0.1	32.400341
4.018300	0.1	32.403830
4.019967	0.1	32.450779
4.021633	0.1	32.454999
4.023300	0.1	32.471661
4.024967	0.1	32.495148
4.026633	0.1	32.512073
4.028300	0.1	32.531882
4.029967	0.1	32.553935
4.031633	0.1	32.578085
4.033300	0.1	32.586784
4.034967	0.1	32.622908
4.036633	0.1	32.623301
4.038300	0.1	32.643570
4.039967	0.1	32.662469
4.041633	0.1	32.692650
4.043300	0.1	32.713840
4.044967	0.1	32.738003
4.046633	0.1	32.752609
4.048300	0.1	32.783536
4.049967	0.1	32.783043
4.051633	0.1	32.801317
4.053300	0.1	32.814186
4.054967	0.1	32.844859
4.056633	0.1	32.865696
4.058300	0.1	32.881003
4.059967	0.1	32.929837
4.061633	0.1	32.941996
4.063300	0.1	32.969075
4.064967	0.1	32.986762
4.066633	0.1	33.002519
4.068300	0.1	33.028257
4.069967	0.1	33.046490
4.071633	0.1	33.097368
4.073300	0.1	33.124020
4.074967	0.1	33.131338
4.076633	0.1	33.165331
4.078300	0.1	33.188606
4.079967	0.1	33.213035
4.081633	0.1	33.249079
4.083300	0.1	33.282594
4.084967	0.1	33.326629
4.086633	0.1	33.354188
4.088300	0.1	33.373494
4.089967	0.1	33.407079
4.091633	0.1	33.418296
4.093300	0.1	33.450420
4.094967	0.1	33.468364
4.096633	0.1	33.475536
4.098300	0.1	33.473858
4.099967	0.1	33.496373
4.101633	0.1	33.524656
4.103300	0.1	33.540379
4.104967	0.1	33.568300
4.106633	0.1	33.564113
4.108300	0.1	33.578184
4.109967	0.1	33.597883
4.111633	0.1	33.622405
4.113300	0.1	33.630588
4.114967	0.1	33.627552
4.116633	0.1	33.646751
4.118300	0.1	33.657490
4.119967	0.1	33.669048
4.121633	0.1	33.693812
4.123300	0.1	33.705821
4.124967	0.1	33.733731
4.126633	0.1	33.758379
4.128300	0.1	33.777142
4.129967	0.1	33.781360
4.131633	0.1	33.795898
4.133300	0.1	33.799877
4.134967	0.1	33.820837
4.136633	0.1	33.842753
4.138300	0.1	33.868720
4.139967	0.1	33.883306
4.141633	0.1	33.910271
4.143300	0.1	33.922441
4.144967	0.1	33.929149
4.146633	0.1	33.955704
4.148300	0.1	33.971023
4.149967	0.1	33.967527
4.151633	0.1	33.970265
4.153300	0.1	33.990541
4.154967	0.1	34.026119
4.156633	0.1	34.049527
4.158300	0.1	34.084963
4.159967	0.1	34.098097
4.161633	0.1	34.112863
4.163300	0.1	34.130204
4.164967	0.1	34.150154
4.166633	0.1	34.169965
4.168300	0.1	34.185480
4.169967	0.1	34.193934
4.171633	0.1	34.217096
4.173300	0.1	34.248355
4.174967	0.1	34.273791
4.176633	0.1	34.282647
4.178300	0.1	34.288318
4.179967	0.1	34.301150
4.181633	0.1	34.318854
4.183300	0.1	34.335940
4.184967	0.1	34.363970
4.186633	0.1	34.369491
4.188300	0.1	34.386427
4.189967	0.1	34.394329
4.191633	0.1	34.427075
4.193300	0.1	34.452946
4.194967	0.1	34.473673
4.196633	0.1	34.469886
4.198300	0.1	34.463778
4.199967	0.1	34.508728
4.201633	0.1	34.508330
4.203300	0.1	34.524857
4.204967	0.1	34.578343
4.206633	0.1	34.584346
4.208300	0.1	34.620460
4.209967	0.1	34.630876
4.211633	0.1	34.627548
4.213300	0.1	34.648688
4.214967	0.1	34.677071
4.216633	0.1	34.680755
4.218300	0.1	34.691702
4.219967	0.1	34.707453
4.221633	0.1	34.718264
4.223300	0.1	34.757041
4.224967	0.1	34.760342
4.226633	0.1	34.779252
4.228300	0.1	34.807515
4.229967	0.1	34.830233
4.231633	0.1	34.849736
4.233300	0.1	34.874525
4.234967	0.1	34.897012
4.236633	0.1	34.925386
4.238300	0.1	34.936331
4.239967	0.1	34.952069
4.241633	0.1	34.980473
4.243300	0.1	34.979957
4.244967	0.1	35.002644
4.246633	0.1	35.017857
4.248300	0.1	35.038271
4.249967	0.1	35.045018
4.251633	0.1	35.070687
4.253300	0.1	35.077201
4.254967	0.1	35.089005
4.256633	0.1	35.106303
4.258300	0.1	35.129249
4.259967	0.1	35.131429
4.261633	0.1	35.149306
4.263300	0.1	35.167472
4.264967	0.1	35.196004
4.266633	0.1	35.211866
4.268300	0.1	35.215782
4.269967	0.1	35.229573
4.271633	0.1	35.234509
4.273300	0.1	35.247888
4.274967	0.1	35.250678
4.276633	0.1	35.283587
4.278300	0.1	35.301142
4.279967	0.1	35.307011
4.281633	0.1	35.318948
4.283300	0.1	35.346122
4.284967	0.1	35.352026
4.286633	0.1	35.395686
4.288300	0.1	35.412748
4.289967	0.1	35.425255
4.291633	0.1	35.420151
4.293300	0.1	35.423788
4.294967	0.1	35.450119
4.296633	0.1	35.476711
4.298300	0.1	35.480634
4.299967	0.1	35.500530
4.301633	0.1	35.504035
4.303300	0.1	35.525370
4.304967	0.1	35.541698
4.306633	0.1	35.581905
4.308300	0.1	35.584491
4.309967	0.1	35.599778
4.311633	0.1	35.626088
4.313300	0.1	35.647159
4.314967	0.1	35.646925
4.316633	0.1	35.669945
4.318300	0.1	35.677883
4.319967	0.1	35.668722
4.321633	0.1	35.683979
4.323300	0.1	35.712365
4.324967	0.1	35.728996
4.326633	0.1	35.742548
4.328300	0.1	35.757020
4.329967	0.1	35.775247
4.331633	0.1	35.782585
4.333300	0.1	35.823238
4.334967	0.1	35.864495
4.336633	0.1	35.865005
4.338300	0.1	35.873928
4.339967	0.1	35.895951
4.341633	0.1	35.926036
4.343300	0.1	35.921393
4.344967	0.1	35.940306
4.346633	0.1	35.963440
4.348300	0.1	35.996594
4.349967	0.1	35.991562
4.351633	0.1	36.021971
4.353300	0.1	36.039610
4.354967	0.1	36.055897
4.356633	0.1	36.068696
4.358300	0.1	36.076652
4.359967	0.1	36.093042
4.361633	0.1	36.109944
4.363300	0.1	36.128982
4.364967	0.1	36.142908
4.366633	0.1	36.152954
4.368300	0.1	36.178037
4.369967	0.1	36.204743
4.371633	0.1	36.214855
4.373300	0.1	36.241417
4.374967	0.1	36.243026
4.376633	0.1	36.256428
4.378300	0.1	36.270688
4.379967	0.1	36.274870
4.381633	0.1	36.310451
4.383300	0.1	36.322325
4.384967	0.1	36.309088
4.386633	0.1	36.314130
4.388300	0.1	36.314246
4.389967	0.1	36.341260
4.391633	0.1	36.363607
4.393300	0.1	36.376632
4.394967	0.1	36.395038
4.396633	0.1	36.388641
4.398300	0.1	36.407303
4.399967	0.1	36.427246
4.401633	0.1	36.428354
4.403300	0.1	36.437109
4.404967	0.1	36.445859
4.406633	0.1	36.465526
4.408300	0.1	36.464327
4.409967	0.1	36.469527
4.411633	0.1	36.471745
4.413300	0.1	36.485693
4.414967	0.1	36.495575
4.416633	0.1	36.517448
4.418300	0.1	36.544413
4.419967	0.1	36.543675
4.421633	0.1	36.526575
4.423300	0.1	36.526193
4.424967	0.1	36.567713
4.426633	0.1	36.577404
4.428300	0.1	36.603336
4.429967	0.1	36.601447
4.431633	0.1	36.618982
4.433300	0.1	36.615191
4.434967	0.1	36.642646
4.436633	0.1	36.646451
4.438300	0.1	36.655279
4.439967	0.1	36.678075
4.441633	0.1	36.686975
4.443300	0.1	36.691016
4.444967	0.1	36.711998
4.446633	0.1	36.705357
4.448300	0.1	36.718639
4.449967	0.1	36.729449
4.451633	0.1	36.740326
4.453300	0.1	36.732976
4.454967	0.1	36.757525
4.456633	0.1	36.762885
4.458300	0.1	36.778644
4.459967	0.1	36.777638
4.461633	0.1	36.779448
4.463300	0.1	36.807938
4.464967	0.1	36.823860
4.466633	0.1	36.832881
4.468300	0.1	36.842793
4.469967	0.1	36.836659
4.471633	0.1	36.844503
4.473300	0.1	36.874604
4.474967	0.1	36.885853
4.476633	0.1	36.904544
4.478300	0.1	36.902938
4.479967	0.1	36.924199
4.481633	0.1	36.951540
4.483300	0.1	36.966034
4.484967	0.1	36.992961
4.486633	0.1	36.999418
4.488300	0.1	37.025077
4.489967	0.1	37.044825
4.491633	0.1	37.036554
4.493300	0.1	37.054323
4.494967	0.1	37.055230
4.496633	0.1	37.079590
4.498300	0.1	37.105013
4.499967	0.1	37.129673
4.501633	0.1	37.149164
4.503300	0.1	37.153364
4.504967	0.1	37.185702
4.506633	0.1	37.213316
4.508300	0.1	37.187549
4.509967	0.1	37.224914
4.511633	0.1	37.252005
4.513300	0.1	37.278790
4.514967	0.1	37.284413
4.516633	0.1	37.317050
4.518300	0.1	37.334835
4.519967	0.1	37.339284
4.521633	0.1	37.351090
4.523300	0.1	37.389312
4.524967	0.1	37.400423
4.526633	0.1	37.416080
4.528300	0.1	37.410773
4.529967	0.1	37.423942
4.531633	0.1	37.444285
4.533300	0.1	37.466759
4.534967	0.1	37.465480
4.536633	0.1	37.464211
4.538300	0.1	37.444810
4.539967	0.1	37.475888
4.541633	0.1	37.488526
4.543300	0.1	37.500546
4.544967	0.1	37.510027
4.546633	0.1	37.512101
4.548300	0.1	37.499302
4.549967	0.1	37.509438
4.551633	0.1	37.487407
4.553300	0.1	37.496619
4.554967	0.1	37.495924
4.556633	0.1	37.497356
4.558300	0.1	37.501997
4.559967	0.1	37.492615
4.561633	0.1	37.485238
4.563300	0.1	37.479805
4.564967	0.1	37.476706
4.566633	0.1	37.489064
4.568300	0.1	37.490858
4.569967	0.1	37.478231
4.571633	0.1	37.467872
4.573300	0.1	37.489481
4.574967	0.1	37.491742
4.576633	0.1	37.478232
4.578300	0.1	37.492257
4.579967	0.1	37.493694
4.581633	0.1	37.505891
4.583300	0.1	37.498235
4.584967	0.1	37.514451
4.586633	0.1	37.494125
4.588300	0.1	37.481544
4.589967	0.1	37.500634
4.591633	0.1	37.517712
4.593300	0.1	37.510065
4.594967	0.1	37.505500
4.596633	0.1	37.514151
4.598300	0.1	37.509049
4.599967	0.1	37.515837
4.601633	0.1	37.516536
4.603300	0.1	37.534885
4.604967	0.1	37.530526
4.606633	0.1	37.527548
4.608300	0.1	37.517564
4.609967	0.1	37.539399
4.611633	0.1	37.542372
4.613300	0.1	37.538793
4.614967	0.1	37.522199
4.616633	0.1	37.512891
4.618300	0.1	37.518932
4.619967	0.1	37.527172
4.621633	0.1	37.512708
4.623300	0.1	37.520654
4.624967	0.1	37.512991
4.626633	0.1	37.511155
4.628300	0.1	37.511841
4.629967	0.1	37.516532
4.631633	0.1	37.533725
4.633300	0.1	37.539796
4.634967	0.1	37.528669
4.636633	0.1	37.520423
4.638300	0.1	37.528489
4.639967	0.1	37.540022
4.641633	0.1	37.538475
4.643300	0.1	37.529065
4.644967	0.1	37.533660
4.646633	0.1	37.526306
4.648300	0.1	37.538446
4.649967	0.1	37.538452
4.651633	0.1	37.558671
4.653300	0.1	37.571384
4.654967	0.1	37.587385
4.656633	0.1	37.582802
4.658300	0.1	37.588652
4.659967	0.1	37.567401
4.661633	0.1	37.568906
4.663300	0.1	37.567479
4.664967	0.1	37.574347
4.666633	0.1	37.588366
4.668300	0.1	37.600448
4.669967	0.1	37.597338
4.671633	0.1	37.605953
4.673300	0.1	37.601339
4.674967	0.1	37.615692
4.676633	0.1	37.611464
4.678300	0.1	37.635886
4.679967	0.1	37.645503
4.681633	0.1	37.638956
4.683300	0.1	37.658782
4.684967	0.1	37.659259
4.686633	0.1	37.658827
4.688300	0.1	37.669248
4.689967	0.1	37.676267
4.691633	0.1	37.705874
4.693300	0.1	37.717633
4.694967	0.1	37.711043
4.696633	0.1	37.734184
4.698300	0.1	37.719729
4.699967	0.1	37.724565
4.701633	0.1	37.719552
4.703300	0.1	37.733932
4.704967	0.1	37.735654
4.706633	0.1	37.741592
4.708300	0.1	37.754691
4.709967	0.1	37.774032
4.711633	0.1	37.773175
4.713300	0.1	37.778330
4.714967	0.1	37.795063
4.716633	0.1	37.796227
4.718300	0.1	37.805117
4.719967	0.1	37.806520
4.721633	0.1	37.824858
4.723300	0.1	37.817242
4.724967	0.1	37.820971
4.726633	0.1	37.839616
4.728300	0.1	37.856589
4.729967	0.1	37.858484
4.731633	0.1	37.861808
4.733300	0.1	37.870952
4.734967	0.1	37.870655
4.736633	0.1	37.894824
4.738300	0.1	37.892842
4.739967	0.1	37.894742
4.741633	0.1	37.897243
4.743300	0.1	37.918250
4.744967	0.1	37.945081
4.746633	0.1	37.941436
4.748300	0.1	37.954635
4.749967	0.1	37.980977
4.751633	0.1	37.992006
4.753300	0.1	37.992883
4.754967	0.1	38.006216
4.756633	0.1	38.016667
4.758300	0.1	38.011263
4.759967	0.1	38.025250
4.761633	0.1	38.025000
4.763300	0.1	38.018251
4.764967	0.1	38.004068
4.766633	0.1	38.051324
4.768300	0.1	38.051049
4.769967	0.1	38.049810
4.771633	0.1	38.067288
4.773300	0.1	38.071008
4.774967	0.1	38.106369
4.776633	0.1	38.090459
4.778300	0.1	38.103800
4.779967	0.1	38.102574
4.781633	0.1	38.105829
4.783300	0.1	38.114332
4.784967	0.1	38.131780
4.786633	0.1	38.137884
4.788300	0.1	38.143132
4.789967	0.1	38.164620
4.791633	0.1	38.172956
4.793300	0.1	38.183675
4.794967	0.1	38.201338
4.796633	0.1	38.223498
4.798300	0.1	38.212286
4.799967	0.1	38.212883
4.801633	0.1	38.212189
4.803300	0.1	38.224548
4.804967	0.1	38.246597
4.806633	0.1	38.238770
4.808300	0.1	38.257234
4.809967	0.1	38.285443
4.811633	0.1	38.310144
4.813300	0.1	38.297290
4.814967	0.1	38.308301
4.816633	0.1	38.316322
4.818300	0.1	38.331033
4.819967	0.1	38.336148
4.821633	0.1	38.358939
4.823300	0.1	38.377040
4.824967	0.1	38.379035
4.826633	0.1	38.383305
4.828300	0.1	38.381566
4.829967	0.1	38.393414
4.831633	0.1	38.413012
4.833300	0.1	38.409523
4.834967	0.1	38.404321
4.836633	0.1	38.412738
4.838300	0.1	38.416193
4.839967	0.1	38.418196
4.841633	0.1	38.437472
4.843300	0.1	38.455342
4.844967	0.1	38.453590
4.846633	0.1	38.460897
4.848300	0.1	38.474167
4.849967	0.1	38.481265
4.851633	0.1	38.481593
4.853300	0.1	38.493876
4.854967	0.1	38.507621
4.856633	0.1	38.503722
4.858300	0.1	38.511204
4.859967	0.1	38.539487
4.861633	0.1	38.547695
4.863300	0.1	38.543376
4.864967	0.1	38.535671
4.866633	0.1	38.558846
4.868300	0.1	38.570125
4.869967	0.1	38.597943
4.871633	0.1	38.597497
4.873300	0.1	38.602635
4.874967	0.1	38.623009
4.876633	0.1	38.610752
4.878300	0.1	38.631098
4.879967	0.1	38.640935
4.881633	0.1	38.655284
4.883300	0.1	38.643479
4.884967	0.1	38.679271
4.886633	0.1	38.698588
4.888300	0.1	38.683181
4.889967	0.1	38.714845
4.891633	0.1	38.724829
4.893300	0.1	38.731112
4.894967	0.1	38.733187
4.896633	0.1	38.732384
4.898300	0.1	38.742722
4.899967	0.1	38.757816
4.901633	0.1	38.766871
4.903300	0.1	38.772874
4.904967	0.1	38.796556
4.906633	0.1	38.804226
4.908300	0.1	38.809182
4.909967	0.1	38.807664
4.911633	0.1	38.811853
4.913300	0.1	38.831155
4.914967	0.1	38.855755
4.916633	0.1	38.880615
4.918300	0.1	38.876982
4.919967	0.1	38.869780
4.921633	0.1	38.876128
4.923300	0.1	38.873317
4.924967	0.1	38.873211
4.926633	0.1	38.895793
4.928300	0.1	38.916217
4.929967	0.1	38.916745
4.931633	0.1	38.935886
4.933300	0.1	38.942008
4.934967	0.1	38.956475
4.936633	0.1	38.959147
4.938300	0.1	38.969345
4.939967	0.1	38.971909
4.941633	0.1	38.964079
4.943300	0.1	38.990383
4.944967	0.1	38.977225
4.946633	0.1	38.990678
4.948300	0.1	38.987093
4.949967	0.1	38.991471
4.951633	0.1	39.022296
4.953300	0.1	39.020990
4.954967	0.1	39.043493
4.956633	0.1	39.067052
4.958300	0.1	39.063622
4.959967	0.1	39.079660
4.961633	0.1	39.076359
4.963300	0.1	39.086637
4.964967	0.1	39.105783
4.966633	0.1	39.116093
4.968300	0.1	39.109519
4.969967	0.1	39.116798
4.971633	0.1	39.141757
4.973300	0.1	39.157569
4.974967	0.1	39.161624
4.976633	0.1	39.166301
4.978300	0.1	39.176739
4.979967	0.1	39.191434
4.981633	0.1	39.179666
4.983300	0.1	39.191670
4.984967	0.1	39.202522
4.986633	0.1	39.227746
4.988300	0.1	39.225112
4.989967	0.1	39.239101
4.991633	0.1	39.260338
4.993300	0.1	39.266045
4.994967	0.1	39.254875
4.996633	0.1	39.250061
4.998300	0.1	39.266468
4.999967	0.1	39.296925
5.001633	0.1	39.311914
5.003300	0.1	39.320581
5.004967	0.1	39.308779
5.006633	0.1	39.303188
5.008300	0.1	39.313000
5.009967	0.1	39.333462
5.011633	0.1	39.333290
5.013300	0.1	39.353418
5.014967	0.1	39.392365
5.016633	0.1	39.414069
5.018300	0.1	39.412882
5.019967	0.1	39.417181
5.021633	0.1	39.421060
5.023300	0.1	39.426543
5.024967	0.1	39.427312
5.026633	0.1	39.442583
5.028300	0.1	39.432057
5.029967	0.1	39.459852
5.031633	0.1	39.474372
5.033300	0.1	39.464132
5.034967	0.1	39.478039
5.036633	0.1	39.481946
5.038300	0.1	39.478189
5.039967	0.1	39.489813
5.041633	0.1	39.526033
5.043300	0.1	39.523230
5.044967	0.1	39.535151
5.046633	0.1	39.544894
5.048300	0.1	39.542673
5.049967	0.1	39.549346
5.051633	0.1	39.561306
5.053300	0.1	39.568058
5.054967	0.1	39.563080
5.056633	0.1	39.584699
5.058300	0.1	39.586138
5.059967	0.1	39.598565
5.061633	0.1	39.613376
5.063300	0.1	39.616677
5.064967	0.1	39.630009
5.066633	0.1	39.637471
5.068300	0.1	39.635187
5.069967	0.1	39.653577
5.071633	0.1	39.662141
5.073300	0.1	39.682702
5.074967	0.1	39.680893
5.076633	0.1	39.704613
5.078300	0.1	39.708339
5.079967	0.1	39.732012
5.081633	0.1	39.739122
5.083300	0.1	39.741104
5.084967	0.1	39.751538
5.086633	0.1	39.736324
5.088300	0.1	39.747030
5.089967	0.1	39.779992
5.091633	0.1	39.763366
5.093300	0.1	39.795187
5.094967	0.1	39.788634
5.096633	0.1	39.789937
5.098300	0.1	39.795683
5.099967	0.1	39.809129
5.101633	0.1	39.823997
5.103300	0.1	39.833228
5.104967	0.1	39.831426
5.106633	0.1	39.854259
5.108300	0.1	39.868967
5.109967	0.1	39.888855
5.111633	0.1	39.898401
5.113300	0.1	39.894512
5.114967	0.1	39.906158
5.116633	0.1	39.908365
5.118300	0.1	39.938612
5.119967	0.1	39.945902
5.121633	0.1	39.934745
5.123300	0.1	39.960424
5.124967	0.1	39.969003
5.126633	0.1	39.971509
5.128300	0.1	39.990129
5.129967	0.1	39.981838
5.131633	0.1	39.987639
5.133300	0.1	40.003797
5.134967	0.1	40.025897
5.136633	0.1	40.017527
5.138300	0.1	40.033720
5.139967	0.1	40.034427
5.141633	0.1	40.052130
5.143300	0.1	40.077765
5.144967	0.1	40.088176
5.146633	0.1	40.083366
5.148300	0.1	40.100359
5.149967	0.1	40.114451
5.151633	0.1	40.113521
5.153300	0.1	40.142778
5.154967	0.1	40.167693
5.156633	0.1	40.168900
5.158300	0.1	40.170293
5.159967	0.1	40.182567
5.161633	0.1	40.198357
5.163300	0.1	40.193917
5.164967	0.1	40.189384
5.166633	0.1	40.190077
5.168300	0.1	40.180195
5.169967	0.1	40.203294
5.171633	0.1	40.214429
5.173300	0.1	40.231596
5.174967	0.1	40.255905
5.176633	0.1	40.254332
5.178300	0.1	40.253056
5.179967	0.1	40.254421
5.181633	0.1	40.254443
5.183300	0.1	40.276061
5.184967	0.1	40.287988
5.186633	0.1	40.284959
5.188300	0.1	40.296356
5.189967	0.1	40.316769
5.191633	0.1	40.335392
5.193300	0.1	40.326232
5.194967	0.1	40.344955
5.196633	0.1	40.376297
5.198300	0.1	40.385836
5.199967	0.1	40.395110
5.201633	0.1	40.389900
5.203300	0.1	40.399562
5.204967	0.1	40.387435
5.206633	0.1	40.400500
5.208300	0.1	40.425178
5.209967	0.1	40.420777
5.211633	0.1	40.411286
5.213300	0.1	40.424393
5.214967	0.1	40.453300
5.216633	0.1	40.446050
5.218300	0.1	40.446955
5.219967	0.1	40.460612
5.221633	0.1	40.466032
5.223300	0.1	40.487342
5.224967	0.1	40.489187
5.226633	0.1	40.516323
5.228300	0.1	40.519629
5.229967	0.1	40.529375
5.231633	0.1	40.533701
5.233300	0.1	40.542135
5.234967	0.1	40.548132
5.236633	0.1	40.558983
5.238300	0.1	40.579868
5.239967	0.1	40.592211
5.241633	0.1	40.586169
5.243300	0.1	40.593410
5.244967	0.1	40.607210
5.246633	0.1	40.618979
5.248300	0.1	40.624912
5.249967	0.1	40.628738
5.251633	0.1	40.656836
5.253300	0.1	40.660014
5.254967	0.1	40.645550
5.256633	0.1	40.663467
5.258300	0.1	40.685103
5.259967	0.1	40.700127
5.261633	0.1	40.696266
5.263300	0.1	40.715339
5.264967	0.1	40.720679
5.266633	0.1	40.709002
5.268300	0.1	40.724143
5.269967	0.1	40.745044
5.271633	0.1	40.761907
5.273300	0.1	40.783577
5.274967	0.1	40.791727
5.276633	0.1	40.780932
5.278300	0.1	40.797478
5.279967	0.1	40.776586
5.281633	0.1	40.782842
5.283300	0.1	40.783922
5.284967	0.1	40.799072
5.286633	0.1	40.809619
5.288300	0.1	40.833006
5.289967	0.1	40.837053
5.291633	0.1	40.846169
5.293300	0.1	40.851122
5.294967	0.1	40.857046
5.296633	0.1	40.853520
5.298300	0.1	40.866621
5.299967	0.1	40.862904
5.301633	0.1	40.877266
5.303300	0.1	40.897115
5.304967	0.1	40.922044
5.306633	0.1	40.928616
5.308300	0.1	40.922310
5.309967	0.1	40.934574
5.311633	0.1	40.923682
5.313300	0.1	40.925269
5.314967	0.1	40.944933
5.316633	0.1	40.968582
5.318300	0.1	40.971443
5.319967	0.1	40.973905
5.321633	0.1	40.971881
5.323300	0.1	40.987078
5.324967	0.1	40.985753
5.326633	0.1	40.983937
5.328300	0.1	40.990981
5.329967	0.1	41.009575
5.331633	0.1	41.025574
5.333300	0.1	41.020780
5.334967	0.1	41.038638
5.336633	0.1	41.018710
5.338300	0.1	41.041906
5.339967	0.1	41.044983
5.341633	0.1	41.068251
5.343300	0.1	41.086541
5.344967	0.1	41.098723
5.346633	0.1	41.091909
5.348300	0.1	41.105433
5.349967	0.1	41.112358
5.351633	0.1	41.118521
5.353300	0.1	41.118547
5.354967	0.1	41.141536
5.356633	0.1	41.146200
5.358300	0.1	41.130027
5.359967	0.1	41.139114
5.361633	0.1	41.148755
5.363300	0.1	41.156823
5.364967	0.1	41.148468
5.366633	0.1	41.176270
5.368300	0.1	41.191056
5.369967	0.1	41.182267
5.371633	0.1	41.189802
5.373300	0.1	41.203036
5.374967	0.1	41.189092
5.376633	0.1	41.203349
5.378300	0.1	41.211916
5.379967	0.1	41.215344
5.381633	0.1	41.227114
5.383300	0.1	41.238873
5.384967	0.1	41.249373
5.386633	0.1	41.252903
5.388300	0.1	41.271225
5.389967	0.1	41.258280
5.391633	0.1	41.271865
5.393300	0.1	41.289948
5.394967	0.1	41.321286
5.396633	0.1	41.314700
5.398300	0.1	41.304585
5.399967	0.1	41.311116
5.401633	0.1	41.302017
5.403300	0.1	41.335368
5.404967	0.1	41.350208
5.406633	0.1	41.345189
5.408300	0.1	41.333181
5.409967	0.1	41.346266
5.411633	0.1	41.348537
5.413300	0.1	41.358277
5.414967	0.1	41.374140
5.416633	0.1	41.388175
5.418300	0.1	41.376493
5.419967	0.1	41.382336
5.421633	0.1	41.411564
5.423300	0.1	41.422481
5.424967	0.1	41.426064
5.426633	0.1	41.427660
5.428300	0.1	41.424121
5.429967	0.1	41.426331
5.431633	0.1	41.451839
5.433300	0.1	41.472148
5.434967	0.1	41.467266
5.436633	0.1	41.487766
5.438300	0.1	41.489090
5.439967	0.1	41.498295
5.441633	0.1	41.519385
5.443300	0.1	41.498490
5.444967	0.1	41.498763
5.446633	0.1	41.513203
5.448300	0.1	41.522706
5.449967	0.1	41.519201
5.451633	0.1	41.521262
5.453300	0.1	41.537741
5.454967	0.1	41.548106
5.456633	0.1	41.568165
5.458300	0.1	41.574404
5.459967	0.1	41.590925
5.461633	0.1	41.591795
5.463300	0.1	41.602178
5.464967	0.1	41.625659
5.466633	0.1	41.609350
5.468300	0.1	41.614821
5.469967	0.1	41.633281
5.471633	0.1	41.637510
5.473300	0.1	41.652150
5.474967	0.1	41.675392
5.476633	0.1	41.657191
5.478300	0.1	41.663118
5.479967	0.1	41.673182
5.481633	0.1	41.698234
5.483300	0.1	41.700253
5.484967	0.1	41.707019
5.486633	0.1	41.701365
5.488300	0.1	41.719811
5.489967	0.1	41.734076
5.491633	0.1	41.740326
5.493300	0.1	41.730139
5.494967	0.1	41.760872
5.496633	0.1	41.756430
5.498300	0.1	41.754601
5.499967	0.1	41.754788
5.501633	0.1	41.770725
5.503300	0.1	41.780922
5.504967	0.1	41.795460
5.506633	0.1	41.808429
5.508300	0.1	41.815600
5.509967	0.1	41.831864
5.511633	0.1	41.832187
5.513300	0.1	41.841263
5.514967	0.1	41.847149
5.516633	0.1	41.839195
5.518300	0.1	41.853299
5.519967	0.1	41.853782
5.521633	0.1	41.876674
5.523300	0.1	41.871460
5.524967	0.1	41.890467
5.526633	0.1	41.890557
5.528300	0.1	41.893317
5.529967	0.1	41.898439
5.531633	0.1	41.895757
5.533300	0.1	41.905931
5.534967	0.1	41.911547
5.536633	0.1	41.915642
5.538300	0.1	41.940281
5.539967	0.1	41.941943
5.541633	0.1	41.941878
5.543300	0.1	41.976021
5.544967	0.1	41.980293
5.546633	0.1	41.991545
5.548300	0.1	41.989702
5.549967	0.1	41.997561
5.551633	0.1	42.001642
5.553300	0.1	42.006470
5.554967	0.1	42.032191
5.556633	0.1	42.016901
5.558300	0.1	42.027439
5.559967	0.1	42.037871
5.561633	0.1	42.036811
5.563300	0.1	42.032095
5.564967	0.1	42.053506
5.566633	0.1	42.042538
5.568300	0.1	42.054356
5.569967	0.1	42.056792
5.571633	0.1	42.067795
5.573300	0.1	42.083002
5.574967	0.1	42.090227
5.576633	0.1	42.093538
5.578300	0.1	42.095650
5.579967	0.1	42.095378
5.581633	0.1	42.107669
5.583300	0.1	42.125224
5.584967	0.1	42.148973
5.586633	0.1	42.139931
5.588300	0.1	42.158806
5.589967	0.1	42.166634
5.591633	0.1	42.188844
5.593300	0.1	42.180555
5.594967	0.1	42.166541
5.596633	0.1	42.166737
5.598300	0.1	42.161679
5.599967	0.1	42.177132
5.601633	0.1	42.206005
5.603300	0.1	42.202263
5.604967	0.1	42.234085
5.606633	0.1	42.225645
5.608300	0.1	42.232596
5.609967	0.1	42.224838
5.611633	0.1	42.237368
5.613300	0.1	42.242992
5.614967	0.1	42.265852
5.616633	0.1	42.252797
5.618300	0.1	42.260989
5.619967	0.1	42.260725
5.621633	0.1	42.262697
5.623300	0.1	42.284476
5.624967	0.1	42.292946
5.626633	0.1	42.279925
5.628300	0.1	42.300904
5.629967	0.1	42.310282
5.631633	0.1	42.303525
5.633300	0.1	42.302882
5.634967	0.1	42.332570
5.636633	0.1	42.325690
5.638300	0.1	42.343253
5.639967	0.1	42.361078
5.641633	0.1	42.343350
5.643300	0.1	42.343832
5.644967	0.1	42.361036
5.646633	0.1	42.381678
5.648300	0.1	42.378385
5.649967	0.1	42.375609
5.651633	0.1	42.377189
5.653300	0.1	42.381050
5.654967	0.1	42.401315
5.656633	0.1	42.412451
5.658300	0.1	42.402910
5.659967	0.1	42.404151
5.661633	0.1	42.398398
5.663300	0.1	42.412447
5.664967	0.1	42.429512
5.666633	0.1	42.428756
5.668300	0.1	42.438111
5.669967	0.1	42.438838
5.671633	0.1	42.443301
5.673300	0.1	42.443918
5.674967	0.1	42.444810
5.676633	0.1	42.452670
5.678300	0.1	42.467630
5.679967	0.1	42.474599
5.681633	0.1	42.496839
5.683300	0.1	42.499670
5.684967	0.1	42.504110
5.686633	0.1	42.511875
5.688300	0.1	42.518080
5.689967	0.1	42.494168
5.691633	0.1	42.507244
5.693300	0.1	42.502251
5.694967	0.1	42.508218
5.696633	0.1	42.526839
5.698300	0.1	42.525641
5.699967	0.1	42.535237
5.701633	0.1	42.525536
5.703300	0.1	42.529163
5.704967	0.1	42.540086
5.706633	0.1	42.554022
5.708300	0.1	42.567607
5.709967	0.1	42.549465
5.711633	0.1	42.569890
5.713300	0.1	42.591319
5.714967	0.1	42.598411
5.716633	0.1	42.615657
5.718300	0.1	42.610673
5.719967	0.1	42.617811
5.721633	0.1	42.611563
5.723300	0.1	42.633988
5.724967	0.1	42.623999
5.726633	0.1	42.630366
5.728300	0.1	42.644722
5.729967	0.1	42.659741
5.731633	0.1	42.673260
5.733300	0.1	42.668331
5.734967	0.1	42.686074
5.736633	0.1	42.679726
5.738300	0.1	42.705408
5.739967	0.1	42.691791
5.741633	0.1	42.681132
5.743300	0.1	42.697759
5.744967	0.1	42.700761
5.746633	0.1	42.737332
5.748300	0.1	42.720704
5.749967	0.1	42.740370
5.751633	0.1	42.730126
5.753300	0.1	42.754133
5.754967	0.1	42.781537
5.756633	0.1	42.790700
5.758300	0.1	42.792254
5.759967	0.1	42.804751
5.761633	0.1	42.804680
5.763300	0.1	42.816784
5.764967	0.1	42.813688
5.766633	0.1	42.817820
5.768300	0.1	42.836487
5.769967	0.1	42.836494
5.771633	0.1	42.833896
5.773300	0.1	42.845814
5.774967	0.1	42.857080
5.776633	0.1	42.871307
5.778300	0.1	42.864075
5.779967	0.1	42.887104
5.781633	0.1	42.876798
5.783300	0.1	42.881594
5.784967	0.1	42.897093
5.786633	0.1	42.906518
5.788300	0.1	42.922830
5.789967	0.1	42.943673
5.791633	0.1	42.922097
5.793300	0.1	42.936057
5.794967	0.1	42.928883
5.796633	0.1	42.948481
5.798300	0.1	42.972789
5.799967	0.1	42.985199
5.801633	0.1	42.999693
5.803300	0.1	43.005826
5.804967	0.1	42.997876
5.806633	0.1	43.001981
5.808300	0.1	43.032914
5.809967	0.1	43.040718
5.811633	0.1	43.044848
5.813300	0.1	43.038506
5.814967	0.1	43.041562
5.816633	0.1	43.069218
5.818300	0.1	43.086064
5.819967	0.1	43.120551
5.821633	0.1	43.135932
5.823300	0.1	43.148061
5.824967	0.1	43.175501
5.826633	0.1	43.200701
5.828300	0.1	43.200662
5.829967	0.1	43.195144
5.831633	0.1	43.223703
5.833300	0.1	43.248559
5.834967	0.1	43.269493
5.836633	0.1	43.268384
5.838300	0.1	43.296153
5.839967	0.1	43.317677
5.841633	0.1	43.322457
5.843300	0.1	43.342913
5.844967	0.1	43.359787
5.846633	0.1	43.373658
5.848300	0.1	43.390828
5.849967	0.1	43.413587
5.851633	0.1	43.431767
5.853300	0.1	43.462736
5.854967	0.1	43.464793
5.856633	0.1	43.474311
5.858300	0.1	43.489991
5.859967	0.1	43.494226
5.861633	0.1	43.500643
5.863300	0.1	43.506578
5.864967	0.1	43.531258
5.866633	0.1	43.542353
5.868300	0.1	43.529702
5.869967	0.1	43.534997
5.871633	0.1	43.540210
5.873300	0.1	43.551739
5.874967	0.1	43.565902
5.876633	0.1	43.568809
5.878300	0.1	43.556904
5.879967	0.1	43.561566
5.881633	0.1	43.560292
5.883300	0.1	43.551059
5.884967	0.1	43.567662
5.886633	0.1	43.579245
5.888300	0.1	43.567743
5.889967	0.1	43.565574
5.891633	0.1	43.571897
5.893300	0.1	43.570528
5.894967	0.1	43.571773
5.896633	0.1	43.569619
5.898300	0.1	43.578591
5.899967	0.1	43.577831
5.901633	0.1	43.564966
5.903300	0.1	43.580081
5.904967	0.1	43.579696
5.906633	0.1	43.598318
5.908300	0.1	43.598092
5.909967	0.1	43.607309
5.911633	0.1	43.597320
5.913300	0.1	43.606777
5.914967	0.1	43.612235
5.916633	0.1	43.615361
5.918300	0.1	43.628249
5.919967	0.1	43.642302
5.921633	0.1	43.629553
5.923300	0.1	43.630107
5.924967	0.1	43.642634
5.926633	0.1	43.662951
5.928300	0.1	43.656288
5.929967	0.1	43.669884
5.931633	0.1	43.698377
5.933300	0.1	43.702915
5.934967	0.1	43.700104
5.936633	0.1	43.707325
5.938300	0.1	43.723391
5.939967	0.1	43.716701
5.941633	0.1	43.726423
5.943300	0.1	43.747492
5.944967	0.1	43.774208
5.946633	0.1	43.774294
5.948300	0.1	43.790741
5.949967	0.1	43.820537
5.951633	0.1	43.826014
5.953300	0.1	43.864392
5.954967	0.1	43.880904
5.956633	0.1	43.891235
5.958300	0.1	43.932038
5.959967	0.1	43.939775
5.961633	0.1	43.949515
5.963300	0.1	43.968130
5.964967	0.1	43.978685
5.966633	0.1	43.987168
5.968300	0.1	44.002935
5.969967	0.1	44.020632
5.971633	0.1	44.042789
5.973300	0.1	44.043247
5.974967	0.1	44.061594
5.976633	0.1	44.079152
5.978300	0.1	44.092346
5.979967	0.1	44.103338
5.981633	0.1	44.122060
5.983300	0.1	44.119673
5.984967	0.1	44.141698
5.986633	0.1	44.145695
5.988300	0.1	44.156255
5.989967	0.1	44.173617
5.991633	0.1	44.199475
5.993300	0.1	44.198729
5.994967	0.1	44.225021
5.996633	0.1	44.239863
5.998300	0.1	44.246753
5.999967	0.1	44.267944
6.001633	0.1	44.275738
6.003300	0.1	44.276393
6.004967	0.1	44.298176
6.006633	0.1	44.304028
6.008300	0.1	44.337563
6.009967	0.1	44.346600
6.011633	0.1	44.344296
6.013300	0.1	44.348917
6.014967	0.1	44.381675
6.016633	0.1	44.380875
6.018300	0.1	44.376463
6.019967	0.1	44.395612
6.021633	0.1	44.407968
6.023300	0.1	44.406610
6.024967	0.1	44.398025
6.026633	0.1	44.388577
6.028300	0.1	44.416155
6.029967	0.1	44.406570
6.031633	0.1	44.428975
6.033300	0.1	44.436446
6.034967	0.1	44.445992
6.036633	0.1	44.458434
6.038300	0.1	44.475928
6.039967	0.1	44.489048
6.041633	0.1	44.521560
6.043300	0.1	44.531552
6.044967	0.1	44.547733
6.046633	0.1	44.540319
6.048300	0.1	44.547980
6.049967	0.1	44.568414
6.051633	0.1	44.582386
6.053300	0.1	44.598549
6.054967	0.1	44.613897
6.056633	0.1	44.644114
6.058300	0.1	44.641662
6.059967	0.1	44.639729
6.061633	0.1	44.661584
6.063300	0.1	44.671621
6.064967	0.1	44.667350
6.066633	0.1	44.695868
6.068300	0.1	44.703926
6.069967	0.1	44.696903
6.071633	0.1	44.723785
6.073300	0.1	44.727627
6.074967	0.1	44.750568
6.076633	0.1	44.764090
6.078300	0.1	44.779211
6.079967	0.1	44.813480
6.081633	0.1	44.827020
6.083300	0.1	44.832764
6.084967	0.1	44.865280
6.086633	0.1	44.896356
6.088300	0.1	44.916698
6.089967	0.1	44.921261
6.091633	0.1	44.940014
6.093300	0.1	44.958854
6.094967	0.1	44.999122
6.096633	0.1	45.003794
6.098300	0.1	45.012429
6.099967	0.1	45.047071
6.101633	0.1	45.070442
6.103300	0.1	45.068327
6.104967	0.1	45.066013
6.106633	0.1	45.081701
6.108300	0.1	45.104909
6.109967	0.1	45.122030
6.111633	0.1	45.124845
6.113300	0.1	45.124294
6.114967	0.1	45.161744
6.116633	0.1	45.169747
6.118300	0.1	45.171980
6.119967	0.1	45.208235
6.121633	0.1	45.223928
6.123300	0.1	45.253533
6.124967	0.1	45.262820
6.126633	0.1	45.274237
6.128300	0.1	45.287279
6.129967	0.1	45.313854
6.131633	0.1	45.322227
6.133300	0.1	45.315279
6.134967	0.1	45.328568
6.136633	0.1	45.348329
6.138300	0.1	45.358985
6.139967	0.1	45.376024
6.141633	0.1	45.399952
6.143300	0.1	45.402897
6.144967	0.1	45.432887
6.146633	0.1	45.433472
6.148300	0.1	45.461248
6.149967	0.1	45.476386
6.151633	0.1	45.475730
6.153300	0.1	45.487497
6.154967	0.1	45.482125
6.156633	0.1	45.485179
6.158300	0.1	45.513414
6.159967	0.1	45.533608
6.161633	0.1	45.535434
6.163300	0.1	45.538339
6.164967	0.1	45.568465
6.166633	0.1	45.569988
6.168300	0.1	45.586018
6.169967	0.1	45.586138
6.171633	0.1	45.614227
6.173300	0.1	45.620111
6.174967	0.1	45.643383
6.176633	0.1	45.671482
6.178300	0.1	45.658875
6.179967	0.1	45.663567
6.181633	0.1	45.682848
6.183300	0.1	45.694231
6.184967	0.1	45.693640
6.186633	0.1	45.723619
6.188300	0.1	45.716578
6.189967	0.1	45.749203
6.191633	0.1	45.765740
6.193300	0.1	45.776556
6.194967	0.1	45.776986
6.196633	0.1	45.808581
6.198300	0.1	45.812773
6.199967	0.1	45.835129
6.201633	0.1	45.859989
6.203300	0.1	45.873351
6.204967	0.1	45.898943
6.206633	0.1	45.926260
6.208300	0.1	45.922048
6.209967	0.1	45.956910
6.211633	0.1	45.980556
6.213300	0.1	46.003893
6.214967	0.1	46.028362
6.216633	0.1	46.054238
6.218300	0.1	46.085304
6.219967	0.1	46.101408
6.221633	0.1	46.112523
6.223300	0.1	46.138746
6.224967	0.1	46.152920
6.226633	0.1	46.186161
6.228300	0.1	46.196505
6.229967	0.1	46.209560
6.231633	0.1	46.231893
6.233300	0.1	46.255581
6.234967	0.1	46.289944
6.236633	0.1	46.308126
6.238300	0.1	46.334293
6.239967	0.1	46.324064
6.241633	0.1	46.362418
6.243300	0.1	46.364680
6.244967	0.1	46.385706
6.246633	0.1	46.406769
6.248300	0.1	46.414840
6.249967	0.1	46.430410
6.251633	0.1	46.447916
6.253300	0.1	46.474065
6.254967	0.1	46.499103
6.256633	0.1	46.518133
6.258300	0.1	46.530008
6.259967	0.1	46.555649
6.261633	0.1	46.562900
6.263300	0.1	46.591884
6.264967	0.1	46.604768
6.266633	0.1	46.627465
6.268300	0.1	46.638506
6.269967	0.1	46.645340
6.271633	0.1	46.666265
6.273300	0.1	46.667640
6.274967	0.1	46.681854
6.276633	0.1	46.694969
6.278300	0.1	46.707047
6.279967	0.1	46.716136
6.281633	0.1	46.746240
6.283300	0.1	46.759339
6.284967	0.1	46.794312
6.286633	0.1	46.799370
6.288300	0.1	46.820467
6.289967	0.1	46.833132
6.291633	0.1	46.841291
6.293300	0.1	46.851703
6.294967	0.1	46.868649
6.296633	0.1	46.873488
6.298300	0.1	46.902483
6.299967	0.1	46.929566
6.301633	0.1	46.947301
6.303300	0.1	46.952583
6.304967	0.1	46.978107
6.306633	0.1	47.001427
6.308300	0.1	47.031754
6.309967	0.1	47.029318
6.311633	0.1	47.055865
6.313300	0.1	47.077909
6.314967	0.1	47.100450
6.316633	0.1	47.109749
6.318300	0.1	47.137041
6.319967	0.1	47.164359
6.321633	0.1	47.186474
6.323300	0.1	47.183632
6.324967	0.1	47.202440
6.326633	0.1	47.210141
6.328300	0.1	47.246316
6.329967	0.1	47.265608
6.331633	0.1	47.287464
6.333300	0.1	47.307050
6.334967	0.1	47.316169
6.336633	0.1	47.350883
6.338300	0.1	47.376224
6.339967	0.1	47.408430
6.341633	0.1	47.428142
6.343300	0.1	47.456192
6.344967	0.1	47.474073
6.346633	0.1	47.496482
6.348300	0.1	47.526738
6.349967	0.1	47.552121
6.351633	0.1	47.598177
6.353300	0.1	47.632252
6.354967	0.1	47.641207
6.356633	0.1	47.673140
6.358300	0.1	47.704511
6.359967	0.1	47.717475
6.361633	0.1	47.736507
6.363300	0.1	47.754099
6.364967	0.1	47.787572
6.366633	0.1	47.811550
6.368300	0.1	47.849484
6.369967	0.1	47.871432
6.371633	0.1	47.872635
6.373300	0.1	47.915518
6.374967	0.1	47.934976
6.376633	0.1	47.924531
6.378300	0.1	47.966731
6.379967	0.1	48.022824
6.381633	0.1	48.035693
6.383300	0.1	48.059452
6.384967	0.1	48.090444
6.386633	0.1	48.125852
6.388300	0.1	48.149665
6.389967	0.1	48.179791
6.391633	0.1	48.184961
6.393300	0.1	48.221461
6.394967	0.1	48.244354
6.396633	0.1	48.269809
6.398300	0.1	48.296546
6.399967	0.1	48.309996
6.401633	0.1	48.333450
6.403300	0.1	48.362437
6.404967	0.1	48.382558
6.406633	0.1	48.407936
6.408300	0.1	48.429190
6.409967	0.1	48.452839
6.411633	0.1	48.471570
6.413300	0.1	48.489975
6.414967	0.1	48.520174
6.416633	0.1	48.534787
6.418300	0.1	48.544279
6.419967	0.1	48.568049
6.421633	0.1	48.588930
6.423300	0.1	48.616261
6.424967	0.1	48.644395
6.426633	0.1	48.651649
6.428300	0.1	48.680538
6.429967	0.1	48.720309
6.431633	0.1	48.746558
6.433300	0.1	48.753447
6.434967	0.1	48.797888
6.436633	0.1	48.809445
6.438300	0.1	48.821822
6.439967	0.1	48.853380
6.441633	0.1	48.875949
6.443300	0.1	48.899416
6.444967	0.1	48.908782
6.446633	0.1	48.946191
6.448300	0.1	48.992793
6.449967	0.1	48.989228
6.451633	0.1	49.015214
6.453300	0.1	49.038305
6.454967	0.1	49.076625
6.456633	0.1	49.089030
6.458300	0.1	49.140713
6.459967	0.1	49.158178
6.461633	0.1	49.184207
6.463300	0.1	49.232080
6.464967	0.1	49.251950
6.466633	0.1	49.280834
6.468300	0.1	49.319590
6.469967	0.1	49.354435
6.471633	0.1	49.391027
6.473300	0.1	49.414902
6.474967	0.1	49.439786
6.476633	0.1	49.460023
6.478300	0.1	49.489972
6.479967	0.1	49.534685
6.481633	0.1	49.538489
6.483300	0.1	49.585457
6.484967	0.1	49.624104
6.486633	0.1	49.640040
6.488300	0.1	49.662338
6.489967	0.1	49.700728
6.491633	0.1	49.723981
6.493300	0.1	49.743786
6.494967	0.1	49.784285
6.496633	0.1	49.807823
6.498300	0.1	49.843840
6.499967	0.1	49.873995
6.501633	0.1	49.894165
6.503300	0.1	49.942314
6.504967	0.1	49.975735
6.506633	0.1	49.983887
6.508300	0.1	50.021757
6.509967	0.1	50.051063
6.511633	0.1	50.081347
6.513300	0.1	50.116175
6.514967	0.1	50.139231
6.516633	0.1	50.173414
6.518300	0.1	50.180498
6.519967	0.1	50.173362
6.521633	0.1	50.223091
6.523300	0.1	50.262221
6.524967	0.1	50.295776
6.526633	0.1	50.330016
6.528300	0.1	50.355744
6.529967	0.1	50.393803
6.531633	0.1	50.421462
6.533300	0.1	50.443567
6.534967	0.1	50.459178
6.536633	0.1	50.473532
6.538300	0.1	50.492966
6.539967	0.1	50.518777
6.541633	0.1	50.575753
6.543300	0.1	50.609389
6.544967	0.1	50.604713
6.546633	0.1	50.643585
6.548300	0.1	50.663975
6.549967	0.1	50.706122
6.551633	0.1	50.741840
6.553300	0.1	50.764663
6.554967	0.1	50.797847
6.556633	0.1	50.826187
6.558300	0.1	50.847989
6.559967	0.1	50.879980
6.561633	0.1	50.886438
6.563300	0.1	50.927356
6.564967	0.1	50.973277
6.566633	0.1	50.972573
6.568300	0.1	51.015732
6.569967	0.1	51.047340
6.571633	0.1	51.088417
6.573300	0.1	51.111802
6.574967	0.1	51.139636
6.576633	0.1	51.162126
6.578300	0.1	51.171725
6.579967	0.1	51.203052
6.581633	0.1	51.250725
6.583300	0.1	51.269891
6.584967	0.1	51.317727
6.586633	0.1	51.343249
6.588300	0.1	51.373052
6.589967	0.1	51.406397
6.591633	0.1	51.436370
6.593300	0.1	51.504254
6.594967	0.1	51.507263
6.596633	0.1	51.533314
6.598300	0.1	51.582590
6.599967	0.1	51.630116
6.601633	0.1	51.658827
6.603300	0.1	51.688067
6.604967	0.1	51.720876
6.606633	0.1	51.738058
6.608300	0.1	51.776047
6.609967	0.1	51.835522
6.611633	0.1	51.846504
6.613300	0.1	51.892659
6.614967	0.1	51.909449
6.616633	0.1	51.952638
6.618300	0.1	51.989619
6.619967	0.1	52.027364
6.621633	0.1	52.053275
6.623300	0.1	52.073676
6.624967	0.1	52.103982
6.626633	0.1	52.157149
6.628300	0.1	52.174857
6.629967	0.1	52.216156
6.631633	0.1	52.248650
6.633300	0.1	52.282358
6.634967	0.1	52.312044
6.636633	0.1	52.347317
6.638300	0.1	52.390373
6.639967	0.1	52.414709
6.641633	0.1	52.429951
6.643300	0.1	52.466836
6.644967	0.1	52.512076
6.646633	0.1	52.530240
6.648300	0.1	52.574338
6.649967	0.1	52.595026
6.651633	0.1	52.644145
6.653300	0.1	52.689880
6.654967	0.1	52.710377
6.656633	0.1	52.742043
6.658300	0.1	52.769988
6.659967	0.1	52.813048
6.661633	0.1	52.854161
6.663300	0.1	52.877199
6.664967	0.1	52.897951
6.666633	0.1	52.936821
6.668300	0.1	52.964989
6.669967	0.1	52.996486
6.671633	0.1	53.027514
6.673300	0.1	53.057858
6.674967	0.1	53.098240
6.676633	0.1	53.117867
6.678300	0.1	53.153470
6.679967	0.1	53.201696
6.681633	0.1	53.231365
6.683300	0.1	53.270126
6.684967	0.1	53.284732
6.686633	0.1	53.314502
6.688300	0.1	53.344246
6.689967	0.1	53.394509
6.691633	0.1	53.431519
6.693300	0.1	53.465286
6.694967	0.1	53.482588
6.696633	0.1	53.513475
6.698300	0.1	53.557435
6.699967	0.1	53.610483
6.701633	0.1	53.636280
6.703300	0.1	53.664200
6.704967	0.1	53.723892
6.706633	0.1	53.752712
6.708300	0.1	53.769932
6.709967	0.1	53.819374
6.711633	0.1	53.849388
6.713300	0.1	53.879097
6.714967	0.1	53.929981
6.716633	0.1	53.958741
6.718300	0.1	53.991537
6.719967	0.1	54.053303
6.721633	0.1	54.096116
6.723300	0.1	54.129353
6.724967	0.1	54.184001
6.726633	0.1	54.228667
6.728300	0.1	54.279269
6.729967	0.1	54.339479
6.731633	0.1	54.374911
6.733300	0.1	54.430292
6.734967	0.1	54.470778
6.736633	0.1	54.501061
6.738300	0.1	54.538672
6.739967	0.1	54.578557
6.741633	0.1	54.621509
6.743300	0.1	54.655016
6.744967	0.1	54.712662
6.746633	0.1	54.749364
6.748300	0.1	54.816561
6.749967	0.1	54.863513
6.751633	0.1	54.908247
6.753300	0.1	54.945555
6.754967	0.1	55.001796
6.756633	0.1	55.042193
6.758300	0.1	55.094630
6.759967	0.1	55.133850
6.761633	0.1	55.170045
6.763300	0.1	55.219326
6.764967	0.1	55.270291
6.766633	0.1	55.316453
6.768300	0.1	55.372085
6.769967	0.1	55.430116
6.771633	0.1	55.479523
6.773300	0.1	55.537682
6.774967	0.1	55.577034
6.776633	0.1	55.619188
6.778300	0.1	55.686454
6.779967	0.1	55.735494
6.781633	0.1	55.800095
6.783300	0.1	55.843880
6.784967	0.1	55.901744
6.786633	0.1	55.938273
6.788300	0.1	55.994709
6.789967	0.1	56.067877
6.791633	0.1	56.141090
6.793300	0.1	56.197600
6.794967	0.1	56.258187
6.796633	0.1	56.309185
6.798300	0.1	56.377889
6.799967	0.1	56.417003
6.801633	0.1	56.496010
6.803300	0.1	56.555846
6.804967	0.1	56.633600
6.806633	0.1	56.711165
6.808300	0.1	56.775695
6.809967	0.1	56.848980
6.811633	0.1	56.907702
6.813300	0.1	56.998168
6.814967	0.1	57.069526
6.816633	0.1	57.158361
6.818300	0.1	57.239097
6.819967	0.1	57.321530
6.821633	0.1	57.429205
6.823300	0.1	57.513339
6.824967	0.1	57.595273
6.826633	0.1	57.681119
6.828300	0.1	57.777249
6.829967	0.1	57.889445
6.831633	0.1	58.006034
6.833300	0.1	58.099474
6.834967	0.1	58.220216
6.836633	0.1	58.348524
6.838300	0.1	58.449981
6.839967	0.1	58.575056
6.841633	0.1	58.700620
6.843300	0.1	58.829941
6.844967	0.1	58.967059
6.846633	0.1	59.111498
6.848300	0.1	59.252715
6.849967	0.1	59.383974
6.851633	0.1	59.534186
6.853300	0.1	59.694441
6.854967	0.1	59.846532
6.856633	0.1	59.983917
6.858300	0.1	60.139951
6.859967	0.1	60.309461
6.861633	0.1	60.473233
6.863300	0.1	60.659763
6.864967	0.1	60.829858
6.866633	0.1	60.983186
6.868300	0.1	61.163623
6.869967	0.1	61.347253
6.871633	0.1	61.552653
6.873300	0.1	61.745480
6.874967	0.1	61.919539
6.876633	0.1	62.142726
6.878300	0.1	62.347804
6.879967	0.1	62.557933
6.881633	0.1	62.794485
6.883300	0.1	63.019560
6.884967	0.1	63.272846
6.886633	0.1	63.501296
6.888300	0.1	63.744396
6.889967	0.1	64.004898
6.891633	0.1	64.268163
6.893300	0.1	64.510550
6.894967	0.1	64.786816
6.896633	0.1	65.063577
6.898300	0.1	65.326230
6.899967	0.1	65.638085
6.901633	0.1	65.921781
6.903300	0.1	66.237311
6.904967	0.1	66.556535
6.906633	0.1	66.872138
6.908300	0.1	67.208274
6.909967	0.1	67.559228
6.911633	0.1	67.911380
6.913300	0.1	68.259445
6.914967	0.1	68.633602
6.916633	0.1	68.996366
6.918300	0.1	69.378035
6.919967	0.1	69.782173
6.921633	0.1	70.185646
6.923300	0.1	70.599383
6.924967	0.1	71.038062
6.926633	0.1	71.453331
6.928300	0.1	71.911002
6.929967	0.1	72.376126
6.931633	0.1	72.860478
6.933300	0.1	73.322655
6.934967	0.1	73.803550
6.936633	0.1	74.301964
6.938300	0.1	74.799823
6.939967	0.1	75.329540
6.941633	0.1	75.884239
6.943300	0.1	76.423470
6.944967	0.1	76.983736
6.946633	0.1	77.558085
6.948300	0.1	78.158771
6.949967	0.1	78.753631
6.951633	0.1	79.390701
6.953300	0.1	79.998538
6.954967	0.1	80.671030
6.956633	0.1	81.330613
6.958300	0.1	82.021623
6.959967	0.1	82.713679
6.961633	0.1	83.434088
6.963300	0.1	84.180589
6.964967	0.1	84.945493
6.966633	0.1	85.698432
6.968300	0.1	86.464817
6.969967	0.1	87.266291
6.971633	0.1	88.126855
6.973300	0.1	88.946587
6.974967	0.1	89.808687
6.976633	0.1	90.681061
6.978300	0.1	91.576998
6.979967	0.1	92.462994
6.981633	0.1	93.353840
6.983300	0.1	94.290339
6.984967	0.1	95.242913
6.986633	0.1	96.239430
6.988300	0.1	97.219163
6.989967	0.1	98.222080
6.991633	0.1	99.259857
6.993300	0.1	100.302459
6.994967	0.1	101.358580
6.996633	0.1	102.442238
6.998300	0.1	103.546399
6.999967	0.1	104.672333
7.001633	0.1	105.820107
7.003300	0.1	106.978605
7.004967	0.1	108.151917
7.006633	0.1	109.371002
7.008300	0.1	110.586981
7.009967	0.1	111.831020
7.011633	0.1	113.075704
7.013300	0.1	114.393875
7.014967	0.1	115.702088
7.016633	0.1	117.017849
7.018300	0.1	118.339139
7.019967	0.1	119.685870
7.021633	0.1	121.061508
7.023300	0.1	122.481440
7.024967	0.1	123.919819
7.026633	0.1	125.375329
7.028300	0.1	126.815111
7.029967	0.1	128.304378
7.031633	0.1	129.806996
7.033300	0.1	131.344915
7.034967	0.1	132.902909
7.036633	0.1	134.470618
7.038300	0.1	136.086589
7.039967	0.1	137.711524
7.041633	0.1	139.370095
7.043300	0.1	141.042531
7.044967	0.1	142.737856
7.046633	0.1	144.446572
7.048300	0.1	146.188292
7.049967	0.1	147.938102
7.051633	0.1	149.705158
7.053300	0.1	151.452851
7.054967	0.1	153.253241
7.056633	0.1	155.057955
7.058300	0.1	156.874333
7.059967	0.1	158.705719
7.061633	0.1	160.570154
7.063300	0.1	162.427419
7.064967	0.1	164.310260
7.066633	0.1	166.241444
7.068300	0.1	168.142419
7.069967	0.1	170.074239
7.071633	0.1	172.032715
7.073300	0.1	174.014688
7.074967	0.1	175.993562
7.076633	0.1	178.008261
7.078300	0.1	180.017294
7.079967	0.1	182.029326
7.081633	0.1	184.073815
7.083300	0.1	186.150066
7.084967	0.1	188.245940
7.086633	0.1	190.325675
7.088300	0.1	192.422848
7.089967	0.1	194.539999
7.091633	0.1	196.671004
7.093300	0.1	198.811708
7.094967	0.1	200.982699
7.096633	0.1	203.159886
7.098300	0.1	205.349544
7.099967	0.1	207.512121
7.101633	0.1	209.698296
7.103300	0.1	211.898162
7.104967	0.1	214.085334
7.106633	0.1	216.281510
7.108300	0.1	218.495502
7.109967	0.1	220.729317
7.111633	0.1	222.937967
7.113300	0.1	225.157100
7.114967	0.1	227.337520
7.116633	0.1	229.549718
7.118300	0.1	231.755763
7.119967	0.1	233.965131
7.121633	0.1	236.156099
7.123300	0.1	238.357537
7.124967	0.1	240.549518
7.126633	0.1	242.768837
7.128300	0.1	244.982760
7.129967	0.1	247.188674
7.131633	0.1	249.387885
7.133300	0.1	251.570079
7.134967	0.1	253.759415
7.136633	0.1	255.950685
7.138300	0.1	258.154685
7.139967	0.1	260.340415
7.141633	0.1	262.478676
7.143300	0.1	264.633908
7.144967	0.1	266.834372
7.146633	0.1	269.002481
7.148300	0.1	271.149812
7.149967	0.1	273.306768
7.151633	0.1	275.446675
7.153300	0.1	277.558881
7.154967	0.1	279.672948
7.156633	0.1	281.804680
7.158300	0.1	283.948986
7.159967	0.1	286.149614
7.161633	0.1	288.418688
7.163300	0.1	290.793308
7.164967	0.1	293.270832
7.166633	0.1	295.828385
7.168300	0.1	298.469004
7.169967	0.1	301.074842
7.171633	0.1	303.592709
7.173300	0.1	306.011356
7.174967	0.1	308.313500
7.176633	0.1	310.504108
7.178300	0.1	312.682966
7.179967	0.1	314.860871
7.181633	0.1	317.078218
7.183300	0.1	319.377787
7.184967	0.1	321.745586
7.186633	0.1	324.110158
7.188300	0.1	326.515224
7.189967	0.1	328.860082
7.191633	0.1	331.161780
7.193300	0.1	333.363306
7.194967	0.1	335.504033
7.196633	0.1	337.517194
7.198300	0.1	339.523880
7.199967	0.1	341.484706
7.201633	0.1	343.424239
7.203300	0.1	345.507647
7.204967	0.1	347.768450
7.206633	0.1	350.351896
7.208300	0.1	353.436232
7.209967	0.1	357.244073
7.211633	0.1	361.937273
7.213300	0.1	367.565164
7.214967	0.1	373.963118
7.216633	0.1	380.896925
7.218300	0.1	387.863851
7.219967	0.1	394.175577
7.221633	0.1	399.342532
7.223300	0.1	402.895425
7.224967	0.1	404.785917
7.226633	0.1	405.155634
7.228300	0.1	404.198266
7.229967	0.1	402.394667
7.231633	0.1	400.005347
7.233300	0.1	397.320915
7.234967	0.1	394.591189
7.236633	0.1	391.988212
7.238300	0.1	389.528670
7.239967	0.1	387.291216
7.241633	0.1	385.369602
7.243300	0.1	383.659869
7.244967	0.1	382.116096
7.246633	0.1	380.736361
7.248300	0.1	379.416070
7.249967	0.1	378.269219
7.251633	0.1	377.364012
7.253300	0.1	377.021698
7.254967	0.1	377.585828
7.256633	0.1	379.236089
7.258300	0.1	382.058369
7.259967	0.1	385.947557
7.261633	0.1	390.668234
7.263300	0.1	395.963967
7.264967	0.1	401.657859
7.266633	0.1	407.563287
7.268300	0.1	413.819943
7.269967	0.1	420.536834
7.271633	0.1	427.774465
7.273300	0.1	435.378182
7.274967	0.1	443.012355
7.276633	0.1	450.054661
7.278300	0.1	455.947125
7.279967	0.1	460.158595
7.281633	0.1	462.178967
7.283300	0.1	462.057755
7.284967	0.1	459.926275
7.286633	0.1	456.177887
7.288300	0.1	451.225509
7.289967	0.1	445.584101
7.291633	0.1	439.523995
7.293300	0.1	433.373360
7.294967	0.1	427.332236
7.296633	0.1	421.434270
7.298300	0.1	415.697207
7.299967	0.1	410.091946
7.301633	0.1	404.594060
7.303300	0.1	399.097858
7.304967	0.1	393.565801
7.306633	0.1	387.999447
7.308300	0.1	382.416745
7.309967	0.1	376.839855
7.311633	0.1	371.305821
7.313300	0.1	365.903521
7.314967	0.1	360.629957
7.316633	0.1	355.627672
7.318300	0.1	350.755206
7.319967	0.1	346.112299
7.321633	0.1	341.686615
7.323300	0.1	337.422530
7.324967	0.1	333.366587
7.326633	0.1	329.485650
7.328300	0.1	325.710185
7.329967	0.1	322.062146
7.331633	0.1	318.538374
7.333300	0.1	315.045345
7.334967	0.1	311.676965
7.336633	0.1	308.342835
7.338300	0.1	305.075828
7.339967	0.1	301.888283
7.341633	0.1	298.695837
7.343300	0.1	295.583512
7.344967	0.1	292.521313
7.346633	0.1	289.552240
7.348300	0.1	286.646750
7.349967	0.1	283.822709
7.351633	0.1	281.128103
7.353300	0.1	278.539426
7.354967	0.1	276.059384
7.356633	0.1	273.646575
7.358300	0.1	271.421164
7.359967	0.1	269.268841
7.361633	0.1	267.203925
7.363300	0.1	265.206958
7.364967	0.1	263.181891
7.366633	0.1	261.254171
7.368300	0.1	259.367274
7.369967	0.1	257.474805
7.371633	0.1	255.657449
7.373300	0.1	253.880702
7.374967	0.1	252.151334
7.376633	0.1	250.521360
7.378300	0.1	248.919504
7.379967	0.1	247.363934
7.381633	0.1	245.953416
7.383300	0.1	244.542922
7.384967	0.1	243.189474
7.386633	0.1	241.878722
7.388300	0.1	240.587765
7.389967	0.1	239.339453
7.391633	0.1	238.115732
7.393300	0.1	236.941212
7.394967	0.1	235.769198
7.396633	0.1	234.647807
7.398300	0.1	233.564763
7.399967	0.1	232.524593
7.401633	0.1	231.454347
7.403300	0.1	230.469214
7.404967	0.1	229.467498
7.406633	0.1	228.545041
7.408300	0.1	227.627479
7.409967	0.1	226.773875
7.411633	0.1	225.895879
7.413300	0.1	225.094393
7.414967	0.1	224.316174
7.416633	0.1	223.570699
7.418300	0.1	222.823333
7.419967	0.1	222.108550
7.421633	0.1	221.426578
7.423300	0.1	220.721556
7.424967	0.1	220.061616
7.426633	0.1	219.431245
7.428300	0.1	218.856655
7.429967	0.1	218.349028
7.431633	0.1	217.884448
7.433300	0.1	217.519923
7.434967	0.1	217.330605
7.436633	0.1	217.314024
7.438300	0.1	217.541031
7.439967	0.1	217.950065
7.441633	0.1	218.521122
7.443300	0.1	219.187532
7.444967	0.1	219.839529
7.446633	0.1	220.332561
7.448300	0.1	220.631516
7.449967	0.1	220.700691
7.451633	0.1	220.456928
7.453300	0.1	219.938691
7.454967	0.1	219.172059
7.456633	0.1	218.243473
7.458300	0.1	217.175704
7.459967	0.1	215.988109
7.461633	0.1	214.755107
7.463300	0.1	213.546042
7.464967	0.1	212.370230
7.466633	0.1	211.231976
7.468300	0.1	210.145518
7.469967	0.1	209.156730
7.471633	0.1	208.213315
7.473300	0.1	207.336411
7.474967	0.1	206.583744
7.476633	0.1	205.853240
7.478300	0.1	205.188079
7.479967	0.1	204.557863
7.481633	0.1	203.974963
7.483300	0.1	203.455511
7.484967	0.1	202.931051
7.486633	0.1	202.453716
7.488300	0.1	201.987344
7.489967	0.1	201.568021
7.491633	0.1	201.154171
7.493300	0.1	200.751104
7.494967	0.1	200.363748
7.496633	0.1	199.977026
7.498300	0.1	199.644416
7.499967	0.1	199.313204
7.501633	0.1	198.981607
7.503300	0.1	198.686031
7.504967	0.1	198.409926
7.506633	0.1	198.158065
7.508300	0.1	197.886809
7.509967	0.1	197.658377
7.511633	0.1	197.391192
7.513300	0.1	197.170036
7.514967	0.1	196.952974
7.516633	0.1	196.730567
7.518300	0.1	196.490140
7.519967	0.1	196.262243
7.521633	0.1	196.014186
7.523300	0.1	195.824311
7.524967	0.1	195.638588
7.526633	0.1	195.433486
7.528300	0.1	195.243396
7.529967	0.1	195.039460
7.531633	0.1	194.856558
7.533300	0.1	194.662083
7.534967	0.1	194.475311
7.536633	0.1	194.286195
7.538300	0.1	194.130866
7.539967	0.1	193.968773
7.541633	0.1	193.816190
7.543300	0.1	193.674504
7.544967	0.1	193.544886
7.546633	0.1	193.432332
7.548300	0.1	193.316621
7.549967	0.1	193.205690
7.551633	0.1	193.109433
7.553300	0.1	193.016210
7.554967	0.1	192.968661
7.556633	0.1	192.906506
7.558300	0.1	192.868889
7.559967	0.1	192.923318
7.561633	0.1	193.016968
7.563300	0.1	193.168762
7.564967	0.1	193.329891
7.566633	0.1	193.519582
7.568300	0.1	193.736788
7.569967	0.1	193.929651
7.571633	0.1	194.092836
7.573300	0.1	194.153776
7.574967	0.1	194.190557
7.576633	0.1	194.177704
7.578300	0.1	194.092849
7.579967	0.1	193.961727
7.581633	0.1	193.765426
7.583300	0.1	193.578353
7.584967	0.1	193.336657
7.586633	0.1	193.127257
7.588300	0.1	192.890320
7.589967	0.1	192.654028
7.591633	0.1	192.413107
7.593300	0.1	192.117800
7.594967	0.1	191.795191
7.596633	0.1	191.496340
7.598300	0.1	191.190843
7.599967	0.1	190.870371
7.601633	0.1	190.550072
7.603300	0.1	190.225905
7.604967	0.1	189.933010
7.606633	0.1	189.682902
7.608300	0.1	189.444696
7.609967	0.1	189.232357
7.611633	0.1	189.078991
7.613300	0.1	188.931167
7.614967	0.1	188.824972
7.616633	0.1	188.742012
7.618300	0.1	188.678982
7.619967	0.1	188.548995
7.621633	0.1	188.471571
7.623300	0.1	188.376611
7.624967	0.1	188.277244
7.626633	0.1	188.199668
7.628300	0.1	188.174278
7.629967	0.1	188.107467
7.631633	0.1	188.070909
7.633300	0.1	188.067326
7.634967	0.1	188.098656
7.636633	0.1	188.127756
7.638300	0.1	188.161764
7.639967	0.1	188.206623
7.641633	0.1	188.225967
7.643300	0.1	188.229878
7.644967	0.1	188.194485
7.646633	0.1	188.166879
7.648300	0.1	188.116367
7.649967	0.1	188.042489
7.651633	0.1	187.996196
7.653300	0.1	187.966701
7.654967	0.1	187.977292
7.656633	0.1	188.042942
7.658300	0.1	188.176281
7.659967	0.1	188.315890
7.661633	0.1	188.492749
7.663300	0.1	188.618576
7.664967	0.1	188.684746
7.666633	0.1	188.676547
7.668300	0.1	188.620914
7.669967	0.1	188.484670
7.671633	0.1	188.290791
7.673300	0.1	188.052038
7.674967	0.1	187.797968
7.676633	0.1	187.550936
7.678300	0.1	187.289438
7.679967	0.1	187.071714
7.681633	0.1	186.879776
7.683300	0.1	186.676330
7.684967	0.1	186.533090
7.686633	0.1	186.451762
7.688300	0.1	186.380791
7.689967	0.1	186.379112
7.691633	0.1	186.429876
7.693300	0.1	186.532328
7.694967	0.1	186.737583
7.696633	0.1	187.010721
7.698300	0.1	187.375598
7.699967	0.1	187.864465
7.701633	0.1	188.449462
7.703300	0.1	189.182170
7.704967	0.1	189.983392
7.706633	0.1	190.857277
7.708300	0.1	191.710991
7.709967	0.1	192.505623
7.711633	0.1	193.175405
7.713300	0.1	193.678787
7.714967	0.1	194.008124
7.716633	0.1	194.127255
7.718300	0.1	194.077500
7.719967	0.1	193.889282
7.721633	0.1	193.542506
7.723300	0.1	193.077072
7.724967	0.1	192.472089
7.726633	0.1	191.819094
7.728300	0.1	191.093287
7.729967	0.1	190.328451
7.731633	0.1	189.565535
7.733300	0.1	188.798445
7.734967	0.1	188.091090
7.736633	0.1	187.390154
7.738300	0.1	186.756853
7.739967	0.1	186.186115
7.741633	0.1	185.653605
7.743300	0.1	185.223521
7.744967	0.1	184.846117
7.746633	0.1	184.574978
7.748300	0.1	184.400124
7.749967	0.1	184.287329
7.751633	0.1	184.243858
7.753300	0.1	184.235799
7.754967	0.1	184.227494
7.756633	0.1	184.174524
7.758300	0.1	184.105175
7.759967	0.1	183.997917
7.761633	0.1	183.894526
7.763300	0.1	183.719853
7.764967	0.1	183.552352
7.766633	0.1	183.359958
7.768300	0.1	183.171612
7.769967	0.1	182.973080
7.771633	0.1	182.752769
7.773300	0.1	182.550951
7.774967	0.1	182.353995
7.776633	0.1	182.147823
7.778300	0.1	181.954911
7.779967	0.1	181.767418
7.781633	0.1	181.592756
7.783300	0.1	181.424823
7.784967	0.1	181.288114
7.786633	0.1	181.171630
7.788300	0.1	181.084648
7.789967	0.1	181.048912
7.791633	0.1	181.027548
7.793300	0.1	181.052991
7.794967	0.1	181.117952
7.796633	0.1	181.219425
7.798300	0.1	181.363406
7.799967	0.1	181.510229
7.801633	0.1	181.658090
7.803300	0.1	181.788818
7.804967	0.1	181.955882
7.806633	0.1	182.126137
7.808300	0.1	182.299317
7.809967	0.1	182.536438
7.811633	0.1	182.783934
7.813300	0.1	183.048570
7.814967	0.1	183.345318
7.816633	0.1	183.607842
7.818300	0.1	183.785361
7.819967	0.1	183.955686
7.821633	0.1	184.062237
7.823300	0.1	184.105249
7.824967	0.1	184.071481
7.826633	0.1	184.028880
7.828300	0.1	183.960866
7.829967	0.1	183.849021
7.831633	0.1	183.744507
7.833300	0.1	183.636339
7.834967	0.1	183.436722
7.836633	0.1	183.273003
7.838300	0.1	183.122382
7.839967	0.1	182.909528
7.841633	0.1	182.744512
7.843300	0.1	182.572233
7.844967	0.1	182.392441
7.846633	0.1	182.245173
7.848300	0.1	182.102845
7.849967	0.1	181.988719
7.851633	0.1	181.921413
7.853300	0.1	181.917149
7.854967	0.1	181.991737
7.856633	0.1	182.163968
7.858300	0.1	182.445978
7.859967	0.1	182.796842
7.861633	0.1	183.202346
7.863300	0.1	183.675492
7.864967	0.1	184.101037
7.866633	0.1	184.410842
7.868300	0.1	184.650283
7.869967	0.1	184.752459
7.871633	0.1	184.718150
7.873300	0.1	184.570264
7.874967	0.1	184.347489
7.876633	0.1	184.070803
7.878300	0.1	183.767048
7.879967	0.1	183.477579
7.881633	0.1	183.192694
7.883300	0.1	182.946499
7.884967	0.1	182.750829
7.886633	0.1	182.586493
7.888300	0.1	182.453384
7.889967	0.1	182.342916
7.891633	0.1	182.224703
7.893300	0.1	182.092404
7.894967	0.1	181.934393
7.896633	0.1	181.753281
7.898300	0.1	181.501350
7.899967	0.1	181.236830
7.901633	0.1	180.942740
7.903300	0.1	180.593270
7.904967	0.1	180.256297
7.906633	0.1	179.901918
7.908300	0.1	179.580689
7.909967	0.1	179.291171
7.911633	0.1	179.053630
7.913300	0.1	178.805205
7.914967	0.1	178.598199
7.916633	0.1	178.503589
7.918300	0.1	178.421887
7.919967	0.1	178.437180
7.921633	0.1	178.546446
7.923300	0.1	178.730426
7.924967	0.1	178.966591
7.926633	0.1	179.315954
7.928300	0.1	179.682735
7.929967	0.1	180.128864
7.931633	0.1	180.570943
7.933300	0.1	181.053239
7.934967	0.1	181.540469
7.936633	0.1	181.975771
7.938300	0.1	182.397135
7.939967	0.1	182.756682
7.941633	0.1	183.097632
7.943300	0.1	183.425215
7.944967	0.1	183.720401
7.946633	0.1	183.994585
7.948300	0.1	184.201641
7.949967	0.1	184.411156
7.951633	0.1	184.560508
7.953300	0.1	184.671115
7.954967	0.1	184.761638
7.956633	0.1	184.765484
7.958300	0.1	184.691307
7.959967	0.1	184.520629
7.961633	0.1	184.231958
7.963300	0.1	183.852305
7.964967	0.1	183.399282
7.966633	0.1	182.883571
7.968300	0.1	182.306044
7.969967	0.1	181.762701
7.971633	0.1	181.231641
7.973300	0.1	180.711085
7.974967	0.1	180.226847
7.976633	0.1	179.738028
7.978300	0.1	179.318683
7.979967	0.1	178.887935
7.981633	0.1	178.513897
7.983300	0.1	178.121548
7.984967	0.1	177.693395
7.986633	0.1	177.235999
7.988300	0.1	176.767464
7.989967	0.1	176.280744
7.991633	0.1	175.829883
7.993300	0.1	175.337105
7.994967	0.1	174.876969
7.996633	0.1	174.389203
7.998300	0.1	173.900645
7.999967	0.1	173.436972
8.001633	0.1	173.007790
8.003300	0.1	172.591541
8.004967	0.1	172.208590
8.006633	0.1	171.844647
8.008300	0.1	171.512873
8.009967	0.1	171.193442
8.011633	0.1	170.871736
8.013300	0.1	170.539337
8.014967	0.1	170.244489
8.016633	0.1	169.997141
8.018300	0.1	169.741282
8.019967	0.1	169.534539
8.021633	0.1	169.347379
8.023300	0.1	169.176356
8.024967	0.1	169.048597
8.026633	0.1	168.926514
8.028300	0.1	168.798928
8.029967	0.1	168.684756
8.031633	0.1	168.556739
8.033300	0.1	168.410689
8.034967	0.1	168.262495
8.036633	0.1	168.117632
8.038300	0.1	167.968126
8.039967	0.1	167.849398
8.041633	0.1	167.696005
8.043300	0.1	167.559805
8.044967	0.1	167.420355
8.046633	0.1	167.303533
8.048300	0.1	167.183575
8.049967	0.1	167.075618
8.051633	0.1	167.000634
8.053300	0.1	166.948873
8.054967	0.1	166.894845
8.056633	0.1	166.893404
8.058300	0.1	166.979376
8.059967	0.1	167.116603
8.061633	0.1	167.409013
8.063300	0.1	167.922850
8.064967	0.1	168.721841
8.066633	0.1	169.916153
8.068300	0.1	171.519325
8.069967	0.1	173.593369
8.071633	0.1	176.014478
8.073300	0.1	178.704236
8.074967	0.1	181.583743
8.076633	0.1	184.466002
8.078300	0.1	187.256030
8.079967	0.1	189.812113
8.081633	0.1	191.997292
8.083300	0.1	193.797258
8.084967	0.1	195.011955
8.086633	0.1	195.593731
8.088300	0.1	195.551324
8.089967	0.1	194.885758
8.091633	0.1	193.650606
8.093300	0.1	191.996961
8.094967	0.1	189.988592
8.096633	0.1	187.761960
8.098300	0.1	185.439963
8.099967	0.1	183.115736
8.101633	0.1	180.865271
8.103300	0.1	178.705780
8.104967	0.1	176.666388
8.106633	0.1	174.820593
8.108300	0.1	173.151008
8.109967	0.1	171.623501
8.111633	0.1	170.315060
8.113300	0.1	169.106317
8.114967	0.1	168.038631
8.116633	0.1	167.080140
8.118300	0.1	166.233252
8.119967	0.1	165.471722
8.121633	0.1	164.749159
8.123300	0.1	164.110634
8.124967	0.1	163.516551
8.126633	0.1	162.967708
8.128300	0.1	162.476278
8.129967	0.1	162.057425
8.131633	0.1	161.725325
8.133300	0.1	161.481987
8.134967	0.1	161.355630
8.136633	0.1	161.340072
8.138300	0.1	161.466324
8.139967	0.1	161.667348
8.141633	0.1	161.969619
8.143300	0.1	162.323022
8.144967	0.1	162.659304
8.146633	0.1	162.953532
8.148300	0.1	163.168099
8.149967	0.1	163.312589
8.151633	0.1	163.313799
8.153300	0.1	163.244787
8.154967	0.1	163.038226
8.156633	0.1	162.733406
8.158300	0.1	162.364542
8.159967	0.1	161.922822
8.161633	0.1	161.428199
8.163300	0.1	160.906118
8.164967	0.1	160.354814
8.166633	0.1	159.847788
8.168300	0.1	159.327808
8.169967	0.1	158.816496
8.171633	0.1	158.332443
8.173300	0.1	157.853518
8.174967	0.1	157.402377
8.176633	0.1	156.985712
8.178300	0.1	156.566473
8.179967	0.1	156.136954
8.181633	0.1	155.777976
8.183300	0.1	155.406194
8.184967	0.1	154.995657
8.186633	0.1	154.620701
8.188300	0.1	154.247387
8.189967	0.1	153.891996
8.191633	0.1	153.531718
8.193300	0.1	153.210344
8.194967	0.1	152.913740
8.196633	0.1	152.613091
8.198300	0.1	152.317017
8.199967	0.1	152.068888
8.201633	0.1	151.830900
8.203300	0.1	151.611689
8.204967	0.1	151.382203
8.206633	0.1	151.177935
8.208300	0.1	150.999193
8.209967	0.1	150.804352
8.211633	0.1	150.606452
8.213300	0.1	150.405949
8.214967	0.1	150.204954
8.216633	0.1	150.036544
8.218300	0.1	149.837219
8.219967	0.1	149.654418
8.221633	0.1	149.423790
8.223300	0.1	149.197946
8.224967	0.1	148.933956
8.226633	0.1	148.712073
8.228300	0.1	148.459755
8.229967	0.1	148.191012
8.231633	0.1	147.959243
8.233300	0.1	147.737373
8.234967	0.1	147.487797
8.236633	0.1	147.245757
8.238300	0.1	147.014206
8.239967	0.1	146.799893
8.241633	0.1	146.595161
8.243300	0.1	146.382625
8.244967	0.1	146.161475
8.246633	0.1	145.945515
8.248300	0.1	145.750636
8.249967	0.1	145.543147
8.251633	0.1	145.341070
8.253300	0.1	145.144353
8.254967	0.1	144.947511
8.256633	0.1	144.753237
8.258300	0.1	144.558616
8.259967	0.1	144.336376
8.261633	0.1	144.132806
8.263300	0.1	143.924109
8.264967	0.1	143.736183
8.266633	0.1	143.555530
8.268300	0.1	143.374624
8.269967	0.1	143.233465
8.271633	0.1	143.051175
8.273300	0.1	142.903072
8.274967	0.1	142.769424
8.276633	0.1	142.614976
8.278300	0.1	142.476973
8.279967	0.1	142.339090
8.281633	0.1	142.222542
8.283300	0.1	142.112946
8.284967	0.1	142.017595
8.286633	0.1	141.900978
8.288300	0.1	141.829933
8.289967	0.1	141.775466
8.291633	0.1	141.743757
8.293300	0.1	141.675101
8.294967	0.1	141.617537
8.296633	0.1	141.580112
8.298300	0.1	141.519092
8.299967	0.1	141.448366
8.301633	0.1	141.385175
8.303300	0.1	141.289347
8.304967	0.1	141.183669
8.306633	0.1	141.068265
8.308300	0.1	140.925065
8.309967	0.1	140.748815
8.311633	0.1	140.564417
8.313300	0.1	140.390202
8.314967	0.1	140.155631
8.316633	0.1	139.937261
8.318300	0.1	139.711682
8.319967	0.1	139.473016
8.321633	0.1	139.242258
8.323300	0.1	139.006503
8.324967	0.1	138.766484
8.326633	0.1	138.540547
8.328300	0.1	138.331132
8.329967	0.1	138.138645
8.331633	0.1	137.935253
8.333300	0.1	137.762337
8.334967	0.1	137.596215
8.336633	0.1	137.444160
8.338300	0.1	137.252655
8.339967	0.1	137.073373
8.341633	0.1	136.911638
8.343300	0.1	136.773307
8.344967	0.1	136.636354
8.346633	0.1	136.501796
8.348300	0.1	136.382789
8.349967	0.1	136.266595
8.351633	0.1	136.194137
8.353300	0.1	136.101649
8.354967	0.1	136.035349
8.356633	0.1	135.962241
8.358300	0.1	135.890462
8.359967	0.1	135.826025
8.361633	0.1	135.736898
8.363300	0.1	135.662556
8.364967	0.1	135.595162
8.366633	0.1	135.526850
8.368300	0.1	135.425370
8.369967	0.1	135.306837
8.371633	0.1	135.201796
8.373300	0.1	135.098890
8.374967	0.1	135.054424
8.376633	0.1	134.962470
8.378300	0.1	134.857368
8.379967	0.1	134.795439
8.381633	0.1	134.729582
8.383300	0.1	134.668690
8.384967	0.1	134.587850
8.386633	0.1	134.557914
8.388300	0.1	134.542560
8.389967	0.1	134.531347
8.391633	0.1	134.541045
8.393300	0.1	134.544280
8.394967	0.1	134.564593
8.396633	0.1	134.584546
8.398300	0.1	134.600481
8.399967	0.1	134.591781
8.401633	0.1	134.575872
8.403300	0.1	134.536634
8.404967	0.1	134.486044
8.406633	0.1	134.472203
8.408300	0.1	134.431228
8.409967	0.1	134.392355
8.411633	0.1	134.344816
8.413300	0.1	134.299014
8.414967	0.1	134.272049
8.416633	0.1	134.246767
8.418300	0.1	134.245379
8.419967	0.1	134.243915
8.421633	0.1	134.206036
8.423300	0.1	134.208134
8.424967	0.1	134.186471
8.426633	0.1	134.171968
8.428300	0.1	134.185203
8.429967	0.1	134.189945
8.431633	0.1	134.232070
8.433300	0.1	134.275532
8.434967	0.1	134.321887
8.436633	0.1	134.396302
8.438300	0.1	134.449745
8.439967	0.1	134.512956
8.441633	0.1	134.574467
8.443300	0.1	134.631582
8.444967	0.1	134.698146
8.446633	0.1	134.781850
8.448300	0.1	134.852328
8.449967	0.1	134.932589
8.451633	0.1	135.000478
8.453300	0.1	135.070145
8.454967	0.1	135.142615
8.456633	0.1	135.214726
8.458300	0.1	135.286045
8.459967	0.1	135.365669
8.461633	0.1	135.441786
8.463300	0.1	135.545058
8.464967	0.1	135.633141
8.466633	0.1	135.724070
8.468300	0.1	135.838020
8.469967	0.1	135.900070
8.471633	0.1	135.985252
8.473300	0.1	136.100858
8.474967	0.1	136.194044
8.476633	0.1	136.324377
8.478300	0.1	136.443583
8.479967	0.1	136.572985
8.481633	0.1	136.705213
8.483300	0.1	136.865203
8.484967	0.1	137.012599
8.486633	0.1	137.165892
8.488300	0.1	137.347217
8.489967	0.1	137.502922
8.491633	0.1	137.664871
8.493300	0.1	137.866724
8.494967	0.1	138.026564
8.496633	0.1	138.245238
8.498300	0.1	138.489988
8.499967	0.1	138.715166
8.501633	0.1	138.901681
8.503300	0.1	139.110136
8.504967	0.1	139.321374
8.506633	0.1	139.542184
8.508300	0.1	139.779523
8.509967	0.1	140.009972
8.511633	0.1	140.257201
8.513300	0.1	140.481747
8.514967	0.1	140.689174
8.516633	0.1	140.923994
8.518300	0.1	141.173551
8.519967	0.1	141.400888
8.521633	0.1	141.671499
8.523300	0.1	141.927781
8.524967	0.1	142.190926
8.526633	0.1	142.460645
8.528300	0.1	142.736694
8.529967	0.1	143.034620
8.531633	0.1	143.329366
8.533300	0.1	143.617181
8.534967	0.1	143.920816
8.536633	0.1	144.222897
8.538300	0.1	144.550199
8.539967	0.1	144.853956
8.541633	0.1	145.170135
8.543300	0.1	145.482704
8.544967	0.1	145.798491
8.546633	0.1	146.122577
8.548300	0.1	146.483772
8.549967	0.1	146.820039
8.551633	0.1	147.185778
8.553300	0.1	147.543339
8.554967	0.1	147.904315
8.556633	0.1	148.260731
8.558300	0.1	148.629228
8.559967	0.1	148.994178
8.561633	0.1	149.378058
8.563300	0.1	149.733757
8.564967	0.1	150.080572
8.566633	0.1	150.419405
8.568300	0.1	150.814931
8.569967	0.1	151.152244
8.571633	0.1	151.511080
8.573300	0.1	151.842332
8.574967	0.1	152.159379
8.576633	0.1	152.499003
8.578300	0.1	152.830291
8.579967	0.1	153.151153
8.581633	0.1	153.453310
8.583300	0.1	153.776584
8.584967	0.1	154.046925
8.586633	0.1	154.366925
8.588300	0.1	154.664265
8.589967	0.1	154.954469
8.591633	0.1	155.255308
8.593300	0.1	155.534673
8.594967	0.1	155.832620
8.596633	0.1	156.114355
8.598300	0.1	156.402203
8.599967	0.1	156.695456
8.601633	0.1	156.968181
8.603300	0.1	157.249999
8.604967	0.1	157.529214
8.606633	0.1	157.804401
8.608300	0.1	158.074859
8.609967	0.1	158.317041
8.611633	0.1	158.586197
8.613300	0.1	158.829159
8.614967	0.1	159.088048
8.616633	0.1	159.326668
8.618300	0.1	159.584187
8.619967	0.1	159.808056
8.621633	0.1	160.018714
8.623300	0.1	160.213938
8.624967	0.1	160.393636
8.626633	0.1	160.591248
8.628300	0.1	160.791173
8.629967	0.1	160.936112
8.631633	0.1	161.106353
8.633300	0.1	161.249539
8.634967	0.1	161.372523
8.636633	0.1	161.478273
8.638300	0.1	161.587528
8.639967	0.1	161.692455
8.641633	0.1	161.755493
8.643300	0.1	161.835897
8.644967	0.1	161.898934
8.646633	0.1	161.952842
8.648300	0.1	161.980185
8.649967	0.1	161.988380
8.651633	0.1	161.984721
8.653300	0.1	161.975956
8.654967	0.1	161.938168
8.656633	0.1	161.896914
8.658300	0.1	161.828652
8.659967	0.1	161.750536
8.661633	0.1	161.643770
8.663300	0.1	161.502286
8.664967	0.1	161.368280
8.666633	0.1	161.191387
8.668300	0.1	161.024552
8.669967	0.1	160.825661
8.671633	0.1	160.624608
8.673300	0.1	160.403306
8.674967	0.1	160.122294
8.676633	0.1	159.813311
8.678300	0.1	159.543150
8.679967	0.1	159.232179
8.681633	0.1	158.902939
8.683300	0.1	158.538074
8.684967	0.1	158.157328
8.686633	0.1	157.780612
8.688300	0.1	157.366184
8.689967	0.1	156.948741
8.691633	0.1	156.509607
8.693300	0.1	156.059328
8.694967	0.1	155.599565
8.696633	0.1	155.074180
8.698300	0.1	154.574148
8.699967	0.1	154.040036
8.701633	0.1	153.473989
8.703300	0.1	152.917293
8.704967	0.1	152.333711
8.706633	0.1	151.726205
8.708300	0.1	151.120236
8.709967	0.1	150.503737
8.711633	0.1	149.851306
8.713300	0.1	149.227740
8.714967	0.1	148.548566
8.716633	0.1	147.903066
8.718300	0.1	147.231507
8.719967	0.1	146.553931
8.721633	0.1	145.902039
8.723300	0.1	145.248086
8.724967	0.1	144.608890
8.726633	0.1	143.956542
8.728300	0.1	143.355828
8.729967	0.1	142.764298
8.731633	0.1	142.161283
8.733300	0.1	141.594151
8.734967	0.1	141.020809
8.736633	0.1	140.416098
8.738300	0.1	139.835036
8.739967	0.1	139.227115
8.741633	0.1	138.608017
8.743300	0.1	137.956217
8.744967	0.1	137.295802
8.746633	0.1	136.595799
8.748300	0.1	135.863728
8.749967	0.1	135.101166
8.751633	0.1	134.293204
8.753300	0.1	133.489466
8.754967	0.1	132.647453
8.756633	0.1	131.771896
8.758300	0.1	130.870264
8.759967	0.1	129.985592
8.761633	0.1	129.055619
8.763300	0.1	128.117369
8.764967	0.1	127.191366
8.766633	0.1	126.260824
8.768300	0.1	125.288672
8.769967	0.1	124.322836
8.771633	0.1	123.358713
8.773300	0.1	122.381594
8.774967	0.1	121.386657
8.776633	0.1	120.400890
8.778300	0.1	119.387558
8.779967	0.1	118.368455
8.781633	0.1	117.322066
8.783300	0.1	116.287098
8.784967	0.1	115.200317
8.786633	0.1	114.114960
8.788300	0.1	113.017033
8.789967	0.1	111.903021
8.791633	0.1	110.776660
8.793300	0.1	109.615825
8.794967	0.1	108.436933
8.796633	0.1	107.244503
8.798300	0.1	106.041282
8.799967	0.1	104.829578
8.801633	0.1	103.587579
8.803300	0.1	102.345192
8.804967	0.1	101.103222
8.806633	0.1	99.824317
8.808300	0.1	98.542260
8.809967	0.1	97.235424
8.811633	0.1	95.927032
8.813300	0.1	94.614917
8.814967	0.1	93.304852
8.816633	0.1	91.966765
8.818300	0.1	90.631522
8.819967	0.1	89.277617
8.821633	0.1	87.931742
8.823300	0.1	86.577660
8.824967	0.1	85.217845
8.826633	0.1	83.872046
8.828300	0.1	82.527264
8.829967	0.1	81.184853
8.831633	0.1	79.852700
8.833300	0.1	78.515508
8.834967	0.1	77.204487
8.836633	0.1	75.899406
8.838300	0.1	74.604673
8.839967	0.1	73.319253
8.841633	0.1	72.043951
8.843300	0.1	70.803125
8.844967	0.1	69.571624
8.846633	0.1	68.354293
8.848300	0.1	67.109094
8.849967	0.1	65.941050
8.851633	0.1	64.741184
8.853300	0.1	63.587205
8.854967	0.1	62.421933
8.856633	0.1	61.276888
8.858300	0.1	60.130572
8.859967	0.1	59.004139
8.861633	0.1	57.897945
8.863300	0.1	56.795731
8.864967	0.1	55.712068
8.866633	0.1	54.642397
8.868300	0.1	53.584149
8.869967	0.1	52.516035
8.871633	0.1	51.498171
8.873300	0.1	50.447866
8.874967	0.1	49.421342
8.876633	0.1	48.419470
8.878300	0.1	47.397320
8.879967	0.1	46.406690
8.881633	0.1	45.396285
8.883300	0.1	44.410241
8.884967	0.1	43.446954
8.886633	0.1	42.486034
8.888300	0.1	41.503675
8.889967	0.1	40.555881
8.891633	0.1	39.596745
8.893300	0.1	38.656300
8.894967	0.1	37.719953
8.896633	0.1	36.807824
8.898300	0.1	35.892164
8.899967	0.1	34.973930
8.901633	0.1	34.072308
8.903300	0.1	33.151868
8.904967	0.1	32.249663
8.906633	0.1	31.357321
8.908300	0.1	30.485124
8.909967	0.1	29.600106
8.911633	0.1	28.708872
8.913300	0.1	27.848573
8.914967	0.1	26.995705
8.916633	0.1	26.128893
8.918300	0.1	25.277432
8.919967	0.1	24.429307
8.921633	0.1	23.612362
8.923300	0.1	22.797233
8.924967	0.1	21.992120
8.926633	0.1	21.195432
8.928300	0.1	20.417885
8.929967	0.1	19.653076
8.931633	0.1	18.864645
8.933300	0.1	18.083025
8.934967	0.1	17.321482
8.936633	0.1	16.579312
8.938300	0.1	15.855254
8.939967	0.1	15.144404
8.941633	0.1	14.424303
8.943300	0.1	13.729500
8.944967	0.1	13.031346
8.946633	0.1	12.351291
8.948300	0.1	11.662381
8.949967	0.1	10.992987
8.951633	0.1	10.331861
8.953300	0.1	9.724676
8.954967	0.1	9.080898
8.956633	0.1	8.443688
8.958300	0.1	7.824484
8.959967	0.1	7.224677
8.961633	0.1	6.620393
8.963300	0.1	6.044290
8.964967	0.1	5.487843
8.966633	0.1	4.913079
8.968300	0.1	4.336345
8.969967	0.1	3.783348
8.971633	0.1	3.246637
8.973300	0.1	2.717791
8.974967	0.1	2.190723
8.976633	0.1	1.683472
8.978300	0.1	1.190055
8.979967	0.1	0.703285
8.981633	0.1	0.214328
8.983300	0.1	-0.246704
8.984967	0.1	-0.703435
8.986633	0.1	-1.164658
8.988300	0.1	-1.615714
8.989967	0.1	-2.055311
8.991633	0.1	-2.507236
8.993300	0.1	-2.918533
8.994967	0.1	-3.318934
8.996633	0.1	-3.718549
8.998300	0.1	-4.123854
8.999967	0.1	-4.505634
9.001633	0.1	-4.903676
9.003300	0.1	-5.262705
9.004967	0.1	-5.615172
9.006633	0.1	-5.984436
9.008300	0.1	-6.372746
9.009967	0.1	-6.701734
9.011633	0.1	-7.034729
9.013300	0.1	-7.375931
9.014967	0.1	-7.703588
9.016633	0.1	-8.007120
9.018300	0.1	-8.318957
9.019967	0.1	-8.624503
9.021633	0.1	-8.911600
9.023300	0.1	-9.191136
9.024967	0.1	-9.466175
9.026633	0.1	-9.749837
9.028300	0.1	-10.011103
9.029967	0.1	-10.270898
9.031633	0.1	-10.544453
9.033300	0.1	-10.797492
9.034967	0.1	-11.047859
9.036633	0.1	-11.279294
9.038300	0.1	-11.506424
9.039967	0.1	-11.738060
9.041633	0.1	-11.977875
9.043300	0.1	-12.188004
9.044967	0.1	-12.392456
9.046633	0.1	-12.593165
9.048300	0.1	-12.789947
9.049967	0.1	-12.987413
9.051633	0.1	-13.187611
9.053300	0.1	-13.351849
9.054967	0.1	-13.534962
9.056633	0.1	-13.680649
9.058300	0.1	-13.847711
9.059967	0.1	-13.984593
9.061633	0.1	-14.130190
9.063300	0.1	-14.283268
9.064967	0.1	-14.413102
9.066633	0.1	-14.551529
9.068300	0.1	-14.700319
9.069967	0.1	-14.860814
9.071633	0.1	-15.016734
9.073300	0.1	-15.190812
9.074967	0.1	-15.364597
9.076633	0.1	-15.545319
9.078300	0.1	-15.700494
9.079967	0.1	-15.834571
9.081633	0.1	-15.962005
9.083300	0.1	-16.052879
9.084967	0.1	-16.144961
9.086633	0.1	-16.199082
9.088300	0.1	-16.243608
9.089967	0.1	-16.274441
9.091633	0.1	-16.319620
9.093300	0.1	-16.374133
9.094967	0.1	-16.413667
9.096633	0.1	-16.485250
9.098300	0.1	-16.537047
9.099967	0.1	-16.597980
9.101633	0.1	-16.668678
9.103300	0.1	-16.754014
9.104967	0.1	-16.835076
9.106633	0.1	-16.929678
9.108300	0.1	-17.014140
9.109967	0.1	-17.087543
9.111633	0.1	-17.172128
9.113300	0.1	-17.237979
9.114967	0.1	-17.317017
9.116633	0.1	-17.371060
9.118300	0.1	-17.430047
9.119967	0.1	-17.477810
9.121633	0.1	-17.525594
9.123300	0.1	-17.544953
9.124967	0.1	-17.582924
9.126633	0.1	-17.622644
9.128300	0.1	-17.646077
9.129967	0.1	-17.686636
9.131633	0.1	-17.716827
9.133300	0.1	-17.719229
9.134967	0.1	-17.729085
9.136633	0.1	-17.743444
9.138300	0.1	-17.755583
9.139967	0.1	-17.752659
9.141633	0.1	-17.766215
9.143300	0.1	-17.795630
9.144967	0.1	-17.815230
9.146633	0.1	-17.821450
9.148300	0.1	-17.849541
9.149967	0.1	-17.845754
9.151633	0.1	-17.874139
9.153300	0.1	-17.902998
9.154967	0.1	-17.928097
9.156633	0.1	-17.949206
9.158300	0.1	-17.982310
9.159967	0.1	-18.010945
9.161633	0.1	-18.016229
9.163300	0.1	-18.024779
9.164967	0.1	-18.039310
9.166633	0.1	-18.062062
9.168300	0.1	-18.073595
9.169967	0.1	-18.096985
9.171633	0.1	-18.098482
9.173300	0.1	-18.099599
9.174967	0.1	-18.088228
9.176633	0.1	-18.104337
9.178300	0.1	-18.114553
9.179967	0.1	-18.133111
9.181633	0.1	-18.130357
9.183300	0.1	-18.138888
9.184967	0.1	-18.142178
9.186633	0.1	-18.136609
9.188300	0.1	-18.127084
9.189967	0.1	-18.142253
9.191633	0.1	-18.153987
9.193300	0.1	-18.169864
9.194967	0.1	-18.168257
9.196633	0.1	-18.164666
9.198300	0.1	-18.172331
9.199967	0.1	-18.175034
9.201633	0.1	-18.175208
9.203300	0.1	-18.152915
9.204967	0.1	-18.158113
9.206633	0.1	-18.150737
9.208300	0.1	-18.137830
9.209967	0.1	-18.141691
9.211633	0.1	-18.138015
9.213300	0.1	-18.139251
9.214967	0.1	-18.146908
9.216633	0.1	-18.157702
9.218300	0.1	-18.156371
9.219967	0.1	-18.168653
9.221633	0.1	-18.160575
9.223300	0.1	-18.156140
9.224967	0.1	-18.157072
9.226633	0.1	-18.184115
9.228300	0.1	-18.181515
9.229967	0.1	-18.184303
9.231633	0.1	-18.178879
9.233300	0.1	-18.183006
9.234967	0.1	-18.176145
9.236633	0.1	-18.179157
9.238300	0.1	-18.195657
9.239967	0.1	-18.202160
9.241633	0.1	-18.180054
9.243300	0.1	-18.191682
9.244967	0.1	-18.187758
9.246633	0.1	-18.186505
9.248300	0.1	-18.201355
9.249967	0.1	-18.207346
9.251633	0.1	-18.195022
9.253300	0.1	-18.204743
9.254967	0.1	-18.221851
9.256633	0.1	-18.238653
9.258300	0.1	-18.241452
9.259967	0.1	-18.239994
9.261633	0.1	-18.250576
9.263300	0.1	-18.254878
9.264967	0.1	-18.251775
9.266633	0.1	-18.274698
9.268300	0.1	-18.272211
9.269967	0.1	-18.286543
9.271633	0.1	-18.305054
9.273300	0.1	-18.317649
9.274967	0.1	-18.322867
9.276633	0.1	-18.328872
9.278300	0.1	-18.338636
9.279967	0.1	-18.363700
9.281633	0.1	-18.360525
9.283300	0.1	-18.371265
9.284967	0.1	-18.364979
9.286633	0.1	-18.358056
9.288300	0.1	-18.381447
9.289967	0.1	-18.388243
9.291633	0.1	-18.407382
9.293300	0.1	-18.418140
9.294967	0.1	-18.428861
9.296633	0.1	-18.447366
9.298300	0.1	-18.455580
9.299967	0.1	-18.465412
9.301633	0.1	-18.485358
9.303300	0.1	-18.500037
9.304967	0.1	-18.499803
9.306633	0.1	-18.517127
9.308300	0.1	-18.539599
9.309967	0.1	-18.564061
9.311633	0.1	-18.595660
9.313300	0.1	-18.615899
9.314967	0.1	-18.643949
9.316633	0.1	-18.662422
9.318300	0.1	-18.678682
9.319967	0.1	-18.712790
9.321633	0.1	-18.720295
9.323300	0.1	-18.738442
9.324967	0.1	-18.793860
9.326633	0.1	-18.827583
9.328300	0.1	-18.849146
9.329967	0.1	-18.860794
9.331633	0.1	-18.889182
9.333300	0.1	-18.911377
9.334967	0.1	-18.920896
9.336633	0.1	-18.946813
9.338300	0.1	-18.977875
9.339967	0.1	-19.009963
9.341633	0.1	-19.027289
9.343300	0.1	-19.045004
9.344967	0.1	-19.051221
9.346633	0.1	-19.069786
9.348300	0.1	-19.105800
9.349967	0.1	-19.136225
9.351633	0.1	-19.161732
9.353300	0.1	-19.195694
9.354967	0.1	-19.225324
9.356633	0.1	-19.246504
9.358300	0.1	-19.275644
9.359967	0.1	-19.303578
9.361633	0.1	-19.338734
9.363300	0.1	-19.379432
9.364967	0.1	-19.421274
9.366633	0.1	-19.431968
9.368300	0.1	-19.467879
9.369967	0.1	-19.488696
9.371633	0.1	-19.529108
9.373300	0.1	-19.571513
9.374967	0.1	-19.591149
9.376633	0.1	-19.618841
9.378300	0.1	-19.656147
9.379967	0.1	-19.697746
9.381633	0.1	-19.733091
9.383300	0.1	-19.755022
9.384967	0.1	-19.811484
9.386633	0.1	-19.835902
9.388300	0.1	-19.889171
9.389967	0.1	-19.934635
9.391633	0.1	-19.972086
9.393300	0.1	-20.011020
9.394967	0.1	-20.058318
9.396633	0.1	-20.101547
9.398300	0.1	-20.144744
9.399967	0.1	-20.179766
9.401633	0.1	-20.220499
9.403300	0.1	-20.252116
9.404967	0.1	-20.292341
9.406633	0.1	-20.319553
9.408300	0.1	-20.376341
9.409967	0.1	-20.409176
9.411633	0.1	-20.444853
9.413300	0.1	-20.483444
9.414967	0.1	-20.521930
9.416633	0.1	-20.576712
9.418300	0.1	-20.609809
9.419967	0.1	-20.646907
9.421633	0.1	-20.679575
9.423300	0.1	-20.712542
9.424967	0.1	-20.762684
9.426633	0.1	-20.817808
9.428300	0.1	-20.871378
9.429967	0.1	-20.905367
9.431633	0.1	-20.950048
9.433300	0.1	-20.990258
9.434967	0.1	-21.046600
9.436633	0.1	-21.078269
9.438300	0.1	-21.118643
9.439967	0.1	-21.163910
9.441633	0.1	-21.218044
9.443300	0.1	-21.259332
9.444967	0.1	-21.302159
9.446633	0.1	-21.327388
9.448300	0.1	-21.385864
9.449967	0.1	-21.428968
9.451633	0.1	-21.466995
9.453300	0.1	-21.507236
9.454967	0.1	-21.573834
9.456633	0.1	-21.630216
9.458300	0.1	-21.674431
9.459967	0.1	-21.721627
9.461633	0.1	-21.770823
9.463300	0.1	-21.819166
9.464967	0.1	-21.882149
9.466633	0.1	-21.931439
9.468300	0.1	-21.986237
9.469967	0.1	-22.014023
9.471633	0.1	-22.063773
9.473300	0.1	-22.121463
9.474967	0.1	-22.165562
9.476633	0.1	-22.220286
9.478300	0.1	-22.281118
9.479967	0.1	-22.338357
9.481633	0.1	-22.390484
9.483300	0.1	-22.455512
9.484967	0.1	-22.495052
9.486633	0.1	-22.542428
9.488300	0.1	-22.610077
9.489967	0.1	-22.658291
9.491633	0.1	-22.707874
9.493300	0.1	-22.750399
9.494967	0.1	-22.821651
9.496633	0.1	-22.884303
9.498300	0.1	-22.934397
9.499967	0.1	-22.964669
9.501633	0.1	-23.026811
9.503300	0.1	-23.071845
9.504967	0.1	-23.118073
9.506633	0.1	-23.175593
9.508300	0.1	-23.224833
9.509967	0.1	-23.286769
9.511633	0.1	-23.350949
9.513300	0.1	-23.405281
9.514967	0.1	-23.450567
9.516633	0.1	-23.507076
9.518300	0.1	-23.545352
9.519967	0.1	-23.599447
9.521633	0.1	-23.654372
9.523300	0.1	-23.721583
9.524967	0.1	-23.755303
9.526633	0.1	-23.794111
9.528300	0.1	-23.852680
9.529967	0.1	-23.920362
9.531633	0.1	-23.962598
9.533300	0.1	-24.032304
9.534967	0.1	-24.077888
9.536633	0.1	-24.133654
9.538300	0.1	-24.181342
9.539967	0.1	-24.228176
9.541633	0.1	-24.295007
9.543300	0.1	-24.345429
9.544967	0.1	-24.402951
9.546633	0.1	-24.457011
9.548300	0.1	-24.520203
9.549967	0.1	-24.561091
9.551633	0.1	-24.615871
9.553300	0.1	-24.650212
9.554967	0.1	-24.696842
9.556633	0.1	-24.760172
9.558300	0.1	-24.813691
9.559967	0.1	-24.874161
9.561633	0.1	-24.912703
9.563300	0.1	-24.978171
9.564967	0.1	-25.017763
9.566633	0.1	-25.052495
9.568300	0.1	-25.119034
9.569967	0.1	-25.149176
9.571633	0.1	-25.222280
9.573300	0.1	-25.285944
9.574967	0.1	-25.341344
9.576633	0.1	-25.394205
9.578300	0.1	-25.446452
9.579967	0.1	-25.485691
9.581633	0.1	-25.543453
9.583300	0.1	-25.609543
9.584967	0.1	-25.645070
9.586633	0.1	-25.708556
9.588300	0.1	-25.763332
9.589967	0.1	-25.795624
9.591633	0.1	-25.845335
9.593300	0.1	-25.897059
9.594967	0.1	-25.932843
9.596633	0.1	-26.007662
9.598300	0.1	-26.040266
9.599967	0.1	-26.108124
9.601633	0.1	-26.160085
9.603300	0.1	-26.208758
9.604967	0.1	-26.257982
9.606633	0.1	-26.303471
9.608300	0.1	-26.349996
9.609967	0.1	-26.399901
9.611633	0.1	-26.451296
9.613300	0.1	-26.490475
9.614967	0.1	-26.543280
9.616633	0.1	-26.581984
9.618300	0.1	-26.637395
9.619967	0.1	-26.653021
9.621633	0.1	-26.696241
9.623300	0.1	-26.731582
9.624967	0.1	-26.786610
9.626633	0.1	-26.826009
9.628300	0.1	-26.851571
9.629967	0.1	-26.903954
9.631633	0.1	-26.953552
9.633300	0.1	-26.990627
9.634967	0.1	-27.038596
9.636633	0.1	-27.079803
9.638300	0.1	-27.124577
9.639967	0.1	-27.171320
9.641633	0.1	-27.206692
9.643300	0.1	-27.245267
9.644967	0.1	-27.304492
9.646633	0.1	-27.338024
9.648300	0.1	-27.360213
9.649967	0.1	-27.387055
9.651633	0.1	-27.438061
9.653300	0.1	-27.484373
9.654967	0.1	-27.512311
9.656633	0.1	-27.541444
9.658300	0.1	-27.591656
9.659967	0.1	-27.634827
9.661633	0.1	-27.657990
9.663300	0.1	-27.693378
9.664967	0.1	-27.718840
9.666633	0.1	-27.764860
9.668300	0.1	-27.812413
9.669967	0.1	-27.844436
9.671633	0.1	-27.863976
9.673300	0.1	-27.884936
9.674967	0.1	-27.914313
9.676633	0.1	-27.944358
9.678300	0.1	-27.973396
9.679967	0.1	-28.013367
9.681633	0.1	-28.042535
9.683300	0.1	-28.064135
9.684967	0.1	-28.090059
9.686633	0.1	-28.118897
9.688300	0.1	-28.133510
9.689967	0.1	-28.155598
9.691633	0.1	-28.194475
9.693300	0.1	-28.235623
9.694967	0.1	-28.272007
9.696633	0.1	-28.298717
9.698300	0.1	-28.318914
9.699967	0.1	-28.349287
9.701633	0.1	-28.355932
9.703300	0.1	-28.370931
9.704967	0.1	-28.415345
9.706633	0.1	-28.431869
9.708300	0.1	-28.451069
9.709967	0.1	-28.477416
9.711633	0.1	-28.499682
9.713300	0.1	-28.500559
9.714967	0.1	-28.528258
9.716633	0.1	-28.537656
9.718300	0.1	-28.560807
9.719967	0.1	-28.588386
9.721633	0.1	-28.605023
9.723300	0.1	-28.615488
9.724967	0.1	-28.640766
9.726633	0.1	-28.639359
9.728300	0.1	-28.657042
9.729967	0.1	-28.656257
9.731633	0.1	-28.673663
9.733300	0.1	-28.679136
9.734967	0.1	-28.699877
9.736633	0.1	-28.719312
9.738300	0.1	-28.732674
9.739967	0.1	-28.755202
9.741633	0.1	-28.785276
9.743300	0.1	-28.778658
9.744967	0.1	-28.758369
9.746633	0.1	-28.771777
9.748300	0.1	-28.770154
9.749967	0.1	-28.791556
9.751633	0.1	-28.795985
9.753300	0.1	-28.807095
9.754967	0.1	-28.812490
9.756633	0.1	-28.832564
9.758300	0.1	-28.827696
9.759967	0.1	-28.824587
9.761633	0.1	-28.822638
9.763300	0.1	-28.825239
9.764967	0.1	-28.840213
9.766633	0.1	-28.838984
9.768300	0.1	-28.841823
9.769967	0.1	-28.844712
9.771633	0.1	-28.844373
9.773300	0.1	-28.855268
9.774967	0.1	-28.843074
9.776633	0.1	-28.852220
9.778300	0.1	-28.835555
9.779967	0.1	-28.836849
9.781633	0.1	-28.842692
9.783300	0.1	-28.834777
9.784967	0.1	-28.830507
9.786633	0.1	-28.829805
9.788300	0.1	-28.824392
9.789967	0.1	-28.815368
9.791633	0.1	-28.833649
9.793300	0.1	-28.814437
9.794967	0.1	-28.793712
9.796633	0.1	-28.803980
9.798300	0.1	-28.786713
9.799967	0.1	-28.775010
9.801633	0.1	-28.775258
9.803300	0.1	-28.774565
9.804967	0.1	-28.753357
9.806633	0.1	-28.750275
9.808300	0.1	-28.734311
9.809967	0.1	-28.721296
9.811633	0.1	-28.724389
9.813300	0.1	-28.694076
9.814967	0.1	-28.690207
9.816633	0.1	-28.683843
9.818300	0.1	-28.678312
9.819967	0.1	-28.666131
9.821633	0.1	-28.650611
9.823300	0.1	-28.644078
9.824967	0.1	-28.618481
9.826633	0.1	-28.599478
9.828300	0.1	-28.586359
9.829967	0.1	-28.566446
9.831633	0.1	-28.539059
9.833300	0.1	-28.539494
9.834967	0.1	-28.535102
9.836633	0.1	-28.522441
9.838300	0.1	-28.513737
9.839967	0.1	-28.475816
9.841633	0.1	-28.464580
9.843300	0.1	-28.443311
9.844967	0.1	-28.431075
9.846633	0.1	-28.415834
9.848300	0.1	-28.380095
9.849967	0.1	-28.360653
9.851633	0.1	-28.349695
9.853300	0.1	-28.326142
9.854967	0.1	-28.288210
9.856633	0.1	-28.285539
9.858300	0.1	-28.260297
9.859967	0.1	-28.238066
9.861633	0.1	-28.213677
9.863300	0.1	-28.173407
9.864967	0.1	-28.150006
9.866633	0.1	-28.132114
9.868300	0.1	-28.122469
9.869967	0.1	-28.084654
9.871633	0.1	-28.042765
9.873300	0.1	-28.019033
9.874967	0.1	-27.980317
9.876633	0.1	-27.952300
9.878300	0.1	-27.951225
9.879967	0.1	-27.922260
9.881633	0.1	-27.885204
9.883300	0.1	-27.856870
9.884967	0.1	-27.841163
9.886633	0.1	-27.797503
9.888300	0.1	-27.753392
9.889967	0.1	-27.736381
9.891633	0.1	-27.692332
9.893300	0.1	-27.659488
9.894967	0.1	-27.640660
9.896633	0.1	-27.613658
9.898300	0.1	-27.571071
9.899967	0.1	-27.537678
9.901633	0.1	-27.506679
9.903300	0.1	-27.470776
9.904967	0.1	-27.456464
9.906633	0.1	-27.416789
9.908300	0.1	-27.375841
9.909967	0.1	-27.328356
9.911633	0.1	-27.292771
9.913300	0.1	-27.281415
9.914967	0.1	-27.237388
9.916633	0.1	-27.190679
9.918300	0.1	-27.146732
9.919967	0.1	-27.098970
9.921633	0.1	-27.076981
9.923300	0.1	-27.020727
9.924967	0.1	-26.986458
9.926633	0.1	-26.956706
9.928300	0.1	-26.912003
9.929967	0.1	-26.883729
9.931633	0.1	-26.852453
9.933300	0.1	-26.808750
9.934967	0.1	-26.755211
9.936633	0.1	-26.702537
9.938300	0.1	-26.680503
9.939967	0.1	-26.641458
9.941633	0.1	-26.587642
9.943300	0.1	-26.550708
9.944967	0.1	-26.517706
9.946633	0.1	-26.464658
9.948300	0.1	-26.418171
9.949967	0.1	-26.369177
9.951633	0.1	-26.313521
9.953300	0.1	-26.285773
9.954967	0.1	-26.235004
9.956633	0.1	-26.189873
9.958300	0.1	-26.141375
9.959967	0.1	-26.085252
9.961633	0.1	-26.033703
9.963300	0.1	-25.995663
9.964967	0.1	-25.961613
9.966633	0.1	-25.911634
9.968300	0.1	-25.861595
9.969967	0.1	-25.830325
9.971633	0.1	-25.785344
9.973300	0.1	-25.724684
9.974967	0.1	-25.672821
9.976633	0.1	-25.635107
9.978300	0.1	-25.585590
9.979967	0.1	-25.538882
9.981633	0.1	-25.488969
9.983300	0.1	-25.430799
9.984967	0.1	-25.392580
9.986633	0.1	-25.337129
9.988300	0.1	-25.296467
9.989967	0.1	-25.229366
9.991633	0.1	-25.188716
9.993300	0.1	-25.133658
9.994967	0.1	-25.089293
9.996633	0.1	-25.055114
9.998300	0.1	-24.995875
9.999967	0.1	-24.934330
10.001633	0.1	-24.902214
```
