## Supplementary material for "Rhizobial enzyme reveals pH-driven catalytic switching and ʟ-amino acid incorporation by ʟ,ᴅ-transpeptidases": File S3. Julia Notebook: L-Ala gm-AEJA (-ve)_11_UV_VIS_1.txt

```
URL	chrom://desktop-8dojj41/ChromeleonLocal/Brooks/2025-11-18 D- vs L-Ala gm-AEJA Donor Assays (4h %40 28C%2C Citrate %40 pH 6).seq/229.smp/UV_VIS_1.channel/UV_VIS_1.chm
Channel	UV_VIS_1

Injection Information:
Data Vault	ChromeleonLocal
Sequence	2025-11-18 D- vs L-Ala gm-AEJA Donor Assays (4h @ 28C, Citrate @ pH 6)
Name	L-Ala gm-AEJA (-ve)
Number	11
Position	GB5
Comment	
Processing Method	Basic Quantitative
Instrument Method	E. coli v520ul HypersilGold aQ 600ul 15% 10min 60C
Type	Calibration Standard
Status	Finished
Inject Time	19/11/2025 11:15:45 +00:00
Volume (µl)	10.000
Dilution Factor	1.0000
Weight	1.0000

Chromatogram Data Information:
Time Min. (min)	0.001633
Time Max. (min)	10.001633
Data Points	6001
Detector	UV
Generating Data System	Chromeleon 7.2.10.24543
Exporting Data System	Chromeleon 7.2.10.0
Operator	Instrument Controller
Signal Quantity	Absorbance
Signal Unit	mAU
Signal Min.	-914.293277
Signal Max.	5,000.000000
Channel	UV_VIS_1
Driver Name	VWD3000.dll
Channel Type	Evaluation
Min. Step (s)	0.1
Max. Step (s)	0.1
Average Step (s)	0.1

Signal Parameter Information:
Signal Info	WVL:202 nm

Chromatogram Data:
Time (min)	Step (s)	Value (mAU)
0.001633	n.a.	18.401037
0.003300	0.1	18.497964
0.004967	0.1	18.631602
0.006633	0.1	18.756187
0.008300	0.1	18.886688
0.009967	0.1	19.015680
0.011633	0.1	19.134994
0.013300	0.1	19.250287
0.014967	0.1	19.341826
0.016633	0.1	19.422750
0.018300	0.1	19.494870
0.019967	0.1	19.548349
0.021633	0.1	19.594249
0.023300	0.1	19.647342
0.024967	0.1	19.679299
0.026633	0.1	19.712171
0.028300	0.1	19.739277
0.029967	0.1	19.759889
0.031633	0.1	19.786817
0.033300	0.1	19.804654
0.034967	0.1	19.823078
0.036633	0.1	19.819807
0.038300	0.1	19.811919
0.039967	0.1	19.825346
0.041633	0.1	19.812625
0.043300	0.1	19.810513
0.044967	0.1	19.795445
0.046633	0.1	19.792267
0.048300	0.1	19.798428
0.049967	0.1	19.789468
0.051633	0.1	19.793124
0.053300	0.1	19.777733
0.054967	0.1	19.772790
0.056633	0.1	19.752034
0.058300	0.1	19.745532
0.059967	0.1	19.732779
0.061633	0.1	19.722999
0.063300	0.1	19.709152
0.064967	0.1	19.685701
0.066633	0.1	19.670590
0.068300	0.1	19.672859
0.069967	0.1	19.668315
0.071633	0.1	19.659532
0.073300	0.1	19.648963
0.074967	0.1	19.645190
0.076633	0.1	19.621722
0.078300	0.1	19.604094
0.079967	0.1	19.613075
0.081633	0.1	19.592641
0.083300	0.1	19.589089
0.084967	0.1	19.586389
0.086633	0.1	19.573854
0.088300	0.1	19.579290
0.089967	0.1	19.560408
0.091633	0.1	19.549844
0.093300	0.1	19.542937
0.094967	0.1	19.536848
0.096633	0.1	19.523802
0.098300	0.1	19.509638
0.099967	0.1	19.515752
0.101633	0.1	19.518563
0.103300	0.1	19.507182
0.104967	0.1	19.505194
0.106633	0.1	19.479691
0.108300	0.1	19.497940
0.109967	0.1	19.474801
0.111633	0.1	19.494571
0.113300	0.1	19.479642
0.114967	0.1	19.461659
0.116633	0.1	19.451450
0.118300	0.1	19.445973
0.119967	0.1	19.456580
0.121633	0.1	19.483268
0.123300	0.1	19.455737
0.124967	0.1	19.461280
0.126633	0.1	19.433707
0.128300	0.1	19.427617
0.129967	0.1	19.420113
0.131633	0.1	19.432857
0.133300	0.1	19.425084
0.134967	0.1	19.427472
0.136633	0.1	19.446502
0.138300	0.1	19.446844
0.139967	0.1	19.437509
0.141633	0.1	19.433255
0.143300	0.1	19.430816
0.144967	0.1	19.431407
0.146633	0.1	19.426808
0.148300	0.1	19.418363
0.149967	0.1	19.428894
0.151633	0.1	19.409682
0.153300	0.1	19.408823
0.154967	0.1	19.387642
0.156633	0.1	19.410637
0.158300	0.1	19.396058
0.159967	0.1	19.411494
0.161633	0.1	19.413208
0.163300	0.1	19.405068
0.164967	0.1	19.397373
0.166633	0.1	19.401491
0.168300	0.1	19.395031
0.169967	0.1	19.409646
0.171633	0.1	19.413502
0.173300	0.1	19.413661
0.174967	0.1	19.411253
0.176633	0.1	19.395021
0.178300	0.1	19.402607
0.179967	0.1	19.395407
0.181633	0.1	19.392231
0.183300	0.1	19.368747
0.184967	0.1	19.373834
0.186633	0.1	19.383214
0.188300	0.1	19.392520
0.189967	0.1	19.399256
0.191633	0.1	19.391184
0.193300	0.1	19.399640
0.194967	0.1	19.386687
0.196633	0.1	19.376628
0.198300	0.1	19.385547
0.199967	0.1	19.405334
0.201633	0.1	19.392590
0.203300	0.1	19.389778
0.204967	0.1	19.394360
0.206633	0.1	19.384871
0.208300	0.1	19.377203
0.209967	0.1	19.370823
0.211633	0.1	19.380888
0.213300	0.1	19.384015
0.214967	0.1	19.395220
0.216633	0.1	19.390135
0.218300	0.1	19.374509
0.219967	0.1	19.396208
0.221633	0.1	19.382676
0.223300	0.1	19.410412
0.224967	0.1	19.403369
0.226633	0.1	19.391955
0.228300	0.1	19.388619
0.229967	0.1	19.378320
0.231633	0.1	19.394970
0.233300	0.1	19.383873
0.234967	0.1	19.367839
0.236633	0.1	19.371073
0.238300	0.1	19.369106
0.239967	0.1	19.360876
0.241633	0.1	19.358648
0.243300	0.1	19.375974
0.244967	0.1	19.374764
0.246633	0.1	19.379538
0.248300	0.1	19.368964
0.249967	0.1	19.368282
0.251633	0.1	19.370862
0.253300	0.1	19.387440
0.254967	0.1	19.364495
0.256633	0.1	19.375659
0.258300	0.1	19.378747
0.259967	0.1	19.365291
0.261633	0.1	19.377161
0.263300	0.1	19.373520
0.264967	0.1	19.370231
0.266633	0.1	19.376428
0.268300	0.1	19.373372
0.269967	0.1	19.373632
0.271633	0.1	19.366874
0.273300	0.1	19.364361
0.274967	0.1	19.383335
0.276633	0.1	19.377814
0.278300	0.1	19.368920
0.279967	0.1	19.370337
0.281633	0.1	19.362233
0.283300	0.1	19.380832
0.284967	0.1	19.377066
0.286633	0.1	19.379659
0.288300	0.1	19.380377
0.289967	0.1	19.353953
0.291633	0.1	19.362119
0.293300	0.1	19.362752
0.294967	0.1	19.372249
0.296633	0.1	19.371087
0.298300	0.1	19.365961
0.299967	0.1	19.360039
0.301633	0.1	19.357260
0.303300	0.1	19.369146
0.304967	0.1	19.360926
0.306633	0.1	19.358069
0.308300	0.1	19.371317
0.309967	0.1	19.376203
0.311633	0.1	19.371351
0.313300	0.1	19.378285
0.314967	0.1	19.377262
0.316633	0.1	19.371700
0.318300	0.1	19.384385
0.319967	0.1	19.390729
0.321633	0.1	19.389674
0.323300	0.1	19.389595
0.324967	0.1	19.395049
0.326633	0.1	19.395465
0.328300	0.1	19.389318
0.329967	0.1	19.377448
0.331633	0.1	19.378304
0.333300	0.1	19.364342
0.334967	0.1	19.377631
0.336633	0.1	19.383249
0.338300	0.1	19.380623
0.339967	0.1	19.396338
0.341633	0.1	19.385039
0.343300	0.1	19.388163
0.344967	0.1	19.379158
0.346633	0.1	19.394839
0.348300	0.1	19.407397
0.349967	0.1	19.408519
0.351633	0.1	19.407390
0.353300	0.1	19.425711
0.354967	0.1	19.432484
0.356633	0.1	19.409924
0.358300	0.1	19.415210
0.359967	0.1	19.404165
0.361633	0.1	19.383885
0.363300	0.1	19.380753
0.364967	0.1	19.415088
0.366633	0.1	19.400735
0.368300	0.1	19.386708
0.369967	0.1	19.391170
0.371633	0.1	19.397471
0.373300	0.1	19.398038
0.374967	0.1	19.418760
0.376633	0.1	19.409279
0.378300	0.1	19.385996
0.379967	0.1	19.391320
0.381633	0.1	19.386280
0.383300	0.1	19.394318
0.384967	0.1	19.396831
0.386633	0.1	19.382639
0.388300	0.1	19.388741
0.389967	0.1	19.389901
0.391633	0.1	19.398742
0.393300	0.1	19.384189
0.394967	0.1	19.376313
0.396633	0.1	19.378346
0.398300	0.1	19.392699
0.399967	0.1	19.384690
0.401633	0.1	19.376795
0.403300	0.1	19.372776
0.404967	0.1	19.381641
0.406633	0.1	19.383161
0.408300	0.1	19.406669
0.409967	0.1	19.395907
0.411633	0.1	19.386417
0.413300	0.1	19.382267
0.414967	0.1	19.386936
0.416633	0.1	19.375068
0.418300	0.1	19.372400
0.419967	0.1	19.373745
0.421633	0.1	19.366853
0.423300	0.1	19.377456
0.424967	0.1	19.379611
0.426633	0.1	19.360543
0.428300	0.1	19.371110
0.429967	0.1	19.379106
0.431633	0.1	19.373554
0.433300	0.1	19.368405
0.434967	0.1	19.364995
0.436633	0.1	19.358083
0.438300	0.1	19.378389
0.439967	0.1	19.376253
0.441633	0.1	19.380092
0.443300	0.1	19.364901
0.444967	0.1	19.371311
0.446633	0.1	19.395561
0.448300	0.1	19.378052
0.449967	0.1	19.396880
0.451633	0.1	19.401535
0.453300	0.1	19.412368
0.454967	0.1	19.406000
0.456633	0.1	19.398908
0.458300	0.1	19.401055
0.459967	0.1	19.382854
0.461633	0.1	19.396181
0.463300	0.1	19.399398
0.464967	0.1	19.396785
0.466633	0.1	19.426214
0.468300	0.1	19.407367
0.469967	0.1	19.398830
0.471633	0.1	19.397144
0.473300	0.1	19.413105
0.474967	0.1	19.421147
0.476633	0.1	19.401562
0.478300	0.1	19.397225
0.479967	0.1	19.416404
0.481633	0.1	19.416692
0.483300	0.1	19.416552
0.484967	0.1	19.415529
0.486633	0.1	19.402235
0.488300	0.1	19.401889
0.489967	0.1	19.415108
0.491633	0.1	19.416223
0.493300	0.1	19.428672
0.494967	0.1	19.431683
0.496633	0.1	19.419409
0.498300	0.1	19.407573
0.499967	0.1	19.406736
0.501633	0.1	19.408513
0.503300	0.1	19.410776
0.504967	0.1	19.416359
0.506633	0.1	19.408224
0.508300	0.1	19.396916
0.509967	0.1	19.415896
0.511633	0.1	19.409748
0.513300	0.1	19.395692
0.514967	0.1	19.409667
0.516633	0.1	19.423744
0.518300	0.1	19.424151
0.519967	0.1	19.420962
0.521633	0.1	19.423057
0.523300	0.1	19.430651
0.524967	0.1	19.404418
0.526633	0.1	19.417168
0.528300	0.1	19.410203
0.529967	0.1	19.390887
0.531633	0.1	19.420490
0.533300	0.1	19.434541
0.534967	0.1	19.417460
0.536633	0.1	19.412628
0.538300	0.1	19.414050
0.539967	0.1	19.403207
0.541633	0.1	19.416783
0.543300	0.1	19.404426
0.544967	0.1	19.409438
0.546633	0.1	19.397604
0.548300	0.1	19.401423
0.549967	0.1	19.406229
0.551633	0.1	19.403092
0.553300	0.1	19.412208
0.554967	0.1	19.427747
0.556633	0.1	19.416160
0.558300	0.1	19.430676
0.559967	0.1	19.440248
0.561633	0.1	19.463383
0.563300	0.1	19.477325
0.564967	0.1	19.527678
0.566633	0.1	19.580619
0.568300	0.1	19.687366
0.569967	0.1	19.882732
0.571633	0.1	20.196632
0.573300	0.1	20.748490
0.574967	0.1	21.602591
0.576633	0.1	22.937785
0.578300	0.1	24.927857
0.579967	0.1	27.824464
0.581633	0.1	31.975978
0.583300	0.1	37.944463
0.584967	0.1	46.626442
0.586633	0.1	59.441777
0.588300	0.1	78.810293
0.589967	0.1	109.055539
0.591633	0.1	160.728424
0.593300	0.1	259.397202
0.594967	0.1	447.819393
0.596633	0.1	778.178315
0.598300	0.1	1,320.753401
0.599967	0.1	2,601.293630
0.601633	0.1	3,802.201684
0.603300	0.1	4,401.877269
0.604967	0.1	4,701.326344
0.606633	0.1	4,850.856776
0.608300	0.1	4,925.525064
0.609967	0.1	4,962.810808
0.611633	0.1	4,981.429510
0.613300	0.1	4,990.726793
0.614967	0.1	4,995.369407
0.616633	0.1	4,997.687705
0.618300	0.1	4,998.845351
0.619967	0.1	4,999.423424
0.621633	0.1	4,999.712086
0.623300	0.1	4,999.856230
0.624967	0.1	4,999.928208
0.626633	0.1	4,999.964151
0.628300	0.1	4,999.982098
0.629967	0.1	4,999.991061
0.631633	0.1	4,999.995536
0.633300	0.1	4,999.997771
0.634967	0.1	4,999.998887
0.636633	0.1	4,999.999444
0.638300	0.1	4,999.999722
0.639967	0.1	4,999.999861
0.641633	0.1	4,999.999931
0.643300	0.1	4,999.999965
0.644967	0.1	4,999.999983
0.646633	0.1	4,999.999991
0.648300	0.1	4,999.999996
0.649967	0.1	4,999.999998
0.651633	0.1	4,999.999999
0.653300	0.1	4,999.999999
0.654967	0.1	5,000.000000
0.656633	0.1	5,000.000000
0.658300	0.1	5,000.000000
0.659967	0.1	4,101.940155
0.661633	0.1	3,263.292492
0.663300	0.1	2,620.982882
0.664967	0.1	2,120.706720
0.666633	0.1	1,715.595996
0.668300	0.1	1,376.514423
0.669967	0.1	1,086.524612
0.671633	0.1	835.583829
0.673300	0.1	617.135873
0.674967	0.1	426.835453
0.676633	0.1	261.042570
0.678300	0.1	116.804081
0.679967	0.1	-8.527908
0.681633	0.1	-117.322881
0.683300	0.1	-211.777769
0.684967	0.1	-293.834349
0.686633	0.1	-365.246848
0.688300	0.1	-427.514122
0.689967	0.1	-481.987590
0.691633	0.1	-529.841817
0.693300	0.1	-572.102127
0.694967	0.1	-609.610248
0.696633	0.1	-643.117783
0.698300	0.1	-673.236812
0.699967	0.1	-700.497710
0.701633	0.1	-725.333495
0.703300	0.1	-748.082198
0.704967	0.1	-769.020625
0.706633	0.1	-788.403888
0.708300	0.1	-806.408026
0.709967	0.1	-823.160277
0.711633	0.1	-838.773760
0.713300	0.1	-853.261697
0.714967	0.1	-866.622481
0.716633	0.1	-878.765310
0.718300	0.1	-889.520728
0.719967	0.1	-898.660539
0.721633	0.1	-905.923056
0.723300	0.1	-911.057188
0.724967	0.1	-913.882332
0.726633	0.1	-914.293277
0.728300	0.1	-912.297768
0.729967	0.1	-907.978963
0.731633	0.1	-901.421017
0.733300	0.1	-892.669987
0.734967	0.1	-881.735301
0.736633	0.1	-868.511158
0.738300	0.1	-852.796196
0.739967	0.1	-834.340441
0.741633	0.1	-812.870207
0.743300	0.1	-788.147746
0.744967	0.1	-759.967911
0.746633	0.1	-728.268027
0.748300	0.1	-693.128479
0.749967	0.1	-654.769910
0.751633	0.1	-613.612003
0.753300	0.1	-570.190582
0.754967	0.1	-525.192334
0.756633	0.1	-479.382882
0.758300	0.1	-433.545448
0.759967	0.1	-388.429590
0.761633	0.1	-344.727261
0.763300	0.1	-303.039944
0.764967	0.1	-263.842294
0.766633	0.1	-227.488959
0.768300	0.1	-194.189510
0.769967	0.1	-164.023471
0.771633	0.1	-136.977427
0.773300	0.1	-112.980279
0.774967	0.1	-91.849512
0.776633	0.1	-73.381184
0.778300	0.1	-57.345556
0.779967	0.1	-43.482571
0.781633	0.1	-31.555258
0.783300	0.1	-21.329721
0.784967	0.1	-12.561307
0.786633	0.1	-5.083086
0.788300	0.1	1.331954
0.789967	0.1	6.824615
0.791633	0.1	11.553467
0.793300	0.1	15.638239
0.794967	0.1	19.146467
0.796633	0.1	22.222801
0.798300	0.1	24.909286
0.799967	0.1	27.274632
0.801633	0.1	29.409960
0.803300	0.1	31.300599
0.804967	0.1	33.016977
0.806633	0.1	34.613168
0.808300	0.1	36.076430
0.809967	0.1	37.429387
0.811633	0.1	38.727738
0.813300	0.1	39.946027
0.814967	0.1	41.161783
0.816633	0.1	42.294895
0.818300	0.1	43.415727
0.819967	0.1	44.534749
0.821633	0.1	45.649464
0.823300	0.1	46.745493
0.824967	0.1	47.852314
0.826633	0.1	48.967036
0.828300	0.1	50.107823
0.829967	0.1	51.267951
0.831633	0.1	52.440678
0.833300	0.1	53.668479
0.834967	0.1	54.900041
0.836633	0.1	56.195098
0.838300	0.1	57.553304
0.839967	0.1	58.939107
0.841633	0.1	60.399885
0.843300	0.1	61.941025
0.844967	0.1	63.552680
0.846633	0.1	65.295125
0.848300	0.1	67.113668
0.849967	0.1	69.074561
0.851633	0.1	71.169763
0.853300	0.1	73.401733
0.854967	0.1	75.804649
0.856633	0.1	78.350213
0.858300	0.1	81.046077
0.859967	0.1	83.879444
0.861633	0.1	86.921867
0.863300	0.1	90.152568
0.864967	0.1	93.635931
0.866633	0.1	97.396374
0.868300	0.1	101.559948
0.869967	0.1	106.174811
0.871633	0.1	111.375880
0.873300	0.1	117.281728
0.874967	0.1	124.002979
0.876633	0.1	131.659252
0.878300	0.1	140.294935
0.879967	0.1	150.017649
0.881633	0.1	160.866173
0.883300	0.1	172.820999
0.884967	0.1	185.896707
0.886633	0.1	199.963403
0.888300	0.1	214.913757
0.889967	0.1	230.602051
0.891633	0.1	246.790798
0.893300	0.1	263.202663
0.894967	0.1	279.414690
0.896633	0.1	295.049005
0.898300	0.1	309.584927
0.899967	0.1	322.462819
0.901633	0.1	333.016167
0.903300	0.1	340.681885
0.904967	0.1	344.999518
0.906633	0.1	345.522106
0.908300	0.1	342.218345
0.909967	0.1	335.127105
0.911633	0.1	324.577241
0.913300	0.1	311.085454
0.914967	0.1	295.276504
0.916633	0.1	277.877530
0.918300	0.1	259.546641
0.919967	0.1	240.898540
0.921633	0.1	222.440689
0.923300	0.1	204.628467
0.924967	0.1	187.719665
0.926633	0.1	171.960446
0.928300	0.1	157.415955
0.929967	0.1	144.097342
0.931633	0.1	131.959434
0.933300	0.1	120.943869
0.934967	0.1	110.898684
0.936633	0.1	101.798122
0.938300	0.1	93.538614
0.939967	0.1	86.074870
0.941633	0.1	79.383922
0.943300	0.1	73.371417
0.944967	0.1	67.988211
0.946633	0.1	63.195791
0.948300	0.1	58.951611
0.949967	0.1	55.171676
0.951633	0.1	51.844384
0.953300	0.1	48.879373
0.954967	0.1	46.251733
0.956633	0.1	43.920289
0.958300	0.1	41.842427
0.959967	0.1	39.984447
0.961633	0.1	38.334341
0.963300	0.1	36.856022
0.964967	0.1	35.538347
0.966633	0.1	34.361844
0.968300	0.1	33.300755
0.969967	0.1	32.362157
0.971633	0.1	31.524438
0.973300	0.1	30.766279
0.974967	0.1	30.073109
0.976633	0.1	29.441311
0.978300	0.1	28.890020
0.979967	0.1	28.371178
0.981633	0.1	27.930451
0.983300	0.1	27.512904
0.984967	0.1	27.125778
0.986633	0.1	26.770306
0.988300	0.1	26.458320
0.989967	0.1	26.170022
0.991633	0.1	25.895717
0.993300	0.1	25.662358
0.994967	0.1	25.435874
0.996633	0.1	25.223766
0.998300	0.1	25.041437
0.999967	0.1	24.845368
1.001633	0.1	24.675979
1.003300	0.1	24.509916
1.004967	0.1	24.351943
1.006633	0.1	24.208407
1.008300	0.1	24.045037
1.009967	0.1	23.926919
1.011633	0.1	23.814812
1.013300	0.1	23.699089
1.014967	0.1	23.615043
1.016633	0.1	23.495000
1.018300	0.1	23.378476
1.019967	0.1	23.267767
1.021633	0.1	23.195161
1.023300	0.1	23.112915
1.024967	0.1	23.021641
1.026633	0.1	22.951302
1.028300	0.1	22.869921
1.029967	0.1	22.791521
1.031633	0.1	22.725134
1.033300	0.1	22.653155
1.034967	0.1	22.584437
1.036633	0.1	22.502281
1.038300	0.1	22.434535
1.039967	0.1	22.386264
1.041633	0.1	22.337582
1.043300	0.1	22.282335
1.044967	0.1	22.237430
1.046633	0.1	22.203408
1.048300	0.1	22.145937
1.049967	0.1	22.075723
1.051633	0.1	22.021694
1.053300	0.1	21.992075
1.054967	0.1	21.953252
1.056633	0.1	21.915942
1.058300	0.1	21.872649
1.059967	0.1	21.829118
1.061633	0.1	21.774189
1.063300	0.1	21.755132
1.064967	0.1	21.742435
1.066633	0.1	21.700458
1.068300	0.1	21.659099
1.069967	0.1	21.632676
1.071633	0.1	21.599612
1.073300	0.1	21.584133
1.074967	0.1	21.558000
1.076633	0.1	21.518505
1.078300	0.1	21.527881
1.079967	0.1	21.506492
1.081633	0.1	21.479610
1.083300	0.1	21.463411
1.084967	0.1	21.442011
1.086633	0.1	21.450972
1.088300	0.1	21.447747
1.089967	0.1	21.449062
1.091633	0.1	21.424394
1.093300	0.1	21.427343
1.094967	0.1	21.427305
1.096633	0.1	21.424722
1.098300	0.1	21.425566
1.099967	0.1	21.408360
1.101633	0.1	21.398599
1.103300	0.1	21.404716
1.104967	0.1	21.396259
1.106633	0.1	21.386113
1.108300	0.1	21.392727
1.109967	0.1	21.402538
1.111633	0.1	21.406185
1.113300	0.1	21.398359
1.114967	0.1	21.401109
1.116633	0.1	21.415365
1.118300	0.1	21.435615
1.119967	0.1	21.410581
1.121633	0.1	21.418395
1.123300	0.1	21.406203
1.124967	0.1	21.419480
1.126633	0.1	21.406710
1.128300	0.1	21.413435
1.129967	0.1	21.399872
1.131633	0.1	21.371444
1.133300	0.1	21.367604
1.134967	0.1	21.354338
1.136633	0.1	21.342615
1.138300	0.1	21.317353
1.139967	0.1	21.304474
1.141633	0.1	21.263774
1.143300	0.1	21.249353
1.144967	0.1	21.222356
1.146633	0.1	21.211587
1.148300	0.1	21.185574
1.149967	0.1	21.160684
1.151633	0.1	21.132799
1.153300	0.1	21.107852
1.154967	0.1	21.081422
1.156633	0.1	21.064168
1.158300	0.1	21.046440
1.159967	0.1	21.030923
1.161633	0.1	21.007651
1.163300	0.1	21.013509
1.164967	0.1	20.993195
1.166633	0.1	20.985769
1.168300	0.1	21.000973
1.169967	0.1	20.977171
1.171633	0.1	20.997114
1.173300	0.1	20.993641
1.174967	0.1	20.997255
1.176633	0.1	20.989920
1.178300	0.1	20.992473
1.179967	0.1	20.996885
1.181633	0.1	20.990095
1.183300	0.1	20.980952
1.184967	0.1	20.965770
1.186633	0.1	20.945127
1.188300	0.1	20.929721
1.189967	0.1	20.915667
1.191633	0.1	20.916420
1.193300	0.1	20.903655
1.194967	0.1	20.887922
1.196633	0.1	20.862923
1.198300	0.1	20.815151
1.199967	0.1	20.776815
1.201633	0.1	20.745696
1.203300	0.1	20.736603
1.204967	0.1	20.699250
1.206633	0.1	20.664036
1.208300	0.1	20.645747
1.209967	0.1	20.613413
1.211633	0.1	20.586261
1.213300	0.1	20.545988
1.214967	0.1	20.505408
1.216633	0.1	20.479838
1.218300	0.1	20.433787
1.219967	0.1	20.392612
1.221633	0.1	20.364467
1.223300	0.1	20.332408
1.224967	0.1	20.282261
1.226633	0.1	20.227513
1.228300	0.1	20.207295
1.229967	0.1	20.159829
1.231633	0.1	20.118840
1.233300	0.1	20.063771
1.234967	0.1	20.026078
1.236633	0.1	19.986448
1.238300	0.1	19.940313
1.239967	0.1	19.900179
1.241633	0.1	19.847560
1.243300	0.1	19.800841
1.244967	0.1	19.748788
1.246633	0.1	19.699997
1.248300	0.1	19.677032
1.249967	0.1	19.603284
1.251633	0.1	19.544628
1.253300	0.1	19.500927
1.254967	0.1	19.447005
1.256633	0.1	19.387456
1.258300	0.1	19.341370
1.259967	0.1	19.289377
1.261633	0.1	19.233883
1.263300	0.1	19.186153
1.264967	0.1	19.127105
1.266633	0.1	19.074773
1.268300	0.1	19.004254
1.269967	0.1	18.951688
1.271633	0.1	18.896099
1.273300	0.1	18.833872
1.274967	0.1	18.780178
1.276633	0.1	18.723995
1.278300	0.1	18.675495
1.279967	0.1	18.627163
1.281633	0.1	18.596138
1.283300	0.1	18.567617
1.284967	0.1	18.548091
1.286633	0.1	18.539327
1.288300	0.1	18.535551
1.289967	0.1	18.527812
1.291633	0.1	18.542558
1.293300	0.1	18.550118
1.294967	0.1	18.557625
1.296633	0.1	18.565565
1.298300	0.1	18.571348
1.299967	0.1	18.546124
1.301633	0.1	18.505139
1.303300	0.1	18.454367
1.304967	0.1	18.375702
1.306633	0.1	18.260519
1.308300	0.1	18.152089
1.309967	0.1	18.037581
1.311633	0.1	17.939360
1.313300	0.1	17.829411
1.314967	0.1	17.701753
1.316633	0.1	17.575283
1.318300	0.1	17.446981
1.319967	0.1	17.331738
1.321633	0.1	17.233374
1.323300	0.1	17.130960
1.324967	0.1	17.045572
1.326633	0.1	16.928882
1.328300	0.1	16.835204
1.329967	0.1	16.758012
1.331633	0.1	16.671277
1.333300	0.1	16.621110
1.334967	0.1	16.552677
1.336633	0.1	16.465605
1.338300	0.1	16.414066
1.339967	0.1	16.344450
1.341633	0.1	16.277369
1.343300	0.1	16.230435
1.344967	0.1	16.174972
1.346633	0.1	16.118301
1.348300	0.1	16.072422
1.349967	0.1	16.019472
1.351633	0.1	15.959387
1.353300	0.1	15.927094
1.354967	0.1	15.877161
1.356633	0.1	15.816120
1.358300	0.1	15.777156
1.359967	0.1	15.712793
1.361633	0.1	15.672913
1.363300	0.1	15.636814
1.364967	0.1	15.598066
1.366633	0.1	15.550079
1.368300	0.1	15.489309
1.369967	0.1	15.468166
1.371633	0.1	15.447424
1.373300	0.1	15.418472
1.374967	0.1	15.408044
1.376633	0.1	15.366699
1.378300	0.1	15.316875
1.379967	0.1	15.271992
1.381633	0.1	15.268332
1.383300	0.1	15.251080
1.384967	0.1	15.210521
1.386633	0.1	15.176314
1.388300	0.1	15.157298
1.389967	0.1	15.135791
1.391633	0.1	15.110776
1.393300	0.1	15.086029
1.394967	0.1	15.075254
1.396633	0.1	15.049416
1.398300	0.1	15.027056
1.399967	0.1	14.991354
1.401633	0.1	14.977481
1.403300	0.1	14.959170
1.404967	0.1	14.936156
1.406633	0.1	14.937725
1.408300	0.1	14.937714
1.409967	0.1	14.911464
1.411633	0.1	14.900178
1.413300	0.1	14.889945
1.414967	0.1	14.871541
1.416633	0.1	14.875480
1.418300	0.1	14.877409
1.419967	0.1	14.860591
1.421633	0.1	14.839285
1.423300	0.1	14.857292
1.424967	0.1	14.855989
1.426633	0.1	14.876614
1.428300	0.1	14.903139
1.429967	0.1	14.898910
1.431633	0.1	14.902810
1.433300	0.1	14.904521
1.434967	0.1	14.921506
1.436633	0.1	14.952260
1.438300	0.1	14.983565
1.439967	0.1	14.999694
1.441633	0.1	15.008761
1.443300	0.1	15.037570
1.444967	0.1	15.054681
1.446633	0.1	15.101865
1.448300	0.1	15.145153
1.449967	0.1	15.156280
1.451633	0.1	15.194887
1.453300	0.1	15.219780
1.454967	0.1	15.253379
1.456633	0.1	15.276975
1.458300	0.1	15.312900
1.459967	0.1	15.364351
1.461633	0.1	15.402232
1.463300	0.1	15.441227
1.464967	0.1	15.482334
1.466633	0.1	15.531552
1.468300	0.1	15.577933
1.469967	0.1	15.636808
1.471633	0.1	15.674614
1.473300	0.1	15.719024
1.474967	0.1	15.783795
1.476633	0.1	15.826667
1.478300	0.1	15.887631
1.479967	0.1	15.943715
1.481633	0.1	15.995691
1.483300	0.1	16.058275
1.484967	0.1	16.123388
1.486633	0.1	16.175084
1.488300	0.1	16.247279
1.489967	0.1	16.338604
1.491633	0.1	16.391445
1.493300	0.1	16.458880
1.494967	0.1	16.558234
1.496633	0.1	16.623304
1.498300	0.1	16.686391
1.499967	0.1	16.791758
1.501633	0.1	16.871666
1.503300	0.1	16.955772
1.504967	0.1	17.056790
1.506633	0.1	17.132467
1.508300	0.1	17.242196
1.509967	0.1	17.338535
1.511633	0.1	17.405300
1.513300	0.1	17.498894
1.514967	0.1	17.617654
1.516633	0.1	17.724543
1.518300	0.1	17.825468
1.519967	0.1	17.904390
1.521633	0.1	17.970950
1.523300	0.1	18.047901
1.524967	0.1	18.139684
1.526633	0.1	18.210560
1.528300	0.1	18.285425
1.529967	0.1	18.388094
1.531633	0.1	18.443262
1.533300	0.1	18.504768
1.534967	0.1	18.577596
1.536633	0.1	18.651435
1.538300	0.1	18.687580
1.539967	0.1	18.729560
1.541633	0.1	18.752903
1.543300	0.1	18.830385
1.544967	0.1	18.862588
1.546633	0.1	18.915404
1.548300	0.1	18.962091
1.549967	0.1	19.006498
1.551633	0.1	19.046546
1.553300	0.1	19.089593
1.554967	0.1	19.136084
1.556633	0.1	19.184548
1.558300	0.1	19.214480
1.559967	0.1	19.238719
1.561633	0.1	19.277526
1.563300	0.1	19.319958
1.564967	0.1	19.368544
1.566633	0.1	19.400371
1.568300	0.1	19.433451
1.569967	0.1	19.472771
1.571633	0.1	19.529759
1.573300	0.1	19.548604
1.574967	0.1	19.570937
1.576633	0.1	19.607481
1.578300	0.1	19.651038
1.579967	0.1	19.698909
1.581633	0.1	19.737975
1.583300	0.1	19.759344
1.584967	0.1	19.785066
1.586633	0.1	19.800604
1.588300	0.1	19.864190
1.589967	0.1	19.903455
1.591633	0.1	19.910636
1.593300	0.1	19.932510
1.594967	0.1	19.946655
1.596633	0.1	19.979748
1.598300	0.1	20.000169
1.599967	0.1	20.018000
1.601633	0.1	20.054040
1.603300	0.1	20.070408
1.604967	0.1	20.100289
1.606633	0.1	20.118231
1.608300	0.1	20.136826
1.609967	0.1	20.173671
1.611633	0.1	20.187337
1.613300	0.1	20.194554
1.614967	0.1	20.210004
1.616633	0.1	20.239913
1.618300	0.1	20.238416
1.619967	0.1	20.248383
1.621633	0.1	20.267477
1.623300	0.1	20.284450
1.624967	0.1	20.317330
1.626633	0.1	20.331080
1.628300	0.1	20.353016
1.629967	0.1	20.364659
1.631633	0.1	20.363448
1.633300	0.1	20.373257
1.634967	0.1	20.414901
1.636633	0.1	20.420533
1.638300	0.1	20.436410
1.639967	0.1	20.447677
1.641633	0.1	20.461376
1.643300	0.1	20.458133
1.644967	0.1	20.475322
1.646633	0.1	20.475883
1.648300	0.1	20.491012
1.649967	0.1	20.503073
1.651633	0.1	20.499297
1.653300	0.1	20.518373
1.654967	0.1	20.523706
1.656633	0.1	20.529626
1.658300	0.1	20.552373
1.659967	0.1	20.547348
1.661633	0.1	20.556612
1.663300	0.1	20.555549
1.664967	0.1	20.541440
1.666633	0.1	20.558464
1.668300	0.1	20.558127
1.669967	0.1	20.555198
1.671633	0.1	20.569479
1.673300	0.1	20.540264
1.674967	0.1	20.537369
1.676633	0.1	20.558390
1.678300	0.1	20.563285
1.679967	0.1	20.556688
1.681633	0.1	20.545537
1.683300	0.1	20.548352
1.684967	0.1	20.554928
1.686633	0.1	20.566975
1.688300	0.1	20.572631
1.689967	0.1	20.549878
1.691633	0.1	20.548706
1.693300	0.1	20.550252
1.694967	0.1	20.563443
1.696633	0.1	20.555129
1.698300	0.1	20.563851
1.699967	0.1	20.541286
1.701633	0.1	20.532380
1.703300	0.1	20.548463
1.704967	0.1	20.556808
1.706633	0.1	20.554701
1.708300	0.1	20.563212
1.709967	0.1	20.580624
1.711633	0.1	20.578353
1.713300	0.1	20.564491
1.714967	0.1	20.576763
1.716633	0.1	20.596221
1.718300	0.1	20.608436
1.719967	0.1	20.606834
1.721633	0.1	20.624219
1.723300	0.1	20.604010
1.724967	0.1	20.609886
1.726633	0.1	20.587913
1.728300	0.1	20.605665
1.729967	0.1	20.617305
1.731633	0.1	20.620725
1.733300	0.1	20.637143
1.734967	0.1	20.623941
1.736633	0.1	20.625748
1.738300	0.1	20.598968
1.739967	0.1	20.616735
1.741633	0.1	20.600436
1.743300	0.1	20.611251
1.744967	0.1	20.607146
1.746633	0.1	20.613346
1.748300	0.1	20.592900
1.749967	0.1	20.593922
1.751633	0.1	20.609951
1.753300	0.1	20.613322
1.754967	0.1	20.612950
1.756633	0.1	20.601884
1.758300	0.1	20.596505
1.759967	0.1	20.593327
1.761633	0.1	20.602034
1.763300	0.1	20.622951
1.764967	0.1	20.615153
1.766633	0.1	20.614196
1.768300	0.1	20.602324
1.769967	0.1	20.613333
1.771633	0.1	20.603716
1.773300	0.1	20.617815
1.774967	0.1	20.628577
1.776633	0.1	20.648871
1.778300	0.1	20.682475
1.779967	0.1	20.699704
1.781633	0.1	20.728816
1.783300	0.1	20.748339
1.784967	0.1	20.789102
1.786633	0.1	20.827826
1.788300	0.1	20.861376
1.789967	0.1	20.891006
1.791633	0.1	20.905928
1.793300	0.1	20.919116
1.794967	0.1	20.961678
1.796633	0.1	20.989800
1.798300	0.1	21.010846
1.799967	0.1	21.021619
1.801633	0.1	21.015935
1.803300	0.1	21.006359
1.804967	0.1	21.004738
1.806633	0.1	21.010201
1.808300	0.1	20.982718
1.809967	0.1	20.970795
1.811633	0.1	20.938079
1.813300	0.1	20.913030
1.814967	0.1	20.898847
1.816633	0.1	20.881739
1.818300	0.1	20.851676
1.819967	0.1	20.822445
1.821633	0.1	20.818359
1.823300	0.1	20.790270
1.824967	0.1	20.766808
1.826633	0.1	20.772091
1.828300	0.1	20.762121
1.829967	0.1	20.730775
1.831633	0.1	20.712075
1.833300	0.1	20.688275
1.834967	0.1	20.674048
1.836633	0.1	20.674205
1.838300	0.1	20.652792
1.839967	0.1	20.631905
1.841633	0.1	20.641246
1.843300	0.1	20.617065
1.844967	0.1	20.615513
1.846633	0.1	20.615631
1.848300	0.1	20.603418
1.849967	0.1	20.596020
1.851633	0.1	20.567434
1.853300	0.1	20.556449
1.854967	0.1	20.552697
1.856633	0.1	20.550706
1.858300	0.1	20.544685
1.859967	0.1	20.540287
1.861633	0.1	20.526291
1.863300	0.1	20.521330
1.864967	0.1	20.516283
1.866633	0.1	20.515892
1.868300	0.1	20.514754
1.869967	0.1	20.524594
1.871633	0.1	20.507044
1.873300	0.1	20.501788
1.874967	0.1	20.495251
1.876633	0.1	20.505485
1.878300	0.1	20.489542
1.879967	0.1	20.505916
1.881633	0.1	20.485851
1.883300	0.1	20.469978
1.884967	0.1	20.462784
1.886633	0.1	20.472303
1.888300	0.1	20.448491
1.889967	0.1	20.441049
1.891633	0.1	20.448483
1.893300	0.1	20.433060
1.894967	0.1	20.431219
1.896633	0.1	20.435580
1.898300	0.1	20.438174
1.899967	0.1	20.428198
1.901633	0.1	20.422566
1.903300	0.1	20.409900
1.904967	0.1	20.417559
1.906633	0.1	20.420926
1.908300	0.1	20.412528
1.909967	0.1	20.395723
1.911633	0.1	20.409105
1.913300	0.1	20.396799
1.914967	0.1	20.385988
1.916633	0.1	20.395639
1.918300	0.1	20.382248
1.919967	0.1	20.369550
1.921633	0.1	20.364969
1.923300	0.1	20.371922
1.924967	0.1	20.369192
1.926633	0.1	20.369869
1.928300	0.1	20.355572
1.929967	0.1	20.347307
1.931633	0.1	20.358641
1.933300	0.1	20.332440
1.934967	0.1	20.338664
1.936633	0.1	20.343300
1.938300	0.1	20.338772
1.939967	0.1	20.347840
1.941633	0.1	20.319853
1.943300	0.1	20.310789
1.944967	0.1	20.320182
1.946633	0.1	20.318028
1.948300	0.1	20.308417
1.949967	0.1	20.307832
1.951633	0.1	20.314478
1.953300	0.1	20.299389
1.954967	0.1	20.312133
1.956633	0.1	20.303320
1.958300	0.1	20.304924
1.959967	0.1	20.294637
1.961633	0.1	20.292059
1.963300	0.1	20.271010
1.964967	0.1	20.265324
1.966633	0.1	20.264965
1.968300	0.1	20.269264
1.969967	0.1	20.279666
1.971633	0.1	20.302364
1.973300	0.1	20.300241
1.974967	0.1	20.295973
1.976633	0.1	20.296379
1.978300	0.1	20.297748
1.979967	0.1	20.291374
1.981633	0.1	20.291306
1.983300	0.1	20.276941
1.984967	0.1	20.271133
1.986633	0.1	20.283327
1.988300	0.1	20.281060
1.989967	0.1	20.271490
1.991633	0.1	20.297536
1.993300	0.1	20.287776
1.994967	0.1	20.278839
1.996633	0.1	20.293714
1.998300	0.1	20.272732
1.999967	0.1	20.282228
2.001633	0.1	20.286151
2.003300	0.1	20.281169
2.004967	0.1	20.265205
2.006633	0.1	20.278145
2.008300	0.1	20.281018
2.009967	0.1	20.287859
2.011633	0.1	20.277734
2.013300	0.1	20.280064
2.014967	0.1	20.274072
2.016633	0.1	20.276737
2.018300	0.1	20.256430
2.019967	0.1	20.269997
2.021633	0.1	20.274246
2.023300	0.1	20.265610
2.024967	0.1	20.257434
2.026633	0.1	20.259049
2.028300	0.1	20.270695
2.029967	0.1	20.280186
2.031633	0.1	20.270543
2.033300	0.1	20.297539
2.034967	0.1	20.293331
2.036633	0.1	20.298898
2.038300	0.1	20.294108
2.039967	0.1	20.291760
2.041633	0.1	20.296709
2.043300	0.1	20.303005
2.044967	0.1	20.292912
2.046633	0.1	20.312016
2.048300	0.1	20.309109
2.049967	0.1	20.294502
2.051633	0.1	20.322162
2.053300	0.1	20.314708
2.054967	0.1	20.316397
2.056633	0.1	20.312592
2.058300	0.1	20.314791
2.059967	0.1	20.296681
2.061633	0.1	20.315544
2.063300	0.1	20.327673
2.064967	0.1	20.306975
2.066633	0.1	20.294299
2.068300	0.1	20.279959
2.069967	0.1	20.280955
2.071633	0.1	20.267709
2.073300	0.1	20.262983
2.074967	0.1	20.257100
2.076633	0.1	20.265997
2.078300	0.1	20.280644
2.079967	0.1	20.259920
2.081633	0.1	20.269007
2.083300	0.1	20.273079
2.084967	0.1	20.267679
2.086633	0.1	20.273284
2.088300	0.1	20.254040
2.089967	0.1	20.254531
2.091633	0.1	20.251677
2.093300	0.1	20.262038
2.094967	0.1	20.272969
2.096633	0.1	20.259320
2.098300	0.1	20.256926
2.099967	0.1	20.263255
2.101633	0.1	20.255030
2.103300	0.1	20.255717
2.104967	0.1	20.256160
2.106633	0.1	20.257457
2.108300	0.1	20.255118
2.109967	0.1	20.246546
2.111633	0.1	20.258141
2.113300	0.1	20.236763
2.114967	0.1	20.240095
2.116633	0.1	20.252310
2.118300	0.1	20.256214
2.119967	0.1	20.277497
2.121633	0.1	20.259484
2.123300	0.1	20.239905
2.124967	0.1	20.247253
2.126633	0.1	20.270933
2.128300	0.1	20.276408
2.129967	0.1	20.264639
2.131633	0.1	20.265952
2.133300	0.1	20.292042
2.134967	0.1	20.278642
2.136633	0.1	20.273161
2.138300	0.1	20.285652
2.139967	0.1	20.273844
2.141633	0.1	20.285688
2.143300	0.1	20.282026
2.144967	0.1	20.295413
2.146633	0.1	20.301934
2.148300	0.1	20.294275
2.149967	0.1	20.308576
2.151633	0.1	20.313180
2.153300	0.1	20.306452
2.154967	0.1	20.304885
2.156633	0.1	20.318403
2.158300	0.1	20.320299
2.159967	0.1	20.326913
2.161633	0.1	20.330208
2.163300	0.1	20.319309
2.164967	0.1	20.341437
2.166633	0.1	20.336405
2.168300	0.1	20.349095
2.169967	0.1	20.346197
2.171633	0.1	20.339122
2.173300	0.1	20.334950
2.174967	0.1	20.337934
2.176633	0.1	20.340216
2.178300	0.1	20.338622
2.179967	0.1	20.356671
2.181633	0.1	20.356120
2.183300	0.1	20.343634
2.184967	0.1	20.345464
2.186633	0.1	20.338884
2.188300	0.1	20.372523
2.189967	0.1	20.352447
2.191633	0.1	20.360640
2.193300	0.1	20.358694
2.194967	0.1	20.352813
2.196633	0.1	20.354566
2.198300	0.1	20.361953
2.199967	0.1	20.385438
2.201633	0.1	20.383811
2.203300	0.1	20.391753
2.204967	0.1	20.382340
2.206633	0.1	20.388983
2.208300	0.1	20.408518
2.209967	0.1	20.406588
2.211633	0.1	20.406598
2.213300	0.1	20.416666
2.214967	0.1	20.436302
2.216633	0.1	20.447032
2.218300	0.1	20.438157
2.219967	0.1	20.436871
2.221633	0.1	20.439256
2.223300	0.1	20.463315
2.224967	0.1	20.458548
2.226633	0.1	20.461795
2.228300	0.1	20.454679
2.229967	0.1	20.461596
2.231633	0.1	20.489670
2.233300	0.1	20.471494
2.234967	0.1	20.440633
2.236633	0.1	20.434976
2.238300	0.1	20.446584
2.239967	0.1	20.458671
2.241633	0.1	20.442536
2.243300	0.1	20.452273
2.244967	0.1	20.433345
2.246633	0.1	20.427190
2.248300	0.1	20.413983
2.249967	0.1	20.420419
2.251633	0.1	20.420121
2.253300	0.1	20.426072
2.254967	0.1	20.416860
2.256633	0.1	20.400846
2.258300	0.1	20.396508
2.259967	0.1	20.400476
2.261633	0.1	20.383224
2.263300	0.1	20.363528
2.264967	0.1	20.376004
2.266633	0.1	20.375313
2.268300	0.1	20.374484
2.269967	0.1	20.365972
2.271633	0.1	20.360054
2.273300	0.1	20.377020
2.274967	0.1	20.354220
2.276633	0.1	20.352195
2.278300	0.1	20.352149
2.279967	0.1	20.361913
2.281633	0.1	20.367972
2.283300	0.1	20.345986
2.284967	0.1	20.344658
2.286633	0.1	20.344272
2.288300	0.1	20.326756
2.289967	0.1	20.340727
2.291633	0.1	20.367787
2.293300	0.1	20.374230
2.294967	0.1	20.374988
2.296633	0.1	20.381193
2.298300	0.1	20.399356
2.299967	0.1	20.391849
2.301633	0.1	20.390032
2.303300	0.1	20.402194
2.304967	0.1	20.422610
2.306633	0.1	20.440419
2.308300	0.1	20.439581
2.309967	0.1	20.442996
2.311633	0.1	20.457185
2.313300	0.1	20.479299
2.314967	0.1	20.484704
2.316633	0.1	20.487220
2.318300	0.1	20.514819
2.319967	0.1	20.499094
2.321633	0.1	20.529502
2.323300	0.1	20.527565
2.324967	0.1	20.544263
2.326633	0.1	20.561710
2.328300	0.1	20.559552
2.329967	0.1	20.581141
2.331633	0.1	20.590285
2.333300	0.1	20.578011
2.334967	0.1	20.589794
2.336633	0.1	20.595384
2.338300	0.1	20.586886
2.339967	0.1	20.594173
2.341633	0.1	20.600565
2.343300	0.1	20.576804
2.344967	0.1	20.569776
2.346633	0.1	20.560653
2.348300	0.1	20.554562
2.349967	0.1	20.548554
2.351633	0.1	20.551919
2.353300	0.1	20.562869
2.354967	0.1	20.549738
2.356633	0.1	20.529531
2.358300	0.1	20.520233
2.359967	0.1	20.514319
2.361633	0.1	20.529048
2.363300	0.1	20.538561
2.364967	0.1	20.526233
2.366633	0.1	20.528903
2.368300	0.1	20.522978
2.369967	0.1	20.522076
2.371633	0.1	20.523426
2.373300	0.1	20.526044
2.374967	0.1	20.513568
2.376633	0.1	20.517268
2.378300	0.1	20.516475
2.379967	0.1	20.524971
2.381633	0.1	20.524922
2.383300	0.1	20.535258
2.384967	0.1	20.530439
2.386633	0.1	20.533163
2.388300	0.1	20.537370
2.389967	0.1	20.527389
2.391633	0.1	20.518171
2.393300	0.1	20.534287
2.394967	0.1	20.529099
2.396633	0.1	20.532672
2.398300	0.1	20.538747
2.399967	0.1	20.553055
2.401633	0.1	20.555637
2.403300	0.1	20.574364
2.404967	0.1	20.551478
2.406633	0.1	20.566512
2.408300	0.1	20.569421
2.409967	0.1	20.572410
2.411633	0.1	20.594932
2.413300	0.1	20.579920
2.414967	0.1	20.604283
2.416633	0.1	20.618760
2.418300	0.1	20.623831
2.419967	0.1	20.627905
2.421633	0.1	20.640041
2.423300	0.1	20.665095
2.424967	0.1	20.636486
2.426633	0.1	20.651529
2.428300	0.1	20.682946
2.429967	0.1	20.695616
2.431633	0.1	20.709020
2.433300	0.1	20.718812
2.434967	0.1	20.732756
2.436633	0.1	20.744998
2.438300	0.1	20.756729
2.439967	0.1	20.771979
2.441633	0.1	20.795890
2.443300	0.1	20.821204
2.444967	0.1	20.835277
2.446633	0.1	20.847497
2.448300	0.1	20.849810
2.449967	0.1	20.851435
2.451633	0.1	20.891382
2.453300	0.1	20.894104
2.454967	0.1	20.912322
2.456633	0.1	20.940865
2.458300	0.1	20.961885
2.459967	0.1	20.978661
2.461633	0.1	21.003527
2.463300	0.1	21.018479
2.464967	0.1	21.037878
2.466633	0.1	21.054861
2.468300	0.1	21.084602
2.469967	0.1	21.110463
2.471633	0.1	21.140966
2.473300	0.1	21.152785
2.474967	0.1	21.176471
2.476633	0.1	21.193640
2.478300	0.1	21.233581
2.479967	0.1	21.241775
2.481633	0.1	21.278981
2.483300	0.1	21.295054
2.484967	0.1	21.339909
2.486633	0.1	21.374939
2.488300	0.1	21.395258
2.489967	0.1	21.423626
2.491633	0.1	21.447800
2.493300	0.1	21.472271
2.494967	0.1	21.499481
2.496633	0.1	21.545575
2.498300	0.1	21.577831
2.499967	0.1	21.623868
2.501633	0.1	21.655992
2.503300	0.1	21.686294
2.504967	0.1	21.720696
2.506633	0.1	21.781757
2.508300	0.1	21.806078
2.509967	0.1	21.829629
2.511633	0.1	21.876138
2.513300	0.1	21.902115
2.514967	0.1	21.947646
2.516633	0.1	21.994042
2.518300	0.1	22.030612
2.519967	0.1	22.069347
2.521633	0.1	22.099056
2.523300	0.1	22.161965
2.524967	0.1	22.206096
2.526633	0.1	22.245979
2.528300	0.1	22.322787
2.529967	0.1	22.366736
2.531633	0.1	22.425044
2.533300	0.1	22.475373
2.534967	0.1	22.518667
2.536633	0.1	22.571383
2.538300	0.1	22.627754
2.539967	0.1	22.681250
2.541633	0.1	22.715509
2.543300	0.1	22.777317
2.544967	0.1	22.858101
2.546633	0.1	22.900525
2.548300	0.1	22.977084
2.549967	0.1	23.030088
2.551633	0.1	23.073744
2.553300	0.1	23.125540
2.554967	0.1	23.186387
2.556633	0.1	23.265922
2.558300	0.1	23.341207
2.559967	0.1	23.399261
2.561633	0.1	23.473234
2.563300	0.1	23.537909
2.564967	0.1	23.598146
2.566633	0.1	23.673492
2.568300	0.1	23.740155
2.569967	0.1	23.812027
2.571633	0.1	23.892463
2.573300	0.1	23.965195
2.574967	0.1	24.020412
2.576633	0.1	24.114682
2.578300	0.1	24.208076
2.579967	0.1	24.278554
2.581633	0.1	24.350594
2.583300	0.1	24.445888
2.584967	0.1	24.507992
2.586633	0.1	24.599860
2.588300	0.1	24.685300
2.589967	0.1	24.777007
2.591633	0.1	24.876258
2.593300	0.1	24.976132
2.594967	0.1	25.055669
2.596633	0.1	25.159086
2.598300	0.1	25.247946
2.599967	0.1	25.360412
2.601633	0.1	25.453321
2.603300	0.1	25.551830
2.604967	0.1	25.640768
2.606633	0.1	25.727346
2.608300	0.1	25.818790
2.609967	0.1	25.937598
2.611633	0.1	26.032106
2.613300	0.1	26.142461
2.614967	0.1	26.236985
2.616633	0.1	26.356872
2.618300	0.1	26.463271
2.619967	0.1	26.567295
2.621633	0.1	26.682217
2.623300	0.1	26.788854
2.624967	0.1	26.918648
2.626633	0.1	27.034557
2.628300	0.1	27.161037
2.629967	0.1	27.259800
2.631633	0.1	27.381161
2.633300	0.1	27.502994
2.634967	0.1	27.619527
2.636633	0.1	27.751668
2.638300	0.1	27.851952
2.639967	0.1	27.970461
2.641633	0.1	28.101338
2.643300	0.1	28.213635
2.644967	0.1	28.344762
2.646633	0.1	28.477670
2.648300	0.1	28.591733
2.649967	0.1	28.708013
2.651633	0.1	28.840590
2.653300	0.1	28.983130
2.654967	0.1	29.110875
2.656633	0.1	29.239654
2.658300	0.1	29.374648
2.659967	0.1	29.514603
2.661633	0.1	29.635300
2.663300	0.1	29.797389
2.664967	0.1	29.937290
2.666633	0.1	30.078876
2.668300	0.1	30.233239
2.669967	0.1	30.364285
2.671633	0.1	30.519878
2.673300	0.1	30.668496
2.674967	0.1	30.835711
2.676633	0.1	30.975162
2.678300	0.1	31.112078
2.679967	0.1	31.279502
2.681633	0.1	31.439683
2.683300	0.1	31.582377
2.684967	0.1	31.753472
2.686633	0.1	31.900676
2.688300	0.1	32.051279
2.689967	0.1	32.218199
2.691633	0.1	32.372845
2.693300	0.1	32.534110
2.694967	0.1	32.684960
2.696633	0.1	32.849429
2.698300	0.1	33.008766
2.699967	0.1	33.185754
2.701633	0.1	33.359903
2.703300	0.1	33.521703
2.704967	0.1	33.682252
2.706633	0.1	33.834224
2.708300	0.1	34.016057
2.709967	0.1	34.178895
2.711633	0.1	34.357825
2.713300	0.1	34.551267
2.714967	0.1	34.726705
2.716633	0.1	34.876183
2.718300	0.1	35.052888
2.719967	0.1	35.245047
2.721633	0.1	35.424058
2.723300	0.1	35.591313
2.724967	0.1	35.759069
2.726633	0.1	35.942962
2.728300	0.1	36.132451
2.729967	0.1	36.317758
2.731633	0.1	36.513536
2.733300	0.1	36.688503
2.734967	0.1	36.860306
2.736633	0.1	37.047249
2.738300	0.1	37.243410
2.739967	0.1	37.433407
2.741633	0.1	37.624975
2.743300	0.1	37.815965
2.744967	0.1	38.003295
2.746633	0.1	38.187017
2.748300	0.1	38.393322
2.749967	0.1	38.562814
2.751633	0.1	38.747674
2.753300	0.1	38.939579
2.754967	0.1	39.150195
2.756633	0.1	39.357779
2.758300	0.1	39.545680
2.759967	0.1	39.732598
2.761633	0.1	39.930511
2.763300	0.1	40.114752
2.764967	0.1	40.301380
2.766633	0.1	40.493800
2.768300	0.1	40.689083
2.769967	0.1	40.879807
2.771633	0.1	41.081236
2.773300	0.1	41.257528
2.774967	0.1	41.476356
2.776633	0.1	41.670922
2.778300	0.1	41.854873
2.779967	0.1	42.050110
2.781633	0.1	42.228029
2.783300	0.1	42.453022
2.784967	0.1	42.646589
2.786633	0.1	42.846341
2.788300	0.1	43.048654
2.789967	0.1	43.235893
2.791633	0.1	43.438541
2.793300	0.1	43.646414
2.794967	0.1	43.839650
2.796633	0.1	44.037074
2.798300	0.1	44.236276
2.799967	0.1	44.433850
2.801633	0.1	44.630249
2.803300	0.1	44.826036
2.804967	0.1	45.040936
2.806633	0.1	45.248118
2.808300	0.1	45.439498
2.809967	0.1	45.630568
2.811633	0.1	45.818459
2.813300	0.1	45.997602
2.814967	0.1	46.188663
2.816633	0.1	46.389901
2.818300	0.1	46.597324
2.819967	0.1	46.791986
2.821633	0.1	46.973357
2.823300	0.1	47.175526
2.824967	0.1	47.364585
2.826633	0.1	47.565353
2.828300	0.1	47.760777
2.829967	0.1	47.947924
2.831633	0.1	48.143701
2.833300	0.1	48.342099
2.834967	0.1	48.516730
2.836633	0.1	48.695321
2.838300	0.1	48.873734
2.839967	0.1	49.063906
2.841633	0.1	49.265454
2.843300	0.1	49.466493
2.844967	0.1	49.638721
2.846633	0.1	49.808496
2.848300	0.1	49.998785
2.849967	0.1	50.170687
2.851633	0.1	50.352976
2.853300	0.1	50.539244
2.854967	0.1	50.706555
2.856633	0.1	50.882211
2.858300	0.1	51.069430
2.859967	0.1	51.249905
2.861633	0.1	51.412858
2.863300	0.1	51.579169
2.864967	0.1	51.760868
2.866633	0.1	51.908875
2.868300	0.1	52.068649
2.869967	0.1	52.255313
2.871633	0.1	52.415932
2.873300	0.1	52.571230
2.874967	0.1	52.724889
2.876633	0.1	52.912072
2.878300	0.1	53.073057
2.879967	0.1	53.239520
2.881633	0.1	53.389767
2.883300	0.1	53.542522
2.884967	0.1	53.701779
2.886633	0.1	53.832693
2.888300	0.1	53.991093
2.889967	0.1	54.154009
2.891633	0.1	54.296177
2.893300	0.1	54.460941
2.894967	0.1	54.587241
2.896633	0.1	54.728023
2.898300	0.1	54.884045
2.899967	0.1	55.014898
2.901633	0.1	55.150130
2.903300	0.1	55.294224
2.904967	0.1	55.432410
2.906633	0.1	55.543444
2.908300	0.1	55.659787
2.909967	0.1	55.797105
2.911633	0.1	55.938700
2.913300	0.1	56.052973
2.914967	0.1	56.183837
2.916633	0.1	56.332764
2.918300	0.1	56.469852
2.919967	0.1	56.569969
2.921633	0.1	56.690795
2.923300	0.1	56.797056
2.924967	0.1	56.929986
2.926633	0.1	57.065820
2.928300	0.1	57.168316
2.929967	0.1	57.266609
2.931633	0.1	57.363456
2.933300	0.1	57.498044
2.934967	0.1	57.590108
2.936633	0.1	57.709694
2.938300	0.1	57.829136
2.939967	0.1	57.897359
2.941633	0.1	58.003127
2.943300	0.1	58.089704
2.944967	0.1	58.174537
2.946633	0.1	58.291054
2.948300	0.1	58.368984
2.949967	0.1	58.439674
2.951633	0.1	58.554474
2.953300	0.1	58.639507
2.954967	0.1	58.711868
2.956633	0.1	58.795579
2.958300	0.1	58.885613
2.959967	0.1	58.961156
2.961633	0.1	59.028074
2.963300	0.1	59.091870
2.964967	0.1	59.189121
2.966633	0.1	59.246501
2.968300	0.1	59.313904
2.969967	0.1	59.386095
2.971633	0.1	59.456030
2.973300	0.1	59.540908
2.974967	0.1	59.593304
2.976633	0.1	59.652733
2.978300	0.1	59.695161
2.979967	0.1	59.739244
2.981633	0.1	59.816291
2.983300	0.1	59.866566
2.984967	0.1	59.939873
2.986633	0.1	60.000874
2.988300	0.1	60.047546
2.989967	0.1	60.094284
2.991633	0.1	60.146651
2.993300	0.1	60.189764
2.994967	0.1	60.236292
2.996633	0.1	60.273175
2.998300	0.1	60.323489
2.999967	0.1	60.367808
3.001633	0.1	60.410602
3.003300	0.1	60.440315
3.004967	0.1	60.486146
3.006633	0.1	60.517897
3.008300	0.1	60.563538
3.009967	0.1	60.592319
3.011633	0.1	60.630829
3.013300	0.1	60.647023
3.014967	0.1	60.671907
3.016633	0.1	60.711296
3.018300	0.1	60.728710
3.019967	0.1	60.753336
3.021633	0.1	60.778815
3.023300	0.1	60.814223
3.024967	0.1	60.835177
3.026633	0.1	60.854463
3.028300	0.1	60.877682
3.029967	0.1	60.886500
3.031633	0.1	60.911216
3.033300	0.1	60.930486
3.034967	0.1	60.917351
3.036633	0.1	60.935078
3.038300	0.1	60.925848
3.039967	0.1	60.955362
3.041633	0.1	60.971110
3.043300	0.1	60.976427
3.044967	0.1	60.980105
3.046633	0.1	60.984501
3.048300	0.1	60.990043
3.049967	0.1	60.993112
3.051633	0.1	61.008083
3.053300	0.1	61.010482
3.054967	0.1	60.992283
3.056633	0.1	60.993856
3.058300	0.1	61.001619
3.059967	0.1	61.005293
3.061633	0.1	61.000125
3.063300	0.1	60.988579
3.064967	0.1	60.994150
3.066633	0.1	60.998500
3.068300	0.1	60.981817
3.069967	0.1	60.972865
3.071633	0.1	60.966414
3.073300	0.1	60.948536
3.074967	0.1	60.906806
3.076633	0.1	60.914704
3.078300	0.1	60.895660
3.079967	0.1	60.894894
3.081633	0.1	60.895067
3.083300	0.1	60.875519
3.084967	0.1	60.868149
3.086633	0.1	60.842311
3.088300	0.1	60.815738
3.089967	0.1	60.795794
3.091633	0.1	60.795886
3.093300	0.1	60.763224
3.094967	0.1	60.747579
3.096633	0.1	60.710262
3.098300	0.1	60.687870
3.099967	0.1	60.664248
3.101633	0.1	60.643247
3.103300	0.1	60.608727
3.104967	0.1	60.588420
3.106633	0.1	60.562759
3.108300	0.1	60.537872
3.109967	0.1	60.525733
3.111633	0.1	60.473413
3.113300	0.1	60.442413
3.114967	0.1	60.415721
3.116633	0.1	60.370335
3.118300	0.1	60.330614
3.119967	0.1	60.311530
3.121633	0.1	60.272732
3.123300	0.1	60.248887
3.124967	0.1	60.216683
3.126633	0.1	60.190772
3.128300	0.1	60.157990
3.129967	0.1	60.124496
3.131633	0.1	60.082088
3.133300	0.1	60.042500
3.134967	0.1	59.997112
3.136633	0.1	59.963453
3.138300	0.1	59.924888
3.139967	0.1	59.882037
3.141633	0.1	59.859884
3.143300	0.1	59.806552
3.144967	0.1	59.771386
3.146633	0.1	59.739684
3.148300	0.1	59.694867
3.149967	0.1	59.680490
3.151633	0.1	59.637953
3.153300	0.1	59.588522
3.154967	0.1	59.529411
3.156633	0.1	59.487861
3.158300	0.1	59.450139
3.159967	0.1	59.404065
3.161633	0.1	59.379488
3.163300	0.1	59.330220
3.164967	0.1	59.294639
3.166633	0.1	59.252394
3.168300	0.1	59.206620
3.169967	0.1	59.163629
3.171633	0.1	59.099911
3.173300	0.1	59.072166
3.174967	0.1	59.025910
3.176633	0.1	58.992639
3.178300	0.1	58.962642
3.179967	0.1	58.881992
3.181633	0.1	58.843923
3.183300	0.1	58.831482
3.184967	0.1	58.788815
3.186633	0.1	58.730905
3.188300	0.1	58.691757
3.189967	0.1	58.637516
3.191633	0.1	58.583839
3.193300	0.1	58.529484
3.194967	0.1	58.492641
3.196633	0.1	58.444130
3.198300	0.1	58.391109
3.199967	0.1	58.353987
3.201633	0.1	58.292416
3.203300	0.1	58.230254
3.204967	0.1	58.183355
3.206633	0.1	58.135478
3.208300	0.1	58.089376
3.209967	0.1	58.036491
3.211633	0.1	57.985358
3.213300	0.1	57.922315
3.214967	0.1	57.860778
3.216633	0.1	57.804790
3.218300	0.1	57.755021
3.219967	0.1	57.715702
3.221633	0.1	57.659842
3.223300	0.1	57.609889
3.224967	0.1	57.537734
3.226633	0.1	57.502650
3.228300	0.1	57.465637
3.229967	0.1	57.404946
3.231633	0.1	57.354442
3.233300	0.1	57.320967
3.234967	0.1	57.274151
3.236633	0.1	57.224106
3.238300	0.1	57.168002
3.239967	0.1	57.116764
3.241633	0.1	57.081188
3.243300	0.1	57.036603
3.244967	0.1	56.993294
3.246633	0.1	56.950449
3.248300	0.1	56.913684
3.249967	0.1	56.865478
3.251633	0.1	56.809071
3.253300	0.1	56.758420
3.254967	0.1	56.725004
3.256633	0.1	56.671287
3.258300	0.1	56.606515
3.259967	0.1	56.562038
3.261633	0.1	56.513725
3.263300	0.1	56.450333
3.264967	0.1	56.389249
3.266633	0.1	56.344265
3.268300	0.1	56.302355
3.269967	0.1	56.242780
3.271633	0.1	56.189553
3.273300	0.1	56.136883
3.274967	0.1	56.073919
3.276633	0.1	56.007706
3.278300	0.1	55.968503
3.279967	0.1	55.919397
3.281633	0.1	55.840479
3.283300	0.1	55.799716
3.284967	0.1	55.754903
3.286633	0.1	55.692382
3.288300	0.1	55.646837
3.289967	0.1	55.595559
3.291633	0.1	55.543725
3.293300	0.1	55.556474
3.294967	0.1	55.516102
3.296633	0.1	55.503838
3.298300	0.1	55.486470
3.299967	0.1	55.482574
3.301633	0.1	55.477625
3.303300	0.1	55.453715
3.304967	0.1	55.451384
3.306633	0.1	55.477936
3.308300	0.1	55.479236
3.309967	0.1	55.499773
3.311633	0.1	55.520370
3.313300	0.1	55.535643
3.314967	0.1	55.517459
3.316633	0.1	55.515520
3.318300	0.1	55.512598
3.319967	0.1	55.504754
3.321633	0.1	55.477026
3.323300	0.1	55.426394
3.324967	0.1	55.385410
3.326633	0.1	55.366508
3.328300	0.1	55.301972
3.329967	0.1	55.231008
3.331633	0.1	55.168518
3.333300	0.1	55.094487
3.334967	0.1	55.028650
3.336633	0.1	54.980552
3.338300	0.1	54.897763
3.339967	0.1	54.837516
3.341633	0.1	54.792050
3.343300	0.1	54.752084
3.344967	0.1	54.718380
3.346633	0.1	54.696510
3.348300	0.1	54.705096
3.349967	0.1	54.708132
3.351633	0.1	54.726922
3.353300	0.1	54.768246
3.354967	0.1	54.797810
3.356633	0.1	54.868614
3.358300	0.1	54.907417
3.359967	0.1	54.936080
3.361633	0.1	54.953587
3.363300	0.1	54.979976
3.364967	0.1	54.977800
3.366633	0.1	54.958374
3.368300	0.1	54.932875
3.369967	0.1	54.897689
3.371633	0.1	54.831367
3.373300	0.1	54.755126
3.374967	0.1	54.661905
3.376633	0.1	54.550692
3.378300	0.1	54.468416
3.379967	0.1	54.383018
3.381633	0.1	54.301289
3.383300	0.1	54.194630
3.384967	0.1	54.103050
3.386633	0.1	54.000434
3.388300	0.1	53.907427
3.389967	0.1	53.820379
3.391633	0.1	53.739353
3.393300	0.1	53.632298
3.394967	0.1	53.552951
3.396633	0.1	53.492566
3.398300	0.1	53.436992
3.399967	0.1	53.359828
3.401633	0.1	53.277763
3.403300	0.1	53.198885
3.404967	0.1	53.123198
3.406633	0.1	53.066530
3.408300	0.1	53.002894
3.409967	0.1	52.913351
3.411633	0.1	52.842037
3.413300	0.1	52.784252
3.414967	0.1	52.744170
3.416633	0.1	52.685642
3.418300	0.1	52.632268
3.419967	0.1	52.573913
3.421633	0.1	52.550964
3.423300	0.1	52.518136
3.424967	0.1	52.475881
3.426633	0.1	52.438075
3.428300	0.1	52.415883
3.429967	0.1	52.391878
3.431633	0.1	52.378333
3.433300	0.1	52.363866
3.434967	0.1	52.355852
3.436633	0.1	52.329286
3.438300	0.1	52.304238
3.439967	0.1	52.283766
3.441633	0.1	52.273504
3.443300	0.1	52.254102
3.444967	0.1	52.214478
3.446633	0.1	52.227352
3.448300	0.1	52.198092
3.449967	0.1	52.173729
3.451633	0.1	52.153009
3.453300	0.1	52.152622
3.454967	0.1	52.124774
3.456633	0.1	52.120117
3.458300	0.1	52.107982
3.459967	0.1	52.098009
3.461633	0.1	52.067284
3.463300	0.1	52.097767
3.464967	0.1	52.075653
3.466633	0.1	52.104775
3.468300	0.1	52.127833
3.469967	0.1	52.184668
3.471633	0.1	52.288994
3.473300	0.1	52.408589
3.474967	0.1	52.581500
3.476633	0.1	52.804743
3.478300	0.1	53.041381
3.479967	0.1	53.337986
3.481633	0.1	53.648230
3.483300	0.1	53.992848
3.484967	0.1	54.335183
3.486633	0.1	54.662733
3.488300	0.1	54.959200
3.489967	0.1	55.208583
3.491633	0.1	55.437723
3.493300	0.1	55.603788
3.494967	0.1	55.733438
3.496633	0.1	55.815701
3.498300	0.1	55.857595
3.499967	0.1	55.825292
3.501633	0.1	55.816334
3.503300	0.1	55.759146
3.504967	0.1	55.680080
3.506633	0.1	55.570687
3.508300	0.1	55.471487
3.509967	0.1	55.364753
3.511633	0.1	55.259121
3.513300	0.1	55.172742
3.514967	0.1	55.103589
3.516633	0.1	55.072899
3.518300	0.1	55.103868
3.519967	0.1	55.147678
3.521633	0.1	55.326899
3.523300	0.1	55.660512
3.524967	0.1	56.235463
3.526633	0.1	57.147258
3.528300	0.1	58.582190
3.529967	0.1	60.817717
3.531633	0.1	64.262827
3.533300	0.1	69.648267
3.534967	0.1	78.188219
3.536633	0.1	92.290513
3.538300	0.1	116.393997
3.539967	0.1	157.650950
3.541633	0.1	225.834344
3.543300	0.1	331.968312
3.544967	0.1	486.291321
3.546633	0.1	695.584886
3.548300	0.1	959.769526
3.549967	0.1	1,268.456732
3.551633	0.1	1,602.603350
3.553300	0.1	1,939.682136
3.554967	0.1	2,268.113811
3.556633	0.1	2,574.812802
3.558300	0.1	2,867.558370
3.559967	0.1	3,189.274038
3.561633	0.1	3,610.364634
3.563300	0.1	4,306.083094
3.564967	0.1	4,653.491352
3.566633	0.1	4,826.970287
3.568300	0.1	4,913.597303
3.569967	0.1	4,956.854659
3.571633	0.1	4,978.455297
3.573300	0.1	4,989.241614
3.574967	0.1	4,994.627781
3.576633	0.1	4,997.317373
3.578300	0.1	4,998.660425
3.579967	0.1	4,999.331081
3.581633	0.1	4,999.665974
3.583300	0.1	4,999.833204
3.584967	0.1	4,999.916710
3.586633	0.1	4,999.958409
3.588300	0.1	4,826.949475
3.589967	0.1	4,355.009425
3.591633	0.1	4,042.836303
3.593300	0.1	3,784.538243
3.594967	0.1	3,540.107525
3.596633	0.1	3,343.042230
3.598300	0.1	3,180.593675
3.599967	0.1	3,025.927954
3.601633	0.1	2,883.406206
3.603300	0.1	2,739.285014
3.604967	0.1	2,594.648076
3.606633	0.1	2,451.032072
3.608300	0.1	2,302.748664
3.609967	0.1	2,153.793519
3.611633	0.1	2,004.227584
3.613300	0.1	1,856.481117
3.614967	0.1	1,711.491230
3.616633	0.1	1,570.924502
3.618300	0.1	1,436.751165
3.619967	0.1	1,310.216501
3.621633	0.1	1,192.052174
3.623300	0.1	1,082.733071
3.624967	0.1	982.721103
3.626633	0.1	891.824988
3.628300	0.1	809.766784
3.629967	0.1	736.166806
3.631633	0.1	670.337045
3.633300	0.1	611.608703
3.634967	0.1	559.333111
3.636633	0.1	512.767710
3.638300	0.1	471.308299
3.639967	0.1	434.392395
3.641633	0.1	401.452148
3.643300	0.1	372.031148
3.644967	0.1	345.679590
3.646633	0.1	322.114692
3.648300	0.1	300.951929
3.649967	0.1	281.939165
3.651633	0.1	264.814244
3.653300	0.1	249.374605
3.654967	0.1	235.472681
3.656633	0.1	222.886902
3.658300	0.1	211.484390
3.659967	0.1	201.165320
3.661633	0.1	191.796623
3.663300	0.1	183.260764
3.664967	0.1	175.498300
3.666633	0.1	168.404096
3.668300	0.1	161.926900
3.669967	0.1	155.980240
3.671633	0.1	150.505014
3.673300	0.1	145.495324
3.674967	0.1	140.878753
3.676633	0.1	136.613488
3.678300	0.1	132.657258
3.679967	0.1	129.001794
3.681633	0.1	125.606898
3.683300	0.1	122.435415
3.684967	0.1	119.470161
3.686633	0.1	116.731190
3.688300	0.1	114.141817
3.689967	0.1	111.714615
3.691633	0.1	109.457699
3.693300	0.1	107.305733
3.694967	0.1	105.269936
3.696633	0.1	103.345519
3.698300	0.1	101.523945
3.699967	0.1	99.787972
3.701633	0.1	98.152406
3.703300	0.1	96.581080
3.704967	0.1	95.085384
3.706633	0.1	93.670135
3.708300	0.1	92.302348
3.709967	0.1	91.006812
3.711633	0.1	89.755658
3.713300	0.1	88.586266
3.714967	0.1	87.452879
3.716633	0.1	86.347835
3.718300	0.1	85.300585
3.719967	0.1	84.278613
3.721633	0.1	83.301134
3.723300	0.1	82.352135
3.724967	0.1	81.430944
3.726633	0.1	80.539565
3.728300	0.1	79.673555
3.729967	0.1	78.811314
3.731633	0.1	77.967917
3.733300	0.1	77.163112
3.734967	0.1	76.378091
3.736633	0.1	75.595732
3.738300	0.1	74.843732
3.739967	0.1	74.116394
3.741633	0.1	73.406675
3.743300	0.1	72.716661
3.744967	0.1	72.057639
3.746633	0.1	71.439384
3.748300	0.1	70.827726
3.749967	0.1	70.194230
3.751633	0.1	69.622734
3.753300	0.1	69.064527
3.754967	0.1	68.531512
3.756633	0.1	68.008608
3.758300	0.1	67.488318
3.759967	0.1	66.988117
3.761633	0.1	66.511444
3.763300	0.1	66.057294
3.764967	0.1	65.620692
3.766633	0.1	65.189801
3.768300	0.1	64.773145
3.769967	0.1	64.397103
3.771633	0.1	64.001270
3.773300	0.1	63.638581
3.774967	0.1	63.295490
3.776633	0.1	62.954508
3.778300	0.1	62.605686
3.779967	0.1	62.276724
3.781633	0.1	61.974175
3.783300	0.1	61.650027
3.784967	0.1	61.332509
3.786633	0.1	61.038195
3.788300	0.1	60.735349
3.789967	0.1	60.425551
3.791633	0.1	60.100880
3.793300	0.1	59.802847
3.794967	0.1	59.508783
3.796633	0.1	59.239385
3.798300	0.1	58.968863
3.799967	0.1	58.706781
3.801633	0.1	58.441366
3.803300	0.1	58.192473
3.804967	0.1	57.947006
3.806633	0.1	57.710094
3.808300	0.1	57.475362
3.809967	0.1	57.237602
3.811633	0.1	56.989847
3.813300	0.1	56.792239
3.814967	0.1	56.585448
3.816633	0.1	56.380973
3.818300	0.1	56.170593
3.819967	0.1	55.992952
3.821633	0.1	55.799918
3.823300	0.1	55.612692
3.824967	0.1	55.429757
3.826633	0.1	55.244908
3.828300	0.1	55.082625
3.829967	0.1	54.912392
3.831633	0.1	54.769019
3.833300	0.1	54.633980
3.834967	0.1	54.476002
3.836633	0.1	54.316895
3.838300	0.1	54.185981
3.839967	0.1	54.041706
3.841633	0.1	53.914149
3.843300	0.1	53.815900
3.844967	0.1	53.685631
3.846633	0.1	53.564272
3.848300	0.1	53.453656
3.849967	0.1	53.352041
3.851633	0.1	53.269745
3.853300	0.1	53.176176
3.854967	0.1	53.076120
3.856633	0.1	52.994582
3.858300	0.1	52.904923
3.859967	0.1	52.821719
3.861633	0.1	52.746119
3.863300	0.1	52.669725
3.864967	0.1	52.603345
3.866633	0.1	52.542405
3.868300	0.1	52.469879
3.869967	0.1	52.404148
3.871633	0.1	52.338625
3.873300	0.1	52.305847
3.874967	0.1	52.236349
3.876633	0.1	52.185736
3.878300	0.1	52.128873
3.879967	0.1	52.108160
3.881633	0.1	52.066958
3.883300	0.1	52.020777
3.884967	0.1	51.976097
3.886633	0.1	51.932122
3.888300	0.1	51.891617
3.889967	0.1	51.836726
3.891633	0.1	51.823294
3.893300	0.1	51.791064
3.894967	0.1	51.778720
3.896633	0.1	51.759083
3.898300	0.1	51.713650
3.899967	0.1	51.686454
3.901633	0.1	51.659560
3.903300	0.1	51.629074
3.904967	0.1	51.603791
3.906633	0.1	51.605126
3.908300	0.1	51.584748
3.909967	0.1	51.557698
3.911633	0.1	51.512809
3.913300	0.1	51.516160
3.914967	0.1	51.501216
3.916633	0.1	51.461586
3.918300	0.1	51.453692
3.919967	0.1	51.439188
3.921633	0.1	51.421398
3.923300	0.1	51.407156
3.924967	0.1	51.390028
3.926633	0.1	51.396770
3.928300	0.1	51.380365
3.929967	0.1	51.361237
3.931633	0.1	51.347428
3.933300	0.1	51.357879
3.934967	0.1	51.347498
3.936633	0.1	51.329101
3.938300	0.1	51.322028
3.939967	0.1	51.313257
3.941633	0.1	51.331704
3.943300	0.1	51.307149
3.944967	0.1	51.306488
3.946633	0.1	51.284753
3.948300	0.1	51.276306
3.949967	0.1	51.274054
3.951633	0.1	51.275772
3.953300	0.1	51.262520
3.954967	0.1	51.253292
3.956633	0.1	51.281297
3.958300	0.1	51.255882
3.959967	0.1	51.259115
3.961633	0.1	51.258723
3.963300	0.1	51.263155
3.964967	0.1	51.257390
3.966633	0.1	51.261761
3.968300	0.1	51.257411
3.969967	0.1	51.255657
3.971633	0.1	51.264337
3.973300	0.1	51.264343
3.974967	0.1	51.297456
3.976633	0.1	51.300061
3.978300	0.1	51.311082
3.979967	0.1	51.320909
3.981633	0.1	51.332373
3.983300	0.1	51.316140
3.984967	0.1	51.336863
3.986633	0.1	51.353677
3.988300	0.1	51.346378
3.989967	0.1	51.355304
3.991633	0.1	51.359088
3.993300	0.1	51.367296
3.994967	0.1	51.387188
3.996633	0.1	51.378390
3.998300	0.1	51.391812
3.999967	0.1	51.383406
4.001633	0.1	51.400010
4.003300	0.1	51.436007
4.004967	0.1	51.419584
4.006633	0.1	51.435486
4.008300	0.1	51.434705
4.009967	0.1	51.443303
4.011633	0.1	51.449766
4.013300	0.1	51.444357
4.014967	0.1	51.458560
4.016633	0.1	51.466612
4.018300	0.1	51.482498
4.019967	0.1	51.478290
4.021633	0.1	51.491034
4.023300	0.1	51.513031
4.024967	0.1	51.529291
4.026633	0.1	51.539103
4.028300	0.1	51.542634
4.029967	0.1	51.553516
4.031633	0.1	51.573859
4.033300	0.1	51.589598
4.034967	0.1	51.602141
4.036633	0.1	51.613723
4.038300	0.1	51.638911
4.039967	0.1	51.652207
4.041633	0.1	51.686282
4.043300	0.1	51.698208
4.044967	0.1	51.726862
4.046633	0.1	51.746167
4.048300	0.1	51.787372
4.049967	0.1	51.810110
4.051633	0.1	51.856988
4.053300	0.1	51.875918
4.054967	0.1	51.932374
4.056633	0.1	51.976892
4.058300	0.1	52.016556
4.059967	0.1	52.057774
4.061633	0.1	52.091736
4.063300	0.1	52.150118
4.064967	0.1	52.181816
4.066633	0.1	52.212305
4.068300	0.1	52.231807
4.069967	0.1	52.238470
4.071633	0.1	52.280661
4.073300	0.1	52.298737
4.074967	0.1	52.316556
4.076633	0.1	52.325068
4.078300	0.1	52.336077
4.079967	0.1	52.331533
4.081633	0.1	52.303643
4.083300	0.1	52.304246
4.084967	0.1	52.291083
4.086633	0.1	52.284306
4.088300	0.1	52.291011
4.089967	0.1	52.293149
4.091633	0.1	52.270968
4.093300	0.1	52.281362
4.094967	0.1	52.271394
4.096633	0.1	52.289652
4.098300	0.1	52.289163
4.099967	0.1	52.291378
4.101633	0.1	52.281915
4.103300	0.1	52.290797
4.104967	0.1	52.295633
4.106633	0.1	52.289410
4.108300	0.1	52.292776
4.109967	0.1	52.318985
4.111633	0.1	52.316325
4.113300	0.1	52.338273
4.114967	0.1	52.341008
4.116633	0.1	52.358706
4.118300	0.1	52.379525
4.119967	0.1	52.362839
4.121633	0.1	52.361861
4.123300	0.1	52.396482
4.124967	0.1	52.397059
4.126633	0.1	52.414994
4.128300	0.1	52.420334
4.129967	0.1	52.454198
4.131633	0.1	52.458632
4.133300	0.1	52.488430
4.134967	0.1	52.489542
4.136633	0.1	52.490376
4.138300	0.1	52.537445
4.139967	0.1	52.549584
4.141633	0.1	52.555580
4.143300	0.1	52.579999
4.144967	0.1	52.614211
4.146633	0.1	52.653230
4.148300	0.1	52.669698
4.149967	0.1	52.687237
4.151633	0.1	52.679124
4.153300	0.1	52.692890
4.154967	0.1	52.725931
4.156633	0.1	52.738827
4.158300	0.1	52.763737
4.159967	0.1	52.780450
4.161633	0.1	52.804333
4.163300	0.1	52.831142
4.164967	0.1	52.865363
4.166633	0.1	52.899599
4.168300	0.1	52.925869
4.169967	0.1	52.954391
4.171633	0.1	52.971684
4.173300	0.1	52.992960
4.174967	0.1	53.022051
4.176633	0.1	53.037880
4.178300	0.1	53.046871
4.179967	0.1	53.059689
4.181633	0.1	53.089664
4.183300	0.1	53.101638
4.184967	0.1	53.120091
4.186633	0.1	53.150600
4.188300	0.1	53.169481
4.189967	0.1	53.180036
4.191633	0.1	53.191711
4.193300	0.1	53.208450
4.194967	0.1	53.227188
4.196633	0.1	53.266388
4.198300	0.1	53.307444
4.199967	0.1	53.328707
4.201633	0.1	53.405371
4.203300	0.1	53.474850
4.204967	0.1	53.529147
4.206633	0.1	53.601704
4.208300	0.1	53.677543
4.209967	0.1	53.744240
4.211633	0.1	53.828151
4.213300	0.1	53.908638
4.214967	0.1	53.976075
4.216633	0.1	54.027756
4.218300	0.1	54.075866
4.219967	0.1	54.113078
4.221633	0.1	54.130448
4.223300	0.1	54.142189
4.224967	0.1	54.134367
4.226633	0.1	54.135309
4.228300	0.1	54.138153
4.229967	0.1	54.112063
4.231633	0.1	54.093036
4.233300	0.1	54.076719
4.234967	0.1	54.058037
4.236633	0.1	54.042715
4.238300	0.1	54.024854
4.239967	0.1	53.979361
4.241633	0.1	53.988192
4.243300	0.1	53.974325
4.244967	0.1	53.952125
4.246633	0.1	53.945935
4.248300	0.1	53.946979
4.249967	0.1	53.931100
4.251633	0.1	53.921511
4.253300	0.1	53.938148
4.254967	0.1	53.939812
4.256633	0.1	53.942846
4.258300	0.1	53.943600
4.259967	0.1	53.957843
4.261633	0.1	53.969277
4.263300	0.1	53.985610
4.264967	0.1	54.029777
4.266633	0.1	54.061190
4.268300	0.1	54.102932
4.269967	0.1	54.130005
4.271633	0.1	54.173283
4.273300	0.1	54.212810
4.274967	0.1	54.234170
4.276633	0.1	54.271216
4.278300	0.1	54.289160
4.279967	0.1	54.325847
4.281633	0.1	54.321060
4.283300	0.1	54.319106
4.284967	0.1	54.307178
4.286633	0.1	54.318870
4.288300	0.1	54.309692
4.289967	0.1	54.294436
4.291633	0.1	54.271223
4.293300	0.1	54.265087
4.294967	0.1	54.232757
4.296633	0.1	54.209152
4.298300	0.1	54.193114
4.299967	0.1	54.162257
4.301633	0.1	54.142896
4.303300	0.1	54.123851
4.304967	0.1	54.110549
4.306633	0.1	54.091197
4.308300	0.1	54.067056
4.309967	0.1	54.065408
4.311633	0.1	54.030071
4.313300	0.1	54.035928
4.314967	0.1	54.043856
4.316633	0.1	54.025194
4.318300	0.1	54.024011
4.319967	0.1	54.031767
4.321633	0.1	54.037032
4.323300	0.1	54.053440
4.324967	0.1	54.077317
4.326633	0.1	54.090350
4.328300	0.1	54.106127
4.329967	0.1	54.111966
4.331633	0.1	54.125403
4.333300	0.1	54.129419
4.334967	0.1	54.113186
4.336633	0.1	54.112600
4.338300	0.1	54.112890
4.339967	0.1	54.104983
4.341633	0.1	54.109766
4.343300	0.1	54.099334
4.344967	0.1	54.060739
4.346633	0.1	54.056276
4.348300	0.1	54.032051
4.349967	0.1	54.020069
4.351633	0.1	54.006227
4.353300	0.1	54.007092
4.354967	0.1	53.965684
4.356633	0.1	53.974497
4.358300	0.1	53.951027
4.359967	0.1	53.951266
4.361633	0.1	53.956690
4.363300	0.1	53.952272
4.364967	0.1	53.937962
4.366633	0.1	53.941052
4.368300	0.1	53.963360
4.369967	0.1	53.958480
4.371633	0.1	53.965650
4.373300	0.1	53.970750
4.374967	0.1	53.965199
4.376633	0.1	53.990713
4.378300	0.1	54.006771
4.379967	0.1	54.028889
4.381633	0.1	54.015518
4.383300	0.1	54.032494
4.384967	0.1	54.044165
4.386633	0.1	54.050112
4.388300	0.1	54.055176
4.389967	0.1	54.061876
4.391633	0.1	54.073098
4.393300	0.1	54.096764
4.394967	0.1	54.086999
4.396633	0.1	54.068615
4.398300	0.1	54.100015
4.399967	0.1	54.085644
4.401633	0.1	54.104158
4.403300	0.1	54.115257
4.404967	0.1	54.116838
4.406633	0.1	54.119859
4.408300	0.1	54.140344
4.409967	0.1	54.143027
4.411633	0.1	54.126326
4.413300	0.1	54.143179
4.414967	0.1	54.137689
4.416633	0.1	54.138281
4.418300	0.1	54.144824
4.419967	0.1	54.160766
4.421633	0.1	54.165541
4.423300	0.1	54.162816
4.424967	0.1	54.170545
4.426633	0.1	54.174354
4.428300	0.1	54.166803
4.429967	0.1	54.174010
4.431633	0.1	54.174294
4.433300	0.1	54.182355
4.434967	0.1	54.189112
4.436633	0.1	54.184782
4.438300	0.1	54.206209
4.439967	0.1	54.217975
4.441633	0.1	54.245660
4.443300	0.1	54.278837
4.444967	0.1	54.283648
4.446633	0.1	54.274262
4.448300	0.1	54.288577
4.449967	0.1	54.320892
4.451633	0.1	54.336362
4.453300	0.1	54.360089
4.454967	0.1	54.375272
4.456633	0.1	54.401809
4.458300	0.1	54.416375
4.459967	0.1	54.432555
4.461633	0.1	54.445717
4.463300	0.1	54.463215
4.464967	0.1	54.477147
4.466633	0.1	54.496155
4.468300	0.1	54.502647
4.469967	0.1	54.524837
4.471633	0.1	54.507450
4.473300	0.1	54.518955
4.474967	0.1	54.543927
4.476633	0.1	54.548645
4.478300	0.1	54.541653
4.479967	0.1	54.546765
4.481633	0.1	54.541096
4.483300	0.1	54.548905
4.484967	0.1	54.553345
4.486633	0.1	54.544296
4.488300	0.1	54.546632
4.489967	0.1	54.560102
4.491633	0.1	54.561894
4.493300	0.1	54.571936
4.494967	0.1	54.590056
4.496633	0.1	54.615566
4.498300	0.1	54.611141
4.499967	0.1	54.624176
4.501633	0.1	54.649005
4.503300	0.1	54.659709
4.504967	0.1	54.645386
4.506633	0.1	54.667994
4.508300	0.1	54.682302
4.509967	0.1	54.699627
4.511633	0.1	54.700416
4.513300	0.1	54.712871
4.514967	0.1	54.730146
4.516633	0.1	54.740784
4.518300	0.1	54.761488
4.519967	0.1	54.792835
4.521633	0.1	54.814510
4.523300	0.1	54.829721
4.524967	0.1	54.871442
4.526633	0.1	54.910446
4.528300	0.1	54.946492
4.529967	0.1	54.988859
4.531633	0.1	55.035702
4.533300	0.1	55.091836
4.534967	0.1	55.142705
4.536633	0.1	55.203769
4.538300	0.1	55.267383
4.539967	0.1	55.337144
4.541633	0.1	55.425489
4.543300	0.1	55.508193
4.544967	0.1	55.611774
4.546633	0.1	55.697199
4.548300	0.1	55.781480
4.549967	0.1	55.874538
4.551633	0.1	55.981473
4.553300	0.1	56.055447
4.554967	0.1	56.176091
4.556633	0.1	56.260086
4.558300	0.1	56.367597
4.559967	0.1	56.447714
4.561633	0.1	56.511695
4.563300	0.1	56.579359
4.564967	0.1	56.637245
4.566633	0.1	56.696513
4.568300	0.1	56.735414
4.569967	0.1	56.765582
4.571633	0.1	56.774377
4.573300	0.1	56.779082
4.574967	0.1	56.780586
4.576633	0.1	56.765291
4.578300	0.1	56.737667
4.579967	0.1	56.698367
4.581633	0.1	56.641755
4.583300	0.1	56.574061
4.584967	0.1	56.520802
4.586633	0.1	56.449969
4.588300	0.1	56.377846
4.589967	0.1	56.290725
4.591633	0.1	56.202099
4.593300	0.1	56.117894
4.594967	0.1	56.015498
4.596633	0.1	55.934322
4.598300	0.1	55.839340
4.599967	0.1	55.763614
4.601633	0.1	55.692809
4.603300	0.1	55.606209
4.604967	0.1	55.549221
4.606633	0.1	55.478564
4.608300	0.1	55.411718
4.609967	0.1	55.364758
4.611633	0.1	55.310360
4.613300	0.1	55.264868
4.614967	0.1	55.211691
4.616633	0.1	55.189179
4.618300	0.1	55.177541
4.619967	0.1	55.127981
4.621633	0.1	55.120638
4.623300	0.1	55.104416
4.624967	0.1	55.075089
4.626633	0.1	55.029745
4.628300	0.1	55.018725
4.629967	0.1	55.018557
4.631633	0.1	54.979962
4.633300	0.1	54.981205
4.634967	0.1	54.969710
4.636633	0.1	54.947333
4.638300	0.1	54.953449
4.639967	0.1	54.922710
4.641633	0.1	54.912393
4.643300	0.1	54.921291
4.644967	0.1	54.920974
4.646633	0.1	54.915619
4.648300	0.1	54.916664
4.649967	0.1	54.909347
4.651633	0.1	54.903823
4.653300	0.1	54.917006
4.654967	0.1	54.903778
4.656633	0.1	54.923065
4.658300	0.1	54.902897
4.659967	0.1	54.887664
4.661633	0.1	54.907432
4.663300	0.1	54.890935
4.664967	0.1	54.905040
4.666633	0.1	54.887539
4.668300	0.1	54.895653
4.669967	0.1	54.907049
4.671633	0.1	54.891267
4.673300	0.1	54.893462
4.674967	0.1	54.881390
4.676633	0.1	54.875237
4.678300	0.1	54.883592
4.679967	0.1	54.888162
4.681633	0.1	54.897971
4.683300	0.1	54.898209
4.684967	0.1	54.905800
4.686633	0.1	54.911911
4.688300	0.1	54.919174
4.689967	0.1	54.900215
4.691633	0.1	54.899157
4.693300	0.1	54.917690
4.694967	0.1	54.922873
4.696633	0.1	54.947579
4.698300	0.1	54.946076
4.699967	0.1	54.952434
4.701633	0.1	54.946691
4.703300	0.1	54.937066
4.704967	0.1	54.932762
4.706633	0.1	54.938865
4.708300	0.1	54.957370
4.709967	0.1	54.970637
4.711633	0.1	54.957045
4.713300	0.1	54.961467
4.714967	0.1	54.973950
4.716633	0.1	54.999229
4.718300	0.1	54.980559
4.719967	0.1	54.994790
4.721633	0.1	55.013789
4.723300	0.1	55.041001
4.724967	0.1	55.046115
4.726633	0.1	55.053630
4.728300	0.1	55.045278
4.729967	0.1	55.035050
4.731633	0.1	55.051923
4.733300	0.1	55.041332
4.734967	0.1	55.038728
4.736633	0.1	55.045554
4.738300	0.1	55.055531
4.739967	0.1	55.048731
4.741633	0.1	55.060264
4.743300	0.1	55.069149
4.744967	0.1	55.064974
4.746633	0.1	55.078255
4.748300	0.1	55.083042
4.749967	0.1	55.096631
4.751633	0.1	55.075729
4.753300	0.1	55.074973
4.754967	0.1	55.082021
4.756633	0.1	55.087758
4.758300	0.1	55.102755
4.759967	0.1	55.118917
4.761633	0.1	55.111245
4.763300	0.1	55.147980
4.764967	0.1	55.152015
4.766633	0.1	55.159872
4.768300	0.1	55.161604
4.769967	0.1	55.172109
4.771633	0.1	55.173537
4.773300	0.1	55.168175
4.774967	0.1	55.183661
4.776633	0.1	55.202620
4.778300	0.1	55.207552
4.779967	0.1	55.196460
4.781633	0.1	55.210530
4.783300	0.1	55.208428
4.784967	0.1	55.194065
4.786633	0.1	55.190333
4.788300	0.1	55.192066
4.789967	0.1	55.193679
4.791633	0.1	55.194746
4.793300	0.1	55.185449
4.794967	0.1	55.182349
4.796633	0.1	55.182041
4.798300	0.1	55.166282
4.799967	0.1	55.171749
4.801633	0.1	55.168017
4.803300	0.1	55.171105
4.804967	0.1	55.184856
4.806633	0.1	55.204086
4.808300	0.1	55.182032
4.809967	0.1	55.177243
4.811633	0.1	55.188855
4.813300	0.1	55.209545
4.814967	0.1	55.207884
4.816633	0.1	55.192901
4.818300	0.1	55.185577
4.819967	0.1	55.210161
4.821633	0.1	55.188937
4.823300	0.1	55.205118
4.824967	0.1	55.215578
4.826633	0.1	55.237296
4.828300	0.1	55.215939
4.829967	0.1	55.223699
4.831633	0.1	55.235632
4.833300	0.1	55.238664
4.834967	0.1	55.245657
4.836633	0.1	55.269681
4.838300	0.1	55.252067
4.839967	0.1	55.266809
4.841633	0.1	55.259781
4.843300	0.1	55.270502
4.844967	0.1	55.289079
4.846633	0.1	55.291334
4.848300	0.1	55.316839
4.849967	0.1	55.307682
4.851633	0.1	55.326346
4.853300	0.1	55.323555
4.854967	0.1	55.319191
4.856633	0.1	55.310046
4.858300	0.1	55.315572
4.859967	0.1	55.331650
4.861633	0.1	55.341862
4.863300	0.1	55.372038
4.864967	0.1	55.365913
4.866633	0.1	55.375557
4.868300	0.1	55.373810
4.869967	0.1	55.376318
4.871633	0.1	55.383605
4.873300	0.1	55.405299
4.874967	0.1	55.400935
4.876633	0.1	55.413859
4.878300	0.1	55.422201
4.879967	0.1	55.433518
4.881633	0.1	55.424796
4.883300	0.1	55.431391
4.884967	0.1	55.436122
4.886633	0.1	55.439553
4.888300	0.1	55.442014
4.889967	0.1	55.461908
4.891633	0.1	55.463077
4.893300	0.1	55.467544
4.894967	0.1	55.462122
4.896633	0.1	55.472664
4.898300	0.1	55.466652
4.899967	0.1	55.479156
4.901633	0.1	55.496047
4.903300	0.1	55.505919
4.904967	0.1	55.517295
4.906633	0.1	55.534126
4.908300	0.1	55.527674
4.909967	0.1	55.525335
4.911633	0.1	55.543832
4.913300	0.1	55.533874
4.914967	0.1	55.534645
4.916633	0.1	55.545027
4.918300	0.1	55.540730
4.919967	0.1	55.551676
4.921633	0.1	55.563382
4.923300	0.1	55.553507
4.924967	0.1	55.562773
4.926633	0.1	55.567389
4.928300	0.1	55.578052
4.929967	0.1	55.567018
4.931633	0.1	55.596886
4.933300	0.1	55.593485
4.934967	0.1	55.607950
4.936633	0.1	55.613848
4.938300	0.1	55.615722
4.939967	0.1	55.620892
4.941633	0.1	55.632766
4.943300	0.1	55.627953
4.944967	0.1	55.629939
4.946633	0.1	55.646264
4.948300	0.1	55.659995
4.949967	0.1	55.646613
4.951633	0.1	55.663833
4.953300	0.1	55.665481
4.954967	0.1	55.663752
4.956633	0.1	55.663580
4.958300	0.1	55.669616
4.959967	0.1	55.685802
4.961633	0.1	55.699547
4.963300	0.1	55.715465
4.964967	0.1	55.726432
4.966633	0.1	55.732514
4.968300	0.1	55.736654
4.969967	0.1	55.762683
4.971633	0.1	55.750764
4.973300	0.1	55.754046
4.974967	0.1	55.773103
4.976633	0.1	55.794164
4.978300	0.1	55.814871
4.979967	0.1	55.838718
4.981633	0.1	55.862743
4.983300	0.1	55.879981
4.984967	0.1	55.884648
4.986633	0.1	55.913263
4.988300	0.1	55.943452
4.989967	0.1	55.966359
4.991633	0.1	56.001468
4.993300	0.1	56.024352
4.994967	0.1	56.049903
4.996633	0.1	56.064022
4.998300	0.1	56.079231
4.999967	0.1	56.110100
5.001633	0.1	56.108591
5.003300	0.1	56.115078
5.004967	0.1	56.111819
5.006633	0.1	56.090221
5.008300	0.1	56.083719
5.009967	0.1	56.088789
5.011633	0.1	56.067345
5.013300	0.1	56.071541
5.014967	0.1	56.047538
5.016633	0.1	56.055261
5.018300	0.1	56.061569
5.019967	0.1	56.051891
5.021633	0.1	56.045242
5.023300	0.1	56.030971
5.024967	0.1	56.037555
5.026633	0.1	56.034099
5.028300	0.1	56.028987
5.029967	0.1	56.022821
5.031633	0.1	56.018385
5.033300	0.1	56.024275
5.034967	0.1	56.017292
5.036633	0.1	56.035108
5.038300	0.1	56.050137
5.039967	0.1	56.039968
5.041633	0.1	56.056796
5.043300	0.1	56.053952
5.044967	0.1	56.046491
5.046633	0.1	56.049116
5.048300	0.1	56.045915
5.049967	0.1	56.058116
5.051633	0.1	56.054817
5.053300	0.1	56.078899
5.054967	0.1	56.064816
5.056633	0.1	56.081468
5.058300	0.1	56.071490
5.059967	0.1	56.061015
5.061633	0.1	56.074340
5.063300	0.1	56.062029
5.064967	0.1	56.082867
5.066633	0.1	56.087313
5.068300	0.1	56.086042
5.069967	0.1	56.123671
5.071633	0.1	56.128928
5.073300	0.1	56.126072
5.074967	0.1	56.125693
5.076633	0.1	56.140228
5.078300	0.1	56.140578
5.079967	0.1	56.157062
5.081633	0.1	56.143310
5.083300	0.1	56.151770
5.084967	0.1	56.171361
5.086633	0.1	56.171986
5.088300	0.1	56.176078
5.089967	0.1	56.182181
5.091633	0.1	56.180160
5.093300	0.1	56.171787
5.094967	0.1	56.161904
5.096633	0.1	56.159052
5.098300	0.1	56.165101
5.099967	0.1	56.178934
5.101633	0.1	56.165906
5.103300	0.1	56.180102
5.104967	0.1	56.182030
5.106633	0.1	56.192997
5.108300	0.1	56.199398
5.109967	0.1	56.199316
5.111633	0.1	56.193936
5.113300	0.1	56.224317
5.114967	0.1	56.225438
5.116633	0.1	56.235184
5.118300	0.1	56.227609
5.119967	0.1	56.238093
5.121633	0.1	56.229753
5.123300	0.1	56.245107
5.124967	0.1	56.229672
5.126633	0.1	56.238277
5.128300	0.1	56.252206
5.129967	0.1	56.253101
5.131633	0.1	56.248221
5.133300	0.1	56.267144
5.134967	0.1	56.274075
5.136633	0.1	56.279168
5.138300	0.1	56.273541
5.139967	0.1	56.272897
5.141633	0.1	56.287361
5.143300	0.1	56.278912
5.144967	0.1	56.296439
5.146633	0.1	56.296831
5.148300	0.1	56.307202
5.149967	0.1	56.309618
5.151633	0.1	56.313694
5.153300	0.1	56.290422
5.154967	0.1	56.307861
5.156633	0.1	56.327450
5.158300	0.1	56.313215
5.159967	0.1	56.321829
5.161633	0.1	56.307809
5.163300	0.1	56.312632
5.164967	0.1	56.314246
5.166633	0.1	56.330478
5.168300	0.1	56.333478
5.169967	0.1	56.337060
5.171633	0.1	56.347241
5.173300	0.1	56.339365
5.174967	0.1	56.371915
5.176633	0.1	56.366274
5.178300	0.1	56.372048
5.179967	0.1	56.357649
5.181633	0.1	56.385271
5.183300	0.1	56.386489
5.184967	0.1	56.398567
5.186633	0.1	56.390976
5.188300	0.1	56.385522
5.189967	0.1	56.405162
5.191633	0.1	56.407475
5.193300	0.1	56.420570
5.194967	0.1	56.421524
5.196633	0.1	56.441539
5.198300	0.1	56.428953
5.199967	0.1	56.441120
5.201633	0.1	56.432030
5.203300	0.1	56.431430
5.204967	0.1	56.444816
5.206633	0.1	56.459966
5.208300	0.1	56.445491
5.209967	0.1	56.455054
5.211633	0.1	56.468389
5.213300	0.1	56.476589
5.214967	0.1	56.482868
5.216633	0.1	56.476454
5.218300	0.1	56.481136
5.219967	0.1	56.489200
5.221633	0.1	56.493349
5.223300	0.1	56.500469
5.224967	0.1	56.504263
5.226633	0.1	56.512912
5.228300	0.1	56.510893
5.229967	0.1	56.513757
5.231633	0.1	56.537856
5.233300	0.1	56.544872
5.234967	0.1	56.544166
5.236633	0.1	56.554412
5.238300	0.1	56.562080
5.239967	0.1	56.551536
5.241633	0.1	56.568194
5.243300	0.1	56.567909
5.244967	0.1	56.586296
5.246633	0.1	56.603212
5.248300	0.1	56.607303
5.249967	0.1	56.624974
5.251633	0.1	56.628299
5.253300	0.1	56.634156
5.254967	0.1	56.655166
5.256633	0.1	56.696034
5.258300	0.1	56.699225
5.259967	0.1	56.721729
5.261633	0.1	56.744969
5.263300	0.1	56.750987
5.264967	0.1	56.778042
5.266633	0.1	56.810038
5.268300	0.1	56.824130
5.269967	0.1	56.838509
5.271633	0.1	56.878827
5.273300	0.1	56.919392
5.274967	0.1	56.929365
5.276633	0.1	56.987262
5.278300	0.1	57.018410
5.279967	0.1	57.042790
5.281633	0.1	57.068648
5.283300	0.1	57.108632
5.284967	0.1	57.130075
5.286633	0.1	57.185084
5.288300	0.1	57.223570
5.289967	0.1	57.261092
5.291633	0.1	57.290404
5.293300	0.1	57.362407
5.294967	0.1	57.421779
5.296633	0.1	57.491044
5.298300	0.1	57.571196
5.299967	0.1	57.673914
5.301633	0.1	57.753574
5.303300	0.1	57.875141
5.304967	0.1	58.016601
5.306633	0.1	58.155464
5.308300	0.1	58.320461
5.309967	0.1	58.529799
5.311633	0.1	58.724162
5.313300	0.1	58.944988
5.314967	0.1	59.211930
5.316633	0.1	59.480863
5.318300	0.1	59.773757
5.319967	0.1	60.077830
5.321633	0.1	60.416673
5.323300	0.1	60.757100
5.324967	0.1	61.122121
5.326633	0.1	61.482411
5.328300	0.1	61.820686
5.329967	0.1	62.156947
5.331633	0.1	62.488909
5.333300	0.1	62.785262
5.334967	0.1	63.069206
5.336633	0.1	63.321133
5.338300	0.1	63.544363
5.339967	0.1	63.715262
5.341633	0.1	63.849880
5.343300	0.1	63.942820
5.344967	0.1	63.964677
5.346633	0.1	63.941077
5.348300	0.1	63.890787
5.349967	0.1	63.760109
5.351633	0.1	63.606359
5.353300	0.1	63.433879
5.354967	0.1	63.205139
5.356633	0.1	62.969173
5.358300	0.1	62.664738
5.359967	0.1	62.377697
5.361633	0.1	62.074337
5.363300	0.1	61.754839
5.364967	0.1	61.432780
5.366633	0.1	61.130098
5.368300	0.1	60.814721
5.369967	0.1	60.530893
5.371633	0.1	60.254796
5.373300	0.1	59.990499
5.374967	0.1	59.748044
5.376633	0.1	59.526611
5.378300	0.1	59.315010
5.379967	0.1	59.123689
5.381633	0.1	58.953840
5.383300	0.1	58.785496
5.384967	0.1	58.633835
5.386633	0.1	58.526682
5.388300	0.1	58.401357
5.389967	0.1	58.313362
5.391633	0.1	58.215677
5.393300	0.1	58.139778
5.394967	0.1	58.057289
5.396633	0.1	58.002239
5.398300	0.1	57.960658
5.399967	0.1	57.923354
5.401633	0.1	57.871304
5.403300	0.1	57.850206
5.404967	0.1	57.827166
5.406633	0.1	57.799497
5.408300	0.1	57.767177
5.409967	0.1	57.773817
5.411633	0.1	57.756641
5.413300	0.1	57.744221
5.414967	0.1	57.733701
5.416633	0.1	57.731877
5.418300	0.1	57.729820
5.419967	0.1	57.723066
5.421633	0.1	57.720146
5.423300	0.1	57.720610
5.424967	0.1	57.739100
5.426633	0.1	57.736591
5.428300	0.1	57.739121
5.429967	0.1	57.745620
5.431633	0.1	57.747383
5.433300	0.1	57.737226
5.434967	0.1	57.755595
5.436633	0.1	57.729809
5.438300	0.1	57.746788
5.439967	0.1	57.760090
5.441633	0.1	57.753113
5.443300	0.1	57.757016
5.444967	0.1	57.776161
5.446633	0.1	57.776750
5.448300	0.1	57.801001
5.449967	0.1	57.801364
5.451633	0.1	57.808849
5.453300	0.1	57.824648
5.454967	0.1	57.828256
5.456633	0.1	57.848429
5.458300	0.1	57.844972
5.459967	0.1	57.863240
5.461633	0.1	57.879797
5.463300	0.1	57.882742
5.464967	0.1	57.880182
5.466633	0.1	57.904328
5.468300	0.1	57.927237
5.469967	0.1	57.935305
5.471633	0.1	57.962164
5.473300	0.1	57.965078
5.474967	0.1	57.978778
5.476633	0.1	57.982554
5.478300	0.1	57.998328
5.479967	0.1	58.004386
5.481633	0.1	58.002340
5.483300	0.1	58.000699
5.484967	0.1	58.031677
5.486633	0.1	58.061904
5.488300	0.1	58.084082
5.489967	0.1	58.079343
5.491633	0.1	58.089210
5.493300	0.1	58.114298
5.494967	0.1	58.137401
5.496633	0.1	58.145331
5.498300	0.1	58.159116
5.499967	0.1	58.166399
5.501633	0.1	58.179732
5.503300	0.1	58.179933
5.504967	0.1	58.194299
5.506633	0.1	58.220853
5.508300	0.1	58.227184
5.509967	0.1	58.239680
5.511633	0.1	58.265351
5.513300	0.1	58.273242
5.514967	0.1	58.298023
5.516633	0.1	58.312950
5.518300	0.1	58.340127
5.519967	0.1	58.351849
5.521633	0.1	58.366627
5.523300	0.1	58.354631
5.524967	0.1	58.369693
5.526633	0.1	58.382426
5.528300	0.1	58.417200
5.529967	0.1	58.431868
5.531633	0.1	58.422496
5.533300	0.1	58.434861
5.534967	0.1	58.439542
5.536633	0.1	58.435416
5.538300	0.1	58.453873
5.539967	0.1	58.444988
5.541633	0.1	58.476821
5.543300	0.1	58.484451
5.544967	0.1	58.494065
5.546633	0.1	58.483121
5.548300	0.1	58.481845
5.549967	0.1	58.497859
5.551633	0.1	58.514338
5.553300	0.1	58.534681
5.554967	0.1	58.539558
5.556633	0.1	58.540275
5.558300	0.1	58.546742
5.559967	0.1	58.550764
5.561633	0.1	58.540874
5.563300	0.1	58.549450
5.564967	0.1	58.559861
5.566633	0.1	58.581223
5.568300	0.1	58.584616
5.569967	0.1	58.576045
5.571633	0.1	58.582148
5.573300	0.1	58.589254
5.574967	0.1	58.599205
5.576633	0.1	58.586361
5.578300	0.1	58.603694
5.579967	0.1	58.583623
5.581633	0.1	58.588463
5.583300	0.1	58.609708
5.584967	0.1	58.629291
5.586633	0.1	58.634526
5.588300	0.1	58.632342
5.589967	0.1	58.633068
5.591633	0.1	58.635101
5.593300	0.1	58.654412
5.594967	0.1	58.668844
5.596633	0.1	58.677631
5.598300	0.1	58.667139
5.599967	0.1	58.664315
5.601633	0.1	58.680936
5.603300	0.1	58.679263
5.604967	0.1	58.692543
5.606633	0.1	58.709390
5.608300	0.1	58.733523
5.609967	0.1	58.747285
5.611633	0.1	58.737842
5.613300	0.1	58.752513
5.614967	0.1	58.780394
5.616633	0.1	58.778631
5.618300	0.1	58.777921
5.619967	0.1	58.785300
5.621633	0.1	58.795870
5.623300	0.1	58.810602
5.624967	0.1	58.823455
5.626633	0.1	58.840520
5.628300	0.1	58.846072
5.629967	0.1	58.863173
5.631633	0.1	58.849500
5.633300	0.1	58.857521
5.634967	0.1	58.887348
5.636633	0.1	58.878199
5.638300	0.1	58.906588
5.639967	0.1	58.926474
5.641633	0.1	58.939859
5.643300	0.1	58.941551
5.644967	0.1	58.940942
5.646633	0.1	58.955871
5.648300	0.1	58.982383
5.649967	0.1	58.981034
5.651633	0.1	58.969792
5.653300	0.1	58.977422
5.654967	0.1	58.998725
5.656633	0.1	58.981207
5.658300	0.1	59.019080
5.659967	0.1	59.050594
5.661633	0.1	59.043533
5.663300	0.1	59.056353
5.664967	0.1	59.068393
5.666633	0.1	59.075574
5.668300	0.1	59.095892
5.669967	0.1	59.124880
5.671633	0.1	59.136181
5.673300	0.1	59.152604
5.674967	0.1	59.146524
5.676633	0.1	59.155917
5.678300	0.1	59.155310
5.679967	0.1	59.192205
5.681633	0.1	59.199738
5.683300	0.1	59.217715
5.684967	0.1	59.213583
5.686633	0.1	59.232769
5.688300	0.1	59.240366
5.689967	0.1	59.251649
5.691633	0.1	59.272539
5.693300	0.1	59.290553
5.694967	0.1	59.291580
5.696633	0.1	59.306314
5.698300	0.1	59.347515
5.699967	0.1	59.393859
5.701633	0.1	59.423836
5.703300	0.1	59.419397
5.704967	0.1	59.444024
5.706633	0.1	59.484861
5.708300	0.1	59.513216
5.709967	0.1	59.526832
5.711633	0.1	59.531926
5.713300	0.1	59.561929
5.714967	0.1	59.595597
5.716633	0.1	59.608993
5.718300	0.1	59.632461
5.719967	0.1	59.633038
5.721633	0.1	59.636184
5.723300	0.1	59.655767
5.724967	0.1	59.663161
5.726633	0.1	59.688307
5.728300	0.1	59.694475
5.729967	0.1	59.708290
5.731633	0.1	59.713481
5.733300	0.1	59.684212
5.734967	0.1	59.679030
5.736633	0.1	59.693151
5.738300	0.1	59.689870
5.739967	0.1	59.705088
5.741633	0.1	59.680871
5.743300	0.1	59.686643
5.744967	0.1	59.705199
5.746633	0.1	59.707957
5.748300	0.1	59.720635
5.749967	0.1	59.712737
5.751633	0.1	59.718281
5.753300	0.1	59.717202
5.754967	0.1	59.733910
5.756633	0.1	59.732394
5.758300	0.1	59.745292
5.759967	0.1	59.747707
5.761633	0.1	59.766102
5.763300	0.1	59.764008
5.764967	0.1	59.765055
5.766633	0.1	59.759461
5.768300	0.1	59.774679
5.769967	0.1	59.775931
5.771633	0.1	59.794910
5.773300	0.1	59.797291
5.774967	0.1	59.824468
5.776633	0.1	59.844903
5.778300	0.1	59.844294
5.779967	0.1	59.866261
5.781633	0.1	59.877454
5.783300	0.1	59.914710
5.784967	0.1	59.928219
5.786633	0.1	59.976322
5.788300	0.1	59.980685
5.789967	0.1	60.020287
5.791633	0.1	60.065425
5.793300	0.1	60.085519
5.794967	0.1	60.148620
5.796633	0.1	60.182088
5.798300	0.1	60.204593
5.799967	0.1	60.250974
5.801633	0.1	60.319089
5.803300	0.1	60.381598
5.804967	0.1	60.418889
5.806633	0.1	60.496804
5.808300	0.1	60.552735
5.809967	0.1	60.602376
5.811633	0.1	60.667934
5.813300	0.1	60.710997
5.814967	0.1	60.756830
5.816633	0.1	60.804400
5.818300	0.1	60.837000
5.819967	0.1	60.871457
5.821633	0.1	60.887608
5.823300	0.1	60.916577
5.824967	0.1	60.926801
5.826633	0.1	60.920745
5.828300	0.1	60.937422
5.829967	0.1	60.935448
5.831633	0.1	60.939980
5.833300	0.1	60.916268
5.834967	0.1	60.886334
5.836633	0.1	60.867802
5.838300	0.1	60.846860
5.839967	0.1	60.821084
5.841633	0.1	60.787444
5.843300	0.1	60.743935
5.844967	0.1	60.715421
5.846633	0.1	60.693057
5.848300	0.1	60.644824
5.849967	0.1	60.615892
5.851633	0.1	60.589602
5.853300	0.1	60.564147
5.854967	0.1	60.537961
5.856633	0.1	60.502730
5.858300	0.1	60.491674
5.859967	0.1	60.469744
5.861633	0.1	60.435369
5.863300	0.1	60.420022
5.864967	0.1	60.414338
5.866633	0.1	60.401873
5.868300	0.1	60.403995
5.869967	0.1	60.386283
5.871633	0.1	60.388708
5.873300	0.1	60.391629
5.874967	0.1	60.400177
5.876633	0.1	60.391896
5.878300	0.1	60.384790
5.879967	0.1	60.373465
5.881633	0.1	60.361739
5.883300	0.1	60.373840
5.884967	0.1	60.364722
5.886633	0.1	60.372045
5.888300	0.1	60.368179
5.889967	0.1	60.379543
5.891633	0.1	60.384156
5.893300	0.1	60.399263
5.894967	0.1	60.387294
5.896633	0.1	60.394940
5.898300	0.1	60.400486
5.899967	0.1	60.381573
5.901633	0.1	60.394658
5.903300	0.1	60.429444
5.904967	0.1	60.419916
5.906633	0.1	60.441863
5.908300	0.1	60.445662
5.909967	0.1	60.468786
5.911633	0.1	60.456796
5.913300	0.1	60.469868
5.914967	0.1	60.480625
5.916633	0.1	60.483370
5.918300	0.1	60.505930
5.919967	0.1	60.521388
5.921633	0.1	60.539797
5.923300	0.1	60.542892
5.924967	0.1	60.566829
5.926633	0.1	60.566820
5.928300	0.1	60.570788
5.929967	0.1	60.583866
5.931633	0.1	60.620017
5.933300	0.1	60.644133
5.934967	0.1	60.669862
5.936633	0.1	60.695196
5.938300	0.1	60.712818
5.939967	0.1	60.720890
5.941633	0.1	60.737073
5.943300	0.1	60.776379
5.944967	0.1	60.817511
5.946633	0.1	60.837736
5.948300	0.1	60.845500
5.949967	0.1	60.888881
5.951633	0.1	60.916692
5.953300	0.1	60.936768
5.954967	0.1	60.966661
5.956633	0.1	61.001856
5.958300	0.1	61.015065
5.959967	0.1	61.034219
5.961633	0.1	61.040364
5.963300	0.1	61.060916
5.964967	0.1	61.057043
5.966633	0.1	61.075415
5.968300	0.1	61.089286
5.969967	0.1	61.113960
5.971633	0.1	61.088700
5.973300	0.1	61.090150
5.974967	0.1	61.083733
5.976633	0.1	61.068418
5.978300	0.1	61.060205
5.979967	0.1	61.083356
5.981633	0.1	61.074638
5.983300	0.1	61.062897
5.984967	0.1	61.032797
5.986633	0.1	61.035613
5.988300	0.1	61.018862
5.989967	0.1	61.008033
5.991633	0.1	61.002157
5.993300	0.1	60.997858
5.994967	0.1	60.981614
5.996633	0.1	60.995341
5.998300	0.1	60.991976
5.999967	0.1	60.998162
6.001633	0.1	60.981151
6.003300	0.1	60.980567
6.004967	0.1	60.987930
6.006633	0.1	60.974391
6.008300	0.1	60.965018
6.009967	0.1	60.970301
6.011633	0.1	60.967287
6.013300	0.1	60.970682
6.014967	0.1	60.974771
6.016633	0.1	60.970068
6.018300	0.1	60.974868
6.019967	0.1	60.977492
6.021633	0.1	60.950722
6.023300	0.1	60.942323
6.024967	0.1	60.939940
6.026633	0.1	60.948955
6.028300	0.1	60.954078
6.029967	0.1	60.967853
6.031633	0.1	60.967394
6.033300	0.1	60.971497
6.034967	0.1	60.969175
6.036633	0.1	60.947530
6.038300	0.1	60.961740
6.039967	0.1	60.989646
6.041633	0.1	60.982782
6.043300	0.1	60.974601
6.044967	0.1	60.970449
6.046633	0.1	60.979778
6.048300	0.1	60.969617
6.049967	0.1	61.000700
6.051633	0.1	61.005203
6.053300	0.1	61.015647
6.054967	0.1	60.998460
6.056633	0.1	61.004736
6.058300	0.1	61.020217
6.059967	0.1	61.019686
6.061633	0.1	61.020442
6.063300	0.1	61.004972
6.064967	0.1	61.000258
6.066633	0.1	61.001123
6.068300	0.1	61.008596
6.069967	0.1	61.035105
6.071633	0.1	61.041405
6.073300	0.1	61.044530
6.074967	0.1	61.043471
6.076633	0.1	61.063422
6.078300	0.1	61.076345
6.079967	0.1	61.082899
6.081633	0.1	61.067168
6.083300	0.1	61.085925
6.084967	0.1	61.101901
6.086633	0.1	61.103608
6.088300	0.1	61.112759
6.089967	0.1	61.120372
6.091633	0.1	61.135111
6.093300	0.1	61.141949
6.094967	0.1	61.155873
6.096633	0.1	61.161440
6.098300	0.1	61.186438
6.099967	0.1	61.202250
6.101633	0.1	61.215775
6.103300	0.1	61.219173
6.104967	0.1	61.203777
6.106633	0.1	61.196733
6.108300	0.1	61.207078
6.109967	0.1	61.221653
6.111633	0.1	61.209307
6.113300	0.1	61.196980
6.114967	0.1	61.215485
6.116633	0.1	61.234775
6.118300	0.1	61.242482
6.119967	0.1	61.257062
6.121633	0.1	61.258518
6.123300	0.1	61.243362
6.124967	0.1	61.256243
6.126633	0.1	61.260915
6.128300	0.1	61.275493
6.129967	0.1	61.269904
6.131633	0.1	61.283110
6.133300	0.1	61.290004
6.134967	0.1	61.264539
6.136633	0.1	61.277844
6.138300	0.1	61.286763
6.139967	0.1	61.294308
6.141633	0.1	61.309090
6.143300	0.1	61.311555
6.144967	0.1	61.314977
6.146633	0.1	61.324888
6.148300	0.1	61.324014
6.149967	0.1	61.343941
6.151633	0.1	61.328078
6.153300	0.1	61.332934
6.154967	0.1	61.321216
6.156633	0.1	61.324838
6.158300	0.1	61.344930
6.159967	0.1	61.359146
6.161633	0.1	61.354895
6.163300	0.1	61.351123
6.164967	0.1	61.365147
6.166633	0.1	61.373525
6.168300	0.1	61.372866
6.169967	0.1	61.381820
6.171633	0.1	61.392720
6.173300	0.1	61.398724
6.174967	0.1	61.416200
6.176633	0.1	61.418365
6.178300	0.1	61.410136
6.179967	0.1	61.425388
6.181633	0.1	61.442955
6.183300	0.1	61.430974
6.184967	0.1	61.434195
6.186633	0.1	61.457942
6.188300	0.1	61.448368
6.189967	0.1	61.441577
6.191633	0.1	61.450268
6.193300	0.1	61.453774
6.194967	0.1	61.478170
6.196633	0.1	61.488510
6.198300	0.1	61.483102
6.199967	0.1	61.475236
6.201633	0.1	61.474446
6.203300	0.1	61.475113
6.204967	0.1	61.483531
6.206633	0.1	61.473402
6.208300	0.1	61.477228
6.209967	0.1	61.490461
6.211633	0.1	61.507098
6.213300	0.1	61.526888
6.214967	0.1	61.546554
6.216633	0.1	61.543021
6.218300	0.1	61.545843
6.219967	0.1	61.547980
6.221633	0.1	61.557340
6.223300	0.1	61.556091
6.224967	0.1	61.555575
6.226633	0.1	61.580792
6.228300	0.1	61.601484
6.229967	0.1	61.595928
6.231633	0.1	61.598642
6.233300	0.1	61.609007
6.234967	0.1	61.622191
6.236633	0.1	61.610940
6.238300	0.1	61.619851
6.239967	0.1	61.621000
6.241633	0.1	61.640086
6.243300	0.1	61.643713
6.244967	0.1	61.640454
6.246633	0.1	61.661207
6.248300	0.1	61.672414
6.249967	0.1	61.679199
6.251633	0.1	61.687641
6.253300	0.1	61.700817
6.254967	0.1	61.692446
6.256633	0.1	61.688990
6.258300	0.1	61.706081
6.259967	0.1	61.705521
6.261633	0.1	61.724748
6.263300	0.1	61.728586
6.264967	0.1	61.726152
6.266633	0.1	61.756576
6.268300	0.1	61.756972
6.269967	0.1	61.769639
6.271633	0.1	61.750131
6.273300	0.1	61.764909
6.274967	0.1	61.737455
6.276633	0.1	61.743829
6.278300	0.1	61.761524
6.279967	0.1	61.761582
6.281633	0.1	61.750855
6.283300	0.1	61.760841
6.284967	0.1	61.770643
6.286633	0.1	61.801199
6.288300	0.1	61.802086
6.289967	0.1	61.817801
6.291633	0.1	61.819339
6.293300	0.1	61.813389
6.294967	0.1	61.811667
6.296633	0.1	61.837742
6.298300	0.1	61.845909
6.299967	0.1	61.847931
6.301633	0.1	61.860622
6.303300	0.1	61.872104
6.304967	0.1	61.872477
6.306633	0.1	61.883404
6.308300	0.1	61.896006
6.309967	0.1	61.890673
6.311633	0.1	61.922172
6.313300	0.1	61.903111
6.314967	0.1	61.913821
6.316633	0.1	61.928381
6.318300	0.1	61.930271
6.319967	0.1	61.935559
6.321633	0.1	61.961120
6.323300	0.1	61.978389
6.324967	0.1	61.982482
6.326633	0.1	62.005268
6.328300	0.1	62.008588
6.329967	0.1	62.007561
6.331633	0.1	62.019249
6.333300	0.1	62.038362
6.334967	0.1	62.064294
6.336633	0.1	62.077509
6.338300	0.1	62.069971
6.339967	0.1	62.079680
6.341633	0.1	62.084766
6.343300	0.1	62.126978
6.344967	0.1	62.133978
6.346633	0.1	62.111191
6.348300	0.1	62.122875
6.349967	0.1	62.148948
6.351633	0.1	62.165079
6.353300	0.1	62.163811
6.354967	0.1	62.166441
6.356633	0.1	62.168483
6.358300	0.1	62.181302
6.359967	0.1	62.187068
6.361633	0.1	62.201668
6.363300	0.1	62.220980
6.364967	0.1	62.234881
6.366633	0.1	62.242240
6.368300	0.1	62.261263
6.369967	0.1	62.254515
6.371633	0.1	62.238836
6.373300	0.1	62.255411
6.374967	0.1	62.265556
6.376633	0.1	62.276955
6.378300	0.1	62.294756
6.379967	0.1	62.314631
6.381633	0.1	62.337454
6.383300	0.1	62.354224
6.384967	0.1	62.346178
6.386633	0.1	62.343052
6.388300	0.1	62.366077
6.389967	0.1	62.362868
6.391633	0.1	62.368653
6.393300	0.1	62.370784
6.394967	0.1	62.380395
6.396633	0.1	62.409486
6.398300	0.1	62.390331
6.399967	0.1	62.407367
6.401633	0.1	62.421622
6.403300	0.1	62.448688
6.404967	0.1	62.450542
6.406633	0.1	62.451534
6.408300	0.1	62.450336
6.409967	0.1	62.448589
6.411633	0.1	62.464188
6.413300	0.1	62.477589
6.414967	0.1	62.473454
6.416633	0.1	62.496210
6.418300	0.1	62.493815
6.419967	0.1	62.494227
6.421633	0.1	62.534979
6.423300	0.1	62.536450
6.424967	0.1	62.530006
6.426633	0.1	62.553653
6.428300	0.1	62.568736
6.429967	0.1	62.560134
6.431633	0.1	62.561472
6.433300	0.1	62.574806
6.434967	0.1	62.581912
6.436633	0.1	62.604361
6.438300	0.1	62.600592
6.439967	0.1	62.618840
6.441633	0.1	62.636037
6.443300	0.1	62.654470
6.444967	0.1	62.674209
6.446633	0.1	62.688927
6.448300	0.1	62.691547
6.449967	0.1	62.700293
6.451633	0.1	62.702494
6.453300	0.1	62.718170
6.454967	0.1	62.746167
6.456633	0.1	62.737863
6.458300	0.1	62.767258
6.459967	0.1	62.779755
6.461633	0.1	62.787649
6.463300	0.1	62.803989
6.464967	0.1	62.816919
6.466633	0.1	62.839346
6.468300	0.1	62.858920
6.469967	0.1	62.885892
6.471633	0.1	62.903247
6.473300	0.1	62.909846
6.474967	0.1	62.914281
6.476633	0.1	62.911790
6.478300	0.1	62.928896
6.479967	0.1	62.937568
6.481633	0.1	62.948876
6.483300	0.1	62.956411
6.484967	0.1	62.970001
6.486633	0.1	62.994644
6.488300	0.1	62.999629
6.489967	0.1	62.988527
6.491633	0.1	62.984228
6.493300	0.1	62.998053
6.494967	0.1	63.025083
6.496633	0.1	63.044425
6.498300	0.1	63.083026
6.499967	0.1	63.076087
6.501633	0.1	63.093398
6.503300	0.1	63.078516
6.504967	0.1	63.068407
6.506633	0.1	63.100591
6.508300	0.1	63.119738
6.509967	0.1	63.108097
6.511633	0.1	63.109650
6.513300	0.1	63.134752
6.514967	0.1	63.161519
6.516633	0.1	63.165198
6.518300	0.1	63.176005
6.519967	0.1	63.182566
6.521633	0.1	63.177148
6.523300	0.1	63.200439
6.524967	0.1	63.222302
6.526633	0.1	63.222668
6.528300	0.1	63.228660
6.529967	0.1	63.229454
6.531633	0.1	63.231220
6.533300	0.1	63.224007
6.534967	0.1	63.229716
6.536633	0.1	63.246513
6.538300	0.1	63.241503
6.539967	0.1	63.250676
6.541633	0.1	63.265942
6.543300	0.1	63.256889
6.544967	0.1	63.283044
6.546633	0.1	63.285254
6.548300	0.1	63.297594
6.549967	0.1	63.290715
6.551633	0.1	63.294909
6.553300	0.1	63.293529
6.554967	0.1	63.300618
6.556633	0.1	63.299725
6.558300	0.1	63.317728
6.559967	0.1	63.320075
6.561633	0.1	63.324595
6.563300	0.1	63.331369
6.564967	0.1	63.359119
6.566633	0.1	63.374306
6.568300	0.1	63.376957
6.569967	0.1	63.369474
6.571633	0.1	63.377878
6.573300	0.1	63.388811
6.574967	0.1	63.390146
6.576633	0.1	63.400230
6.578300	0.1	63.418015
6.579967	0.1	63.426661
6.581633	0.1	63.440141
6.583300	0.1	63.446399
6.584967	0.1	63.468328
6.586633	0.1	63.481657
6.588300	0.1	63.485020
6.589967	0.1	63.494778
6.591633	0.1	63.503174
6.593300	0.1	63.536126
6.594967	0.1	63.534494
6.596633	0.1	63.559668
6.598300	0.1	63.567587
6.599967	0.1	63.596651
6.601633	0.1	63.596997
6.603300	0.1	63.607117
6.604967	0.1	63.635725
6.606633	0.1	63.646469
6.608300	0.1	63.662255
6.609967	0.1	63.659466
6.611633	0.1	63.664266
6.613300	0.1	63.676297
6.614967	0.1	63.666824
6.616633	0.1	63.710111
6.618300	0.1	63.699971
6.619967	0.1	63.708544
6.621633	0.1	63.711051
6.623300	0.1	63.726567
6.624967	0.1	63.720346
6.626633	0.1	63.719467
6.628300	0.1	63.752992
6.629967	0.1	63.762408
6.631633	0.1	63.776236
6.633300	0.1	63.798756
6.634967	0.1	63.791622
6.636633	0.1	63.821521
6.638300	0.1	63.834150
6.639967	0.1	63.831100
6.641633	0.1	63.833381
6.643300	0.1	63.826926
6.644967	0.1	63.836986
6.646633	0.1	63.838310
6.648300	0.1	63.843216
6.649967	0.1	63.845338
6.651633	0.1	63.843378
6.653300	0.1	63.867480
6.654967	0.1	63.878841
6.656633	0.1	63.892024
6.658300	0.1	63.885504
6.659967	0.1	63.905535
6.661633	0.1	63.882451
6.663300	0.1	63.897741
6.664967	0.1	63.902554
6.666633	0.1	63.909598
6.668300	0.1	63.913079
6.669967	0.1	63.929705
6.671633	0.1	63.918499
6.673300	0.1	63.930077
6.674967	0.1	63.939678
6.676633	0.1	63.930051
6.678300	0.1	63.949952
6.679967	0.1	63.970844
6.681633	0.1	63.978958
6.683300	0.1	63.994170
6.684967	0.1	64.025385
6.686633	0.1	64.010631
6.688300	0.1	64.024414
6.689967	0.1	64.021781
6.691633	0.1	64.031430
6.693300	0.1	64.039009
6.694967	0.1	64.055964
6.696633	0.1	64.072355
6.698300	0.1	64.077750
6.699967	0.1	64.092426
6.701633	0.1	64.097527
6.703300	0.1	64.096962
6.704967	0.1	64.144289
6.706633	0.1	64.160936
6.708300	0.1	64.155471
6.709967	0.1	64.172195
6.711633	0.1	64.199178
6.713300	0.1	64.212738
6.714967	0.1	64.222962
6.716633	0.1	64.239714
6.718300	0.1	64.248404
6.719967	0.1	64.273067
6.721633	0.1	64.289722
6.723300	0.1	64.316872
6.724967	0.1	64.323854
6.726633	0.1	64.366191
6.728300	0.1	64.384583
6.729967	0.1	64.390086
6.731633	0.1	64.399121
6.733300	0.1	64.420664
6.734967	0.1	64.427968
6.736633	0.1	64.447390
6.738300	0.1	64.456156
6.739967	0.1	64.477505
6.741633	0.1	64.495206
6.743300	0.1	64.533725
6.744967	0.1	64.552701
6.746633	0.1	64.564013
6.748300	0.1	64.594639
6.749967	0.1	64.602713
6.751633	0.1	64.611915
6.753300	0.1	64.643274
6.754967	0.1	64.671343
6.756633	0.1	64.687724
6.758300	0.1	64.715021
6.759967	0.1	64.739284
6.761633	0.1	64.758923
6.763300	0.1	64.800207
6.764967	0.1	64.836051
6.766633	0.1	64.858196
6.768300	0.1	64.892613
6.769967	0.1	64.937360
6.771633	0.1	64.964719
6.773300	0.1	65.021258
6.774967	0.1	65.078951
6.776633	0.1	65.121355
6.778300	0.1	65.204608
6.779967	0.1	65.289202
6.781633	0.1	65.390012
6.783300	0.1	65.521500
6.784967	0.1	65.650734
6.786633	0.1	65.800770
6.788300	0.1	65.958804
6.789967	0.1	66.185966
6.791633	0.1	66.446569
6.793300	0.1	66.740656
6.794967	0.1	67.106560
6.796633	0.1	67.533289
6.798300	0.1	68.003308
6.799967	0.1	68.590879
6.801633	0.1	69.258535
6.803300	0.1	70.039024
6.804967	0.1	70.945359
6.806633	0.1	72.036110
6.808300	0.1	73.309094
6.809967	0.1	74.770838
6.811633	0.1	76.458309
6.813300	0.1	78.385185
6.814967	0.1	80.633157
6.816633	0.1	83.196384
6.818300	0.1	86.093268
6.819967	0.1	89.407055
6.821633	0.1	93.159094
6.823300	0.1	97.382825
6.824967	0.1	102.067675
6.826633	0.1	107.318290
6.828300	0.1	113.134087
6.829967	0.1	119.557979
6.831633	0.1	126.609136
6.833300	0.1	134.272276
6.834967	0.1	142.556381
6.836633	0.1	151.420888
6.838300	0.1	160.811586
6.839967	0.1	170.656965
6.841633	0.1	180.914070
6.843300	0.1	191.458892
6.844967	0.1	202.184548
6.846633	0.1	213.012375
6.848300	0.1	223.726119
6.849967	0.1	234.242916
6.851633	0.1	244.397600
6.853300	0.1	254.003653
6.854967	0.1	262.931876
6.856633	0.1	271.035012
6.858300	0.1	278.165124
6.859967	0.1	284.226771
6.861633	0.1	289.130163
6.863300	0.1	292.754359
6.864967	0.1	295.066495
6.866633	0.1	296.031100
6.868300	0.1	295.652767
6.869967	0.1	293.930201
6.871633	0.1	290.955433
6.873300	0.1	286.772685
6.874967	0.1	281.448851
6.876633	0.1	275.105809
6.878300	0.1	267.875553
6.879967	0.1	259.916041
6.881633	0.1	251.349186
6.883300	0.1	242.303691
6.884967	0.1	232.920480
6.886633	0.1	223.331122
6.888300	0.1	213.689508
6.889967	0.1	204.113416
6.891633	0.1	194.675168
6.893300	0.1	185.495536
6.894967	0.1	176.676464
6.896633	0.1	168.270690
6.898300	0.1	160.318835
6.899967	0.1	152.861238
6.901633	0.1	145.896626
6.903300	0.1	139.460161
6.904967	0.1	133.552187
6.906633	0.1	128.182624
6.908300	0.1	123.310025
6.909967	0.1	118.879226
6.911633	0.1	114.958299
6.913300	0.1	111.442284
6.914967	0.1	108.327111
6.916633	0.1	105.577944
6.918300	0.1	103.177161
6.919967	0.1	101.093325
6.921633	0.1	99.254064
6.923300	0.1	97.653240
6.924967	0.1	96.289595
6.926633	0.1	95.147083
6.928300	0.1	94.171526
6.929967	0.1	93.366018
6.931633	0.1	92.678806
6.933300	0.1	92.119893
6.934967	0.1	91.677417
6.936633	0.1	91.312218
6.938300	0.1	91.061998
6.939967	0.1	90.881625
6.941633	0.1	90.761086
6.943300	0.1	90.689045
6.944967	0.1	90.710705
6.946633	0.1	90.764500
6.948300	0.1	90.876131
6.949967	0.1	91.031825
6.951633	0.1	91.218036
6.953300	0.1	91.425122
6.954967	0.1	91.690711
6.956633	0.1	91.972784
6.958300	0.1	92.308943
6.959967	0.1	92.652947
6.961633	0.1	93.058578
6.963300	0.1	93.497298
6.964967	0.1	93.941843
6.966633	0.1	94.427655
6.968300	0.1	94.940759
6.969967	0.1	95.470435
6.971633	0.1	96.045638
6.973300	0.1	96.636263
6.974967	0.1	97.229208
6.976633	0.1	97.878393
6.978300	0.1	98.514315
6.979967	0.1	99.184168
6.981633	0.1	99.928127
6.983300	0.1	100.636447
6.984967	0.1	101.403547
6.986633	0.1	102.148532
6.988300	0.1	102.953789
6.989967	0.1	103.760750
6.991633	0.1	104.621881
6.993300	0.1	105.486302
6.994967	0.1	106.363563
6.996633	0.1	107.270602
6.998300	0.1	108.187168
6.999967	0.1	109.136913
7.001633	0.1	110.102167
7.003300	0.1	111.086169
7.004967	0.1	112.107068
7.006633	0.1	113.105125
7.008300	0.1	114.159269
7.009967	0.1	115.213345
7.011633	0.1	116.306360
7.013300	0.1	117.396304
7.014967	0.1	118.524838
7.016633	0.1	119.676367
7.018300	0.1	120.822125
7.019967	0.1	122.012575
7.021633	0.1	123.217046
7.023300	0.1	124.425866
7.024967	0.1	125.659597
7.026633	0.1	126.917302
7.028300	0.1	128.181049
7.029967	0.1	129.490198
7.031633	0.1	130.801219
7.033300	0.1	132.117797
7.034967	0.1	133.470861
7.036633	0.1	134.836709
7.038300	0.1	136.233801
7.039967	0.1	137.631048
7.041633	0.1	139.044965
7.043300	0.1	140.453308
7.044967	0.1	141.913128
7.046633	0.1	143.375303
7.048300	0.1	144.857350
7.049967	0.1	146.337666
7.051633	0.1	147.834682
7.053300	0.1	149.362719
7.054967	0.1	150.905673
7.056633	0.1	152.451235
7.058300	0.1	154.013165
7.059967	0.1	155.581837
7.061633	0.1	157.171471
7.063300	0.1	158.782472
7.064967	0.1	160.371216
7.066633	0.1	161.993675
7.068300	0.1	163.638935
7.069967	0.1	165.299270
7.071633	0.1	166.937981
7.073300	0.1	168.637833
7.074967	0.1	170.324713
7.076633	0.1	172.008497
7.078300	0.1	173.705035
7.079967	0.1	175.415158
7.081633	0.1	177.155381
7.083300	0.1	178.880707
7.084967	0.1	180.654067
7.086633	0.1	182.384708
7.088300	0.1	184.121533
7.089967	0.1	185.912704
7.091633	0.1	187.690746
7.093300	0.1	189.448663
7.094967	0.1	191.224481
7.096633	0.1	192.973925
7.098300	0.1	194.740651
7.099967	0.1	196.526792
7.101633	0.1	198.285954
7.103300	0.1	200.033380
7.104967	0.1	201.799125
7.106633	0.1	203.591435
7.108300	0.1	205.303708
7.109967	0.1	207.072414
7.111633	0.1	208.770936
7.113300	0.1	210.517361
7.114967	0.1	212.239146
7.116633	0.1	213.943055
7.118300	0.1	215.648049
7.119967	0.1	217.327309
7.121633	0.1	218.993873
7.123300	0.1	220.670258
7.124967	0.1	222.341863
7.126633	0.1	223.975166
7.128300	0.1	225.606608
7.129967	0.1	227.236238
7.131633	0.1	228.835675
7.133300	0.1	230.417924
7.134967	0.1	231.980895
7.136633	0.1	233.566938
7.138300	0.1	235.089222
7.139967	0.1	236.611025
7.141633	0.1	238.116557
7.143300	0.1	239.625235
7.144967	0.1	241.096436
7.146633	0.1	242.568489
7.148300	0.1	244.039438
7.149967	0.1	245.470704
7.151633	0.1	246.936153
7.153300	0.1	248.335329
7.154967	0.1	249.753324
7.156633	0.1	251.140847
7.158300	0.1	252.514705
7.159967	0.1	253.855157
7.161633	0.1	255.173233
7.163300	0.1	256.495916
7.164967	0.1	257.766064
7.166633	0.1	258.979805
7.168300	0.1	260.109676
7.169967	0.1	261.218506
7.171633	0.1	262.208017
7.173300	0.1	263.187027
7.174967	0.1	264.117682
7.176633	0.1	264.965549
7.178300	0.1	265.822136
7.179967	0.1	266.659092
7.181633	0.1	267.479168
7.183300	0.1	268.267945
7.184967	0.1	269.035596
7.186633	0.1	269.755053
7.188300	0.1	270.443377
7.189967	0.1	271.085372
7.191633	0.1	271.634789
7.193300	0.1	272.147728
7.194967	0.1	272.586810
7.196633	0.1	272.925288
7.198300	0.1	273.254625
7.199967	0.1	273.565057
7.201633	0.1	273.813816
7.203300	0.1	274.030268
7.204967	0.1	274.227457
7.206633	0.1	274.437248
7.208300	0.1	274.646520
7.209967	0.1	274.900028
7.211633	0.1	275.243041
7.213300	0.1	275.656091
7.214967	0.1	276.140694
7.216633	0.1	276.632560
7.218300	0.1	277.016085
7.219967	0.1	277.299923
7.221633	0.1	277.436674
7.223300	0.1	277.332387
7.224967	0.1	277.085239
7.226633	0.1	276.693054
7.228300	0.1	276.166995
7.229967	0.1	275.507155
7.231633	0.1	274.745046
7.233300	0.1	273.965545
7.234967	0.1	273.139894
7.236633	0.1	272.275130
7.238300	0.1	271.408924
7.239967	0.1	270.486376
7.241633	0.1	269.532923
7.243300	0.1	268.607225
7.244967	0.1	267.674540
7.246633	0.1	266.730739
7.248300	0.1	265.771059
7.249967	0.1	264.824414
7.251633	0.1	263.907807
7.253300	0.1	263.033721
7.254967	0.1	262.195139
7.256633	0.1	261.411671
7.258300	0.1	260.688953
7.259967	0.1	260.004422
7.261633	0.1	259.360472
7.263300	0.1	258.810224
7.264967	0.1	258.419981
7.266633	0.1	258.215371
7.268300	0.1	258.236074
7.269967	0.1	258.524237
7.271633	0.1	259.031068
7.273300	0.1	259.688415
7.274967	0.1	260.356569
7.276633	0.1	260.834741
7.278300	0.1	261.044141
7.279967	0.1	260.926716
7.281633	0.1	260.384880
7.283300	0.1	259.437956
7.284967	0.1	258.122373
7.286633	0.1	256.492705
7.288300	0.1	254.664549
7.289967	0.1	252.688901
7.291633	0.1	250.574660
7.293300	0.1	248.363088
7.294967	0.1	246.146435
7.296633	0.1	243.932094
7.298300	0.1	241.674290
7.299967	0.1	239.475047
7.301633	0.1	237.254862
7.303300	0.1	235.039268
7.304967	0.1	232.858789
7.306633	0.1	230.679752
7.308300	0.1	228.514273
7.309967	0.1	226.388302
7.311633	0.1	224.293047
7.313300	0.1	222.265807
7.314967	0.1	220.293254
7.316633	0.1	218.397671
7.318300	0.1	216.532702
7.319967	0.1	214.722471
7.321633	0.1	213.007753
7.323300	0.1	211.322965
7.324967	0.1	209.663151
7.326633	0.1	208.001132
7.328300	0.1	206.354015
7.329967	0.1	204.711623
7.331633	0.1	203.062310
7.333300	0.1	201.387592
7.334967	0.1	199.733118
7.336633	0.1	198.068693
7.338300	0.1	196.385957
7.339967	0.1	194.728258
7.341633	0.1	193.064653
7.343300	0.1	191.422998
7.344967	0.1	189.774854
7.346633	0.1	188.202887
7.348300	0.1	186.633322
7.349967	0.1	185.080370
7.351633	0.1	183.593751
7.353300	0.1	182.132068
7.354967	0.1	180.701747
7.356633	0.1	179.307296
7.358300	0.1	177.936825
7.359967	0.1	176.577325
7.361633	0.1	175.240646
7.363300	0.1	173.911161
7.364967	0.1	172.630803
7.366633	0.1	171.330900
7.368300	0.1	170.061599
7.369967	0.1	168.801036
7.371633	0.1	167.588693
7.373300	0.1	166.377109
7.374967	0.1	165.192871
7.376633	0.1	164.071837
7.378300	0.1	162.977348
7.379967	0.1	161.890438
7.381633	0.1	160.834017
7.383300	0.1	159.832018
7.384967	0.1	158.831887
7.386633	0.1	157.889184
7.388300	0.1	156.969825
7.389967	0.1	156.106913
7.391633	0.1	155.273531
7.393300	0.1	154.410718
7.394967	0.1	153.606825
7.396633	0.1	152.794306
7.398300	0.1	151.986236
7.399967	0.1	151.145792
7.401633	0.1	150.316899
7.403300	0.1	149.508671
7.404967	0.1	148.746777
7.406633	0.1	148.018340
7.408300	0.1	147.319860
7.409967	0.1	146.668899
7.411633	0.1	146.029540
7.413300	0.1	145.385066
7.414967	0.1	144.758613
7.416633	0.1	144.107537
7.418300	0.1	143.468449
7.419967	0.1	142.783817
7.421633	0.1	142.116651
7.423300	0.1	141.420454
7.424967	0.1	140.735638
7.426633	0.1	140.086562
7.428300	0.1	139.450818
7.429967	0.1	138.861589
7.431633	0.1	138.350220
7.433300	0.1	137.923228
7.434967	0.1	137.558083
7.436633	0.1	137.271830
7.438300	0.1	137.013768
7.439967	0.1	136.854815
7.441633	0.1	136.708053
7.443300	0.1	136.578307
7.444967	0.1	136.396215
7.446633	0.1	136.136042
7.448300	0.1	135.763185
7.449967	0.1	135.285762
7.451633	0.1	134.664798
7.453300	0.1	133.939092
7.454967	0.1	133.111546
7.456633	0.1	132.208316
7.458300	0.1	131.282816
7.459967	0.1	130.330280
7.461633	0.1	129.354321
7.463300	0.1	128.417146
7.464967	0.1	127.493880
7.466633	0.1	126.601460
7.468300	0.1	125.771527
7.469967	0.1	124.955181
7.471633	0.1	124.169694
7.473300	0.1	123.446186
7.474967	0.1	122.781826
7.476633	0.1	122.153026
7.478300	0.1	121.569341
7.479967	0.1	121.009746
7.481633	0.1	120.484425
7.483300	0.1	120.015679
7.484967	0.1	119.531076
7.486633	0.1	119.109447
7.488300	0.1	118.708508
7.489967	0.1	118.295295
7.491633	0.1	117.894845
7.493300	0.1	117.523230
7.494967	0.1	117.155025
7.496633	0.1	116.789714
7.498300	0.1	116.421047
7.499967	0.1	116.096964
7.501633	0.1	115.782113
7.503300	0.1	115.504451
7.504967	0.1	115.245758
7.506633	0.1	115.015262
7.508300	0.1	114.792905
7.509967	0.1	114.545119
7.511633	0.1	114.292284
7.513300	0.1	114.053232
7.514967	0.1	113.745280
7.516633	0.1	113.451950
7.518300	0.1	113.170258
7.519967	0.1	112.858714
7.521633	0.1	112.600280
7.523300	0.1	112.381142
7.524967	0.1	112.210539
7.526633	0.1	112.130016
7.528300	0.1	112.084946
7.529967	0.1	112.098162
7.531633	0.1	112.106934
7.533300	0.1	112.136342
7.534967	0.1	112.144899
7.536633	0.1	112.122456
7.538300	0.1	112.094361
7.539967	0.1	112.085272
7.541633	0.1	112.025023
7.543300	0.1	111.926560
7.544967	0.1	111.785301
7.546633	0.1	111.594033
7.548300	0.1	111.288821
7.549967	0.1	110.922860
7.551633	0.1	110.479882
7.553300	0.1	110.016979
7.554967	0.1	109.526265
7.556633	0.1	109.036646
7.558300	0.1	108.593193
7.559967	0.1	108.228107
7.561633	0.1	107.879084
7.563300	0.1	107.579762
7.564967	0.1	107.308883
7.566633	0.1	107.070374
7.568300	0.1	106.836322
7.569967	0.1	106.608996
7.571633	0.1	106.375569
7.573300	0.1	106.131914
7.574967	0.1	105.892458
7.576633	0.1	105.622996
7.578300	0.1	105.387494
7.579967	0.1	105.139219
7.581633	0.1	104.937331
7.583300	0.1	104.757115
7.584967	0.1	104.558327
7.586633	0.1	104.386530
7.588300	0.1	104.216303
7.589967	0.1	104.016590
7.591633	0.1	103.795555
7.593300	0.1	103.578718
7.594967	0.1	103.318595
7.596633	0.1	103.078112
7.598300	0.1	102.828887
7.599967	0.1	102.584874
7.601633	0.1	102.333160
7.603300	0.1	102.102740
7.604967	0.1	101.825639
7.606633	0.1	101.552254
7.608300	0.1	101.286590
7.609967	0.1	100.978252
7.611633	0.1	100.664288
7.613300	0.1	100.369200
7.614967	0.1	100.063339
7.616633	0.1	99.771932
7.618300	0.1	99.497137
7.619967	0.1	99.262088
7.621633	0.1	99.055647
7.623300	0.1	98.875228
7.624967	0.1	98.735488
7.626633	0.1	98.632515
7.628300	0.1	98.560696
7.629967	0.1	98.515770
7.631633	0.1	98.488027
7.633300	0.1	98.491347
7.634967	0.1	98.504468
7.636633	0.1	98.501376
7.638300	0.1	98.509746
7.639967	0.1	98.502323
7.641633	0.1	98.471029
7.643300	0.1	98.427817
7.644967	0.1	98.366897
7.646633	0.1	98.274083
7.648300	0.1	98.161743
7.649967	0.1	98.020455
7.651633	0.1	97.853584
7.653300	0.1	97.700499
7.654967	0.1	97.567622
7.656633	0.1	97.439201
7.658300	0.1	97.335699
7.659967	0.1	97.256197
7.661633	0.1	97.177320
7.663300	0.1	97.113297
7.664967	0.1	97.053971
7.666633	0.1	97.010277
7.668300	0.1	96.969306
7.669967	0.1	96.930032
7.671633	0.1	96.903382
7.673300	0.1	96.849983
7.674967	0.1	96.753449
7.676633	0.1	96.630946
7.678300	0.1	96.438903
7.679967	0.1	96.183364
7.681633	0.1	95.901205
7.683300	0.1	95.566947
7.684967	0.1	95.244706
7.686633	0.1	94.903069
7.688300	0.1	94.558738
7.689967	0.1	94.210920
7.691633	0.1	93.921645
7.693300	0.1	93.615000
7.694967	0.1	93.346833
7.696633	0.1	93.122637
7.698300	0.1	92.931807
7.699967	0.1	92.794927
7.701633	0.1	92.707822
7.703300	0.1	92.728904
7.704967	0.1	92.878664
7.706633	0.1	93.227898
7.708300	0.1	93.784281
7.709967	0.1	94.553277
7.711633	0.1	95.547159
7.713300	0.1	96.712843
7.714967	0.1	97.920769
7.716633	0.1	99.122894
7.718300	0.1	100.157424
7.719967	0.1	100.948674
7.721633	0.1	101.404291
7.723300	0.1	101.517690
7.724967	0.1	101.320171
7.726633	0.1	100.871393
7.728300	0.1	100.230541
7.729967	0.1	99.469602
7.731633	0.1	98.607684
7.733300	0.1	97.746968
7.734967	0.1	96.905033
7.736633	0.1	96.109848
7.738300	0.1	95.394458
7.739967	0.1	94.735037
7.741633	0.1	94.139416
7.743300	0.1	93.598956
7.744967	0.1	93.128502
7.746633	0.1	92.728617
7.748300	0.1	92.417948
7.749967	0.1	92.157166
7.751633	0.1	91.946491
7.753300	0.1	91.809362
7.754967	0.1	91.715146
7.756633	0.1	91.635299
7.758300	0.1	91.571850
7.759967	0.1	91.475230
7.761633	0.1	91.343922
7.763300	0.1	91.167326
7.764967	0.1	90.941579
7.766633	0.1	90.699326
7.768300	0.1	90.421583
7.769967	0.1	90.153820
7.771633	0.1	89.837198
7.773300	0.1	89.569623
7.774967	0.1	89.298406
7.776633	0.1	89.045570
7.778300	0.1	88.790762
7.779967	0.1	88.578803
7.781633	0.1	88.376106
7.783300	0.1	88.179409
7.784967	0.1	87.997682
7.786633	0.1	87.814013
7.788300	0.1	87.671707
7.789967	0.1	87.538220
7.791633	0.1	87.428203
7.793300	0.1	87.387428
7.794967	0.1	87.372857
7.796633	0.1	87.372613
7.798300	0.1	87.453316
7.799967	0.1	87.594758
7.801633	0.1	87.770996
7.803300	0.1	87.993909
7.804967	0.1	88.254265
7.806633	0.1	88.508099
7.808300	0.1	88.757362
7.809967	0.1	88.967317
7.811633	0.1	89.101013
7.813300	0.1	89.196197
7.814967	0.1	89.257205
7.816633	0.1	89.276913
7.818300	0.1	89.254939
7.819967	0.1	89.253043
7.821633	0.1	89.191845
7.823300	0.1	89.120664
7.824967	0.1	89.056150
7.826633	0.1	88.938621
7.828300	0.1	88.826660
7.829967	0.1	88.725411
7.831633	0.1	88.625410
7.833300	0.1	88.526190
7.834967	0.1	88.451835
7.836633	0.1	88.390735
7.838300	0.1	88.355652
7.839967	0.1	88.307973
7.841633	0.1	88.255081
7.843300	0.1	88.210466
7.844967	0.1	88.126969
7.846633	0.1	88.055567
7.848300	0.1	87.933113
7.849967	0.1	87.796652
7.851633	0.1	87.661301
7.853300	0.1	87.509793
7.854967	0.1	87.389647
7.856633	0.1	87.252048
7.858300	0.1	87.129750
7.859967	0.1	87.010374
7.861633	0.1	86.948275
7.863300	0.1	86.902499
7.864967	0.1	86.883033
7.866633	0.1	86.910187
7.868300	0.1	86.933493
7.869967	0.1	86.992222
7.871633	0.1	87.030928
7.873300	0.1	87.032343
7.874967	0.1	87.013566
7.876633	0.1	86.961415
7.878300	0.1	86.879516
7.879967	0.1	86.758694
7.881633	0.1	86.614749
7.883300	0.1	86.473475
7.884967	0.1	86.332437
7.886633	0.1	86.212210
7.888300	0.1	86.078285
7.889967	0.1	85.984191
7.891633	0.1	85.885309
7.893300	0.1	85.823894
7.894967	0.1	85.788222
7.896633	0.1	85.762383
7.898300	0.1	85.786025
7.899967	0.1	85.846559
7.901633	0.1	85.869543
7.903300	0.1	85.972260
7.904967	0.1	86.075261
7.906633	0.1	86.173504
7.908300	0.1	86.305453
7.909967	0.1	86.446194
7.911633	0.1	86.591091
7.913300	0.1	86.741715
7.914967	0.1	86.902067
7.916633	0.1	87.071013
7.918300	0.1	87.225946
7.919967	0.1	87.414572
7.921633	0.1	87.627512
7.923300	0.1	87.842420
7.924967	0.1	88.107400
7.926633	0.1	88.443647
7.928300	0.1	88.815839
7.929967	0.1	89.233039
7.931633	0.1	89.746207
7.933300	0.1	90.321608
7.934967	0.1	90.885948
7.936633	0.1	91.448564
7.938300	0.1	91.982837
7.939967	0.1	92.493072
7.941633	0.1	92.931364
7.943300	0.1	93.290731
7.944967	0.1	93.624046
7.946633	0.1	93.906679
7.948300	0.1	94.126082
7.949967	0.1	94.323049
7.951633	0.1	94.476505
7.953300	0.1	94.638125
7.954967	0.1	94.767987
7.956633	0.1	94.864274
7.958300	0.1	94.908804
7.959967	0.1	94.927563
7.961633	0.1	94.905980
7.963300	0.1	94.848185
7.964967	0.1	94.728360
7.966633	0.1	94.520985
7.968300	0.1	94.244691
7.969967	0.1	93.878301
7.971633	0.1	93.442236
7.973300	0.1	92.933106
7.974967	0.1	92.380844
7.976633	0.1	91.818452
7.978300	0.1	91.248599
7.979967	0.1	90.679451
7.981633	0.1	90.136573
7.983300	0.1	89.632638
7.984967	0.1	89.176349
7.986633	0.1	88.782324
7.988300	0.1	88.417065
7.989967	0.1	88.088592
7.991633	0.1	87.792929
7.993300	0.1	87.488571
7.994967	0.1	87.233154
7.996633	0.1	86.957966
7.998300	0.1	86.713897
7.999967	0.1	86.458604
8.001633	0.1	86.213109
8.003300	0.1	85.942617
8.004967	0.1	85.685762
8.006633	0.1	85.411618
8.008300	0.1	85.161707
8.009967	0.1	84.920497
8.011633	0.1	84.708740
8.013300	0.1	84.465363
8.014967	0.1	84.285545
8.016633	0.1	84.118874
8.018300	0.1	83.948191
8.019967	0.1	83.791861
8.021633	0.1	83.663345
8.023300	0.1	83.535836
8.024967	0.1	83.425794
8.026633	0.1	83.333821
8.028300	0.1	83.244399
8.029967	0.1	83.171539
8.031633	0.1	83.122131
8.033300	0.1	83.101297
8.034967	0.1	83.084378
8.036633	0.1	83.071450
8.038300	0.1	83.098457
8.039967	0.1	83.106199
8.041633	0.1	83.144592
8.043300	0.1	83.147362
8.044967	0.1	83.154925
8.046633	0.1	83.168814
8.048300	0.1	83.182183
8.049967	0.1	83.178998
8.051633	0.1	83.178761
8.053300	0.1	83.216114
8.054967	0.1	83.248175
8.056633	0.1	83.277897
8.058300	0.1	83.350623
8.059967	0.1	83.421235
8.061633	0.1	83.499280
8.063300	0.1	83.592044
8.064967	0.1	83.699354
8.066633	0.1	83.804041
8.068300	0.1	83.899571
8.069967	0.1	84.058512
8.071633	0.1	84.178900
8.073300	0.1	84.336954
8.074967	0.1	84.561725
8.076633	0.1	84.896266
8.078300	0.1	85.332217
8.079967	0.1	85.967561
8.081633	0.1	86.731183
8.083300	0.1	87.685844
8.084967	0.1	88.779296
8.086633	0.1	89.981610
8.088300	0.1	91.235966
8.089967	0.1	92.472253
8.091633	0.1	93.687540
8.093300	0.1	94.848647
8.094967	0.1	95.835003
8.096633	0.1	96.668531
8.098300	0.1	97.265814
8.099967	0.1	97.605789
8.101633	0.1	97.672352
8.103300	0.1	97.487834
8.104967	0.1	97.023314
8.106633	0.1	96.387515
8.108300	0.1	95.586476
8.109967	0.1	94.689702
8.111633	0.1	93.707384
8.113300	0.1	92.731294
8.114967	0.1	91.777499
8.116633	0.1	90.876889
8.118300	0.1	90.019151
8.119967	0.1	89.252558
8.121633	0.1	88.545208
8.123300	0.1	87.943292
8.124967	0.1	87.398943
8.126633	0.1	86.914505
8.128300	0.1	86.513261
8.129967	0.1	86.163733
8.131633	0.1	85.825286
8.133300	0.1	85.541420
8.134967	0.1	85.290975
8.136633	0.1	85.049061
8.138300	0.1	84.856574
8.139967	0.1	84.688687
8.141633	0.1	84.535279
8.143300	0.1	84.423362
8.144967	0.1	84.306477
8.146633	0.1	84.260481
8.148300	0.1	84.248465
8.149967	0.1	84.301986
8.151633	0.1	84.433666
8.153300	0.1	84.722565
8.154967	0.1	85.072802
8.156633	0.1	85.518157
8.158300	0.1	86.056569
8.159967	0.1	86.656501
8.161633	0.1	87.250382
8.163300	0.1	87.830210
8.164967	0.1	88.376443
8.166633	0.1	88.819090
8.168300	0.1	89.106453
8.169967	0.1	89.295320
8.171633	0.1	89.358621
8.173300	0.1	89.329319
8.174967	0.1	89.177228
8.176633	0.1	88.975272
8.178300	0.1	88.700848
8.179967	0.1	88.407506
8.181633	0.1	88.101742
8.183300	0.1	87.790082
8.184967	0.1	87.460270
8.186633	0.1	87.146559
8.188300	0.1	86.836291
8.189967	0.1	86.581389
8.191633	0.1	86.307019
8.193300	0.1	86.076897
8.194967	0.1	85.835218
8.196633	0.1	85.613895
8.198300	0.1	85.403605
8.199967	0.1	85.211463
8.201633	0.1	84.991155
8.203300	0.1	84.808646
8.204967	0.1	84.645852
8.206633	0.1	84.478537
8.208300	0.1	84.329975
8.209967	0.1	84.187354
8.211633	0.1	84.065005
8.213300	0.1	83.945648
8.214967	0.1	83.869361
8.216633	0.1	83.792402
8.218300	0.1	83.761985
8.219967	0.1	83.727279
8.221633	0.1	83.723212
8.223300	0.1	83.743101
8.224967	0.1	83.765517
8.226633	0.1	83.783741
8.228300	0.1	83.818926
8.229967	0.1	83.861517
8.231633	0.1	83.877736
8.233300	0.1	83.911166
8.234967	0.1	83.922922
8.236633	0.1	83.926463
8.238300	0.1	83.923836
8.239967	0.1	83.931983
8.241633	0.1	83.934204
8.243300	0.1	83.902380
8.244967	0.1	83.869813
8.246633	0.1	83.815728
8.248300	0.1	83.762907
8.249967	0.1	83.750259
8.251633	0.1	83.711095
8.253300	0.1	83.677608
8.254967	0.1	83.661113
8.256633	0.1	83.616971
8.258300	0.1	83.588297
8.259967	0.1	83.559438
8.261633	0.1	83.536209
8.263300	0.1	83.512942
8.264967	0.1	83.482584
8.266633	0.1	83.448090
8.268300	0.1	83.432348
8.269967	0.1	83.413005
8.271633	0.1	83.366274
8.273300	0.1	83.335801
8.274967	0.1	83.320929
8.276633	0.1	83.299050
8.278300	0.1	83.283501
8.279967	0.1	83.250170
8.281633	0.1	83.231743
8.283300	0.1	83.233357
8.284967	0.1	83.226960
8.286633	0.1	83.221317
8.288300	0.1	83.244497
8.289967	0.1	83.246954
8.291633	0.1	83.274448
8.293300	0.1	83.300621
8.294967	0.1	83.325719
8.296633	0.1	83.352821
8.298300	0.1	83.387035
8.299967	0.1	83.399152
8.301633	0.1	83.454483
8.303300	0.1	83.516923
8.304967	0.1	83.563195
8.306633	0.1	83.637016
8.308300	0.1	83.728148
8.309967	0.1	83.878428
8.311633	0.1	84.018734
8.313300	0.1	84.171879
8.314967	0.1	84.315653
8.316633	0.1	84.445935
8.318300	0.1	84.573724
8.319967	0.1	84.702044
8.321633	0.1	84.779594
8.323300	0.1	84.858502
8.324967	0.1	84.897866
8.326633	0.1	84.926300
8.328300	0.1	84.905133
8.329967	0.1	84.872428
8.331633	0.1	84.812520
8.333300	0.1	84.739554
8.334967	0.1	84.681533
8.336633	0.1	84.603294
8.338300	0.1	84.502042
8.339967	0.1	84.408839
8.341633	0.1	84.310350
8.343300	0.1	84.223382
8.344967	0.1	84.153959
8.346633	0.1	84.087562
8.348300	0.1	84.023460
8.349967	0.1	83.955673
8.351633	0.1	83.941684
8.353300	0.1	83.907054
8.354967	0.1	83.872125
8.356633	0.1	83.849174
8.358300	0.1	83.826310
8.359967	0.1	83.813639
8.361633	0.1	83.800287
8.363300	0.1	83.803217
8.364967	0.1	83.814172
8.366633	0.1	83.833262
8.368300	0.1	83.831570
8.369967	0.1	83.864575
8.371633	0.1	83.889429
8.373300	0.1	83.893254
8.374967	0.1	83.935225
8.376633	0.1	83.972191
8.378300	0.1	84.019851
8.379967	0.1	84.077007
8.381633	0.1	84.141758
8.383300	0.1	84.165194
8.384967	0.1	84.188758
8.386633	0.1	84.209244
8.388300	0.1	84.225350
8.389967	0.1	84.254608
8.391633	0.1	84.298046
8.393300	0.1	84.339134
8.394967	0.1	84.383013
8.396633	0.1	84.428722
8.398300	0.1	84.481901
8.399967	0.1	84.531702
8.401633	0.1	84.611625
8.403300	0.1	84.714875
8.404967	0.1	84.809486
8.406633	0.1	84.922748
8.408300	0.1	85.044306
8.409967	0.1	85.132923
8.411633	0.1	85.222923
8.413300	0.1	85.326350
8.414967	0.1	85.404723
8.416633	0.1	85.486338
8.418300	0.1	85.551001
8.419967	0.1	85.627811
8.421633	0.1	85.674420
8.423300	0.1	85.702419
8.424967	0.1	85.753983
8.426633	0.1	85.804362
8.428300	0.1	85.875446
8.429967	0.1	85.941849
8.431633	0.1	86.037125
8.433300	0.1	86.115744
8.434967	0.1	86.220577
8.436633	0.1	86.327677
8.438300	0.1	86.462650
8.439967	0.1	86.563329
8.441633	0.1	86.687567
8.443300	0.1	86.810554
8.444967	0.1	86.938125
8.446633	0.1	87.060353
8.448300	0.1	87.182582
8.449967	0.1	87.313399
8.451633	0.1	87.476194
8.453300	0.1	87.600952
8.454967	0.1	87.749233
8.456633	0.1	87.905442
8.458300	0.1	88.064675
8.459967	0.1	88.223115
8.461633	0.1	88.387819
8.463300	0.1	88.572959
8.464967	0.1	88.743488
8.466633	0.1	88.888105
8.468300	0.1	89.070830
8.469967	0.1	89.253795
8.471633	0.1	89.431129
8.473300	0.1	89.618098
8.474967	0.1	89.815442
8.476633	0.1	90.050306
8.478300	0.1	90.244532
8.479967	0.1	90.457209
8.481633	0.1	90.663583
8.483300	0.1	90.889513
8.484967	0.1	91.106054
8.486633	0.1	91.296306
8.488300	0.1	91.522911
8.489967	0.1	91.766986
8.491633	0.1	91.986222
8.493300	0.1	92.211260
8.494967	0.1	92.451853
8.496633	0.1	92.713702
8.498300	0.1	92.946451
8.499967	0.1	93.207176
8.501633	0.1	93.464387
8.503300	0.1	93.748274
8.504967	0.1	94.049630
8.506633	0.1	94.360748
8.508300	0.1	94.671009
8.509967	0.1	95.005071
8.511633	0.1	95.349494
8.513300	0.1	95.687746
8.514967	0.1	96.047977
8.516633	0.1	96.405423
8.518300	0.1	96.779375
8.519967	0.1	97.119818
8.521633	0.1	97.499428
8.523300	0.1	97.868301
8.524967	0.1	98.241304
8.526633	0.1	98.618145
8.528300	0.1	98.992683
8.529967	0.1	99.373440
8.531633	0.1	99.749942
8.533300	0.1	100.124265
8.534967	0.1	100.518729
8.536633	0.1	100.911597
8.538300	0.1	101.321342
8.539967	0.1	101.763486
8.541633	0.1	102.172221
8.543300	0.1	102.628520
8.544967	0.1	103.053321
8.546633	0.1	103.506927
8.548300	0.1	103.978916
8.549967	0.1	104.429881
8.551633	0.1	104.906031
8.553300	0.1	105.402144
8.554967	0.1	105.874712
8.556633	0.1	106.369745
8.558300	0.1	106.853954
8.559967	0.1	107.378621
8.561633	0.1	107.907338
8.563300	0.1	108.440120
8.564967	0.1	108.973457
8.566633	0.1	109.504439
8.568300	0.1	110.099305
8.569967	0.1	110.662695
8.571633	0.1	111.253981
8.573300	0.1	111.815004
8.574967	0.1	112.401283
8.576633	0.1	112.971980
8.578300	0.1	113.574611
8.579967	0.1	114.173633
8.581633	0.1	114.790481
8.583300	0.1	115.400089
8.584967	0.1	115.990800
8.586633	0.1	116.598149
8.588300	0.1	117.198113
8.589967	0.1	117.814032
8.591633	0.1	118.411644
8.593300	0.1	119.023126
8.594967	0.1	119.652222
8.596633	0.1	120.267998
8.598300	0.1	120.912685
8.599967	0.1	121.543358
8.601633	0.1	122.170771
8.603300	0.1	122.808216
8.604967	0.1	123.432274
8.606633	0.1	124.079296
8.608300	0.1	124.720916
8.609967	0.1	125.350486
8.611633	0.1	125.992023
8.613300	0.1	126.616458
8.614967	0.1	127.259065
8.616633	0.1	127.887576
8.618300	0.1	128.520474
8.619967	0.1	129.126555
8.621633	0.1	129.770003
8.623300	0.1	130.401925
8.624967	0.1	130.985004
8.626633	0.1	131.600057
8.628300	0.1	132.211566
8.629967	0.1	132.811271
8.631633	0.1	133.389293
8.633300	0.1	133.960301
8.634967	0.1	134.561103
8.636633	0.1	135.143968
8.638300	0.1	135.720001
8.639967	0.1	136.266980
8.641633	0.1	136.793015
8.643300	0.1	137.304319
8.644967	0.1	137.838631
8.646633	0.1	138.338211
8.648300	0.1	138.806960
8.649967	0.1	139.278614
8.651633	0.1	139.712674
8.653300	0.1	140.141996
8.654967	0.1	140.583594
8.656633	0.1	140.972008
8.658300	0.1	141.330993
8.659967	0.1	141.679742
8.661633	0.1	142.012456
8.663300	0.1	142.320820
8.664967	0.1	142.599076
8.666633	0.1	142.861250
8.668300	0.1	143.114999
8.669967	0.1	143.336978
8.671633	0.1	143.538504
8.673300	0.1	143.711054
8.674967	0.1	143.829418
8.676633	0.1	143.963309
8.678300	0.1	144.049135
8.679967	0.1	144.116316
8.681633	0.1	144.170873
8.683300	0.1	144.198659
8.684967	0.1	144.200932
8.686633	0.1	144.166425
8.688300	0.1	144.099310
8.689967	0.1	144.022623
8.691633	0.1	143.916063
8.693300	0.1	143.784069
8.694967	0.1	143.625542
8.696633	0.1	143.451375
8.698300	0.1	143.233660
8.699967	0.1	142.995849
8.701633	0.1	142.728455
8.703300	0.1	142.470976
8.704967	0.1	142.170975
8.706633	0.1	141.833504
8.708300	0.1	141.460866
8.709967	0.1	141.079250
8.711633	0.1	140.677385
8.713300	0.1	140.245973
8.714967	0.1	139.784700
8.716633	0.1	139.314020
8.718300	0.1	138.824500
8.719967	0.1	138.292881
8.721633	0.1	137.737110
8.723300	0.1	137.175482
8.724967	0.1	136.599832
8.726633	0.1	135.996153
8.728300	0.1	135.358930
8.729967	0.1	134.718440
8.731633	0.1	134.061305
8.733300	0.1	133.353408
8.734967	0.1	132.631693
8.736633	0.1	131.889872
8.738300	0.1	131.173832
8.739967	0.1	130.394108
8.741633	0.1	129.621350
8.743300	0.1	128.815834
8.744967	0.1	128.037992
8.746633	0.1	127.255611
8.748300	0.1	126.444809
8.749967	0.1	125.643351
8.751633	0.1	124.832910
8.753300	0.1	124.012662
8.754967	0.1	123.179001
8.756633	0.1	122.355755
8.758300	0.1	121.535935
8.759967	0.1	120.722515
8.761633	0.1	119.870142
8.763300	0.1	119.010485
8.764967	0.1	118.162460
8.766633	0.1	117.291967
8.768300	0.1	116.382106
8.769967	0.1	115.468378
8.771633	0.1	114.517235
8.773300	0.1	113.558512
8.774967	0.1	112.559020
8.776633	0.1	111.577705
8.778300	0.1	110.573645
8.779967	0.1	109.535446
8.781633	0.1	108.490565
8.783300	0.1	107.433516
8.784967	0.1	106.333613
8.786633	0.1	105.251043
8.788300	0.1	104.148986
8.789967	0.1	103.050544
8.791633	0.1	101.951376
8.793300	0.1	100.829651
8.794967	0.1	99.689622
8.796633	0.1	98.541354
8.798300	0.1	97.401071
8.799967	0.1	96.238525
8.801633	0.1	95.106873
8.803300	0.1	93.922764
8.804967	0.1	92.745314
8.806633	0.1	91.569710
8.808300	0.1	90.386191
8.809967	0.1	89.204011
8.811633	0.1	87.983390
8.813300	0.1	86.764564
8.814967	0.1	85.568885
8.816633	0.1	84.367380
8.818300	0.1	83.176541
8.819967	0.1	81.959495
8.821633	0.1	80.748449
8.823300	0.1	79.544841
8.824967	0.1	78.335017
8.826633	0.1	77.099626
8.828300	0.1	75.898934
8.829967	0.1	74.704033
8.831633	0.1	73.498769
8.833300	0.1	72.308630
8.834967	0.1	71.109804
8.836633	0.1	69.912572
8.838300	0.1	68.725375
8.839967	0.1	67.559859
8.841633	0.1	66.400932
8.843300	0.1	65.249553
8.844967	0.1	64.100638
8.846633	0.1	62.959444
8.848300	0.1	61.854146
8.849967	0.1	60.729037
8.851633	0.1	59.608767
8.853300	0.1	58.504780
8.854967	0.1	57.416732
8.856633	0.1	56.342270
8.858300	0.1	55.265891
8.859967	0.1	54.203889
8.861633	0.1	53.156598
8.863300	0.1	52.109947
8.864967	0.1	51.072398
8.866633	0.1	50.064481
8.868300	0.1	49.048380
8.869967	0.1	48.054437
8.871633	0.1	47.066296
8.873300	0.1	46.091100
8.874967	0.1	45.142896
8.876633	0.1	44.182973
8.878300	0.1	43.237077
8.879967	0.1	42.290172
8.881633	0.1	41.373867
8.883300	0.1	40.456274
8.884967	0.1	39.558657
8.886633	0.1	38.641548
8.888300	0.1	37.751470
8.889967	0.1	36.853628
8.891633	0.1	35.985181
8.893300	0.1	35.099152
8.894967	0.1	34.220380
8.896633	0.1	33.360291
8.898300	0.1	32.507325
8.899967	0.1	31.648804
8.901633	0.1	30.787670
8.903300	0.1	29.950110
8.904967	0.1	29.128045
8.906633	0.1	28.294612
8.908300	0.1	27.470486
8.909967	0.1	26.663742
8.911633	0.1	25.842055
8.913300	0.1	25.052710
8.914967	0.1	24.239618
8.916633	0.1	23.436796
8.918300	0.1	22.657246
8.919967	0.1	21.890299
8.921633	0.1	21.141140
8.923300	0.1	20.390599
8.924967	0.1	19.630605
8.926633	0.1	18.894620
8.928300	0.1	18.171651
8.929967	0.1	17.448368
8.931633	0.1	16.747207
8.933300	0.1	16.045436
8.934967	0.1	15.354725
8.936633	0.1	14.653850
8.938300	0.1	13.995922
8.939967	0.1	13.324221
8.941633	0.1	12.672709
8.943300	0.1	12.017457
8.944967	0.1	11.414232
8.946633	0.1	10.779857
8.948300	0.1	10.162580
8.949967	0.1	9.568852
8.951633	0.1	8.981593
8.953300	0.1	8.407369
8.954967	0.1	7.820559
8.956633	0.1	7.262577
8.958300	0.1	6.696287
8.959967	0.1	6.159573
8.961633	0.1	5.616624
8.963300	0.1	5.103607
8.964967	0.1	4.602128
8.966633	0.1	4.109495
8.968300	0.1	3.631245
8.969967	0.1	3.156195
8.971633	0.1	2.714128
8.973300	0.1	2.261822
8.974967	0.1	1.846342
8.976633	0.1	1.426467
8.978300	0.1	1.011167
8.979967	0.1	0.598573
8.981633	0.1	0.216320
8.983300	0.1	-0.157018
8.984967	0.1	-0.525580
8.986633	0.1	-0.892623
8.988300	0.1	-1.251249
8.989967	0.1	-1.581405
8.991633	0.1	-1.917796
8.993300	0.1	-2.247684
8.994967	0.1	-2.574750
8.996633	0.1	-2.893913
8.998300	0.1	-3.175680
8.999967	0.1	-3.476917
9.001633	0.1	-3.754078
9.003300	0.1	-4.029118
9.004967	0.1	-4.295584
9.006633	0.1	-4.548431
9.008300	0.1	-4.811772
9.009967	0.1	-5.059283
9.011633	0.1	-5.293007
9.013300	0.1	-5.532597
9.014967	0.1	-5.764167
9.016633	0.1	-5.991259
9.018300	0.1	-6.201222
9.019967	0.1	-6.396434
9.021633	0.1	-6.598336
9.023300	0.1	-6.785159
9.024967	0.1	-6.985488
9.026633	0.1	-7.140072
9.028300	0.1	-7.338446
9.029967	0.1	-7.514815
9.031633	0.1	-7.698224
9.033300	0.1	-7.859575
9.034967	0.1	-8.007811
9.036633	0.1	-8.156578
9.038300	0.1	-8.313882
9.039967	0.1	-8.433747
9.041633	0.1	-8.579197
9.043300	0.1	-8.706200
9.044967	0.1	-8.835820
9.046633	0.1	-8.957340
9.048300	0.1	-9.061854
9.049967	0.1	-9.175702
9.051633	0.1	-9.277351
9.053300	0.1	-9.363721
9.054967	0.1	-9.448986
9.056633	0.1	-9.536742
9.058300	0.1	-9.592964
9.059967	0.1	-9.654645
9.061633	0.1	-9.731607
9.063300	0.1	-9.814642
9.064967	0.1	-9.893468
9.066633	0.1	-9.976554
9.068300	0.1	-10.062398
9.069967	0.1	-10.134407
9.071633	0.1	-10.225253
9.073300	0.1	-10.318013
9.074967	0.1	-10.393853
9.076633	0.1	-10.462732
9.078300	0.1	-10.526052
9.079967	0.1	-10.547670
9.081633	0.1	-10.554228
9.083300	0.1	-10.568291
9.084967	0.1	-10.564835
9.086633	0.1	-10.547798
9.088300	0.1	-10.526369
9.089967	0.1	-10.519903
9.091633	0.1	-10.505262
9.093300	0.1	-10.498045
9.094967	0.1	-10.492948
9.096633	0.1	-10.502344
9.098300	0.1	-10.505396
9.099967	0.1	-10.520785
9.101633	0.1	-10.531867
9.103300	0.1	-10.557591
9.104967	0.1	-10.575233
9.106633	0.1	-10.584257
9.108300	0.1	-10.596478
9.109967	0.1	-10.606638
9.111633	0.1	-10.624510
9.113300	0.1	-10.598250
9.114967	0.1	-10.615688
9.116633	0.1	-10.604595
9.118300	0.1	-10.580800
9.119967	0.1	-10.564838
9.121633	0.1	-10.525671
9.123300	0.1	-10.491119
9.124967	0.1	-10.455666
9.126633	0.1	-10.430711
9.128300	0.1	-10.380529
9.129967	0.1	-10.349712
9.131633	0.1	-10.287362
9.133300	0.1	-10.243255
9.134967	0.1	-10.190417
9.136633	0.1	-10.148643
9.138300	0.1	-10.098998
9.139967	0.1	-10.049032
9.141633	0.1	-10.024945
9.143300	0.1	-9.993327
9.144967	0.1	-9.950874
9.146633	0.1	-9.905695
9.148300	0.1	-9.865204
9.149967	0.1	-9.825098
9.151633	0.1	-9.775400
9.153300	0.1	-9.737920
9.154967	0.1	-9.710960
9.156633	0.1	-9.673986
9.158300	0.1	-9.651805
9.159967	0.1	-9.609324
9.161633	0.1	-9.570572
9.163300	0.1	-9.523874
9.164967	0.1	-9.480088
9.166633	0.1	-9.442314
9.168300	0.1	-9.394985
9.169967	0.1	-9.361333
9.171633	0.1	-9.331808
9.173300	0.1	-9.293078
9.174967	0.1	-9.241176
9.176633	0.1	-9.179842
9.178300	0.1	-9.147323
9.179967	0.1	-9.073313
9.181633	0.1	-9.039070
9.183300	0.1	-8.997816
9.184967	0.1	-8.966384
9.186633	0.1	-8.903493
9.188300	0.1	-8.859468
9.189967	0.1	-8.803050
9.191633	0.1	-8.765505
9.193300	0.1	-8.717030
9.194967	0.1	-8.675070
9.196633	0.1	-8.619529
9.198300	0.1	-8.553193
9.199967	0.1	-8.513978
9.201633	0.1	-8.465514
9.203300	0.1	-8.418662
9.204967	0.1	-8.352049
9.206633	0.1	-8.300848
9.208300	0.1	-8.258537
9.209967	0.1	-8.180549
9.211633	0.1	-8.138555
9.213300	0.1	-8.094049
9.214967	0.1	-8.065772
9.216633	0.1	-8.013270
9.218300	0.1	-7.969286
9.219967	0.1	-7.920909
9.221633	0.1	-7.879990
9.223300	0.1	-7.832689
9.224967	0.1	-7.790221
9.226633	0.1	-7.751220
9.228300	0.1	-7.713746
9.229967	0.1	-7.667958
9.231633	0.1	-7.626251
9.233300	0.1	-7.564945
9.234967	0.1	-7.524897
9.236633	0.1	-7.481344
9.238300	0.1	-7.437414
9.239967	0.1	-7.391670
9.241633	0.1	-7.362289
9.243300	0.1	-7.297068
9.244967	0.1	-7.275065
9.246633	0.1	-7.228894
9.248300	0.1	-7.188145
9.249967	0.1	-7.131425
9.251633	0.1	-7.101741
9.253300	0.1	-7.058802
9.254967	0.1	-7.020355
9.256633	0.1	-7.005680
9.258300	0.1	-6.965793
9.259967	0.1	-6.925684
9.261633	0.1	-6.909446
9.263300	0.1	-6.873329
9.264967	0.1	-6.845992
9.266633	0.1	-6.824875
9.268300	0.1	-6.798267
9.269967	0.1	-6.767311
9.271633	0.1	-6.712291
9.273300	0.1	-6.673839
9.274967	0.1	-6.637617
9.276633	0.1	-6.582583
9.278300	0.1	-6.545671
9.279967	0.1	-6.504443
9.281633	0.1	-6.499143
9.283300	0.1	-6.455849
9.284967	0.1	-6.428746
9.286633	0.1	-6.405772
9.288300	0.1	-6.376225
9.289967	0.1	-6.339225
9.291633	0.1	-6.296480
9.293300	0.1	-6.274769
9.294967	0.1	-6.249947
9.296633	0.1	-6.225694
9.298300	0.1	-6.210612
9.299967	0.1	-6.180454
9.301633	0.1	-6.162435
9.303300	0.1	-6.123427
9.304967	0.1	-6.106811
9.306633	0.1	-6.087872
9.308300	0.1	-6.080498
9.309967	0.1	-6.055943
9.311633	0.1	-6.052259
9.313300	0.1	-6.017091
9.314967	0.1	-6.008973
9.316633	0.1	-5.997784
9.318300	0.1	-5.963704
9.319967	0.1	-5.933646
9.321633	0.1	-5.921854
9.323300	0.1	-5.926296
9.324967	0.1	-5.921908
9.326633	0.1	-5.900059
9.328300	0.1	-5.887044
9.329967	0.1	-5.849241
9.331633	0.1	-5.835805
9.333300	0.1	-5.832471
9.334967	0.1	-5.819762
9.336633	0.1	-5.821257
9.338300	0.1	-5.808587
9.339967	0.1	-5.802797
9.341633	0.1	-5.800161
9.343300	0.1	-5.789198
9.344967	0.1	-5.763923
9.346633	0.1	-5.733312
9.348300	0.1	-5.716942
9.349967	0.1	-5.728190
9.351633	0.1	-5.718839
9.353300	0.1	-5.708981
9.354967	0.1	-5.697765
9.356633	0.1	-5.687482
9.358300	0.1	-5.690286
9.359967	0.1	-5.683442
9.361633	0.1	-5.696961
9.363300	0.1	-5.705922
9.364967	0.1	-5.691845
9.366633	0.1	-5.684588
9.368300	0.1	-5.695484
9.369967	0.1	-5.683140
9.371633	0.1	-5.675458
9.373300	0.1	-5.684819
9.374967	0.1	-5.693015
9.376633	0.1	-5.675289
9.378300	0.1	-5.676316
9.379967	0.1	-5.687517
9.381633	0.1	-5.698142
9.383300	0.1	-5.705043
9.384967	0.1	-5.743737
9.386633	0.1	-5.745940
9.388300	0.1	-5.743822
9.389967	0.1	-5.747148
9.391633	0.1	-5.755957
9.393300	0.1	-5.764233
9.394967	0.1	-5.770401
9.396633	0.1	-5.788109
9.398300	0.1	-5.811869
9.399967	0.1	-5.816972
9.401633	0.1	-5.830783
9.403300	0.1	-5.823057
9.404967	0.1	-5.832288
9.406633	0.1	-5.846892
9.408300	0.1	-5.865646
9.409967	0.1	-5.868706
9.411633	0.1	-5.864908
9.413300	0.1	-5.882900
9.414967	0.1	-5.907151
9.416633	0.1	-5.905596
9.418300	0.1	-5.917824
9.419967	0.1	-5.925084
9.421633	0.1	-5.953114
9.423300	0.1	-5.969244
9.424967	0.1	-5.988239
9.426633	0.1	-5.995205
9.428300	0.1	-6.020008
9.429967	0.1	-6.018618
9.431633	0.1	-6.043744
9.433300	0.1	-6.078160
9.434967	0.1	-6.083157
9.436633	0.1	-6.097885
9.438300	0.1	-6.114787
9.439967	0.1	-6.143352
9.441633	0.1	-6.158617
9.443300	0.1	-6.182715
9.444967	0.1	-6.180007
9.446633	0.1	-6.208089
9.448300	0.1	-6.225314
9.449967	0.1	-6.264359
9.451633	0.1	-6.288599
9.453300	0.1	-6.295182
9.454967	0.1	-6.321662
9.456633	0.1	-6.339723
9.458300	0.1	-6.353868
9.459967	0.1	-6.386330
9.461633	0.1	-6.415231
9.463300	0.1	-6.428385
9.464967	0.1	-6.456760
9.466633	0.1	-6.507543
9.468300	0.1	-6.524072
9.469967	0.1	-6.556125
9.471633	0.1	-6.588838
9.473300	0.1	-6.618907
9.474967	0.1	-6.644596
9.476633	0.1	-6.667921
9.478300	0.1	-6.700064
9.479967	0.1	-6.721022
9.481633	0.1	-6.753597
9.483300	0.1	-6.756328
9.484967	0.1	-6.771828
9.486633	0.1	-6.811761
9.488300	0.1	-6.826182
9.489967	0.1	-6.858556
9.491633	0.1	-6.903233
9.493300	0.1	-6.918168
9.494967	0.1	-6.950563
9.496633	0.1	-6.965585
9.498300	0.1	-6.996430
9.499967	0.1	-7.020527
9.501633	0.1	-7.058330
9.503300	0.1	-7.091394
9.504967	0.1	-7.124493
9.506633	0.1	-7.162566
9.508300	0.1	-7.202865
9.509967	0.1	-7.215876
9.511633	0.1	-7.251463
9.513300	0.1	-7.291481
9.514967	0.1	-7.294294
9.516633	0.1	-7.338714
9.518300	0.1	-7.370705
9.519967	0.1	-7.413348
9.521633	0.1	-7.437006
9.523300	0.1	-7.487615
9.524967	0.1	-7.527432
9.526633	0.1	-7.557187
9.528300	0.1	-7.593684
9.529967	0.1	-7.639932
9.531633	0.1	-7.672294
9.533300	0.1	-7.714283
9.534967	0.1	-7.764269
9.536633	0.1	-7.788207
9.538300	0.1	-7.841104
9.539967	0.1	-7.875290
9.541633	0.1	-7.926645
9.543300	0.1	-7.962636
9.544967	0.1	-8.002446
9.546633	0.1	-8.040411
9.548300	0.1	-8.084098
9.549967	0.1	-8.116821
9.551633	0.1	-8.156930
9.553300	0.1	-8.192508
9.554967	0.1	-8.232659
9.556633	0.1	-8.273399
9.558300	0.1	-8.314297
9.559967	0.1	-8.358432
9.561633	0.1	-8.412501
9.563300	0.1	-8.437468
9.564967	0.1	-8.485195
9.566633	0.1	-8.516875
9.568300	0.1	-8.569332
9.569967	0.1	-8.592038
9.571633	0.1	-8.636271
9.573300	0.1	-8.680498
9.574967	0.1	-8.723450
9.576633	0.1	-8.751699
9.578300	0.1	-8.796944
9.579967	0.1	-8.853063
9.581633	0.1	-8.887598
9.583300	0.1	-8.909527
9.584967	0.1	-8.941034
9.586633	0.1	-8.967681
9.588300	0.1	-8.995568
9.589967	0.1	-9.027588
9.591633	0.1	-9.060907
9.593300	0.1	-9.101436
9.594967	0.1	-9.130462
9.596633	0.1	-9.176813
9.598300	0.1	-9.200992
9.599967	0.1	-9.247720
9.601633	0.1	-9.278507
9.603300	0.1	-9.314573
9.604967	0.1	-9.351774
9.606633	0.1	-9.384687
9.608300	0.1	-9.413811
9.609967	0.1	-9.443516
9.611633	0.1	-9.478397
9.613300	0.1	-9.527834
9.614967	0.1	-9.561429
9.616633	0.1	-9.574957
9.618300	0.1	-9.618621
9.619967	0.1	-9.669841
9.621633	0.1	-9.689567
9.623300	0.1	-9.719957
9.624967	0.1	-9.767433
9.626633	0.1	-9.803862
9.628300	0.1	-9.826653
9.629967	0.1	-9.855191
9.631633	0.1	-9.885958
9.633300	0.1	-9.914312
9.634967	0.1	-9.939283
9.636633	0.1	-9.964454
9.638300	0.1	-10.000193
9.639967	0.1	-10.033646
9.641633	0.1	-10.059418
9.643300	0.1	-10.075992
9.644967	0.1	-10.106969
9.646633	0.1	-10.154456
9.648300	0.1	-10.160923
9.649967	0.1	-10.174829
9.651633	0.1	-10.200377
9.653300	0.1	-10.223739
9.654967	0.1	-10.246951
9.656633	0.1	-10.268633
9.658300	0.1	-10.288943
9.659967	0.1	-10.326823
9.661633	0.1	-10.353441
9.663300	0.1	-10.366314
9.664967	0.1	-10.391095
9.666633	0.1	-10.412121
9.668300	0.1	-10.424340
9.669967	0.1	-10.440514
9.671633	0.1	-10.477512
9.673300	0.1	-10.479553
9.674967	0.1	-10.501606
9.676633	0.1	-10.525926
9.678300	0.1	-10.537381
9.679967	0.1	-10.557158
9.681633	0.1	-10.571923
9.683300	0.1	-10.599396
9.684967	0.1	-10.621157
9.686633	0.1	-10.631344
9.688300	0.1	-10.653783
9.689967	0.1	-10.663793
9.691633	0.1	-10.667811
9.693300	0.1	-10.691307
9.694967	0.1	-10.697931
9.696633	0.1	-10.712841
9.698300	0.1	-10.745672
9.699967	0.1	-10.760944
9.701633	0.1	-10.769747
9.703300	0.1	-10.788075
9.704967	0.1	-10.803706
9.706633	0.1	-10.808342
9.708300	0.1	-10.810589
9.709967	0.1	-10.820766
9.711633	0.1	-10.839955
9.713300	0.1	-10.833814
9.714967	0.1	-10.844924
9.716633	0.1	-10.864444
9.718300	0.1	-10.871294
9.719967	0.1	-10.881221
9.721633	0.1	-10.885934
9.723300	0.1	-10.887180
9.724967	0.1	-10.886887
9.726633	0.1	-10.913859
9.728300	0.1	-10.935571
9.729967	0.1	-10.943696
9.731633	0.1	-10.962121
9.733300	0.1	-10.939217
9.734967	0.1	-10.947593
9.736633	0.1	-10.950659
9.738300	0.1	-10.951098
9.739967	0.1	-10.936626
9.741633	0.1	-10.942994
9.743300	0.1	-10.944265
9.744967	0.1	-10.957980
9.746633	0.1	-10.958528
9.748300	0.1	-10.957911
9.749967	0.1	-10.976385
9.751633	0.1	-10.983468
9.753300	0.1	-10.978936
9.754967	0.1	-10.965889
9.756633	0.1	-10.963736
9.758300	0.1	-10.973313
9.759967	0.1	-10.987253
9.761633	0.1	-10.960770
9.763300	0.1	-10.953469
9.764967	0.1	-10.970472
9.766633	0.1	-10.958505
9.768300	0.1	-10.950855
9.769967	0.1	-10.948934
9.771633	0.1	-10.946986
9.773300	0.1	-10.941574
9.774967	0.1	-10.934180
9.776633	0.1	-10.932060
9.778300	0.1	-10.927981
9.779967	0.1	-10.917352
9.781633	0.1	-10.917679
9.783300	0.1	-10.900717
9.784967	0.1	-10.912525
9.786633	0.1	-10.890417
9.788300	0.1	-10.876576
9.789967	0.1	-10.872779
9.791633	0.1	-10.854171
9.793300	0.1	-10.835542
9.794967	0.1	-10.818056
9.796633	0.1	-10.809423
9.798300	0.1	-10.795782
9.799967	0.1	-10.799049
9.801633	0.1	-10.775077
9.803300	0.1	-10.764375
9.804967	0.1	-10.757145
9.806633	0.1	-10.732888
9.808300	0.1	-10.706881
9.809967	0.1	-10.698647
9.811633	0.1	-10.688378
9.813300	0.1	-10.686311
9.814967	0.1	-10.649831
9.816633	0.1	-10.656546
9.818300	0.1	-10.620476
9.819967	0.1	-10.604640
9.821633	0.1	-10.591031
9.823300	0.1	-10.572724
9.824967	0.1	-10.539165
9.826633	0.1	-10.511152
9.828300	0.1	-10.492110
9.829967	0.1	-10.472125
9.831633	0.1	-10.445436
9.833300	0.1	-10.417994
9.834967	0.1	-10.386812
9.836633	0.1	-10.359213
9.838300	0.1	-10.343280
9.839967	0.1	-10.323807
9.841633	0.1	-10.284417
9.843300	0.1	-10.265666
9.844967	0.1	-10.238210
9.846633	0.1	-10.230690
9.848300	0.1	-10.185281
9.849967	0.1	-10.154252
9.851633	0.1	-10.130321
9.853300	0.1	-10.093895
9.854967	0.1	-10.073874
9.856633	0.1	-10.058367
9.858300	0.1	-10.011313
9.859967	0.1	-9.987538
9.861633	0.1	-9.959360
9.863300	0.1	-9.915566
9.864967	0.1	-9.887510
9.866633	0.1	-9.839128
9.868300	0.1	-9.823451
9.869967	0.1	-9.817108
9.871633	0.1	-9.788421
9.873300	0.1	-9.741835
9.874967	0.1	-9.711483
9.876633	0.1	-9.673463
9.878300	0.1	-9.644433
9.879967	0.1	-9.601925
9.881633	0.1	-9.559117
9.883300	0.1	-9.519815
9.884967	0.1	-9.481677
9.886633	0.1	-9.437682
9.888300	0.1	-9.414055
9.889967	0.1	-9.369457
9.891633	0.1	-9.344683
9.893300	0.1	-9.309375
9.894967	0.1	-9.253474
9.896633	0.1	-9.217951
9.898300	0.1	-9.178400
9.899967	0.1	-9.144192
9.901633	0.1	-9.116320
9.903300	0.1	-9.066275
9.904967	0.1	-9.028100
9.906633	0.1	-8.981928
9.908300	0.1	-8.954602
9.909967	0.1	-8.907808
9.911633	0.1	-8.856680
9.913300	0.1	-8.824146
9.914967	0.1	-8.771189
9.916633	0.1	-8.725811
9.918300	0.1	-8.704922
9.919967	0.1	-8.660166
9.921633	0.1	-8.612954
9.923300	0.1	-8.568999
9.924967	0.1	-8.528628
9.926633	0.1	-8.483800
9.928300	0.1	-8.426942
9.929967	0.1	-8.373515
9.931633	0.1	-8.326867
9.933300	0.1	-8.274094
9.934967	0.1	-8.224343
9.936633	0.1	-8.177486
9.938300	0.1	-8.131691
9.939967	0.1	-8.068037
9.941633	0.1	-8.012674
9.943300	0.1	-7.973937
9.944967	0.1	-7.924312
9.946633	0.1	-7.888002
9.948300	0.1	-7.836146
9.949967	0.1	-7.799308
9.951633	0.1	-7.748707
9.953300	0.1	-7.690160
9.954967	0.1	-7.634833
9.956633	0.1	-7.586740
9.958300	0.1	-7.536422
9.959967	0.1	-7.471602
9.961633	0.1	-7.422814
9.963300	0.1	-7.378525
9.964967	0.1	-7.314004
9.966633	0.1	-7.259721
9.968300	0.1	-7.222914
9.969967	0.1	-7.186834
9.971633	0.1	-7.118154
9.973300	0.1	-7.060024
9.974967	0.1	-7.012358
9.976633	0.1	-6.944075
9.978300	0.1	-6.886745
9.979967	0.1	-6.819439
9.981633	0.1	-6.781069
9.983300	0.1	-6.734674
9.984967	0.1	-6.661073
9.986633	0.1	-6.605427
9.988300	0.1	-6.545703
9.989967	0.1	-6.488995
9.991633	0.1	-6.438502
9.993300	0.1	-6.380825
9.994967	0.1	-6.339924
9.996633	0.1	-6.305012
9.998300	0.1	-6.229170
9.999967	0.1	-6.161012
10.001633	0.1	-6.107403
```
