## Supplementary material for "Rhizobial enzyme reveals pH-driven catalytic switching and ʟ-amino acid incorporation by ʟ,ᴅ-transpeptidases": File S3. Julia Notebook: L-Ala gm-AEJA (-ve)_13_UV_VIS_1.txt

```
URL	chrom://desktop-8dojj41/ChromeleonLocal/Brooks/2025-11-18 D- vs L-Ala gm-AEJA Donor Assays (4h %40 28C%2C Citrate %40 pH 6).seq/282.smp/UV_VIS_1.channel/UV_VIS_1.chm
Channel	UV_VIS_1

Injection Information:
Data Vault	ChromeleonLocal
Sequence	2025-11-18 D- vs L-Ala gm-AEJA Donor Assays (4h @ 28C, Citrate @ pH 6)
Name	L-Ala gm-AEJA (-ve)
Number	13
Position	GB5
Comment	
Processing Method	Basic Quantitative
Instrument Method	E. coli v520ul HypersilGold aQ 600ul 15% 10min 60C
Type	Calibration Standard
Status	Finished
Inject Time	19/11/2025 11:37:14 +00:00
Volume (µl)	5.500
Dilution Factor	1.0000
Weight	1.0000

Chromatogram Data Information:
Time Min. (min)	0.001633
Time Max. (min)	10.001633
Data Points	6001
Detector	UV
Generating Data System	Chromeleon 7.2.10.24543
Exporting Data System	Chromeleon 7.2.10.0
Operator	Instrument Controller
Signal Quantity	Absorbance
Signal Unit	mAU
Signal Min.	-228.569901
Signal Max.	4,999.999988
Channel	UV_VIS_1
Driver Name	VWD3000.dll
Channel Type	Evaluation
Min. Step (s)	0.1
Max. Step (s)	0.1
Average Step (s)	0.1

Signal Parameter Information:
Signal Info	WVL:202 nm

Chromatogram Data:
Time (min)	Step (s)	Value (mAU)
0.001633	n.a.	0.076510
0.003300	0.1	0.088359
0.004967	0.1	0.081715
0.006633	0.1	0.073421
0.008300	0.1	0.071349
0.009967	0.1	0.079438
0.011633	0.1	0.072622
0.013300	0.1	0.073768
0.014967	0.1	0.060812
0.016633	0.1	0.079977
0.018300	0.1	0.091667
0.019967	0.1	0.104891
0.021633	0.1	0.071208
0.023300	0.1	0.085520
0.024967	0.1	0.073662
0.026633	0.1	0.085433
0.028300	0.1	0.071173
0.029967	0.1	0.074110
0.031633	0.1	0.096300
0.033300	0.1	0.099341
0.034967	0.1	0.111073
0.036633	0.1	0.107608
0.038300	0.1	0.096759
0.039967	0.1	0.086666
0.041633	0.1	0.088394
0.043300	0.1	0.075258
0.044967	0.1	0.069946
0.046633	0.1	0.058625
0.048300	0.1	0.074202
0.049967	0.1	0.081472
0.051633	0.1	0.084061
0.053300	0.1	0.075311
0.054967	0.1	0.068562
0.056633	0.1	0.056590
0.058300	0.1	0.044079
0.059967	0.1	0.065058
0.061633	0.1	0.061219
0.063300	0.1	0.054259
0.064967	0.1	0.048868
0.066633	0.1	0.020024
0.068300	0.1	0.014326
0.069967	0.1	0.005263
0.071633	0.1	0.009208
0.073300	0.1	0.002810
0.074967	0.1	-0.013822
0.076633	0.1	-0.007427
0.078300	0.1	-0.001063
0.079967	0.1	-0.000058
0.081633	0.1	-0.004341
0.083300	0.1	-0.003111
0.084967	0.1	-0.000222
0.086633	0.1	-0.000100
0.088300	0.1	0.009524
0.089967	0.1	0.009780
0.091633	0.1	-0.004368
0.093300	0.1	0.004552
0.094967	0.1	0.015018
0.096633	0.1	0.014923
0.098300	0.1	-0.010680
0.099967	0.1	-0.014908
0.101633	0.1	-0.016924
0.103300	0.1	-0.011875
0.104967	0.1	-0.012393
0.106633	0.1	-0.012218
0.108300	0.1	-0.010355
0.109967	0.1	-0.006261
0.111633	0.1	-0.008944
0.113300	0.1	-0.002811
0.114967	0.1	-0.001393
0.116633	0.1	-0.012076
0.118300	0.1	0.002186
0.119967	0.1	0.003554
0.121633	0.1	0.002820
0.123300	0.1	0.023116
0.124967	0.1	-0.001885
0.126633	0.1	0.013411
0.128300	0.1	0.001489
0.129967	0.1	-0.008905
0.131633	0.1	-0.004186
0.133300	0.1	-0.000876
0.134967	0.1	-0.006049
0.136633	0.1	0.004337
0.138300	0.1	0.001597
0.139967	0.1	0.004169
0.141633	0.1	0.008214
0.143300	0.1	-0.003359
0.144967	0.1	-0.014217
0.146633	0.1	-0.012094
0.148300	0.1	-0.010227
0.149967	0.1	-0.007261
0.151633	0.1	-0.007630
0.153300	0.1	-0.010728
0.154967	0.1	0.006515
0.156633	0.1	0.000658
0.158300	0.1	0.000273
0.159967	0.1	-0.002268
0.161633	0.1	-0.012586
0.163300	0.1	-0.004968
0.164967	0.1	-0.006206
0.166633	0.1	-0.003866
0.168300	0.1	-0.004474
0.169967	0.1	-0.016440
0.171633	0.1	-0.011069
0.173300	0.1	-0.008041
0.174967	0.1	-0.006441
0.176633	0.1	-0.018428
0.178300	0.1	-0.008678
0.179967	0.1	0.002144
0.181633	0.1	0.004648
0.183300	0.1	-0.006791
0.184967	0.1	-0.014427
0.186633	0.1	-0.013094
0.188300	0.1	0.002727
0.189967	0.1	-0.009394
0.191633	0.1	-0.004894
0.193300	0.1	-0.000011
0.194967	0.1	-0.015466
0.196633	0.1	-0.001378
0.198300	0.1	-0.009404
0.199967	0.1	-0.007717
0.201633	0.1	0.003915
0.203300	0.1	0.013393
0.204967	0.1	0.017312
0.206633	0.1	0.021081
0.208300	0.1	0.022795
0.209967	0.1	0.001455
0.211633	0.1	-0.000283
0.213300	0.1	0.016751
0.214967	0.1	0.006907
0.216633	0.1	0.016921
0.218300	0.1	0.011623
0.219967	0.1	0.020839
0.221633	0.1	0.012222
0.223300	0.1	0.022093
0.224967	0.1	0.021590
0.226633	0.1	0.031174
0.228300	0.1	0.020708
0.229967	0.1	0.039132
0.231633	0.1	0.029335
0.233300	0.1	0.032744
0.234967	0.1	0.034146
0.236633	0.1	0.037188
0.238300	0.1	0.018375
0.239967	0.1	0.011116
0.241633	0.1	0.025210
0.243300	0.1	0.031727
0.244967	0.1	0.029168
0.246633	0.1	0.020469
0.248300	0.1	0.017792
0.249967	0.1	0.021329
0.251633	0.1	0.017737
0.253300	0.1	0.006629
0.254967	0.1	0.020151
0.256633	0.1	0.027153
0.258300	0.1	0.026494
0.259967	0.1	0.030922
0.261633	0.1	0.028788
0.263300	0.1	0.005681
0.264967	0.1	0.025271
0.266633	0.1	0.017899
0.268300	0.1	0.026667
0.269967	0.1	0.018839
0.271633	0.1	0.029690
0.273300	0.1	0.037811
0.274967	0.1	0.025072
0.276633	0.1	0.024237
0.278300	0.1	0.023065
0.279967	0.1	0.023998
0.281633	0.1	0.013293
0.283300	0.1	0.025952
0.284967	0.1	0.016170
0.286633	0.1	0.015271
0.288300	0.1	0.014902
0.289967	0.1	0.010645
0.291633	0.1	-0.014938
0.293300	0.1	-0.010619
0.294967	0.1	-0.017791
0.296633	0.1	0.000272
0.298300	0.1	0.005827
0.299967	0.1	0.001687
0.301633	0.1	0.012465
0.303300	0.1	0.002800
0.304967	0.1	0.005020
0.306633	0.1	0.006951
0.308300	0.1	0.019563
0.309967	0.1	0.030118
0.311633	0.1	0.021362
0.313300	0.1	0.010942
0.314967	0.1	0.025087
0.316633	0.1	0.015906
0.318300	0.1	0.028446
0.319967	0.1	0.029651
0.321633	0.1	0.025459
0.323300	0.1	0.025143
0.324967	0.1	0.028053
0.326633	0.1	0.021909
0.328300	0.1	0.012316
0.329967	0.1	0.016972
0.331633	0.1	0.035424
0.333300	0.1	0.032086
0.334967	0.1	0.030580
0.336633	0.1	0.016844
0.338300	0.1	0.019608
0.339967	0.1	0.010770
0.341633	0.1	0.027284
0.343300	0.1	0.022714
0.344967	0.1	0.039363
0.346633	0.1	0.024679
0.348300	0.1	0.019094
0.349967	0.1	0.038627
0.351633	0.1	0.033171
0.353300	0.1	0.030645
0.354967	0.1	0.036518
0.356633	0.1	0.025197
0.358300	0.1	0.033005
0.359967	0.1	0.019897
0.361633	0.1	0.022336
0.363300	0.1	0.016904
0.364967	0.1	0.019491
0.366633	0.1	0.019961
0.368300	0.1	0.037943
0.369967	0.1	0.044280
0.371633	0.1	0.046131
0.373300	0.1	0.049477
0.374967	0.1	0.053211
0.376633	0.1	0.035742
0.378300	0.1	0.036245
0.379967	0.1	0.044299
0.381633	0.1	0.040356
0.383300	0.1	0.045603
0.384967	0.1	0.028486
0.386633	0.1	0.034875
0.388300	0.1	0.036267
0.389967	0.1	0.019060
0.391633	0.1	0.021309
0.393300	0.1	0.010402
0.394967	0.1	0.020149
0.396633	0.1	0.028444
0.398300	0.1	0.017715
0.399967	0.1	0.026098
0.401633	0.1	0.024419
0.403300	0.1	0.025607
0.404967	0.1	0.020599
0.406633	0.1	0.027421
0.408300	0.1	0.014298
0.409967	0.1	0.011414
0.411633	0.1	0.015414
0.413300	0.1	0.014526
0.414967	0.1	-0.003018
0.416633	0.1	0.011862
0.418300	0.1	0.002352
0.419967	0.1	0.014895
0.421633	0.1	0.026444
0.423300	0.1	0.023535
0.424967	0.1	0.027691
0.426633	0.1	0.019108
0.428300	0.1	0.008693
0.429967	0.1	0.012719
0.431633	0.1	0.014025
0.433300	0.1	0.010302
0.434967	0.1	0.021303
0.436633	0.1	0.024865
0.438300	0.1	0.010387
0.439967	0.1	-0.005694
0.441633	0.1	0.008551
0.443300	0.1	0.007723
0.444967	0.1	0.027854
0.446633	0.1	0.028027
0.448300	0.1	0.014879
0.449967	0.1	0.037600
0.451633	0.1	0.024328
0.453300	0.1	0.019381
0.454967	0.1	0.027583
0.456633	0.1	0.024919
0.458300	0.1	0.021739
0.459967	0.1	0.039726
0.461633	0.1	0.037119
0.463300	0.1	0.026157
0.464967	0.1	0.043336
0.466633	0.1	0.030143
0.468300	0.1	0.035834
0.469967	0.1	0.025699
0.471633	0.1	0.022657
0.473300	0.1	0.019537
0.474967	0.1	0.007682
0.476633	0.1	0.023760
0.478300	0.1	0.023097
0.479967	0.1	0.026583
0.481633	0.1	0.055066
0.483300	0.1	0.050944
0.484967	0.1	0.059633
0.486633	0.1	0.058789
0.488300	0.1	0.043959
0.489967	0.1	0.041383
0.491633	0.1	0.036977
0.493300	0.1	0.047256
0.494967	0.1	0.044834
0.496633	0.1	0.042422
0.498300	0.1	0.041239
0.499967	0.1	0.044972
0.501633	0.1	0.031062
0.503300	0.1	0.036396
0.504967	0.1	0.041703
0.506633	0.1	0.043758
0.508300	0.1	0.047983
0.509967	0.1	0.051841
0.511633	0.1	0.041003
0.513300	0.1	0.045749
0.514967	0.1	0.040713
0.516633	0.1	0.032084
0.518300	0.1	0.029089
0.519967	0.1	0.027505
0.521633	0.1	0.043127
0.523300	0.1	0.043089
0.524967	0.1	0.048421
0.526633	0.1	0.045835
0.528300	0.1	0.040873
0.529967	0.1	0.018498
0.531633	0.1	0.038056
0.533300	0.1	0.044021
0.534967	0.1	0.030382
0.536633	0.1	0.037143
0.538300	0.1	0.041246
0.539967	0.1	0.033216
0.541633	0.1	0.013353
0.543300	0.1	0.014825
0.544967	0.1	0.032487
0.546633	0.1	0.028747
0.548300	0.1	0.014270
0.549967	0.1	0.036070
0.551633	0.1	0.036431
0.553300	0.1	0.037410
0.554967	0.1	0.034398
0.556633	0.1	0.028879
0.558300	0.1	0.031424
0.559967	0.1	0.047947
0.561633	0.1	0.063142
0.563300	0.1	0.089773
0.564967	0.1	0.104201
0.566633	0.1	0.158167
0.568300	0.1	0.227389
0.569967	0.1	0.376033
0.571633	0.1	0.646653
0.573300	0.1	1.130481
0.574967	0.1	1.889716
0.576633	0.1	3.074772
0.578300	0.1	4.809385
0.579967	0.1	7.338788
0.581633	0.1	10.922048
0.583300	0.1	16.006382
0.584967	0.1	23.185426
0.586633	0.1	33.468585
0.588300	0.1	48.551489
0.589967	0.1	70.930248
0.591633	0.1	104.652732
0.593300	0.1	155.872065
0.594967	0.1	234.569076
0.596633	0.1	356.672191
0.598300	0.1	544.520298
0.599967	0.1	823.680490
0.601633	0.1	1,220.730238
0.603300	0.1	1,771.967906
0.604967	0.1	3,286.081520
0.606633	0.1	4,144.151742
0.608300	0.1	4,572.630641
0.609967	0.1	4,786.592346
0.611633	0.1	4,893.434506
0.613300	0.1	4,946.786330
0.614967	0.1	4,973.427659
0.616633	0.1	4,986.731054
0.618300	0.1	4,993.374128
0.619967	0.1	4,996.691359
0.621633	0.1	4,998.347824
0.623300	0.1	4,999.174983
0.624967	0.1	4,999.588026
0.626633	0.1	4,999.794280
0.628300	0.1	4,999.897273
0.629967	0.1	4,999.948703
0.631633	0.1	4,999.974385
0.633300	0.1	4,999.987209
0.634967	0.1	4,999.993613
0.636633	0.1	4,999.996811
0.638300	0.1	4,999.998407
0.639967	0.1	4,999.999205
0.641633	0.1	4,999.999603
0.643300	0.1	4,999.999802
0.644967	0.1	4,999.999901
0.646633	0.1	4,999.999951
0.648300	0.1	4,999.999975
0.649967	0.1	4,999.999988
0.651633	0.1	4,046.887890
0.653300	0.1	3,259.184349
0.654967	0.1	2,688.003918
0.656633	0.1	2,266.716537
0.658300	0.1	1,945.785811
0.659967	0.1	1,693.924993
0.661633	0.1	1,491.736065
0.663300	0.1	1,327.002043
0.664967	0.1	1,191.834638
0.666633	0.1	1,080.455771
0.668300	0.1	988.889902
0.669967	0.1	913.488932
0.671633	0.1	851.574595
0.673300	0.1	800.381357
0.674967	0.1	757.393654
0.676633	0.1	720.197318
0.678300	0.1	686.118858
0.679967	0.1	652.954158
0.681633	0.1	618.553912
0.683300	0.1	581.461132
0.684967	0.1	540.985990
0.686633	0.1	497.159725
0.688300	0.1	450.588175
0.689967	0.1	402.408828
0.691633	0.1	353.822120
0.693300	0.1	306.036485
0.694967	0.1	259.996252
0.696633	0.1	216.387647
0.698300	0.1	175.649509
0.699967	0.1	138.006948
0.701633	0.1	103.361896
0.703300	0.1	71.626078
0.704967	0.1	42.554611
0.706633	0.1	15.906838
0.708300	0.1	-8.570815
0.709967	0.1	-31.163221
0.711633	0.1	-52.081639
0.713300	0.1	-71.528191
0.714967	0.1	-89.596527
0.716633	0.1	-106.410544
0.718300	0.1	-121.922268
0.719967	0.1	-136.156812
0.721633	0.1	-149.096215
0.723300	0.1	-160.863284
0.724967	0.1	-171.742948
0.726633	0.1	-182.034744
0.728300	0.1	-192.051207
0.729967	0.1	-201.849619
0.731633	0.1	-211.136548
0.733300	0.1	-219.293873
0.734967	0.1	-225.428422
0.736633	0.1	-228.569901
0.738300	0.1	-227.937379
0.739967	0.1	-223.090512
0.741633	0.1	-214.087507
0.743300	0.1	-201.410738
0.744967	0.1	-185.841864
0.746633	0.1	-168.281446
0.748300	0.1	-149.670149
0.749967	0.1	-130.875236
0.751633	0.1	-112.604886
0.753300	0.1	-95.339012
0.754967	0.1	-79.472312
0.756633	0.1	-65.169815
0.758300	0.1	-52.544080
0.759967	0.1	-41.532299
0.761633	0.1	-32.071413
0.763300	0.1	-24.033470
0.764967	0.1	-17.286301
0.766633	0.1	-11.653159
0.768300	0.1	-7.011812
0.769967	0.1	-3.191819
0.771633	0.1	-0.085003
0.773300	0.1	2.440156
0.774967	0.1	4.487901
0.776633	0.1	6.156770
0.778300	0.1	7.494715
0.779967	0.1	8.611399
0.781633	0.1	9.502641
0.783300	0.1	10.259594
0.784967	0.1	10.900483
0.786633	0.1	11.417871
0.788300	0.1	11.859301
0.789967	0.1	12.228169
0.791633	0.1	12.531212
0.793300	0.1	12.756392
0.794967	0.1	12.971954
0.796633	0.1	13.139561
0.798300	0.1	13.276708
0.799967	0.1	13.392279
0.801633	0.1	13.517579
0.803300	0.1	13.646270
0.804967	0.1	13.749947
0.806633	0.1	13.878311
0.808300	0.1	14.021359
0.809967	0.1	14.174747
0.811633	0.1	14.346227
0.813300	0.1	14.510208
0.814967	0.1	14.707364
0.816633	0.1	14.906747
0.818300	0.1	15.147265
0.819967	0.1	15.408213
0.821633	0.1	15.667577
0.823300	0.1	15.966663
0.824967	0.1	16.259695
0.826633	0.1	16.582294
0.828300	0.1	16.933915
0.829967	0.1	17.316798
0.831633	0.1	17.737846
0.833300	0.1	18.167505
0.834967	0.1	18.644325
0.836633	0.1	19.167694
0.838300	0.1	19.700205
0.839967	0.1	20.275859
0.841633	0.1	20.927236
0.843300	0.1	21.616495
0.844967	0.1	22.369988
0.846633	0.1	23.140092
0.848300	0.1	23.999404
0.849967	0.1	24.923258
0.851633	0.1	25.922628
0.853300	0.1	27.036640
0.854967	0.1	28.223383
0.856633	0.1	29.501025
0.858300	0.1	30.908923
0.859967	0.1	32.451070
0.861633	0.1	34.152081
0.863300	0.1	36.030542
0.864967	0.1	38.093453
0.866633	0.1	40.392415
0.868300	0.1	42.933633
0.869967	0.1	45.763367
0.871633	0.1	48.937431
0.873300	0.1	52.470089
0.874967	0.1	56.402171
0.876633	0.1	60.816162
0.878300	0.1	65.737734
0.879967	0.1	71.213791
0.881633	0.1	77.309134
0.883300	0.1	84.077914
0.884967	0.1	91.553307
0.886633	0.1	99.797749
0.888300	0.1	108.806385
0.889967	0.1	118.599091
0.891633	0.1	129.093689
0.893300	0.1	140.251258
0.894967	0.1	152.009379
0.896633	0.1	164.213866
0.898300	0.1	176.697048
0.899967	0.1	189.189521
0.901633	0.1	201.380523
0.903300	0.1	212.874434
0.904967	0.1	223.181447
0.906633	0.1	231.818037
0.908300	0.1	238.266034
0.909967	0.1	242.064711
0.911633	0.1	242.936920
0.913300	0.1	240.669578
0.914967	0.1	235.257609
0.916633	0.1	227.006334
0.918300	0.1	216.298050
0.919967	0.1	203.664145
0.921633	0.1	189.729462
0.923300	0.1	175.043229
0.924967	0.1	160.120806
0.926633	0.1	145.419420
0.928300	0.1	131.301209
0.929967	0.1	117.981346
0.931633	0.1	105.595622
0.933300	0.1	94.269425
0.934967	0.1	83.997789
0.936633	0.1	74.741824
0.938300	0.1	66.482965
0.939967	0.1	59.151461
0.941633	0.1	52.673932
0.943300	0.1	46.946709
0.944967	0.1	41.915295
0.946633	0.1	37.500457
0.948300	0.1	33.633265
0.949967	0.1	30.242474
0.951633	0.1	27.261859
0.953300	0.1	24.682750
0.954967	0.1	22.415906
0.956633	0.1	20.429641
0.958300	0.1	18.709307
0.959967	0.1	17.198301
0.961633	0.1	15.856455
0.963300	0.1	14.652261
0.964967	0.1	13.584575
0.966633	0.1	12.644044
0.968300	0.1	11.784603
0.969967	0.1	11.011023
0.971633	0.1	10.303572
0.973300	0.1	9.653389
0.974967	0.1	9.057562
0.976633	0.1	8.508600
0.978300	0.1	8.002396
0.979967	0.1	7.530656
0.981633	0.1	7.115090
0.983300	0.1	6.688900
0.984967	0.1	6.302526
0.986633	0.1	5.961220
0.988300	0.1	5.648276
0.989967	0.1	5.347266
0.991633	0.1	5.060281
0.993300	0.1	4.801100
0.994967	0.1	4.558344
0.996633	0.1	4.330713
0.998300	0.1	4.115284
0.999967	0.1	3.921898
1.001633	0.1	3.753840
1.003300	0.1	3.583536
1.004967	0.1	3.435547
1.006633	0.1	3.289646
1.008300	0.1	3.164416
1.009967	0.1	3.006357
1.011633	0.1	2.879832
1.013300	0.1	2.788213
1.014967	0.1	2.678933
1.016633	0.1	2.576939
1.018300	0.1	2.490463
1.019967	0.1	2.402976
1.021633	0.1	2.308265
1.023300	0.1	2.226965
1.024967	0.1	2.148764
1.026633	0.1	2.074912
1.028300	0.1	2.030460
1.029967	0.1	1.965155
1.031633	0.1	1.898434
1.033300	0.1	1.820327
1.034967	0.1	1.776234
1.036633	0.1	1.730167
1.038300	0.1	1.676117
1.039967	0.1	1.614137
1.041633	0.1	1.557937
1.043300	0.1	1.514044
1.044967	0.1	1.470512
1.046633	0.1	1.433719
1.048300	0.1	1.384654
1.049967	0.1	1.350708
1.051633	0.1	1.298120
1.053300	0.1	1.258484
1.054967	0.1	1.228192
1.056633	0.1	1.185611
1.058300	0.1	1.149452
1.059967	0.1	1.123130
1.061633	0.1	1.082611
1.063300	0.1	1.041878
1.064967	0.1	1.002253
1.066633	0.1	0.966684
1.068300	0.1	0.943571
1.069967	0.1	0.917942
1.071633	0.1	0.906334
1.073300	0.1	0.886727
1.074967	0.1	0.872145
1.076633	0.1	0.840196
1.078300	0.1	0.791237
1.079967	0.1	0.777477
1.081633	0.1	0.769472
1.083300	0.1	0.725264
1.084967	0.1	0.715234
1.086633	0.1	0.696178
1.088300	0.1	0.667461
1.089967	0.1	0.646723
1.091633	0.1	0.633661
1.093300	0.1	0.627268
1.094967	0.1	0.627472
1.096633	0.1	0.602772
1.098300	0.1	0.586994
1.099967	0.1	0.576713
1.101633	0.1	0.575842
1.103300	0.1	0.570799
1.104967	0.1	0.567553
1.106633	0.1	0.530171
1.108300	0.1	0.529177
1.109967	0.1	0.513363
1.111633	0.1	0.512258
1.113300	0.1	0.478696
1.114967	0.1	0.477897
1.116633	0.1	0.487095
1.118300	0.1	0.457536
1.119967	0.1	0.439134
1.121633	0.1	0.439307
1.123300	0.1	0.427833
1.124967	0.1	0.428961
1.126633	0.1	0.417381
1.128300	0.1	0.414792
1.129967	0.1	0.412632
1.131633	0.1	0.396542
1.133300	0.1	0.412127
1.134967	0.1	0.404126
1.136633	0.1	0.396884
1.138300	0.1	0.378232
1.139967	0.1	0.380267
1.141633	0.1	0.380596
1.143300	0.1	0.399262
1.144967	0.1	0.392129
1.146633	0.1	0.385227
1.148300	0.1	0.389689
1.149967	0.1	0.391474
1.151633	0.1	0.385140
1.153300	0.1	0.381746
1.154967	0.1	0.385686
1.156633	0.1	0.371246
1.158300	0.1	0.375677
1.159967	0.1	0.374225
1.161633	0.1	0.379774
1.163300	0.1	0.383276
1.164967	0.1	0.400176
1.166633	0.1	0.382175
1.168300	0.1	0.392146
1.169967	0.1	0.396605
1.171633	0.1	0.376038
1.173300	0.1	0.373495
1.174967	0.1	0.383298
1.176633	0.1	0.396997
1.178300	0.1	0.403381
1.179967	0.1	0.417393
1.181633	0.1	0.418642
1.183300	0.1	0.423616
1.184967	0.1	0.430895
1.186633	0.1	0.428707
1.188300	0.1	0.450846
1.189967	0.1	0.465637
1.191633	0.1	0.469603
1.193300	0.1	0.477223
1.194967	0.1	0.471882
1.196633	0.1	0.470794
1.198300	0.1	0.459646
1.199967	0.1	0.449138
1.201633	0.1	0.434643
1.203300	0.1	0.426729
1.204967	0.1	0.420413
1.206633	0.1	0.416382
1.208300	0.1	0.422398
1.209967	0.1	0.399835
1.211633	0.1	0.397558
1.213300	0.1	0.401011
1.214967	0.1	0.388850
1.216633	0.1	0.382262
1.218300	0.1	0.375765
1.219967	0.1	0.361920
1.221633	0.1	0.367213
1.223300	0.1	0.366369
1.224967	0.1	0.353167
1.226633	0.1	0.331114
1.228300	0.1	0.346072
1.229967	0.1	0.328362
1.231633	0.1	0.331397
1.233300	0.1	0.320941
1.234967	0.1	0.317846
1.236633	0.1	0.309965
1.238300	0.1	0.304341
1.239967	0.1	0.327737
1.241633	0.1	0.318415
1.243300	0.1	0.321149
1.244967	0.1	0.323965
1.246633	0.1	0.333285
1.248300	0.1	0.332223
1.249967	0.1	0.320891
1.251633	0.1	0.326922
1.253300	0.1	0.332642
1.254967	0.1	0.329243
1.256633	0.1	0.300503
1.258300	0.1	0.312370
1.259967	0.1	0.295101
1.261633	0.1	0.291799
1.263300	0.1	0.292660
1.264967	0.1	0.273144
1.266633	0.1	0.272843
1.268300	0.1	0.280369
1.269967	0.1	0.257646
1.271633	0.1	0.229431
1.273300	0.1	0.204451
1.274967	0.1	0.220924
1.276633	0.1	0.193567
1.278300	0.1	0.188409
1.279967	0.1	0.171112
1.281633	0.1	0.153766
1.283300	0.1	0.146198
1.284967	0.1	0.149982
1.286633	0.1	0.110584
1.288300	0.1	0.110901
1.289967	0.1	0.105626
1.291633	0.1	0.100532
1.293300	0.1	0.073816
1.294967	0.1	0.068028
1.296633	0.1	0.043309
1.298300	0.1	0.044221
1.299967	0.1	0.041242
1.301633	0.1	0.037390
1.303300	0.1	0.036663
1.304967	0.1	0.015133
1.306633	0.1	-0.018567
1.308300	0.1	-0.008241
1.309967	0.1	-0.010101
1.311633	0.1	0.002364
1.313300	0.1	0.015026
1.314967	0.1	0.011954
1.316633	0.1	0.024314
1.318300	0.1	0.044352
1.319967	0.1	0.055246
1.321633	0.1	0.076549
1.323300	0.1	0.108499
1.324967	0.1	0.140680
1.326633	0.1	0.179965
1.328300	0.1	0.220813
1.329967	0.1	0.262648
1.331633	0.1	0.280961
1.333300	0.1	0.301205
1.334967	0.1	0.307537
1.336633	0.1	0.289951
1.338300	0.1	0.282403
1.339967	0.1	0.261569
1.341633	0.1	0.229097
1.343300	0.1	0.199777
1.344967	0.1	0.167589
1.346633	0.1	0.133999
1.348300	0.1	0.109906
1.349967	0.1	0.073968
1.351633	0.1	0.061806
1.353300	0.1	0.015013
1.354967	0.1	-0.028401
1.356633	0.1	-0.045480
1.358300	0.1	-0.059527
1.359967	0.1	-0.094527
1.361633	0.1	-0.126576
1.363300	0.1	-0.132527
1.364967	0.1	-0.143975
1.366633	0.1	-0.182571
1.368300	0.1	-0.172615
1.369967	0.1	-0.176721
1.371633	0.1	-0.196517
1.373300	0.1	-0.217316
1.374967	0.1	-0.230629
1.376633	0.1	-0.217677
1.378300	0.1	-0.248380
1.379967	0.1	-0.244021
1.381633	0.1	-0.255450
1.383300	0.1	-0.264077
1.384967	0.1	-0.269356
1.386633	0.1	-0.277776
1.388300	0.1	-0.290658
1.389967	0.1	-0.279671
1.391633	0.1	-0.286566
1.393300	0.1	-0.296192
1.394967	0.1	-0.294192
1.396633	0.1	-0.301468
1.398300	0.1	-0.301374
1.399967	0.1	-0.305558
1.401633	0.1	-0.325985
1.403300	0.1	-0.337285
1.404967	0.1	-0.331060
1.406633	0.1	-0.323098
1.408300	0.1	-0.317162
1.409967	0.1	-0.318387
1.411633	0.1	-0.326457
1.413300	0.1	-0.341450
1.414967	0.1	-0.331839
1.416633	0.1	-0.330615
1.418300	0.1	-0.351190
1.419967	0.1	-0.338040
1.421633	0.1	-0.328944
1.423300	0.1	-0.349160
1.424967	0.1	-0.361330
1.426633	0.1	-0.354281
1.428300	0.1	-0.369659
1.429967	0.1	-0.378643
1.431633	0.1	-0.371851
1.433300	0.1	-0.354973
1.434967	0.1	-0.359137
1.436633	0.1	-0.393666
1.438300	0.1	-0.389516
1.439967	0.1	-0.372256
1.441633	0.1	-0.379581
1.443300	0.1	-0.383570
1.444967	0.1	-0.380822
1.446633	0.1	-0.396031
1.448300	0.1	-0.396929
1.449967	0.1	-0.388885
1.451633	0.1	-0.402129
1.453300	0.1	-0.400804
1.454967	0.1	-0.390014
1.456633	0.1	-0.402636
1.458300	0.1	-0.396554
1.459967	0.1	-0.389761
1.461633	0.1	-0.401022
1.463300	0.1	-0.388919
1.464967	0.1	-0.386412
1.466633	0.1	-0.390887
1.468300	0.1	-0.378060
1.469967	0.1	-0.357714
1.471633	0.1	-0.371964
1.473300	0.1	-0.369738
1.474967	0.1	-0.374904
1.476633	0.1	-0.380493
1.478300	0.1	-0.367368
1.479967	0.1	-0.371798
1.481633	0.1	-0.367459
1.483300	0.1	-0.358624
1.484967	0.1	-0.354132
1.486633	0.1	-0.355115
1.488300	0.1	-0.360358
1.489967	0.1	-0.336421
1.491633	0.1	-0.342200
1.493300	0.1	-0.319104
1.494967	0.1	-0.320532
1.496633	0.1	-0.303237
1.498300	0.1	-0.315120
1.499967	0.1	-0.322381
1.501633	0.1	-0.318556
1.503300	0.1	-0.291290
1.504967	0.1	-0.304441
1.506633	0.1	-0.300453
1.508300	0.1	-0.295631
1.509967	0.1	-0.304202
1.511633	0.1	-0.297327
1.513300	0.1	-0.291782
1.514967	0.1	-0.297983
1.516633	0.1	-0.292739
1.518300	0.1	-0.276710
1.519967	0.1	-0.264631
1.521633	0.1	-0.268785
1.523300	0.1	-0.246462
1.524967	0.1	-0.243722
1.526633	0.1	-0.246359
1.528300	0.1	-0.249152
1.529967	0.1	-0.207698
1.531633	0.1	-0.205845
1.533300	0.1	-0.200686
1.534967	0.1	-0.182593
1.536633	0.1	-0.190550
1.538300	0.1	-0.171773
1.539967	0.1	-0.152770
1.541633	0.1	-0.150581
1.543300	0.1	-0.127051
1.544967	0.1	-0.111860
1.546633	0.1	-0.083486
1.548300	0.1	-0.074248
1.549967	0.1	-0.062892
1.551633	0.1	-0.036173
1.553300	0.1	-0.039563
1.554967	0.1	-0.017016
1.556633	0.1	0.000819
1.558300	0.1	0.020846
1.559967	0.1	0.024350
1.561633	0.1	0.042688
1.563300	0.1	0.058400
1.564967	0.1	0.089885
1.566633	0.1	0.096194
1.568300	0.1	0.116591
1.569967	0.1	0.138940
1.571633	0.1	0.150585
1.573300	0.1	0.167620
1.574967	0.1	0.172808
1.576633	0.1	0.201597
1.578300	0.1	0.220427
1.579967	0.1	0.238006
1.581633	0.1	0.263822
1.583300	0.1	0.286797
1.584967	0.1	0.293805
1.586633	0.1	0.308669
1.588300	0.1	0.341899
1.589967	0.1	0.350679
1.591633	0.1	0.358162
1.593300	0.1	0.363348
1.594967	0.1	0.374940
1.596633	0.1	0.385899
1.598300	0.1	0.399392
1.599967	0.1	0.412466
1.601633	0.1	0.440056
1.603300	0.1	0.449674
1.604967	0.1	0.455911
1.606633	0.1	0.467014
1.608300	0.1	0.492094
1.609967	0.1	0.518133
1.611633	0.1	0.527563
1.613300	0.1	0.549850
1.614967	0.1	0.567523
1.616633	0.1	0.541639
1.618300	0.1	0.559026
1.619967	0.1	0.571197
1.621633	0.1	0.592794
1.623300	0.1	0.608537
1.624967	0.1	0.618840
1.626633	0.1	0.641896
1.628300	0.1	0.669565
1.629967	0.1	0.664582
1.631633	0.1	0.681395
1.633300	0.1	0.707050
1.634967	0.1	0.726563
1.636633	0.1	0.740529
1.638300	0.1	0.735586
1.639967	0.1	0.727350
1.641633	0.1	0.744617
1.643300	0.1	0.754379
1.644967	0.1	0.778670
1.646633	0.1	0.773505
1.648300	0.1	0.784089
1.649967	0.1	0.799335
1.651633	0.1	0.779942
1.653300	0.1	0.788405
1.654967	0.1	0.801067
1.656633	0.1	0.800737
1.658300	0.1	0.803338
1.659967	0.1	0.813163
1.661633	0.1	0.827047
1.663300	0.1	0.819641
1.664967	0.1	0.834662
1.666633	0.1	0.838341
1.668300	0.1	0.831347
1.669967	0.1	0.831934
1.671633	0.1	0.833508
1.673300	0.1	0.835576
1.674967	0.1	0.839599
1.676633	0.1	0.844899
1.678300	0.1	0.856637
1.679967	0.1	0.860924
1.681633	0.1	0.841173
1.683300	0.1	0.854257
1.684967	0.1	0.868748
1.686633	0.1	0.872254
1.688300	0.1	0.876488
1.689967	0.1	0.870131
1.691633	0.1	0.887619
1.693300	0.1	0.887564
1.694967	0.1	0.874623
1.696633	0.1	0.882937
1.698300	0.1	0.894578
1.699967	0.1	0.913419
1.701633	0.1	0.904409
1.703300	0.1	0.897556
1.704967	0.1	0.906659
1.706633	0.1	0.892821
1.708300	0.1	0.906022
1.709967	0.1	0.907065
1.711633	0.1	0.918683
1.713300	0.1	0.915651
1.714967	0.1	0.919814
1.716633	0.1	0.908827
1.718300	0.1	0.900954
1.719967	0.1	0.900092
1.721633	0.1	0.892900
1.723300	0.1	0.875718
1.724967	0.1	0.882959
1.726633	0.1	0.889436
1.728300	0.1	0.876647
1.729967	0.1	0.866943
1.731633	0.1	0.862531
1.733300	0.1	0.832123
1.734967	0.1	0.836159
1.736633	0.1	0.833373
1.738300	0.1	0.833465
1.739967	0.1	0.844375
1.741633	0.1	0.832554
1.743300	0.1	0.817877
1.744967	0.1	0.799928
1.746633	0.1	0.792692
1.748300	0.1	0.775756
1.749967	0.1	0.761358
1.751633	0.1	0.777315
1.753300	0.1	0.774839
1.754967	0.1	0.772270
1.756633	0.1	0.754787
1.758300	0.1	0.731120
1.759967	0.1	0.747058
1.761633	0.1	0.746994
1.763300	0.1	0.743622
1.764967	0.1	0.727922
1.766633	0.1	0.716964
1.768300	0.1	0.709405
1.769967	0.1	0.717450
1.771633	0.1	0.716182
1.773300	0.1	0.701839
1.774967	0.1	0.721672
1.776633	0.1	0.725303
1.778300	0.1	0.725721
1.779967	0.1	0.732683
1.781633	0.1	0.735590
1.783300	0.1	0.728573
1.784967	0.1	0.726072
1.786633	0.1	0.734440
1.788300	0.1	0.733030
1.789967	0.1	0.740497
1.791633	0.1	0.760082
1.793300	0.1	0.749447
1.794967	0.1	0.764235
1.796633	0.1	0.796244
1.798300	0.1	0.805671
1.799967	0.1	0.806214
1.801633	0.1	0.808866
1.803300	0.1	0.830951
1.804967	0.1	0.833921
1.806633	0.1	0.818028
1.808300	0.1	0.812909
1.809967	0.1	0.832180
1.811633	0.1	0.829891
1.813300	0.1	0.823391
1.814967	0.1	0.824869
1.816633	0.1	0.818943
1.818300	0.1	0.832304
1.819967	0.1	0.844805
1.821633	0.1	0.824202
1.823300	0.1	0.806703
1.824967	0.1	0.833016
1.826633	0.1	0.815607
1.828300	0.1	0.806452
1.829967	0.1	0.804007
1.831633	0.1	0.792212
1.833300	0.1	0.802331
1.834967	0.1	0.798084
1.836633	0.1	0.800071
1.838300	0.1	0.782041
1.839967	0.1	0.778501
1.841633	0.1	0.746982
1.843300	0.1	0.748401
1.844967	0.1	0.751451
1.846633	0.1	0.738746
1.848300	0.1	0.713241
1.849967	0.1	0.712894
1.851633	0.1	0.719089
1.853300	0.1	0.715655
1.854967	0.1	0.708381
1.856633	0.1	0.704549
1.858300	0.1	0.720565
1.859967	0.1	0.701115
1.861633	0.1	0.691815
1.863300	0.1	0.690189
1.864967	0.1	0.690770
1.866633	0.1	0.676359
1.868300	0.1	0.679978
1.869967	0.1	0.692604
1.871633	0.1	0.702277
1.873300	0.1	0.696981
1.874967	0.1	0.688007
1.876633	0.1	0.703259
1.878300	0.1	0.714142
1.879967	0.1	0.732565
1.881633	0.1	0.755612
1.883300	0.1	0.776785
1.884967	0.1	0.765393
1.886633	0.1	0.777269
1.888300	0.1	0.785496
1.889967	0.1	0.796737
1.891633	0.1	0.794146
1.893300	0.1	0.814458
1.894967	0.1	0.850613
1.896633	0.1	0.834896
1.898300	0.1	0.835890
1.899967	0.1	0.859831
1.901633	0.1	0.861593
1.903300	0.1	0.868534
1.904967	0.1	0.858551
1.906633	0.1	0.856343
1.908300	0.1	0.853276
1.909967	0.1	0.845841
1.911633	0.1	0.841136
1.913300	0.1	0.825767
1.914967	0.1	0.830310
1.916633	0.1	0.823121
1.918300	0.1	0.824413
1.919967	0.1	0.795895
1.921633	0.1	0.801776
1.923300	0.1	0.808133
1.924967	0.1	0.782850
1.926633	0.1	0.763952
1.928300	0.1	0.745478
1.929967	0.1	0.718994
1.931633	0.1	0.720498
1.933300	0.1	0.718389
1.934967	0.1	0.693862
1.936633	0.1	0.680520
1.938300	0.1	0.671601
1.939967	0.1	0.651872
1.941633	0.1	0.644772
1.943300	0.1	0.635453
1.944967	0.1	0.634029
1.946633	0.1	0.609262
1.948300	0.1	0.584025
1.949967	0.1	0.574816
1.951633	0.1	0.577269
1.953300	0.1	0.568671
1.954967	0.1	0.548759
1.956633	0.1	0.543912
1.958300	0.1	0.557749
1.959967	0.1	0.556770
1.961633	0.1	0.538729
1.963300	0.1	0.545014
1.964967	0.1	0.536879
1.966633	0.1	0.532638
1.968300	0.1	0.517774
1.969967	0.1	0.527565
1.971633	0.1	0.515295
1.973300	0.1	0.520862
1.974967	0.1	0.525083
1.976633	0.1	0.520746
1.978300	0.1	0.537097
1.979967	0.1	0.509393
1.981633	0.1	0.507356
1.983300	0.1	0.521562
1.984967	0.1	0.531151
1.986633	0.1	0.507284
1.988300	0.1	0.495954
1.989967	0.1	0.484767
1.991633	0.1	0.489776
1.993300	0.1	0.475503
1.994967	0.1	0.478319
1.996633	0.1	0.477850
1.998300	0.1	0.481457
1.999967	0.1	0.460138
2.001633	0.1	0.457497
2.003300	0.1	0.443672
2.004967	0.1	0.467191
2.006633	0.1	0.463064
2.008300	0.1	0.462097
2.009967	0.1	0.459771
2.011633	0.1	0.448301
2.013300	0.1	0.443044
2.014967	0.1	0.434746
2.016633	0.1	0.450799
2.018300	0.1	0.444498
2.019967	0.1	0.430930
2.021633	0.1	0.425096
2.023300	0.1	0.435727
2.024967	0.1	0.428949
2.026633	0.1	0.437083
2.028300	0.1	0.432726
2.029967	0.1	0.427920
2.031633	0.1	0.426240
2.033300	0.1	0.411799
2.034967	0.1	0.400031
2.036633	0.1	0.399714
2.038300	0.1	0.389090
2.039967	0.1	0.388720
2.041633	0.1	0.385297
2.043300	0.1	0.398657
2.044967	0.1	0.412084
2.046633	0.1	0.422222
2.048300	0.1	0.411677
2.049967	0.1	0.388396
2.051633	0.1	0.403882
2.053300	0.1	0.393362
2.054967	0.1	0.385393
2.056633	0.1	0.385699
2.058300	0.1	0.389718
2.059967	0.1	0.388835
2.061633	0.1	0.369445
2.063300	0.1	0.395299
2.064967	0.1	0.383349
2.066633	0.1	0.364791
2.068300	0.1	0.375805
2.069967	0.1	0.379808
2.071633	0.1	0.387272
2.073300	0.1	0.392880
2.074967	0.1	0.403247
2.076633	0.1	0.368951
2.078300	0.1	0.366354
2.079967	0.1	0.377618
2.081633	0.1	0.378098
2.083300	0.1	0.366476
2.084967	0.1	0.362280
2.086633	0.1	0.362500
2.088300	0.1	0.352072
2.089967	0.1	0.365159
2.091633	0.1	0.367309
2.093300	0.1	0.362761
2.094967	0.1	0.372181
2.096633	0.1	0.352578
2.098300	0.1	0.377804
2.099967	0.1	0.377400
2.101633	0.1	0.353636
2.103300	0.1	0.350656
2.104967	0.1	0.379636
2.106633	0.1	0.378652
2.108300	0.1	0.375197
2.109967	0.1	0.368904
2.111633	0.1	0.356685
2.113300	0.1	0.362922
2.114967	0.1	0.369990
2.116633	0.1	0.358674
2.118300	0.1	0.360593
2.119967	0.1	0.366094
2.121633	0.1	0.376347
2.123300	0.1	0.369558
2.124967	0.1	0.366734
2.126633	0.1	0.362329
2.128300	0.1	0.364184
2.129967	0.1	0.400946
2.131633	0.1	0.393970
2.133300	0.1	0.372227
2.134967	0.1	0.367164
2.136633	0.1	0.349422
2.138300	0.1	0.367239
2.139967	0.1	0.369531
2.141633	0.1	0.365534
2.143300	0.1	0.370732
2.144967	0.1	0.358920
2.146633	0.1	0.371621
2.148300	0.1	0.379917
2.149967	0.1	0.378668
2.151633	0.1	0.365182
2.153300	0.1	0.386200
2.154967	0.1	0.389178
2.156633	0.1	0.385363
2.158300	0.1	0.374211
2.159967	0.1	0.351233
2.161633	0.1	0.364645
2.163300	0.1	0.373319
2.164967	0.1	0.374251
2.166633	0.1	0.387690
2.168300	0.1	0.367463
2.169967	0.1	0.385375
2.171633	0.1	0.367334
2.173300	0.1	0.368829
2.174967	0.1	0.379211
2.176633	0.1	0.372020
2.178300	0.1	0.377009
2.179967	0.1	0.375931
2.181633	0.1	0.369904
2.183300	0.1	0.376246
2.184967	0.1	0.367864
2.186633	0.1	0.379568
2.188300	0.1	0.363354
2.189967	0.1	0.371572
2.191633	0.1	0.379885
2.193300	0.1	0.366801
2.194967	0.1	0.352609
2.196633	0.1	0.358932
2.198300	0.1	0.361775
2.199967	0.1	0.364018
2.201633	0.1	0.373102
2.203300	0.1	0.358260
2.204967	0.1	0.334824
2.206633	0.1	0.336054
2.208300	0.1	0.334153
2.209967	0.1	0.355042
2.211633	0.1	0.339539
2.213300	0.1	0.344322
2.214967	0.1	0.345658
2.216633	0.1	0.337157
2.218300	0.1	0.325009
2.219967	0.1	0.337742
2.221633	0.1	0.337047
2.223300	0.1	0.342437
2.224967	0.1	0.341183
2.226633	0.1	0.327058
2.228300	0.1	0.326401
2.229967	0.1	0.349908
2.231633	0.1	0.353104
2.233300	0.1	0.341235
2.234967	0.1	0.340359
2.236633	0.1	0.356304
2.238300	0.1	0.349533
2.239967	0.1	0.362898
2.241633	0.1	0.362493
2.243300	0.1	0.366202
2.244967	0.1	0.360036
2.246633	0.1	0.348399
2.248300	0.1	0.360848
2.249967	0.1	0.342407
2.251633	0.1	0.328462
2.253300	0.1	0.310746
2.254967	0.1	0.329999
2.256633	0.1	0.337021
2.258300	0.1	0.333893
2.259967	0.1	0.330233
2.261633	0.1	0.341932
2.263300	0.1	0.327320
2.264967	0.1	0.334328
2.266633	0.1	0.307154
2.268300	0.1	0.321492
2.269967	0.1	0.330527
2.271633	0.1	0.325592
2.273300	0.1	0.340742
2.274967	0.1	0.344355
2.276633	0.1	0.334525
2.278300	0.1	0.336686
2.279967	0.1	0.327064
2.281633	0.1	0.323063
2.283300	0.1	0.314169
2.284967	0.1	0.329836
2.286633	0.1	0.318592
2.288300	0.1	0.326557
2.289967	0.1	0.341179
2.291633	0.1	0.331051
2.293300	0.1	0.331744
2.294967	0.1	0.326778
2.296633	0.1	0.343925
2.298300	0.1	0.349262
2.299967	0.1	0.332766
2.301633	0.1	0.340938
2.303300	0.1	0.338545
2.304967	0.1	0.349042
2.306633	0.1	0.352621
2.308300	0.1	0.345195
2.309967	0.1	0.345898
2.311633	0.1	0.346023
2.313300	0.1	0.355394
2.314967	0.1	0.360674
2.316633	0.1	0.353699
2.318300	0.1	0.343754
2.319967	0.1	0.345895
2.321633	0.1	0.344135
2.323300	0.1	0.360489
2.324967	0.1	0.363682
2.326633	0.1	0.348145
2.328300	0.1	0.344530
2.329967	0.1	0.337094
2.331633	0.1	0.345574
2.333300	0.1	0.357989
2.334967	0.1	0.366773
2.336633	0.1	0.373679
2.338300	0.1	0.363476
2.339967	0.1	0.375706
2.341633	0.1	0.362811
2.343300	0.1	0.376542
2.344967	0.1	0.372768
2.346633	0.1	0.368931
2.348300	0.1	0.375082
2.349967	0.1	0.386217
2.351633	0.1	0.373179
2.353300	0.1	0.383445
2.354967	0.1	0.385943
2.356633	0.1	0.401706
2.358300	0.1	0.375638
2.359967	0.1	0.378766
2.361633	0.1	0.380749
2.363300	0.1	0.392025
2.364967	0.1	0.392638
2.366633	0.1	0.390745
2.368300	0.1	0.398066
2.369967	0.1	0.398257
2.371633	0.1	0.415253
2.373300	0.1	0.411369
2.374967	0.1	0.414301
2.376633	0.1	0.431979
2.378300	0.1	0.422204
2.379967	0.1	0.418739
2.381633	0.1	0.423946
2.383300	0.1	0.425376
2.384967	0.1	0.448031
2.386633	0.1	0.456901
2.388300	0.1	0.460522
2.389967	0.1	0.476869
2.391633	0.1	0.497382
2.393300	0.1	0.493970
2.394967	0.1	0.515321
2.396633	0.1	0.524317
2.398300	0.1	0.506686
2.399967	0.1	0.520008
2.401633	0.1	0.529175
2.403300	0.1	0.545469
2.404967	0.1	0.572684
2.406633	0.1	0.571538
2.408300	0.1	0.560746
2.409967	0.1	0.576398
2.411633	0.1	0.587849
2.413300	0.1	0.588412
2.414967	0.1	0.598965
2.416633	0.1	0.607278
2.418300	0.1	0.630309
2.419967	0.1	0.625258
2.421633	0.1	0.648374
2.423300	0.1	0.674225
2.424967	0.1	0.696601
2.426633	0.1	0.707925
2.428300	0.1	0.715549
2.429967	0.1	0.727468
2.431633	0.1	0.745795
2.433300	0.1	0.743271
2.434967	0.1	0.751242
2.436633	0.1	0.797702
2.438300	0.1	0.812493
2.439967	0.1	0.830760
2.441633	0.1	0.860351
2.443300	0.1	0.865481
2.444967	0.1	0.866311
2.446633	0.1	0.877454
2.448300	0.1	0.897682
2.449967	0.1	0.912045
2.451633	0.1	0.938154
2.453300	0.1	0.964407
2.454967	0.1	0.948931
2.456633	0.1	0.977602
2.458300	0.1	0.995532
2.459967	0.1	0.993307
2.461633	0.1	1.004781
2.463300	0.1	1.034628
2.464967	0.1	1.053311
2.466633	0.1	1.071014
2.468300	0.1	1.088284
2.469967	0.1	1.111165
2.471633	0.1	1.131192
2.473300	0.1	1.149659
2.474967	0.1	1.170327
2.476633	0.1	1.176684
2.478300	0.1	1.209286
2.479967	0.1	1.237112
2.481633	0.1	1.250249
2.483300	0.1	1.258029
2.484967	0.1	1.273128
2.486633	0.1	1.287359
2.488300	0.1	1.328386
2.489967	0.1	1.333681
2.491633	0.1	1.369643
2.493300	0.1	1.403238
2.494967	0.1	1.416608
2.496633	0.1	1.444558
2.498300	0.1	1.486707
2.499967	0.1	1.500843
2.501633	0.1	1.539215
2.503300	0.1	1.577451
2.504967	0.1	1.609502
2.506633	0.1	1.654164
2.508300	0.1	1.691643
2.509967	0.1	1.728801
2.511633	0.1	1.769088
2.513300	0.1	1.812141
2.514967	0.1	1.853006
2.516633	0.1	1.883219
2.518300	0.1	1.919907
2.519967	0.1	1.967636
2.521633	0.1	2.012470
2.523300	0.1	2.075503
2.524967	0.1	2.112990
2.526633	0.1	2.151869
2.528300	0.1	2.199902
2.529967	0.1	2.254423
2.531633	0.1	2.300844
2.533300	0.1	2.361614
2.534967	0.1	2.416011
2.536633	0.1	2.462416
2.538300	0.1	2.520346
2.539967	0.1	2.561437
2.541633	0.1	2.613986
2.543300	0.1	2.681042
2.544967	0.1	2.746020
2.546633	0.1	2.779541
2.548300	0.1	2.838747
2.549967	0.1	2.893969
2.551633	0.1	2.987275
2.553300	0.1	3.029982
2.554967	0.1	3.081537
2.556633	0.1	3.127259
2.558300	0.1	3.196592
2.559967	0.1	3.258129
2.561633	0.1	3.299765
2.563300	0.1	3.362370
2.564967	0.1	3.432647
2.566633	0.1	3.505436
2.568300	0.1	3.570334
2.569967	0.1	3.659948
2.571633	0.1	3.709336
2.573300	0.1	3.759773
2.574967	0.1	3.833782
2.576633	0.1	3.903461
2.578300	0.1	3.972624
2.579967	0.1	4.054809
2.581633	0.1	4.136711
2.583300	0.1	4.208742
2.584967	0.1	4.293539
2.586633	0.1	4.360832
2.588300	0.1	4.431600
2.589967	0.1	4.506936
2.591633	0.1	4.583714
2.593300	0.1	4.665417
2.594967	0.1	4.772869
2.596633	0.1	4.843947
2.598300	0.1	4.922123
2.599967	0.1	4.993387
2.601633	0.1	5.092475
2.603300	0.1	5.168132
2.604967	0.1	5.253011
2.606633	0.1	5.364127
2.608300	0.1	5.456940
2.609967	0.1	5.564253
2.611633	0.1	5.643519
2.613300	0.1	5.744428
2.614967	0.1	5.861084
2.616633	0.1	5.946105
2.618300	0.1	6.064866
2.619967	0.1	6.166342
2.621633	0.1	6.267551
2.623300	0.1	6.371107
2.624967	0.1	6.486323
2.626633	0.1	6.579333
2.628300	0.1	6.681886
2.629967	0.1	6.800066
2.631633	0.1	6.897816
2.633300	0.1	7.017921
2.634967	0.1	7.134672
2.636633	0.1	7.280840
2.638300	0.1	7.386662
2.639967	0.1	7.496991
2.641633	0.1	7.604941
2.643300	0.1	7.726860
2.644967	0.1	7.856159
2.646633	0.1	7.972412
2.648300	0.1	8.093353
2.649967	0.1	8.213336
2.651633	0.1	8.334267
2.653300	0.1	8.450598
2.654967	0.1	8.594607
2.656633	0.1	8.706221
2.658300	0.1	8.856988
2.659967	0.1	8.984185
2.661633	0.1	9.145199
2.663300	0.1	9.283572
2.664967	0.1	9.404880
2.666633	0.1	9.531304
2.668300	0.1	9.672329
2.669967	0.1	9.806967
2.671633	0.1	9.948386
2.673300	0.1	10.081421
2.674967	0.1	10.218496
2.676633	0.1	10.358594
2.678300	0.1	10.506329
2.679967	0.1	10.645532
2.681633	0.1	10.808879
2.683300	0.1	10.967996
2.684967	0.1	11.112446
2.686633	0.1	11.262228
2.688300	0.1	11.423140
2.689967	0.1	11.584136
2.691633	0.1	11.739126
2.693300	0.1	11.910079
2.694967	0.1	12.056694
2.696633	0.1	12.211821
2.698300	0.1	12.376561
2.699967	0.1	12.531011
2.701633	0.1	12.695215
2.703300	0.1	12.864939
2.704967	0.1	13.027063
2.706633	0.1	13.196750
2.708300	0.1	13.364795
2.709967	0.1	13.523011
2.711633	0.1	13.696873
2.713300	0.1	13.871003
2.714967	0.1	14.042406
2.716633	0.1	14.220196
2.718300	0.1	14.383137
2.719967	0.1	14.563340
2.721633	0.1	14.744294
2.723300	0.1	14.915327
2.724967	0.1	15.093765
2.726633	0.1	15.281234
2.728300	0.1	15.473350
2.729967	0.1	15.650388
2.731633	0.1	15.822176
2.733300	0.1	16.005349
2.734967	0.1	16.181913
2.736633	0.1	16.394445
2.738300	0.1	16.573768
2.739967	0.1	16.765187
2.741633	0.1	16.945395
2.743300	0.1	17.142282
2.744967	0.1	17.330587
2.746633	0.1	17.507557
2.748300	0.1	17.677211
2.749967	0.1	17.896581
2.751633	0.1	18.086550
2.753300	0.1	18.288817
2.754967	0.1	18.495541
2.756633	0.1	18.672179
2.758300	0.1	18.847594
2.759967	0.1	19.047814
2.761633	0.1	19.258020
2.763300	0.1	19.458672
2.764967	0.1	19.652827
2.766633	0.1	19.853146
2.768300	0.1	20.043980
2.769967	0.1	20.225933
2.771633	0.1	20.437045
2.773300	0.1	20.635194
2.774967	0.1	20.835360
2.776633	0.1	21.047953
2.778300	0.1	21.242354
2.779967	0.1	21.457911
2.781633	0.1	21.666601
2.783300	0.1	21.856311
2.784967	0.1	22.049385
2.786633	0.1	22.254940
2.788300	0.1	22.458130
2.789967	0.1	22.647013
2.791633	0.1	22.864853
2.793300	0.1	23.071549
2.794967	0.1	23.270976
2.796633	0.1	23.488103
2.798300	0.1	23.696668
2.799967	0.1	23.878483
2.801633	0.1	24.081272
2.803300	0.1	24.270192
2.804967	0.1	24.489114
2.806633	0.1	24.681625
2.808300	0.1	24.891253
2.809967	0.1	25.092104
2.811633	0.1	25.299966
2.813300	0.1	25.519029
2.814967	0.1	25.714300
2.816633	0.1	25.915050
2.818300	0.1	26.116895
2.819967	0.1	26.305711
2.821633	0.1	26.506483
2.823300	0.1	26.699094
2.824967	0.1	26.905592
2.826633	0.1	27.117974
2.828300	0.1	27.314871
2.829967	0.1	27.530475
2.831633	0.1	27.726152
2.833300	0.1	27.913441
2.834967	0.1	28.112553
2.836633	0.1	28.317774
2.838300	0.1	28.521766
2.839967	0.1	28.731107
2.841633	0.1	28.912100
2.843300	0.1	29.107381
2.844967	0.1	29.305521
2.846633	0.1	29.500320
2.848300	0.1	29.698869
2.849967	0.1	29.880403
2.851633	0.1	30.077567
2.853300	0.1	30.267701
2.854967	0.1	30.471810
2.856633	0.1	30.646514
2.858300	0.1	30.833538
2.859967	0.1	31.018019
2.861633	0.1	31.172345
2.863300	0.1	31.366941
2.864967	0.1	31.548963
2.866633	0.1	31.755356
2.868300	0.1	31.924229
2.869967	0.1	32.112537
2.871633	0.1	32.288447
2.873300	0.1	32.449591
2.874967	0.1	32.610731
2.876633	0.1	32.796721
2.878300	0.1	32.974145
2.879967	0.1	33.149591
2.881633	0.1	33.316393
2.883300	0.1	33.491702
2.884967	0.1	33.652686
2.886633	0.1	33.828589
2.888300	0.1	33.987726
2.889967	0.1	34.152887
2.891633	0.1	34.328755
2.893300	0.1	34.488687
2.894967	0.1	34.642615
2.896633	0.1	34.814843
2.898300	0.1	34.961673
2.899967	0.1	35.099288
2.901633	0.1	35.242148
2.903300	0.1	35.398626
2.904967	0.1	35.538623
2.906633	0.1	35.699829
2.908300	0.1	35.864081
2.909967	0.1	36.007732
2.911633	0.1	36.146470
2.913300	0.1	36.286987
2.914967	0.1	36.424456
2.916633	0.1	36.556635
2.918300	0.1	36.675584
2.919967	0.1	36.821242
2.921633	0.1	36.952327
2.923300	0.1	37.103604
2.924967	0.1	37.225401
2.926633	0.1	37.342785
2.928300	0.1	37.488714
2.929967	0.1	37.593064
2.931633	0.1	37.714621
2.933300	0.1	37.825796
2.934967	0.1	37.943003
2.936633	0.1	38.059335
2.938300	0.1	38.167109
2.939967	0.1	38.281172
2.941633	0.1	38.386823
2.943300	0.1	38.509334
2.944967	0.1	38.633683
2.946633	0.1	38.730471
2.948300	0.1	38.831198
2.949967	0.1	38.934578
2.951633	0.1	39.033688
2.953300	0.1	39.133128
2.954967	0.1	39.222725
2.956633	0.1	39.329847
2.958300	0.1	39.394320
2.959967	0.1	39.477781
2.961633	0.1	39.566933
2.963300	0.1	39.651010
2.964967	0.1	39.749129
2.966633	0.1	39.825798
2.968300	0.1	39.904662
2.969967	0.1	39.993559
2.971633	0.1	40.068865
2.973300	0.1	40.146448
2.974967	0.1	40.233571
2.976633	0.1	40.288813
2.978300	0.1	40.373051
2.979967	0.1	40.453794
2.981633	0.1	40.524034
2.983300	0.1	40.570993
2.984967	0.1	40.626271
2.986633	0.1	40.699290
2.988300	0.1	40.757693
2.989967	0.1	40.800435
2.991633	0.1	40.867970
2.993300	0.1	40.917597
2.994967	0.1	40.958284
2.996633	0.1	41.007133
2.998300	0.1	41.064425
2.999967	0.1	41.119434
3.001633	0.1	41.148963
3.003300	0.1	41.198936
3.004967	0.1	41.247841
3.006633	0.1	41.291114
3.008300	0.1	41.329948
3.009967	0.1	41.361743
3.011633	0.1	41.390465
3.013300	0.1	41.431098
3.014967	0.1	41.458492
3.016633	0.1	41.465085
3.018300	0.1	41.486176
3.019967	0.1	41.515669
3.021633	0.1	41.560352
3.023300	0.1	41.597969
3.024967	0.1	41.621671
3.026633	0.1	41.642475
3.028300	0.1	41.645959
3.029967	0.1	41.691501
3.031633	0.1	41.689715
3.033300	0.1	41.696322
3.034967	0.1	41.696731
3.036633	0.1	41.726086
3.038300	0.1	41.735818
3.039967	0.1	41.747025
3.041633	0.1	41.752061
3.043300	0.1	41.752162
3.044967	0.1	41.739256
3.046633	0.1	41.768699
3.048300	0.1	41.773983
3.049967	0.1	41.784161
3.051633	0.1	41.786936
3.053300	0.1	41.797728
3.054967	0.1	41.800678
3.056633	0.1	41.785851
3.058300	0.1	41.778162
3.059967	0.1	41.790008
3.061633	0.1	41.760345
3.063300	0.1	41.784311
3.064967	0.1	41.764034
3.066633	0.1	41.754616
3.068300	0.1	41.737494
3.069967	0.1	41.719007
3.071633	0.1	41.714496
3.073300	0.1	41.696194
3.074967	0.1	41.666730
3.076633	0.1	41.657966
3.078300	0.1	41.629438
3.079967	0.1	41.610128
3.081633	0.1	41.592112
3.083300	0.1	41.587793
3.084967	0.1	41.556061
3.086633	0.1	41.547663
3.088300	0.1	41.520604
3.089967	0.1	41.510945
3.091633	0.1	41.512018
3.093300	0.1	41.469233
3.094967	0.1	41.435734
3.096633	0.1	41.417169
3.098300	0.1	41.394004
3.099967	0.1	41.354756
3.101633	0.1	41.320614
3.103300	0.1	41.292363
3.104967	0.1	41.264388
3.106633	0.1	41.247750
3.108300	0.1	41.227499
3.109967	0.1	41.212156
3.111633	0.1	41.176097
3.113300	0.1	41.122411
3.114967	0.1	41.088655
3.116633	0.1	41.046153
3.118300	0.1	41.002884
3.119967	0.1	40.974960
3.121633	0.1	40.930008
3.123300	0.1	40.894129
3.124967	0.1	40.874097
3.126633	0.1	40.843405
3.128300	0.1	40.777058
3.129967	0.1	40.749749
3.131633	0.1	40.704436
3.133300	0.1	40.665458
3.134967	0.1	40.619329
3.136633	0.1	40.565577
3.138300	0.1	40.519684
3.139967	0.1	40.466532
3.141633	0.1	40.437699
3.143300	0.1	40.397875
3.144967	0.1	40.349051
3.146633	0.1	40.284244
3.148300	0.1	40.239744
3.149967	0.1	40.203627
3.151633	0.1	40.153779
3.153300	0.1	40.101594
3.154967	0.1	40.045635
3.156633	0.1	40.011000
3.158300	0.1	39.966007
3.159967	0.1	39.932683
3.161633	0.1	39.880125
3.163300	0.1	39.817685
3.164967	0.1	39.756207
3.166633	0.1	39.687303
3.168300	0.1	39.653704
3.169967	0.1	39.591171
3.171633	0.1	39.519446
3.173300	0.1	39.490021
3.174967	0.1	39.435785
3.176633	0.1	39.393341
3.178300	0.1	39.341352
3.179967	0.1	39.283537
3.181633	0.1	39.239218
3.183300	0.1	39.182512
3.184967	0.1	39.123211
3.186633	0.1	39.088401
3.188300	0.1	39.038984
3.189967	0.1	38.999903
3.191633	0.1	38.915303
3.193300	0.1	38.860816
3.194967	0.1	38.791941
3.196633	0.1	38.744068
3.198300	0.1	38.705108
3.199967	0.1	38.651122
3.201633	0.1	38.581303
3.203300	0.1	38.523778
3.204967	0.1	38.457940
3.206633	0.1	38.415306
3.208300	0.1	38.342820
3.209967	0.1	38.286038
3.211633	0.1	38.238384
3.213300	0.1	38.168491
3.214967	0.1	38.096204
3.216633	0.1	38.042463
3.218300	0.1	37.997668
3.219967	0.1	37.917453
3.221633	0.1	37.862419
3.223300	0.1	37.826263
3.224967	0.1	37.755066
3.226633	0.1	37.679749
3.228300	0.1	37.604103
3.229967	0.1	37.561260
3.231633	0.1	37.492544
3.233300	0.1	37.435114
3.234967	0.1	37.359678
3.236633	0.1	37.298833
3.238300	0.1	37.251635
3.239967	0.1	37.181255
3.241633	0.1	37.136307
3.243300	0.1	37.079954
3.244967	0.1	37.026801
3.246633	0.1	36.963329
3.248300	0.1	36.893315
3.249967	0.1	36.833638
3.251633	0.1	36.772547
3.253300	0.1	36.715858
3.254967	0.1	36.652275
3.256633	0.1	36.588512
3.258300	0.1	36.507727
3.259967	0.1	36.454301
3.261633	0.1	36.408324
3.263300	0.1	36.340529
3.264967	0.1	36.267852
3.266633	0.1	36.210011
3.268300	0.1	36.143250
3.269967	0.1	36.082223
3.271633	0.1	36.042030
3.273300	0.1	35.984501
3.274967	0.1	35.935709
3.276633	0.1	35.867406
3.278300	0.1	35.793127
3.279967	0.1	35.743005
3.281633	0.1	35.689649
3.283300	0.1	35.622248
3.284967	0.1	35.568677
3.286633	0.1	35.496418
3.288300	0.1	35.436389
3.289967	0.1	35.391403
3.291633	0.1	35.321018
3.293300	0.1	35.251816
3.294967	0.1	35.199305
3.296633	0.1	35.144377
3.298300	0.1	35.086491
3.299967	0.1	35.025457
3.301633	0.1	34.964372
3.303300	0.1	34.910788
3.304967	0.1	34.838140
3.306633	0.1	34.804960
3.308300	0.1	34.740109
3.309967	0.1	34.681128
3.311633	0.1	34.614373
3.313300	0.1	34.541183
3.314967	0.1	34.508841
3.316633	0.1	34.457611
3.318300	0.1	34.400153
3.319967	0.1	34.331833
3.321633	0.1	34.242634
3.323300	0.1	34.199940
3.324967	0.1	34.139041
3.326633	0.1	34.098630
3.328300	0.1	34.041808
3.329967	0.1	33.991468
3.331633	0.1	33.913846
3.333300	0.1	33.841362
3.334967	0.1	33.803801
3.336633	0.1	33.756348
3.338300	0.1	33.703768
3.339967	0.1	33.666061
3.341633	0.1	33.616840
3.343300	0.1	33.558801
3.344967	0.1	33.530808
3.346633	0.1	33.486481
3.348300	0.1	33.447519
3.349967	0.1	33.377682
3.351633	0.1	33.334703
3.353300	0.1	33.275911
3.354967	0.1	33.203261
3.356633	0.1	33.166734
3.358300	0.1	33.127208
3.359967	0.1	33.089109
3.361633	0.1	33.042201
3.363300	0.1	33.009997
3.364967	0.1	32.937425
3.366633	0.1	32.904732
3.368300	0.1	32.860976
3.369967	0.1	32.829412
3.371633	0.1	32.765386
3.373300	0.1	32.698198
3.374967	0.1	32.654652
3.376633	0.1	32.595310
3.378300	0.1	32.548310
3.379967	0.1	32.511422
3.381633	0.1	32.463946
3.383300	0.1	32.428912
3.384967	0.1	32.358706
3.386633	0.1	32.327977
3.388300	0.1	32.287174
3.389967	0.1	32.245947
3.391633	0.1	32.192124
3.393300	0.1	32.159380
3.394967	0.1	32.124367
3.396633	0.1	32.083107
3.398300	0.1	32.054194
3.399967	0.1	32.037010
3.401633	0.1	32.020878
3.403300	0.1	32.023699
3.404967	0.1	32.012811
3.406633	0.1	32.010822
3.408300	0.1	32.006812
3.409967	0.1	32.035552
3.411633	0.1	32.055314
3.413300	0.1	32.082465
3.414967	0.1	32.094752
3.416633	0.1	32.095306
3.418300	0.1	32.112899
3.419967	0.1	32.110137
3.421633	0.1	32.130753
3.423300	0.1	32.123232
3.424967	0.1	32.109168
3.426633	0.1	32.115216
3.428300	0.1	32.117585
3.429967	0.1	32.100930
3.431633	0.1	32.103654
3.433300	0.1	32.094258
3.434967	0.1	32.096183
3.436633	0.1	32.099995
3.438300	0.1	32.080818
3.439967	0.1	32.050320
3.441633	0.1	32.025175
3.443300	0.1	31.965664
3.444967	0.1	31.911077
3.446633	0.1	31.844927
3.448300	0.1	31.773669
3.449967	0.1	31.713964
3.451633	0.1	31.628511
3.453300	0.1	31.544787
3.454967	0.1	31.458300
3.456633	0.1	31.397555
3.458300	0.1	31.328448
3.459967	0.1	31.240036
3.461633	0.1	31.186796
3.463300	0.1	31.132683
3.464967	0.1	31.070115
3.466633	0.1	31.027426
3.468300	0.1	30.959604
3.469967	0.1	30.906956
3.471633	0.1	30.849264
3.473300	0.1	30.803752
3.474967	0.1	30.755917
3.476633	0.1	30.702159
3.478300	0.1	30.651702
3.479967	0.1	30.596807
3.481633	0.1	30.554900
3.483300	0.1	30.513281
3.484967	0.1	30.475245
3.486633	0.1	30.443376
3.488300	0.1	30.407406
3.489967	0.1	30.369796
3.491633	0.1	30.329788
3.493300	0.1	30.319000
3.494967	0.1	30.297660
3.496633	0.1	30.269165
3.498300	0.1	30.247752
3.499967	0.1	30.239198
3.501633	0.1	30.218233
3.503300	0.1	30.197349
3.504967	0.1	30.192330
3.506633	0.1	30.168573
3.508300	0.1	30.175707
3.509967	0.1	30.164833
3.511633	0.1	30.134037
3.513300	0.1	30.133838
3.514967	0.1	30.128699
3.516633	0.1	30.118380
3.518300	0.1	30.088744
3.519967	0.1	30.094332
3.521633	0.1	30.090190
3.523300	0.1	30.074712
3.524967	0.1	30.088666
3.526633	0.1	30.101898
3.528300	0.1	30.116627
3.529967	0.1	30.119282
3.531633	0.1	30.117306
3.533300	0.1	30.141517
3.534967	0.1	30.148356
3.536633	0.1	30.146169
3.538300	0.1	30.177510
3.539967	0.1	30.204247
3.541633	0.1	30.259823
3.543300	0.1	30.289664
3.544967	0.1	30.370668
3.546633	0.1	30.452070
3.548300	0.1	30.550555
3.549967	0.1	30.685741
3.551633	0.1	30.823964
3.553300	0.1	30.988401
3.554967	0.1	31.129713
3.556633	0.1	31.281277
3.558300	0.1	31.403432
3.559967	0.1	31.523841
3.561633	0.1	31.601240
3.563300	0.1	31.630505
3.564967	0.1	31.644486
3.566633	0.1	31.652045
3.568300	0.1	31.626607
3.569967	0.1	31.566919
3.571633	0.1	31.498516
3.573300	0.1	31.416778
3.574967	0.1	31.344805
3.576633	0.1	31.271726
3.578300	0.1	31.190863
3.579967	0.1	31.126206
3.581633	0.1	31.064199
3.583300	0.1	31.028894
3.584967	0.1	30.991660
3.586633	0.1	30.992697
3.588300	0.1	30.984499
3.589967	0.1	31.033315
3.591633	0.1	31.108807
3.593300	0.1	31.247226
3.594967	0.1	31.480622
3.596633	0.1	31.828962
3.598300	0.1	32.328546
3.599967	0.1	33.094082
3.601633	0.1	34.204673
3.603300	0.1	35.929127
3.604967	0.1	38.476350
3.606633	0.1	42.356086
3.608300	0.1	48.348452
3.609967	0.1	57.792193
3.611633	0.1	72.979619
3.613300	0.1	97.683295
3.614967	0.1	137.475559
3.616633	0.1	199.516189
3.618300	0.1	291.473486
3.619967	0.1	420.197610
3.621633	0.1	589.964221
3.623300	0.1	799.936714
3.624967	0.1	1,043.483063
3.626633	0.1	1,307.948578
3.628300	0.1	1,578.396207
3.629967	0.1	1,840.613411
3.631633	0.1	2,085.024717
3.633300	0.1	2,305.817194
3.634967	0.1	2,509.505721
3.636633	0.1	2,684.204618
3.638300	0.1	2,837.745452
3.639967	0.1	2,969.140561
3.641633	0.1	3,075.901276
3.643300	0.1	3,143.332844
3.644967	0.1	3,194.186293
3.646633	0.1	3,206.731413
3.648300	0.1	3,163.700456
3.649967	0.1	3,094.965508
3.651633	0.1	3,007.480727
3.653300	0.1	2,906.833278
3.654967	0.1	2,789.239797
3.656633	0.1	2,662.475389
3.658300	0.1	2,525.143646
3.659967	0.1	2,382.864855
3.661633	0.1	2,234.006898
3.663300	0.1	2,081.884738
3.664967	0.1	1,930.240715
3.666633	0.1	1,779.681791
3.668300	0.1	1,632.457867
3.669967	0.1	1,490.061556
3.671633	0.1	1,354.480274
3.673300	0.1	1,227.119240
3.674967	0.1	1,108.968140
3.676633	0.1	1,000.303062
3.678300	0.1	901.298430
3.679967	0.1	811.909204
3.681633	0.1	731.598544
3.683300	0.1	659.770258
3.684967	0.1	595.716330
3.686633	0.1	538.783294
3.688300	0.1	488.252199
3.689967	0.1	443.352231
3.691633	0.1	403.520927
3.693300	0.1	368.129894
3.694967	0.1	336.646033
3.696633	0.1	308.612865
3.698300	0.1	283.628155
3.699967	0.1	261.336175
3.701633	0.1	241.432945
3.703300	0.1	223.636420
3.704967	0.1	207.706269
3.706633	0.1	193.441935
3.708300	0.1	180.643542
3.709967	0.1	169.163205
3.711633	0.1	158.856076
3.713300	0.1	149.569219
3.714967	0.1	141.208001
3.716633	0.1	133.665945
3.718300	0.1	126.832742
3.719967	0.1	120.615340
3.721633	0.1	114.984092
3.723300	0.1	109.874019
3.724967	0.1	105.202838
3.726633	0.1	100.945348
3.728300	0.1	97.053823
3.729967	0.1	93.472329
3.731633	0.1	90.202772
3.733300	0.1	87.183100
3.734967	0.1	84.375342
3.736633	0.1	81.798192
3.738300	0.1	79.412166
3.739967	0.1	77.208791
3.741633	0.1	75.146751
3.743300	0.1	73.248481
3.744967	0.1	71.471431
3.746633	0.1	69.806450
3.748300	0.1	68.244620
3.749967	0.1	66.769307
3.751633	0.1	65.373872
3.753300	0.1	64.053806
3.754967	0.1	62.812492
3.756633	0.1	61.664130
3.758300	0.1	60.548042
3.759967	0.1	59.495965
3.761633	0.1	58.493784
3.763300	0.1	57.559718
3.764967	0.1	56.679144
3.766633	0.1	55.814038
3.768300	0.1	54.992725
3.769967	0.1	54.232116
3.771633	0.1	53.495284
3.773300	0.1	52.817440
3.774967	0.1	52.141555
3.776633	0.1	51.496469
3.778300	0.1	50.893047
3.779967	0.1	50.264207
3.781633	0.1	49.677269
3.783300	0.1	49.107580
3.784967	0.1	48.553303
3.786633	0.1	48.034063
3.788300	0.1	47.510204
3.789967	0.1	46.996550
3.791633	0.1	46.499433
3.793300	0.1	46.011405
3.794967	0.1	45.543905
3.796633	0.1	45.086039
3.798300	0.1	44.638731
3.799967	0.1	44.208617
3.801633	0.1	43.792967
3.803300	0.1	43.403250
3.804967	0.1	43.004601
3.806633	0.1	42.622168
3.808300	0.1	42.255147
3.809967	0.1	41.891666
3.811633	0.1	41.542642
3.813300	0.1	41.213720
3.814967	0.1	40.900513
3.816633	0.1	40.610753
3.818300	0.1	40.291076
3.819967	0.1	39.993578
3.821633	0.1	39.718189
3.823300	0.1	39.441393
3.824967	0.1	39.182258
3.826633	0.1	38.937597
3.828300	0.1	38.686972
3.829967	0.1	38.478439
3.831633	0.1	38.246498
3.833300	0.1	38.035178
3.834967	0.1	37.825698
3.836633	0.1	37.649722
3.838300	0.1	37.452695
3.839967	0.1	37.269741
3.841633	0.1	37.095376
3.843300	0.1	36.904544
3.844967	0.1	36.719226
3.846633	0.1	36.530760
3.848300	0.1	36.380489
3.849967	0.1	36.205708
3.851633	0.1	36.032937
3.853300	0.1	35.865811
3.854967	0.1	35.730577
3.856633	0.1	35.560871
3.858300	0.1	35.424160
3.859967	0.1	35.273505
3.861633	0.1	35.149692
3.863300	0.1	35.019397
3.864967	0.1	34.883192
3.866633	0.1	34.758274
3.868300	0.1	34.630565
3.869967	0.1	34.499341
3.871633	0.1	34.391696
3.873300	0.1	34.283594
3.874967	0.1	34.155842
3.876633	0.1	34.051379
3.878300	0.1	33.971338
3.879967	0.1	33.877662
3.881633	0.1	33.772753
3.883300	0.1	33.696906
3.884967	0.1	33.592273
3.886633	0.1	33.484214
3.888300	0.1	33.388082
3.889967	0.1	33.298379
3.891633	0.1	33.236236
3.893300	0.1	33.168717
3.894967	0.1	33.078795
3.896633	0.1	32.988178
3.898300	0.1	32.917704
3.899967	0.1	32.819821
3.901633	0.1	32.764446
3.903300	0.1	32.711351
3.904967	0.1	32.632759
3.906633	0.1	32.590494
3.908300	0.1	32.511667
3.909967	0.1	32.442239
3.911633	0.1	32.410693
3.913300	0.1	32.360533
3.914967	0.1	32.305224
3.916633	0.1	32.263642
3.918300	0.1	32.229429
3.919967	0.1	32.195237
3.921633	0.1	32.164797
3.923300	0.1	32.112561
3.924967	0.1	32.062349
3.926633	0.1	32.053351
3.928300	0.1	32.016859
3.929967	0.1	31.990626
3.931633	0.1	31.965006
3.933300	0.1	31.926549
3.934967	0.1	31.905259
3.936633	0.1	31.879284
3.938300	0.1	31.862734
3.939967	0.1	31.853326
3.941633	0.1	31.804735
3.943300	0.1	31.775518
3.944967	0.1	31.765195
3.946633	0.1	31.739456
3.948300	0.1	31.730339
3.949967	0.1	31.707279
3.951633	0.1	31.682581
3.953300	0.1	31.677014
3.954967	0.1	31.689391
3.956633	0.1	31.676145
3.958300	0.1	31.679091
3.959967	0.1	31.686434
3.961633	0.1	31.682737
3.963300	0.1	31.674641
3.964967	0.1	31.670737
3.966633	0.1	31.685802
3.968300	0.1	31.691035
3.969967	0.1	31.691087
3.971633	0.1	31.699890
3.973300	0.1	31.678763
3.974967	0.1	31.691105
3.976633	0.1	31.703982
3.978300	0.1	31.713011
3.979967	0.1	31.709991
3.981633	0.1	31.698355
3.983300	0.1	31.692773
3.984967	0.1	31.675376
3.986633	0.1	31.698874
3.988300	0.1	31.711871
3.989967	0.1	31.718888
3.991633	0.1	31.719033
3.993300	0.1	31.697392
3.994967	0.1	31.695712
3.996633	0.1	31.699796
3.998300	0.1	31.714562
3.999967	0.1	31.712497
4.001633	0.1	31.714318
4.003300	0.1	31.753826
4.004967	0.1	31.757306
4.006633	0.1	31.755988
4.008300	0.1	31.742204
4.009967	0.1	31.749754
4.011633	0.1	31.746770
4.013300	0.1	31.750969
4.014967	0.1	31.754794
4.016633	0.1	31.760811
4.018300	0.1	31.781146
4.019967	0.1	31.775742
4.021633	0.1	31.778527
4.023300	0.1	31.786645
4.024967	0.1	31.794669
4.026633	0.1	31.806795
4.028300	0.1	31.818697
4.029967	0.1	31.816001
4.031633	0.1	31.853701
4.033300	0.1	31.858890
4.034967	0.1	31.859756
4.036633	0.1	31.872769
4.038300	0.1	31.885386
4.039967	0.1	31.909279
4.041633	0.1	31.917039
4.043300	0.1	31.942542
4.044967	0.1	31.955619
4.046633	0.1	31.963243
4.048300	0.1	31.944577
4.049967	0.1	31.964092
4.051633	0.1	31.966927
4.053300	0.1	31.999237
4.054967	0.1	32.008582
4.056633	0.1	32.021576
4.058300	0.1	32.021539
4.059967	0.1	32.023377
4.061633	0.1	32.040517
4.063300	0.1	32.044659
4.064967	0.1	32.053484
4.066633	0.1	32.063520
4.068300	0.1	32.079808
4.069967	0.1	32.089784
4.071633	0.1	32.110607
4.073300	0.1	32.125699
4.074967	0.1	32.158567
4.076633	0.1	32.157871
4.078300	0.1	32.156595
4.079967	0.1	32.159039
4.081633	0.1	32.168507
4.083300	0.1	32.201021
4.084967	0.1	32.214819
4.086633	0.1	32.249393
4.088300	0.1	32.246612
4.089967	0.1	32.268782
4.091633	0.1	32.277897
4.093300	0.1	32.279212
4.094967	0.1	32.310083
4.096633	0.1	32.329436
4.098300	0.1	32.353524
4.099967	0.1	32.373812
4.101633	0.1	32.384261
4.103300	0.1	32.394495
4.104967	0.1	32.427699
4.106633	0.1	32.462224
4.108300	0.1	32.493925
4.109967	0.1	32.508391
4.111633	0.1	32.537123
4.113300	0.1	32.598088
4.114967	0.1	32.617216
4.116633	0.1	32.653939
4.118300	0.1	32.679163
4.119967	0.1	32.697628
4.121633	0.1	32.723312
4.123300	0.1	32.727247
4.124967	0.1	32.743452
4.126633	0.1	32.758542
4.128300	0.1	32.800993
4.129967	0.1	32.835117
4.131633	0.1	32.830379
4.133300	0.1	32.834845
4.134967	0.1	32.832238
4.136633	0.1	32.842915
4.138300	0.1	32.836887
4.139967	0.1	32.830680
4.141633	0.1	32.839924
4.143300	0.1	32.817641
4.144967	0.1	32.819915
4.146633	0.1	32.815755
4.148300	0.1	32.818330
4.149967	0.1	32.823860
4.151633	0.1	32.817371
4.153300	0.1	32.803470
4.154967	0.1	32.828308
4.156633	0.1	32.840722
4.158300	0.1	32.836283
4.159967	0.1	32.857303
4.161633	0.1	32.845792
4.163300	0.1	32.861581
4.164967	0.1	32.872272
4.166633	0.1	32.869435
4.168300	0.1	32.895165
4.169967	0.1	32.902324
4.171633	0.1	32.907989
4.173300	0.1	32.905108
4.174967	0.1	32.915567
4.176633	0.1	32.939328
4.178300	0.1	32.943481
4.179967	0.1	32.964300
4.181633	0.1	32.976158
4.183300	0.1	32.974719
4.184967	0.1	32.969591
4.186633	0.1	32.995553
4.188300	0.1	32.975899
4.189967	0.1	32.979616
4.191633	0.1	33.003568
4.193300	0.1	33.000461
4.194967	0.1	33.005915
4.196633	0.1	33.014673
4.198300	0.1	33.028141
4.199967	0.1	33.036167
4.201633	0.1	33.059527
4.203300	0.1	33.067767
4.204967	0.1	33.068892
4.206633	0.1	33.062561
4.208300	0.1	33.065686
4.209967	0.1	33.071943
4.211633	0.1	33.101176
4.213300	0.1	33.111957
4.214967	0.1	33.121624
4.216633	0.1	33.135408
4.218300	0.1	33.153013
4.219967	0.1	33.170019
4.221633	0.1	33.187921
4.223300	0.1	33.214464
4.224967	0.1	33.239589
4.226633	0.1	33.251048
4.228300	0.1	33.272541
4.229967	0.1	33.306739
4.231633	0.1	33.328473
4.233300	0.1	33.318282
4.234967	0.1	33.350199
4.236633	0.1	33.372864
4.238300	0.1	33.381621
4.239967	0.1	33.418863
4.241633	0.1	33.429364
4.243300	0.1	33.457752
4.244967	0.1	33.449871
4.246633	0.1	33.471663
4.248300	0.1	33.509066
4.249967	0.1	33.519864
4.251633	0.1	33.547272
4.253300	0.1	33.598316
4.254967	0.1	33.640569
4.256633	0.1	33.668818
4.258300	0.1	33.708791
4.259967	0.1	33.765095
4.261633	0.1	33.791292
4.263300	0.1	33.807454
4.264967	0.1	33.826228
4.266633	0.1	33.846678
4.268300	0.1	33.851813
4.269967	0.1	33.866941
4.271633	0.1	33.884435
4.273300	0.1	33.879194
4.274967	0.1	33.861961
4.276633	0.1	33.889320
4.278300	0.1	33.885006
4.279967	0.1	33.851862
4.281633	0.1	33.845615
4.283300	0.1	33.843581
4.284967	0.1	33.836900
4.286633	0.1	33.823747
4.288300	0.1	33.822099
4.289967	0.1	33.846636
4.291633	0.1	33.858334
4.293300	0.1	33.832758
4.294967	0.1	33.859475
4.296633	0.1	33.846929
4.298300	0.1	33.853751
4.299967	0.1	33.850990
4.301633	0.1	33.845945
4.303300	0.1	33.853647
4.304967	0.1	33.870014
4.306633	0.1	33.871609
4.308300	0.1	33.900401
4.309967	0.1	33.915094
4.311633	0.1	33.925088
4.313300	0.1	33.949052
4.314967	0.1	33.970091
4.316633	0.1	34.007558
4.318300	0.1	34.029107
4.319967	0.1	34.038432
4.321633	0.1	34.074118
4.323300	0.1	34.115723
4.324967	0.1	34.140040
4.326633	0.1	34.171457
4.328300	0.1	34.185866
4.329967	0.1	34.208711
4.331633	0.1	34.224971
4.333300	0.1	34.238530
4.334967	0.1	34.256507
4.336633	0.1	34.260848
4.338300	0.1	34.305498
4.339967	0.1	34.306658
4.341633	0.1	34.310351
4.343300	0.1	34.311188
4.344967	0.1	34.297140
4.346633	0.1	34.306699
4.348300	0.1	34.323340
4.349967	0.1	34.330287
4.351633	0.1	34.324708
4.353300	0.1	34.320790
4.354967	0.1	34.326329
4.356633	0.1	34.307035
4.358300	0.1	34.309658
4.359967	0.1	34.314460
4.361633	0.1	34.310640
4.363300	0.1	34.310589
4.364967	0.1	34.294094
4.366633	0.1	34.305345
4.368300	0.1	34.310094
4.369967	0.1	34.331525
4.371633	0.1	34.335611
4.373300	0.1	34.327319
4.374967	0.1	34.318994
4.376633	0.1	34.331062
4.378300	0.1	34.341385
4.379967	0.1	34.326119
4.381633	0.1	34.328841
4.383300	0.1	34.317196
4.384967	0.1	34.300401
4.386633	0.1	34.283259
4.388300	0.1	34.266261
4.389967	0.1	34.241987
4.391633	0.1	34.221179
4.393300	0.1	34.188885
4.394967	0.1	34.164057
4.396633	0.1	34.146284
4.398300	0.1	34.139634
4.399967	0.1	34.114224
4.401633	0.1	34.105360
4.403300	0.1	34.099246
4.404967	0.1	34.106117
4.406633	0.1	34.088024
4.408300	0.1	34.094889
4.409967	0.1	34.078290
4.411633	0.1	34.079977
4.413300	0.1	34.089222
4.414967	0.1	34.089979
4.416633	0.1	34.062999
4.418300	0.1	34.075910
4.419967	0.1	34.088156
4.421633	0.1	34.094496
4.423300	0.1	34.093273
4.424967	0.1	34.088784
4.426633	0.1	34.100442
4.428300	0.1	34.112537
4.429967	0.1	34.116469
4.431633	0.1	34.136891
4.433300	0.1	34.146789
4.434967	0.1	34.151368
4.436633	0.1	34.156431
4.438300	0.1	34.165622
4.439967	0.1	34.179043
4.441633	0.1	34.171062
4.443300	0.1	34.165703
4.444967	0.1	34.161504
4.446633	0.1	34.182594
4.448300	0.1	34.167972
4.449967	0.1	34.171923
4.451633	0.1	34.185113
4.453300	0.1	34.198080
4.454967	0.1	34.192952
4.456633	0.1	34.193816
4.458300	0.1	34.217889
4.459967	0.1	34.224662
4.461633	0.1	34.226259
4.463300	0.1	34.212844
4.464967	0.1	34.215379
4.466633	0.1	34.228091
4.468300	0.1	34.249051
4.469967	0.1	34.254035
4.471633	0.1	34.275212
4.473300	0.1	34.290976
4.474967	0.1	34.261938
4.476633	0.1	34.281247
4.478300	0.1	34.266087
4.479967	0.1	34.284050
4.481633	0.1	34.281072
4.483300	0.1	34.283024
4.484967	0.1	34.297637
4.486633	0.1	34.286504
4.488300	0.1	34.294445
4.489967	0.1	34.300916
4.491633	0.1	34.329532
4.493300	0.1	34.328556
4.494967	0.1	34.351240
4.496633	0.1	34.375108
4.498300	0.1	34.380724
4.499967	0.1	34.391603
4.501633	0.1	34.398501
4.503300	0.1	34.438685
4.504967	0.1	34.454374
4.506633	0.1	34.452908
4.508300	0.1	34.462380
4.509967	0.1	34.467328
4.511633	0.1	34.466550
4.513300	0.1	34.455863
4.514967	0.1	34.473137
4.516633	0.1	34.471118
4.518300	0.1	34.485483
4.519967	0.1	34.505865
4.521633	0.1	34.501996
4.523300	0.1	34.502455
4.524967	0.1	34.499967
4.526633	0.1	34.497089
4.528300	0.1	34.511260
4.529967	0.1	34.512861
4.531633	0.1	34.519366
4.533300	0.1	34.516772
4.534967	0.1	34.516401
4.536633	0.1	34.523862
4.538300	0.1	34.536900
4.539967	0.1	34.557805
4.541633	0.1	34.551428
4.543300	0.1	34.554674
4.544967	0.1	34.568348
4.546633	0.1	34.572069
4.548300	0.1	34.578669
4.549967	0.1	34.605518
4.551633	0.1	34.600933
4.553300	0.1	34.619782
4.554967	0.1	34.614414
4.556633	0.1	34.620209
4.558300	0.1	34.649311
4.559967	0.1	34.635318
4.561633	0.1	34.654307
4.563300	0.1	34.673116
4.564967	0.1	34.680380
4.566633	0.1	34.683282
4.568300	0.1	34.705181
4.569967	0.1	34.707620
4.571633	0.1	34.732531
4.573300	0.1	34.750994
4.574967	0.1	34.758284
4.576633	0.1	34.776648
4.578300	0.1	34.799765
4.579967	0.1	34.812457
4.581633	0.1	34.849684
4.583300	0.1	34.869355
4.584967	0.1	34.912215
4.586633	0.1	34.951454
4.588300	0.1	34.986077
4.589967	0.1	35.035355
4.591633	0.1	35.097937
4.593300	0.1	35.128055
4.594967	0.1	35.190893
4.596633	0.1	35.255431
4.598300	0.1	35.314737
4.599967	0.1	35.364325
4.601633	0.1	35.435795
4.603300	0.1	35.498061
4.604967	0.1	35.563570
4.606633	0.1	35.619882
4.608300	0.1	35.684415
4.609967	0.1	35.745843
4.611633	0.1	35.799276
4.613300	0.1	35.833039
4.614967	0.1	35.879919
4.616633	0.1	35.919867
4.618300	0.1	35.937040
4.619967	0.1	35.934356
4.621633	0.1	35.956228
4.623300	0.1	35.952642
4.624967	0.1	35.957343
4.626633	0.1	35.942064
4.628300	0.1	35.907517
4.629967	0.1	35.890046
4.631633	0.1	35.856952
4.633300	0.1	35.832635
4.634967	0.1	35.804622
4.636633	0.1	35.734400
4.638300	0.1	35.677765
4.639967	0.1	35.617788
4.641633	0.1	35.586481
4.643300	0.1	35.539866
4.644967	0.1	35.511382
4.646633	0.1	35.451252
4.648300	0.1	35.412293
4.649967	0.1	35.363245
4.651633	0.1	35.319368
4.653300	0.1	35.300881
4.654967	0.1	35.263706
4.656633	0.1	35.226315
4.658300	0.1	35.190803
4.659967	0.1	35.189107
4.661633	0.1	35.146425
4.663300	0.1	35.119172
4.664967	0.1	35.124558
4.666633	0.1	35.101566
4.668300	0.1	35.068805
4.669967	0.1	35.057771
4.671633	0.1	35.069211
4.673300	0.1	35.063385
4.674967	0.1	35.070424
4.676633	0.1	35.051810
4.678300	0.1	35.059828
4.679967	0.1	35.056997
4.681633	0.1	35.041446
4.683300	0.1	35.036219
4.684967	0.1	35.042075
4.686633	0.1	35.041094
4.688300	0.1	35.037958
4.689967	0.1	35.047626
4.691633	0.1	35.057559
4.693300	0.1	35.045235
4.694967	0.1	35.034576
4.696633	0.1	35.036236
4.698300	0.1	35.057169
4.699967	0.1	35.064122
4.701633	0.1	35.055273
4.703300	0.1	35.039160
4.704967	0.1	35.062314
4.706633	0.1	35.062289
4.708300	0.1	35.066594
4.709967	0.1	35.090798
4.711633	0.1	35.085617
4.713300	0.1	35.077065
4.714967	0.1	35.103437
4.716633	0.1	35.102223
4.718300	0.1	35.102195
4.719967	0.1	35.110149
4.721633	0.1	35.117548
4.723300	0.1	35.123544
4.724967	0.1	35.116594
4.726633	0.1	35.114643
4.728300	0.1	35.146512
4.729967	0.1	35.141545
4.731633	0.1	35.125100
4.733300	0.1	35.150904
4.734967	0.1	35.150447
4.736633	0.1	35.164297
4.738300	0.1	35.174242
4.739967	0.1	35.166884
4.741633	0.1	35.177634
4.743300	0.1	35.181496
4.744967	0.1	35.185360
4.746633	0.1	35.182929
4.748300	0.1	35.185727
4.749967	0.1	35.207757
4.751633	0.1	35.211562
4.753300	0.1	35.224868
4.754967	0.1	35.241401
4.756633	0.1	35.248721
4.758300	0.1	35.253053
4.759967	0.1	35.253466
4.761633	0.1	35.265956
4.763300	0.1	35.258368
4.764967	0.1	35.265831
4.766633	0.1	35.275545
4.768300	0.1	35.273751
4.769967	0.1	35.303166
4.771633	0.1	35.300477
4.773300	0.1	35.301066
4.774967	0.1	35.317783
4.776633	0.1	35.322190
4.778300	0.1	35.336761
4.779967	0.1	35.341695
4.781633	0.1	35.344411
4.783300	0.1	35.346188
4.784967	0.1	35.355173
4.786633	0.1	35.360186
4.788300	0.1	35.357186
4.789967	0.1	35.373307
4.791633	0.1	35.364512
4.793300	0.1	35.381073
4.794967	0.1	35.401490
4.796633	0.1	35.401864
4.798300	0.1	35.405838
4.799967	0.1	35.433340
4.801633	0.1	35.426802
4.803300	0.1	35.432679
4.804967	0.1	35.420966
4.806633	0.1	35.433297
4.808300	0.1	35.444258
4.809967	0.1	35.452785
4.811633	0.1	35.465434
4.813300	0.1	35.462773
4.814967	0.1	35.483556
4.816633	0.1	35.487267
4.818300	0.1	35.488012
4.819967	0.1	35.505597
4.821633	0.1	35.518541
4.823300	0.1	35.518847
4.824967	0.1	35.535859
4.826633	0.1	35.527222
4.828300	0.1	35.515280
4.829967	0.1	35.531687
4.831633	0.1	35.522559
4.833300	0.1	35.541208
4.834967	0.1	35.554562
4.836633	0.1	35.561805
4.838300	0.1	35.556924
4.839967	0.1	35.554122
4.841633	0.1	35.582461
4.843300	0.1	35.576989
4.844967	0.1	35.582332
4.846633	0.1	35.604435
4.848300	0.1	35.619610
4.849967	0.1	35.602532
4.851633	0.1	35.611360
4.853300	0.1	35.608231
4.854967	0.1	35.611969
4.856633	0.1	35.627817
4.858300	0.1	35.649475
4.859967	0.1	35.652134
4.861633	0.1	35.637254
4.863300	0.1	35.652970
4.864967	0.1	35.640442
4.866633	0.1	35.655375
4.868300	0.1	35.649516
4.869967	0.1	35.679382
4.871633	0.1	35.689459
4.873300	0.1	35.685404
4.874967	0.1	35.677840
4.876633	0.1	35.692271
4.878300	0.1	35.702309
4.879967	0.1	35.700265
4.881633	0.1	35.707169
4.883300	0.1	35.711240
4.884967	0.1	35.718593
4.886633	0.1	35.724821
4.888300	0.1	35.745304
4.889967	0.1	35.754431
4.891633	0.1	35.748012
4.893300	0.1	35.768339
4.894967	0.1	35.750475
4.896633	0.1	35.771306
4.898300	0.1	35.782852
4.899967	0.1	35.806912
4.901633	0.1	35.823965
4.903300	0.1	35.818097
4.904967	0.1	35.796725
4.906633	0.1	35.793325
4.908300	0.1	35.826343
4.909967	0.1	35.841871
4.911633	0.1	35.829215
4.913300	0.1	35.851509
4.914967	0.1	35.873632
4.916633	0.1	35.884386
4.918300	0.1	35.893395
4.919967	0.1	35.891973
4.921633	0.1	35.884603
4.923300	0.1	35.896375
4.924967	0.1	35.896465
4.926633	0.1	35.915519
4.928300	0.1	35.916970
4.929967	0.1	35.916136
4.931633	0.1	35.929998
4.933300	0.1	35.938816
4.934967	0.1	35.952719
4.936633	0.1	35.961848
4.938300	0.1	35.969635
4.939967	0.1	35.965367
4.941633	0.1	35.974751
4.943300	0.1	35.962883
4.944967	0.1	36.002376
4.946633	0.1	36.027187
4.948300	0.1	36.023227
4.949967	0.1	36.034285
4.951633	0.1	36.041302
4.953300	0.1	36.039826
4.954967	0.1	36.053169
4.956633	0.1	36.083331
4.958300	0.1	36.070312
4.959967	0.1	36.074143
4.961633	0.1	36.078531
4.963300	0.1	36.091743
4.964967	0.1	36.094841
4.966633	0.1	36.108343
4.968300	0.1	36.118749
4.969967	0.1	36.136901
4.971633	0.1	36.139994
4.973300	0.1	36.145189
4.974967	0.1	36.163235
4.976633	0.1	36.159496
4.978300	0.1	36.158190
4.979967	0.1	36.173533
4.981633	0.1	36.182122
4.983300	0.1	36.185391
4.984967	0.1	36.210383
4.986633	0.1	36.203286
4.988300	0.1	36.201889
4.989967	0.1	36.213685
4.991633	0.1	36.209464
4.993300	0.1	36.219566
4.994967	0.1	36.239180
4.996633	0.1	36.259572
4.998300	0.1	36.264132
4.999967	0.1	36.288322
5.001633	0.1	36.291702
5.003300	0.1	36.298166
5.004967	0.1	36.319098
5.006633	0.1	36.302104
5.008300	0.1	36.309388
5.009967	0.1	36.307450
5.011633	0.1	36.299504
5.013300	0.1	36.313390
5.014967	0.1	36.338607
5.016633	0.1	36.361157
5.018300	0.1	36.356481
5.019967	0.1	36.380017
5.021633	0.1	36.395870
5.023300	0.1	36.400184
5.024967	0.1	36.418070
5.026633	0.1	36.428733
5.028300	0.1	36.444710
5.029967	0.1	36.444806
5.031633	0.1	36.470626
5.033300	0.1	36.490046
5.034967	0.1	36.488504
5.036633	0.1	36.527262
5.038300	0.1	36.536198
5.039967	0.1	36.570385
5.041633	0.1	36.594292
5.043300	0.1	36.627742
5.044967	0.1	36.643197
5.046633	0.1	36.652095
5.048300	0.1	36.644197
5.049967	0.1	36.666004
5.051633	0.1	36.700132
5.053300	0.1	36.718098
5.054967	0.1	36.705619
5.056633	0.1	36.698947
5.058300	0.1	36.733733
5.059967	0.1	36.724408
5.061633	0.1	36.730290
5.063300	0.1	36.729187
5.064967	0.1	36.714569
5.066633	0.1	36.693302
5.068300	0.1	36.702591
5.069967	0.1	36.709921
5.071633	0.1	36.707200
5.073300	0.1	36.734585
5.074967	0.1	36.730905
5.076633	0.1	36.747126
5.078300	0.1	36.718476
5.079967	0.1	36.749107
5.081633	0.1	36.767405
5.083300	0.1	36.770434
5.084967	0.1	36.755866
5.086633	0.1	36.768772
5.088300	0.1	36.786054
5.089967	0.1	36.789809
5.091633	0.1	36.826141
5.093300	0.1	36.827381
5.094967	0.1	36.829205
5.096633	0.1	36.835822
5.098300	0.1	36.839774
5.099967	0.1	36.844473
5.101633	0.1	36.862414
5.103300	0.1	36.880166
5.104967	0.1	36.877939
5.106633	0.1	36.875772
5.108300	0.1	36.889764
5.109967	0.1	36.895459
5.111633	0.1	36.909977
5.113300	0.1	36.910709
5.114967	0.1	36.934439
5.116633	0.1	36.943446
5.118300	0.1	36.962053
5.119967	0.1	36.986798
5.121633	0.1	36.991641
5.123300	0.1	36.998205
5.124967	0.1	37.009072
5.126633	0.1	37.014615
5.128300	0.1	37.048520
5.129967	0.1	37.048204
5.131633	0.1	37.069575
5.133300	0.1	37.090690
5.134967	0.1	37.096020
5.136633	0.1	37.109598
5.138300	0.1	37.099788
5.139967	0.1	37.119407
5.141633	0.1	37.102314
5.143300	0.1	37.133129
5.144967	0.1	37.131821
5.146633	0.1	37.157639
5.148300	0.1	37.165108
5.149967	0.1	37.162579
5.151633	0.1	37.159601
5.153300	0.1	37.166085
5.154967	0.1	37.168419
5.156633	0.1	37.188080
5.158300	0.1	37.185994
5.159967	0.1	37.196696
5.161633	0.1	37.207064
5.163300	0.1	37.207848
5.164967	0.1	37.233007
5.166633	0.1	37.244710
5.168300	0.1	37.257263
5.169967	0.1	37.279675
5.171633	0.1	37.276570
5.173300	0.1	37.288423
5.174967	0.1	37.315953
5.176633	0.1	37.325126
5.178300	0.1	37.318254
5.179967	0.1	37.341068
5.181633	0.1	37.337169
5.183300	0.1	37.361525
5.184967	0.1	37.399176
5.186633	0.1	37.399354
5.188300	0.1	37.397138
5.189967	0.1	37.404995
5.191633	0.1	37.405162
5.193300	0.1	37.420935
5.194967	0.1	37.435285
5.196633	0.1	37.421004
5.198300	0.1	37.425515
5.199967	0.1	37.456135
5.201633	0.1	37.475782
5.203300	0.1	37.483820
5.204967	0.1	37.495286
5.206633	0.1	37.487883
5.208300	0.1	37.496431
5.209967	0.1	37.495498
5.211633	0.1	37.512119
5.213300	0.1	37.531226
5.214967	0.1	37.526567
5.216633	0.1	37.551854
5.218300	0.1	37.577617
5.219967	0.1	37.585410
5.221633	0.1	37.570538
5.223300	0.1	37.586281
5.224967	0.1	37.585643
5.226633	0.1	37.623149
5.228300	0.1	37.630496
5.229967	0.1	37.633250
5.231633	0.1	37.638900
5.233300	0.1	37.648216
5.234967	0.1	37.661805
5.236633	0.1	37.676607
5.238300	0.1	37.695338
5.239967	0.1	37.716167
5.241633	0.1	37.729488
5.243300	0.1	37.732799
5.244967	0.1	37.725735
5.246633	0.1	37.735147
5.248300	0.1	37.761524
5.249967	0.1	37.769995
5.251633	0.1	37.778426
5.253300	0.1	37.797329
5.254967	0.1	37.821233
5.256633	0.1	37.826710
5.258300	0.1	37.820677
5.259967	0.1	37.841582
5.261633	0.1	37.841020
5.263300	0.1	37.864850
5.264967	0.1	37.877249
5.266633	0.1	37.895429
5.268300	0.1	37.886508
5.269967	0.1	37.882059
5.271633	0.1	37.906801
5.273300	0.1	37.910119
5.274967	0.1	37.907805
5.276633	0.1	37.909645
5.278300	0.1	37.922382
5.279967	0.1	37.947603
5.281633	0.1	37.962194
5.283300	0.1	37.947486
5.284967	0.1	37.948752
5.286633	0.1	37.964397
5.288300	0.1	37.975734
5.289967	0.1	37.984832
5.291633	0.1	37.985477
5.293300	0.1	38.007553
5.294967	0.1	38.036942
5.296633	0.1	38.045112
5.298300	0.1	38.055235
5.299967	0.1	38.060847
5.301633	0.1	38.068696
5.303300	0.1	38.080731
5.304967	0.1	38.071288
5.306633	0.1	38.089958
5.308300	0.1	38.106205
5.309967	0.1	38.129824
5.311633	0.1	38.136344
5.313300	0.1	38.157469
5.314967	0.1	38.165367
5.316633	0.1	38.179917
5.318300	0.1	38.189900
5.319967	0.1	38.211613
5.321633	0.1	38.229281
5.323300	0.1	38.243720
5.324967	0.1	38.264407
5.326633	0.1	38.276168
5.328300	0.1	38.310674
5.329967	0.1	38.345013
5.331633	0.1	38.357397
5.333300	0.1	38.379954
5.334967	0.1	38.364758
5.336633	0.1	38.396519
5.338300	0.1	38.433675
5.339967	0.1	38.455678
5.341633	0.1	38.470999
5.343300	0.1	38.500315
5.344967	0.1	38.520791
5.346633	0.1	38.538676
5.348300	0.1	38.562672
5.349967	0.1	38.592316
5.351633	0.1	38.624411
5.353300	0.1	38.641329
5.354967	0.1	38.689673
5.356633	0.1	38.726755
5.358300	0.1	38.775669
5.359967	0.1	38.831036
5.361633	0.1	38.909173
5.363300	0.1	38.961596
5.364967	0.1	39.037271
5.366633	0.1	39.138089
5.368300	0.1	39.257319
5.369967	0.1	39.361718
5.371633	0.1	39.499639
5.373300	0.1	39.644326
5.374967	0.1	39.786916
5.376633	0.1	39.929855
5.378300	0.1	40.118763
5.379967	0.1	40.290455
5.381633	0.1	40.486181
5.383300	0.1	40.679174
5.384967	0.1	40.883158
5.386633	0.1	41.100568
5.388300	0.1	41.305502
5.389967	0.1	41.483587
5.391633	0.1	41.669017
5.393300	0.1	41.818876
5.394967	0.1	41.966044
5.396633	0.1	42.090917
5.398300	0.1	42.191016
5.399967	0.1	42.262505
5.401633	0.1	42.307340
5.403300	0.1	42.318048
5.404967	0.1	42.313855
5.406633	0.1	42.297876
5.408300	0.1	42.238994
5.409967	0.1	42.152352
5.411633	0.1	42.054294
5.413300	0.1	41.934721
5.414967	0.1	41.797209
5.416633	0.1	41.629273
5.418300	0.1	41.481212
5.419967	0.1	41.300935
5.421633	0.1	41.123116
5.423300	0.1	40.951459
5.424967	0.1	40.800153
5.426633	0.1	40.633411
5.428300	0.1	40.480072
5.429967	0.1	40.329922
5.431633	0.1	40.178708
5.433300	0.1	40.035063
5.434967	0.1	39.908026
5.436633	0.1	39.798894
5.438300	0.1	39.696144
5.439967	0.1	39.606077
5.441633	0.1	39.514674
5.443300	0.1	39.453177
5.444967	0.1	39.376424
5.446633	0.1	39.312470
5.448300	0.1	39.261656
5.449967	0.1	39.223614
5.451633	0.1	39.194933
5.453300	0.1	39.160205
5.454967	0.1	39.116006
5.456633	0.1	39.074836
5.458300	0.1	39.048034
5.459967	0.1	39.052035
5.461633	0.1	39.050939
5.463300	0.1	39.043197
5.464967	0.1	39.016282
5.466633	0.1	39.016605
5.468300	0.1	38.998129
5.469967	0.1	38.985698
5.471633	0.1	38.994119
5.473300	0.1	38.998092
5.474967	0.1	38.989389
5.476633	0.1	38.971569
5.478300	0.1	38.988739
5.479967	0.1	38.990327
5.481633	0.1	38.989261
5.483300	0.1	38.992862
5.484967	0.1	39.003741
5.486633	0.1	39.009203
5.488300	0.1	39.009545
5.489967	0.1	38.993206
5.491633	0.1	38.996686
5.493300	0.1	38.998466
5.494967	0.1	39.012050
5.496633	0.1	39.003683
5.498300	0.1	39.003643
5.499967	0.1	39.017057
5.501633	0.1	39.018840
5.503300	0.1	39.027670
5.504967	0.1	39.015738
5.506633	0.1	39.031665
5.508300	0.1	39.028420
5.509967	0.1	39.035540
5.511633	0.1	39.049636
5.513300	0.1	39.043179
5.514967	0.1	39.055832
5.516633	0.1	39.061400
5.518300	0.1	39.081571
5.519967	0.1	39.070001
5.521633	0.1	39.081920
5.523300	0.1	39.095157
5.524967	0.1	39.089402
5.526633	0.1	39.090369
5.528300	0.1	39.088751
5.529967	0.1	39.084744
5.531633	0.1	39.091500
5.533300	0.1	39.092479
5.534967	0.1	39.115519
5.536633	0.1	39.097829
5.538300	0.1	39.106358
5.539967	0.1	39.119281
5.541633	0.1	39.109190
5.543300	0.1	39.124382
5.544967	0.1	39.142727
5.546633	0.1	39.142436
5.548300	0.1	39.165348
5.549967	0.1	39.155982
5.551633	0.1	39.170877
5.553300	0.1	39.164648
5.554967	0.1	39.176015
5.556633	0.1	39.167572
5.558300	0.1	39.176871
5.559967	0.1	39.207397
5.561633	0.1	39.208889
5.563300	0.1	39.210096
5.564967	0.1	39.217224
5.566633	0.1	39.227549
5.568300	0.1	39.235389
5.569967	0.1	39.234869
5.571633	0.1	39.251672
5.573300	0.1	39.248583
5.574967	0.1	39.251580
5.576633	0.1	39.265943
5.578300	0.1	39.260142
5.579967	0.1	39.283744
5.581633	0.1	39.288970
5.583300	0.1	39.262690
5.584967	0.1	39.283482
5.586633	0.1	39.305237
5.588300	0.1	39.302543
5.589967	0.1	39.329072
5.591633	0.1	39.325346
5.593300	0.1	39.339737
5.594967	0.1	39.340245
5.596633	0.1	39.356468
5.598300	0.1	39.347631
5.599967	0.1	39.350882
5.601633	0.1	39.358153
5.603300	0.1	39.365780
5.604967	0.1	39.371829
5.606633	0.1	39.381064
5.608300	0.1	39.370753
5.609967	0.1	39.388569
5.611633	0.1	39.392390
5.613300	0.1	39.407603
5.614967	0.1	39.405422
5.616633	0.1	39.410809
5.618300	0.1	39.403360
5.619967	0.1	39.402839
5.621633	0.1	39.404312
5.623300	0.1	39.421387
5.624967	0.1	39.415549
5.626633	0.1	39.423099
5.628300	0.1	39.410421
5.629967	0.1	39.435971
5.631633	0.1	39.438986
5.633300	0.1	39.431142
5.634967	0.1	39.414448
5.636633	0.1	39.416736
5.638300	0.1	39.411943
5.639967	0.1	39.417552
5.641633	0.1	39.423479
5.643300	0.1	39.428400
5.644967	0.1	39.448437
5.646633	0.1	39.457579
5.648300	0.1	39.460292
5.649967	0.1	39.445910
5.651633	0.1	39.421208
5.653300	0.1	39.434942
5.654967	0.1	39.449819
5.656633	0.1	39.467061
5.658300	0.1	39.470852
5.659967	0.1	39.481669
5.661633	0.1	39.492886
5.663300	0.1	39.476321
5.664967	0.1	39.479490
5.666633	0.1	39.488326
5.668300	0.1	39.489881
5.669967	0.1	39.485932
5.671633	0.1	39.486741
5.673300	0.1	39.494097
5.674967	0.1	39.499253
5.676633	0.1	39.504392
5.678300	0.1	39.515092
5.679967	0.1	39.521043
5.681633	0.1	39.534074
5.683300	0.1	39.531701
5.684967	0.1	39.509924
5.686633	0.1	39.523395
5.688300	0.1	39.540047
5.689967	0.1	39.562938
5.691633	0.1	39.574729
5.693300	0.1	39.560361
5.694967	0.1	39.584060
5.696633	0.1	39.592942
5.698300	0.1	39.601017
5.699967	0.1	39.605744
5.701633	0.1	39.610499
5.703300	0.1	39.625807
5.704967	0.1	39.624757
5.706633	0.1	39.641721
5.708300	0.1	39.640424
5.709967	0.1	39.645665
5.711633	0.1	39.649338
5.713300	0.1	39.689083
5.714967	0.1	39.683970
5.716633	0.1	39.683099
5.718300	0.1	39.682042
5.719967	0.1	39.695308
5.721633	0.1	39.689263
5.723300	0.1	39.711504
5.724967	0.1	39.728274
5.726633	0.1	39.736365
5.728300	0.1	39.746900
5.729967	0.1	39.751889
5.731633	0.1	39.755730
5.733300	0.1	39.744435
5.734967	0.1	39.762657
5.736633	0.1	39.764071
5.738300	0.1	39.779183
5.739967	0.1	39.798633
5.741633	0.1	39.815862
5.743300	0.1	39.822388
5.744967	0.1	39.838607
5.746633	0.1	39.850751
5.748300	0.1	39.864060
5.749967	0.1	39.874847
5.751633	0.1	39.883933
5.753300	0.1	39.886081
5.754967	0.1	39.892502
5.756633	0.1	39.924732
5.758300	0.1	39.927389
5.759967	0.1	39.934623
5.761633	0.1	39.949743
5.763300	0.1	39.958818
5.764967	0.1	39.990772
5.766633	0.1	39.996554
5.768300	0.1	40.012564
5.769967	0.1	40.027415
5.771633	0.1	40.038923
5.773300	0.1	40.036985
5.774967	0.1	40.045141
5.776633	0.1	40.026554
5.778300	0.1	40.048158
5.779967	0.1	40.074606
5.781633	0.1	40.078977
5.783300	0.1	40.101151
5.784967	0.1	40.100564
5.786633	0.1	40.076295
5.788300	0.1	40.084871
5.789967	0.1	40.084478
5.791633	0.1	40.101048
5.793300	0.1	40.102372
5.794967	0.1	40.088810
5.796633	0.1	40.106096
5.798300	0.1	40.095359
5.799967	0.1	40.077725
5.801633	0.1	40.080552
5.803300	0.1	40.093143
5.804967	0.1	40.110790
5.806633	0.1	40.095991
5.808300	0.1	40.094701
5.809967	0.1	40.095945
5.811633	0.1	40.090105
5.813300	0.1	40.098987
5.814967	0.1	40.091149
5.816633	0.1	40.096457
5.818300	0.1	40.123726
5.819967	0.1	40.130614
5.821633	0.1	40.124408
5.823300	0.1	40.113992
5.824967	0.1	40.128516
5.826633	0.1	40.128417
5.828300	0.1	40.122130
5.829967	0.1	40.119833
5.831633	0.1	40.132670
5.833300	0.1	40.153546
5.834967	0.1	40.174456
5.836633	0.1	40.186226
5.838300	0.1	40.194313
5.839967	0.1	40.200293
5.841633	0.1	40.218138
5.843300	0.1	40.228166
5.844967	0.1	40.247394
5.846633	0.1	40.261970
5.848300	0.1	40.284166
5.849967	0.1	40.316573
5.851633	0.1	40.328659
5.853300	0.1	40.354936
5.854967	0.1	40.379514
5.856633	0.1	40.413803
5.858300	0.1	40.442255
5.859967	0.1	40.472761
5.861633	0.1	40.510345
5.863300	0.1	40.545313
5.864967	0.1	40.577096
5.866633	0.1	40.601415
5.868300	0.1	40.622900
5.869967	0.1	40.650988
5.871633	0.1	40.680522
5.873300	0.1	40.715339
5.874967	0.1	40.741893
5.876633	0.1	40.752497
5.878300	0.1	40.775284
5.879967	0.1	40.789076
5.881633	0.1	40.792602
5.883300	0.1	40.788660
5.884967	0.1	40.786536
5.886633	0.1	40.803910
5.888300	0.1	40.808585
5.889967	0.1	40.784154
5.891633	0.1	40.780002
5.893300	0.1	40.774376
5.894967	0.1	40.750602
5.896633	0.1	40.724229
5.898300	0.1	40.703479
5.899967	0.1	40.706129
5.901633	0.1	40.687991
5.903300	0.1	40.659572
5.904967	0.1	40.603776
5.906633	0.1	40.587245
5.908300	0.1	40.566853
5.909967	0.1	40.551361
5.911633	0.1	40.545577
5.913300	0.1	40.532090
5.914967	0.1	40.540905
5.916633	0.1	40.536223
5.918300	0.1	40.514201
5.919967	0.1	40.497623
5.921633	0.1	40.488198
5.923300	0.1	40.482080
5.924967	0.1	40.484041
5.926633	0.1	40.494653
5.928300	0.1	40.468933
5.929967	0.1	40.469317
5.931633	0.1	40.460717
5.933300	0.1	40.478459
5.934967	0.1	40.467181
5.936633	0.1	40.491064
5.938300	0.1	40.475802
5.939967	0.1	40.471125
5.941633	0.1	40.474574
5.943300	0.1	40.478651
5.944967	0.1	40.496913
5.946633	0.1	40.508683
5.948300	0.1	40.514594
5.949967	0.1	40.526066
5.951633	0.1	40.554675
5.953300	0.1	40.547234
5.954967	0.1	40.566566
5.956633	0.1	40.586400
5.958300	0.1	40.599107
5.959967	0.1	40.612274
5.961633	0.1	40.628650
5.963300	0.1	40.636564
5.964967	0.1	40.630789
5.966633	0.1	40.634450
5.968300	0.1	40.639820
5.969967	0.1	40.661696
5.971633	0.1	40.675799
5.973300	0.1	40.672039
5.974967	0.1	40.687372
5.976633	0.1	40.691207
5.978300	0.1	40.705366
5.979967	0.1	40.709302
5.981633	0.1	40.723815
5.983300	0.1	40.712037
5.984967	0.1	40.732024
5.986633	0.1	40.758634
5.988300	0.1	40.776362
5.989967	0.1	40.777038
5.991633	0.1	40.779896
5.993300	0.1	40.801822
5.994967	0.1	40.793888
5.996633	0.1	40.809461
5.998300	0.1	40.829948
5.999967	0.1	40.842394
6.001633	0.1	40.851122
6.003300	0.1	40.870482
6.004967	0.1	40.872439
6.006633	0.1	40.906870
6.008300	0.1	40.912822
6.009967	0.1	40.929311
6.011633	0.1	40.927667
6.013300	0.1	40.934646
6.014967	0.1	40.953442
6.016633	0.1	40.956697
6.018300	0.1	40.966362
6.019967	0.1	40.965705
6.021633	0.1	40.960256
6.023300	0.1	40.952607
6.024967	0.1	40.957464
6.026633	0.1	40.966048
6.028300	0.1	40.977368
6.029967	0.1	40.982245
6.031633	0.1	40.991183
6.033300	0.1	40.976815
6.034967	0.1	40.968377
6.036633	0.1	40.962688
6.038300	0.1	40.955249
6.039967	0.1	40.948910
6.041633	0.1	40.937471
6.043300	0.1	40.936564
6.044967	0.1	40.934257
6.046633	0.1	40.915941
6.048300	0.1	40.923156
6.049967	0.1	40.947539
6.051633	0.1	40.939714
6.053300	0.1	40.951422
6.054967	0.1	40.944714
6.056633	0.1	40.914057
6.058300	0.1	40.934259
6.059967	0.1	40.953216
6.061633	0.1	40.956182
6.063300	0.1	40.959231
6.064967	0.1	40.975286
6.066633	0.1	40.946031
6.068300	0.1	40.963183
6.069967	0.1	40.968518
6.071633	0.1	40.995677
6.073300	0.1	40.995362
6.074967	0.1	40.997101
6.076633	0.1	41.012268
6.078300	0.1	41.030217
6.079967	0.1	41.054574
6.081633	0.1	41.054357
6.083300	0.1	41.078140
6.084967	0.1	41.083520
6.086633	0.1	41.107184
6.088300	0.1	41.096073
6.089967	0.1	41.101472
6.091633	0.1	41.129920
6.093300	0.1	41.159060
6.094967	0.1	41.162704
6.096633	0.1	41.184140
6.098300	0.1	41.196330
6.099967	0.1	41.211003
6.101633	0.1	41.224273
6.103300	0.1	41.237274
6.104967	0.1	41.242615
6.106633	0.1	41.262722
6.108300	0.1	41.266455
6.109967	0.1	41.275545
6.111633	0.1	41.286612
6.113300	0.1	41.289627
6.114967	0.1	41.317590
6.116633	0.1	41.318517
6.118300	0.1	41.320295
6.119967	0.1	41.339847
6.121633	0.1	41.344436
6.123300	0.1	41.365003
6.124967	0.1	41.375879
6.126633	0.1	41.377486
6.128300	0.1	41.377326
6.129967	0.1	41.401064
6.131633	0.1	41.420334
6.133300	0.1	41.426677
6.134967	0.1	41.430808
6.136633	0.1	41.450217
6.138300	0.1	41.451590
6.139967	0.1	41.469074
6.141633	0.1	41.481414
6.143300	0.1	41.475891
6.144967	0.1	41.485361
6.146633	0.1	41.490714
6.148300	0.1	41.491108
6.149967	0.1	41.510482
6.151633	0.1	41.507772
6.153300	0.1	41.513622
6.154967	0.1	41.519447
6.156633	0.1	41.514114
6.158300	0.1	41.529559
6.159967	0.1	41.536886
6.161633	0.1	41.546446
6.163300	0.1	41.542800
6.164967	0.1	41.555436
6.166633	0.1	41.565843
6.168300	0.1	41.587170
6.169967	0.1	41.595602
6.171633	0.1	41.588646
6.173300	0.1	41.606781
6.174967	0.1	41.617540
6.176633	0.1	41.634335
6.178300	0.1	41.638851
6.179967	0.1	41.652247
6.181633	0.1	41.651666
6.183300	0.1	41.655000
6.184967	0.1	41.656088
6.186633	0.1	41.667538
6.188300	0.1	41.688570
6.189967	0.1	41.700501
6.191633	0.1	41.707449
6.193300	0.1	41.721551
6.194967	0.1	41.723605
6.196633	0.1	41.733177
6.198300	0.1	41.760466
6.199967	0.1	41.769486
6.201633	0.1	41.792244
6.203300	0.1	41.802341
6.204967	0.1	41.809883
6.206633	0.1	41.838836
6.208300	0.1	41.858741
6.209967	0.1	41.899551
6.211633	0.1	41.908954
6.213300	0.1	41.915403
6.214967	0.1	41.930993
6.216633	0.1	41.971946
6.218300	0.1	41.980707
6.219967	0.1	42.001828
6.221633	0.1	42.009707
6.223300	0.1	42.033157
6.224967	0.1	42.048395
6.226633	0.1	42.062601
6.228300	0.1	42.071216
6.229967	0.1	42.078982
6.231633	0.1	42.084512
6.233300	0.1	42.112153
6.234967	0.1	42.137260
6.236633	0.1	42.138392
6.238300	0.1	42.150596
6.239967	0.1	42.136602
6.241633	0.1	42.156614
6.243300	0.1	42.149047
6.244967	0.1	42.157110
6.246633	0.1	42.174541
6.248300	0.1	42.180646
6.249967	0.1	42.183988
6.251633	0.1	42.205043
6.253300	0.1	42.229386
6.254967	0.1	42.228287
6.256633	0.1	42.236772
6.258300	0.1	42.256395
6.259967	0.1	42.271571
6.261633	0.1	42.269116
6.263300	0.1	42.282226
6.264967	0.1	42.282245
6.266633	0.1	42.293115
6.268300	0.1	42.299055
6.269967	0.1	42.307132
6.271633	0.1	42.332059
6.273300	0.1	42.310079
6.274967	0.1	42.331502
6.276633	0.1	42.352653
6.278300	0.1	42.360447
6.279967	0.1	42.366082
6.281633	0.1	42.362027
6.283300	0.1	42.360793
6.284967	0.1	42.378836
6.286633	0.1	42.398598
6.288300	0.1	42.383885
6.289967	0.1	42.382885
6.291633	0.1	42.390569
6.293300	0.1	42.397371
6.294967	0.1	42.417500
6.296633	0.1	42.433751
6.298300	0.1	42.438941
6.299967	0.1	42.433890
6.301633	0.1	42.451186
6.303300	0.1	42.444027
6.304967	0.1	42.456295
6.306633	0.1	42.464133
6.308300	0.1	42.466985
6.309967	0.1	42.496356
6.311633	0.1	42.504698
6.313300	0.1	42.495686
6.314967	0.1	42.495491
6.316633	0.1	42.503981
6.318300	0.1	42.524639
6.319967	0.1	42.547295
6.321633	0.1	42.541953
6.323300	0.1	42.549630
6.324967	0.1	42.559841
6.326633	0.1	42.572294
6.328300	0.1	42.580355
6.329967	0.1	42.588227
6.331633	0.1	42.603362
6.333300	0.1	42.590765
6.334967	0.1	42.614461
6.336633	0.1	42.645022
6.338300	0.1	42.667464
6.339967	0.1	42.641514
6.341633	0.1	42.678491
6.343300	0.1	42.675847
6.344967	0.1	42.710531
6.346633	0.1	42.717298
6.348300	0.1	42.724183
6.349967	0.1	42.732471
6.351633	0.1	42.771624
6.353300	0.1	42.793077
6.354967	0.1	42.801394
6.356633	0.1	42.809489
6.358300	0.1	42.816435
6.359967	0.1	42.852267
6.361633	0.1	42.872822
6.363300	0.1	42.886834
6.364967	0.1	42.893405
6.366633	0.1	42.911079
6.368300	0.1	42.920041
6.369967	0.1	42.929805
6.371633	0.1	42.943343
6.373300	0.1	42.934742
6.374967	0.1	42.956831
6.376633	0.1	42.950535
6.378300	0.1	42.961836
6.379967	0.1	42.991202
6.381633	0.1	43.013793
6.383300	0.1	43.033988
6.384967	0.1	43.040645
6.386633	0.1	43.056248
6.388300	0.1	43.084563
6.389967	0.1	43.058841
6.391633	0.1	43.055529
6.393300	0.1	43.068842
6.394967	0.1	43.098363
6.396633	0.1	43.119996
6.398300	0.1	43.114714
6.399967	0.1	43.117425
6.401633	0.1	43.116021
6.403300	0.1	43.128435
6.404967	0.1	43.126761
6.406633	0.1	43.123833
6.408300	0.1	43.144897
6.409967	0.1	43.161977
6.411633	0.1	43.139446
6.413300	0.1	43.163346
6.414967	0.1	43.168200
6.416633	0.1	43.173126
6.418300	0.1	43.169460
6.419967	0.1	43.174067
6.421633	0.1	43.167027
6.423300	0.1	43.196785
6.424967	0.1	43.195323
6.426633	0.1	43.197159
6.428300	0.1	43.205251
6.429967	0.1	43.201245
6.431633	0.1	43.210123
6.433300	0.1	43.200593
6.434967	0.1	43.200122
6.436633	0.1	43.211886
6.438300	0.1	43.227733
6.439967	0.1	43.246451
6.441633	0.1	43.248383
6.443300	0.1	43.268840
6.444967	0.1	43.273956
6.446633	0.1	43.247953
6.448300	0.1	43.265287
6.449967	0.1	43.283694
6.451633	0.1	43.301194
6.453300	0.1	43.309189
6.454967	0.1	43.313011
6.456633	0.1	43.323242
6.458300	0.1	43.326147
6.459967	0.1	43.333347
6.461633	0.1	43.351353
6.463300	0.1	43.345368
6.464967	0.1	43.368935
6.466633	0.1	43.375649
6.468300	0.1	43.402566
6.469967	0.1	43.396903
6.471633	0.1	43.412615
6.473300	0.1	43.452701
6.474967	0.1	43.461455
6.476633	0.1	43.471065
6.478300	0.1	43.468530
6.479967	0.1	43.464053
6.481633	0.1	43.488881
6.483300	0.1	43.517880
6.484967	0.1	43.537210
6.486633	0.1	43.562266
6.488300	0.1	43.560467
6.489967	0.1	43.566856
6.491633	0.1	43.577664
6.493300	0.1	43.601744
6.494967	0.1	43.607134
6.496633	0.1	43.615522
6.498300	0.1	43.633523
6.499967	0.1	43.658621
6.501633	0.1	43.652998
6.503300	0.1	43.657462
6.504967	0.1	43.661921
6.506633	0.1	43.682302
6.508300	0.1	43.692112
6.509967	0.1	43.722168
6.511633	0.1	43.743601
6.513300	0.1	43.753179
6.514967	0.1	43.752346
6.516633	0.1	43.762187
6.518300	0.1	43.748491
6.519967	0.1	43.773857
6.521633	0.1	43.797468
6.523300	0.1	43.801317
6.524967	0.1	43.805109
6.526633	0.1	43.812197
6.528300	0.1	43.830833
6.529967	0.1	43.809104
6.531633	0.1	43.852276
6.533300	0.1	43.824732
6.534967	0.1	43.843163
6.536633	0.1	43.860598
6.538300	0.1	43.868800
6.539967	0.1	43.884671
6.541633	0.1	43.887402
6.543300	0.1	43.889938
6.544967	0.1	43.897144
6.546633	0.1	43.908787
6.548300	0.1	43.907883
6.549967	0.1	43.929637
6.551633	0.1	43.936218
6.553300	0.1	43.941255
6.554967	0.1	43.964983
6.556633	0.1	43.958258
6.558300	0.1	43.969230
6.559967	0.1	43.972561
6.561633	0.1	43.977770
6.563300	0.1	44.018476
6.564967	0.1	44.006495
6.566633	0.1	44.012625
6.568300	0.1	43.997952
6.569967	0.1	44.026437
6.571633	0.1	44.046327
6.573300	0.1	44.062697
6.574967	0.1	44.071702
6.576633	0.1	44.093977
6.578300	0.1	44.094082
6.579967	0.1	44.090378
6.581633	0.1	44.100817
6.583300	0.1	44.122859
6.584967	0.1	44.133070
6.586633	0.1	44.161851
6.588300	0.1	44.195116
6.589967	0.1	44.197027
6.591633	0.1	44.201972
6.593300	0.1	44.221292
6.594967	0.1	44.235050
6.596633	0.1	44.226828
6.598300	0.1	44.256720
6.599967	0.1	44.271882
6.601633	0.1	44.283435
6.603300	0.1	44.302762
6.604967	0.1	44.313992
6.606633	0.1	44.329528
6.608300	0.1	44.346089
6.609967	0.1	44.353693
6.611633	0.1	44.364073
6.613300	0.1	44.376750
6.614967	0.1	44.394434
6.616633	0.1	44.400074
6.618300	0.1	44.409887
6.619967	0.1	44.430600
6.621633	0.1	44.468880
6.623300	0.1	44.487325
6.624967	0.1	44.499063
6.626633	0.1	44.522864
6.628300	0.1	44.524228
6.629967	0.1	44.540711
6.631633	0.1	44.563558
6.633300	0.1	44.583670
6.634967	0.1	44.581716
6.636633	0.1	44.596167
6.638300	0.1	44.603495
6.639967	0.1	44.632217
6.641633	0.1	44.639775
6.643300	0.1	44.657726
6.644967	0.1	44.677105
6.646633	0.1	44.677154
6.648300	0.1	44.671844
6.649967	0.1	44.678734
6.651633	0.1	44.699488
6.653300	0.1	44.722024
6.654967	0.1	44.743454
6.656633	0.1	44.742100
6.658300	0.1	44.744305
6.659967	0.1	44.770570
6.661633	0.1	44.765575
6.663300	0.1	44.795194
6.664967	0.1	44.796114
6.666633	0.1	44.822312
6.668300	0.1	44.834927
6.669967	0.1	44.822878
6.671633	0.1	44.849719
6.673300	0.1	44.860775
6.674967	0.1	44.883043
6.676633	0.1	44.890866
6.678300	0.1	44.905266
6.679967	0.1	44.926515
6.681633	0.1	44.941871
6.683300	0.1	44.951790
6.684967	0.1	44.964451
6.686633	0.1	44.977295
6.688300	0.1	44.991177
6.689967	0.1	44.998718
6.691633	0.1	45.011232
6.693300	0.1	45.016034
6.694967	0.1	45.030597
6.696633	0.1	45.047956
6.698300	0.1	45.059315
6.699967	0.1	45.076483
6.701633	0.1	45.077487
6.703300	0.1	45.104975
6.704967	0.1	45.135095
6.706633	0.1	45.142271
6.708300	0.1	45.170455
6.709967	0.1	45.184770
6.711633	0.1	45.198149
6.713300	0.1	45.212230
6.714967	0.1	45.247018
6.716633	0.1	45.258748
6.718300	0.1	45.284056
6.719967	0.1	45.288726
6.721633	0.1	45.325076
6.723300	0.1	45.351732
6.724967	0.1	45.382424
6.726633	0.1	45.391124
6.728300	0.1	45.411528
6.729967	0.1	45.428436
6.731633	0.1	45.437834
6.733300	0.1	45.459029
6.734967	0.1	45.492666
6.736633	0.1	45.500929
6.738300	0.1	45.523197
6.739967	0.1	45.560333
6.741633	0.1	45.599492
6.743300	0.1	45.597330
6.744967	0.1	45.629827
6.746633	0.1	45.635246
6.748300	0.1	45.671237
6.749967	0.1	45.709952
6.751633	0.1	45.723340
6.753300	0.1	45.754831
6.754967	0.1	45.779754
6.756633	0.1	45.793985
6.758300	0.1	45.818952
6.759967	0.1	45.851091
6.761633	0.1	45.869074
6.763300	0.1	45.887154
6.764967	0.1	45.908735
6.766633	0.1	45.941025
6.768300	0.1	45.960699
6.769967	0.1	45.988634
6.771633	0.1	45.992303
6.773300	0.1	46.011048
6.774967	0.1	46.038742
6.776633	0.1	46.048019
6.778300	0.1	46.095170
6.779967	0.1	46.139527
6.781633	0.1	46.172040
6.783300	0.1	46.212150
6.784967	0.1	46.239942
6.786633	0.1	46.250564
6.788300	0.1	46.278915
6.789967	0.1	46.294695
6.791633	0.1	46.333188
6.793300	0.1	46.361766
6.794967	0.1	46.396665
6.796633	0.1	46.410223
6.798300	0.1	46.445370
6.799967	0.1	46.482302
6.801633	0.1	46.533778
6.803300	0.1	46.566264
6.804967	0.1	46.620727
6.806633	0.1	46.662362
6.808300	0.1	46.716946
6.809967	0.1	46.750223
6.811633	0.1	46.795953
6.813300	0.1	46.862951
6.814967	0.1	46.912945
6.816633	0.1	46.971831
6.818300	0.1	47.033972
6.819967	0.1	47.094221
6.821633	0.1	47.162427
6.823300	0.1	47.227543
6.824967	0.1	47.296893
6.826633	0.1	47.369922
6.828300	0.1	47.461124
6.829967	0.1	47.532038
6.831633	0.1	47.639608
6.833300	0.1	47.766416
6.834967	0.1	47.893119
6.836633	0.1	48.021542
6.838300	0.1	48.174383
6.839967	0.1	48.347976
6.841633	0.1	48.565032
6.843300	0.1	48.754068
6.844967	0.1	49.009532
6.846633	0.1	49.269878
6.848300	0.1	49.588519
6.849967	0.1	49.964840
6.851633	0.1	50.369813
6.853300	0.1	50.836234
6.854967	0.1	51.372831
6.856633	0.1	51.995273
6.858300	0.1	52.729609
6.859967	0.1	53.564180
6.861633	0.1	54.489605
6.863300	0.1	55.579417
6.864967	0.1	56.808525
6.866633	0.1	58.198854
6.868300	0.1	59.786387
6.869967	0.1	61.595775
6.871633	0.1	63.658145
6.873300	0.1	65.960275
6.874967	0.1	68.532176
6.876633	0.1	71.413952
6.878300	0.1	74.597407
6.879967	0.1	78.129580
6.881633	0.1	81.993007
6.883300	0.1	86.194184
6.884967	0.1	90.740028
6.886633	0.1	95.659191
6.888300	0.1	100.873238
6.889967	0.1	106.398582
6.891633	0.1	112.172748
6.893300	0.1	118.158406
6.894967	0.1	124.322304
6.896633	0.1	130.589721
6.898300	0.1	136.865099
6.899967	0.1	143.103025
6.901633	0.1	149.206081
6.903300	0.1	155.081500
6.904967	0.1	160.634049
6.906633	0.1	165.791965
6.908300	0.1	170.448861
6.909967	0.1	174.530837
6.911633	0.1	177.978702
6.913300	0.1	180.732214
6.914967	0.1	182.727790
6.916633	0.1	184.002363
6.918300	0.1	184.445744
6.919967	0.1	184.073374
6.921633	0.1	182.968346
6.923300	0.1	181.118378
6.924967	0.1	178.574147
6.926633	0.1	175.453094
6.928300	0.1	171.808478
6.929967	0.1	167.632965
6.931633	0.1	163.069944
6.933300	0.1	158.222650
6.934967	0.1	153.170227
6.936633	0.1	147.978001
6.938300	0.1	142.766276
6.939967	0.1	137.564893
6.941633	0.1	132.496790
6.943300	0.1	127.570757
6.944967	0.1	122.869771
6.946633	0.1	118.412828
6.948300	0.1	114.200032
6.949967	0.1	110.325100
6.951633	0.1	106.770350
6.953300	0.1	103.524694
6.954967	0.1	100.588335
6.956633	0.1	97.969397
6.958300	0.1	95.669473
6.959967	0.1	93.654075
6.961633	0.1	91.932497
6.963300	0.1	90.449556
6.964967	0.1	89.224940
6.966633	0.1	88.217514
6.968300	0.1	87.424762
6.969967	0.1	86.794940
6.971633	0.1	86.332097
6.973300	0.1	86.035393
6.974967	0.1	85.855969
6.976633	0.1	85.779214
6.978300	0.1	85.803942
6.979967	0.1	85.932579
6.981633	0.1	86.150982
6.983300	0.1	86.418023
6.984967	0.1	86.780192
6.986633	0.1	87.196772
6.988300	0.1	87.669123
6.989967	0.1	88.175337
6.991633	0.1	88.737247
6.993300	0.1	89.346811
6.994967	0.1	89.996462
6.996633	0.1	90.682708
6.998300	0.1	91.433543
6.999967	0.1	92.189781
7.001633	0.1	92.950033
7.003300	0.1	93.743905
7.004967	0.1	94.595502
7.006633	0.1	95.482106
7.008300	0.1	96.401830
7.009967	0.1	97.352510
7.011633	0.1	98.330598
7.013300	0.1	99.329489
7.014967	0.1	100.331062
7.016633	0.1	101.371095
7.018300	0.1	102.448578
7.019967	0.1	103.535906
7.021633	0.1	104.675153
7.023300	0.1	105.824650
7.024967	0.1	106.991324
7.026633	0.1	108.190401
7.028300	0.1	109.411954
7.029967	0.1	110.664095
7.031633	0.1	111.915683
7.033300	0.1	113.195685
7.034967	0.1	114.480723
7.036633	0.1	115.785997
7.038300	0.1	117.139935
7.039967	0.1	118.503551
7.041633	0.1	119.903351
7.043300	0.1	121.285670
7.044967	0.1	122.703545
7.046633	0.1	124.118325
7.048300	0.1	125.595172
7.049967	0.1	127.088605
7.051633	0.1	128.560207
7.053300	0.1	130.052167
7.054967	0.1	131.564279
7.056633	0.1	133.092592
7.058300	0.1	134.646429
7.059967	0.1	136.219206
7.061633	0.1	137.802705
7.063300	0.1	139.398847
7.064967	0.1	140.990096
7.066633	0.1	142.608201
7.068300	0.1	144.234622
7.069967	0.1	145.887673
7.071633	0.1	147.531491
7.073300	0.1	149.236382
7.074967	0.1	150.905766
7.076633	0.1	152.610486
7.078300	0.1	154.319789
7.079967	0.1	156.051961
7.081633	0.1	157.780335
7.083300	0.1	159.538534
7.084967	0.1	161.302258
7.086633	0.1	163.113142
7.088300	0.1	164.871243
7.089967	0.1	166.642425
7.091633	0.1	168.436787
7.093300	0.1	170.217984
7.094967	0.1	171.998926
7.096633	0.1	173.801924
7.098300	0.1	175.604716
7.099967	0.1	177.402740
7.101633	0.1	179.195746
7.103300	0.1	181.011135
7.104967	0.1	182.792952
7.106633	0.1	184.579343
7.108300	0.1	186.362855
7.109967	0.1	188.145458
7.111633	0.1	189.947547
7.113300	0.1	191.743586
7.114967	0.1	193.505250
7.116633	0.1	195.270122
7.118300	0.1	197.021096
7.119967	0.1	198.789822
7.121633	0.1	200.502810
7.123300	0.1	202.242611
7.124967	0.1	203.950782
7.126633	0.1	205.652000
7.128300	0.1	207.351241
7.129967	0.1	209.027908
7.131633	0.1	210.676714
7.133300	0.1	212.341991
7.134967	0.1	214.003257
7.136633	0.1	215.625264
7.138300	0.1	217.222200
7.139967	0.1	218.843624
7.141633	0.1	220.420219
7.143300	0.1	221.959389
7.144967	0.1	223.473979
7.146633	0.1	224.988154
7.148300	0.1	226.499801
7.149967	0.1	228.000725
7.151633	0.1	229.428653
7.153300	0.1	230.859419
7.154967	0.1	232.258797
7.156633	0.1	233.681435
7.158300	0.1	235.025544
7.159967	0.1	236.396496
7.161633	0.1	237.744418
7.163300	0.1	239.058785
7.164967	0.1	240.381028
7.166633	0.1	241.665184
7.168300	0.1	242.966910
7.169967	0.1	244.263658
7.171633	0.1	245.526216
7.173300	0.1	246.792172
7.174967	0.1	247.976309
7.176633	0.1	249.150707
7.178300	0.1	250.302803
7.179967	0.1	251.384529
7.181633	0.1	252.455596
7.183300	0.1	253.469584
7.184967	0.1	254.465090
7.186633	0.1	255.348725
7.188300	0.1	256.224699
7.189967	0.1	257.026468
7.191633	0.1	257.792094
7.193300	0.1	258.515649
7.194967	0.1	259.200116
7.196633	0.1	259.828489
7.198300	0.1	260.373277
7.199967	0.1	260.860161
7.201633	0.1	261.306424
7.203300	0.1	261.689988
7.204967	0.1	262.001475
7.206633	0.1	262.322573
7.208300	0.1	262.666833
7.209967	0.1	262.979137
7.211633	0.1	263.387698
7.213300	0.1	263.864123
7.214967	0.1	264.423484
7.216633	0.1	265.021769
7.218300	0.1	265.637703
7.219967	0.1	266.200732
7.221633	0.1	266.661984
7.223300	0.1	266.952917
7.224967	0.1	267.019892
7.226633	0.1	266.890945
7.228300	0.1	266.525030
7.229967	0.1	265.999317
7.231633	0.1	265.402652
7.233300	0.1	264.680552
7.234967	0.1	263.871341
7.236633	0.1	263.078142
7.238300	0.1	262.220982
7.239967	0.1	261.305759
7.241633	0.1	260.408008
7.243300	0.1	259.486870
7.244967	0.1	258.548189
7.246633	0.1	257.621476
7.248300	0.1	256.665079
7.249967	0.1	255.693768
7.251633	0.1	254.735657
7.253300	0.1	253.783250
7.254967	0.1	252.835513
7.256633	0.1	251.986127
7.258300	0.1	251.164207
7.259967	0.1	250.445430
7.261633	0.1	249.799483
7.263300	0.1	249.270230
7.264967	0.1	248.822788
7.266633	0.1	248.514171
7.268300	0.1	248.390509
7.269967	0.1	248.476217
7.271633	0.1	248.835746
7.273300	0.1	249.378199
7.274967	0.1	250.043393
7.276633	0.1	250.749423
7.278300	0.1	251.290307
7.279967	0.1	251.628283
7.281633	0.1	251.596448
7.283300	0.1	251.121852
7.284967	0.1	250.247543
7.286633	0.1	249.000170
7.288300	0.1	247.448131
7.289967	0.1	245.582268
7.291633	0.1	243.574610
7.293300	0.1	241.472167
7.294967	0.1	239.258605
7.296633	0.1	237.008082
7.298300	0.1	234.767691
7.299967	0.1	232.540196
7.301633	0.1	230.306980
7.303300	0.1	228.108459
7.304967	0.1	225.937576
7.306633	0.1	223.756783
7.308300	0.1	221.619684
7.309967	0.1	219.510117
7.311633	0.1	217.458395
7.313300	0.1	215.425730
7.314967	0.1	213.464235
7.316633	0.1	211.535294
7.318300	0.1	209.655787
7.319967	0.1	207.828481
7.321633	0.1	206.064244
7.323300	0.1	204.322736
7.324967	0.1	202.625577
7.326633	0.1	200.913584
7.328300	0.1	199.230775
7.329967	0.1	197.535417
7.331633	0.1	195.827459
7.333300	0.1	194.082151
7.334967	0.1	192.341595
7.336633	0.1	190.584593
7.338300	0.1	188.781241
7.339967	0.1	187.023501
7.341633	0.1	185.264356
7.343300	0.1	183.489302
7.344967	0.1	181.766754
7.346633	0.1	180.066067
7.348300	0.1	178.410287
7.349967	0.1	176.766679
7.351633	0.1	175.196120
7.353300	0.1	173.665660
7.354967	0.1	172.195473
7.356633	0.1	170.790631
7.358300	0.1	169.449677
7.359967	0.1	168.145343
7.361633	0.1	166.879629
7.363300	0.1	165.633969
7.364967	0.1	164.361946
7.366633	0.1	163.119833
7.368300	0.1	161.855615
7.369967	0.1	160.605151
7.371633	0.1	159.344475
7.373300	0.1	158.124052
7.374967	0.1	156.909516
7.376633	0.1	155.742675
7.378300	0.1	154.580695
7.379967	0.1	153.457123
7.381633	0.1	152.366560
7.383300	0.1	151.309456
7.384967	0.1	150.284978
7.386633	0.1	149.249347
7.388300	0.1	148.250237
7.389967	0.1	147.292849
7.391633	0.1	146.309169
7.393300	0.1	145.395033
7.394967	0.1	144.482963
7.396633	0.1	143.586002
7.398300	0.1	142.687498
7.399967	0.1	141.832197
7.401633	0.1	140.968897
7.403300	0.1	140.090399
7.404967	0.1	139.238089
7.406633	0.1	138.406292
7.408300	0.1	137.543611
7.409967	0.1	136.745188
7.411633	0.1	135.969419
7.413300	0.1	135.206219
7.414967	0.1	134.490863
7.416633	0.1	133.809488
7.418300	0.1	133.127344
7.419967	0.1	132.461834
7.421633	0.1	131.815907
7.423300	0.1	131.184405
7.424967	0.1	130.517801
7.426633	0.1	129.863434
7.428300	0.1	129.213959
7.429967	0.1	128.612285
7.431633	0.1	128.024426
7.433300	0.1	127.518331
7.434967	0.1	127.158132
7.436633	0.1	126.936508
7.438300	0.1	126.946529
7.439967	0.1	127.127572
7.441633	0.1	127.498780
7.443300	0.1	127.995202
7.444967	0.1	128.478785
7.446633	0.1	128.919059
7.448300	0.1	129.200994
7.449967	0.1	129.264724
7.451633	0.1	129.059196
7.453300	0.1	128.578498
7.454967	0.1	127.872751
7.456633	0.1	126.925562
7.458300	0.1	125.882046
7.459967	0.1	124.698203
7.461633	0.1	123.462455
7.463300	0.1	122.228071
7.464967	0.1	120.993474
7.466633	0.1	119.804988
7.468300	0.1	118.651989
7.469967	0.1	117.590081
7.471633	0.1	116.560497
7.473300	0.1	115.629062
7.474967	0.1	114.740313
7.476633	0.1	113.916671
7.478300	0.1	113.138471
7.479967	0.1	112.442813
7.481633	0.1	111.776088
7.483300	0.1	111.181063
7.484967	0.1	110.581166
7.486633	0.1	110.063034
7.488300	0.1	109.547168
7.489967	0.1	109.072660
7.491633	0.1	108.625182
7.493300	0.1	108.190299
7.494967	0.1	107.790037
7.496633	0.1	107.365790
7.498300	0.1	106.983696
7.499967	0.1	106.581862
7.501633	0.1	106.236982
7.503300	0.1	105.870688
7.504967	0.1	105.534147
7.506633	0.1	105.209095
7.508300	0.1	104.887290
7.509967	0.1	104.608133
7.511633	0.1	104.326578
7.513300	0.1	104.048077
7.514967	0.1	103.715387
7.516633	0.1	103.386329
7.518300	0.1	103.071664
7.519967	0.1	102.699615
7.521633	0.1	102.358321
7.523300	0.1	102.055015
7.524967	0.1	101.751517
7.526633	0.1	101.465661
7.528300	0.1	101.247253
7.529967	0.1	101.050027
7.531633	0.1	100.875714
7.533300	0.1	100.748946
7.534967	0.1	100.622131
7.536633	0.1	100.524624
7.538300	0.1	100.376204
7.539967	0.1	100.242276
7.541633	0.1	100.095055
7.543300	0.1	99.944002
7.544967	0.1	99.768016
7.546633	0.1	99.596330
7.548300	0.1	99.392970
7.549967	0.1	99.150104
7.551633	0.1	98.881357
7.553300	0.1	98.600206
7.554967	0.1	98.285907
7.556633	0.1	97.949961
7.558300	0.1	97.656621
7.559967	0.1	97.402694
7.561633	0.1	97.204324
7.563300	0.1	97.064361
7.564967	0.1	96.968851
7.566633	0.1	96.943034
7.568300	0.1	96.921364
7.569967	0.1	96.960412
7.571633	0.1	96.978085
7.573300	0.1	96.962735
7.574967	0.1	96.915591
7.576633	0.1	96.835667
7.578300	0.1	96.683165
7.579967	0.1	96.514481
7.581633	0.1	96.318958
7.583300	0.1	96.096765
7.584967	0.1	95.853125
7.586633	0.1	95.635498
7.588300	0.1	95.374012
7.589967	0.1	95.123816
7.591633	0.1	94.861335
7.593300	0.1	94.595972
7.594967	0.1	94.307689
7.596633	0.1	93.975855
7.598300	0.1	93.634380
7.599967	0.1	93.280561
7.601633	0.1	92.893834
7.603300	0.1	92.530766
7.604967	0.1	92.195401
7.606633	0.1	91.823032
7.608300	0.1	91.480346
7.609967	0.1	91.116566
7.611633	0.1	90.758173
7.613300	0.1	90.439534
7.614967	0.1	90.134470
7.616633	0.1	89.884447
7.618300	0.1	89.641442
7.619967	0.1	89.424083
7.621633	0.1	89.243021
7.623300	0.1	89.099102
7.624967	0.1	88.987485
7.626633	0.1	88.865632
7.628300	0.1	88.768708
7.629967	0.1	88.672948
7.631633	0.1	88.589481
7.633300	0.1	88.517600
7.634967	0.1	88.479628
7.636633	0.1	88.458588
7.638300	0.1	88.415918
7.639967	0.1	88.398719
7.641633	0.1	88.371355
7.643300	0.1	88.339972
7.644967	0.1	88.316858
7.646633	0.1	88.281293
7.648300	0.1	88.159561
7.649967	0.1	88.050201
7.651633	0.1	87.893690
7.653300	0.1	87.749524
7.654967	0.1	87.589646
7.656633	0.1	87.461538
7.658300	0.1	87.393705
7.659967	0.1	87.333199
7.661633	0.1	87.305419
7.663300	0.1	87.302424
7.664967	0.1	87.286720
7.666633	0.1	87.270138
7.668300	0.1	87.175962
7.669967	0.1	87.081516
7.671633	0.1	86.938592
7.673300	0.1	86.770541
7.674967	0.1	86.613240
7.676633	0.1	86.405742
7.678300	0.1	86.186748
7.679967	0.1	85.966453
7.681633	0.1	85.731011
7.683300	0.1	85.487300
7.684967	0.1	85.225651
7.686633	0.1	84.996531
7.688300	0.1	84.775441
7.689967	0.1	84.540381
7.691633	0.1	84.331354
7.693300	0.1	84.151084
7.694967	0.1	83.983290
7.696633	0.1	83.858020
7.698300	0.1	83.842481
7.699967	0.1	83.884855
7.701633	0.1	84.011584
7.703300	0.1	84.275663
7.704967	0.1	84.678141
7.706633	0.1	85.296559
7.708300	0.1	86.065512
7.709967	0.1	87.016028
7.711633	0.1	88.074819
7.713300	0.1	89.192866
7.714967	0.1	90.279531
7.716633	0.1	91.271107
7.718300	0.1	92.035674
7.719967	0.1	92.560532
7.721633	0.1	92.802962
7.723300	0.1	92.788112
7.724967	0.1	92.476972
7.726633	0.1	91.965888
7.728300	0.1	91.280976
7.729967	0.1	90.452773
7.731633	0.1	89.527888
7.733300	0.1	88.570823
7.734967	0.1	87.598738
7.736633	0.1	86.665414
7.738300	0.1	85.742246
7.739967	0.1	84.922566
7.741633	0.1	84.180049
7.743300	0.1	83.515496
7.744967	0.1	82.927297
7.746633	0.1	82.401431
7.748300	0.1	81.925887
7.749967	0.1	81.565105
7.751633	0.1	81.295225
7.753300	0.1	81.085694
7.754967	0.1	80.956462
7.756633	0.1	80.844891
7.758300	0.1	80.771299
7.759967	0.1	80.676867
7.761633	0.1	80.563806
7.763300	0.1	80.440345
7.764967	0.1	80.260716
7.766633	0.1	80.044983
7.768300	0.1	79.817298
7.769967	0.1	79.577700
7.771633	0.1	79.352958
7.773300	0.1	79.097765
7.774967	0.1	78.851818
7.776633	0.1	78.620573
7.778300	0.1	78.398558
7.779967	0.1	78.174512
7.781633	0.1	77.945775
7.783300	0.1	77.737191
7.784967	0.1	77.497214
7.786633	0.1	77.301171
7.788300	0.1	77.125208
7.789967	0.1	76.966678
7.791633	0.1	76.816712
7.793300	0.1	76.702220
7.794967	0.1	76.637390
7.796633	0.1	76.654157
7.798300	0.1	76.686625
7.799967	0.1	76.780841
7.801633	0.1	76.899497
7.803300	0.1	77.082113
7.804967	0.1	77.276251
7.806633	0.1	77.493751
7.808300	0.1	77.709652
7.809967	0.1	77.935167
7.811633	0.1	78.135463
7.813300	0.1	78.326400
7.814967	0.1	78.544806
7.816633	0.1	78.733151
7.818300	0.1	78.914971
7.819967	0.1	79.054148
7.821633	0.1	79.203387
7.823300	0.1	79.302117
7.824967	0.1	79.341048
7.826633	0.1	79.334856
7.828300	0.1	79.268045
7.829967	0.1	79.186586
7.831633	0.1	79.056539
7.833300	0.1	78.926765
7.834967	0.1	78.795912
7.836633	0.1	78.666041
7.838300	0.1	78.527162
7.839967	0.1	78.390255
7.841633	0.1	78.248658
7.843300	0.1	78.114418
7.844967	0.1	77.939116
7.846633	0.1	77.779321
7.848300	0.1	77.604329
7.849967	0.1	77.428778
7.851633	0.1	77.263937
7.853300	0.1	77.109338
7.854967	0.1	76.952939
7.856633	0.1	76.807901
7.858300	0.1	76.724081
7.859967	0.1	76.708478
7.861633	0.1	76.732427
7.863300	0.1	76.817003
7.864967	0.1	77.010586
7.866633	0.1	77.251940
7.868300	0.1	77.540287
7.869967	0.1	77.834297
7.871633	0.1	78.110979
7.873300	0.1	78.322061
7.874967	0.1	78.450707
7.876633	0.1	78.513921
7.878300	0.1	78.529095
7.879967	0.1	78.494461
7.881633	0.1	78.415959
7.883300	0.1	78.331107
7.884967	0.1	78.235220
7.886633	0.1	78.153856
7.888300	0.1	78.101721
7.889967	0.1	78.067938
7.891633	0.1	78.007376
7.893300	0.1	77.951758
7.894967	0.1	77.877128
7.896633	0.1	77.766081
7.898300	0.1	77.671248
7.899967	0.1	77.550732
7.901633	0.1	77.416393
7.903300	0.1	77.296833
7.904967	0.1	77.199871
7.906633	0.1	77.127170
7.908300	0.1	77.087526
7.909967	0.1	77.060657
7.911633	0.1	77.037360
7.913300	0.1	77.019689
7.914967	0.1	77.014486
7.916633	0.1	76.993621
7.918300	0.1	76.981524
7.919967	0.1	76.973096
7.921633	0.1	76.927323
7.923300	0.1	76.915767
7.924967	0.1	76.922902
7.926633	0.1	76.970523
7.928300	0.1	77.063105
7.929967	0.1	77.214498
7.931633	0.1	77.443617
7.933300	0.1	77.738711
7.934967	0.1	78.092473
7.936633	0.1	78.497876
7.938300	0.1	78.926302
7.939967	0.1	79.354237
7.941633	0.1	79.808532
7.943300	0.1	80.236807
7.944967	0.1	80.651836
7.946633	0.1	81.032697
7.948300	0.1	81.412274
7.949967	0.1	81.750118
7.951633	0.1	82.070555
7.953300	0.1	82.350156
7.954967	0.1	82.632392
7.956633	0.1	82.870220
7.958300	0.1	83.080635
7.959967	0.1	83.244265
7.961633	0.1	83.361869
7.963300	0.1	83.432361
7.964967	0.1	83.417626
7.966633	0.1	83.323182
7.968300	0.1	83.120726
7.969967	0.1	82.797754
7.971633	0.1	82.421156
7.973300	0.1	81.954289
7.974967	0.1	81.468332
7.976633	0.1	80.972226
7.978300	0.1	80.451353
7.979967	0.1	79.980315
7.981633	0.1	79.552657
7.983300	0.1	79.169426
7.984967	0.1	78.800264
7.986633	0.1	78.469626
7.988300	0.1	78.191235
7.989967	0.1	77.884274
7.991633	0.1	77.595749
7.993300	0.1	77.320804
7.994967	0.1	77.041441
7.996633	0.1	76.741033
7.998300	0.1	76.450001
7.999967	0.1	76.146170
8.001633	0.1	75.834378
8.003300	0.1	75.530036
8.004967	0.1	75.204818
8.006633	0.1	74.889157
8.008300	0.1	74.585873
8.009967	0.1	74.318861
8.011633	0.1	74.053618
8.013300	0.1	73.847345
8.014967	0.1	73.647756
8.016633	0.1	73.467519
8.018300	0.1	73.284470
8.019967	0.1	73.107738
8.021633	0.1	72.958036
8.023300	0.1	72.813414
8.024967	0.1	72.692588
8.026633	0.1	72.592548
8.028300	0.1	72.519386
8.029967	0.1	72.451065
8.031633	0.1	72.411211
8.033300	0.1	72.391232
8.034967	0.1	72.383959
8.036633	0.1	72.408675
8.038300	0.1	72.404646
8.039967	0.1	72.415714
8.041633	0.1	72.438478
8.043300	0.1	72.455176
8.044967	0.1	72.459182
8.046633	0.1	72.453373
8.048300	0.1	72.470784
8.049967	0.1	72.463942
8.051633	0.1	72.481253
8.053300	0.1	72.507911
8.054967	0.1	72.501598
8.056633	0.1	72.514317
8.058300	0.1	72.543207
8.059967	0.1	72.584898
8.061633	0.1	72.632507
8.063300	0.1	72.737241
8.064967	0.1	72.830750
8.066633	0.1	72.960722
8.068300	0.1	73.139235
8.069967	0.1	73.400407
8.071633	0.1	73.772512
8.073300	0.1	74.328057
8.074967	0.1	75.147856
8.076633	0.1	76.264476
8.078300	0.1	77.753956
8.079967	0.1	79.552076
8.081633	0.1	81.663616
8.083300	0.1	84.002877
8.084967	0.1	86.412801
8.086633	0.1	88.832538
8.088300	0.1	91.154316
8.089967	0.1	93.239150
8.091633	0.1	95.033705
8.093300	0.1	96.511640
8.094967	0.1	97.507368
8.096633	0.1	98.022806
8.098300	0.1	98.028227
8.099967	0.1	97.536521
8.101633	0.1	96.601520
8.103300	0.1	95.326910
8.104967	0.1	93.792238
8.106633	0.1	92.096309
8.108300	0.1	90.319203
8.109967	0.1	88.552820
8.111633	0.1	86.824277
8.113300	0.1	85.209460
8.114967	0.1	83.705829
8.116633	0.1	82.360822
8.118300	0.1	81.163151
8.119967	0.1	80.095855
8.121633	0.1	79.171307
8.123300	0.1	78.362553
8.124967	0.1	77.646021
8.126633	0.1	77.037162
8.128300	0.1	76.523364
8.129967	0.1	76.061576
8.131633	0.1	75.642576
8.133300	0.1	75.274147
8.134967	0.1	74.932617
8.136633	0.1	74.638626
8.138300	0.1	74.396806
8.139967	0.1	74.195648
8.141633	0.1	74.025246
8.143300	0.1	73.975865
8.144967	0.1	73.972133
8.146633	0.1	74.063041
8.148300	0.1	74.254540
8.149967	0.1	74.565509
8.151633	0.1	74.985317
8.153300	0.1	75.464132
8.154967	0.1	76.023170
8.156633	0.1	76.573129
8.158300	0.1	77.111769
8.159967	0.1	77.571726
8.161633	0.1	77.919305
8.163300	0.1	78.165434
8.164967	0.1	78.274143
8.166633	0.1	78.287095
8.168300	0.1	78.195651
8.169967	0.1	77.980007
8.171633	0.1	77.710907
8.173300	0.1	77.429052
8.174967	0.1	77.117007
8.176633	0.1	76.793618
8.178300	0.1	76.443564
8.179967	0.1	76.115815
8.181633	0.1	75.801982
8.183300	0.1	75.495371
8.184967	0.1	75.234455
8.186633	0.1	74.958177
8.188300	0.1	74.689381
8.189967	0.1	74.463368
8.191633	0.1	74.241520
8.193300	0.1	74.019956
8.194967	0.1	73.809399
8.196633	0.1	73.607172
8.198300	0.1	73.418088
8.199967	0.1	73.241588
8.201633	0.1	73.047661
8.203300	0.1	72.881544
8.204967	0.1	72.739961
8.206633	0.1	72.600374
8.208300	0.1	72.494622
8.209967	0.1	72.425086
8.211633	0.1	72.347355
8.213300	0.1	72.284010
8.214967	0.1	72.271621
8.216633	0.1	72.255850
8.218300	0.1	72.253747
8.219967	0.1	72.237942
8.221633	0.1	72.256316
8.223300	0.1	72.260002
8.224967	0.1	72.261449
8.226633	0.1	72.268768
8.228300	0.1	72.270719
8.229967	0.1	72.289062
8.231633	0.1	72.252042
8.233300	0.1	72.235332
8.234967	0.1	72.206543
8.236633	0.1	72.158350
8.238300	0.1	72.110072
8.239967	0.1	72.068865
8.241633	0.1	72.019132
8.243300	0.1	71.971290
8.244967	0.1	71.900482
8.246633	0.1	71.845473
8.248300	0.1	71.799525
8.249967	0.1	71.749156
8.251633	0.1	71.704847
8.253300	0.1	71.665832
8.254967	0.1	71.621325
8.256633	0.1	71.597159
8.258300	0.1	71.549947
8.259967	0.1	71.498265
8.261633	0.1	71.468835
8.263300	0.1	71.414807
8.264967	0.1	71.387241
8.266633	0.1	71.361497
8.268300	0.1	71.313281
8.269967	0.1	71.284263
8.271633	0.1	71.252320
8.273300	0.1	71.201717
8.274967	0.1	71.191335
8.276633	0.1	71.160432
8.278300	0.1	71.160317
8.279967	0.1	71.161614
8.281633	0.1	71.136872
8.283300	0.1	71.144289
8.284967	0.1	71.138733
8.286633	0.1	71.157713
8.288300	0.1	71.168454
8.289967	0.1	71.204232
8.291633	0.1	71.233837
8.293300	0.1	71.258306
8.294967	0.1	71.302560
8.296633	0.1	71.342183
8.298300	0.1	71.382943
8.299967	0.1	71.459987
8.301633	0.1	71.544441
8.303300	0.1	71.645420
8.304967	0.1	71.776729
8.306633	0.1	71.894374
8.308300	0.1	72.029666
8.309967	0.1	72.167532
8.311633	0.1	72.281687
8.313300	0.1	72.395038
8.314967	0.1	72.465787
8.316633	0.1	72.539329
8.318300	0.1	72.558746
8.319967	0.1	72.592962
8.321633	0.1	72.581679
8.323300	0.1	72.568659
8.324967	0.1	72.522871
8.326633	0.1	72.464574
8.328300	0.1	72.391099
8.329967	0.1	72.304771
8.331633	0.1	72.188946
8.333300	0.1	72.098235
8.334967	0.1	71.980314
8.336633	0.1	71.885766
8.338300	0.1	71.800506
8.339967	0.1	71.712905
8.341633	0.1	71.669530
8.343300	0.1	71.609099
8.344967	0.1	71.561807
8.346633	0.1	71.520826
8.348300	0.1	71.477239
8.349967	0.1	71.461346
8.351633	0.1	71.436063
8.353300	0.1	71.414858
8.354967	0.1	71.417914
8.356633	0.1	71.412010
8.358300	0.1	71.386561
8.359967	0.1	71.408986
8.361633	0.1	71.427239
8.363300	0.1	71.454462
8.364967	0.1	71.507383
8.366633	0.1	71.549718
8.368300	0.1	71.607584
8.369967	0.1	71.657068
8.371633	0.1	71.708632
8.373300	0.1	71.786294
8.374967	0.1	71.841254
8.376633	0.1	71.892781
8.378300	0.1	71.935330
8.379967	0.1	71.970120
8.381633	0.1	72.007955
8.383300	0.1	72.019229
8.384967	0.1	72.038089
8.386633	0.1	72.058860
8.388300	0.1	72.119396
8.389967	0.1	72.168038
8.391633	0.1	72.230371
8.393300	0.1	72.279842
8.394967	0.1	72.352429
8.396633	0.1	72.439422
8.398300	0.1	72.525546
8.399967	0.1	72.634652
8.401633	0.1	72.739688
8.403300	0.1	72.865061
8.404967	0.1	72.984588
8.406633	0.1	73.087062
8.408300	0.1	73.211211
8.409967	0.1	73.293382
8.411633	0.1	73.402547
8.413300	0.1	73.478613
8.414967	0.1	73.564381
8.416633	0.1	73.650843
8.418300	0.1	73.717806
8.419967	0.1	73.786738
8.421633	0.1	73.886661
8.423300	0.1	73.974217
8.424967	0.1	74.078202
8.426633	0.1	74.179189
8.428300	0.1	74.280658
8.429967	0.1	74.399409
8.431633	0.1	74.546243
8.433300	0.1	74.663104
8.434967	0.1	74.792253
8.436633	0.1	74.940389
8.438300	0.1	75.065975
8.439967	0.1	75.222807
8.441633	0.1	75.397715
8.443300	0.1	75.568028
8.444967	0.1	75.722236
8.446633	0.1	75.893711
8.448300	0.1	76.050205
8.449967	0.1	76.242510
8.451633	0.1	76.441669
8.453300	0.1	76.642032
8.454967	0.1	76.833140
8.456633	0.1	77.031757
8.458300	0.1	77.225543
8.459967	0.1	77.428059
8.461633	0.1	77.614773
8.463300	0.1	77.810711
8.464967	0.1	78.018627
8.466633	0.1	78.233113
8.468300	0.1	78.447144
8.469967	0.1	78.656332
8.471633	0.1	78.866908
8.473300	0.1	79.097519
8.474967	0.1	79.318166
8.476633	0.1	79.556479
8.478300	0.1	79.792792
8.479967	0.1	80.048845
8.481633	0.1	80.301360
8.483300	0.1	80.545840
8.484967	0.1	80.800813
8.486633	0.1	81.059297
8.488300	0.1	81.326430
8.489967	0.1	81.611211
8.491633	0.1	81.892463
8.493300	0.1	82.179045
8.494967	0.1	82.484191
8.496633	0.1	82.790321
8.498300	0.1	83.113400
8.499967	0.1	83.447085
8.501633	0.1	83.765138
8.503300	0.1	84.130832
8.504967	0.1	84.487680
8.506633	0.1	84.870566
8.508300	0.1	85.229503
8.509967	0.1	85.630608
8.511633	0.1	86.006997
8.513300	0.1	86.388924
8.514967	0.1	86.813466
8.516633	0.1	87.199225
8.518300	0.1	87.592672
8.519967	0.1	88.000460
8.521633	0.1	88.378977
8.523300	0.1	88.777460
8.524967	0.1	89.185953
8.526633	0.1	89.601943
8.528300	0.1	90.030702
8.529967	0.1	90.471373
8.531633	0.1	90.904240
8.533300	0.1	91.339655
8.534967	0.1	91.759841
8.536633	0.1	92.231913
8.538300	0.1	92.702076
8.539967	0.1	93.143097
8.541633	0.1	93.607291
8.543300	0.1	94.086025
8.544967	0.1	94.569674
8.546633	0.1	95.037192
8.548300	0.1	95.513254
8.549967	0.1	96.009430
8.551633	0.1	96.513861
8.553300	0.1	97.013994
8.554967	0.1	97.519755
8.556633	0.1	98.049923
8.558300	0.1	98.589032
8.559967	0.1	99.137142
8.561633	0.1	99.687861
8.563300	0.1	100.241551
8.564967	0.1	100.814021
8.566633	0.1	101.378091
8.568300	0.1	101.961870
8.569967	0.1	102.531344
8.571633	0.1	103.116932
8.573300	0.1	103.682887
8.574967	0.1	104.266442
8.576633	0.1	104.849557
8.578300	0.1	105.435881
8.579967	0.1	105.998344
8.581633	0.1	106.587309
8.583300	0.1	107.160416
8.584967	0.1	107.700169
8.586633	0.1	108.251084
8.588300	0.1	108.796899
8.589967	0.1	109.342878
8.591633	0.1	109.881646
8.593300	0.1	110.412969
8.594967	0.1	110.950160
8.596633	0.1	111.503918
8.598300	0.1	112.001841
8.599967	0.1	112.490139
8.601633	0.1	113.026653
8.603300	0.1	113.531714
8.604967	0.1	114.034055
8.606633	0.1	114.545546
8.608300	0.1	115.066255
8.609967	0.1	115.568150
8.611633	0.1	116.057188
8.613300	0.1	116.556439
8.614967	0.1	117.021680
8.616633	0.1	117.494033
8.618300	0.1	117.958053
8.619967	0.1	118.399132
8.621633	0.1	118.866320
8.623300	0.1	119.326219
8.624967	0.1	119.750593
8.626633	0.1	120.176503
8.628300	0.1	120.575040
8.629967	0.1	120.976648
8.631633	0.1	121.361497
8.633300	0.1	121.739660
8.634967	0.1	122.123727
8.636633	0.1	122.473418
8.638300	0.1	122.810168
8.639967	0.1	123.142660
8.641633	0.1	123.433863
8.643300	0.1	123.742110
8.644967	0.1	124.006980
8.646633	0.1	124.289375
8.648300	0.1	124.554555
8.649967	0.1	124.802811
8.651633	0.1	125.027068
8.653300	0.1	125.211803
8.654967	0.1	125.418442
8.656633	0.1	125.594461
8.658300	0.1	125.735745
8.659967	0.1	125.885020
8.661633	0.1	126.001771
8.663300	0.1	126.061313
8.664967	0.1	126.138306
8.666633	0.1	126.178963
8.668300	0.1	126.190897
8.669967	0.1	126.187789
8.671633	0.1	126.147040
8.673300	0.1	126.107967
8.674967	0.1	126.035192
8.676633	0.1	125.942705
8.678300	0.1	125.849193
8.679967	0.1	125.732889
8.681633	0.1	125.551298
8.683300	0.1	125.387257
8.684967	0.1	125.182337
8.686633	0.1	124.962884
8.688300	0.1	124.723743
8.689967	0.1	124.468879
8.691633	0.1	124.178025
8.693300	0.1	123.869215
8.694967	0.1	123.537219
8.696633	0.1	123.199381
8.698300	0.1	122.835644
8.699967	0.1	122.436347
8.701633	0.1	122.044142
8.703300	0.1	121.618813
8.704967	0.1	121.164306
8.706633	0.1	120.685125
8.708300	0.1	120.168483
8.709967	0.1	119.652017
8.711633	0.1	119.136455
8.713300	0.1	118.603583
8.714967	0.1	118.038980
8.716633	0.1	117.452856
8.718300	0.1	116.833747
8.719967	0.1	116.195067
8.721633	0.1	115.575845
8.723300	0.1	114.923285
8.724967	0.1	114.243295
8.726633	0.1	113.564145
8.728300	0.1	112.846677
8.729967	0.1	112.146725
8.731633	0.1	111.442054
8.733300	0.1	110.709959
8.734967	0.1	109.984049
8.736633	0.1	109.251191
8.738300	0.1	108.522119
8.739967	0.1	107.787501
8.741633	0.1	107.034458
8.743300	0.1	106.279870
8.744967	0.1	105.542430
8.746633	0.1	104.800175
8.748300	0.1	104.071415
8.749967	0.1	103.304223
8.751633	0.1	102.494383
8.753300	0.1	101.688370
8.754967	0.1	100.848715
8.756633	0.1	100.029335
8.758300	0.1	99.151595
8.759967	0.1	98.269652
8.761633	0.1	97.353585
8.763300	0.1	96.398081
8.764967	0.1	95.459757
8.766633	0.1	94.483691
8.768300	0.1	93.494880
8.769967	0.1	92.517593
8.771633	0.1	91.508102
8.773300	0.1	90.468192
8.774967	0.1	89.417273
8.776633	0.1	88.374593
8.778300	0.1	87.338084
8.779967	0.1	86.286920
8.781633	0.1	85.246651
8.783300	0.1	84.177222
8.784967	0.1	83.102749
8.786633	0.1	82.011026
8.788300	0.1	80.937474
8.789967	0.1	79.832834
8.791633	0.1	78.736875
8.793300	0.1	77.639933
8.794967	0.1	76.540126
8.796633	0.1	75.413012
8.798300	0.1	74.284442
8.799967	0.1	73.136323
8.801633	0.1	72.005957
8.803300	0.1	70.855717
8.804967	0.1	69.725780
8.806633	0.1	68.571978
8.808300	0.1	67.399315
8.809967	0.1	66.264488
8.811633	0.1	65.117439
8.813300	0.1	63.943321
8.814967	0.1	62.778490
8.816633	0.1	61.612257
8.818300	0.1	60.423451
8.819967	0.1	59.265060
8.821633	0.1	58.093883
8.823300	0.1	56.941379
8.824967	0.1	55.778906
8.826633	0.1	54.630208
8.828300	0.1	53.468009
8.829967	0.1	52.326426
8.831633	0.1	51.177697
8.833300	0.1	50.050369
8.834967	0.1	48.920655
8.836633	0.1	47.796661
8.838300	0.1	46.680437
8.839967	0.1	45.571618
8.841633	0.1	44.467680
8.843300	0.1	43.400751
8.844967	0.1	42.326778
8.846633	0.1	41.222245
8.848300	0.1	40.166057
8.849967	0.1	39.117223
8.851633	0.1	38.080942
8.853300	0.1	37.030673
8.854967	0.1	36.002827
8.856633	0.1	34.976433
8.858300	0.1	33.980518
8.859967	0.1	32.978623
8.861633	0.1	31.976016
8.863300	0.1	30.986417
8.864967	0.1	30.005428
8.866633	0.1	29.037348
8.868300	0.1	28.084774
8.869967	0.1	27.119658
8.871633	0.1	26.173642
8.873300	0.1	25.252302
8.874967	0.1	24.324985
8.876633	0.1	23.412631
8.878300	0.1	22.499989
8.879967	0.1	21.619995
8.881633	0.1	20.707206
8.883300	0.1	19.816877
8.884967	0.1	18.933327
8.886633	0.1	18.055191
8.888300	0.1	17.176767
8.889967	0.1	16.300423
8.891633	0.1	15.432111
8.893300	0.1	14.569537
8.894967	0.1	13.709082
8.896633	0.1	12.882051
8.898300	0.1	12.040450
8.899967	0.1	11.207339
8.901633	0.1	10.361017
8.903300	0.1	9.552539
8.904967	0.1	8.730962
8.906633	0.1	7.921979
8.908300	0.1	7.096032
8.909967	0.1	6.309307
8.911633	0.1	5.516891
8.913300	0.1	4.731664
8.914967	0.1	3.959561
8.916633	0.1	3.200948
8.918300	0.1	2.430848
8.919967	0.1	1.675048
8.921633	0.1	0.920614
8.923300	0.1	0.199012
8.924967	0.1	-0.539437
8.926633	0.1	-1.268913
8.928300	0.1	-1.964382
8.929967	0.1	-2.665028
8.931633	0.1	-3.362163
8.933300	0.1	-4.053272
8.934967	0.1	-4.736092
8.936633	0.1	-5.383694
8.938300	0.1	-6.025998
8.939967	0.1	-6.663002
8.941633	0.1	-7.285233
8.943300	0.1	-7.896596
8.944967	0.1	-8.497613
8.946633	0.1	-9.116675
8.948300	0.1	-9.694113
8.949967	0.1	-10.264284
8.951633	0.1	-10.820139
8.953300	0.1	-11.352412
8.954967	0.1	-11.895014
8.956633	0.1	-12.438191
8.958300	0.1	-12.951531
8.959967	0.1	-13.477911
8.961633	0.1	-13.981951
8.963300	0.1	-14.459876
8.964967	0.1	-14.929083
8.966633	0.1	-15.385931
8.968300	0.1	-15.847402
8.969967	0.1	-16.292915
8.971633	0.1	-16.713807
8.973300	0.1	-17.138436
8.974967	0.1	-17.551496
8.976633	0.1	-17.944987
8.978300	0.1	-18.346976
8.979967	0.1	-18.721149
8.981633	0.1	-19.101533
8.983300	0.1	-19.452371
8.984967	0.1	-19.811410
8.986633	0.1	-20.149207
8.988300	0.1	-20.497258
8.989967	0.1	-20.830856
8.991633	0.1	-21.148457
8.993300	0.1	-21.461977
8.994967	0.1	-21.759022
8.996633	0.1	-22.027355
8.998300	0.1	-22.314228
8.999967	0.1	-22.592429
9.001633	0.1	-22.875535
9.003300	0.1	-23.146965
9.004967	0.1	-23.403611
9.006633	0.1	-23.656305
9.008300	0.1	-23.896590
9.009967	0.1	-24.127609
9.011633	0.1	-24.364536
9.013300	0.1	-24.575141
9.014967	0.1	-24.782920
9.016633	0.1	-24.992701
9.018300	0.1	-25.200023
9.019967	0.1	-25.404923
9.021633	0.1	-25.599353
9.023300	0.1	-25.792900
9.024967	0.1	-25.972761
9.026633	0.1	-26.150438
9.028300	0.1	-26.312153
9.029967	0.1	-26.476967
9.031633	0.1	-26.655175
9.033300	0.1	-26.822598
9.034967	0.1	-26.985775
9.036633	0.1	-27.110763
9.038300	0.1	-27.271788
9.039967	0.1	-27.394961
9.041633	0.1	-27.529482
9.043300	0.1	-27.651964
9.044967	0.1	-27.773485
9.046633	0.1	-27.881567
9.048300	0.1	-28.002318
9.049967	0.1	-28.123456
9.051633	0.1	-28.214777
9.053300	0.1	-28.318579
9.054967	0.1	-28.405240
9.056633	0.1	-28.502123
9.058300	0.1	-28.575778
9.059967	0.1	-28.643217
9.061633	0.1	-28.723356
9.063300	0.1	-28.806798
9.064967	0.1	-28.893366
9.066633	0.1	-28.978766
9.068300	0.1	-29.076036
9.069967	0.1	-29.156116
9.071633	0.1	-29.237823
9.073300	0.1	-29.311467
9.074967	0.1	-29.386014
9.076633	0.1	-29.441052
9.078300	0.1	-29.494290
9.079967	0.1	-29.537634
9.081633	0.1	-29.545089
9.083300	0.1	-29.535091
9.084967	0.1	-29.543844
9.086633	0.1	-29.561472
9.088300	0.1	-29.555923
9.089967	0.1	-29.554246
9.091633	0.1	-29.552422
9.093300	0.1	-29.550627
9.094967	0.1	-29.552128
9.096633	0.1	-29.563574
9.098300	0.1	-29.571222
9.099967	0.1	-29.607812
9.101633	0.1	-29.630088
9.103300	0.1	-29.640624
9.104967	0.1	-29.664596
9.106633	0.1	-29.693619
9.108300	0.1	-29.713426
9.109967	0.1	-29.734960
9.111633	0.1	-29.727851
9.113300	0.1	-29.726116
9.114967	0.1	-29.714686
9.116633	0.1	-29.713311
9.118300	0.1	-29.701351
9.119967	0.1	-29.690932
9.121633	0.1	-29.661932
9.123300	0.1	-29.653383
9.124967	0.1	-29.621665
9.126633	0.1	-29.593541
9.128300	0.1	-29.554844
9.129967	0.1	-29.523517
9.131633	0.1	-29.496652
9.133300	0.1	-29.446560
9.134967	0.1	-29.422508
9.136633	0.1	-29.397541
9.138300	0.1	-29.371757
9.139967	0.1	-29.333959
9.141633	0.1	-29.307976
9.143300	0.1	-29.280207
9.144967	0.1	-29.224485
9.146633	0.1	-29.194127
9.148300	0.1	-29.188434
9.149967	0.1	-29.159595
9.151633	0.1	-29.134949
9.153300	0.1	-29.116429
9.154967	0.1	-29.090817
9.156633	0.1	-29.053958
9.158300	0.1	-29.028508
9.159967	0.1	-28.997372
9.161633	0.1	-28.952758
9.163300	0.1	-28.907483
9.164967	0.1	-28.889624
9.166633	0.1	-28.861296
9.168300	0.1	-28.841201
9.169967	0.1	-28.792345
9.171633	0.1	-28.760432
9.173300	0.1	-28.735055
9.174967	0.1	-28.696834
9.176633	0.1	-28.657325
9.178300	0.1	-28.621900
9.179967	0.1	-28.587043
9.181633	0.1	-28.549477
9.183300	0.1	-28.510788
9.184967	0.1	-28.482203
9.186633	0.1	-28.438696
9.188300	0.1	-28.397368
9.189967	0.1	-28.360638
9.191633	0.1	-28.312268
9.193300	0.1	-28.271976
9.194967	0.1	-28.230105
9.196633	0.1	-28.201046
9.198300	0.1	-28.153218
9.199967	0.1	-28.113011
9.201633	0.1	-28.072550
9.203300	0.1	-28.022188
9.204967	0.1	-27.956750
9.206633	0.1	-27.914846
9.208300	0.1	-27.872124
9.209967	0.1	-27.821255
9.211633	0.1	-27.769674
9.213300	0.1	-27.745112
9.214967	0.1	-27.708650
9.216633	0.1	-27.686000
9.218300	0.1	-27.655103
9.219967	0.1	-27.623649
9.221633	0.1	-27.596450
9.223300	0.1	-27.571589
9.224967	0.1	-27.530472
9.226633	0.1	-27.512901
9.228300	0.1	-27.473387
9.229967	0.1	-27.444871
9.231633	0.1	-27.417160
9.233300	0.1	-27.382205
9.234967	0.1	-27.331874
9.236633	0.1	-27.311186
9.238300	0.1	-27.273389
9.239967	0.1	-27.229641
9.241633	0.1	-27.219243
9.243300	0.1	-27.185638
9.244967	0.1	-27.136919
9.246633	0.1	-27.111182
9.248300	0.1	-27.084113
9.249967	0.1	-27.038044
9.251633	0.1	-27.019757
9.253300	0.1	-27.007491
9.254967	0.1	-26.980196
9.256633	0.1	-26.950194
9.258300	0.1	-26.924530
9.259967	0.1	-26.904636
9.261633	0.1	-26.876864
9.263300	0.1	-26.858776
9.264967	0.1	-26.830261
9.266633	0.1	-26.810848
9.268300	0.1	-26.802254
9.269967	0.1	-26.775514
9.271633	0.1	-26.735258
9.273300	0.1	-26.699951
9.274967	0.1	-26.669496
9.276633	0.1	-26.646065
9.278300	0.1	-26.624040
9.279967	0.1	-26.584811
9.281633	0.1	-26.551862
9.283300	0.1	-26.522995
9.284967	0.1	-26.481915
9.286633	0.1	-26.472338
9.288300	0.1	-26.437215
9.289967	0.1	-26.413507
9.291633	0.1	-26.399854
9.293300	0.1	-26.378776
9.294967	0.1	-26.367527
9.296633	0.1	-26.357404
9.298300	0.1	-26.335413
9.299967	0.1	-26.312598
9.301633	0.1	-26.297231
9.303300	0.1	-26.280728
9.304967	0.1	-26.271533
9.306633	0.1	-26.263381
9.308300	0.1	-26.256999
9.309967	0.1	-26.246239
9.311633	0.1	-26.244595
9.313300	0.1	-26.234090
9.314967	0.1	-26.231944
9.316633	0.1	-26.233485
9.318300	0.1	-26.229134
9.319967	0.1	-26.232003
9.321633	0.1	-26.223850
9.323300	0.1	-26.208275
9.324967	0.1	-26.205275
9.326633	0.1	-26.229637
9.328300	0.1	-26.225717
9.329967	0.1	-26.224065
9.331633	0.1	-26.199328
9.333300	0.1	-26.195462
9.334967	0.1	-26.170631
9.336633	0.1	-26.182473
9.338300	0.1	-26.170399
9.339967	0.1	-26.183196
9.341633	0.1	-26.174240
9.343300	0.1	-26.166649
9.344967	0.1	-26.158206
9.346633	0.1	-26.156302
9.348300	0.1	-26.164595
9.349967	0.1	-26.176684
9.351633	0.1	-26.169911
9.353300	0.1	-26.162108
9.354967	0.1	-26.159757
9.356633	0.1	-26.149211
9.358300	0.1	-26.140746
9.359967	0.1	-26.144986
9.361633	0.1	-26.172754
9.363300	0.1	-26.162500
9.364967	0.1	-26.162097
9.366633	0.1	-26.159728
9.368300	0.1	-26.168481
9.369967	0.1	-26.170765
9.371633	0.1	-26.172543
9.373300	0.1	-26.177933
9.374967	0.1	-26.184550
9.376633	0.1	-26.206236
9.378300	0.1	-26.200994
9.379967	0.1	-26.203180
9.381633	0.1	-26.201038
9.383300	0.1	-26.226667
9.384967	0.1	-26.232684
9.386633	0.1	-26.250228
9.388300	0.1	-26.266144
9.389967	0.1	-26.280068
9.391633	0.1	-26.277741
9.393300	0.1	-26.302602
9.394967	0.1	-26.323620
9.396633	0.1	-26.323476
9.398300	0.1	-26.329747
9.399967	0.1	-26.347275
9.401633	0.1	-26.372235
9.403300	0.1	-26.378319
9.404967	0.1	-26.375566
9.406633	0.1	-26.382705
9.408300	0.1	-26.397169
9.409967	0.1	-26.414078
9.411633	0.1	-26.422700
9.413300	0.1	-26.434547
9.414967	0.1	-26.452767
9.416633	0.1	-26.460328
9.418300	0.1	-26.479432
9.419967	0.1	-26.483670
9.421633	0.1	-26.496440
9.423300	0.1	-26.520045
9.424967	0.1	-26.539883
9.426633	0.1	-26.562061
9.428300	0.1	-26.580271
9.429967	0.1	-26.593810
9.431633	0.1	-26.623918
9.433300	0.1	-26.651124
9.434967	0.1	-26.677303
9.436633	0.1	-26.708929
9.438300	0.1	-26.731132
9.439967	0.1	-26.730452
9.441633	0.1	-26.753032
9.443300	0.1	-26.781808
9.444967	0.1	-26.812910
9.446633	0.1	-26.817163
9.448300	0.1	-26.853332
9.449967	0.1	-26.870822
9.451633	0.1	-26.889317
9.453300	0.1	-26.910288
9.454967	0.1	-26.935079
9.456633	0.1	-26.966134
9.458300	0.1	-26.998119
9.459967	0.1	-27.001783
9.461633	0.1	-27.027652
9.463300	0.1	-27.063791
9.464967	0.1	-27.093873
9.466633	0.1	-27.129052
9.468300	0.1	-27.162856
9.469967	0.1	-27.181652
9.471633	0.1	-27.203452
9.473300	0.1	-27.233613
9.474967	0.1	-27.263008
9.476633	0.1	-27.299722
9.478300	0.1	-27.307022
9.479967	0.1	-27.331301
9.481633	0.1	-27.358805
9.483300	0.1	-27.407200
9.484967	0.1	-27.434707
9.486633	0.1	-27.453190
9.488300	0.1	-27.489180
9.489967	0.1	-27.527622
9.491633	0.1	-27.543439
9.493300	0.1	-27.582552
9.494967	0.1	-27.626732
9.496633	0.1	-27.659489
9.498300	0.1	-27.677112
9.499967	0.1	-27.712493
9.501633	0.1	-27.754299
9.503300	0.1	-27.796752
9.504967	0.1	-27.819961
9.506633	0.1	-27.842435
9.508300	0.1	-27.903462
9.509967	0.1	-27.953014
9.511633	0.1	-27.990539
9.513300	0.1	-28.011852
9.514967	0.1	-28.047296
9.516633	0.1	-28.062711
9.518300	0.1	-28.115969
9.519967	0.1	-28.149085
9.521633	0.1	-28.192499
9.523300	0.1	-28.244670
9.524967	0.1	-28.279857
9.526633	0.1	-28.316491
9.528300	0.1	-28.346940
9.529967	0.1	-28.387617
9.531633	0.1	-28.415614
9.533300	0.1	-28.450560
9.534967	0.1	-28.496330
9.536633	0.1	-28.528917
9.538300	0.1	-28.576670
9.539967	0.1	-28.610670
9.541633	0.1	-28.653639
9.543300	0.1	-28.689881
9.544967	0.1	-28.741052
9.546633	0.1	-28.771335
9.548300	0.1	-28.815983
9.549967	0.1	-28.857761
9.551633	0.1	-28.888062
9.553300	0.1	-28.918892
9.554967	0.1	-28.974175
9.556633	0.1	-29.008528
9.558300	0.1	-29.048867
9.559967	0.1	-29.072882
9.561633	0.1	-29.125069
9.563300	0.1	-29.163075
9.564967	0.1	-29.201151
9.566633	0.1	-29.237320
9.568300	0.1	-29.285580
9.569967	0.1	-29.327385
9.571633	0.1	-29.369743
9.573300	0.1	-29.408098
9.574967	0.1	-29.457983
9.576633	0.1	-29.498538
9.578300	0.1	-29.540954
9.579967	0.1	-29.589286
9.581633	0.1	-29.633185
9.583300	0.1	-29.681681
9.584967	0.1	-29.695834
9.586633	0.1	-29.727461
9.588300	0.1	-29.763655
9.589967	0.1	-29.806450
9.591633	0.1	-29.841631
9.593300	0.1	-29.886623
9.594967	0.1	-29.927542
9.596633	0.1	-29.953934
9.598300	0.1	-29.991452
9.599967	0.1	-30.041288
9.601633	0.1	-30.083402
9.603300	0.1	-30.110997
9.604967	0.1	-30.145009
9.606633	0.1	-30.183052
9.608300	0.1	-30.209092
9.609967	0.1	-30.249452
9.611633	0.1	-30.300212
9.613300	0.1	-30.330247
9.614967	0.1	-30.372714
9.616633	0.1	-30.390504
9.618300	0.1	-30.416851
9.619967	0.1	-30.464415
9.621633	0.1	-30.488025
9.623300	0.1	-30.536831
9.624967	0.1	-30.567218
9.626633	0.1	-30.593389
9.628300	0.1	-30.629013
9.629967	0.1	-30.661457
9.631633	0.1	-30.677613
9.633300	0.1	-30.728376
9.634967	0.1	-30.756783
9.636633	0.1	-30.790992
9.638300	0.1	-30.833378
9.639967	0.1	-30.851588
9.641633	0.1	-30.896395
9.643300	0.1	-30.930110
9.644967	0.1	-30.966196
9.646633	0.1	-30.984357
9.648300	0.1	-31.016097
9.649967	0.1	-31.040200
9.651633	0.1	-31.088664
9.653300	0.1	-31.096207
9.654967	0.1	-31.122948
9.656633	0.1	-31.147361
9.658300	0.1	-31.168520
9.659967	0.1	-31.183510
9.661633	0.1	-31.221361
9.663300	0.1	-31.260138
9.664967	0.1	-31.264100
9.666633	0.1	-31.309177
9.668300	0.1	-31.336314
9.669967	0.1	-31.373527
9.671633	0.1	-31.394960
9.673300	0.1	-31.415609
9.674967	0.1	-31.430504
9.676633	0.1	-31.452196
9.678300	0.1	-31.478926
9.679967	0.1	-31.502595
9.681633	0.1	-31.514288
9.683300	0.1	-31.520213
9.684967	0.1	-31.549245
9.686633	0.1	-31.592192
9.688300	0.1	-31.601175
9.689967	0.1	-31.631361
9.691633	0.1	-31.641905
9.693300	0.1	-31.656042
9.694967	0.1	-31.692405
9.696633	0.1	-31.690098
9.698300	0.1	-31.707185
9.699967	0.1	-31.713059
9.701633	0.1	-31.736262
9.703300	0.1	-31.755906
9.704967	0.1	-31.756170
9.706633	0.1	-31.775750
9.708300	0.1	-31.789897
9.709967	0.1	-31.808669
9.711633	0.1	-31.827525
9.713300	0.1	-31.838481
9.714967	0.1	-31.851153
9.716633	0.1	-31.868380
9.718300	0.1	-31.866753
9.719967	0.1	-31.873358
9.721633	0.1	-31.888043
9.723300	0.1	-31.882550
9.724967	0.1	-31.903482
9.726633	0.1	-31.900698
9.728300	0.1	-31.904963
9.729967	0.1	-31.926824
9.731633	0.1	-31.929754
9.733300	0.1	-31.933114
9.734967	0.1	-31.949930
9.736633	0.1	-31.924038
9.738300	0.1	-31.930533
9.739967	0.1	-31.954881
9.741633	0.1	-31.964932
9.743300	0.1	-31.952997
9.744967	0.1	-31.947116
9.746633	0.1	-31.933227
9.748300	0.1	-31.920395
9.749967	0.1	-31.918281
9.751633	0.1	-31.915279
9.753300	0.1	-31.888088
9.754967	0.1	-31.901771
9.756633	0.1	-31.900808
9.758300	0.1	-31.891522
9.759967	0.1	-31.894956
9.761633	0.1	-31.899572
9.763300	0.1	-31.897132
9.764967	0.1	-31.892647
9.766633	0.1	-31.874537
9.768300	0.1	-31.883652
9.769967	0.1	-31.875872
9.771633	0.1	-31.845481
9.773300	0.1	-31.859990
9.774967	0.1	-31.860085
9.776633	0.1	-31.840127
9.778300	0.1	-31.832445
9.779967	0.1	-31.836711
9.781633	0.1	-31.834483
9.783300	0.1	-31.806905
9.784967	0.1	-31.790962
9.786633	0.1	-31.787640
9.788300	0.1	-31.782125
9.789967	0.1	-31.770642
9.791633	0.1	-31.764423
9.793300	0.1	-31.756606
9.794967	0.1	-31.735839
9.796633	0.1	-31.716420
9.798300	0.1	-31.706391
9.799967	0.1	-31.686436
9.801633	0.1	-31.678557
9.803300	0.1	-31.657879
9.804967	0.1	-31.637324
9.806633	0.1	-31.625180
9.808300	0.1	-31.613706
9.809967	0.1	-31.593232
9.811633	0.1	-31.572417
9.813300	0.1	-31.546071
9.814967	0.1	-31.523497
9.816633	0.1	-31.508980
9.818300	0.1	-31.486011
9.819967	0.1	-31.464661
9.821633	0.1	-31.450218
9.823300	0.1	-31.435777
9.824967	0.1	-31.402387
9.826633	0.1	-31.375302
9.828300	0.1	-31.364361
9.829967	0.1	-31.338017
9.831633	0.1	-31.309178
9.833300	0.1	-31.282924
9.834967	0.1	-31.261712
9.836633	0.1	-31.252744
9.838300	0.1	-31.232705
9.839967	0.1	-31.209108
9.841633	0.1	-31.177071
9.843300	0.1	-31.154228
9.844967	0.1	-31.109310
9.846633	0.1	-31.100879
9.848300	0.1	-31.081780
9.849967	0.1	-31.048681
9.851633	0.1	-31.031473
9.853300	0.1	-30.997879
9.854967	0.1	-30.984299
9.856633	0.1	-30.961899
9.858300	0.1	-30.922363
9.859967	0.1	-30.884989
9.861633	0.1	-30.852668
9.863300	0.1	-30.834934
9.864967	0.1	-30.805353
9.866633	0.1	-30.767597
9.868300	0.1	-30.732509
9.869967	0.1	-30.705109
9.871633	0.1	-30.671041
9.873300	0.1	-30.643145
9.874967	0.1	-30.613365
9.876633	0.1	-30.586579
9.878300	0.1	-30.531036
9.879967	0.1	-30.501050
9.881633	0.1	-30.467619
9.883300	0.1	-30.420846
9.884967	0.1	-30.375703
9.886633	0.1	-30.322100
9.888300	0.1	-30.291281
9.889967	0.1	-30.273966
9.891633	0.1	-30.216619
9.893300	0.1	-30.181815
9.894967	0.1	-30.141019
9.896633	0.1	-30.115465
9.898300	0.1	-30.062792
9.899967	0.1	-30.030133
9.901633	0.1	-29.976989
9.903300	0.1	-29.927619
9.904967	0.1	-29.901963
9.906633	0.1	-29.876296
9.908300	0.1	-29.847188
9.909967	0.1	-29.813901
9.911633	0.1	-29.756710
9.913300	0.1	-29.710553
9.914967	0.1	-29.665378
9.916633	0.1	-29.634533
9.918300	0.1	-29.588056
9.919967	0.1	-29.559806
9.921633	0.1	-29.511293
9.923300	0.1	-29.468843
9.924967	0.1	-29.416900
9.926633	0.1	-29.386044
9.928300	0.1	-29.327683
9.929967	0.1	-29.284113
9.931633	0.1	-29.220015
9.933300	0.1	-29.185561
9.934967	0.1	-29.150199
9.936633	0.1	-29.105680
9.938300	0.1	-29.036766
9.939967	0.1	-29.018802
9.941633	0.1	-28.951686
9.943300	0.1	-28.910032
9.944967	0.1	-28.845269
9.946633	0.1	-28.811011
9.948300	0.1	-28.774416
9.949967	0.1	-28.728794
9.951633	0.1	-28.673620
9.953300	0.1	-28.632738
9.954967	0.1	-28.583527
9.956633	0.1	-28.531579
9.958300	0.1	-28.494161
9.959967	0.1	-28.439904
9.961633	0.1	-28.381657
9.963300	0.1	-28.336864
9.964967	0.1	-28.280046
9.966633	0.1	-28.232811
9.968300	0.1	-28.181349
9.969967	0.1	-28.123419
9.971633	0.1	-28.064951
9.973300	0.1	-28.022187
9.974967	0.1	-27.976108
9.976633	0.1	-27.902915
9.978300	0.1	-27.868717
9.979967	0.1	-27.833686
9.981633	0.1	-27.765648
9.983300	0.1	-27.697007
9.984967	0.1	-27.656724
9.986633	0.1	-27.595503
9.988300	0.1	-27.556470
9.989967	0.1	-27.485370
9.991633	0.1	-27.423396
9.993300	0.1	-27.374639
9.994967	0.1	-27.334301
9.996633	0.1	-27.275032
9.998300	0.1	-27.221269
9.999967	0.1	-27.160568
10.001633	0.1	-27.097945
```
