## Supplementary material for "Rhizobial enzyme reveals pH-driven catalytic switching and ʟ-amino acid incorporation by ʟ,ᴅ-transpeptidases": File S3. Julia Notebook: Ldt8 + D-Ala gm-AEJA 1_14_UV_VIS_1.txt

```
URL	chrom://desktop-8dojj41/ChromeleonLocal/Brooks/2025-11-18 D- vs L-Ala gm-AEJA Donor Assays (4h %40 28C%2C Citrate %40 pH 6).seq/727.smp/UV_VIS_1.channel/UV_VIS_1.chm
Channel	UV_VIS_1

Injection Information:
Data Vault	ChromeleonLocal
Sequence	2025-11-18 D- vs L-Ala gm-AEJA Donor Assays (4h @ 28C, Citrate @ pH 6)
Name	Ldt8 + D-Ala gm-AEJA 1
Number	14
Position	GB2
Comment	
Processing Method	Basic Quantitative
Instrument Method	E. coli v520ul HypersilGold aQ 600ul 15% 10min 60C
Type	Calibration Standard
Status	Finished
Inject Time	19/11/2025 11:48:32 +00:00
Volume (µl)	5.500
Dilution Factor	1.0000
Weight	1.0000

Chromatogram Data Information:
Time Min. (min)	0.001633
Time Max. (min)	10.001633
Data Points	6001
Detector	UV
Generating Data System	Chromeleon 7.2.10.24543
Exporting Data System	Chromeleon 7.2.10.0
Operator	Instrument Controller
Signal Quantity	Absorbance
Signal Unit	mAU
Signal Min.	-540.610457
Signal Max.	4,999.999991
Channel	UV_VIS_1
Driver Name	VWD3000.dll
Channel Type	Evaluation
Min. Step (s)	0.1
Max. Step (s)	0.1
Average Step (s)	0.1

Signal Parameter Information:
Signal Info	WVL:202 nm

Chromatogram Data:
Time (min)	Step (s)	Value (mAU)
0.001633	n.a.	18.788653
0.003300	0.1	18.871318
0.004967	0.1	18.987939
0.006633	0.1	19.146938
0.008300	0.1	19.289989
0.009967	0.1	19.417325
0.011633	0.1	19.537490
0.013300	0.1	19.657792
0.014967	0.1	19.745969
0.016633	0.1	19.819504
0.018300	0.1	19.905600
0.019967	0.1	19.949569
0.021633	0.1	20.036481
0.023300	0.1	20.095129
0.024967	0.1	20.133949
0.026633	0.1	20.180143
0.028300	0.1	20.207171
0.029967	0.1	20.210701
0.031633	0.1	20.248577
0.033300	0.1	20.261571
0.034967	0.1	20.280802
0.036633	0.1	20.275272
0.038300	0.1	20.294259
0.039967	0.1	20.298695
0.041633	0.1	20.289504
0.043300	0.1	20.283902
0.044967	0.1	20.262183
0.046633	0.1	20.267693
0.048300	0.1	20.279003
0.049967	0.1	20.259225
0.051633	0.1	20.260041
0.053300	0.1	20.234796
0.054967	0.1	20.213297
0.056633	0.1	20.207093
0.058300	0.1	20.217613
0.059967	0.1	20.184898
0.061633	0.1	20.186861
0.063300	0.1	20.182792
0.064967	0.1	20.150709
0.066633	0.1	20.149787
0.068300	0.1	20.145373
0.069967	0.1	20.124133
0.071633	0.1	20.120818
0.073300	0.1	20.104192
0.074967	0.1	20.109442
0.076633	0.1	20.111703
0.078300	0.1	20.086344
0.079967	0.1	20.065563
0.081633	0.1	20.057634
0.083300	0.1	20.054050
0.084967	0.1	20.050138
0.086633	0.1	20.040753
0.088300	0.1	20.031317
0.089967	0.1	20.022763
0.091633	0.1	20.015030
0.093300	0.1	20.004145
0.094967	0.1	20.001879
0.096633	0.1	20.001600
0.098300	0.1	19.979964
0.099967	0.1	19.985541
0.101633	0.1	19.986119
0.103300	0.1	20.004159
0.104967	0.1	19.966087
0.106633	0.1	19.969329
0.108300	0.1	19.951783
0.109967	0.1	19.946767
0.111633	0.1	19.950651
0.113300	0.1	19.930400
0.114967	0.1	19.926293
0.116633	0.1	19.929995
0.118300	0.1	19.920514
0.119967	0.1	19.936329
0.121633	0.1	19.926387
0.123300	0.1	19.922504
0.124967	0.1	19.909701
0.126633	0.1	19.901093
0.128300	0.1	19.898839
0.129967	0.1	19.886615
0.131633	0.1	19.897128
0.133300	0.1	19.896714
0.134967	0.1	19.894917
0.136633	0.1	19.894004
0.138300	0.1	19.905086
0.139967	0.1	19.912989
0.141633	0.1	19.912905
0.143300	0.1	19.907011
0.144967	0.1	19.899784
0.146633	0.1	19.899928
0.148300	0.1	19.891415
0.149967	0.1	19.891252
0.151633	0.1	19.890799
0.153300	0.1	19.879430
0.154967	0.1	19.880867
0.156633	0.1	19.898628
0.158300	0.1	19.891998
0.159967	0.1	19.882596
0.161633	0.1	19.885460
0.163300	0.1	19.878022
0.164967	0.1	19.880476
0.166633	0.1	19.873380
0.168300	0.1	19.866563
0.169967	0.1	19.872500
0.171633	0.1	19.863786
0.173300	0.1	19.859042
0.174967	0.1	19.860273
0.176633	0.1	19.842650
0.178300	0.1	19.854398
0.179967	0.1	19.856582
0.181633	0.1	19.849506
0.183300	0.1	19.865213
0.184967	0.1	19.873213
0.186633	0.1	19.856214
0.188300	0.1	19.859954
0.189967	0.1	19.857102
0.191633	0.1	19.856458
0.193300	0.1	19.875649
0.194967	0.1	19.868756
0.196633	0.1	19.871761
0.198300	0.1	19.858976
0.199967	0.1	19.863003
0.201633	0.1	19.871437
0.203300	0.1	19.883909
0.204967	0.1	19.869092
0.206633	0.1	19.868099
0.208300	0.1	19.861220
0.209967	0.1	19.865663
0.211633	0.1	19.857148
0.213300	0.1	19.865414
0.214967	0.1	19.875623
0.216633	0.1	19.871063
0.218300	0.1	19.861281
0.219967	0.1	19.851288
0.221633	0.1	19.863017
0.223300	0.1	19.866236
0.224967	0.1	19.865137
0.226633	0.1	19.870622
0.228300	0.1	19.863217
0.229967	0.1	19.861555
0.231633	0.1	19.854540
0.233300	0.1	19.867559
0.234967	0.1	19.846856
0.236633	0.1	19.852667
0.238300	0.1	19.837288
0.239967	0.1	19.833436
0.241633	0.1	19.832189
0.243300	0.1	19.853008
0.244967	0.1	19.848712
0.246633	0.1	19.835914
0.248300	0.1	19.834247
0.249967	0.1	19.841742
0.251633	0.1	19.838226
0.253300	0.1	19.845905
0.254967	0.1	19.847274
0.256633	0.1	19.836832
0.258300	0.1	19.829393
0.259967	0.1	19.821269
0.261633	0.1	19.832040
0.263300	0.1	19.839331
0.264967	0.1	19.846537
0.266633	0.1	19.851060
0.268300	0.1	19.867131
0.269967	0.1	19.868691
0.271633	0.1	19.863582
0.273300	0.1	19.860433
0.274967	0.1	19.846383
0.276633	0.1	19.860616
0.278300	0.1	19.861178
0.279967	0.1	19.871955
0.281633	0.1	19.852092
0.283300	0.1	19.859704
0.284967	0.1	19.862329
0.286633	0.1	19.854296
0.288300	0.1	19.848934
0.289967	0.1	19.844219
0.291633	0.1	19.834446
0.293300	0.1	19.843239
0.294967	0.1	19.838492
0.296633	0.1	19.847662
0.298300	0.1	19.841518
0.299967	0.1	19.838911
0.301633	0.1	19.826475
0.303300	0.1	19.837853
0.304967	0.1	19.822564
0.306633	0.1	19.823422
0.308300	0.1	19.829350
0.309967	0.1	19.843663
0.311633	0.1	19.845859
0.313300	0.1	19.851172
0.314967	0.1	19.848884
0.316633	0.1	19.858491
0.318300	0.1	19.846064
0.319967	0.1	19.841003
0.321633	0.1	19.843177
0.323300	0.1	19.859765
0.324967	0.1	19.858550
0.326633	0.1	19.855369
0.328300	0.1	19.846982
0.329967	0.1	19.846373
0.331633	0.1	19.851762
0.333300	0.1	19.871512
0.334967	0.1	19.855637
0.336633	0.1	19.853141
0.338300	0.1	19.848883
0.339967	0.1	19.853647
0.341633	0.1	19.865149
0.343300	0.1	19.866883
0.344967	0.1	19.873373
0.346633	0.1	19.873622
0.348300	0.1	19.864218
0.349967	0.1	19.860440
0.351633	0.1	19.858058
0.353300	0.1	19.857686
0.354967	0.1	19.876341
0.356633	0.1	19.869689
0.358300	0.1	19.864293
0.359967	0.1	19.857721
0.361633	0.1	19.860003
0.363300	0.1	19.851993
0.364967	0.1	19.846973
0.366633	0.1	19.836871
0.368300	0.1	19.847259
0.369967	0.1	19.861716
0.371633	0.1	19.870930
0.373300	0.1	19.857480
0.374967	0.1	19.853280
0.376633	0.1	19.850134
0.378300	0.1	19.853241
0.379967	0.1	19.849294
0.381633	0.1	19.855102
0.383300	0.1	19.857628
0.384967	0.1	19.855504
0.386633	0.1	19.851843
0.388300	0.1	19.853055
0.389967	0.1	19.868274
0.391633	0.1	19.862827
0.393300	0.1	19.862628
0.394967	0.1	19.867876
0.396633	0.1	19.867813
0.398300	0.1	19.877972
0.399967	0.1	19.867271
0.401633	0.1	19.869735
0.403300	0.1	19.868122
0.404967	0.1	19.857190
0.406633	0.1	19.865078
0.408300	0.1	19.863285
0.409967	0.1	19.870465
0.411633	0.1	19.869852
0.413300	0.1	19.878083
0.414967	0.1	19.870683
0.416633	0.1	19.880023
0.418300	0.1	19.884712
0.419967	0.1	19.887867
0.421633	0.1	19.874246
0.423300	0.1	19.871055
0.424967	0.1	19.874805
0.426633	0.1	19.887574
0.428300	0.1	19.872863
0.429967	0.1	19.852399
0.431633	0.1	19.859287
0.433300	0.1	19.875298
0.434967	0.1	19.868046
0.436633	0.1	19.878436
0.438300	0.1	19.877915
0.439967	0.1	19.876912
0.441633	0.1	19.887453
0.443300	0.1	19.890699
0.444967	0.1	19.903843
0.446633	0.1	19.888942
0.448300	0.1	19.894655
0.449967	0.1	19.891387
0.451633	0.1	19.894564
0.453300	0.1	19.894608
0.454967	0.1	19.904524
0.456633	0.1	19.910744
0.458300	0.1	19.912752
0.459967	0.1	19.916924
0.461633	0.1	19.899776
0.463300	0.1	19.892036
0.464967	0.1	19.898842
0.466633	0.1	19.893556
0.468300	0.1	19.902772
0.469967	0.1	19.896480
0.471633	0.1	19.879788
0.473300	0.1	19.907771
0.474967	0.1	19.904832
0.476633	0.1	19.920756
0.478300	0.1	19.915134
0.479967	0.1	19.890422
0.481633	0.1	19.903382
0.483300	0.1	19.915426
0.484967	0.1	19.916976
0.486633	0.1	19.892466
0.488300	0.1	19.889547
0.489967	0.1	19.894606
0.491633	0.1	19.890984
0.493300	0.1	19.880086
0.494967	0.1	19.885476
0.496633	0.1	19.874488
0.498300	0.1	19.872321
0.499967	0.1	19.868920
0.501633	0.1	19.866760
0.503300	0.1	19.856203
0.504967	0.1	19.869950
0.506633	0.1	19.868703
0.508300	0.1	19.894381
0.509967	0.1	19.897425
0.511633	0.1	19.912020
0.513300	0.1	19.891955
0.514967	0.1	19.902896
0.516633	0.1	19.907454
0.518300	0.1	19.899549
0.519967	0.1	19.901671
0.521633	0.1	19.902380
0.523300	0.1	19.895286
0.524967	0.1	19.904258
0.526633	0.1	19.911579
0.528300	0.1	19.914200
0.529967	0.1	19.902754
0.531633	0.1	19.904771
0.533300	0.1	19.907563
0.534967	0.1	19.908067
0.536633	0.1	19.896899
0.538300	0.1	19.886621
0.539967	0.1	19.893023
0.541633	0.1	19.889456
0.543300	0.1	19.900775
0.544967	0.1	19.903532
0.546633	0.1	19.897981
0.548300	0.1	19.914979
0.549967	0.1	19.916000
0.551633	0.1	19.921937
0.553300	0.1	19.920292
0.554967	0.1	19.921370
0.556633	0.1	19.927495
0.558300	0.1	19.934476
0.559967	0.1	19.934697
0.561633	0.1	19.955818
0.563300	0.1	19.953857
0.564967	0.1	19.994458
0.566633	0.1	20.038957
0.568300	0.1	20.154313
0.569967	0.1	20.350142
0.571633	0.1	20.700492
0.573300	0.1	21.294070
0.574967	0.1	22.223551
0.576633	0.1	23.619129
0.578300	0.1	25.684265
0.579967	0.1	28.663037
0.581633	0.1	33.000021
0.583300	0.1	39.402103
0.584967	0.1	48.926149
0.586633	0.1	63.155411
0.588300	0.1	84.471287
0.589967	0.1	116.426295
0.591633	0.1	164.524506
0.593300	0.1	237.701554
0.594967	0.1	350.723392
0.596633	0.1	524.947481
0.598300	0.1	785.484930
0.599967	0.1	1,158.120336
0.601633	0.1	1,674.232437
0.603300	0.1	2,483.069000
0.604967	0.1	3,743.166003
0.606633	0.1	4,372.397696
0.608300	0.1	4,686.605667
0.609967	0.1	4,843.505979
0.611633	0.1	4,921.854431
0.613300	0.1	4,960.977870
0.614967	0.1	4,980.514230
0.616633	0.1	4,990.269746
0.618300	0.1	4,995.141180
0.619967	0.1	4,997.573740
0.621633	0.1	4,998.788443
0.623300	0.1	4,999.395007
0.624967	0.1	4,999.697895
0.626633	0.1	4,999.849144
0.628300	0.1	4,999.924670
0.629967	0.1	4,999.962384
0.631633	0.1	4,999.981216
0.633300	0.1	4,999.990620
0.634967	0.1	4,999.995316
0.636633	0.1	4,999.997661
0.638300	0.1	4,999.998832
0.639967	0.1	4,999.999417
0.641633	0.1	4,999.999709
0.643300	0.1	4,999.999855
0.644967	0.1	4,999.999927
0.646633	0.1	4,999.999964
0.648300	0.1	4,999.999982
0.649967	0.1	4,999.999991
0.651633	0.1	4,119.980649
0.653300	0.1	3,342.959448
0.654967	0.1	2,779.135253
0.656633	0.1	2,368.781878
0.658300	0.1	2,063.210899
0.659967	0.1	1,829.870771
0.661633	0.1	1,648.003505
0.663300	0.1	1,504.023770
0.664967	0.1	1,388.268200
0.666633	0.1	1,293.805521
0.668300	0.1	1,215.167218
0.669967	0.1	1,148.190686
0.671633	0.1	1,088.888838
0.673300	0.1	1,033.910536
0.674967	0.1	980.236355
0.676633	0.1	925.676523
0.678300	0.1	868.771276
0.679967	0.1	808.886675
0.681633	0.1	746.014982
0.683300	0.1	680.959784
0.684967	0.1	614.830987
0.686633	0.1	548.882325
0.688300	0.1	484.407424
0.689967	0.1	422.293870
0.691633	0.1	363.231364
0.693300	0.1	307.576609
0.694967	0.1	255.485672
0.696633	0.1	206.859623
0.698300	0.1	161.537893
0.699967	0.1	119.309164
0.701633	0.1	79.723905
0.703300	0.1	42.147455
0.704967	0.1	5.607933
0.706633	0.1	-31.177783
0.708300	0.1	-69.554761
0.709967	0.1	-110.732767
0.711633	0.1	-155.389381
0.713300	0.1	-203.508213
0.714967	0.1	-254.257500
0.716633	0.1	-306.041048
0.718300	0.1	-356.863705
0.719967	0.1	-404.562667
0.721633	0.1	-447.143827
0.723300	0.1	-482.990355
0.724967	0.1	-510.886125
0.726633	0.1	-530.012627
0.728300	0.1	-539.937414
0.729967	0.1	-540.610457
0.731633	0.1	-532.342050
0.733300	0.1	-515.771811
0.734967	0.1	-491.829180
0.736633	0.1	-461.741812
0.738300	0.1	-426.875632
0.739967	0.1	-388.698080
0.741633	0.1	-348.690605
0.743300	0.1	-308.201097
0.744967	0.1	-268.389922
0.746633	0.1	-230.206204
0.748300	0.1	-194.397007
0.749967	0.1	-161.414451
0.751633	0.1	-131.578248
0.753300	0.1	-104.942185
0.754967	0.1	-81.469475
0.756633	0.1	-61.029303
0.758300	0.1	-43.383103
0.759967	0.1	-28.289388
0.761633	0.1	-15.485225
0.763300	0.1	-4.656526
0.764967	0.1	4.411443
0.766633	0.1	12.012764
0.768300	0.1	18.313093
0.769967	0.1	23.513621
0.771633	0.1	27.760865
0.773300	0.1	31.197332
0.774967	0.1	33.962955
0.776633	0.1	36.153530
0.778300	0.1	37.859978
0.779967	0.1	39.162467
0.781633	0.1	40.156486
0.783300	0.1	40.911463
0.784967	0.1	41.448295
0.786633	0.1	41.836163
0.788300	0.1	42.108203
0.789967	0.1	42.292665
0.791633	0.1	42.426515
0.793300	0.1	42.534733
0.794967	0.1	42.600234
0.796633	0.1	42.647772
0.798300	0.1	42.733741
0.799967	0.1	42.787897
0.801633	0.1	42.875607
0.803300	0.1	42.961664
0.804967	0.1	43.070649
0.806633	0.1	43.211541
0.808300	0.1	43.390903
0.809967	0.1	43.561509
0.811633	0.1	43.797554
0.813300	0.1	44.074266
0.814967	0.1	44.399490
0.816633	0.1	44.748905
0.818300	0.1	45.162550
0.819967	0.1	45.628378
0.821633	0.1	46.100852
0.823300	0.1	46.655562
0.824967	0.1	47.270538
0.826633	0.1	48.001935
0.828300	0.1	48.852447
0.829967	0.1	49.887974
0.831633	0.1	51.071617
0.833300	0.1	52.465675
0.834967	0.1	54.082534
0.836633	0.1	55.934093
0.838300	0.1	58.001222
0.839967	0.1	60.264868
0.841633	0.1	62.719902
0.843300	0.1	65.352290
0.844967	0.1	68.140821
0.846633	0.1	71.078334
0.848300	0.1	74.169969
0.849967	0.1	77.391180
0.851633	0.1	80.781224
0.853300	0.1	84.373759
0.854967	0.1	88.176279
0.856633	0.1	92.277696
0.858300	0.1	96.769552
0.859967	0.1	101.775221
0.861633	0.1	107.387978
0.863300	0.1	113.777181
0.864967	0.1	121.052216
0.866633	0.1	129.423028
0.868300	0.1	138.955855
0.869967	0.1	149.761447
0.871633	0.1	161.915539
0.873300	0.1	175.384709
0.874967	0.1	190.045271
0.876633	0.1	205.693006
0.878300	0.1	221.955737
0.879967	0.1	238.257228
0.881633	0.1	253.883141
0.883300	0.1	267.966917
0.884967	0.1	279.704197
0.886633	0.1	288.128221
0.888300	0.1	292.643895
0.889967	0.1	292.858436
0.891633	0.1	288.718201
0.893300	0.1	280.530408
0.894967	0.1	268.963602
0.896633	0.1	254.748242
0.898300	0.1	238.714234
0.899967	0.1	221.694465
0.901633	0.1	204.427232
0.903300	0.1	187.450492
0.904967	0.1	171.237595
0.906633	0.1	156.032936
0.908300	0.1	142.059033
0.909967	0.1	129.313106
0.911633	0.1	117.849855
0.913300	0.1	107.637473
0.914967	0.1	98.550571
0.916633	0.1	90.520877
0.918300	0.1	83.487942
0.919967	0.1	77.268233
0.921633	0.1	71.784470
0.923300	0.1	66.927847
0.924967	0.1	62.569091
0.926633	0.1	58.670071
0.928300	0.1	55.148470
0.929967	0.1	52.004668
0.931633	0.1	49.199668
0.933300	0.1	46.677732
0.934967	0.1	44.475394
0.936633	0.1	42.552457
0.938300	0.1	40.837984
0.939967	0.1	39.360355
0.941633	0.1	38.029461
0.943300	0.1	36.827477
0.944967	0.1	35.725173
0.946633	0.1	34.730472
0.948300	0.1	33.802495
0.949967	0.1	32.929433
0.951633	0.1	32.113627
0.953300	0.1	31.361237
0.954967	0.1	30.663753
0.956633	0.1	30.014565
0.958300	0.1	29.415287
0.959967	0.1	28.902643
0.961633	0.1	28.432920
0.963300	0.1	28.021625
0.964967	0.1	27.703993
0.966633	0.1	27.472891
0.968300	0.1	27.313730
0.969967	0.1	27.272585
0.971633	0.1	27.315764
0.973300	0.1	27.454422
0.974967	0.1	27.702388
0.976633	0.1	28.033136
0.978300	0.1	28.404886
0.979967	0.1	28.783588
0.981633	0.1	29.209119
0.983300	0.1	29.596007
0.984967	0.1	29.948061
0.986633	0.1	30.250789
0.988300	0.1	30.501823
0.989967	0.1	30.662356
0.991633	0.1	30.764916
0.993300	0.1	30.769783
0.994967	0.1	30.711056
0.996633	0.1	30.618232
0.998300	0.1	30.454380
0.999967	0.1	30.267682
1.001633	0.1	30.064950
1.003300	0.1	29.874706
1.004967	0.1	29.732477
1.006633	0.1	29.652457
1.008300	0.1	29.679972
1.009967	0.1	29.860441
1.011633	0.1	30.253875
1.013300	0.1	30.849117
1.014967	0.1	31.703815
1.016633	0.1	32.784531
1.018300	0.1	34.022414
1.019967	0.1	35.381633
1.021633	0.1	36.817978
1.023300	0.1	38.093143
1.024967	0.1	39.216750
1.026633	0.1	40.064462
1.028300	0.1	40.615479
1.029967	0.1	40.794779
1.031633	0.1	40.601381
1.033300	0.1	40.132654
1.034967	0.1	39.390392
1.036633	0.1	38.430099
1.038300	0.1	37.317221
1.039967	0.1	36.141620
1.041633	0.1	34.920279
1.043300	0.1	33.719162
1.044967	0.1	32.553514
1.046633	0.1	31.476005
1.048300	0.1	30.469430
1.049967	0.1	29.544569
1.051633	0.1	28.707173
1.053300	0.1	27.948940
1.054967	0.1	27.258119
1.056633	0.1	26.669766
1.058300	0.1	26.155797
1.059967	0.1	25.688302
1.061633	0.1	25.266219
1.063300	0.1	24.886837
1.064967	0.1	24.589862
1.066633	0.1	24.320884
1.068300	0.1	24.080112
1.069967	0.1	23.894526
1.071633	0.1	23.753250
1.073300	0.1	23.655725
1.074967	0.1	23.577039
1.076633	0.1	23.567907
1.078300	0.1	23.645449
1.079967	0.1	23.790904
1.081633	0.1	24.047311
1.083300	0.1	24.409017
1.084967	0.1	24.902456
1.086633	0.1	25.518060
1.088300	0.1	26.248467
1.089967	0.1	27.083573
1.091633	0.1	28.007185
1.093300	0.1	28.911808
1.094967	0.1	29.824286
1.096633	0.1	30.609223
1.098300	0.1	31.288800
1.099967	0.1	31.794399
1.101633	0.1	32.134484
1.103300	0.1	32.263388
1.104967	0.1	32.211592
1.106633	0.1	31.996918
1.108300	0.1	31.644173
1.109967	0.1	31.207182
1.111633	0.1	30.704265
1.113300	0.1	30.112790
1.114967	0.1	29.509279
1.116633	0.1	28.909963
1.118300	0.1	28.302642
1.119967	0.1	27.718449
1.121633	0.1	27.178577
1.123300	0.1	26.638359
1.124967	0.1	26.166144
1.126633	0.1	25.703466
1.128300	0.1	25.306615
1.129967	0.1	24.899709
1.131633	0.1	24.539380
1.133300	0.1	24.230564
1.134967	0.1	23.974427
1.136633	0.1	23.695976
1.138300	0.1	23.452326
1.139967	0.1	23.254352
1.141633	0.1	23.087681
1.143300	0.1	22.916272
1.144967	0.1	22.761286
1.146633	0.1	22.650959
1.148300	0.1	22.576221
1.149967	0.1	22.511307
1.151633	0.1	22.463806
1.153300	0.1	22.444999
1.154967	0.1	22.428968
1.156633	0.1	22.433075
1.158300	0.1	22.440791
1.159967	0.1	22.475999
1.161633	0.1	22.486454
1.163300	0.1	22.529036
1.164967	0.1	22.568970
1.166633	0.1	22.613309
1.168300	0.1	22.622034
1.169967	0.1	22.606409
1.171633	0.1	22.604563
1.173300	0.1	22.585461
1.174967	0.1	22.565201
1.176633	0.1	22.533876
1.178300	0.1	22.471029
1.179967	0.1	22.411239
1.181633	0.1	22.344391
1.183300	0.1	22.283723
1.184967	0.1	22.231417
1.186633	0.1	22.166083
1.188300	0.1	22.077307
1.189967	0.1	21.982494
1.191633	0.1	21.924041
1.193300	0.1	21.834294
1.194967	0.1	21.753240
1.196633	0.1	21.701331
1.198300	0.1	21.653430
1.199967	0.1	21.590741
1.201633	0.1	21.527286
1.203300	0.1	21.477554
1.204967	0.1	21.409739
1.206633	0.1	21.357939
1.208300	0.1	21.309042
1.209967	0.1	21.287723
1.211633	0.1	21.261358
1.213300	0.1	21.226296
1.214967	0.1	21.225283
1.216633	0.1	21.228058
1.218300	0.1	21.234719
1.219967	0.1	21.260604
1.221633	0.1	21.293801
1.223300	0.1	21.346170
1.224967	0.1	21.416673
1.226633	0.1	21.511962
1.228300	0.1	21.609478
1.229967	0.1	21.719229
1.231633	0.1	21.820317
1.233300	0.1	21.911186
1.234967	0.1	21.980891
1.236633	0.1	22.066167
1.238300	0.1	22.123101
1.239967	0.1	22.145674
1.241633	0.1	22.156533
1.243300	0.1	22.143163
1.244967	0.1	22.128039
1.246633	0.1	22.097549
1.248300	0.1	22.058496
1.249967	0.1	22.001555
1.251633	0.1	21.931441
1.253300	0.1	21.848415
1.254967	0.1	21.750768
1.256633	0.1	21.638379
1.258300	0.1	21.531427
1.259967	0.1	21.436538
1.261633	0.1	21.308196
1.263300	0.1	21.186204
1.264967	0.1	21.068359
1.266633	0.1	20.955142
1.268300	0.1	20.825029
1.269967	0.1	20.695397
1.271633	0.1	20.575220
1.273300	0.1	20.479442
1.274967	0.1	20.385739
1.276633	0.1	20.282023
1.278300	0.1	20.193003
1.279967	0.1	20.110024
1.281633	0.1	20.004002
1.283300	0.1	19.919025
1.284967	0.1	19.817010
1.286633	0.1	19.710890
1.288300	0.1	19.621997
1.289967	0.1	19.504156
1.291633	0.1	19.386588
1.293300	0.1	19.296597
1.294967	0.1	19.195800
1.296633	0.1	19.091850
1.298300	0.1	18.996589
1.299967	0.1	18.888020
1.301633	0.1	18.809458
1.303300	0.1	18.724648
1.304967	0.1	18.650327
1.306633	0.1	18.567114
1.308300	0.1	18.507068
1.309967	0.1	18.426006
1.311633	0.1	18.392709
1.313300	0.1	18.340579
1.314967	0.1	18.310232
1.316633	0.1	18.278251
1.318300	0.1	18.244752
1.319967	0.1	18.223828
1.321633	0.1	18.197377
1.323300	0.1	18.194019
1.324967	0.1	18.188630
1.326633	0.1	18.195790
1.328300	0.1	18.213541
1.329967	0.1	18.211249
1.331633	0.1	18.242276
1.333300	0.1	18.230507
1.334967	0.1	18.261761
1.336633	0.1	18.288321
1.338300	0.1	18.312836
1.339967	0.1	18.337270
1.341633	0.1	18.356842
1.343300	0.1	18.405998
1.344967	0.1	18.442181
1.346633	0.1	18.471277
1.348300	0.1	18.484509
1.349967	0.1	18.507031
1.351633	0.1	18.523434
1.353300	0.1	18.486830
1.354967	0.1	18.454972
1.356633	0.1	18.404682
1.358300	0.1	18.350479
1.359967	0.1	18.248296
1.361633	0.1	18.132321
1.363300	0.1	18.017622
1.364967	0.1	17.897669
1.366633	0.1	17.755459
1.368300	0.1	17.610265
1.369967	0.1	17.489871
1.371633	0.1	17.364395
1.373300	0.1	17.241671
1.374967	0.1	17.135972
1.376633	0.1	17.038795
1.378300	0.1	16.918667
1.379967	0.1	16.835452
1.381633	0.1	16.727715
1.383300	0.1	16.662701
1.384967	0.1	16.591486
1.386633	0.1	16.506023
1.388300	0.1	16.441958
1.389967	0.1	16.422356
1.391633	0.1	16.361580
1.393300	0.1	16.324376
1.394967	0.1	16.290927
1.396633	0.1	16.243720
1.398300	0.1	16.187433
1.399967	0.1	16.141432
1.401633	0.1	16.124325
1.403300	0.1	16.095369
1.404967	0.1	16.037934
1.406633	0.1	16.008760
1.408300	0.1	15.986794
1.409967	0.1	15.970030
1.411633	0.1	15.954112
1.413300	0.1	15.923368
1.414967	0.1	15.917154
1.416633	0.1	15.913337
1.418300	0.1	15.900191
1.419967	0.1	15.900047
1.421633	0.1	15.866577
1.423300	0.1	15.862395
1.424967	0.1	15.847987
1.426633	0.1	15.853172
1.428300	0.1	15.849323
1.429967	0.1	15.849847
1.431633	0.1	15.871393
1.433300	0.1	15.871567
1.434967	0.1	15.877287
1.436633	0.1	15.887506
1.438300	0.1	15.913143
1.439967	0.1	15.919141
1.441633	0.1	15.934145
1.443300	0.1	15.957322
1.444967	0.1	15.967846
1.446633	0.1	15.988933
1.448300	0.1	16.025368
1.449967	0.1	16.042994
1.451633	0.1	16.062660
1.453300	0.1	16.085635
1.454967	0.1	16.115727
1.456633	0.1	16.130690
1.458300	0.1	16.170828
1.459967	0.1	16.197072
1.461633	0.1	16.243681
1.463300	0.1	16.275121
1.464967	0.1	16.319844
1.466633	0.1	16.379067
1.468300	0.1	16.418122
1.469967	0.1	16.450436
1.471633	0.1	16.476080
1.473300	0.1	16.535926
1.474967	0.1	16.592523
1.476633	0.1	16.646579
1.478300	0.1	16.707231
1.479967	0.1	16.773418
1.481633	0.1	16.826208
1.483300	0.1	16.868129
1.484967	0.1	16.942577
1.486633	0.1	17.034448
1.488300	0.1	17.093868
1.489967	0.1	17.178962
1.491633	0.1	17.259429
1.493300	0.1	17.344957
1.494967	0.1	17.435346
1.496633	0.1	17.550828
1.498300	0.1	17.670981
1.499967	0.1	17.766640
1.501633	0.1	17.880973
1.503300	0.1	17.995149
1.504967	0.1	18.107791
1.506633	0.1	18.225087
1.508300	0.1	18.322586
1.509967	0.1	18.435041
1.511633	0.1	18.529308
1.513300	0.1	18.605138
1.514967	0.1	18.693317
1.516633	0.1	18.771058
1.518300	0.1	18.825701
1.519967	0.1	18.897682
1.521633	0.1	18.945020
1.523300	0.1	18.995509
1.524967	0.1	19.040935
1.526633	0.1	19.080291
1.528300	0.1	19.118334
1.529967	0.1	19.165119
1.531633	0.1	19.202522
1.533300	0.1	19.216119
1.534967	0.1	19.227552
1.536633	0.1	19.232294
1.538300	0.1	19.267417
1.539967	0.1	19.307555
1.541633	0.1	19.325533
1.543300	0.1	19.358506
1.544967	0.1	19.387825
1.546633	0.1	19.447324
1.548300	0.1	19.475943
1.549967	0.1	19.514512
1.551633	0.1	19.556805
1.553300	0.1	19.608426
1.554967	0.1	19.633974
1.556633	0.1	19.690556
1.558300	0.1	19.736636
1.559967	0.1	19.794611
1.561633	0.1	19.848298
1.563300	0.1	19.899789
1.564967	0.1	19.943063
1.566633	0.1	20.008730
1.568300	0.1	20.047475
1.569967	0.1	20.093987
1.571633	0.1	20.132614
1.573300	0.1	20.170523
1.574967	0.1	20.209070
1.576633	0.1	20.257151
1.578300	0.1	20.294103
1.579967	0.1	20.318461
1.581633	0.1	20.337670
1.583300	0.1	20.368055
1.584967	0.1	20.382231
1.586633	0.1	20.409228
1.588300	0.1	20.429205
1.589967	0.1	20.464917
1.591633	0.1	20.489134
1.593300	0.1	20.488907
1.594967	0.1	20.501304
1.596633	0.1	20.510317
1.598300	0.1	20.541789
1.599967	0.1	20.548359
1.601633	0.1	20.573362
1.603300	0.1	20.590140
1.604967	0.1	20.592383
1.606633	0.1	20.604519
1.608300	0.1	20.624466
1.609967	0.1	20.649754
1.611633	0.1	20.700783
1.613300	0.1	20.723209
1.614967	0.1	20.758010
1.616633	0.1	20.794769
1.618300	0.1	20.820355
1.619967	0.1	20.863433
1.621633	0.1	20.911567
1.623300	0.1	20.958624
1.624967	0.1	20.995011
1.626633	0.1	21.043093
1.628300	0.1	21.085457
1.629967	0.1	21.113918
1.631633	0.1	21.129767
1.633300	0.1	21.167807
1.634967	0.1	21.180961
1.636633	0.1	21.193003
1.638300	0.1	21.223929
1.639967	0.1	21.231740
1.641633	0.1	21.234687
1.643300	0.1	21.235945
1.644967	0.1	21.213203
1.646633	0.1	21.211650
1.648300	0.1	21.212599
1.649967	0.1	21.197920
1.651633	0.1	21.191963
1.653300	0.1	21.175041
1.654967	0.1	21.171418
1.656633	0.1	21.175919
1.658300	0.1	21.167359
1.659967	0.1	21.169453
1.661633	0.1	21.170103
1.663300	0.1	21.171814
1.664967	0.1	21.184312
1.666633	0.1	21.208677
1.668300	0.1	21.229973
1.669967	0.1	21.259591
1.671633	0.1	21.267381
1.673300	0.1	21.298895
1.674967	0.1	21.334097
1.676633	0.1	21.374174
1.678300	0.1	21.415882
1.679967	0.1	21.501881
1.681633	0.1	21.563320
1.683300	0.1	21.634091
1.684967	0.1	21.691115
1.686633	0.1	21.776663
1.688300	0.1	21.838206
1.689967	0.1	21.904618
1.691633	0.1	21.979399
1.693300	0.1	22.049028
1.694967	0.1	22.109684
1.696633	0.1	22.193322
1.698300	0.1	22.253582
1.699967	0.1	22.303697
1.701633	0.1	22.379396
1.703300	0.1	22.426672
1.704967	0.1	22.451005
1.706633	0.1	22.505021
1.708300	0.1	22.525122
1.709967	0.1	22.539411
1.711633	0.1	22.581724
1.713300	0.1	22.583986
1.714967	0.1	22.597963
1.716633	0.1	22.602660
1.718300	0.1	22.591275
1.719967	0.1	22.584991
1.721633	0.1	22.580948
1.723300	0.1	22.586818
1.724967	0.1	22.598548
1.726633	0.1	22.594401
1.728300	0.1	22.586525
1.729967	0.1	22.606404
1.731633	0.1	22.596324
1.733300	0.1	22.611873
1.734967	0.1	22.641757
1.736633	0.1	22.656597
1.738300	0.1	22.688813
1.739967	0.1	22.745011
1.741633	0.1	22.788610
1.743300	0.1	22.852043
1.744967	0.1	22.906330
1.746633	0.1	22.966496
1.748300	0.1	23.037408
1.749967	0.1	23.114066
1.751633	0.1	23.171062
1.753300	0.1	23.263360
1.754967	0.1	23.363828
1.756633	0.1	23.443344
1.758300	0.1	23.558805
1.759967	0.1	23.662264
1.761633	0.1	23.780177
1.763300	0.1	23.905713
1.764967	0.1	24.016417
1.766633	0.1	24.147089
1.768300	0.1	24.285773
1.769967	0.1	24.418867
1.771633	0.1	24.582112
1.773300	0.1	24.777905
1.774967	0.1	24.973492
1.776633	0.1	25.196721
1.778300	0.1	25.419030
1.779967	0.1	25.668638
1.781633	0.1	25.949473
1.783300	0.1	26.242869
1.784967	0.1	26.554321
1.786633	0.1	26.881628
1.788300	0.1	27.174114
1.789967	0.1	27.471620
1.791633	0.1	27.734847
1.793300	0.1	27.942160
1.794967	0.1	28.098135
1.796633	0.1	28.241870
1.798300	0.1	28.316568
1.799967	0.1	28.327180
1.801633	0.1	28.315750
1.803300	0.1	28.270121
1.804967	0.1	28.198738
1.806633	0.1	28.112309
1.808300	0.1	28.009003
1.809967	0.1	27.898947
1.811633	0.1	27.814217
1.813300	0.1	27.703605
1.814967	0.1	27.601987
1.816633	0.1	27.519828
1.818300	0.1	27.448390
1.819967	0.1	27.386802
1.821633	0.1	27.338420
1.823300	0.1	27.289825
1.824967	0.1	27.249173
1.826633	0.1	27.246803
1.828300	0.1	27.246339
1.829967	0.1	27.254478
1.831633	0.1	27.262149
1.833300	0.1	27.278249
1.834967	0.1	27.304486
1.836633	0.1	27.332213
1.838300	0.1	27.373450
1.839967	0.1	27.426844
1.841633	0.1	27.481051
1.843300	0.1	27.527852
1.844967	0.1	27.585326
1.846633	0.1	27.630052
1.848300	0.1	27.698244
1.849967	0.1	27.765353
1.851633	0.1	27.841192
1.853300	0.1	27.894963
1.854967	0.1	27.953636
1.856633	0.1	28.009314
1.858300	0.1	28.046373
1.859967	0.1	28.114997
1.861633	0.1	28.171364
1.863300	0.1	28.225356
1.864967	0.1	28.278117
1.866633	0.1	28.306144
1.868300	0.1	28.340919
1.869967	0.1	28.382262
1.871633	0.1	28.392784
1.873300	0.1	28.431298
1.874967	0.1	28.441790
1.876633	0.1	28.437739
1.878300	0.1	28.445309
1.879967	0.1	28.458734
1.881633	0.1	28.453025
1.883300	0.1	28.417673
1.884967	0.1	28.384852
1.886633	0.1	28.359852
1.888300	0.1	28.336879
1.889967	0.1	28.308023
1.891633	0.1	28.247595
1.893300	0.1	28.180330
1.894967	0.1	28.097444
1.896633	0.1	28.043293
1.898300	0.1	27.964836
1.899967	0.1	27.905999
1.901633	0.1	27.818432
1.903300	0.1	27.731316
1.904967	0.1	27.651181
1.906633	0.1	27.563385
1.908300	0.1	27.474670
1.909967	0.1	27.372362
1.911633	0.1	27.274372
1.913300	0.1	27.186247
1.914967	0.1	27.097211
1.916633	0.1	26.992971
1.918300	0.1	26.880484
1.919967	0.1	26.780267
1.921633	0.1	26.659960
1.923300	0.1	26.558309
1.924967	0.1	26.473018
1.926633	0.1	26.387179
1.928300	0.1	26.262685
1.929967	0.1	26.183001
1.931633	0.1	26.079796
1.933300	0.1	25.999306
1.934967	0.1	25.913021
1.936633	0.1	25.828436
1.938300	0.1	25.770658
1.939967	0.1	25.670107
1.941633	0.1	25.595879
1.943300	0.1	25.530008
1.944967	0.1	25.433475
1.946633	0.1	25.384340
1.948300	0.1	25.326562
1.949967	0.1	25.263155
1.951633	0.1	25.195572
1.953300	0.1	25.131356
1.954967	0.1	25.075790
1.956633	0.1	24.999882
1.958300	0.1	24.930814
1.959967	0.1	24.879475
1.961633	0.1	24.826692
1.963300	0.1	24.784687
1.964967	0.1	24.743278
1.966633	0.1	24.689164
1.968300	0.1	24.625654
1.969967	0.1	24.568395
1.971633	0.1	24.531118
1.973300	0.1	24.471341
1.974967	0.1	24.453752
1.976633	0.1	24.410621
1.978300	0.1	24.361196
1.979967	0.1	24.317114
1.981633	0.1	24.278038
1.983300	0.1	24.238719
1.984967	0.1	24.216429
1.986633	0.1	24.182259
1.988300	0.1	24.153712
1.989967	0.1	24.144804
1.991633	0.1	24.118580
1.993300	0.1	24.111878
1.994967	0.1	24.120009
1.996633	0.1	24.092349
1.998300	0.1	24.085441
1.999967	0.1	24.089034
2.001633	0.1	24.090108
2.003300	0.1	24.097028
2.004967	0.1	24.110247
2.006633	0.1	24.119514
2.008300	0.1	24.153782
2.009967	0.1	24.183839
2.011633	0.1	24.191361
2.013300	0.1	24.210411
2.014967	0.1	24.238960
2.016633	0.1	24.266065
2.018300	0.1	24.291579
2.019967	0.1	24.324289
2.021633	0.1	24.343301
2.023300	0.1	24.373055
2.024967	0.1	24.380148
2.026633	0.1	24.402891
2.028300	0.1	24.423048
2.029967	0.1	24.445117
2.031633	0.1	24.445577
2.033300	0.1	24.445613
2.034967	0.1	24.452174
2.036633	0.1	24.437685
2.038300	0.1	24.418401
2.039967	0.1	24.401693
2.041633	0.1	24.367234
2.043300	0.1	24.340027
2.044967	0.1	24.324298
2.046633	0.1	24.276277
2.048300	0.1	24.225429
2.049967	0.1	24.160408
2.051633	0.1	24.117162
2.053300	0.1	24.059567
2.054967	0.1	24.002834
2.056633	0.1	23.936810
2.058300	0.1	23.851953
2.059967	0.1	23.792629
2.061633	0.1	23.720355
2.063300	0.1	23.662196
2.064967	0.1	23.598451
2.066633	0.1	23.549558
2.068300	0.1	23.481957
2.069967	0.1	23.416236
2.071633	0.1	23.359183
2.073300	0.1	23.329348
2.074967	0.1	23.284552
2.076633	0.1	23.247204
2.078300	0.1	23.224511
2.079967	0.1	23.214953
2.081633	0.1	23.202319
2.083300	0.1	23.186631
2.084967	0.1	23.195895
2.086633	0.1	23.204046
2.088300	0.1	23.221310
2.089967	0.1	23.227124
2.091633	0.1	23.242182
2.093300	0.1	23.279357
2.094967	0.1	23.306243
2.096633	0.1	23.317618
2.098300	0.1	23.339838
2.099967	0.1	23.364280
2.101633	0.1	23.389731
2.103300	0.1	23.388016
2.104967	0.1	23.405475
2.106633	0.1	23.408552
2.108300	0.1	23.401644
2.109967	0.1	23.407361
2.111633	0.1	23.364342
2.113300	0.1	23.332201
2.114967	0.1	23.283637
2.116633	0.1	23.235261
2.118300	0.1	23.195190
2.119967	0.1	23.133156
2.121633	0.1	23.068465
2.123300	0.1	23.002850
2.124967	0.1	22.912198
2.126633	0.1	22.842517
2.128300	0.1	22.761734
2.129967	0.1	22.711467
2.131633	0.1	22.600609
2.133300	0.1	22.525206
2.134967	0.1	22.443964
2.136633	0.1	22.374990
2.138300	0.1	22.276636
2.139967	0.1	22.199756
2.141633	0.1	22.144151
2.143300	0.1	22.063486
2.144967	0.1	22.004731
2.146633	0.1	21.934557
2.148300	0.1	21.872089
2.149967	0.1	21.818002
2.151633	0.1	21.766364
2.153300	0.1	21.715250
2.154967	0.1	21.689988
2.156633	0.1	21.640562
2.158300	0.1	21.592794
2.159967	0.1	21.578775
2.161633	0.1	21.531828
2.163300	0.1	21.499405
2.164967	0.1	21.492193
2.166633	0.1	21.462363
2.168300	0.1	21.427352
2.169967	0.1	21.430783
2.171633	0.1	21.415664
2.173300	0.1	21.397520
2.174967	0.1	21.396529
2.176633	0.1	21.377858
2.178300	0.1	21.372858
2.179967	0.1	21.359726
2.181633	0.1	21.352310
2.183300	0.1	21.345714
2.184967	0.1	21.341283
2.186633	0.1	21.332061
2.188300	0.1	21.327376
2.189967	0.1	21.343951
2.191633	0.1	21.348895
2.193300	0.1	21.348215
2.194967	0.1	21.366805
2.196633	0.1	21.360035
2.198300	0.1	21.373846
2.199967	0.1	21.383355
2.201633	0.1	21.395186
2.203300	0.1	21.407225
2.204967	0.1	21.415284
2.206633	0.1	21.442111
2.208300	0.1	21.453975
2.209967	0.1	21.448637
2.211633	0.1	21.444467
2.213300	0.1	21.462983
2.214967	0.1	21.479212
2.216633	0.1	21.493359
2.218300	0.1	21.514374
2.219967	0.1	21.529567
2.221633	0.1	21.545168
2.223300	0.1	21.554946
2.224967	0.1	21.589148
2.226633	0.1	21.611889
2.228300	0.1	21.633763
2.229967	0.1	21.661800
2.231633	0.1	21.673890
2.233300	0.1	21.669485
2.234967	0.1	21.702390
2.236633	0.1	21.727001
2.238300	0.1	21.762585
2.239967	0.1	21.773953
2.241633	0.1	21.800658
2.243300	0.1	21.823993
2.244967	0.1	21.852221
2.246633	0.1	21.894182
2.248300	0.1	21.937203
2.249967	0.1	21.962730
2.251633	0.1	21.981908
2.253300	0.1	22.021188
2.254967	0.1	22.062922
2.256633	0.1	22.096374
2.258300	0.1	22.139681
2.259967	0.1	22.174682
2.261633	0.1	22.225040
2.263300	0.1	22.262092
2.264967	0.1	22.317997
2.266633	0.1	22.376072
2.268300	0.1	22.452579
2.269967	0.1	22.527364
2.271633	0.1	22.582202
2.273300	0.1	22.658551
2.274967	0.1	22.735231
2.276633	0.1	22.798735
2.278300	0.1	22.901051
2.279967	0.1	22.990118
2.281633	0.1	23.091174
2.283300	0.1	23.158768
2.284967	0.1	23.262861
2.286633	0.1	23.352667
2.288300	0.1	23.475049
2.289967	0.1	23.599355
2.291633	0.1	23.719836
2.293300	0.1	23.845639
2.294967	0.1	23.962560
2.296633	0.1	24.111275
2.298300	0.1	24.259211
2.299967	0.1	24.409867
2.301633	0.1	24.554260
2.303300	0.1	24.732025
2.304967	0.1	24.911538
2.306633	0.1	25.080352
2.308300	0.1	25.258812
2.309967	0.1	25.431560
2.311633	0.1	25.623911
2.313300	0.1	25.808154
2.314967	0.1	25.990632
2.316633	0.1	26.180188
2.318300	0.1	26.344663
2.319967	0.1	26.512873
2.321633	0.1	26.674384
2.323300	0.1	26.812401
2.324967	0.1	26.948385
2.326633	0.1	27.082205
2.328300	0.1	27.196677
2.329967	0.1	27.288243
2.331633	0.1	27.377777
2.333300	0.1	27.453013
2.334967	0.1	27.494654
2.336633	0.1	27.529544
2.338300	0.1	27.538611
2.339967	0.1	27.547873
2.341633	0.1	27.563013
2.343300	0.1	27.545438
2.344967	0.1	27.532437
2.346633	0.1	27.501088
2.348300	0.1	27.465728
2.349967	0.1	27.402503
2.351633	0.1	27.359574
2.353300	0.1	27.308544
2.354967	0.1	27.240214
2.356633	0.1	27.183140
2.358300	0.1	27.118523
2.359967	0.1	27.034079
2.361633	0.1	26.949466
2.363300	0.1	26.871533
2.364967	0.1	26.803712
2.366633	0.1	26.688102
2.368300	0.1	26.591004
2.369967	0.1	26.487703
2.371633	0.1	26.409341
2.373300	0.1	26.304188
2.374967	0.1	26.187467
2.376633	0.1	26.085110
2.378300	0.1	25.990692
2.379967	0.1	25.853834
2.381633	0.1	25.737175
2.383300	0.1	25.630225
2.384967	0.1	25.507744
2.386633	0.1	25.398525
2.388300	0.1	25.292320
2.389967	0.1	25.188976
2.391633	0.1	25.070124
2.393300	0.1	24.954340
2.394967	0.1	24.853526
2.396633	0.1	24.754683
2.398300	0.1	24.654714
2.399967	0.1	24.572782
2.401633	0.1	24.448916
2.403300	0.1	24.366450
2.404967	0.1	24.272863
2.406633	0.1	24.206921
2.408300	0.1	24.118065
2.409967	0.1	24.038712
2.411633	0.1	23.959894
2.413300	0.1	23.880626
2.414967	0.1	23.801586
2.416633	0.1	23.754757
2.418300	0.1	23.691810
2.419967	0.1	23.638834
2.421633	0.1	23.590895
2.423300	0.1	23.518331
2.424967	0.1	23.481379
2.426633	0.1	23.441945
2.428300	0.1	23.413714
2.429967	0.1	23.363475
2.431633	0.1	23.322168
2.433300	0.1	23.273919
2.434967	0.1	23.257480
2.436633	0.1	23.232318
2.438300	0.1	23.203075
2.439967	0.1	23.183569
2.441633	0.1	23.163860
2.443300	0.1	23.135407
2.444967	0.1	23.133054
2.446633	0.1	23.121754
2.448300	0.1	23.103214
2.449967	0.1	23.112330
2.451633	0.1	23.110073
2.453300	0.1	23.114478
2.454967	0.1	23.095794
2.456633	0.1	23.107687
2.458300	0.1	23.115997
2.459967	0.1	23.116668
2.461633	0.1	23.136464
2.463300	0.1	23.146855
2.464967	0.1	23.159001
2.466633	0.1	23.157607
2.468300	0.1	23.175602
2.469967	0.1	23.204824
2.471633	0.1	23.237870
2.473300	0.1	23.254322
2.474967	0.1	23.268296
2.476633	0.1	23.299496
2.478300	0.1	23.321062
2.479967	0.1	23.360063
2.481633	0.1	23.394400
2.483300	0.1	23.428127
2.484967	0.1	23.459949
2.486633	0.1	23.499166
2.488300	0.1	23.547062
2.489967	0.1	23.593228
2.491633	0.1	23.626590
2.493300	0.1	23.653997
2.494967	0.1	23.720083
2.496633	0.1	23.766366
2.498300	0.1	23.806474
2.499967	0.1	23.861161
2.501633	0.1	23.915839
2.503300	0.1	23.952847
2.504967	0.1	24.030532
2.506633	0.1	24.058106
2.508300	0.1	24.107462
2.509967	0.1	24.143073
2.511633	0.1	24.207917
2.513300	0.1	24.280421
2.514967	0.1	24.323263
2.516633	0.1	24.400932
2.518300	0.1	24.455666
2.519967	0.1	24.512083
2.521633	0.1	24.596100
2.523300	0.1	24.646841
2.524967	0.1	24.714333
2.526633	0.1	24.772202
2.528300	0.1	24.835068
2.529967	0.1	24.911523
2.531633	0.1	24.967825
2.533300	0.1	25.056137
2.534967	0.1	25.105049
2.536633	0.1	25.193772
2.538300	0.1	25.278653
2.539967	0.1	25.373531
2.541633	0.1	25.442427
2.543300	0.1	25.514301
2.544967	0.1	25.591993
2.546633	0.1	25.666851
2.548300	0.1	25.751904
2.549967	0.1	25.837963
2.551633	0.1	25.914237
2.553300	0.1	25.991520
2.554967	0.1	26.090579
2.556633	0.1	26.177299
2.558300	0.1	26.263647
2.559967	0.1	26.350517
2.561633	0.1	26.425452
2.563300	0.1	26.491527
2.564967	0.1	26.597139
2.566633	0.1	26.693099
2.568300	0.1	26.788859
2.569967	0.1	26.872410
2.571633	0.1	26.963235
2.573300	0.1	27.079222
2.574967	0.1	27.171614
2.576633	0.1	27.268200
2.578300	0.1	27.384116
2.579967	0.1	27.477969
2.581633	0.1	27.583763
2.583300	0.1	27.691909
2.584967	0.1	27.797872
2.586633	0.1	27.915180
2.588300	0.1	28.011885
2.589967	0.1	28.148642
2.591633	0.1	28.255413
2.593300	0.1	28.371372
2.594967	0.1	28.501786
2.596633	0.1	28.628922
2.598300	0.1	28.775269
2.599967	0.1	28.886955
2.601633	0.1	29.031332
2.603300	0.1	29.160581
2.604967	0.1	29.317444
2.606633	0.1	29.434290
2.608300	0.1	29.574496
2.609967	0.1	29.735464
2.611633	0.1	29.880213
2.613300	0.1	30.032760
2.614967	0.1	30.192171
2.616633	0.1	30.352486
2.618300	0.1	30.502629
2.619967	0.1	30.662599
2.621633	0.1	30.806700
2.623300	0.1	30.963914
2.624967	0.1	31.144465
2.626633	0.1	31.333275
2.628300	0.1	31.512945
2.629967	0.1	31.693541
2.631633	0.1	31.899963
2.633300	0.1	32.059019
2.634967	0.1	32.240307
2.636633	0.1	32.404665
2.638300	0.1	32.610435
2.639967	0.1	32.788486
2.641633	0.1	32.990642
2.643300	0.1	33.184833
2.644967	0.1	33.391766
2.646633	0.1	33.578474
2.648300	0.1	33.770518
2.649967	0.1	33.969211
2.651633	0.1	34.162273
2.653300	0.1	34.374786
2.654967	0.1	34.558728
2.656633	0.1	34.726496
2.658300	0.1	34.899118
2.659967	0.1	35.079598
2.661633	0.1	35.249244
2.663300	0.1	35.416805
2.664967	0.1	35.593151
2.666633	0.1	35.765951
2.668300	0.1	35.924318
2.669967	0.1	36.089130
2.671633	0.1	36.227298
2.673300	0.1	36.360849
2.674967	0.1	36.511983
2.676633	0.1	36.630581
2.678300	0.1	36.774714
2.679967	0.1	36.897570
2.681633	0.1	36.995873
2.683300	0.1	37.118440
2.684967	0.1	37.238174
2.686633	0.1	37.322228
2.688300	0.1	37.439887
2.689967	0.1	37.548019
2.691633	0.1	37.669926
2.693300	0.1	37.764878
2.694967	0.1	37.870798
2.696633	0.1	37.988463
2.698300	0.1	38.113290
2.699967	0.1	38.209517
2.701633	0.1	38.328949
2.703300	0.1	38.463555
2.704967	0.1	38.601410
2.706633	0.1	38.756171
2.708300	0.1	38.881477
2.709967	0.1	39.043656
2.711633	0.1	39.191667
2.713300	0.1	39.343359
2.714967	0.1	39.531478
2.716633	0.1	39.700482
2.718300	0.1	39.886364
2.719967	0.1	40.096368
2.721633	0.1	40.302856
2.723300	0.1	40.496150
2.724967	0.1	40.695221
2.726633	0.1	40.908295
2.728300	0.1	41.122624
2.729967	0.1	41.345506
2.731633	0.1	41.597641
2.733300	0.1	41.824940
2.734967	0.1	42.047110
2.736633	0.1	42.285803
2.738300	0.1	42.522350
2.739967	0.1	42.753796
2.741633	0.1	42.998306
2.743300	0.1	43.238201
2.744967	0.1	43.482031
2.746633	0.1	43.740129
2.748300	0.1	43.987636
2.749967	0.1	44.247604
2.751633	0.1	44.496076
2.753300	0.1	44.748067
2.754967	0.1	45.002698
2.756633	0.1	45.260080
2.758300	0.1	45.514892
2.759967	0.1	45.772885
2.761633	0.1	46.022052
2.763300	0.1	46.239062
2.764967	0.1	46.492508
2.766633	0.1	46.736177
2.768300	0.1	46.977219
2.769967	0.1	47.231913
2.771633	0.1	47.439976
2.773300	0.1	47.679037
2.774967	0.1	47.916559
2.776633	0.1	48.160523
2.778300	0.1	48.359074
2.779967	0.1	48.569250
2.781633	0.1	48.783584
2.783300	0.1	48.992692
2.784967	0.1	49.199237
2.786633	0.1	49.413354
2.788300	0.1	49.603158
2.789967	0.1	49.801121
2.791633	0.1	50.003078
2.793300	0.1	50.201530
2.794967	0.1	50.420898
2.796633	0.1	50.627116
2.798300	0.1	50.801201
2.799967	0.1	50.988615
2.801633	0.1	51.196769
2.803300	0.1	51.394657
2.804967	0.1	51.606114
2.806633	0.1	51.813424
2.808300	0.1	51.999376
2.809967	0.1	52.191249
2.811633	0.1	52.392669
2.813300	0.1	52.598246
2.814967	0.1	52.807481
2.816633	0.1	53.016911
2.818300	0.1	53.226123
2.819967	0.1	53.432439
2.821633	0.1	53.651713
2.823300	0.1	53.873852
2.824967	0.1	54.089753
2.826633	0.1	54.323221
2.828300	0.1	54.555055
2.829967	0.1	54.789187
2.831633	0.1	55.023592
2.833300	0.1	55.246659
2.834967	0.1	55.471426
2.836633	0.1	55.730136
2.838300	0.1	55.960784
2.839967	0.1	56.211835
2.841633	0.1	56.465108
2.843300	0.1	56.714537
2.844967	0.1	56.968836
2.846633	0.1	57.215962
2.848300	0.1	57.466320
2.849967	0.1	57.729703
2.851633	0.1	57.986441
2.853300	0.1	58.227241
2.854967	0.1	58.467266
2.856633	0.1	58.737727
2.858300	0.1	58.967077
2.859967	0.1	59.210003
2.861633	0.1	59.431697
2.863300	0.1	59.647098
2.864967	0.1	59.880828
2.866633	0.1	60.100612
2.868300	0.1	60.310188
2.869967	0.1	60.494936
2.871633	0.1	60.702403
2.873300	0.1	60.878021
2.874967	0.1	61.044667
2.876633	0.1	61.206547
2.878300	0.1	61.361814
2.879967	0.1	61.521076
2.881633	0.1	61.698285
2.883300	0.1	61.847115
2.884967	0.1	61.979140
2.886633	0.1	62.120705
2.888300	0.1	62.256679
2.889967	0.1	62.403208
2.891633	0.1	62.537656
2.893300	0.1	62.672044
2.894967	0.1	62.809815
2.896633	0.1	62.953748
2.898300	0.1	63.075252
2.899967	0.1	63.223569
2.901633	0.1	63.346471
2.903300	0.1	63.505114
2.904967	0.1	63.659734
2.906633	0.1	63.812856
2.908300	0.1	63.964629
2.909967	0.1	64.101191
2.911633	0.1	64.254597
2.913300	0.1	64.417394
2.914967	0.1	64.598738
2.916633	0.1	64.762586
2.918300	0.1	64.933129
2.919967	0.1	65.111283
2.921633	0.1	65.306310
2.923300	0.1	65.495615
2.924967	0.1	65.651626
2.926633	0.1	65.813050
2.928300	0.1	66.002292
2.929967	0.1	66.172094
2.931633	0.1	66.349298
2.933300	0.1	66.489101
2.934967	0.1	66.658965
2.936633	0.1	66.829722
2.938300	0.1	66.985913
2.939967	0.1	67.108026
2.941633	0.1	67.253060
2.943300	0.1	67.388681
2.944967	0.1	67.513033
2.946633	0.1	67.611773
2.948300	0.1	67.726682
2.949967	0.1	67.839322
2.951633	0.1	67.951258
2.953300	0.1	68.061610
2.954967	0.1	68.152190
2.956633	0.1	68.253171
2.958300	0.1	68.367423
2.959967	0.1	68.478530
2.961633	0.1	68.573782
2.963300	0.1	68.687127
2.964967	0.1	68.797852
2.966633	0.1	68.924091
2.968300	0.1	69.055148
2.969967	0.1	69.202138
2.971633	0.1	69.330382
2.973300	0.1	69.460154
2.974967	0.1	69.622796
2.976633	0.1	69.756644
2.978300	0.1	69.918862
2.979967	0.1	70.055868
2.981633	0.1	70.185710
2.983300	0.1	70.338822
2.984967	0.1	70.468589
2.986633	0.1	70.607773
2.988300	0.1	70.738633
2.989967	0.1	70.857964
2.991633	0.1	70.984794
2.993300	0.1	71.092156
2.994967	0.1	71.211970
2.996633	0.1	71.332828
2.998300	0.1	71.421283
2.999967	0.1	71.517911
3.001633	0.1	71.603297
3.003300	0.1	71.683532
3.004967	0.1	71.781700
3.006633	0.1	71.841128
3.008300	0.1	71.891696
3.009967	0.1	71.965023
3.011633	0.1	72.052829
3.013300	0.1	72.096655
3.014967	0.1	72.182103
3.016633	0.1	72.242558
3.018300	0.1	72.303336
3.019967	0.1	72.352231
3.021633	0.1	72.408629
3.023300	0.1	72.454167
3.024967	0.1	72.486234
3.026633	0.1	72.536515
3.028300	0.1	72.571672
3.029967	0.1	72.608573
3.031633	0.1	72.624795
3.033300	0.1	72.658572
3.034967	0.1	72.709915
3.036633	0.1	72.735544
3.038300	0.1	72.782615
3.039967	0.1	72.827822
3.041633	0.1	72.854066
3.043300	0.1	72.899357
3.044967	0.1	72.948705
3.046633	0.1	73.015290
3.048300	0.1	73.062465
3.049967	0.1	73.134664
3.051633	0.1	73.231725
3.053300	0.1	73.326617
3.054967	0.1	73.424187
3.056633	0.1	73.534258
3.058300	0.1	73.658432
3.059967	0.1	73.769084
3.061633	0.1	73.930148
3.063300	0.1	74.065407
3.064967	0.1	74.191488
3.066633	0.1	74.312515
3.068300	0.1	74.432385
3.069967	0.1	74.520639
3.071633	0.1	74.620600
3.073300	0.1	74.706667
3.074967	0.1	74.763292
3.076633	0.1	74.802448
3.078300	0.1	74.805148
3.079967	0.1	74.791664
3.081633	0.1	74.827217
3.083300	0.1	74.822081
3.084967	0.1	74.807179
3.086633	0.1	74.805206
3.088300	0.1	74.792081
3.089967	0.1	74.774320
3.091633	0.1	74.762526
3.093300	0.1	74.766840
3.094967	0.1	74.787093
3.096633	0.1	74.802988
3.098300	0.1	74.825558
3.099967	0.1	74.877570
3.101633	0.1	74.919123
3.103300	0.1	74.985201
3.104967	0.1	75.069679
3.106633	0.1	75.168588
3.108300	0.1	75.268299
3.109967	0.1	75.407508
3.111633	0.1	75.540637
3.113300	0.1	75.698757
3.114967	0.1	75.860642
3.116633	0.1	76.056129
3.118300	0.1	76.260624
3.119967	0.1	76.502388
3.121633	0.1	76.764360
3.123300	0.1	77.038968
3.124967	0.1	77.340537
3.126633	0.1	77.653481
3.128300	0.1	77.994328
3.129967	0.1	78.328771
3.131633	0.1	78.661066
3.133300	0.1	78.974857
3.134967	0.1	79.233127
3.136633	0.1	79.475199
3.138300	0.1	79.627818
3.139967	0.1	79.761183
3.141633	0.1	79.805957
3.143300	0.1	79.785175
3.144967	0.1	79.709449
3.146633	0.1	79.601509
3.148300	0.1	79.413906
3.149967	0.1	79.198679
3.151633	0.1	78.972829
3.153300	0.1	78.716796
3.154967	0.1	78.465391
3.156633	0.1	78.231072
3.158300	0.1	77.958111
3.159967	0.1	77.695306
3.161633	0.1	77.462458
3.163300	0.1	77.220163
3.164967	0.1	77.002303
3.166633	0.1	76.816529
3.168300	0.1	76.638884
3.169967	0.1	76.496580
3.171633	0.1	76.368344
3.173300	0.1	76.277204
3.174967	0.1	76.212447
3.176633	0.1	76.168953
3.178300	0.1	76.163613
3.179967	0.1	76.211779
3.181633	0.1	76.284551
3.183300	0.1	76.376862
3.184967	0.1	76.539850
3.186633	0.1	76.755677
3.188300	0.1	77.001552
3.189967	0.1	77.272244
3.191633	0.1	77.577715
3.193300	0.1	77.911391
3.194967	0.1	78.225871
3.196633	0.1	78.591058
3.198300	0.1	78.981918
3.199967	0.1	79.390983
3.201633	0.1	79.789101
3.203300	0.1	80.218798
3.204967	0.1	80.666027
3.206633	0.1	81.117809
3.208300	0.1	81.606697
3.209967	0.1	82.168339
3.211633	0.1	82.824988
3.213300	0.1	83.540058
3.214967	0.1	84.348771
3.216633	0.1	85.282361
3.218300	0.1	86.336755
3.219967	0.1	87.542108
3.221633	0.1	88.903625
3.223300	0.1	90.401630
3.224967	0.1	91.997355
3.226633	0.1	93.746740
3.228300	0.1	95.585106
3.229967	0.1	97.525690
3.231633	0.1	99.509308
3.233300	0.1	101.580378
3.234967	0.1	103.635959
3.236633	0.1	105.684033
3.238300	0.1	107.706257
3.239967	0.1	109.643788
3.241633	0.1	111.525681
3.243300	0.1	113.304409
3.244967	0.1	114.966828
3.246633	0.1	116.456154
3.248300	0.1	117.830933
3.249967	0.1	119.028566
3.251633	0.1	120.038262
3.253300	0.1	120.851218
3.254967	0.1	121.519783
3.256633	0.1	121.980100
3.258300	0.1	122.301513
3.259967	0.1	122.471157
3.261633	0.1	122.432064
3.263300	0.1	122.258500
3.264967	0.1	121.949045
3.266633	0.1	121.536813
3.268300	0.1	121.007724
3.269967	0.1	120.404365
3.271633	0.1	119.719650
3.273300	0.1	118.978278
3.274967	0.1	118.198964
3.276633	0.1	117.442873
3.278300	0.1	116.699380
3.279967	0.1	115.971089
3.281633	0.1	115.298037
3.283300	0.1	114.626667
3.284967	0.1	114.017765
3.286633	0.1	113.428309
3.288300	0.1	112.841687
3.289967	0.1	112.252822
3.291633	0.1	111.654425
3.293300	0.1	111.007193
3.294967	0.1	110.283817
3.296633	0.1	109.450638
3.298300	0.1	108.511742
3.299967	0.1	107.450075
3.301633	0.1	106.291138
3.303300	0.1	105.020959
3.304967	0.1	103.633500
3.306633	0.1	102.214858
3.308300	0.1	100.792793
3.309967	0.1	99.393790
3.311633	0.1	98.085374
3.313300	0.1	96.953027
3.314967	0.1	96.080047
3.316633	0.1	95.543686
3.318300	0.1	95.473195
3.319967	0.1	96.030167
3.321633	0.1	97.402091
3.323300	0.1	99.929847
3.324967	0.1	103.969431
3.326633	0.1	110.016377
3.328300	0.1	118.791143
3.329967	0.1	131.174526
3.331633	0.1	148.336585
3.333300	0.1	171.599556
3.334967	0.1	202.395800
3.336633	0.1	242.103966
3.338300	0.1	291.803087
3.339967	0.1	352.067818
3.341633	0.1	422.719610
3.343300	0.1	502.613868
3.344967	0.1	589.882940
3.346633	0.1	681.845016
3.348300	0.1	775.379521
3.349967	0.1	867.038989
3.351633	0.1	954.294809
3.353300	0.1	1,034.261587
3.354967	0.1	1,105.356664
3.356633	0.1	1,166.498549
3.358300	0.1	1,216.320546
3.359967	0.1	1,255.186167
3.361633	0.1	1,283.206457
3.363300	0.1	1,300.970485
3.364967	0.1	1,309.091491
3.366633	0.1	1,308.766591
3.368300	0.1	1,301.119598
3.369967	0.1	1,287.160274
3.371633	0.1	1,268.181281
3.373300	0.1	1,245.657310
3.374967	0.1	1,220.670381
3.376633	0.1	1,194.016968
3.378300	0.1	1,166.702651
3.379967	0.1	1,139.088117
3.381633	0.1	1,111.277665
3.383300	0.1	1,083.446598
3.384967	0.1	1,054.860974
3.386633	0.1	1,025.286249
3.388300	0.1	993.897346
3.389967	0.1	960.212097
3.391633	0.1	923.523061
3.393300	0.1	883.763960
3.394967	0.1	840.921918
3.396633	0.1	795.340824
3.398300	0.1	747.632362
3.399967	0.1	698.504154
3.401633	0.1	648.933797
3.403300	0.1	599.803990
3.404967	0.1	551.946616
3.406633	0.1	506.186087
3.408300	0.1	463.047464
3.409967	0.1	422.968699
3.411633	0.1	386.191171
3.413300	0.1	352.855573
3.414967	0.1	322.855501
3.416633	0.1	296.101722
3.418300	0.1	272.327544
3.419967	0.1	251.299963
3.421633	0.1	232.788087
3.423300	0.1	216.472214
3.424967	0.1	202.162119
3.426633	0.1	189.550122
3.428300	0.1	178.478885
3.429967	0.1	168.702000
3.431633	0.1	160.057039
3.433300	0.1	152.376732
3.434967	0.1	145.573887
3.436633	0.1	139.443631
3.438300	0.1	133.938563
3.439967	0.1	128.918413
3.441633	0.1	124.378201
3.443300	0.1	120.193325
3.444967	0.1	116.365766
3.446633	0.1	112.847465
3.448300	0.1	109.614259
3.449967	0.1	106.644352
3.451633	0.1	103.907047
3.453300	0.1	101.376710
3.454967	0.1	99.096555
3.456633	0.1	96.970590
3.458300	0.1	94.993059
3.459967	0.1	93.166088
3.461633	0.1	91.477853
3.463300	0.1	89.923567
3.464967	0.1	88.452706
3.466633	0.1	87.049041
3.468300	0.1	85.765283
3.469967	0.1	84.551042
3.471633	0.1	83.387809
3.473300	0.1	82.293352
3.474967	0.1	81.248136
3.476633	0.1	80.281282
3.478300	0.1	79.352962
3.479967	0.1	78.484542
3.481633	0.1	77.632535
3.483300	0.1	76.866336
3.484967	0.1	76.107859
3.486633	0.1	75.381187
3.488300	0.1	74.709667
3.489967	0.1	74.076173
3.491633	0.1	73.465956
3.493300	0.1	72.906511
3.494967	0.1	72.356388
3.496633	0.1	71.846785
3.498300	0.1	71.351680
3.499967	0.1	70.888550
3.501633	0.1	70.442822
3.503300	0.1	70.005179
3.504967	0.1	69.558792
3.506633	0.1	69.152374
3.508300	0.1	68.725098
3.509967	0.1	68.305559
3.511633	0.1	67.885231
3.513300	0.1	67.468968
3.514967	0.1	67.030934
3.516633	0.1	66.611902
3.518300	0.1	66.171770
3.519967	0.1	65.766325
3.521633	0.1	65.348663
3.523300	0.1	64.899375
3.524967	0.1	64.483947
3.526633	0.1	64.063315
3.528300	0.1	63.659415
3.529967	0.1	63.276473
3.531633	0.1	62.866328
3.533300	0.1	62.483520
3.534967	0.1	62.093060
3.536633	0.1	61.734617
3.538300	0.1	61.367186
3.539967	0.1	61.047718
3.541633	0.1	60.730281
3.543300	0.1	60.398394
3.544967	0.1	60.112782
3.546633	0.1	59.839668
3.548300	0.1	59.552704
3.549967	0.1	59.286018
3.551633	0.1	58.987818
3.553300	0.1	58.763939
3.554967	0.1	58.525641
3.556633	0.1	58.325541
3.558300	0.1	58.116718
3.559967	0.1	57.951965
3.561633	0.1	57.790050
3.563300	0.1	57.651402
3.564967	0.1	57.543923
3.566633	0.1	57.453206
3.568300	0.1	57.379750
3.569967	0.1	57.306417
3.571633	0.1	57.236467
3.573300	0.1	57.164666
3.574967	0.1	57.097548
3.576633	0.1	57.009889
3.578300	0.1	56.901162
3.579967	0.1	56.799238
3.581633	0.1	56.656623
3.583300	0.1	56.499983
3.584967	0.1	56.326890
3.586633	0.1	56.155655
3.588300	0.1	55.979908
3.589967	0.1	55.768642
3.591633	0.1	55.564675
3.593300	0.1	55.351102
3.594967	0.1	55.135893
3.596633	0.1	54.927213
3.598300	0.1	54.736331
3.599967	0.1	54.538749
3.601633	0.1	54.352320
3.603300	0.1	54.138041
3.604967	0.1	53.953190
3.606633	0.1	53.793103
3.608300	0.1	53.638566
3.609967	0.1	53.510072
3.611633	0.1	53.368435
3.613300	0.1	53.282277
3.614967	0.1	53.171651
3.616633	0.1	53.091152
3.618300	0.1	53.012546
3.619967	0.1	52.967084
3.621633	0.1	52.916673
3.623300	0.1	52.879247
3.624967	0.1	52.832086
3.626633	0.1	52.798012
3.628300	0.1	52.740577
3.629967	0.1	52.724457
3.631633	0.1	52.701627
3.633300	0.1	52.645479
3.634967	0.1	52.629568
3.636633	0.1	52.588181
3.638300	0.1	52.558085
3.639967	0.1	52.511073
3.641633	0.1	52.458003
3.643300	0.1	52.415766
3.644967	0.1	52.384020
3.646633	0.1	52.331985
3.648300	0.1	52.264697
3.649967	0.1	52.214929
3.651633	0.1	52.134719
3.653300	0.1	52.060783
3.654967	0.1	51.995758
3.656633	0.1	51.910127
3.658300	0.1	51.837528
3.659967	0.1	51.745718
3.661633	0.1	51.663685
3.663300	0.1	51.585711
3.664967	0.1	51.481859
3.666633	0.1	51.402879
3.668300	0.1	51.336904
3.669967	0.1	51.256302
3.671633	0.1	51.200187
3.673300	0.1	51.132441
3.674967	0.1	51.070125
3.676633	0.1	50.995948
3.678300	0.1	50.910887
3.679967	0.1	50.842703
3.681633	0.1	50.806684
3.683300	0.1	50.748547
3.684967	0.1	50.680908
3.686633	0.1	50.636060
3.688300	0.1	50.562999
3.689967	0.1	50.518193
3.691633	0.1	50.460227
3.693300	0.1	50.406832
3.694967	0.1	50.367186
3.696633	0.1	50.323108
3.698300	0.1	50.280446
3.699967	0.1	50.241667
3.701633	0.1	50.188957
3.703300	0.1	50.150561
3.704967	0.1	50.118113
3.706633	0.1	50.073701
3.708300	0.1	50.062916
3.709967	0.1	50.028799
3.711633	0.1	49.996935
3.713300	0.1	49.977015
3.714967	0.1	49.950497
3.716633	0.1	49.950827
3.718300	0.1	49.919213
3.719967	0.1	49.892049
3.721633	0.1	49.891698
3.723300	0.1	49.892757
3.724967	0.1	49.895169
3.726633	0.1	49.890861
3.728300	0.1	49.911986
3.729967	0.1	49.912558
3.731633	0.1	49.895786
3.733300	0.1	49.887510
3.734967	0.1	49.890510
3.736633	0.1	49.883846
3.738300	0.1	49.886063
3.739967	0.1	49.887057
3.741633	0.1	49.894009
3.743300	0.1	49.908205
3.744967	0.1	49.899256
3.746633	0.1	49.906321
3.748300	0.1	49.898505
3.749967	0.1	49.881485
3.751633	0.1	49.880007
3.753300	0.1	49.872683
3.754967	0.1	49.886828
3.756633	0.1	49.912885
3.758300	0.1	49.921689
3.759967	0.1	49.942801
3.761633	0.1	49.948837
3.763300	0.1	49.957670
3.764967	0.1	49.992178
3.766633	0.1	50.014688
3.768300	0.1	50.019421
3.769967	0.1	50.029038
3.771633	0.1	50.053170
3.773300	0.1	50.048033
3.774967	0.1	50.077440
3.776633	0.1	50.097266
3.778300	0.1	50.111639
3.779967	0.1	50.140553
3.781633	0.1	50.163212
3.783300	0.1	50.149258
3.784967	0.1	50.179130
3.786633	0.1	50.175070
3.788300	0.1	50.177903
3.789967	0.1	50.193546
3.791633	0.1	50.214269
3.793300	0.1	50.206278
3.794967	0.1	50.213920
3.796633	0.1	50.237005
3.798300	0.1	50.261788
3.799967	0.1	50.256498
3.801633	0.1	50.246737
3.803300	0.1	50.253510
3.804967	0.1	50.243578
3.806633	0.1	50.229477
3.808300	0.1	50.244876
3.809967	0.1	50.249101
3.811633	0.1	50.250356
3.813300	0.1	50.245289
3.814967	0.1	50.250825
3.816633	0.1	50.242243
3.818300	0.1	50.255671
3.819967	0.1	50.255114
3.821633	0.1	50.275067
3.823300	0.1	50.289213
3.824967	0.1	50.287766
3.826633	0.1	50.316635
3.828300	0.1	50.314535
3.829967	0.1	50.336454
3.831633	0.1	50.364406
3.833300	0.1	50.363857
3.834967	0.1	50.389812
3.836633	0.1	50.405620
3.838300	0.1	50.424352
3.839967	0.1	50.426098
3.841633	0.1	50.439052
3.843300	0.1	50.447751
3.844967	0.1	50.450057
3.846633	0.1	50.473852
3.848300	0.1	50.490596
3.849967	0.1	50.490193
3.851633	0.1	50.494058
3.853300	0.1	50.495947
3.854967	0.1	50.516649
3.856633	0.1	50.517949
3.858300	0.1	50.526229
3.859967	0.1	50.543950
3.861633	0.1	50.534436
3.863300	0.1	50.542081
3.864967	0.1	50.560821
3.866633	0.1	50.553072
3.868300	0.1	50.573705
3.869967	0.1	50.590555
3.871633	0.1	50.598248
3.873300	0.1	50.600289
3.874967	0.1	50.623824
3.876633	0.1	50.625799
3.878300	0.1	50.648672
3.879967	0.1	50.669428
3.881633	0.1	50.702985
3.883300	0.1	50.714157
3.884967	0.1	50.744499
3.886633	0.1	50.755538
3.888300	0.1	50.748551
3.889967	0.1	50.754578
3.891633	0.1	50.776460
3.893300	0.1	50.779904
3.894967	0.1	50.804073
3.896633	0.1	50.816752
3.898300	0.1	50.822184
3.899967	0.1	50.823395
3.901633	0.1	50.841627
3.903300	0.1	50.847503
3.904967	0.1	50.860279
3.906633	0.1	50.861508
3.908300	0.1	50.880166
3.909967	0.1	50.902426
3.911633	0.1	50.897806
3.913300	0.1	50.926616
3.914967	0.1	50.955500
3.916633	0.1	50.986207
3.918300	0.1	51.014868
3.919967	0.1	51.025252
3.921633	0.1	51.052831
3.923300	0.1	51.075431
3.924967	0.1	51.091955
3.926633	0.1	51.099825
3.928300	0.1	51.105671
3.929967	0.1	51.131190
3.931633	0.1	51.147725
3.933300	0.1	51.160604
3.934967	0.1	51.158508
3.936633	0.1	51.193849
3.938300	0.1	51.224031
3.939967	0.1	51.224351
3.941633	0.1	51.227259
3.943300	0.1	51.228292
3.944967	0.1	51.249566
3.946633	0.1	51.253843
3.948300	0.1	51.258965
3.949967	0.1	51.271511
3.951633	0.1	51.274848
3.953300	0.1	51.276711
3.954967	0.1	51.296489
3.956633	0.1	51.302039
3.958300	0.1	51.309898
3.959967	0.1	51.329411
3.961633	0.1	51.339956
3.963300	0.1	51.363578
3.964967	0.1	51.391769
3.966633	0.1	51.416186
3.968300	0.1	51.429726
3.969967	0.1	51.455505
3.971633	0.1	51.482748
3.973300	0.1	51.496922
3.974967	0.1	51.521143
3.976633	0.1	51.535404
3.978300	0.1	51.543169
3.979967	0.1	51.550343
3.981633	0.1	51.556409
3.983300	0.1	51.548939
3.984967	0.1	51.555431
3.986633	0.1	51.584651
3.988300	0.1	51.584509
3.989967	0.1	51.586469
3.991633	0.1	51.577745
3.993300	0.1	51.607373
3.994967	0.1	51.602539
3.996633	0.1	51.633141
3.998300	0.1	51.659314
3.999967	0.1	51.677217
4.001633	0.1	51.695896
4.003300	0.1	51.705038
4.004967	0.1	51.717153
4.006633	0.1	51.728087
4.008300	0.1	51.750331
4.009967	0.1	51.787825
4.011633	0.1	51.829999
4.013300	0.1	51.849428
4.014967	0.1	51.862073
4.016633	0.1	51.911352
4.018300	0.1	51.927386
4.019967	0.1	51.978791
4.021633	0.1	52.025494
4.023300	0.1	52.034653
4.024967	0.1	52.043577
4.026633	0.1	52.061233
4.028300	0.1	52.104029
4.029967	0.1	52.136519
4.031633	0.1	52.148670
4.033300	0.1	52.131302
4.034967	0.1	52.154799
4.036633	0.1	52.161936
4.038300	0.1	52.166668
4.039967	0.1	52.188114
4.041633	0.1	52.199104
4.043300	0.1	52.185374
4.044967	0.1	52.207631
4.046633	0.1	52.209302
4.048300	0.1	52.222697
4.049967	0.1	52.236984
4.051633	0.1	52.266192
4.053300	0.1	52.265687
4.054967	0.1	52.287565
4.056633	0.1	52.307990
4.058300	0.1	52.336425
4.059967	0.1	52.348413
4.061633	0.1	52.363908
4.063300	0.1	52.413830
4.064967	0.1	52.459888
4.066633	0.1	52.517491
4.068300	0.1	52.550631
4.069967	0.1	52.598287
4.071633	0.1	52.652319
4.073300	0.1	52.698717
4.074967	0.1	52.777455
4.076633	0.1	52.874241
4.078300	0.1	52.998067
4.079967	0.1	53.116661
4.081633	0.1	53.307802
4.083300	0.1	53.515593
4.084967	0.1	53.784610
4.086633	0.1	54.155862
4.088300	0.1	54.546631
4.089967	0.1	54.996083
4.091633	0.1	55.493507
4.093300	0.1	56.043748
4.094967	0.1	56.564373
4.096633	0.1	57.052614
4.098300	0.1	57.520123
4.099967	0.1	57.899414
4.101633	0.1	58.178728
4.103300	0.1	58.364158
4.104967	0.1	58.452205
4.106633	0.1	58.383544
4.108300	0.1	58.254979
4.109967	0.1	58.032583
4.111633	0.1	57.759211
4.113300	0.1	57.406275
4.114967	0.1	57.032228
4.116633	0.1	56.629629
4.118300	0.1	56.257056
4.119967	0.1	55.907371
4.121633	0.1	55.590651
4.123300	0.1	55.276694
4.124967	0.1	55.022425
4.126633	0.1	54.814008
4.128300	0.1	54.635851
4.129967	0.1	54.488381
4.131633	0.1	54.435028
4.133300	0.1	54.403850
4.134967	0.1	54.469961
4.136633	0.1	54.647205
4.138300	0.1	54.961038
4.139967	0.1	55.414162
4.141633	0.1	56.072238
4.143300	0.1	56.967742
4.144967	0.1	58.141473
4.146633	0.1	59.566614
4.148300	0.1	61.310074
4.149967	0.1	63.304468
4.151633	0.1	65.549884
4.153300	0.1	67.902284
4.154967	0.1	70.301733
4.156633	0.1	72.629277
4.158300	0.1	74.761137
4.159967	0.1	76.610253
4.161633	0.1	78.072256
4.163300	0.1	79.019026
4.164967	0.1	79.529103
4.166633	0.1	79.533365
4.168300	0.1	79.068307
4.169967	0.1	78.217778
4.171633	0.1	77.031564
4.173300	0.1	75.592392
4.174967	0.1	73.979436
4.176633	0.1	72.311285
4.178300	0.1	70.592399
4.179967	0.1	68.941434
4.181633	0.1	67.343692
4.183300	0.1	65.862721
4.184967	0.1	64.485809
4.186633	0.1	63.250049
4.188300	0.1	62.142558
4.189967	0.1	61.180395
4.191633	0.1	60.330547
4.193300	0.1	59.591379
4.194967	0.1	58.967455
4.196633	0.1	58.407340
4.198300	0.1	57.945651
4.199967	0.1	57.558651
4.201633	0.1	57.204068
4.203300	0.1	56.924137
4.204967	0.1	56.694617
4.206633	0.1	56.489514
4.208300	0.1	56.325680
4.209967	0.1	56.179615
4.211633	0.1	56.067288
4.213300	0.1	55.964293
4.214967	0.1	55.879108
4.216633	0.1	55.826575
4.218300	0.1	55.832038
4.219967	0.1	55.856114
4.221633	0.1	55.911370
4.223300	0.1	56.044864
4.224967	0.1	56.223036
4.226633	0.1	56.479932
4.228300	0.1	56.796648
4.229967	0.1	57.165652
4.231633	0.1	57.613862
4.233300	0.1	58.078761
4.234967	0.1	58.550579
4.236633	0.1	58.983667
4.238300	0.1	59.369593
4.239967	0.1	59.681751
4.241633	0.1	59.930107
4.243300	0.1	60.108716
4.244967	0.1	60.173390
4.246633	0.1	60.165609
4.248300	0.1	60.098673
4.249967	0.1	59.987565
4.251633	0.1	59.830794
4.253300	0.1	59.672914
4.254967	0.1	59.546575
4.256633	0.1	59.448809
4.258300	0.1	59.418430
4.259967	0.1	59.458133
4.261633	0.1	59.588143
4.263300	0.1	59.818404
4.264967	0.1	60.062903
4.266633	0.1	60.327007
4.268300	0.1	60.600882
4.269967	0.1	60.829162
4.271633	0.1	61.037164
4.273300	0.1	61.159330
4.274967	0.1	61.197583
4.276633	0.1	61.156203
4.278300	0.1	61.049984
4.279967	0.1	60.893436
4.281633	0.1	60.688333
4.283300	0.1	60.463805
4.284967	0.1	60.231236
4.286633	0.1	60.007508
4.288300	0.1	59.775726
4.289967	0.1	59.566451
4.291633	0.1	59.340824
4.293300	0.1	59.132330
4.294967	0.1	58.912227
4.296633	0.1	58.692683
4.298300	0.1	58.503539
4.299967	0.1	58.294004
4.301633	0.1	58.096905
4.303300	0.1	57.906822
4.304967	0.1	57.734806
4.306633	0.1	57.593928
4.308300	0.1	57.447389
4.309967	0.1	57.351449
4.311633	0.1	57.274287
4.313300	0.1	57.249655
4.314967	0.1	57.288252
4.316633	0.1	57.376256
4.318300	0.1	57.529630
4.319967	0.1	57.764996
4.321633	0.1	58.116005
4.323300	0.1	58.575522
4.324967	0.1	59.174127
4.326633	0.1	59.890542
4.328300	0.1	60.710108
4.329967	0.1	61.650348
4.331633	0.1	62.729454
4.333300	0.1	63.955107
4.334967	0.1	65.419750
4.336633	0.1	67.249802
4.338300	0.1	69.662683
4.339967	0.1	72.912782
4.341633	0.1	77.514280
4.343300	0.1	84.158197
4.344967	0.1	93.897104
4.346633	0.1	108.212206
4.348300	0.1	129.150659
4.349967	0.1	159.326039
4.351633	0.1	201.912047
4.353300	0.1	260.220906
4.354967	0.1	337.402980
4.356633	0.1	435.734439
4.358300	0.1	555.899370
4.359967	0.1	696.446189
4.361633	0.1	853.225172
4.363300	0.1	1,020.024219
4.364967	0.1	1,188.651374
4.366633	0.1	1,350.389607
4.368300	0.1	1,497.681531
4.369967	0.1	1,624.204650
4.371633	0.1	1,724.976981
4.373300	0.1	1,797.533526
4.374967	0.1	1,840.820042
4.376633	0.1	1,855.751064
4.378300	0.1	1,842.804073
4.379967	0.1	1,804.587181
4.381633	0.1	1,743.095897
4.383300	0.1	1,662.332975
4.384967	0.1	1,567.986198
4.386633	0.1	1,462.800611
4.388300	0.1	1,351.950044
4.389967	0.1	1,239.084695
4.391633	0.1	1,127.950427
4.393300	0.1	1,021.128788
4.394967	0.1	920.730861
4.396633	0.1	827.877234
4.398300	0.1	743.257723
4.399967	0.1	667.104116
4.401633	0.1	599.110426
4.403300	0.1	538.868610
4.404967	0.1	485.599940
4.406633	0.1	438.787113
4.408300	0.1	397.682358
4.409967	0.1	361.641494
4.411633	0.1	330.065892
4.413300	0.1	302.359745
4.414967	0.1	278.039165
4.416633	0.1	256.704963
4.418300	0.1	237.939621
4.419967	0.1	221.363615
4.421633	0.1	206.733915
4.423300	0.1	193.773592
4.424967	0.1	182.241395
4.426633	0.1	171.925010
4.428300	0.1	162.650700
4.429967	0.1	154.327063
4.431633	0.1	146.793248
4.433300	0.1	139.933821
4.434967	0.1	133.695500
4.436633	0.1	128.025284
4.438300	0.1	122.817313
4.439967	0.1	118.112855
4.441633	0.1	113.808564
4.443300	0.1	109.898106
4.444967	0.1	106.382918
4.446633	0.1	103.162163
4.448300	0.1	100.268554
4.449967	0.1	97.640646
4.451633	0.1	95.312845
4.453300	0.1	93.172055
4.454967	0.1	91.231233
4.456633	0.1	89.422106
4.458300	0.1	87.763978
4.459967	0.1	86.220215
4.461633	0.1	84.735381
4.463300	0.1	83.350275
4.464967	0.1	82.028364
4.466633	0.1	80.786475
4.468300	0.1	79.618131
4.469967	0.1	78.513864
4.471633	0.1	77.459202
4.473300	0.1	76.477717
4.474967	0.1	75.552793
4.476633	0.1	74.676739
4.478300	0.1	73.874019
4.479967	0.1	73.122506
4.481633	0.1	72.433174
4.483300	0.1	71.783940
4.484967	0.1	71.173433
4.486633	0.1	70.629767
4.488300	0.1	70.097628
4.489967	0.1	69.605944
4.491633	0.1	69.138637
4.493300	0.1	68.680564
4.494967	0.1	68.250716
4.496633	0.1	67.873508
4.498300	0.1	67.505364
4.499967	0.1	67.124489
4.501633	0.1	66.784575
4.503300	0.1	66.434463
4.504967	0.1	66.107773
4.506633	0.1	65.802954
4.508300	0.1	65.531621
4.509967	0.1	65.269999
4.511633	0.1	65.016495
4.513300	0.1	64.778401
4.514967	0.1	64.530500
4.516633	0.1	64.302582
4.518300	0.1	64.092007
4.519967	0.1	63.889334
4.521633	0.1	63.683339
4.523300	0.1	63.475433
4.524967	0.1	63.258823
4.526633	0.1	63.037590
4.528300	0.1	62.834228
4.529967	0.1	62.624173
4.531633	0.1	62.428382
4.533300	0.1	62.205625
4.534967	0.1	62.017111
4.536633	0.1	61.843397
4.538300	0.1	61.651934
4.539967	0.1	61.490985
4.541633	0.1	61.338606
4.543300	0.1	61.206083
4.544967	0.1	61.071675
4.546633	0.1	60.951382
4.548300	0.1	60.885561
4.549967	0.1	60.804628
4.551633	0.1	60.757742
4.553300	0.1	60.727448
4.554967	0.1	60.696318
4.556633	0.1	60.655738
4.558300	0.1	60.630179
4.559967	0.1	60.603628
4.561633	0.1	60.590320
4.563300	0.1	60.540776
4.564967	0.1	60.462127
4.566633	0.1	60.394105
4.568300	0.1	60.292762
4.569967	0.1	60.193897
4.571633	0.1	60.075673
4.573300	0.1	59.959587
4.574967	0.1	59.809914
4.576633	0.1	59.721043
4.578300	0.1	59.612070
4.579967	0.1	59.528991
4.581633	0.1	59.468031
4.583300	0.1	59.416028
4.584967	0.1	59.368435
4.586633	0.1	59.307401
4.588300	0.1	59.263767
4.589967	0.1	59.233595
4.591633	0.1	59.227147
4.593300	0.1	59.225762
4.594967	0.1	59.226274
4.596633	0.1	59.252571
4.598300	0.1	59.314204
4.599967	0.1	59.407108
4.601633	0.1	59.548626
4.603300	0.1	59.737774
4.604967	0.1	59.985079
4.606633	0.1	60.289838
4.608300	0.1	60.655491
4.609967	0.1	61.060328
4.611633	0.1	61.503458
4.613300	0.1	61.971828
4.614967	0.1	62.415380
4.616633	0.1	62.869039
4.618300	0.1	63.256639
4.619967	0.1	63.571087
4.621633	0.1	63.851164
4.623300	0.1	64.040676
4.624967	0.1	64.137458
4.626633	0.1	64.135759
4.628300	0.1	64.029635
4.629967	0.1	63.864805
4.631633	0.1	63.600337
4.633300	0.1	63.284950
4.634967	0.1	62.900626
4.636633	0.1	62.463205
4.638300	0.1	62.000737
4.639967	0.1	61.523060
4.641633	0.1	61.063912
4.643300	0.1	60.622167
4.644967	0.1	60.203870
4.646633	0.1	59.814609
4.648300	0.1	59.448379
4.649967	0.1	59.110494
4.651633	0.1	58.801685
4.653300	0.1	58.542073
4.654967	0.1	58.330384
4.656633	0.1	58.144273
4.658300	0.1	57.982983
4.659967	0.1	57.841157
4.661633	0.1	57.746715
4.663300	0.1	57.664603
4.664967	0.1	57.627845
4.666633	0.1	57.598637
4.668300	0.1	57.593573
4.669967	0.1	57.615924
4.671633	0.1	57.677372
4.673300	0.1	57.758726
4.674967	0.1	57.837734
4.676633	0.1	57.967361
4.678300	0.1	58.100769
4.679967	0.1	58.228510
4.681633	0.1	58.420563
4.683300	0.1	58.598979
4.684967	0.1	58.808336
4.686633	0.1	59.048469
4.688300	0.1	59.318211
4.689967	0.1	59.627617
4.691633	0.1	59.921421
4.693300	0.1	60.252066
4.694967	0.1	60.574027
4.696633	0.1	60.860309
4.698300	0.1	61.141818
4.699967	0.1	61.379748
4.701633	0.1	61.582376
4.703300	0.1	61.726445
4.704967	0.1	61.808152
4.706633	0.1	61.816258
4.708300	0.1	61.769295
4.709967	0.1	61.709255
4.711633	0.1	61.615604
4.713300	0.1	61.521752
4.714967	0.1	61.437995
4.716633	0.1	61.401189
4.718300	0.1	61.398142
4.719967	0.1	61.448814
4.721633	0.1	61.565005
4.723300	0.1	61.748464
4.724967	0.1	61.990131
4.726633	0.1	62.256124
4.728300	0.1	62.586495
4.729967	0.1	62.935132
4.731633	0.1	63.224775
4.733300	0.1	63.502405
4.734967	0.1	63.696711
4.736633	0.1	63.801066
4.738300	0.1	63.864067
4.739967	0.1	63.799544
4.741633	0.1	63.705353
4.743300	0.1	63.522327
4.744967	0.1	63.307415
4.746633	0.1	63.077503
4.748300	0.1	62.885889
4.749967	0.1	62.710519
4.751633	0.1	62.596752
4.753300	0.1	62.553587
4.754967	0.1	62.626113
4.756633	0.1	62.841066
4.758300	0.1	63.203848
4.759967	0.1	63.710418
4.761633	0.1	64.373303
4.763300	0.1	65.268615
4.764967	0.1	66.410227
4.766633	0.1	67.903802
4.768300	0.1	69.865466
4.769967	0.1	72.564237
4.771633	0.1	76.289445
4.773300	0.1	81.543445
4.774967	0.1	88.930271
4.776633	0.1	99.121606
4.778300	0.1	112.861424
4.779967	0.1	130.860809
4.781633	0.1	153.635748
4.783300	0.1	181.363766
4.784967	0.1	213.728316
4.786633	0.1	249.839880
4.788300	0.1	288.280698
4.789967	0.1	327.083524
4.791633	0.1	364.030072
4.793300	0.1	396.863506
4.794967	0.1	423.662178
4.796633	0.1	442.851094
4.798300	0.1	453.609745
4.799967	0.1	455.815162
4.801633	0.1	449.859673
4.803300	0.1	436.765163
4.804967	0.1	417.892795
4.806633	0.1	394.740909
4.808300	0.1	368.888695
4.809967	0.1	341.701256
4.811633	0.1	314.409454
4.813300	0.1	287.907957
4.814967	0.1	262.898072
4.816633	0.1	239.781386
4.818300	0.1	218.785477
4.819967	0.1	199.999222
4.821633	0.1	183.367746
4.823300	0.1	168.695510
4.824967	0.1	155.879463
4.826633	0.1	144.670634
4.828300	0.1	134.941347
4.829967	0.1	126.464609
4.831633	0.1	119.090511
4.833300	0.1	112.678144
4.834967	0.1	107.061382
4.836633	0.1	102.163384
4.838300	0.1	97.863295
4.839967	0.1	94.107401
4.841633	0.1	90.776535
4.843300	0.1	87.848288
4.844967	0.1	85.275876
4.846633	0.1	83.010225
4.848300	0.1	80.978943
4.849967	0.1	79.202996
4.851633	0.1	77.603487
4.853300	0.1	76.180314
4.854967	0.1	74.933913
4.856633	0.1	73.780883
4.858300	0.1	72.711078
4.859967	0.1	71.769440
4.861633	0.1	70.904830
4.863300	0.1	70.100881
4.864967	0.1	69.356478
4.866633	0.1	68.649392
4.868300	0.1	68.014075
4.869967	0.1	67.419634
4.871633	0.1	66.873359
4.873300	0.1	66.356149
4.874967	0.1	65.914463
4.876633	0.1	65.475724
4.878300	0.1	65.078335
4.879967	0.1	64.720368
4.881633	0.1	64.395508
4.883300	0.1	64.088000
4.884967	0.1	63.801973
4.886633	0.1	63.544506
4.888300	0.1	63.340816
4.889967	0.1	63.134195
4.891633	0.1	62.941737
4.893300	0.1	62.768067
4.894967	0.1	62.620372
4.896633	0.1	62.482329
4.898300	0.1	62.346687
4.899967	0.1	62.212979
4.901633	0.1	62.071052
4.903300	0.1	61.924583
4.904967	0.1	61.786644
4.906633	0.1	61.639846
4.908300	0.1	61.494265
4.909967	0.1	61.339713
4.911633	0.1	61.187432
4.913300	0.1	61.008008
4.914967	0.1	60.849150
4.916633	0.1	60.669591
4.918300	0.1	60.533666
4.919967	0.1	60.388309
4.921633	0.1	60.262488
4.923300	0.1	60.170979
4.924967	0.1	60.057716
4.926633	0.1	59.951906
4.928300	0.1	59.873143
4.929967	0.1	59.787915
4.931633	0.1	59.731132
4.933300	0.1	59.660035
4.934967	0.1	59.589245
4.936633	0.1	59.547550
4.938300	0.1	59.502330
4.939967	0.1	59.478778
4.941633	0.1	59.454179
4.943300	0.1	59.436806
4.944967	0.1	59.452016
4.946633	0.1	59.487524
4.948300	0.1	59.536333
4.949967	0.1	59.602572
4.951633	0.1	59.692388
4.953300	0.1	59.797509
4.954967	0.1	59.932635
4.956633	0.1	60.100797
4.958300	0.1	60.236356
4.959967	0.1	60.368244
4.961633	0.1	60.501248
4.963300	0.1	60.603390
4.964967	0.1	60.662102
4.966633	0.1	60.704083
4.968300	0.1	60.719716
4.969967	0.1	60.688339
4.971633	0.1	60.622846
4.973300	0.1	60.533102
4.974967	0.1	60.454898
4.976633	0.1	60.382307
4.978300	0.1	60.302176
4.979967	0.1	60.259599
4.981633	0.1	60.263109
4.983300	0.1	60.263361
4.984967	0.1	60.331435
4.986633	0.1	60.453076
4.988300	0.1	60.654955
4.989967	0.1	60.944039
4.991633	0.1	61.417568
4.993300	0.1	62.058195
4.994967	0.1	62.953292
4.996633	0.1	64.120518
4.998300	0.1	65.675006
4.999967	0.1	67.623019
5.001633	0.1	70.036290
5.003300	0.1	72.943165
5.004967	0.1	76.291459
5.006633	0.1	79.990970
5.008300	0.1	83.871468
5.009967	0.1	87.759485
5.011633	0.1	91.440261
5.013300	0.1	94.682511
5.014967	0.1	97.308061
5.016633	0.1	99.162316
5.018300	0.1	100.151458
5.019967	0.1	100.318285
5.021633	0.1	99.698117
5.023300	0.1	98.411556
5.024967	0.1	96.612935
5.026633	0.1	94.440142
5.028300	0.1	92.064299
5.029967	0.1	89.582431
5.031633	0.1	87.131546
5.033300	0.1	84.725022
5.034967	0.1	82.464269
5.036633	0.1	80.324502
5.038300	0.1	78.370340
5.039967	0.1	76.559825
5.041633	0.1	74.870367
5.043300	0.1	73.353936
5.044967	0.1	71.924059
5.046633	0.1	70.649175
5.048300	0.1	69.471556
5.049967	0.1	68.429690
5.051633	0.1	67.490271
5.053300	0.1	66.662749
5.054967	0.1	65.921306
5.056633	0.1	65.244499
5.058300	0.1	64.626435
5.059967	0.1	64.098101
5.061633	0.1	63.641225
5.063300	0.1	63.223232
5.064967	0.1	62.846429
5.066633	0.1	62.500860
5.068300	0.1	62.194566
5.069967	0.1	61.915796
5.071633	0.1	61.683161
5.073300	0.1	61.459617
5.074967	0.1	61.234449
5.076633	0.1	61.029367
5.078300	0.1	60.861169
5.079967	0.1	60.689453
5.081633	0.1	60.569894
5.083300	0.1	60.440689
5.084967	0.1	60.315424
5.086633	0.1	60.214523
5.088300	0.1	60.117406
5.089967	0.1	60.038966
5.091633	0.1	59.972534
5.093300	0.1	59.905980
5.094967	0.1	59.842748
5.096633	0.1	59.808220
5.098300	0.1	59.742281
5.099967	0.1	59.673375
5.101633	0.1	59.643321
5.103300	0.1	59.577984
5.104967	0.1	59.507470
5.106633	0.1	59.442323
5.108300	0.1	59.403653
5.109967	0.1	59.345969
5.111633	0.1	59.302422
5.113300	0.1	59.283657
5.114967	0.1	59.229795
5.116633	0.1	59.178169
5.118300	0.1	59.160845
5.119967	0.1	59.174648
5.121633	0.1	59.161362
5.123300	0.1	59.196224
5.124967	0.1	59.216987
5.126633	0.1	59.255607
5.128300	0.1	59.356590
5.129967	0.1	59.480031
5.131633	0.1	59.661476
5.133300	0.1	59.861204
5.134967	0.1	60.094678
5.136633	0.1	60.370925
5.138300	0.1	60.676587
5.139967	0.1	60.966670
5.141633	0.1	61.261226
5.143300	0.1	61.511789
5.144967	0.1	61.741240
5.146633	0.1	61.900723
5.148300	0.1	61.988488
5.149967	0.1	62.001081
5.151633	0.1	61.979690
5.153300	0.1	61.918995
5.154967	0.1	61.796749
5.156633	0.1	61.678238
5.158300	0.1	61.554696
5.159967	0.1	61.409425
5.161633	0.1	61.277980
5.163300	0.1	61.203713
5.164967	0.1	61.152848
5.166633	0.1	61.161918
5.168300	0.1	61.213011
5.169967	0.1	61.304659
5.171633	0.1	61.440951
5.173300	0.1	61.581736
5.174967	0.1	61.730426
5.176633	0.1	61.847901
5.178300	0.1	61.953448
5.179967	0.1	62.034802
5.181633	0.1	62.085444
5.183300	0.1	62.088876
5.184967	0.1	62.009390
5.186633	0.1	61.915463
5.188300	0.1	61.784299
5.189967	0.1	61.620932
5.191633	0.1	61.440117
5.193300	0.1	61.249438
5.194967	0.1	61.038307
5.196633	0.1	60.824402
5.198300	0.1	60.637985
5.199967	0.1	60.438958
5.201633	0.1	60.276493
5.203300	0.1	60.117724
5.204967	0.1	59.963111
5.206633	0.1	59.856113
5.208300	0.1	59.736240
5.209967	0.1	59.643841
5.211633	0.1	59.574872
5.213300	0.1	59.495956
5.214967	0.1	59.459503
5.216633	0.1	59.445347
5.218300	0.1	59.433160
5.219967	0.1	59.418869
5.221633	0.1	59.442624
5.223300	0.1	59.448714
5.224967	0.1	59.482120
5.226633	0.1	59.498200
5.228300	0.1	59.497429
5.229967	0.1	59.508689
5.231633	0.1	59.501974
5.233300	0.1	59.512947
5.234967	0.1	59.514344
5.236633	0.1	59.491241
5.238300	0.1	59.468304
5.239967	0.1	59.448898
5.241633	0.1	59.417106
5.243300	0.1	59.393243
5.244967	0.1	59.380995
5.246633	0.1	59.357637
5.248300	0.1	59.335752
5.249967	0.1	59.323518
5.251633	0.1	59.307129
5.253300	0.1	59.300377
5.254967	0.1	59.282879
5.256633	0.1	59.279890
5.258300	0.1	59.285879
5.259967	0.1	59.282968
5.261633	0.1	59.287872
5.263300	0.1	59.269373
5.264967	0.1	59.264497
5.266633	0.1	59.260925
5.268300	0.1	59.271159
5.269967	0.1	59.263215
5.271633	0.1	59.265864
5.273300	0.1	59.273809
5.274967	0.1	59.262616
5.276633	0.1	59.301485
5.278300	0.1	59.309966
5.279967	0.1	59.294913
5.281633	0.1	59.320380
5.283300	0.1	59.301332
5.284967	0.1	59.295874
5.286633	0.1	59.294573
5.288300	0.1	59.299665
5.289967	0.1	59.288919
5.291633	0.1	59.299528
5.293300	0.1	59.286449
5.294967	0.1	59.281386
5.296633	0.1	59.266722
5.298300	0.1	59.270889
5.299967	0.1	59.278829
5.301633	0.1	59.285497
5.303300	0.1	59.288158
5.304967	0.1	59.299509
5.306633	0.1	59.292188
5.308300	0.1	59.291815
5.309967	0.1	59.300688
5.311633	0.1	59.311471
5.313300	0.1	59.321709
5.314967	0.1	59.349204
5.316633	0.1	59.339919
5.318300	0.1	59.369748
5.319967	0.1	59.406470
5.321633	0.1	59.449825
5.323300	0.1	59.492121
5.324967	0.1	59.536601
5.326633	0.1	59.567295
5.328300	0.1	59.605380
5.329967	0.1	59.639391
5.331633	0.1	59.684871
5.333300	0.1	59.730133
5.334967	0.1	59.777346
5.336633	0.1	59.809524
5.338300	0.1	59.827531
5.339967	0.1	59.845789
5.341633	0.1	59.859597
5.343300	0.1	59.850965
5.344967	0.1	59.850970
5.346633	0.1	59.816106
5.348300	0.1	59.796683
5.349967	0.1	59.775871
5.351633	0.1	59.749532
5.353300	0.1	59.722748
5.354967	0.1	59.667634
5.356633	0.1	59.653934
5.358300	0.1	59.617142
5.359967	0.1	59.579814
5.361633	0.1	59.528686
5.363300	0.1	59.490322
5.364967	0.1	59.456380
5.366633	0.1	59.411715
5.368300	0.1	59.375724
5.369967	0.1	59.340731
5.371633	0.1	59.303889
5.373300	0.1	59.272254
5.374967	0.1	59.252230
5.376633	0.1	59.227079
5.378300	0.1	59.208412
5.379967	0.1	59.181298
5.381633	0.1	59.160551
5.383300	0.1	59.137991
5.384967	0.1	59.104006
5.386633	0.1	59.095843
5.388300	0.1	59.065671
5.389967	0.1	59.042524
5.391633	0.1	59.030109
5.393300	0.1	59.040434
5.394967	0.1	59.033826
5.396633	0.1	59.014803
5.398300	0.1	59.010123
5.399967	0.1	59.000077
5.401633	0.1	59.003386
5.403300	0.1	58.989801
5.404967	0.1	58.990780
5.406633	0.1	58.992814
5.408300	0.1	58.989086
5.409967	0.1	58.991919
5.411633	0.1	58.997751
5.413300	0.1	59.010731
5.414967	0.1	59.024232
5.416633	0.1	59.014723
5.418300	0.1	59.017445
5.419967	0.1	59.019009
5.421633	0.1	59.023861
5.423300	0.1	59.029277
5.424967	0.1	59.039300
5.426633	0.1	59.055174
5.428300	0.1	59.056009
5.429967	0.1	59.049132
5.431633	0.1	59.048803
5.433300	0.1	59.070352
5.434967	0.1	59.087791
5.436633	0.1	59.088788
5.438300	0.1	59.119141
5.439967	0.1	59.117623
5.441633	0.1	59.089125
5.443300	0.1	59.115250
5.444967	0.1	59.096825
5.446633	0.1	59.111001
5.448300	0.1	59.132201
5.449967	0.1	59.119630
5.451633	0.1	59.132106
5.453300	0.1	59.130004
5.454967	0.1	59.143481
5.456633	0.1	59.170000
5.458300	0.1	59.159496
5.459967	0.1	59.164520
5.461633	0.1	59.161427
5.463300	0.1	59.194303
5.464967	0.1	59.186746
5.466633	0.1	59.193315
5.468300	0.1	59.214059
5.469967	0.1	59.241024
5.471633	0.1	59.259475
5.473300	0.1	59.286353
5.474967	0.1	59.299481
5.476633	0.1	59.325260
5.478300	0.1	59.356367
5.479967	0.1	59.360650
5.481633	0.1	59.394082
5.483300	0.1	59.420384
5.484967	0.1	59.442471
5.486633	0.1	59.453772
5.488300	0.1	59.476123
5.489967	0.1	59.486457
5.491633	0.1	59.496984
5.493300	0.1	59.537521
5.494967	0.1	59.551209
5.496633	0.1	59.572202
5.498300	0.1	59.614701
5.499967	0.1	59.622211
5.501633	0.1	59.631191
5.503300	0.1	59.622752
5.504967	0.1	59.652802
5.506633	0.1	59.646173
5.508300	0.1	59.656825
5.509967	0.1	59.652458
5.511633	0.1	59.655936
5.513300	0.1	59.645106
5.514967	0.1	59.652935
5.516633	0.1	59.644241
5.518300	0.1	59.636341
5.519967	0.1	59.623935
5.521633	0.1	59.603440
5.523300	0.1	59.611105
5.524967	0.1	59.613981
5.526633	0.1	59.576534
5.528300	0.1	59.562750
5.529967	0.1	59.568022
5.531633	0.1	59.580878
5.533300	0.1	59.593871
5.534967	0.1	59.601212
5.536633	0.1	59.578928
5.538300	0.1	59.594708
5.539967	0.1	59.600258
5.541633	0.1	59.587637
5.543300	0.1	59.600790
5.544967	0.1	59.609012
5.546633	0.1	59.618516
5.548300	0.1	59.625395
5.549967	0.1	59.646850
5.551633	0.1	59.648026
5.553300	0.1	59.673667
5.554967	0.1	59.686899
5.556633	0.1	59.691361
5.558300	0.1	59.696393
5.559967	0.1	59.721262
5.561633	0.1	59.736208
5.563300	0.1	59.756582
5.564967	0.1	59.755393
5.566633	0.1	59.753252
5.568300	0.1	59.768073
5.569967	0.1	59.774090
5.571633	0.1	59.772763
5.573300	0.1	59.792929
5.574967	0.1	59.784752
5.576633	0.1	59.763478
5.578300	0.1	59.762315
5.579967	0.1	59.738478
5.581633	0.1	59.745364
5.583300	0.1	59.757435
5.584967	0.1	59.756415
5.586633	0.1	59.740092
5.588300	0.1	59.735801
5.589967	0.1	59.736482
5.591633	0.1	59.748703
5.593300	0.1	59.728081
5.594967	0.1	59.745520
5.596633	0.1	59.761889
5.598300	0.1	59.743793
5.599967	0.1	59.758593
5.601633	0.1	59.765393
5.603300	0.1	59.788211
5.604967	0.1	59.801950
5.606633	0.1	59.822426
5.608300	0.1	59.807678
5.609967	0.1	59.809604
5.611633	0.1	59.826470
5.613300	0.1	59.830266
5.614967	0.1	59.835745
5.616633	0.1	59.845612
5.618300	0.1	59.870154
5.619967	0.1	59.872455
5.621633	0.1	59.877415
5.623300	0.1	59.877562
5.624967	0.1	59.888920
5.626633	0.1	59.911026
5.628300	0.1	59.923936
5.629967	0.1	59.916026
5.631633	0.1	59.925034
5.633300	0.1	59.930942
5.634967	0.1	59.946795
5.636633	0.1	59.939735
5.638300	0.1	59.943950
5.639967	0.1	59.948536
5.641633	0.1	59.962037
5.643300	0.1	59.972792
5.644967	0.1	59.976721
5.646633	0.1	59.988761
5.648300	0.1	59.996213
5.649967	0.1	59.994361
5.651633	0.1	60.015970
5.653300	0.1	60.022467
5.654967	0.1	60.030059
5.656633	0.1	60.025910
5.658300	0.1	60.037221
5.659967	0.1	60.046343
5.661633	0.1	60.064034
5.663300	0.1	60.088303
5.664967	0.1	60.119264
5.666633	0.1	60.138757
5.668300	0.1	60.172095
5.669967	0.1	60.216072
5.671633	0.1	60.290510
5.673300	0.1	60.386188
5.674967	0.1	60.489969
5.676633	0.1	60.650796
5.678300	0.1	60.868763
5.679967	0.1	61.134035
5.681633	0.1	61.521338
5.683300	0.1	61.999853
5.684967	0.1	62.641799
5.686633	0.1	63.495127
5.688300	0.1	64.635075
5.689967	0.1	66.156575
5.691633	0.1	68.155453
5.693300	0.1	70.830935
5.694967	0.1	74.356690
5.696633	0.1	79.043160
5.698300	0.1	85.263007
5.699967	0.1	93.599847
5.701633	0.1	104.796333
5.703300	0.1	119.874355
5.704967	0.1	140.280279
5.706633	0.1	167.866248
5.708300	0.1	204.924171
5.709967	0.1	254.000305
5.711633	0.1	317.705854
5.713300	0.1	398.445822
5.714967	0.1	497.806438
5.716633	0.1	616.439354
5.718300	0.1	753.273249
5.719967	0.1	905.829970
5.721633	0.1	1,069.837616
5.723300	0.1	1,240.258537
5.724967	0.1	1,411.732619
5.726633	0.1	1,578.207324
5.728300	0.1	1,737.532119
5.729967	0.1	1,883.549701
5.731633	0.1	2,015.386337
5.733300	0.1	2,129.674151
5.734967	0.1	2,228.047408
5.736633	0.1	2,307.102765
5.738300	0.1	2,372.444428
5.739967	0.1	2,419.702972
5.741633	0.1	2,447.463733
5.743300	0.1	2,466.339460
5.744967	0.1	2,467.393529
5.746633	0.1	2,457.139107
5.748300	0.1	2,433.118296
5.749967	0.1	2,396.961458
5.751633	0.1	2,353.701094
5.753300	0.1	2,303.301635
5.754967	0.1	2,244.716682
5.756633	0.1	2,179.867921
5.758300	0.1	2,109.875838
5.759967	0.1	2,035.000185
5.761633	0.1	1,957.693239
5.763300	0.1	1,877.670408
5.764967	0.1	1,794.725939
5.766633	0.1	1,710.420393
5.768300	0.1	1,625.188717
5.769967	0.1	1,538.839505
5.771633	0.1	1,453.004439
5.773300	0.1	1,367.519845
5.774967	0.1	1,283.151938
5.776633	0.1	1,200.376774
5.778300	0.1	1,119.579955
5.779967	0.1	1,041.282562
5.781633	0.1	965.724673
5.783300	0.1	893.344258
5.784967	0.1	824.575403
5.786633	0.1	759.416173
5.788300	0.1	698.182880
5.789967	0.1	640.931010
5.791633	0.1	587.777173
5.793300	0.1	538.626428
5.794967	0.1	493.487801
5.796633	0.1	452.222502
5.798300	0.1	414.706074
5.799967	0.1	380.675535
5.801633	0.1	350.014252
5.803300	0.1	322.397380
5.804967	0.1	297.667944
5.806633	0.1	275.510026
5.808300	0.1	255.724860
5.809967	0.1	238.142581
5.811633	0.1	222.459705
5.813300	0.1	208.502637
5.814967	0.1	196.126655
5.816633	0.1	185.118815
5.818300	0.1	175.323252
5.819967	0.1	166.602837
5.821633	0.1	158.869989
5.823300	0.1	151.962638
5.824967	0.1	145.772260
5.826633	0.1	140.221472
5.828300	0.1	135.210304
5.829967	0.1	130.695307
5.831633	0.1	126.599284
5.833300	0.1	122.879009
5.834967	0.1	119.446030
5.836633	0.1	116.326855
5.838300	0.1	113.414685
5.839967	0.1	110.747101
5.841633	0.1	108.284385
5.843300	0.1	105.982359
5.844967	0.1	103.864321
5.846633	0.1	101.878884
5.848300	0.1	100.004908
5.849967	0.1	98.274136
5.851633	0.1	96.670281
5.853300	0.1	95.171607
5.854967	0.1	93.771304
5.856633	0.1	92.471256
5.858300	0.1	91.245142
5.859967	0.1	90.086278
5.861633	0.1	89.010720
5.863300	0.1	88.010893
5.864967	0.1	87.059142
5.866633	0.1	86.190702
5.868300	0.1	85.378209
5.869967	0.1	84.588788
5.871633	0.1	83.831430
5.873300	0.1	83.115034
5.874967	0.1	82.465035
5.876633	0.1	81.842476
5.878300	0.1	81.241153
5.879967	0.1	80.672007
5.881633	0.1	80.108215
5.883300	0.1	79.561197
5.884967	0.1	79.048167
5.886633	0.1	78.550152
5.888300	0.1	78.055297
5.889967	0.1	77.579093
5.891633	0.1	77.087550
5.893300	0.1	76.627585
5.894967	0.1	76.155808
5.896633	0.1	75.695475
5.898300	0.1	75.224063
5.899967	0.1	74.752780
5.901633	0.1	74.267459
5.903300	0.1	73.783052
5.904967	0.1	73.311082
5.906633	0.1	72.865265
5.908300	0.1	72.416973
5.909967	0.1	71.938160
5.911633	0.1	71.485574
5.913300	0.1	71.048959
5.914967	0.1	70.613669
5.916633	0.1	70.210324
5.918300	0.1	69.797850
5.919967	0.1	69.430694
5.921633	0.1	69.057082
5.923300	0.1	68.697341
5.924967	0.1	68.348285
5.926633	0.1	68.006973
5.928300	0.1	67.708727
5.929967	0.1	67.416304
5.931633	0.1	67.133239
5.933300	0.1	66.859289
5.934967	0.1	66.625033
5.936633	0.1	66.400440
5.938300	0.1	66.183752
5.939967	0.1	65.985747
5.941633	0.1	65.824565
5.943300	0.1	65.663271
5.944967	0.1	65.534560
5.946633	0.1	65.396946
5.948300	0.1	65.284185
5.949967	0.1	65.171159
5.951633	0.1	65.083655
5.953300	0.1	64.978866
5.954967	0.1	64.919700
5.956633	0.1	64.861286
5.958300	0.1	64.805367
5.959967	0.1	64.740257
5.961633	0.1	64.686578
5.963300	0.1	64.641424
5.964967	0.1	64.601964
5.966633	0.1	64.548293
5.968300	0.1	64.491672
5.969967	0.1	64.405883
5.971633	0.1	64.337712
5.973300	0.1	64.256231
5.974967	0.1	64.190196
5.976633	0.1	64.104497
5.978300	0.1	64.019268
5.979967	0.1	63.931574
5.981633	0.1	63.847183
5.983300	0.1	63.751152
5.984967	0.1	63.661480
5.986633	0.1	63.576496
5.988300	0.1	63.483620
5.989967	0.1	63.386067
5.991633	0.1	63.300869
5.993300	0.1	63.212690
5.994967	0.1	63.157690
5.996633	0.1	63.078744
5.998300	0.1	63.011506
5.999967	0.1	62.947273
6.001633	0.1	62.872783
6.003300	0.1	62.813101
6.004967	0.1	62.760195
6.006633	0.1	62.717602
6.008300	0.1	62.689808
6.009967	0.1	62.645500
6.011633	0.1	62.603427
6.013300	0.1	62.574602
6.014967	0.1	62.543510
6.016633	0.1	62.509731
6.018300	0.1	62.470069
6.019967	0.1	62.448156
6.021633	0.1	62.427952
6.023300	0.1	62.427125
6.024967	0.1	62.412537
6.026633	0.1	62.392577
6.028300	0.1	62.378888
6.029967	0.1	62.381270
6.031633	0.1	62.376650
6.033300	0.1	62.398597
6.034967	0.1	62.415610
6.036633	0.1	62.441033
6.038300	0.1	62.467031
6.039967	0.1	62.528518
6.041633	0.1	62.566404
6.043300	0.1	62.659700
6.044967	0.1	62.729041
6.046633	0.1	62.810421
6.048300	0.1	62.917385
6.049967	0.1	63.012156
6.051633	0.1	63.130093
6.053300	0.1	63.220228
6.054967	0.1	63.320926
6.056633	0.1	63.402823
6.058300	0.1	63.484545
6.059967	0.1	63.511517
6.061633	0.1	63.550811
6.063300	0.1	63.574613
6.064967	0.1	63.580589
6.066633	0.1	63.561214
6.068300	0.1	63.527582
6.069967	0.1	63.444703
6.071633	0.1	63.403610
6.073300	0.1	63.328753
6.074967	0.1	63.253287
6.076633	0.1	63.181535
6.078300	0.1	63.085297
6.079967	0.1	62.997454
6.081633	0.1	62.957799
6.083300	0.1	62.913923
6.084967	0.1	62.869037
6.086633	0.1	62.821143
6.088300	0.1	62.812075
6.089967	0.1	62.801475
6.091633	0.1	62.808089
6.093300	0.1	62.813002
6.094967	0.1	62.842371
6.096633	0.1	62.852112
6.098300	0.1	62.896417
6.099967	0.1	62.942390
6.101633	0.1	62.988520
6.103300	0.1	63.058310
6.104967	0.1	63.115455
6.106633	0.1	63.179308
6.108300	0.1	63.244566
6.109967	0.1	63.298235
6.111633	0.1	63.332546
6.113300	0.1	63.403628
6.114967	0.1	63.436154
6.116633	0.1	63.486672
6.118300	0.1	63.512138
6.119967	0.1	63.513304
6.121633	0.1	63.514154
6.123300	0.1	63.492223
6.124967	0.1	63.486425
6.126633	0.1	63.477032
6.128300	0.1	63.433766
6.129967	0.1	63.398889
6.131633	0.1	63.349270
6.133300	0.1	63.288504
6.134967	0.1	63.223874
6.136633	0.1	63.172983
6.138300	0.1	63.115298
6.139967	0.1	63.055590
6.141633	0.1	62.986981
6.143300	0.1	62.914443
6.144967	0.1	62.841139
6.146633	0.1	62.813818
6.148300	0.1	62.756136
6.149967	0.1	62.735416
6.151633	0.1	62.723370
6.153300	0.1	62.688170
6.154967	0.1	62.676631
6.156633	0.1	62.664215
6.158300	0.1	62.622930
6.159967	0.1	62.621663
6.161633	0.1	62.645347
6.163300	0.1	62.643505
6.164967	0.1	62.682370
6.166633	0.1	62.712929
6.168300	0.1	62.774509
6.169967	0.1	62.851061
6.171633	0.1	62.926027
6.173300	0.1	63.028946
6.174967	0.1	63.140539
6.176633	0.1	63.260804
6.178300	0.1	63.425973
6.179967	0.1	63.619248
6.181633	0.1	63.859809
6.183300	0.1	64.151983
6.184967	0.1	64.482887
6.186633	0.1	64.883094
6.188300	0.1	65.317480
6.189967	0.1	65.831564
6.191633	0.1	66.379139
6.193300	0.1	66.976621
6.194967	0.1	67.630888
6.196633	0.1	68.356418
6.198300	0.1	69.120519
6.199967	0.1	69.912009
6.201633	0.1	70.701416
6.203300	0.1	71.493168
6.204967	0.1	72.250048
6.206633	0.1	72.954921
6.208300	0.1	73.624852
6.209967	0.1	74.190281
6.211633	0.1	74.670305
6.213300	0.1	75.012869
6.214967	0.1	75.238428
6.216633	0.1	75.361179
6.218300	0.1	75.334766
6.219967	0.1	75.174945
6.221633	0.1	74.898719
6.223300	0.1	74.520879
6.224967	0.1	74.039680
6.226633	0.1	73.493443
6.228300	0.1	72.880876
6.229967	0.1	72.261242
6.231633	0.1	71.623388
6.233300	0.1	70.952289
6.234967	0.1	70.264186
6.236633	0.1	69.635470
6.238300	0.1	69.031004
6.239967	0.1	68.434822
6.241633	0.1	67.899755
6.243300	0.1	67.404997
6.244967	0.1	66.964668
6.246633	0.1	66.541850
6.248300	0.1	66.154323
6.249967	0.1	65.812333
6.251633	0.1	65.520633
6.253300	0.1	65.276080
6.254967	0.1	65.035204
6.256633	0.1	64.831697
6.258300	0.1	64.639652
6.259967	0.1	64.472610
6.261633	0.1	64.305086
6.263300	0.1	64.191327
6.264967	0.1	64.070820
6.266633	0.1	63.984281
6.268300	0.1	63.907558
6.269967	0.1	63.833333
6.271633	0.1	63.754047
6.273300	0.1	63.685547
6.274967	0.1	63.651039
6.276633	0.1	63.605452
6.278300	0.1	63.567675
6.279967	0.1	63.526251
6.281633	0.1	63.504028
6.283300	0.1	63.476235
6.284967	0.1	63.461739
6.286633	0.1	63.439881
6.288300	0.1	63.426917
6.289967	0.1	63.392566
6.291633	0.1	63.371626
6.293300	0.1	63.364504
6.294967	0.1	63.352504
6.296633	0.1	63.354916
6.298300	0.1	63.341529
6.299967	0.1	63.350789
6.301633	0.1	63.347267
6.303300	0.1	63.341536
6.304967	0.1	63.336666
6.306633	0.1	63.347401
6.308300	0.1	63.352040
6.309967	0.1	63.352459
6.311633	0.1	63.355816
6.313300	0.1	63.361468
6.314967	0.1	63.375988
6.316633	0.1	63.386547
6.318300	0.1	63.386430
6.319967	0.1	63.396522
6.321633	0.1	63.415630
6.323300	0.1	63.434041
6.324967	0.1	63.429254
6.326633	0.1	63.437219
6.328300	0.1	63.455896
6.329967	0.1	63.463065
6.331633	0.1	63.461771
6.333300	0.1	63.465174
6.334967	0.1	63.470663
6.336633	0.1	63.476834
6.338300	0.1	63.481439
6.339967	0.1	63.482689
6.341633	0.1	63.478512
6.343300	0.1	63.480529
6.344967	0.1	63.495759
6.346633	0.1	63.481880
6.348300	0.1	63.470285
6.349967	0.1	63.472999
6.351633	0.1	63.495866
6.353300	0.1	63.468316
6.354967	0.1	63.464983
6.356633	0.1	63.472423
6.358300	0.1	63.486013
6.359967	0.1	63.486210
6.361633	0.1	63.495006
6.363300	0.1	63.524187
6.364967	0.1	63.500779
6.366633	0.1	63.510335
6.368300	0.1	63.516034
6.369967	0.1	63.517789
6.371633	0.1	63.523837
6.373300	0.1	63.518720
6.374967	0.1	63.522960
6.376633	0.1	63.538134
6.378300	0.1	63.537819
6.379967	0.1	63.542350
6.381633	0.1	63.554126
6.383300	0.1	63.578374
6.384967	0.1	63.587616
6.386633	0.1	63.591587
6.388300	0.1	63.612845
6.389967	0.1	63.618728
6.391633	0.1	63.635418
6.393300	0.1	63.638543
6.394967	0.1	63.646812
6.396633	0.1	63.659117
6.398300	0.1	63.650187
6.399967	0.1	63.661558
6.401633	0.1	63.681441
6.403300	0.1	63.690380
6.404967	0.1	63.703803
6.406633	0.1	63.698469
6.408300	0.1	63.713269
6.409967	0.1	63.721193
6.411633	0.1	63.717732
6.413300	0.1	63.718214
6.414967	0.1	63.724759
6.416633	0.1	63.722185
6.418300	0.1	63.730361
6.419967	0.1	63.744764
6.421633	0.1	63.729168
6.423300	0.1	63.727911
6.424967	0.1	63.729185
6.426633	0.1	63.738387
6.428300	0.1	63.760029
6.429967	0.1	63.782018
6.431633	0.1	63.790636
6.433300	0.1	63.810896
6.434967	0.1	63.811964
6.436633	0.1	63.814769
6.438300	0.1	63.795164
6.439967	0.1	63.824631
6.441633	0.1	63.827925
6.443300	0.1	63.845737
6.444967	0.1	63.842559
6.446633	0.1	63.859928
6.448300	0.1	63.856307
6.449967	0.1	63.870207
6.451633	0.1	63.855297
6.453300	0.1	63.866497
6.454967	0.1	63.866883
6.456633	0.1	63.880332
6.458300	0.1	63.902715
6.459967	0.1	63.903291
6.461633	0.1	63.927811
6.463300	0.1	63.963485
6.464967	0.1	63.974928
6.466633	0.1	63.970729
6.468300	0.1	63.992165
6.469967	0.1	64.003399
6.471633	0.1	64.020248
6.473300	0.1	64.063973
6.474967	0.1	64.086207
6.476633	0.1	64.110018
6.478300	0.1	64.125498
6.479967	0.1	64.149680
6.481633	0.1	64.187541
6.483300	0.1	64.203130
6.484967	0.1	64.224634
6.486633	0.1	64.238020
6.488300	0.1	64.261276
6.489967	0.1	64.304661
6.491633	0.1	64.324105
6.493300	0.1	64.373640
6.494967	0.1	64.406072
6.496633	0.1	64.431099
6.498300	0.1	64.460188
6.499967	0.1	64.496758
6.501633	0.1	64.521033
6.503300	0.1	64.544285
6.504967	0.1	64.572882
6.506633	0.1	64.585958
6.508300	0.1	64.629885
6.509967	0.1	64.647897
6.511633	0.1	64.666167
6.513300	0.1	64.677153
6.514967	0.1	64.688796
6.516633	0.1	64.713794
6.518300	0.1	64.712618
6.519967	0.1	64.741935
6.521633	0.1	64.764070
6.523300	0.1	64.781393
6.524967	0.1	64.799748
6.526633	0.1	64.818594
6.528300	0.1	64.827484
6.529967	0.1	64.850650
6.531633	0.1	64.882214
6.533300	0.1	64.890270
6.534967	0.1	64.891900
6.536633	0.1	64.906595
6.538300	0.1	64.903742
6.539967	0.1	64.906198
6.541633	0.1	64.901076
6.543300	0.1	64.891626
6.544967	0.1	64.886860
6.546633	0.1	64.906398
6.548300	0.1	64.915470
6.549967	0.1	64.911916
6.551633	0.1	64.894806
6.553300	0.1	64.872802
6.554967	0.1	64.885903
6.556633	0.1	64.878047
6.558300	0.1	64.905598
6.559967	0.1	64.910606
6.561633	0.1	64.926749
6.563300	0.1	64.950529
6.564967	0.1	64.977573
6.566633	0.1	64.993627
6.568300	0.1	64.995077
6.569967	0.1	65.003696
6.571633	0.1	65.039430
6.573300	0.1	65.064619
6.574967	0.1	65.084909
6.576633	0.1	65.102329
6.578300	0.1	65.113250
6.579967	0.1	65.129125
6.581633	0.1	65.135200
6.583300	0.1	65.147525
6.584967	0.1	65.158124
6.586633	0.1	65.157817
6.588300	0.1	65.175155
6.589967	0.1	65.172608
6.591633	0.1	65.168921
6.593300	0.1	65.170541
6.594967	0.1	65.176770
6.596633	0.1	65.184029
6.598300	0.1	65.199296
6.599967	0.1	65.206534
6.601633	0.1	65.208348
6.603300	0.1	65.235005
6.604967	0.1	65.252171
6.606633	0.1	65.312877
6.608300	0.1	65.354522
6.609967	0.1	65.425423
6.611633	0.1	65.525842
6.613300	0.1	65.608443
6.614967	0.1	65.697514
6.616633	0.1	65.810900
6.618300	0.1	65.950452
6.619967	0.1	66.107983
6.621633	0.1	66.273684
6.623300	0.1	66.470632
6.624967	0.1	66.679576
6.626633	0.1	66.900829
6.628300	0.1	67.145330
6.629967	0.1	67.379696
6.631633	0.1	67.622418
6.633300	0.1	67.870426
6.634967	0.1	68.086577
6.636633	0.1	68.296103
6.638300	0.1	68.457758
6.639967	0.1	68.589709
6.641633	0.1	68.692297
6.643300	0.1	68.745779
6.644967	0.1	68.768446
6.646633	0.1	68.767587
6.648300	0.1	68.749881
6.649967	0.1	68.681866
6.651633	0.1	68.573737
6.653300	0.1	68.475734
6.654967	0.1	68.349348
6.656633	0.1	68.219642
6.658300	0.1	68.081281
6.659967	0.1	67.953226
6.661633	0.1	67.864386
6.663300	0.1	67.770606
6.664967	0.1	67.695263
6.666633	0.1	67.648554
6.668300	0.1	67.644260
6.669967	0.1	67.670607
6.671633	0.1	67.719529
6.673300	0.1	67.823371
6.674967	0.1	67.911731
6.676633	0.1	68.050048
6.678300	0.1	68.185355
6.679967	0.1	68.381730
6.681633	0.1	68.574039
6.683300	0.1	68.764012
6.684967	0.1	68.957575
6.686633	0.1	69.135665
6.688300	0.1	69.324644
6.689967	0.1	69.502926
6.691633	0.1	69.651610
6.693300	0.1	69.793086
6.694967	0.1	69.895330
6.696633	0.1	69.979695
6.698300	0.1	70.021269
6.699967	0.1	70.023204
6.701633	0.1	69.984984
6.703300	0.1	69.911007
6.704967	0.1	69.820576
6.706633	0.1	69.678884
6.708300	0.1	69.529792
6.709967	0.1	69.362458
6.711633	0.1	69.142143
6.713300	0.1	68.948744
6.714967	0.1	68.734400
6.716633	0.1	68.513719
6.718300	0.1	68.305874
6.719967	0.1	68.121345
6.721633	0.1	67.928709
6.723300	0.1	67.722999
6.724967	0.1	67.560115
6.726633	0.1	67.404539
6.728300	0.1	67.262791
6.729967	0.1	67.112680
6.731633	0.1	67.005148
6.733300	0.1	66.923111
6.734967	0.1	66.828170
6.736633	0.1	66.738574
6.738300	0.1	66.667511
6.739967	0.1	66.608081
6.741633	0.1	66.577380
6.743300	0.1	66.547853
6.744967	0.1	66.514738
6.746633	0.1	66.474895
6.748300	0.1	66.445835
6.749967	0.1	66.416769
6.751633	0.1	66.406652
6.753300	0.1	66.408342
6.754967	0.1	66.402493
6.756633	0.1	66.418041
6.758300	0.1	66.422748
6.759967	0.1	66.451309
6.761633	0.1	66.471187
6.763300	0.1	66.508874
6.764967	0.1	66.547778
6.766633	0.1	66.602226
6.768300	0.1	66.665049
6.769967	0.1	66.728662
6.771633	0.1	66.821898
6.773300	0.1	66.937599
6.774967	0.1	67.062508
6.776633	0.1	67.196150
6.778300	0.1	67.385746
6.779967	0.1	67.578382
6.781633	0.1	67.834793
6.783300	0.1	68.103911
6.784967	0.1	68.412307
6.786633	0.1	68.757397
6.788300	0.1	69.152314
6.789967	0.1	69.573305
6.791633	0.1	70.012648
6.793300	0.1	70.514428
6.794967	0.1	71.026170
6.796633	0.1	71.569552
6.798300	0.1	72.122609
6.799967	0.1	72.645787
6.801633	0.1	73.162279
6.803300	0.1	73.673476
6.804967	0.1	74.122019
6.806633	0.1	74.535924
6.808300	0.1	74.861800
6.809967	0.1	75.105389
6.811633	0.1	75.279090
6.813300	0.1	75.380013
6.814967	0.1	75.426263
6.816633	0.1	75.364635
6.818300	0.1	75.246376
6.819967	0.1	75.057209
6.821633	0.1	74.821333
6.823300	0.1	74.545280
6.824967	0.1	74.265756
6.826633	0.1	73.967763
6.828300	0.1	73.685098
6.829967	0.1	73.392307
6.831633	0.1	73.136818
6.833300	0.1	72.909340
6.834967	0.1	72.710709
6.836633	0.1	72.557137
6.838300	0.1	72.446945
6.839967	0.1	72.407484
6.841633	0.1	72.396841
6.843300	0.1	72.437364
6.844967	0.1	72.537955
6.846633	0.1	72.674578
6.848300	0.1	72.846303
6.849967	0.1	73.072196
6.851633	0.1	73.334355
6.853300	0.1	73.615278
6.854967	0.1	73.927299
6.856633	0.1	74.280384
6.858300	0.1	74.649548
6.859967	0.1	75.002978
6.861633	0.1	75.361745
6.863300	0.1	75.727837
6.864967	0.1	76.096143
6.866633	0.1	76.456738
6.868300	0.1	76.798643
6.869967	0.1	77.133064
6.871633	0.1	77.410758
6.873300	0.1	77.677909
6.874967	0.1	77.909299
6.876633	0.1	78.100325
6.878300	0.1	78.275955
6.879967	0.1	78.424419
6.881633	0.1	78.557492
6.883300	0.1	78.638208
6.884967	0.1	78.716970
6.886633	0.1	78.777451
6.888300	0.1	78.813728
6.889967	0.1	78.854663
6.891633	0.1	78.879015
6.893300	0.1	78.879101
6.894967	0.1	78.921276
6.896633	0.1	78.948983
6.898300	0.1	78.995787
6.899967	0.1	79.035222
6.901633	0.1	79.100691
6.903300	0.1	79.208156
6.904967	0.1	79.323058
6.906633	0.1	79.439175
6.908300	0.1	79.602256
6.909967	0.1	79.772429
6.911633	0.1	79.977738
6.913300	0.1	80.179619
6.914967	0.1	80.442409
6.916633	0.1	80.703274
6.918300	0.1	80.973090
6.919967	0.1	81.263405
6.921633	0.1	81.610177
6.923300	0.1	81.937962
6.924967	0.1	82.261077
6.926633	0.1	82.606651
6.928300	0.1	82.992761
6.929967	0.1	83.375633
6.931633	0.1	83.789434
6.933300	0.1	84.206594
6.934967	0.1	84.616009
6.936633	0.1	85.034988
6.938300	0.1	85.461335
6.939967	0.1	85.906665
6.941633	0.1	86.361601
6.943300	0.1	86.788038
6.944967	0.1	87.256795
6.946633	0.1	87.714677
6.948300	0.1	88.195641
6.949967	0.1	88.681660
6.951633	0.1	89.173016
6.953300	0.1	89.682993
6.954967	0.1	90.214900
6.956633	0.1	90.747181
6.958300	0.1	91.295098
6.959967	0.1	91.884075
6.961633	0.1	92.446943
6.963300	0.1	93.056890
6.964967	0.1	93.672995
6.966633	0.1	94.309006
6.968300	0.1	94.971412
6.969967	0.1	95.644451
6.971633	0.1	96.347168
6.973300	0.1	97.054018
6.974967	0.1	97.809635
6.976633	0.1	98.559227
6.978300	0.1	99.341605
6.979967	0.1	100.138237
6.981633	0.1	100.954344
6.983300	0.1	101.767999
6.984967	0.1	102.609230
6.986633	0.1	103.480712
6.988300	0.1	104.355810
6.989967	0.1	105.263687
6.991633	0.1	106.185628
6.993300	0.1	107.115074
6.994967	0.1	108.047381
6.996633	0.1	109.025107
6.998300	0.1	110.015466
6.999967	0.1	111.048427
7.001633	0.1	112.061903
7.003300	0.1	113.103852
7.004967	0.1	114.183699
7.006633	0.1	115.229143
7.008300	0.1	116.307523
7.009967	0.1	117.424388
7.011633	0.1	118.536296
7.013300	0.1	119.696825
7.014967	0.1	120.878643
7.016633	0.1	122.043731
7.018300	0.1	123.222216
7.019967	0.1	124.431618
7.021633	0.1	125.656462
7.023300	0.1	126.923199
7.024967	0.1	128.168107
7.026633	0.1	129.478660
7.028300	0.1	130.772320
7.029967	0.1	132.085717
7.031633	0.1	133.420032
7.033300	0.1	134.756415
7.034967	0.1	136.124820
7.036633	0.1	137.495686
7.038300	0.1	138.885336
7.039967	0.1	140.289184
7.041633	0.1	141.678941
7.043300	0.1	143.113115
7.044967	0.1	144.546630
7.046633	0.1	146.004124
7.048300	0.1	147.432460
7.049967	0.1	148.905166
7.051633	0.1	150.385708
7.053300	0.1	151.868188
7.054967	0.1	153.382859
7.056633	0.1	154.879353
7.058300	0.1	156.370629
7.059967	0.1	157.885616
7.061633	0.1	159.437548
7.063300	0.1	160.985828
7.064967	0.1	162.541176
7.066633	0.1	164.112969
7.068300	0.1	165.689231
7.069967	0.1	167.288074
7.071633	0.1	168.910194
7.073300	0.1	170.537149
7.074967	0.1	172.158818
7.076633	0.1	173.810242
7.078300	0.1	175.460373
7.079967	0.1	177.136809
7.081633	0.1	178.823932
7.083300	0.1	180.516250
7.084967	0.1	182.244702
7.086633	0.1	183.947368
7.088300	0.1	185.668549
7.089967	0.1	187.394993
7.091633	0.1	189.103339
7.093300	0.1	190.843089
7.094967	0.1	192.584343
7.096633	0.1	194.341788
7.098300	0.1	196.113524
7.099967	0.1	197.917044
7.101633	0.1	199.755516
7.103300	0.1	201.615538
7.104967	0.1	203.525785
7.106633	0.1	205.540316
7.108300	0.1	207.671131
7.109967	0.1	209.955122
7.111633	0.1	212.480131
7.113300	0.1	215.251914
7.114967	0.1	218.277450
7.116633	0.1	221.620033
7.118300	0.1	225.193152
7.119967	0.1	228.911515
7.121633	0.1	232.694705
7.123300	0.1	236.354976
7.124967	0.1	239.773362
7.126633	0.1	242.796666
7.128300	0.1	245.334804
7.129967	0.1	247.352923
7.131633	0.1	248.868612
7.133300	0.1	249.967654
7.134967	0.1	250.725862
7.136633	0.1	251.190885
7.138300	0.1	251.466391
7.139967	0.1	251.655858
7.141633	0.1	251.820622
7.143300	0.1	251.960987
7.144967	0.1	252.191153
7.146633	0.1	252.480538
7.148300	0.1	252.815385
7.149967	0.1	253.286595
7.151633	0.1	253.844892
7.153300	0.1	254.535620
7.154967	0.1	255.275545
7.156633	0.1	256.092592
7.158300	0.1	256.942550
7.159967	0.1	257.845780
7.161633	0.1	258.760946
7.163300	0.1	259.754424
7.164967	0.1	260.797551
7.166633	0.1	261.922672
7.168300	0.1	263.059892
7.169967	0.1	264.251261
7.171633	0.1	265.432280
7.173300	0.1	266.602490
7.174967	0.1	267.666141
7.176633	0.1	268.696133
7.178300	0.1	269.672165
7.179967	0.1	270.627958
7.181633	0.1	271.558903
7.183300	0.1	272.519316
7.184967	0.1	273.525982
7.186633	0.1	274.623318
7.188300	0.1	275.798577
7.189967	0.1	277.012999
7.191633	0.1	278.224055
7.193300	0.1	279.387782
7.194967	0.1	280.399050
7.196633	0.1	281.292286
7.198300	0.1	282.026691
7.199967	0.1	282.608737
7.201633	0.1	283.002204
7.203300	0.1	283.270078
7.204967	0.1	283.391441
7.206633	0.1	283.429227
7.208300	0.1	283.452225
7.209967	0.1	283.500928
7.211633	0.1	283.633367
7.213300	0.1	283.907769
7.214967	0.1	284.248125
7.216633	0.1	284.690582
7.218300	0.1	285.191423
7.219967	0.1	285.685789
7.221633	0.1	286.030030
7.223300	0.1	286.205660
7.224967	0.1	286.135585
7.226633	0.1	285.863688
7.228300	0.1	285.380488
7.229967	0.1	284.753184
7.231633	0.1	283.912958
7.233300	0.1	282.989555
7.234967	0.1	282.017792
7.236633	0.1	281.039734
7.238300	0.1	280.088639
7.239967	0.1	279.172596
7.241633	0.1	278.308639
7.243300	0.1	277.477572
7.244967	0.1	276.705628
7.246633	0.1	275.872148
7.248300	0.1	274.933937
7.249967	0.1	273.846874
7.251633	0.1	272.660699
7.253300	0.1	271.417854
7.254967	0.1	270.107743
7.256633	0.1	268.773823
7.258300	0.1	267.480460
7.259967	0.1	266.214448
7.261633	0.1	265.049976
7.263300	0.1	263.936934
7.264967	0.1	262.971880
7.266633	0.1	262.203010
7.268300	0.1	261.701765
7.269967	0.1	261.506894
7.271633	0.1	261.596541
7.273300	0.1	261.922554
7.274967	0.1	262.451816
7.276633	0.1	263.020251
7.278300	0.1	263.461486
7.279967	0.1	263.641114
7.281633	0.1	263.468292
7.283300	0.1	262.870200
7.284967	0.1	261.853652
7.286633	0.1	260.467716
7.288300	0.1	258.751946
7.289967	0.1	256.828734
7.291633	0.1	254.721413
7.293300	0.1	252.523147
7.294967	0.1	250.246181
7.296633	0.1	247.945062
7.298300	0.1	245.587169
7.299967	0.1	243.228700
7.301633	0.1	240.872304
7.303300	0.1	238.558890
7.304967	0.1	236.259533
7.306633	0.1	233.959435
7.308300	0.1	231.735002
7.309967	0.1	229.516572
7.311633	0.1	227.391616
7.313300	0.1	225.282567
7.314967	0.1	223.256247
7.316633	0.1	221.332485
7.318300	0.1	219.487031
7.319967	0.1	217.696975
7.321633	0.1	215.969063
7.323300	0.1	214.267329
7.324967	0.1	212.601675
7.326633	0.1	210.955987
7.328300	0.1	209.293166
7.329967	0.1	207.647116
7.331633	0.1	206.015845
7.333300	0.1	204.349789
7.334967	0.1	202.700711
7.336633	0.1	201.034636
7.338300	0.1	199.388501
7.339967	0.1	197.750450
7.341633	0.1	196.118183
7.343300	0.1	194.480493
7.344967	0.1	192.870516
7.346633	0.1	191.273475
7.348300	0.1	189.679004
7.349967	0.1	188.134118
7.351633	0.1	186.652766
7.353300	0.1	185.182674
7.354967	0.1	183.758011
7.356633	0.1	182.370129
7.358300	0.1	181.013374
7.359967	0.1	179.686754
7.361633	0.1	178.382178
7.363300	0.1	177.105324
7.364967	0.1	175.801491
7.366633	0.1	174.536186
7.368300	0.1	173.298885
7.369967	0.1	172.048825
7.371633	0.1	170.842641
7.373300	0.1	169.679956
7.374967	0.1	168.535412
7.376633	0.1	167.404880
7.378300	0.1	166.310152
7.379967	0.1	165.286759
7.381633	0.1	164.246695
7.383300	0.1	163.225741
7.384967	0.1	162.244817
7.386633	0.1	161.343824
7.388300	0.1	160.401525
7.389967	0.1	159.512983
7.391633	0.1	158.618065
7.393300	0.1	157.740836
7.394967	0.1	156.847467
7.396633	0.1	155.965627
7.398300	0.1	155.078214
7.399967	0.1	154.209901
7.401633	0.1	153.307423
7.403300	0.1	152.431515
7.404967	0.1	151.600907
7.406633	0.1	150.801162
7.408300	0.1	150.021560
7.409967	0.1	149.288071
7.411633	0.1	148.617887
7.413300	0.1	147.944210
7.414967	0.1	147.323468
7.416633	0.1	146.685398
7.418300	0.1	146.056245
7.419967	0.1	145.420047
7.421633	0.1	144.790624
7.423300	0.1	144.108198
7.424967	0.1	143.393511
7.426633	0.1	142.708609
7.428300	0.1	142.036787
7.429967	0.1	141.399443
7.431633	0.1	140.763599
7.433300	0.1	140.207325
7.434967	0.1	139.707354
7.436633	0.1	139.258167
7.438300	0.1	138.960344
7.439967	0.1	138.688270
7.441633	0.1	138.505156
7.443300	0.1	138.374446
7.444967	0.1	138.257895
7.446633	0.1	138.116737
7.448300	0.1	137.920062
7.449967	0.1	137.640449
7.451633	0.1	137.214343
7.453300	0.1	136.659973
7.454967	0.1	136.009624
7.456633	0.1	135.255209
7.458300	0.1	134.427058
7.459967	0.1	133.588126
7.461633	0.1	132.672139
7.463300	0.1	131.718907
7.464967	0.1	130.812550
7.466633	0.1	129.893677
7.468300	0.1	129.015300
7.469967	0.1	128.218034
7.471633	0.1	127.548803
7.473300	0.1	127.129444
7.474967	0.1	127.166103
7.476633	0.1	127.903187
7.478300	0.1	129.588464
7.479967	0.1	132.280632
7.481633	0.1	135.869247
7.483300	0.1	139.950505
7.484967	0.1	144.031121
7.486633	0.1	147.533910
7.488300	0.1	150.020273
7.489967	0.1	151.201506
7.491633	0.1	151.088411
7.493300	0.1	149.845489
7.494967	0.1	147.827072
7.496633	0.1	145.237702
7.498300	0.1	142.416066
7.499967	0.1	139.492908
7.501633	0.1	136.656640
7.503300	0.1	134.032289
7.504967	0.1	131.636619
7.506633	0.1	129.464511
7.508300	0.1	127.547415
7.509967	0.1	125.837819
7.511633	0.1	124.310116
7.513300	0.1	122.953405
7.514967	0.1	121.737106
7.516633	0.1	120.637123
7.518300	0.1	119.619428
7.519967	0.1	118.735588
7.521633	0.1	117.889610
7.523300	0.1	117.143602
7.524967	0.1	116.473339
7.526633	0.1	115.885083
7.528300	0.1	115.380406
7.529967	0.1	114.908773
7.531633	0.1	114.517312
7.533300	0.1	114.130945
7.534967	0.1	113.804727
7.536633	0.1	113.523482
7.538300	0.1	113.256015
7.539967	0.1	113.003632
7.541633	0.1	112.771559
7.543300	0.1	112.557006
7.544967	0.1	112.347361
7.546633	0.1	112.169104
7.548300	0.1	111.959047
7.549967	0.1	111.706654
7.551633	0.1	111.405163
7.553300	0.1	111.088331
7.554967	0.1	110.773946
7.556633	0.1	110.412454
7.558300	0.1	110.067492
7.559967	0.1	109.744926
7.561633	0.1	109.464278
7.563300	0.1	109.244089
7.564967	0.1	109.077398
7.566633	0.1	109.015636
7.568300	0.1	108.984504
7.569967	0.1	109.005991
7.571633	0.1	109.067723
7.573300	0.1	109.126412
7.574967	0.1	109.121017
7.576633	0.1	109.035560
7.578300	0.1	108.874623
7.579967	0.1	108.658210
7.581633	0.1	108.356871
7.583300	0.1	108.007169
7.584967	0.1	107.632322
7.586633	0.1	107.270244
7.588300	0.1	106.902371
7.589967	0.1	106.508663
7.591633	0.1	106.146988
7.593300	0.1	105.819248
7.594967	0.1	105.475824
7.596633	0.1	105.147927
7.598300	0.1	104.831144
7.599967	0.1	104.517436
7.601633	0.1	104.227797
7.603300	0.1	103.926502
7.604967	0.1	103.656142
7.606633	0.1	103.358609
7.608300	0.1	103.059610
7.609967	0.1	102.750439
7.611633	0.1	102.431122
7.613300	0.1	102.131623
7.614967	0.1	101.831392
7.616633	0.1	101.557448
7.618300	0.1	101.283136
7.619967	0.1	101.031637
7.621633	0.1	100.809954
7.623300	0.1	100.619821
7.624967	0.1	100.448632
7.626633	0.1	100.314486
7.628300	0.1	100.217963
7.629967	0.1	100.145010
7.631633	0.1	100.121736
7.633300	0.1	100.115593
7.634967	0.1	100.132660
7.636633	0.1	100.150178
7.638300	0.1	100.167192
7.639967	0.1	100.168315
7.641633	0.1	100.193814
7.643300	0.1	100.185423
7.644967	0.1	100.141553
7.646633	0.1	100.095822
7.648300	0.1	100.017326
7.649967	0.1	99.934246
7.651633	0.1	99.810335
7.653300	0.1	99.649940
7.654967	0.1	99.495977
7.656633	0.1	99.314340
7.658300	0.1	99.170634
7.659967	0.1	99.054066
7.661633	0.1	98.960304
7.663300	0.1	98.884970
7.664967	0.1	98.782903
7.666633	0.1	98.663402
7.668300	0.1	98.521873
7.669967	0.1	98.330763
7.671633	0.1	98.099765
7.673300	0.1	97.819233
7.674967	0.1	97.485865
7.676633	0.1	97.166421
7.678300	0.1	96.825802
7.679967	0.1	96.508167
7.681633	0.1	96.162423
7.683300	0.1	95.880893
7.684967	0.1	95.577291
7.686633	0.1	95.334417
7.688300	0.1	95.132420
7.689967	0.1	94.925199
7.691633	0.1	94.773190
7.693300	0.1	94.611965
7.694967	0.1	94.457106
7.696633	0.1	94.329983
7.698300	0.1	94.234389
7.699967	0.1	94.131847
7.701633	0.1	94.040539
7.703300	0.1	94.003055
7.704967	0.1	94.009314
7.706633	0.1	94.112591
7.708300	0.1	94.341756
7.709967	0.1	94.706790
7.711633	0.1	95.294506
7.713300	0.1	96.097173
7.714967	0.1	97.082959
7.716633	0.1	98.214664
7.718300	0.1	99.401671
7.719967	0.1	100.541262
7.721633	0.1	101.499343
7.723300	0.1	102.183834
7.724967	0.1	102.574588
7.726633	0.1	102.649486
7.728300	0.1	102.450255
7.729967	0.1	101.979601
7.731633	0.1	101.347368
7.733300	0.1	100.609341
7.734967	0.1	99.780221
7.736633	0.1	98.932324
7.738300	0.1	98.098866
7.739967	0.1	97.308331
7.741633	0.1	96.541416
7.743300	0.1	95.850427
7.744967	0.1	95.219236
7.746633	0.1	94.646380
7.748300	0.1	94.166338
7.749967	0.1	93.730023
7.751633	0.1	93.383907
7.753300	0.1	93.118131
7.754967	0.1	92.921731
7.756633	0.1	92.787498
7.758300	0.1	92.695181
7.759967	0.1	92.635736
7.761633	0.1	92.582229
7.763300	0.1	92.492355
7.764967	0.1	92.408246
7.766633	0.1	92.272636
7.768300	0.1	92.095367
7.769967	0.1	91.897280
7.771633	0.1	91.684221
7.773300	0.1	91.448697
7.774967	0.1	91.236416
7.776633	0.1	90.987444
7.778300	0.1	90.773746
7.779967	0.1	90.559547
7.781633	0.1	90.353630
7.783300	0.1	90.143041
7.784967	0.1	89.936756
7.786633	0.1	89.757341
7.788300	0.1	89.589011
7.789967	0.1	89.420768
7.791633	0.1	89.259030
7.793300	0.1	89.143952
7.794967	0.1	89.036175
7.796633	0.1	88.968502
7.798300	0.1	88.941463
7.799967	0.1	88.956506
7.801633	0.1	88.987980
7.803300	0.1	89.069431
7.804967	0.1	89.161963
7.806633	0.1	89.314970
7.808300	0.1	89.484157
7.809967	0.1	89.670351
7.811633	0.1	89.832240
7.813300	0.1	89.977067
7.814967	0.1	90.083025
7.816633	0.1	90.165867
7.818300	0.1	90.218007
7.819967	0.1	90.244850
7.821633	0.1	90.279942
7.823300	0.1	90.301928
7.824967	0.1	90.291701
7.826633	0.1	90.259266
7.828300	0.1	90.211625
7.829967	0.1	90.154370
7.831633	0.1	90.084959
7.833300	0.1	90.009913
7.834967	0.1	89.952033
7.836633	0.1	89.891266
7.838300	0.1	89.836068
7.839967	0.1	89.814731
7.841633	0.1	89.804602
7.843300	0.1	89.794744
7.844967	0.1	89.762249
7.846633	0.1	89.711164
7.848300	0.1	89.665771
7.849967	0.1	89.601127
7.851633	0.1	89.521401
7.853300	0.1	89.423951
7.854967	0.1	89.324365
7.856633	0.1	89.221953
7.858300	0.1	89.105956
7.859967	0.1	88.984274
7.861633	0.1	88.862494
7.863300	0.1	88.771014
7.864967	0.1	88.687772
7.866633	0.1	88.654300
7.868300	0.1	88.637477
7.869967	0.1	88.633425
7.871633	0.1	88.635590
7.873300	0.1	88.681093
7.874967	0.1	88.710178
7.876633	0.1	88.748213
7.878300	0.1	88.739757
7.879967	0.1	88.680653
7.881633	0.1	88.600489
7.883300	0.1	88.509209
7.884967	0.1	88.380579
7.886633	0.1	88.242972
7.888300	0.1	88.139600
7.889967	0.1	88.028122
7.891633	0.1	87.933143
7.893300	0.1	87.866293
7.894967	0.1	87.798271
7.896633	0.1	87.742537
7.898300	0.1	87.728245
7.899967	0.1	87.712730
7.901633	0.1	87.728083
7.903300	0.1	87.780032
7.904967	0.1	87.826018
7.906633	0.1	87.911417
7.908300	0.1	87.996078
7.909967	0.1	88.118357
7.911633	0.1	88.262885
7.913300	0.1	88.401698
7.914967	0.1	88.550493
7.916633	0.1	88.711576
7.918300	0.1	88.890694
7.919967	0.1	89.048578
7.921633	0.1	89.210611
7.923300	0.1	89.388975
7.924967	0.1	89.596367
7.926633	0.1	89.807570
7.928300	0.1	90.054091
7.929967	0.1	90.356085
7.931633	0.1	90.747484
7.933300	0.1	91.167346
7.934967	0.1	91.646425
7.936633	0.1	92.192256
7.938300	0.1	92.746703
7.939967	0.1	93.321701
7.941633	0.1	93.863650
7.943300	0.1	94.366993
7.944967	0.1	94.825795
7.946633	0.1	95.234418
7.948300	0.1	95.568955
7.949967	0.1	95.869635
7.951633	0.1	96.129070
7.953300	0.1	96.349561
7.954967	0.1	96.537525
7.956633	0.1	96.708654
7.958300	0.1	96.875691
7.959967	0.1	96.990509
7.961633	0.1	97.071432
7.963300	0.1	97.128279
7.964967	0.1	97.152582
7.966633	0.1	97.153470
7.968300	0.1	97.069709
7.969967	0.1	96.915540
7.971633	0.1	96.678444
7.973300	0.1	96.365386
7.974967	0.1	95.961866
7.976633	0.1	95.508797
7.978300	0.1	94.987165
7.979967	0.1	94.442192
7.981633	0.1	93.865968
7.983300	0.1	93.318428
7.984967	0.1	92.774832
7.986633	0.1	92.265213
7.988300	0.1	91.806305
7.989967	0.1	91.398609
7.991633	0.1	91.013782
7.993300	0.1	90.651168
7.994967	0.1	90.356125
7.996633	0.1	90.078824
7.998300	0.1	89.796127
7.999967	0.1	89.532585
8.001633	0.1	89.291241
8.003300	0.1	89.048914
8.004967	0.1	88.823155
8.006633	0.1	88.593602
8.008300	0.1	88.353234
8.009967	0.1	88.090682
8.011633	0.1	87.845079
8.013300	0.1	87.609298
8.014967	0.1	87.362242
8.016633	0.1	87.145456
8.018300	0.1	86.949361
8.019967	0.1	86.770648
8.021633	0.1	86.575419
8.023300	0.1	86.436324
8.024967	0.1	86.297526
8.026633	0.1	86.167233
8.028300	0.1	86.039498
8.029967	0.1	85.935614
8.031633	0.1	85.840912
8.033300	0.1	85.777471
8.034967	0.1	85.699240
8.036633	0.1	85.628029
8.038300	0.1	85.602525
8.039967	0.1	85.565032
8.041633	0.1	85.567490
8.043300	0.1	85.568599
8.044967	0.1	85.578244
8.046633	0.1	85.580842
8.048300	0.1	85.592183
8.049967	0.1	85.579302
8.051633	0.1	85.587262
8.053300	0.1	85.607186
8.054967	0.1	85.616865
8.056633	0.1	85.628752
8.058300	0.1	85.659623
8.059967	0.1	85.704611
8.061633	0.1	85.751117
8.063300	0.1	85.797292
8.064967	0.1	85.889334
8.066633	0.1	85.977166
8.068300	0.1	86.067696
8.069967	0.1	86.175283
8.071633	0.1	86.300715
8.073300	0.1	86.426370
8.074967	0.1	86.530650
8.076633	0.1	86.687790
8.078300	0.1	86.869604
8.079967	0.1	87.075797
8.081633	0.1	87.416690
8.083300	0.1	87.878594
8.084967	0.1	88.500480
8.086633	0.1	89.295300
8.088300	0.1	90.240855
8.089967	0.1	91.295092
8.091633	0.1	92.458083
8.093300	0.1	93.660243
8.094967	0.1	94.861864
8.096633	0.1	95.993929
8.098300	0.1	97.052714
8.099967	0.1	97.988823
8.101633	0.1	98.723547
8.103300	0.1	99.258284
8.104967	0.1	99.530322
8.106633	0.1	99.550284
8.108300	0.1	99.289113
8.109967	0.1	98.798128
8.111633	0.1	98.109163
8.113300	0.1	97.266996
8.114967	0.1	96.344411
8.116633	0.1	95.386317
8.118300	0.1	94.431194
8.119967	0.1	93.488894
8.121633	0.1	92.611471
8.123300	0.1	91.799953
8.124967	0.1	91.052662
8.126633	0.1	90.386534
8.128300	0.1	89.795267
8.129967	0.1	89.269634
8.131633	0.1	88.818205
8.133300	0.1	88.459965
8.134967	0.1	88.120980
8.136633	0.1	87.826321
8.138300	0.1	87.559634
8.139967	0.1	87.320561
8.141633	0.1	87.097081
8.143300	0.1	86.902399
8.144967	0.1	86.727191
8.146633	0.1	86.582636
8.148300	0.1	86.457306
8.149967	0.1	86.364894
8.151633	0.1	86.314469
8.153300	0.1	86.304795
8.154967	0.1	86.368715
8.156633	0.1	86.496230
8.158300	0.1	86.727269
8.159967	0.1	87.024423
8.161633	0.1	87.438400
8.163300	0.1	87.958169
8.164967	0.1	88.495618
8.166633	0.1	89.047730
8.168300	0.1	89.586607
8.169967	0.1	90.065585
8.171633	0.1	90.484724
8.173300	0.1	90.774093
8.174967	0.1	90.964554
8.176633	0.1	91.038186
8.178300	0.1	91.020019
8.179967	0.1	90.881888
8.181633	0.1	90.685541
8.183300	0.1	90.416110
8.184967	0.1	90.163316
8.186633	0.1	89.878734
8.188300	0.1	89.573349
8.189967	0.1	89.287203
8.191633	0.1	89.003600
8.193300	0.1	88.725433
8.194967	0.1	88.472351
8.196633	0.1	88.233849
8.198300	0.1	87.998876
8.199967	0.1	87.803269
8.201633	0.1	87.582419
8.203300	0.1	87.370567
8.204967	0.1	87.160629
8.206633	0.1	86.970505
8.208300	0.1	86.802291
8.209967	0.1	86.641057
8.211633	0.1	86.473112
8.213300	0.1	86.329417
8.214967	0.1	86.207310
8.216633	0.1	86.091741
8.218300	0.1	85.977631
8.219967	0.1	85.861078
8.221633	0.1	85.812013
8.223300	0.1	85.756318
8.224967	0.1	85.744398
8.226633	0.1	85.751866
8.228300	0.1	85.751161
8.229967	0.1	85.761143
8.231633	0.1	85.781285
8.233300	0.1	85.792214
8.234967	0.1	85.831584
8.236633	0.1	85.856935
8.238300	0.1	85.865929
8.239967	0.1	85.863189
8.241633	0.1	85.862663
8.243300	0.1	85.832728
8.244967	0.1	85.835086
8.246633	0.1	85.792254
8.248300	0.1	85.756416
8.249967	0.1	85.711789
8.251633	0.1	85.670606
8.253300	0.1	85.642335
8.254967	0.1	85.594380
8.256633	0.1	85.553132
8.258300	0.1	85.509685
8.259967	0.1	85.463013
8.261633	0.1	85.397329
8.263300	0.1	85.368644
8.264967	0.1	85.354489
8.266633	0.1	85.322327
8.268300	0.1	85.318607
8.269967	0.1	85.284888
8.271633	0.1	85.276991
8.273300	0.1	85.266500
8.274967	0.1	85.245616
8.276633	0.1	85.261149
8.278300	0.1	85.239966
8.279967	0.1	85.221705
8.281633	0.1	85.217230
8.283300	0.1	85.201594
8.284967	0.1	85.164805
8.286633	0.1	85.141286
8.288300	0.1	85.135532
8.289967	0.1	85.118620
8.291633	0.1	85.117819
8.293300	0.1	85.095324
8.294967	0.1	85.103604
8.296633	0.1	85.110208
8.298300	0.1	85.109652
8.299967	0.1	85.119235
8.301633	0.1	85.108554
8.303300	0.1	85.135069
8.304967	0.1	85.173111
8.306633	0.1	85.185766
8.308300	0.1	85.221200
8.309967	0.1	85.260774
8.311633	0.1	85.336104
8.313300	0.1	85.408174
8.314967	0.1	85.533440
8.316633	0.1	85.671863
8.318300	0.1	85.810681
8.319967	0.1	85.948075
8.321633	0.1	86.117311
8.323300	0.1	86.274348
8.324967	0.1	86.416775
8.326633	0.1	86.548611
8.328300	0.1	86.662660
8.329967	0.1	86.757430
8.331633	0.1	86.840327
8.333300	0.1	86.883569
8.334967	0.1	86.909869
8.336633	0.1	86.868410
8.338300	0.1	86.821753
8.339967	0.1	86.786887
8.341633	0.1	86.736401
8.343300	0.1	86.647784
8.344967	0.1	86.551254
8.346633	0.1	86.485607
8.348300	0.1	86.406689
8.349967	0.1	86.315900
8.351633	0.1	86.255378
8.353300	0.1	86.197769
8.354967	0.1	86.132993
8.356633	0.1	86.097728
8.358300	0.1	86.030365
8.359967	0.1	86.000481
8.361633	0.1	85.979261
8.363300	0.1	85.960125
8.364967	0.1	85.939433
8.366633	0.1	85.926360
8.368300	0.1	85.906762
8.369967	0.1	85.896267
8.371633	0.1	85.887637
8.373300	0.1	85.927251
8.374967	0.1	85.936374
8.376633	0.1	85.945513
8.378300	0.1	85.991480
8.379967	0.1	86.035920
8.381633	0.1	86.064993
8.383300	0.1	86.118155
8.384967	0.1	86.166877
8.386633	0.1	86.214966
8.388300	0.1	86.254681
8.389967	0.1	86.303118
8.391633	0.1	86.356183
8.393300	0.1	86.392149
8.394967	0.1	86.402782
8.396633	0.1	86.443812
8.398300	0.1	86.489810
8.399967	0.1	86.516599
8.401633	0.1	86.558119
8.403300	0.1	86.611029
8.404967	0.1	86.687134
8.406633	0.1	86.776815
8.408300	0.1	86.877245
8.409967	0.1	86.965297
8.411633	0.1	87.064552
8.413300	0.1	87.185471
8.414967	0.1	87.308923
8.416633	0.1	87.424704
8.418300	0.1	87.523495
8.419967	0.1	87.611814
8.421633	0.1	87.681847
8.423300	0.1	87.759140
8.424967	0.1	87.839681
8.426633	0.1	87.884540
8.428300	0.1	87.954354
8.429967	0.1	88.017912
8.431633	0.1	88.058932
8.433300	0.1	88.124332
8.434967	0.1	88.182163
8.436633	0.1	88.265202
8.438300	0.1	88.345698
8.439967	0.1	88.447362
8.441633	0.1	88.555881
8.443300	0.1	88.685854
8.444967	0.1	88.805395
8.446633	0.1	88.927373
8.448300	0.1	89.076300
8.449967	0.1	89.220719
8.451633	0.1	89.366852
8.453300	0.1	89.486456
8.454967	0.1	89.662142
8.456633	0.1	89.828909
8.458300	0.1	89.983384
8.459967	0.1	90.159880
8.461633	0.1	90.321773
8.463300	0.1	90.512933
8.464967	0.1	90.675978
8.466633	0.1	90.847953
8.468300	0.1	91.010770
8.469967	0.1	91.176789
8.471633	0.1	91.354305
8.473300	0.1	91.529827
8.474967	0.1	91.716087
8.476633	0.1	91.928857
8.478300	0.1	92.124695
8.479967	0.1	92.316204
8.481633	0.1	92.548138
8.483300	0.1	92.767241
8.484967	0.1	92.993364
8.486633	0.1	93.229881
8.488300	0.1	93.479728
8.489967	0.1	93.737756
8.491633	0.1	93.959272
8.493300	0.1	94.195147
8.494967	0.1	94.482635
8.496633	0.1	94.730042
8.498300	0.1	95.011832
8.499967	0.1	95.280057
8.501633	0.1	95.565748
8.503300	0.1	95.863550
8.504967	0.1	96.161537
8.506633	0.1	96.485552
8.508300	0.1	96.813931
8.509967	0.1	97.127812
8.511633	0.1	97.475764
8.513300	0.1	97.833145
8.514967	0.1	98.205386
8.516633	0.1	98.565187
8.518300	0.1	98.967810
8.519967	0.1	99.374101
8.521633	0.1	99.783785
8.523300	0.1	100.187522
8.524967	0.1	100.591303
8.526633	0.1	100.981971
8.528300	0.1	101.422997
8.529967	0.1	101.819749
8.531633	0.1	102.236412
8.533300	0.1	102.656357
8.534967	0.1	103.040652
8.536633	0.1	103.472093
8.538300	0.1	103.907275
8.539967	0.1	104.319839
8.541633	0.1	104.757396
8.543300	0.1	105.205942
8.544967	0.1	105.636190
8.546633	0.1	106.092674
8.548300	0.1	106.518085
8.549967	0.1	106.989948
8.551633	0.1	107.436385
8.553300	0.1	107.912697
8.554967	0.1	108.373802
8.556633	0.1	108.851138
8.558300	0.1	109.343431
8.559967	0.1	109.836303
8.561633	0.1	110.343983
8.563300	0.1	110.854019
8.564967	0.1	111.382233
8.566633	0.1	111.909012
8.568300	0.1	112.467850
8.569967	0.1	113.024019
8.571633	0.1	113.615657
8.573300	0.1	114.188353
8.574967	0.1	114.775369
8.576633	0.1	115.378323
8.578300	0.1	115.997938
8.579967	0.1	116.652270
8.581633	0.1	117.304735
8.583300	0.1	117.970074
8.584967	0.1	118.655034
8.586633	0.1	119.329918
8.588300	0.1	119.987148
8.589967	0.1	120.651205
8.591633	0.1	121.325397
8.593300	0.1	122.008439
8.594967	0.1	122.701371
8.596633	0.1	123.356122
8.598300	0.1	124.030203
8.599967	0.1	124.667683
8.601633	0.1	125.314101
8.603300	0.1	125.943093
8.604967	0.1	126.543639
8.606633	0.1	127.164517
8.608300	0.1	127.780633
8.609967	0.1	128.359730
8.611633	0.1	128.967097
8.613300	0.1	129.549369
8.614967	0.1	130.137922
8.616633	0.1	130.706537
8.618300	0.1	131.259024
8.619967	0.1	131.833244
8.621633	0.1	132.400881
8.623300	0.1	132.929022
8.624967	0.1	133.456091
8.626633	0.1	134.009527
8.628300	0.1	134.528888
8.629967	0.1	135.053824
8.631633	0.1	135.573190
8.633300	0.1	136.084165
8.634967	0.1	136.576532
8.636633	0.1	137.071633
8.638300	0.1	137.551973
8.639967	0.1	138.026083
8.641633	0.1	138.503453
8.643300	0.1	138.947567
8.644967	0.1	139.397074
8.646633	0.1	139.821025
8.648300	0.1	140.247158
8.649967	0.1	140.658833
8.651633	0.1	141.047541
8.653300	0.1	141.418779
8.654967	0.1	141.786008
8.656633	0.1	142.137722
8.658300	0.1	142.480951
8.659967	0.1	142.794364
8.661633	0.1	143.069494
8.663300	0.1	143.348812
8.664967	0.1	143.584415
8.666633	0.1	143.834094
8.668300	0.1	144.033545
8.669967	0.1	144.225863
8.671633	0.1	144.375216
8.673300	0.1	144.509958
8.674967	0.1	144.641029
8.676633	0.1	144.705249
8.678300	0.1	144.780296
8.679967	0.1	144.842883
8.681633	0.1	144.865446
8.683300	0.1	144.855384
8.684967	0.1	144.821208
8.686633	0.1	144.756332
8.688300	0.1	144.675799
8.689967	0.1	144.576674
8.691633	0.1	144.440441
8.693300	0.1	144.266522
8.694967	0.1	144.080358
8.696633	0.1	143.880771
8.698300	0.1	143.626799
8.699967	0.1	143.386001
8.701633	0.1	143.111982
8.703300	0.1	142.818599
8.704967	0.1	142.492779
8.706633	0.1	142.141855
8.708300	0.1	141.771412
8.709967	0.1	141.392445
8.711633	0.1	140.966441
8.713300	0.1	140.538757
8.714967	0.1	140.082922
8.716633	0.1	139.602868
8.718300	0.1	139.115086
8.719967	0.1	138.583639
8.721633	0.1	138.033705
8.723300	0.1	137.456537
8.724967	0.1	136.870724
8.726633	0.1	136.276458
8.728300	0.1	135.651846
8.729967	0.1	134.996349
8.731633	0.1	134.336890
8.733300	0.1	133.668879
8.734967	0.1	132.949587
8.736633	0.1	132.249451
8.738300	0.1	131.506489
8.739967	0.1	130.777585
8.741633	0.1	130.033541
8.743300	0.1	129.269021
8.744967	0.1	128.517737
8.746633	0.1	127.745575
8.748300	0.1	126.950950
8.749967	0.1	126.190394
8.751633	0.1	125.408935
8.753300	0.1	124.623156
8.754967	0.1	123.832598
8.756633	0.1	123.066592
8.758300	0.1	122.251025
8.759967	0.1	121.451500
8.761633	0.1	120.655973
8.763300	0.1	119.820471
8.764967	0.1	118.980140
8.766633	0.1	118.105338
8.768300	0.1	117.218263
8.769967	0.1	116.287617
8.771633	0.1	115.368967
8.773300	0.1	114.417737
8.774967	0.1	113.460577
8.776633	0.1	112.460834
8.778300	0.1	111.455871
8.779967	0.1	110.439759
8.781633	0.1	109.402963
8.783300	0.1	108.381193
8.784967	0.1	107.312503
8.786633	0.1	106.260453
8.788300	0.1	105.202811
8.789967	0.1	104.125861
8.791633	0.1	103.049998
8.793300	0.1	101.948583
8.794967	0.1	100.855855
8.796633	0.1	99.754901
8.798300	0.1	98.641252
8.799967	0.1	97.510161
8.801633	0.1	96.400600
8.803300	0.1	95.274714
8.804967	0.1	94.131665
8.806633	0.1	92.993946
8.808300	0.1	91.845051
8.809967	0.1	90.700059
8.811633	0.1	89.549340
8.813300	0.1	88.371584
8.814967	0.1	87.220266
8.816633	0.1	86.052912
8.818300	0.1	84.878614
8.819967	0.1	83.706528
8.821633	0.1	82.540771
8.823300	0.1	81.364764
8.824967	0.1	80.196363
8.826633	0.1	79.008450
8.828300	0.1	77.838395
8.829967	0.1	76.655537
8.831633	0.1	75.498260
8.833300	0.1	74.324747
8.834967	0.1	73.154023
8.836633	0.1	72.011462
8.838300	0.1	70.845836
8.839967	0.1	69.732270
8.841633	0.1	68.587533
8.843300	0.1	67.439674
8.844967	0.1	66.309512
8.846633	0.1	65.201334
8.848300	0.1	64.093538
8.849967	0.1	62.996457
8.851633	0.1	61.915633
8.853300	0.1	60.849987
8.854967	0.1	59.758746
8.856633	0.1	58.686519
8.858300	0.1	57.625042
8.859967	0.1	56.590644
8.861633	0.1	55.560166
8.863300	0.1	54.523049
8.864967	0.1	53.490422
8.866633	0.1	52.474862
8.868300	0.1	51.483331
8.869967	0.1	50.502888
8.871633	0.1	49.547663
8.873300	0.1	48.574064
8.874967	0.1	47.601040
8.876633	0.1	46.651077
8.878300	0.1	45.715798
8.879967	0.1	44.782464
8.881633	0.1	43.829054
8.883300	0.1	42.898068
8.884967	0.1	41.984423
8.886633	0.1	41.060164
8.888300	0.1	40.157899
8.889967	0.1	39.251832
8.891633	0.1	38.358140
8.893300	0.1	37.463664
8.894967	0.1	36.588502
8.896633	0.1	35.703336
8.898300	0.1	34.821971
8.899967	0.1	33.961860
8.901633	0.1	33.088902
8.903300	0.1	32.233362
8.904967	0.1	31.380012
8.906633	0.1	30.548655
8.908300	0.1	29.700006
8.909967	0.1	28.871664
8.911633	0.1	28.033561
8.913300	0.1	27.213576
8.914967	0.1	26.404170
8.916633	0.1	25.603745
8.918300	0.1	24.804139
8.919967	0.1	24.003769
8.921633	0.1	23.251512
8.923300	0.1	22.484195
8.924967	0.1	21.736355
8.926633	0.1	20.985260
8.928300	0.1	20.260543
8.929967	0.1	19.516713
8.931633	0.1	18.817988
8.933300	0.1	18.107833
8.934967	0.1	17.402326
8.936633	0.1	16.716824
8.938300	0.1	16.015644
8.939967	0.1	15.366755
8.941633	0.1	14.736456
8.943300	0.1	14.106320
8.944967	0.1	13.486437
8.946633	0.1	12.867495
8.948300	0.1	12.260016
8.949967	0.1	11.662991
8.951633	0.1	11.075854
8.953300	0.1	10.507230
8.954967	0.1	9.932721
8.956633	0.1	9.372451
8.958300	0.1	8.826883
8.959967	0.1	8.285830
8.961633	0.1	7.741782
8.963300	0.1	7.221867
8.964967	0.1	6.700506
8.966633	0.1	6.227893
8.968300	0.1	5.752374
8.969967	0.1	5.279101
8.971633	0.1	4.826418
8.973300	0.1	4.377317
8.974967	0.1	3.947921
8.976633	0.1	3.524466
8.978300	0.1	3.113200
8.979967	0.1	2.732547
8.981633	0.1	2.342148
8.983300	0.1	1.959993
8.984967	0.1	1.586953
8.986633	0.1	1.230823
8.988300	0.1	0.878657
8.989967	0.1	0.533532
8.991633	0.1	0.204913
8.993300	0.1	-0.132653
8.994967	0.1	-0.469954
8.996633	0.1	-0.787564
8.998300	0.1	-1.087071
8.999967	0.1	-1.384081
9.001633	0.1	-1.669740
9.003300	0.1	-1.960730
9.004967	0.1	-2.232053
9.006633	0.1	-2.504719
9.008300	0.1	-2.765804
9.009967	0.1	-3.021226
9.011633	0.1	-3.277192
9.013300	0.1	-3.537147
9.014967	0.1	-3.754367
9.016633	0.1	-3.968146
9.018300	0.1	-4.187278
9.019967	0.1	-4.410139
9.021633	0.1	-4.615665
9.023300	0.1	-4.809763
9.024967	0.1	-5.012059
9.026633	0.1	-5.208157
9.028300	0.1	-5.390870
9.029967	0.1	-5.561696
9.031633	0.1	-5.746360
9.033300	0.1	-5.925317
9.034967	0.1	-6.095077
9.036633	0.1	-6.253696
9.038300	0.1	-6.407304
9.039967	0.1	-6.565872
9.041633	0.1	-6.718343
9.043300	0.1	-6.846882
9.044967	0.1	-6.987936
9.046633	0.1	-7.123647
9.048300	0.1	-7.251831
9.049967	0.1	-7.361638
9.051633	0.1	-7.473165
9.053300	0.1	-7.573503
9.054967	0.1	-7.674184
9.056633	0.1	-7.768272
9.058300	0.1	-7.853558
9.059967	0.1	-7.944161
9.061633	0.1	-8.015189
9.063300	0.1	-8.116206
9.064967	0.1	-8.220653
9.066633	0.1	-8.324330
9.068300	0.1	-8.437220
9.069967	0.1	-8.533504
9.071633	0.1	-8.641204
9.073300	0.1	-8.734678
9.074967	0.1	-8.819485
9.076633	0.1	-8.903139
9.078300	0.1	-8.948233
9.079967	0.1	-8.980585
9.081633	0.1	-8.978537
9.083300	0.1	-8.984409
9.084967	0.1	-8.983897
9.086633	0.1	-8.982988
9.088300	0.1	-8.950966
9.089967	0.1	-8.940217
9.091633	0.1	-8.921200
9.093300	0.1	-8.925591
9.094967	0.1	-8.942912
9.096633	0.1	-8.965045
9.098300	0.1	-8.990846
9.099967	0.1	-9.025556
9.101633	0.1	-9.062473
9.103300	0.1	-9.101467
9.104967	0.1	-9.138493
9.106633	0.1	-9.171051
9.108300	0.1	-9.196231
9.109967	0.1	-9.204556
9.111633	0.1	-9.217132
9.113300	0.1	-9.214101
9.114967	0.1	-9.210508
9.116633	0.1	-9.185509
9.118300	0.1	-9.162960
9.119967	0.1	-9.157457
9.121633	0.1	-9.127742
9.123300	0.1	-9.101455
9.124967	0.1	-9.068815
9.126633	0.1	-9.043943
9.128300	0.1	-9.025201
9.129967	0.1	-8.974841
9.131633	0.1	-8.972422
9.133300	0.1	-8.898791
9.134967	0.1	-8.879921
9.136633	0.1	-8.842659
9.138300	0.1	-8.800672
9.139967	0.1	-8.779553
9.141633	0.1	-8.755317
9.143300	0.1	-8.727852
9.144967	0.1	-8.690497
9.146633	0.1	-8.654407
9.148300	0.1	-8.613761
9.149967	0.1	-8.572722
9.151633	0.1	-8.530821
9.153300	0.1	-8.510528
9.154967	0.1	-8.468207
9.156633	0.1	-8.444511
9.158300	0.1	-8.422652
9.159967	0.1	-8.393809
9.161633	0.1	-8.371627
9.163300	0.1	-8.331678
9.164967	0.1	-8.305921
9.166633	0.1	-8.259637
9.168300	0.1	-8.228842
9.169967	0.1	-8.174402
9.171633	0.1	-8.148998
9.173300	0.1	-8.107919
9.174967	0.1	-8.073649
9.176633	0.1	-8.028816
9.178300	0.1	-7.999324
9.179967	0.1	-7.954371
9.181633	0.1	-7.897963
9.183300	0.1	-7.872495
9.184967	0.1	-7.842494
9.186633	0.1	-7.789372
9.188300	0.1	-7.759717
9.189967	0.1	-7.716110
9.191633	0.1	-7.666890
9.193300	0.1	-7.615892
9.194967	0.1	-7.566224
9.196633	0.1	-7.512858
9.198300	0.1	-7.488451
9.199967	0.1	-7.428234
9.201633	0.1	-7.390770
9.203300	0.1	-7.327536
9.204967	0.1	-7.283508
9.206633	0.1	-7.229794
9.208300	0.1	-7.186201
9.209967	0.1	-7.148642
9.211633	0.1	-7.091182
9.213300	0.1	-7.062122
9.214967	0.1	-7.005710
9.216633	0.1	-6.976831
9.218300	0.1	-6.938779
9.219967	0.1	-6.898649
9.221633	0.1	-6.867557
9.223300	0.1	-6.828117
9.224967	0.1	-6.788622
9.226633	0.1	-6.742593
9.228300	0.1	-6.707999
9.229967	0.1	-6.654849
9.231633	0.1	-6.616765
9.233300	0.1	-6.568106
9.234967	0.1	-6.554696
9.236633	0.1	-6.501893
9.238300	0.1	-6.458877
9.239967	0.1	-6.431961
9.241633	0.1	-6.382655
9.243300	0.1	-6.327892
9.244967	0.1	-6.296353
9.246633	0.1	-6.253438
9.248300	0.1	-6.223137
9.249967	0.1	-6.186219
9.251633	0.1	-6.157201
9.253300	0.1	-6.137102
9.254967	0.1	-6.097940
9.256633	0.1	-6.062723
9.258300	0.1	-6.041132
9.259967	0.1	-6.020872
9.261633	0.1	-5.985536
9.263300	0.1	-5.959678
9.264967	0.1	-5.937192
9.266633	0.1	-5.894192
9.268300	0.1	-5.869198
9.269967	0.1	-5.831279
9.271633	0.1	-5.802398
9.273300	0.1	-5.758858
9.274967	0.1	-5.721509
9.276633	0.1	-5.702324
9.278300	0.1	-5.668164
9.279967	0.1	-5.627067
9.281633	0.1	-5.599180
9.283300	0.1	-5.584886
9.284967	0.1	-5.538050
9.286633	0.1	-5.528623
9.288300	0.1	-5.496071
9.289967	0.1	-5.466397
9.291633	0.1	-5.428341
9.293300	0.1	-5.409298
9.294967	0.1	-5.379138
9.296633	0.1	-5.340288
9.298300	0.1	-5.323250
9.299967	0.1	-5.300230
9.301633	0.1	-5.294968
9.303300	0.1	-5.264261
9.304967	0.1	-5.235828
9.306633	0.1	-5.227140
9.308300	0.1	-5.217461
9.309967	0.1	-5.209129
9.311633	0.1	-5.188412
9.313300	0.1	-5.178035
9.314967	0.1	-5.153244
9.316633	0.1	-5.157229
9.318300	0.1	-5.137234
9.319967	0.1	-5.135034
9.321633	0.1	-5.127967
9.323300	0.1	-5.135693
9.324967	0.1	-5.118390
9.326633	0.1	-5.094175
9.328300	0.1	-5.082423
9.329967	0.1	-5.058860
9.331633	0.1	-5.053970
9.333300	0.1	-5.042462
9.334967	0.1	-5.032874
9.336633	0.1	-5.018896
9.338300	0.1	-5.005117
9.339967	0.1	-4.987377
9.341633	0.1	-4.970558
9.343300	0.1	-4.956785
9.344967	0.1	-4.953220
9.346633	0.1	-4.948491
9.348300	0.1	-4.925167
9.349967	0.1	-4.914985
9.351633	0.1	-4.908962
9.353300	0.1	-4.928396
9.354967	0.1	-4.929642
9.356633	0.1	-4.928978
9.358300	0.1	-4.921342
9.359967	0.1	-4.902643
9.361633	0.1	-4.897794
9.363300	0.1	-4.899272
9.364967	0.1	-4.896524
9.366633	0.1	-4.900496
9.368300	0.1	-4.887831
9.369967	0.1	-4.878298
9.371633	0.1	-4.869483
9.373300	0.1	-4.869241
9.374967	0.1	-4.868664
9.376633	0.1	-4.886437
9.378300	0.1	-4.896656
9.379967	0.1	-4.905520
9.381633	0.1	-4.909938
9.383300	0.1	-4.920923
9.384967	0.1	-4.933509
9.386633	0.1	-4.948192
9.388300	0.1	-4.971870
9.389967	0.1	-4.969758
9.391633	0.1	-4.983764
9.393300	0.1	-4.994894
9.394967	0.1	-5.012127
9.396633	0.1	-5.035991
9.398300	0.1	-5.031799
9.399967	0.1	-5.048518
9.401633	0.1	-5.057227
9.403300	0.1	-5.053954
9.404967	0.1	-5.068828
9.406633	0.1	-5.092749
9.408300	0.1	-5.084544
9.409967	0.1	-5.105987
9.411633	0.1	-5.100067
9.413300	0.1	-5.119296
9.414967	0.1	-5.133418
9.416633	0.1	-5.147464
9.418300	0.1	-5.178929
9.419967	0.1	-5.200608
9.421633	0.1	-5.219781
9.423300	0.1	-5.226363
9.424967	0.1	-5.238299
9.426633	0.1	-5.249433
9.428300	0.1	-5.276630
9.429967	0.1	-5.297789
9.431633	0.1	-5.303425
9.433300	0.1	-5.332436
9.434967	0.1	-5.344613
9.436633	0.1	-5.344678
9.438300	0.1	-5.374406
9.439967	0.1	-5.379961
9.441633	0.1	-5.391346
9.443300	0.1	-5.414327
9.444967	0.1	-5.459430
9.446633	0.1	-5.480421
9.448300	0.1	-5.480061
9.449967	0.1	-5.516944
9.451633	0.1	-5.529596
9.453300	0.1	-5.552160
9.454967	0.1	-5.578949
9.456633	0.1	-5.615630
9.458300	0.1	-5.616742
9.459967	0.1	-5.651468
9.461633	0.1	-5.674953
9.463300	0.1	-5.718846
9.464967	0.1	-5.752398
9.466633	0.1	-5.770985
9.468300	0.1	-5.810219
9.469967	0.1	-5.827044
9.471633	0.1	-5.850833
9.473300	0.1	-5.887250
9.474967	0.1	-5.921765
9.476633	0.1	-5.948898
9.478300	0.1	-5.980861
9.479967	0.1	-6.017353
9.481633	0.1	-6.030683
9.483300	0.1	-6.068255
9.484967	0.1	-6.094013
9.486633	0.1	-6.124571
9.488300	0.1	-6.157269
9.489967	0.1	-6.183708
9.491633	0.1	-6.210211
9.493300	0.1	-6.232757
9.494967	0.1	-6.260556
9.496633	0.1	-6.309966
9.498300	0.1	-6.328855
9.499967	0.1	-6.345919
9.501633	0.1	-6.386035
9.503300	0.1	-6.425897
9.504967	0.1	-6.457556
9.506633	0.1	-6.480570
9.508300	0.1	-6.516967
9.509967	0.1	-6.557164
9.511633	0.1	-6.598277
9.513300	0.1	-6.623194
9.514967	0.1	-6.644261
9.516633	0.1	-6.690278
9.518300	0.1	-6.732154
9.519967	0.1	-6.770372
9.521633	0.1	-6.797900
9.523300	0.1	-6.839802
9.524967	0.1	-6.881298
9.526633	0.1	-6.914393
9.528300	0.1	-6.948324
9.529967	0.1	-7.007874
9.531633	0.1	-7.032146
9.533300	0.1	-7.073216
9.534967	0.1	-7.101803
9.536633	0.1	-7.140286
9.538300	0.1	-7.171609
9.539967	0.1	-7.213175
9.541633	0.1	-7.265095
9.543300	0.1	-7.300244
9.544967	0.1	-7.324977
9.546633	0.1	-7.357796
9.548300	0.1	-7.385297
9.549967	0.1	-7.413509
9.551633	0.1	-7.464378
9.553300	0.1	-7.492085
9.554967	0.1	-7.534507
9.556633	0.1	-7.584392
9.558300	0.1	-7.621778
9.559967	0.1	-7.646965
9.561633	0.1	-7.673600
9.563300	0.1	-7.703041
9.564967	0.1	-7.753738
9.566633	0.1	-7.782900
9.568300	0.1	-7.825853
9.569967	0.1	-7.876425
9.571633	0.1	-7.919123
9.573300	0.1	-7.965994
9.574967	0.1	-7.997346
9.576633	0.1	-8.035935
9.578300	0.1	-8.064226
9.579967	0.1	-8.086673
9.581633	0.1	-8.129411
9.583300	0.1	-8.171598
9.584967	0.1	-8.200221
9.586633	0.1	-8.230193
9.588300	0.1	-8.277191
9.589967	0.1	-8.320570
9.591633	0.1	-8.355741
9.593300	0.1	-8.388474
9.594967	0.1	-8.417700
9.596633	0.1	-8.455622
9.598300	0.1	-8.498219
9.599967	0.1	-8.535849
9.601633	0.1	-8.569910
9.603300	0.1	-8.589591
9.604967	0.1	-8.628220
9.606633	0.1	-8.678155
9.608300	0.1	-8.709329
9.609967	0.1	-8.740714
9.611633	0.1	-8.761610
9.613300	0.1	-8.786156
9.614967	0.1	-8.810347
9.616633	0.1	-8.872636
9.618300	0.1	-8.901266
9.619967	0.1	-8.942904
9.621633	0.1	-8.969467
9.623300	0.1	-8.997855
9.624967	0.1	-9.022734
9.626633	0.1	-9.044046
9.628300	0.1	-9.090781
9.629967	0.1	-9.119385
9.631633	0.1	-9.169674
9.633300	0.1	-9.191785
9.634967	0.1	-9.235989
9.636633	0.1	-9.256218
9.638300	0.1	-9.270217
9.639967	0.1	-9.306729
9.641633	0.1	-9.331161
9.643300	0.1	-9.370857
9.644967	0.1	-9.403968
9.646633	0.1	-9.429944
9.648300	0.1	-9.456925
9.649967	0.1	-9.489202
9.651633	0.1	-9.520116
9.653300	0.1	-9.538107
9.654967	0.1	-9.550247
9.656633	0.1	-9.575635
9.658300	0.1	-9.599678
9.659967	0.1	-9.626509
9.661633	0.1	-9.640294
9.663300	0.1	-9.687129
9.664967	0.1	-9.718239
9.666633	0.1	-9.741467
9.668300	0.1	-9.754885
9.669967	0.1	-9.783673
9.671633	0.1	-9.804474
9.673300	0.1	-9.833487
9.674967	0.1	-9.853048
9.676633	0.1	-9.858855
9.678300	0.1	-9.881530
9.679967	0.1	-9.892435
9.681633	0.1	-9.902822
9.683300	0.1	-9.949725
9.684967	0.1	-9.966962
9.686633	0.1	-9.980957
9.688300	0.1	-9.985943
9.689967	0.1	-10.025291
9.691633	0.1	-10.052845
9.693300	0.1	-10.082374
9.694967	0.1	-10.089989
9.696633	0.1	-10.103788
9.698300	0.1	-10.113899
9.699967	0.1	-10.129483
9.701633	0.1	-10.150466
9.703300	0.1	-10.161683
9.704967	0.1	-10.184940
9.706633	0.1	-10.194605
9.708300	0.1	-10.211389
9.709967	0.1	-10.223248
9.711633	0.1	-10.223283
9.713300	0.1	-10.237487
9.714967	0.1	-10.254380
9.716633	0.1	-10.257075
9.718300	0.1	-10.254723
9.719967	0.1	-10.279382
9.721633	0.1	-10.301337
9.723300	0.1	-10.321008
9.724967	0.1	-10.340871
9.726633	0.1	-10.342606
9.728300	0.1	-10.348518
9.729967	0.1	-10.370748
9.731633	0.1	-10.366494
9.733300	0.1	-10.363838
9.734967	0.1	-10.378693
9.736633	0.1	-10.370954
9.738300	0.1	-10.375080
9.739967	0.1	-10.389093
9.741633	0.1	-10.397010
9.743300	0.1	-10.411573
9.744967	0.1	-10.408132
9.746633	0.1	-10.402319
9.748300	0.1	-10.412399
9.749967	0.1	-10.414481
9.751633	0.1	-10.413965
9.753300	0.1	-10.409866
9.754967	0.1	-10.407911
9.756633	0.1	-10.412265
9.758300	0.1	-10.409947
9.759967	0.1	-10.419002
9.761633	0.1	-10.409801
9.763300	0.1	-10.422932
9.764967	0.1	-10.421938
9.766633	0.1	-10.414674
9.768300	0.1	-10.407226
9.769967	0.1	-10.396913
9.771633	0.1	-10.396426
9.773300	0.1	-10.400482
9.774967	0.1	-10.406358
9.776633	0.1	-10.397532
9.778300	0.1	-10.411819
9.779967	0.1	-10.393656
9.781633	0.1	-10.372483
9.783300	0.1	-10.367631
9.784967	0.1	-10.369032
9.786633	0.1	-10.370870
9.788300	0.1	-10.338572
9.789967	0.1	-10.348551
9.791633	0.1	-10.332911
9.793300	0.1	-10.324824
9.794967	0.1	-10.324615
9.796633	0.1	-10.307826
9.798300	0.1	-10.313795
9.799967	0.1	-10.298223
9.801633	0.1	-10.282596
9.803300	0.1	-10.264074
9.804967	0.1	-10.250236
9.806633	0.1	-10.244914
9.808300	0.1	-10.237272
9.809967	0.1	-10.204326
9.811633	0.1	-10.194929
9.813300	0.1	-10.172601
9.814967	0.1	-10.154384
9.816633	0.1	-10.156933
9.818300	0.1	-10.132888
9.819967	0.1	-10.131474
9.821633	0.1	-10.105197
9.823300	0.1	-10.081230
9.824967	0.1	-10.056200
9.826633	0.1	-10.046310
9.828300	0.1	-10.042514
9.829967	0.1	-10.028373
9.831633	0.1	-10.002520
9.833300	0.1	-9.976184
9.834967	0.1	-9.941556
9.836633	0.1	-9.929165
9.838300	0.1	-9.915294
9.839967	0.1	-9.899142
9.841633	0.1	-9.871141
9.843300	0.1	-9.843384
9.844967	0.1	-9.828437
9.846633	0.1	-9.793707
9.848300	0.1	-9.768781
9.849967	0.1	-9.742835
9.851633	0.1	-9.732850
9.853300	0.1	-9.726822
9.854967	0.1	-9.685036
9.856633	0.1	-9.648383
9.858300	0.1	-9.618697
9.859967	0.1	-9.580270
9.861633	0.1	-9.552804
9.863300	0.1	-9.532732
9.864967	0.1	-9.520039
9.866633	0.1	-9.488215
9.868300	0.1	-9.451363
9.869967	0.1	-9.417904
9.871633	0.1	-9.382779
9.873300	0.1	-9.360566
9.874967	0.1	-9.325598
9.876633	0.1	-9.286096
9.878300	0.1	-9.258114
9.879967	0.1	-9.236842
9.881633	0.1	-9.203388
9.883300	0.1	-9.163683
9.884967	0.1	-9.125719
9.886633	0.1	-9.093564
9.888300	0.1	-9.059783
9.889967	0.1	-9.030862
9.891633	0.1	-8.967704
9.893300	0.1	-8.936507
9.894967	0.1	-8.901016
9.896633	0.1	-8.850736
9.898300	0.1	-8.808512
9.899967	0.1	-8.769671
9.901633	0.1	-8.749293
9.903300	0.1	-8.701929
9.904967	0.1	-8.673068
9.906633	0.1	-8.638016
9.908300	0.1	-8.583427
9.909967	0.1	-8.564990
9.911633	0.1	-8.519371
9.913300	0.1	-8.478095
9.914967	0.1	-8.425467
9.916633	0.1	-8.381900
9.918300	0.1	-8.337555
9.919967	0.1	-8.300169
9.921633	0.1	-8.255043
9.923300	0.1	-8.214146
9.924967	0.1	-8.183234
9.926633	0.1	-8.133713
9.928300	0.1	-8.084656
9.929967	0.1	-8.030549
9.931633	0.1	-7.986571
9.933300	0.1	-7.951215
9.934967	0.1	-7.903349
9.936633	0.1	-7.863905
9.938300	0.1	-7.826325
9.939967	0.1	-7.766788
9.941633	0.1	-7.714265
9.943300	0.1	-7.673538
9.944967	0.1	-7.622087
9.946633	0.1	-7.570373
9.948300	0.1	-7.532312
9.949967	0.1	-7.466324
9.951633	0.1	-7.411058
9.953300	0.1	-7.361841
9.954967	0.1	-7.323221
9.956633	0.1	-7.272422
9.958300	0.1	-7.223498
9.959967	0.1	-7.195472
9.961633	0.1	-7.124028
9.963300	0.1	-7.072399
9.964967	0.1	-7.009028
9.966633	0.1	-6.954375
9.968300	0.1	-6.899416
9.969967	0.1	-6.850822
9.971633	0.1	-6.792047
9.973300	0.1	-6.737776
9.974967	0.1	-6.692601
9.976633	0.1	-6.641042
9.978300	0.1	-6.591855
9.979967	0.1	-6.546659
9.981633	0.1	-6.495894
9.983300	0.1	-6.440080
9.984967	0.1	-6.372496
9.986633	0.1	-6.326372
9.988300	0.1	-6.271337
9.989967	0.1	-6.221624
9.991633	0.1	-6.169292
9.993300	0.1	-6.128434
9.994967	0.1	-6.063154
9.996633	0.1	-5.998402
9.998300	0.1	-5.956641
9.999967	0.1	-5.910186
10.001633	0.1	-5.844147
```
