## Supplementary material for "Rhizobial enzyme reveals pH-driven catalytic switching and ʟ-amino acid incorporation by ʟ,ᴅ-transpeptidases": File S3. Julia Notebook: Ldt8 + D-Ala gm-AEJA 2_15_UV_VIS_1.txt

```
URL	chrom://desktop-8dojj41/ChromeleonLocal/Brooks/2025-11-18 D- vs L-Ala gm-AEJA Donor Assays (4h %40 28C%2C Citrate %40 pH 6).seq/471.smp/UV_VIS_1.channel/UV_VIS_1.chm
Channel	UV_VIS_1

Injection Information:
Data Vault	ChromeleonLocal
Sequence	2025-11-18 D- vs L-Ala gm-AEJA Donor Assays (4h @ 28C, Citrate @ pH 6)
Name	Ldt8 + D-Ala gm-AEJA 2
Number	15
Position	GB3
Comment	
Processing Method	Basic Quantitative
Instrument Method	E. coli v520ul HypersilGold aQ 600ul 15% 10min 60C
Type	Calibration Standard
Status	Finished
Inject Time	19/11/2025 11:59:43 +00:00
Volume (µl)	5.500
Dilution Factor	1.0000
Weight	1.0000

Chromatogram Data Information:
Time Min. (min)	0.001633
Time Max. (min)	10.001633
Data Points	6001
Detector	UV
Generating Data System	Chromeleon 7.2.10.24543
Exporting Data System	Chromeleon 7.2.10.0
Operator	Instrument Controller
Signal Quantity	Absorbance
Signal Unit	mAU
Signal Min.	-600.414035
Signal Max.	4,999.999995
Channel	UV_VIS_1
Driver Name	VWD3000.dll
Channel Type	Evaluation
Min. Step (s)	0.1
Max. Step (s)	0.1
Average Step (s)	0.1

Signal Parameter Information:
Signal Info	WVL:202 nm

Chromatogram Data:
Time (min)	Step (s)	Value (mAU)
0.001633	n.a.	14.594975
0.003300	0.1	14.589125
0.004967	0.1	14.600093
0.006633	0.1	14.632183
0.008300	0.1	14.634078
0.009967	0.1	14.629760
0.011633	0.1	14.649484
0.013300	0.1	14.671032
0.014967	0.1	14.672091
0.016633	0.1	14.682284
0.018300	0.1	14.706285
0.019967	0.1	14.715116
0.021633	0.1	14.725428
0.023300	0.1	14.746401
0.024967	0.1	14.748897
0.026633	0.1	14.767796
0.028300	0.1	14.769612
0.029967	0.1	14.787581
0.031633	0.1	14.809717
0.033300	0.1	14.815692
0.034967	0.1	14.842533
0.036633	0.1	14.844949
0.038300	0.1	14.849548
0.039967	0.1	14.857804
0.041633	0.1	14.872762
0.043300	0.1	14.885384
0.044967	0.1	14.901502
0.046633	0.1	14.906209
0.048300	0.1	14.924224
0.049967	0.1	14.956584
0.051633	0.1	14.948017
0.053300	0.1	14.964632
0.054967	0.1	14.974704
0.056633	0.1	14.981161
0.058300	0.1	15.000440
0.059967	0.1	15.020813
0.061633	0.1	15.009676
0.063300	0.1	15.012860
0.064967	0.1	15.041747
0.066633	0.1	15.039110
0.068300	0.1	15.046121
0.069967	0.1	15.050472
0.071633	0.1	15.089278
0.073300	0.1	15.100927
0.074967	0.1	15.095058
0.076633	0.1	15.095506
0.078300	0.1	15.098224
0.079967	0.1	15.100276
0.081633	0.1	15.108013
0.083300	0.1	15.125363
0.084967	0.1	15.140797
0.086633	0.1	15.158084
0.088300	0.1	15.169469
0.089967	0.1	15.201153
0.091633	0.1	15.221491
0.093300	0.1	15.239006
0.094967	0.1	15.249493
0.096633	0.1	15.271213
0.098300	0.1	15.282038
0.099967	0.1	15.309011
0.101633	0.1	15.315544
0.103300	0.1	15.359409
0.104967	0.1	15.393063
0.106633	0.1	15.456175
0.108300	0.1	15.536006
0.109967	0.1	15.627266
0.111633	0.1	15.733249
0.113300	0.1	15.905049
0.114967	0.1	16.074010
0.116633	0.1	16.249426
0.118300	0.1	16.495304
0.119967	0.1	16.695164
0.121633	0.1	16.939247
0.123300	0.1	17.217425
0.124967	0.1	17.485489
0.126633	0.1	17.743082
0.128300	0.1	18.027434
0.129967	0.1	18.303611
0.131633	0.1	18.569595
0.133300	0.1	18.829768
0.134967	0.1	19.060841
0.136633	0.1	19.285001
0.138300	0.1	19.470511
0.139967	0.1	19.656592
0.141633	0.1	19.809523
0.143300	0.1	19.964726
0.144967	0.1	20.091133
0.146633	0.1	20.205526
0.148300	0.1	20.316257
0.149967	0.1	20.376695
0.151633	0.1	20.442534
0.153300	0.1	20.509668
0.154967	0.1	20.549774
0.156633	0.1	20.571806
0.158300	0.1	20.582353
0.159967	0.1	20.595657
0.161633	0.1	20.601166
0.163300	0.1	20.632969
0.164967	0.1	20.627701
0.166633	0.1	20.622240
0.168300	0.1	20.645263
0.169967	0.1	20.629263
0.171633	0.1	20.613841
0.173300	0.1	20.603957
0.174967	0.1	20.600300
0.176633	0.1	20.585618
0.178300	0.1	20.586991
0.179967	0.1	20.597013
0.181633	0.1	20.573143
0.183300	0.1	20.574279
0.184967	0.1	20.551205
0.186633	0.1	20.551116
0.188300	0.1	20.549267
0.189967	0.1	20.526417
0.191633	0.1	20.508207
0.193300	0.1	20.508525
0.194967	0.1	20.512734
0.196633	0.1	20.495873
0.198300	0.1	20.498561
0.199967	0.1	20.481784
0.201633	0.1	20.489719
0.203300	0.1	20.477329
0.204967	0.1	20.476497
0.206633	0.1	20.464676
0.208300	0.1	20.469607
0.209967	0.1	20.467696
0.211633	0.1	20.451887
0.213300	0.1	20.441461
0.214967	0.1	20.448466
0.216633	0.1	20.445253
0.218300	0.1	20.430567
0.219967	0.1	20.434917
0.221633	0.1	20.429512
0.223300	0.1	20.434266
0.224967	0.1	20.411860
0.226633	0.1	20.385358
0.228300	0.1	20.395425
0.229967	0.1	20.382768
0.231633	0.1	20.372994
0.233300	0.1	20.382586
0.234967	0.1	20.386410
0.236633	0.1	20.374309
0.238300	0.1	20.380637
0.239967	0.1	20.382789
0.241633	0.1	20.371597
0.243300	0.1	20.362011
0.244967	0.1	20.366222
0.246633	0.1	20.353870
0.248300	0.1	20.357059
0.249967	0.1	20.362566
0.251633	0.1	20.358822
0.253300	0.1	20.355952
0.254967	0.1	20.354542
0.256633	0.1	20.367214
0.258300	0.1	20.351717
0.259967	0.1	20.345867
0.261633	0.1	20.361074
0.263300	0.1	20.348039
0.264967	0.1	20.349216
0.266633	0.1	20.341133
0.268300	0.1	20.334614
0.269967	0.1	20.343802
0.271633	0.1	20.343091
0.273300	0.1	20.330760
0.274967	0.1	20.338625
0.276633	0.1	20.334323
0.278300	0.1	20.313887
0.279967	0.1	20.323244
0.281633	0.1	20.329655
0.283300	0.1	20.310820
0.284967	0.1	20.292663
0.286633	0.1	20.314892
0.288300	0.1	20.321327
0.289967	0.1	20.329058
0.291633	0.1	20.323785
0.293300	0.1	20.323097
0.294967	0.1	20.310433
0.296633	0.1	20.314896
0.298300	0.1	20.311815
0.299967	0.1	20.314327
0.301633	0.1	20.302496
0.303300	0.1	20.310326
0.304967	0.1	20.328970
0.306633	0.1	20.319839
0.308300	0.1	20.327944
0.309967	0.1	20.330890
0.311633	0.1	20.326389
0.313300	0.1	20.314970
0.314967	0.1	20.326587
0.316633	0.1	20.329447
0.318300	0.1	20.310873
0.319967	0.1	20.300360
0.321633	0.1	20.301195
0.323300	0.1	20.300025
0.324967	0.1	20.323988
0.326633	0.1	20.333622
0.328300	0.1	20.319977
0.329967	0.1	20.320152
0.331633	0.1	20.329725
0.333300	0.1	20.310623
0.334967	0.1	20.317598
0.336633	0.1	20.321096
0.338300	0.1	20.312150
0.339967	0.1	20.320828
0.341633	0.1	20.328355
0.343300	0.1	20.310194
0.344967	0.1	20.313305
0.346633	0.1	20.300000
0.348300	0.1	20.311521
0.349967	0.1	20.289066
0.351633	0.1	20.295317
0.353300	0.1	20.310177
0.354967	0.1	20.303674
0.356633	0.1	20.300552
0.358300	0.1	20.304450
0.359967	0.1	20.308097
0.361633	0.1	20.304029
0.363300	0.1	20.292093
0.364967	0.1	20.290888
0.366633	0.1	20.295227
0.368300	0.1	20.299064
0.369967	0.1	20.301304
0.371633	0.1	20.287648
0.373300	0.1	20.278669
0.374967	0.1	20.300323
0.376633	0.1	20.299193
0.378300	0.1	20.288647
0.379967	0.1	20.281992
0.381633	0.1	20.276567
0.383300	0.1	20.276648
0.384967	0.1	20.269699
0.386633	0.1	20.266913
0.388300	0.1	20.285561
0.389967	0.1	20.292146
0.391633	0.1	20.283124
0.393300	0.1	20.304206
0.394967	0.1	20.286255
0.396633	0.1	20.273866
0.398300	0.1	20.289938
0.399967	0.1	20.288436
0.401633	0.1	20.289989
0.403300	0.1	20.269824
0.404967	0.1	20.293753
0.406633	0.1	20.280852
0.408300	0.1	20.286512
0.409967	0.1	20.292734
0.411633	0.1	20.295718
0.413300	0.1	20.288396
0.414967	0.1	20.276469
0.416633	0.1	20.287363
0.418300	0.1	20.286005
0.419967	0.1	20.308317
0.421633	0.1	20.280668
0.423300	0.1	20.270869
0.424967	0.1	20.263087
0.426633	0.1	20.260408
0.428300	0.1	20.280142
0.429967	0.1	20.264173
0.431633	0.1	20.272965
0.433300	0.1	20.259748
0.434967	0.1	20.259496
0.436633	0.1	20.276882
0.438300	0.1	20.270635
0.439967	0.1	20.255846
0.441633	0.1	20.256415
0.443300	0.1	20.256541
0.444967	0.1	20.255661
0.446633	0.1	20.264064
0.448300	0.1	20.272871
0.449967	0.1	20.264624
0.451633	0.1	20.269130
0.453300	0.1	20.281053
0.454967	0.1	20.295945
0.456633	0.1	20.289178
0.458300	0.1	20.289721
0.459967	0.1	20.294662
0.461633	0.1	20.283826
0.463300	0.1	20.285903
0.464967	0.1	20.277719
0.466633	0.1	20.288426
0.468300	0.1	20.285453
0.469967	0.1	20.288451
0.471633	0.1	20.285077
0.473300	0.1	20.285336
0.474967	0.1	20.278685
0.476633	0.1	20.284063
0.478300	0.1	20.288866
0.479967	0.1	20.285790
0.481633	0.1	20.288494
0.483300	0.1	20.297366
0.484967	0.1	20.306802
0.486633	0.1	20.307277
0.488300	0.1	20.289790
0.489967	0.1	20.289147
0.491633	0.1	20.293095
0.493300	0.1	20.282300
0.494967	0.1	20.293968
0.496633	0.1	20.280049
0.498300	0.1	20.289456
0.499967	0.1	20.278593
0.501633	0.1	20.300725
0.503300	0.1	20.307548
0.504967	0.1	20.286581
0.506633	0.1	20.296700
0.508300	0.1	20.300740
0.509967	0.1	20.308427
0.511633	0.1	20.275729
0.513300	0.1	20.278696
0.514967	0.1	20.299392
0.516633	0.1	20.271017
0.518300	0.1	20.284505
0.519967	0.1	20.276906
0.521633	0.1	20.274698
0.523300	0.1	20.265265
0.524967	0.1	20.267407
0.526633	0.1	20.269136
0.528300	0.1	20.283586
0.529967	0.1	20.272609
0.531633	0.1	20.267842
0.533300	0.1	20.259241
0.534967	0.1	20.279308
0.536633	0.1	20.275794
0.538300	0.1	20.271246
0.539967	0.1	20.269436
0.541633	0.1	20.275763
0.543300	0.1	20.280100
0.544967	0.1	20.278172
0.546633	0.1	20.275993
0.548300	0.1	20.275880
0.549967	0.1	20.274763
0.551633	0.1	20.264678
0.553300	0.1	20.274445
0.554967	0.1	20.285128
0.556633	0.1	20.295601
0.558300	0.1	20.293261
0.559967	0.1	20.300827
0.561633	0.1	20.308288
0.563300	0.1	20.332073
0.564967	0.1	20.341368
0.566633	0.1	20.388704
0.568300	0.1	20.471481
0.569967	0.1	20.622012
0.571633	0.1	20.891922
0.573300	0.1	21.346417
0.574967	0.1	22.114410
0.576633	0.1	23.319239
0.578300	0.1	25.082799
0.579967	0.1	27.651320
0.581633	0.1	31.402739
0.583300	0.1	36.875633
0.584967	0.1	45.029944
0.586633	0.1	57.217216
0.588300	0.1	75.457677
0.589967	0.1	102.832763
0.591633	0.1	144.112011
0.593300	0.1	207.306433
0.594967	0.1	306.278173
0.596633	0.1	462.712495
0.598300	0.1	703.128485
0.599967	0.1	1,056.279090
0.601633	0.1	1,552.131068
0.603300	0.1	2,276.428608
0.604967	0.1	3,639.979754
0.606633	0.1	4,320.871458
0.608300	0.1	4,660.875948
0.609967	0.1	4,830.657798
0.611633	0.1	4,915.438669
0.613300	0.1	4,957.774148
0.614967	0.1	4,978.914445
0.616633	0.1	4,989.470891
0.618300	0.1	4,994.742270
0.619967	0.1	4,997.374543
0.621633	0.1	4,998.688973
0.623300	0.1	4,999.345337
0.624967	0.1	4,999.673093
0.626633	0.1	4,999.836758
0.628300	0.1	4,999.918485
0.629967	0.1	4,999.959295
0.631633	0.1	4,999.979674
0.633300	0.1	4,999.989850
0.634967	0.1	4,999.994932
0.636633	0.1	4,999.997469
0.638300	0.1	4,999.998736
0.639967	0.1	4,999.999369
0.641633	0.1	4,999.999685
0.643300	0.1	4,999.999843
0.644967	0.1	4,999.999921
0.646633	0.1	4,999.999961
0.648300	0.1	4,999.999980
0.649967	0.1	4,999.999990
0.651633	0.1	4,999.999995
0.653300	0.1	3,900.872667
0.654967	0.1	3,136.094119
0.656633	0.1	2,608.954203
0.658300	0.1	2,232.038081
0.659967	0.1	1,953.348154
0.661633	0.1	1,741.740040
0.663300	0.1	1,576.970736
0.664967	0.1	1,445.924996
0.666633	0.1	1,340.026777
0.668300	0.1	1,252.694455
0.669967	0.1	1,178.689362
0.671633	0.1	1,113.370007
0.673300	0.1	1,052.940269
0.674967	0.1	994.383318
0.676633	0.1	935.255323
0.678300	0.1	874.140642
0.679967	0.1	810.169086
0.681633	0.1	743.651928
0.683300	0.1	675.298928
0.684967	0.1	606.327253
0.686633	0.1	538.055855
0.688300	0.1	471.617054
0.689967	0.1	407.858020
0.691633	0.1	347.451150
0.693300	0.1	290.633600
0.694967	0.1	237.439972
0.696633	0.1	187.780137
0.698300	0.1	141.379912
0.699967	0.1	97.698681
0.701633	0.1	55.922973
0.703300	0.1	14.840505
0.704967	0.1	-26.990671
0.706633	0.1	-70.927150
0.708300	0.1	-117.993343
0.709967	0.1	-168.632792
0.711633	0.1	-222.471475
0.713300	0.1	-278.346379
0.714967	0.1	-334.518587
0.716633	0.1	-388.989502
0.718300	0.1	-439.832712
0.719967	0.1	-485.403697
0.721633	0.1	-524.424795
0.723300	0.1	-555.971847
0.724967	0.1	-579.387511
0.726633	0.1	-594.275071
0.728300	0.1	-600.414035
0.729967	0.1	-597.835760
0.731633	0.1	-586.808938
0.733300	0.1	-567.868623
0.734967	0.1	-541.799217
0.736633	0.1	-509.655390
0.738300	0.1	-472.683165
0.739967	0.1	-432.252538
0.741633	0.1	-389.779449
0.743300	0.1	-346.619110
0.744967	0.1	-303.966020
0.746633	0.1	-262.858961
0.748300	0.1	-224.078181
0.749967	0.1	-188.177710
0.751633	0.1	-155.488277
0.753300	0.1	-126.156102
0.754967	0.1	-100.191151
0.756633	0.1	-77.458963
0.758300	0.1	-57.721213
0.759967	0.1	-40.758475
0.761633	0.1	-26.288125
0.763300	0.1	-14.009206
0.764967	0.1	-3.679460
0.766633	0.1	5.003294
0.768300	0.1	12.201905
0.769967	0.1	18.154945
0.771633	0.1	23.006506
0.773300	0.1	26.951264
0.774967	0.1	30.113426
0.776633	0.1	32.658960
0.778300	0.1	34.648114
0.779967	0.1	36.229026
0.781633	0.1	37.454374
0.783300	0.1	38.389678
0.784967	0.1	39.129809
0.786633	0.1	39.686174
0.788300	0.1	40.122773
0.789967	0.1	40.471848
0.791633	0.1	40.735720
0.793300	0.1	40.976211
0.794967	0.1	41.154692
0.796633	0.1	41.326543
0.798300	0.1	41.474809
0.799967	0.1	41.632964
0.801633	0.1	41.787846
0.803300	0.1	41.947317
0.804967	0.1	42.104547
0.806633	0.1	42.308432
0.808300	0.1	42.527276
0.809967	0.1	42.783070
0.811633	0.1	43.079850
0.813300	0.1	43.384830
0.814967	0.1	43.724157
0.816633	0.1	44.122273
0.818300	0.1	44.520017
0.819967	0.1	44.999206
0.821633	0.1	45.531300
0.823300	0.1	46.083971
0.824967	0.1	46.752003
0.826633	0.1	47.479053
0.828300	0.1	48.349948
0.829967	0.1	49.395588
0.831633	0.1	50.565854
0.833300	0.1	51.936821
0.834967	0.1	53.549467
0.836633	0.1	55.328177
0.838300	0.1	57.332983
0.839967	0.1	59.540334
0.841633	0.1	61.938719
0.843300	0.1	64.487074
0.844967	0.1	67.210001
0.846633	0.1	70.082162
0.848300	0.1	73.089131
0.849967	0.1	76.216259
0.851633	0.1	79.531731
0.853300	0.1	83.046499
0.854967	0.1	86.761029
0.856633	0.1	90.757205
0.858300	0.1	95.133461
0.859967	0.1	99.997359
0.861633	0.1	105.457174
0.863300	0.1	111.664640
0.864967	0.1	118.767138
0.866633	0.1	126.933996
0.868300	0.1	136.271780
0.869967	0.1	146.873416
0.871633	0.1	158.806096
0.873300	0.1	172.054115
0.874967	0.1	186.542642
0.876633	0.1	202.026382
0.878300	0.1	218.133636
0.879967	0.1	234.391996
0.881633	0.1	250.095025
0.883300	0.1	264.411435
0.884967	0.1	276.501996
0.886633	0.1	285.451512
0.888300	0.1	290.622259
0.889967	0.1	291.556547
0.891633	0.1	288.172766
0.893300	0.1	280.697590
0.894967	0.1	269.725148
0.896633	0.1	255.993546
0.898300	0.1	240.320985
0.899967	0.1	223.533772
0.901633	0.1	206.376428
0.903300	0.1	189.460753
0.904967	0.1	173.221194
0.906633	0.1	157.948331
0.908300	0.1	143.831469
0.909967	0.1	130.973480
0.911633	0.1	119.382364
0.913300	0.1	109.008387
0.914967	0.1	99.831413
0.916633	0.1	91.725951
0.918300	0.1	84.608541
0.919967	0.1	78.361102
0.921633	0.1	72.842882
0.923300	0.1	67.923700
0.924967	0.1	63.542870
0.926633	0.1	59.623082
0.928300	0.1	56.079517
0.929967	0.1	52.897164
0.931633	0.1	50.034983
0.933300	0.1	47.493156
0.934967	0.1	45.253792
0.936633	0.1	43.292523
0.938300	0.1	41.550847
0.939967	0.1	40.016083
0.941633	0.1	38.652715
0.943300	0.1	37.444115
0.944967	0.1	36.342783
0.946633	0.1	35.341966
0.948300	0.1	34.405121
0.949967	0.1	33.540169
0.951633	0.1	32.740216
0.953300	0.1	31.991644
0.954967	0.1	31.292849
0.956633	0.1	30.631992
0.958300	0.1	30.033255
0.959967	0.1	29.509874
0.961633	0.1	29.027608
0.963300	0.1	28.625355
0.964967	0.1	28.288998
0.966633	0.1	28.079658
0.968300	0.1	27.905563
0.969967	0.1	27.842200
0.971633	0.1	27.880239
0.973300	0.1	28.006829
0.974967	0.1	28.215353
0.976633	0.1	28.495891
0.978300	0.1	28.825521
0.979967	0.1	29.169702
0.981633	0.1	29.524853
0.983300	0.1	29.873218
0.984967	0.1	30.176351
0.986633	0.1	30.434550
0.988300	0.1	30.627333
0.989967	0.1	30.755537
0.991633	0.1	30.806092
0.993300	0.1	30.787626
0.994967	0.1	30.714433
0.996633	0.1	30.586017
0.998300	0.1	30.427238
0.999967	0.1	30.247423
1.001633	0.1	30.050615
1.003300	0.1	29.850695
1.004967	0.1	29.715493
1.006633	0.1	29.626596
1.008300	0.1	29.671006
1.009967	0.1	29.881225
1.011633	0.1	30.259109
1.013300	0.1	30.873336
1.014967	0.1	31.691906
1.016633	0.1	32.737532
1.018300	0.1	33.923302
1.019967	0.1	35.225090
1.021633	0.1	36.530775
1.023300	0.1	37.765074
1.024967	0.1	38.778955
1.026633	0.1	39.540157
1.028300	0.1	39.993520
1.029967	0.1	40.117917
1.031633	0.1	39.913670
1.033300	0.1	39.414949
1.034967	0.1	38.652743
1.036633	0.1	37.724671
1.038300	0.1	36.663936
1.039967	0.1	35.536332
1.041633	0.1	34.383566
1.043300	0.1	33.257844
1.044967	0.1	32.163468
1.046633	0.1	31.138518
1.048300	0.1	30.195088
1.049967	0.1	29.345347
1.051633	0.1	28.580842
1.053300	0.1	27.894742
1.054967	0.1	27.278296
1.056633	0.1	26.715834
1.058300	0.1	26.237471
1.059967	0.1	25.819910
1.061633	0.1	25.429860
1.063300	0.1	25.111484
1.064967	0.1	24.819052
1.066633	0.1	24.586345
1.068300	0.1	24.357363
1.069967	0.1	24.158669
1.071633	0.1	24.046408
1.073300	0.1	23.958006
1.074967	0.1	23.919107
1.076633	0.1	23.919057
1.078300	0.1	24.009906
1.079967	0.1	24.162145
1.081633	0.1	24.443992
1.083300	0.1	24.808828
1.084967	0.1	25.289138
1.086633	0.1	25.917333
1.088300	0.1	26.621971
1.089967	0.1	27.434526
1.091633	0.1	28.288266
1.093300	0.1	29.131501
1.094967	0.1	29.950017
1.096633	0.1	30.655743
1.098300	0.1	31.234196
1.099967	0.1	31.666453
1.101633	0.1	31.921124
1.103300	0.1	31.982397
1.104967	0.1	31.884144
1.106633	0.1	31.644002
1.108300	0.1	31.311491
1.109967	0.1	30.862569
1.111633	0.1	30.333422
1.113300	0.1	29.787001
1.114967	0.1	29.234411
1.116633	0.1	28.665880
1.118300	0.1	28.094801
1.119967	0.1	27.571216
1.121633	0.1	27.086393
1.123300	0.1	26.610097
1.124967	0.1	26.171960
1.126633	0.1	25.782754
1.128300	0.1	25.404256
1.129967	0.1	25.068347
1.131633	0.1	24.755499
1.133300	0.1	24.475078
1.134967	0.1	24.212826
1.136633	0.1	23.985086
1.138300	0.1	23.785672
1.139967	0.1	23.593032
1.141633	0.1	23.420072
1.143300	0.1	23.285473
1.144967	0.1	23.146655
1.146633	0.1	23.077612
1.148300	0.1	23.004354
1.149967	0.1	22.966255
1.151633	0.1	22.924710
1.153300	0.1	22.899749
1.154967	0.1	22.901202
1.156633	0.1	22.907535
1.158300	0.1	22.933487
1.159967	0.1	22.940579
1.161633	0.1	22.969342
1.163300	0.1	22.992250
1.164967	0.1	22.997929
1.166633	0.1	23.003181
1.168300	0.1	23.000451
1.169967	0.1	22.983543
1.171633	0.1	22.948493
1.173300	0.1	22.922601
1.174967	0.1	22.889292
1.176633	0.1	22.850192
1.178300	0.1	22.788935
1.179967	0.1	22.721153
1.181633	0.1	22.667866
1.183300	0.1	22.603289
1.184967	0.1	22.530267
1.186633	0.1	22.449252
1.188300	0.1	22.377437
1.189967	0.1	22.324445
1.191633	0.1	22.263289
1.193300	0.1	22.216288
1.194967	0.1	22.158087
1.196633	0.1	22.080977
1.198300	0.1	22.032852
1.199967	0.1	21.979016
1.201633	0.1	21.919227
1.203300	0.1	21.868010
1.204967	0.1	21.816552
1.206633	0.1	21.777854
1.208300	0.1	21.733039
1.209967	0.1	21.707300
1.211633	0.1	21.679730
1.213300	0.1	21.673519
1.214967	0.1	21.651468
1.216633	0.1	21.658438
1.218300	0.1	21.681794
1.219967	0.1	21.697537
1.221633	0.1	21.760393
1.223300	0.1	21.810681
1.224967	0.1	21.884598
1.226633	0.1	21.988864
1.228300	0.1	22.078283
1.229967	0.1	22.184730
1.231633	0.1	22.287829
1.233300	0.1	22.391488
1.234967	0.1	22.460981
1.236633	0.1	22.546446
1.238300	0.1	22.598249
1.239967	0.1	22.649609
1.241633	0.1	22.655633
1.243300	0.1	22.693735
1.244967	0.1	22.678960
1.246633	0.1	22.660001
1.248300	0.1	22.622794
1.249967	0.1	22.575971
1.251633	0.1	22.509886
1.253300	0.1	22.435333
1.254967	0.1	22.318990
1.256633	0.1	22.230739
1.258300	0.1	22.133551
1.259967	0.1	22.009723
1.261633	0.1	21.884792
1.263300	0.1	21.759939
1.264967	0.1	21.637072
1.266633	0.1	21.512899
1.268300	0.1	21.396382
1.269967	0.1	21.284668
1.271633	0.1	21.171059
1.273300	0.1	21.078440
1.274967	0.1	20.982197
1.276633	0.1	20.885712
1.278300	0.1	20.800083
1.279967	0.1	20.705096
1.281633	0.1	20.629625
1.283300	0.1	20.548083
1.284967	0.1	20.461751
1.286633	0.1	20.358596
1.288300	0.1	20.271515
1.289967	0.1	20.187573
1.291633	0.1	20.088447
1.293300	0.1	19.986189
1.294967	0.1	19.886300
1.296633	0.1	19.797235
1.298300	0.1	19.700087
1.299967	0.1	19.624444
1.301633	0.1	19.532217
1.303300	0.1	19.464839
1.304967	0.1	19.400741
1.306633	0.1	19.334854
1.308300	0.1	19.274350
1.309967	0.1	19.247090
1.311633	0.1	19.202027
1.313300	0.1	19.152558
1.314967	0.1	19.111926
1.316633	0.1	19.091241
1.318300	0.1	19.062067
1.319967	0.1	19.047135
1.321633	0.1	19.060017
1.323300	0.1	19.050594
1.324967	0.1	19.055654
1.326633	0.1	19.051116
1.328300	0.1	19.061418
1.329967	0.1	19.078074
1.331633	0.1	19.082169
1.333300	0.1	19.088145
1.334967	0.1	19.094067
1.336633	0.1	19.128128
1.338300	0.1	19.162621
1.339967	0.1	19.185183
1.341633	0.1	19.232331
1.343300	0.1	19.265818
1.344967	0.1	19.299843
1.346633	0.1	19.338529
1.348300	0.1	19.347324
1.349967	0.1	19.384571
1.351633	0.1	19.387393
1.353300	0.1	19.361832
1.354967	0.1	19.302818
1.356633	0.1	19.252577
1.358300	0.1	19.161230
1.359967	0.1	19.067654
1.361633	0.1	18.944042
1.363300	0.1	18.827042
1.364967	0.1	18.705697
1.366633	0.1	18.571092
1.368300	0.1	18.462813
1.369967	0.1	18.322702
1.371633	0.1	18.222378
1.373300	0.1	18.103211
1.374967	0.1	18.005241
1.376633	0.1	17.880903
1.378300	0.1	17.781604
1.379967	0.1	17.708573
1.381633	0.1	17.624121
1.383300	0.1	17.545107
1.384967	0.1	17.483438
1.386633	0.1	17.422456
1.388300	0.1	17.357274
1.389967	0.1	17.323816
1.391633	0.1	17.275763
1.393300	0.1	17.227721
1.394967	0.1	17.192264
1.396633	0.1	17.144318
1.398300	0.1	17.099449
1.399967	0.1	17.063149
1.401633	0.1	17.025538
1.403300	0.1	16.980440
1.404967	0.1	16.958074
1.406633	0.1	16.941689
1.408300	0.1	16.921799
1.409967	0.1	16.918868
1.411633	0.1	16.875046
1.413300	0.1	16.864340
1.414967	0.1	16.849950
1.416633	0.1	16.846477
1.418300	0.1	16.838338
1.419967	0.1	16.818232
1.421633	0.1	16.808226
1.423300	0.1	16.798381
1.424967	0.1	16.799288
1.426633	0.1	16.795068
1.428300	0.1	16.803382
1.429967	0.1	16.813573
1.431633	0.1	16.794498
1.433300	0.1	16.791161
1.434967	0.1	16.802826
1.436633	0.1	16.811271
1.438300	0.1	16.823928
1.439967	0.1	16.838803
1.441633	0.1	16.851104
1.443300	0.1	16.878686
1.444967	0.1	16.886886
1.446633	0.1	16.906049
1.448300	0.1	16.909870
1.449967	0.1	16.940248
1.451633	0.1	16.962751
1.453300	0.1	16.974812
1.454967	0.1	17.003816
1.456633	0.1	17.016686
1.458300	0.1	17.048786
1.459967	0.1	17.077652
1.461633	0.1	17.132393
1.463300	0.1	17.171289
1.464967	0.1	17.197960
1.466633	0.1	17.227462
1.468300	0.1	17.265209
1.469967	0.1	17.309738
1.471633	0.1	17.351609
1.473300	0.1	17.404850
1.474967	0.1	17.454583
1.476633	0.1	17.497476
1.478300	0.1	17.548282
1.479967	0.1	17.629613
1.481633	0.1	17.670208
1.483300	0.1	17.727812
1.484967	0.1	17.790714
1.486633	0.1	17.861153
1.488300	0.1	17.932302
1.489967	0.1	18.003845
1.491633	0.1	18.086971
1.493300	0.1	18.174085
1.494967	0.1	18.268871
1.496633	0.1	18.348670
1.498300	0.1	18.457344
1.499967	0.1	18.549803
1.501633	0.1	18.647933
1.503300	0.1	18.757044
1.504967	0.1	18.857468
1.506633	0.1	18.950614
1.508300	0.1	19.049467
1.509967	0.1	19.132470
1.511633	0.1	19.228192
1.513300	0.1	19.317551
1.514967	0.1	19.376044
1.516633	0.1	19.439085
1.518300	0.1	19.512318
1.519967	0.1	19.586417
1.521633	0.1	19.631118
1.523300	0.1	19.682469
1.524967	0.1	19.718694
1.526633	0.1	19.762285
1.528300	0.1	19.772154
1.529967	0.1	19.804881
1.531633	0.1	19.812250
1.533300	0.1	19.832891
1.534967	0.1	19.854844
1.536633	0.1	19.896987
1.538300	0.1	19.931891
1.539967	0.1	19.944771
1.541633	0.1	19.945278
1.543300	0.1	19.975332
1.544967	0.1	20.009802
1.546633	0.1	20.036989
1.548300	0.1	20.055495
1.549967	0.1	20.102475
1.551633	0.1	20.135449
1.553300	0.1	20.176236
1.554967	0.1	20.223702
1.556633	0.1	20.248810
1.558300	0.1	20.297781
1.559967	0.1	20.360555
1.561633	0.1	20.403469
1.563300	0.1	20.435081
1.564967	0.1	20.491681
1.566633	0.1	20.531389
1.568300	0.1	20.580762
1.569967	0.1	20.639668
1.571633	0.1	20.672527
1.573300	0.1	20.687348
1.574967	0.1	20.721000
1.576633	0.1	20.770121
1.578300	0.1	20.790599
1.579967	0.1	20.815932
1.581633	0.1	20.827901
1.583300	0.1	20.849688
1.584967	0.1	20.866718
1.586633	0.1	20.883672
1.588300	0.1	20.888301
1.589967	0.1	20.907565
1.591633	0.1	20.934851
1.593300	0.1	20.941670
1.594967	0.1	20.958771
1.596633	0.1	20.986080
1.598300	0.1	21.005492
1.599967	0.1	21.001207
1.601633	0.1	21.013672
1.603300	0.1	21.029205
1.604967	0.1	21.038856
1.606633	0.1	21.044192
1.608300	0.1	21.064300
1.609967	0.1	21.088006
1.611633	0.1	21.123560
1.613300	0.1	21.154556
1.614967	0.1	21.174240
1.616633	0.1	21.197790
1.618300	0.1	21.227109
1.619967	0.1	21.276183
1.621633	0.1	21.316137
1.623300	0.1	21.347171
1.624967	0.1	21.373404
1.626633	0.1	21.423431
1.628300	0.1	21.463864
1.629967	0.1	21.481678
1.631633	0.1	21.523527
1.633300	0.1	21.545958
1.634967	0.1	21.559799
1.636633	0.1	21.570914
1.638300	0.1	21.575724
1.639967	0.1	21.580274
1.641633	0.1	21.583918
1.643300	0.1	21.579239
1.644967	0.1	21.573741
1.646633	0.1	21.563023
1.648300	0.1	21.551928
1.649967	0.1	21.563566
1.651633	0.1	21.547593
1.653300	0.1	21.558394
1.654967	0.1	21.572406
1.656633	0.1	21.574107
1.658300	0.1	21.560256
1.659967	0.1	21.577223
1.661633	0.1	21.595797
1.663300	0.1	21.619458
1.664967	0.1	21.652814
1.666633	0.1	21.670416
1.668300	0.1	21.717765
1.669967	0.1	21.757782
1.671633	0.1	21.811416
1.673300	0.1	21.872369
1.674967	0.1	21.941952
1.676633	0.1	22.017351
1.678300	0.1	22.089354
1.679967	0.1	22.139182
1.681633	0.1	22.205421
1.683300	0.1	22.282401
1.684967	0.1	22.352664
1.686633	0.1	22.420523
1.688300	0.1	22.486098
1.689967	0.1	22.549729
1.691633	0.1	22.606338
1.693300	0.1	22.659405
1.694967	0.1	22.690763
1.696633	0.1	22.740235
1.698300	0.1	22.786536
1.699967	0.1	22.815409
1.701633	0.1	22.851153
1.703300	0.1	22.873107
1.704967	0.1	22.864296
1.706633	0.1	22.873848
1.708300	0.1	22.892932
1.709967	0.1	22.885934
1.711633	0.1	22.877195
1.713300	0.1	22.880620
1.714967	0.1	22.889306
1.716633	0.1	22.905232
1.718300	0.1	22.901203
1.719967	0.1	22.921068
1.721633	0.1	22.922129
1.723300	0.1	22.940540
1.724967	0.1	22.967046
1.726633	0.1	22.986952
1.728300	0.1	23.016831
1.729967	0.1	23.055183
1.731633	0.1	23.100721
1.733300	0.1	23.146963
1.734967	0.1	23.196296
1.736633	0.1	23.248605
1.738300	0.1	23.319404
1.739967	0.1	23.390331
1.741633	0.1	23.463191
1.743300	0.1	23.526460
1.744967	0.1	23.601770
1.746633	0.1	23.683653
1.748300	0.1	23.777275
1.749967	0.1	23.874646
1.751633	0.1	23.961111
1.753300	0.1	24.033383
1.754967	0.1	24.149406
1.756633	0.1	24.265434
1.758300	0.1	24.359797
1.759967	0.1	24.455821
1.761633	0.1	24.565760
1.763300	0.1	24.684470
1.764967	0.1	24.795916
1.766633	0.1	24.892423
1.768300	0.1	25.015988
1.769967	0.1	25.124002
1.771633	0.1	25.231965
1.773300	0.1	25.380073
1.774967	0.1	25.507334
1.776633	0.1	25.638720
1.778300	0.1	25.788470
1.779967	0.1	25.925801
1.781633	0.1	26.084621
1.783300	0.1	26.248939
1.784967	0.1	26.410814
1.786633	0.1	26.589171
1.788300	0.1	26.788951
1.789967	0.1	26.987441
1.791633	0.1	27.150207
1.793300	0.1	27.303308
1.794967	0.1	27.477855
1.796633	0.1	27.628051
1.798300	0.1	27.738785
1.799967	0.1	27.856846
1.801633	0.1	27.960029
1.803300	0.1	28.025848
1.804967	0.1	28.077937
1.806633	0.1	28.110923
1.808300	0.1	28.135190
1.809967	0.1	28.137951
1.811633	0.1	28.134231
1.813300	0.1	28.122258
1.814967	0.1	28.093320
1.816633	0.1	28.081996
1.818300	0.1	28.088443
1.819967	0.1	28.071514
1.821633	0.1	28.076861
1.823300	0.1	28.075130
1.824967	0.1	28.093014
1.826633	0.1	28.102050
1.828300	0.1	28.132465
1.829967	0.1	28.152821
1.831633	0.1	28.168848
1.833300	0.1	28.200483
1.834967	0.1	28.260670
1.836633	0.1	28.286238
1.838300	0.1	28.363179
1.839967	0.1	28.418815
1.841633	0.1	28.496027
1.843300	0.1	28.547901
1.844967	0.1	28.606271
1.846633	0.1	28.671927
1.848300	0.1	28.754034
1.849967	0.1	28.799209
1.851633	0.1	28.864073
1.853300	0.1	28.918028
1.854967	0.1	28.969978
1.856633	0.1	29.006679
1.858300	0.1	29.056347
1.859967	0.1	29.109731
1.861633	0.1	29.149736
1.863300	0.1	29.178408
1.864967	0.1	29.193702
1.866633	0.1	29.215329
1.868300	0.1	29.216640
1.869967	0.1	29.230577
1.871633	0.1	29.228090
1.873300	0.1	29.224790
1.874967	0.1	29.206992
1.876633	0.1	29.185930
1.878300	0.1	29.144080
1.879967	0.1	29.123061
1.881633	0.1	29.081119
1.883300	0.1	29.026890
1.884967	0.1	28.985904
1.886633	0.1	28.926782
1.888300	0.1	28.850360
1.889967	0.1	28.759726
1.891633	0.1	28.681807
1.893300	0.1	28.590245
1.894967	0.1	28.498606
1.896633	0.1	28.394150
1.898300	0.1	28.299121
1.899967	0.1	28.198040
1.901633	0.1	28.085838
1.903300	0.1	27.984347
1.904967	0.1	27.877595
1.906633	0.1	27.772168
1.908300	0.1	27.650567
1.909967	0.1	27.543003
1.911633	0.1	27.435229
1.913300	0.1	27.322642
1.914967	0.1	27.215839
1.916633	0.1	27.106485
1.918300	0.1	27.020676
1.919967	0.1	26.911181
1.921633	0.1	26.826350
1.923300	0.1	26.711253
1.924967	0.1	26.626898
1.926633	0.1	26.520822
1.928300	0.1	26.421846
1.929967	0.1	26.348126
1.931633	0.1	26.264724
1.933300	0.1	26.168704
1.934967	0.1	26.067570
1.936633	0.1	25.984890
1.938300	0.1	25.922189
1.939967	0.1	25.841724
1.941633	0.1	25.771093
1.943300	0.1	25.699710
1.944967	0.1	25.621116
1.946633	0.1	25.572273
1.948300	0.1	25.498058
1.949967	0.1	25.452305
1.951633	0.1	25.384502
1.953300	0.1	25.324819
1.954967	0.1	25.235529
1.956633	0.1	25.180476
1.958300	0.1	25.125431
1.959967	0.1	25.082039
1.961633	0.1	25.029330
1.963300	0.1	24.979428
1.964967	0.1	24.924914
1.966633	0.1	24.879867
1.968300	0.1	24.824964
1.969967	0.1	24.793311
1.971633	0.1	24.762433
1.973300	0.1	24.711715
1.974967	0.1	24.690258
1.976633	0.1	24.643694
1.978300	0.1	24.620492
1.979967	0.1	24.597956
1.981633	0.1	24.582785
1.983300	0.1	24.580543
1.984967	0.1	24.574378
1.986633	0.1	24.563940
1.988300	0.1	24.575637
1.989967	0.1	24.572701
1.991633	0.1	24.580288
1.993300	0.1	24.579170
1.994967	0.1	24.608794
1.996633	0.1	24.621228
1.998300	0.1	24.638085
1.999967	0.1	24.661347
2.001633	0.1	24.696098
2.003300	0.1	24.708168
2.004967	0.1	24.732205
2.006633	0.1	24.749285
2.008300	0.1	24.778539
2.009967	0.1	24.789140
2.011633	0.1	24.789880
2.013300	0.1	24.820420
2.014967	0.1	24.844645
2.016633	0.1	24.853966
2.018300	0.1	24.866541
2.019967	0.1	24.866182
2.021633	0.1	24.862587
2.023300	0.1	24.862403
2.024967	0.1	24.842216
2.026633	0.1	24.822484
2.028300	0.1	24.778951
2.029967	0.1	24.764368
2.031633	0.1	24.719736
2.033300	0.1	24.681540
2.034967	0.1	24.629944
2.036633	0.1	24.562722
2.038300	0.1	24.523054
2.039967	0.1	24.455343
2.041633	0.1	24.376712
2.043300	0.1	24.328889
2.044967	0.1	24.268253
2.046633	0.1	24.218552
2.048300	0.1	24.143495
2.049967	0.1	24.079853
2.051633	0.1	24.016689
2.053300	0.1	23.959787
2.054967	0.1	23.923372
2.056633	0.1	23.855525
2.058300	0.1	23.804966
2.059967	0.1	23.753236
2.061633	0.1	23.714011
2.063300	0.1	23.682008
2.064967	0.1	23.670316
2.066633	0.1	23.666582
2.068300	0.1	23.658826
2.069967	0.1	23.647424
2.071633	0.1	23.655818
2.073300	0.1	23.656690
2.074967	0.1	23.668874
2.076633	0.1	23.701428
2.078300	0.1	23.694835
2.079967	0.1	23.716161
2.081633	0.1	23.712620
2.083300	0.1	23.722785
2.084967	0.1	23.711970
2.086633	0.1	23.734811
2.088300	0.1	23.736463
2.089967	0.1	23.732630
2.091633	0.1	23.718114
2.093300	0.1	23.702423
2.094967	0.1	23.683830
2.096633	0.1	23.646530
2.098300	0.1	23.606039
2.099967	0.1	23.562144
2.101633	0.1	23.514528
2.103300	0.1	23.453487
2.104967	0.1	23.378078
2.106633	0.1	23.320763
2.108300	0.1	23.231960
2.109967	0.1	23.157197
2.111633	0.1	23.082412
2.113300	0.1	23.000018
2.114967	0.1	22.925136
2.116633	0.1	22.819048
2.118300	0.1	22.739412
2.119967	0.1	22.677480
2.121633	0.1	22.596306
2.123300	0.1	22.513691
2.124967	0.1	22.445992
2.126633	0.1	22.364469
2.128300	0.1	22.313212
2.129967	0.1	22.262624
2.131633	0.1	22.189326
2.133300	0.1	22.128536
2.134967	0.1	22.065681
2.136633	0.1	22.019648
2.138300	0.1	21.974102
2.139967	0.1	21.956952
2.141633	0.1	21.916662
2.143300	0.1	21.879902
2.144967	0.1	21.858890
2.146633	0.1	21.836640
2.148300	0.1	21.801078
2.149967	0.1	21.782108
2.151633	0.1	21.746807
2.153300	0.1	21.733251
2.154967	0.1	21.724707
2.156633	0.1	21.714115
2.158300	0.1	21.690176
2.159967	0.1	21.672015
2.161633	0.1	21.685074
2.163300	0.1	21.680333
2.164967	0.1	21.672133
2.166633	0.1	21.677246
2.168300	0.1	21.680885
2.169967	0.1	21.678263
2.171633	0.1	21.667519
2.173300	0.1	21.667414
2.174967	0.1	21.656335
2.176633	0.1	21.672695
2.178300	0.1	21.672105
2.179967	0.1	21.674656
2.181633	0.1	21.702036
2.183300	0.1	21.696419
2.184967	0.1	21.728379
2.186633	0.1	21.739143
2.188300	0.1	21.758747
2.189967	0.1	21.790030
2.191633	0.1	21.804977
2.193300	0.1	21.822892
2.194967	0.1	21.847779
2.196633	0.1	21.870924
2.198300	0.1	21.878636
2.199967	0.1	21.911922
2.201633	0.1	21.932487
2.203300	0.1	21.964363
2.204967	0.1	21.991330
2.206633	0.1	22.043294
2.208300	0.1	22.050034
2.209967	0.1	22.107030
2.211633	0.1	22.142817
2.213300	0.1	22.179368
2.214967	0.1	22.199045
2.216633	0.1	22.252089
2.218300	0.1	22.288251
2.219967	0.1	22.326826
2.221633	0.1	22.384715
2.223300	0.1	22.415512
2.224967	0.1	22.458419
2.226633	0.1	22.500366
2.228300	0.1	22.560070
2.229967	0.1	22.619267
2.231633	0.1	22.667897
2.233300	0.1	22.749509
2.234967	0.1	22.812890
2.236633	0.1	22.859650
2.238300	0.1	22.931666
2.239967	0.1	23.001557
2.241633	0.1	23.075085
2.243300	0.1	23.147895
2.244967	0.1	23.223945
2.246633	0.1	23.303623
2.248300	0.1	23.396549
2.249967	0.1	23.480967
2.251633	0.1	23.575767
2.253300	0.1	23.685091
2.254967	0.1	23.776432
2.256633	0.1	23.870345
2.258300	0.1	23.981822
2.259967	0.1	24.098949
2.261633	0.1	24.214563
2.263300	0.1	24.333135
2.264967	0.1	24.450326
2.266633	0.1	24.573610
2.268300	0.1	24.698669
2.269967	0.1	24.798552
2.271633	0.1	24.900121
2.273300	0.1	25.039271
2.274967	0.1	25.152348
2.276633	0.1	25.281286
2.278300	0.1	25.407215
2.279967	0.1	25.519521
2.281633	0.1	25.656465
2.283300	0.1	25.808504
2.284967	0.1	25.950551
2.286633	0.1	26.095535
2.288300	0.1	26.272184
2.289967	0.1	26.422485
2.291633	0.1	26.588247
2.293300	0.1	26.751822
2.294967	0.1	26.915709
2.296633	0.1	27.113502
2.298300	0.1	27.307315
2.299967	0.1	27.503902
2.301633	0.1	27.747951
2.303300	0.1	27.970252
2.304967	0.1	28.207595
2.306633	0.1	28.450484
2.308300	0.1	28.693628
2.309967	0.1	28.944660
2.311633	0.1	29.191676
2.313300	0.1	29.422616
2.314967	0.1	29.672008
2.316633	0.1	29.928220
2.318300	0.1	30.174885
2.319967	0.1	30.368107
2.321633	0.1	30.565938
2.323300	0.1	30.760692
2.324967	0.1	30.929950
2.326633	0.1	31.106297
2.328300	0.1	31.213539
2.329967	0.1	31.341727
2.331633	0.1	31.437115
2.333300	0.1	31.518939
2.334967	0.1	31.555311
2.336633	0.1	31.594428
2.338300	0.1	31.601550
2.339967	0.1	31.562686
2.341633	0.1	31.523906
2.343300	0.1	31.472163
2.344967	0.1	31.396346
2.346633	0.1	31.322577
2.348300	0.1	31.203658
2.349967	0.1	31.072928
2.351633	0.1	30.943636
2.353300	0.1	30.805548
2.354967	0.1	30.653895
2.356633	0.1	30.511723
2.358300	0.1	30.337392
2.359967	0.1	30.177152
2.361633	0.1	29.995702
2.363300	0.1	29.821362
2.364967	0.1	29.642576
2.366633	0.1	29.452380
2.368300	0.1	29.270820
2.369967	0.1	29.121098
2.371633	0.1	28.934826
2.373300	0.1	28.753151
2.374967	0.1	28.583849
2.376633	0.1	28.400631
2.378300	0.1	28.208629
2.379967	0.1	28.053219
2.381633	0.1	27.885584
2.383300	0.1	27.742006
2.384967	0.1	27.589285
2.386633	0.1	27.441026
2.388300	0.1	27.282864
2.389967	0.1	27.150639
2.391633	0.1	27.010399
2.393300	0.1	26.882537
2.394967	0.1	26.780893
2.396633	0.1	26.647933
2.398300	0.1	26.505484
2.399967	0.1	26.397816
2.401633	0.1	26.281736
2.403300	0.1	26.177346
2.404967	0.1	26.091934
2.406633	0.1	25.974053
2.408300	0.1	25.906828
2.409967	0.1	25.816481
2.411633	0.1	25.705861
2.413300	0.1	25.644294
2.414967	0.1	25.555780
2.416633	0.1	25.482908
2.418300	0.1	25.402030
2.419967	0.1	25.336402
2.421633	0.1	25.279635
2.423300	0.1	25.219754
2.424967	0.1	25.149022
2.426633	0.1	25.083741
2.428300	0.1	25.035334
2.429967	0.1	24.982468
2.431633	0.1	24.936563
2.433300	0.1	24.891805
2.434967	0.1	24.858775
2.436633	0.1	24.819525
2.438300	0.1	24.781010
2.439967	0.1	24.748434
2.441633	0.1	24.723609
2.443300	0.1	24.681431
2.444967	0.1	24.656924
2.446633	0.1	24.649194
2.448300	0.1	24.632682
2.449967	0.1	24.626124
2.451633	0.1	24.612219
2.453300	0.1	24.593999
2.454967	0.1	24.580395
2.456633	0.1	24.581951
2.458300	0.1	24.589681
2.459967	0.1	24.594095
2.461633	0.1	24.602786
2.463300	0.1	24.594375
2.464967	0.1	24.607436
2.466633	0.1	24.606614
2.468300	0.1	24.640559
2.469967	0.1	24.669562
2.471633	0.1	24.697398
2.473300	0.1	24.715492
2.474967	0.1	24.735107
2.476633	0.1	24.755749
2.478300	0.1	24.797474
2.479967	0.1	24.817572
2.481633	0.1	24.871441
2.483300	0.1	24.898727
2.484967	0.1	24.912502
2.486633	0.1	24.960606
2.488300	0.1	24.989732
2.489967	0.1	25.040919
2.491633	0.1	25.067676
2.493300	0.1	25.110051
2.494967	0.1	25.139443
2.496633	0.1	25.197293
2.498300	0.1	25.238467
2.499967	0.1	25.283267
2.501633	0.1	25.317624
2.503300	0.1	25.373093
2.504967	0.1	25.428444
2.506633	0.1	25.465457
2.508300	0.1	25.492954
2.509967	0.1	25.540716
2.511633	0.1	25.588508
2.513300	0.1	25.622317
2.514967	0.1	25.675242
2.516633	0.1	25.714941
2.518300	0.1	25.743855
2.519967	0.1	25.786622
2.521633	0.1	25.823770
2.523300	0.1	25.873708
2.524967	0.1	25.908574
2.526633	0.1	25.954812
2.528300	0.1	26.010547
2.529967	0.1	26.063378
2.531633	0.1	26.121608
2.533300	0.1	26.156878
2.534967	0.1	26.190683
2.536633	0.1	26.252512
2.538300	0.1	26.302891
2.539967	0.1	26.353411
2.541633	0.1	26.399221
2.543300	0.1	26.459148
2.544967	0.1	26.499284
2.546633	0.1	26.569993
2.548300	0.1	26.622471
2.549967	0.1	26.650779
2.551633	0.1	26.729281
2.553300	0.1	26.771356
2.554967	0.1	26.843629
2.556633	0.1	26.906821
2.558300	0.1	26.966378
2.559967	0.1	27.035202
2.561633	0.1	27.123169
2.563300	0.1	27.188428
2.564967	0.1	27.262251
2.566633	0.1	27.331982
2.568300	0.1	27.395266
2.569967	0.1	27.481423
2.571633	0.1	27.574977
2.573300	0.1	27.647345
2.574967	0.1	27.715289
2.576633	0.1	27.817297
2.578300	0.1	27.925968
2.579967	0.1	28.031092
2.581633	0.1	28.125021
2.583300	0.1	28.231695
2.584967	0.1	28.333770
2.586633	0.1	28.451998
2.588300	0.1	28.535009
2.589967	0.1	28.639755
2.591633	0.1	28.754386
2.593300	0.1	28.866789
2.594967	0.1	28.972847
2.596633	0.1	29.098424
2.598300	0.1	29.225576
2.599967	0.1	29.333299
2.601633	0.1	29.447819
2.603300	0.1	29.575082
2.604967	0.1	29.696297
2.606633	0.1	29.830257
2.608300	0.1	29.965060
2.609967	0.1	30.112898
2.611633	0.1	30.257504
2.613300	0.1	30.396783
2.614967	0.1	30.555335
2.616633	0.1	30.708747
2.618300	0.1	30.867430
2.619967	0.1	31.042246
2.621633	0.1	31.184114
2.623300	0.1	31.365401
2.624967	0.1	31.516736
2.626633	0.1	31.698891
2.628300	0.1	31.874914
2.629967	0.1	32.057755
2.631633	0.1	32.233310
2.633300	0.1	32.410999
2.634967	0.1	32.600708
2.636633	0.1	32.783255
2.638300	0.1	32.964831
2.639967	0.1	33.130706
2.641633	0.1	33.303691
2.643300	0.1	33.471774
2.644967	0.1	33.634937
2.646633	0.1	33.798268
2.648300	0.1	33.964260
2.649967	0.1	34.105293
2.651633	0.1	34.239664
2.653300	0.1	34.369653
2.654967	0.1	34.494375
2.656633	0.1	34.601976
2.658300	0.1	34.739735
2.659967	0.1	34.836686
2.661633	0.1	34.931902
2.663300	0.1	35.032821
2.664967	0.1	35.129264
2.666633	0.1	35.200837
2.668300	0.1	35.284152
2.669967	0.1	35.371224
2.671633	0.1	35.451471
2.673300	0.1	35.535922
2.674967	0.1	35.595187
2.676633	0.1	35.679068
2.678300	0.1	35.753014
2.679967	0.1	35.854054
2.681633	0.1	35.960293
2.683300	0.1	36.045414
2.684967	0.1	36.122416
2.686633	0.1	36.238725
2.688300	0.1	36.351643
2.689967	0.1	36.457143
2.691633	0.1	36.579271
2.693300	0.1	36.719119
2.694967	0.1	36.846736
2.696633	0.1	36.953180
2.698300	0.1	37.139377
2.699967	0.1	37.285648
2.701633	0.1	37.450721
2.703300	0.1	37.599811
2.704967	0.1	37.777393
2.706633	0.1	37.966700
2.708300	0.1	38.155867
2.709967	0.1	38.343140
2.711633	0.1	38.549431
2.713300	0.1	38.755599
2.714967	0.1	38.974676
2.716633	0.1	39.187501
2.718300	0.1	39.401749
2.719967	0.1	39.618746
2.721633	0.1	39.842349
2.723300	0.1	40.086105
2.724967	0.1	40.318686
2.726633	0.1	40.551103
2.728300	0.1	40.783182
2.729967	0.1	41.049013
2.731633	0.1	41.274315
2.733300	0.1	41.502219
2.734967	0.1	41.757119
2.736633	0.1	42.005624
2.738300	0.1	42.234515
2.739967	0.1	42.482805
2.741633	0.1	42.727547
2.743300	0.1	42.971964
2.744967	0.1	43.228910
2.746633	0.1	43.464845
2.748300	0.1	43.699284
2.749967	0.1	43.948358
2.751633	0.1	44.193594
2.753300	0.1	44.440265
2.754967	0.1	44.693092
2.756633	0.1	44.920436
2.758300	0.1	45.162113
2.759967	0.1	45.409842
2.761633	0.1	45.663662
2.763300	0.1	45.893863
2.764967	0.1	46.113265
2.766633	0.1	46.356450
2.768300	0.1	46.547021
2.769967	0.1	46.778630
2.771633	0.1	46.991408
2.773300	0.1	47.213550
2.774967	0.1	47.410739
2.776633	0.1	47.625256
2.778300	0.1	47.815450
2.779967	0.1	48.026598
2.781633	0.1	48.225132
2.783300	0.1	48.437596
2.784967	0.1	48.627662
2.786633	0.1	48.820113
2.788300	0.1	49.017849
2.789967	0.1	49.227029
2.791633	0.1	49.412704
2.793300	0.1	49.618551
2.794967	0.1	49.814702
2.796633	0.1	50.031992
2.798300	0.1	50.224438
2.799967	0.1	50.429923
2.801633	0.1	50.638912
2.803300	0.1	50.822041
2.804967	0.1	51.051227
2.806633	0.1	51.258731
2.808300	0.1	51.467429
2.809967	0.1	51.677330
2.811633	0.1	51.879655
2.813300	0.1	52.094943
2.814967	0.1	52.334603
2.816633	0.1	52.550174
2.818300	0.1	52.768666
2.819967	0.1	52.997762
2.821633	0.1	53.225015
2.823300	0.1	53.473151
2.824967	0.1	53.712663
2.826633	0.1	53.947221
2.828300	0.1	54.191758
2.829967	0.1	54.453468
2.831633	0.1	54.689282
2.833300	0.1	54.944907
2.834967	0.1	55.201273
2.836633	0.1	55.442970
2.838300	0.1	55.704948
2.839967	0.1	55.969386
2.841633	0.1	56.208158
2.843300	0.1	56.447888
2.844967	0.1	56.716763
2.846633	0.1	56.950459
2.848300	0.1	57.193683
2.849967	0.1	57.399245
2.851633	0.1	57.619972
2.853300	0.1	57.832107
2.854967	0.1	58.019572
2.856633	0.1	58.231582
2.858300	0.1	58.430672
2.859967	0.1	58.630360
2.861633	0.1	58.790227
2.863300	0.1	58.963643
2.864967	0.1	59.142160
2.866633	0.1	59.316949
2.868300	0.1	59.485277
2.869967	0.1	59.633754
2.871633	0.1	59.775188
2.873300	0.1	59.918399
2.874967	0.1	60.072900
2.876633	0.1	60.226852
2.878300	0.1	60.373069
2.879967	0.1	60.518436
2.881633	0.1	60.691001
2.883300	0.1	60.853772
2.884967	0.1	60.993589
2.886633	0.1	61.133717
2.888300	0.1	61.289218
2.889967	0.1	61.493367
2.891633	0.1	61.642762
2.893300	0.1	61.826002
2.894967	0.1	61.995057
2.896633	0.1	62.198294
2.898300	0.1	62.391370
2.899967	0.1	62.583507
2.901633	0.1	62.764194
2.903300	0.1	62.961066
2.904967	0.1	63.159762
2.906633	0.1	63.360444
2.908300	0.1	63.552280
2.909967	0.1	63.748461
2.911633	0.1	63.955670
2.913300	0.1	64.160374
2.914967	0.1	64.351759
2.916633	0.1	64.537415
2.918300	0.1	64.705519
2.919967	0.1	64.892921
2.921633	0.1	65.066555
2.923300	0.1	65.234476
2.924967	0.1	65.395695
2.926633	0.1	65.554508
2.928300	0.1	65.719810
2.929967	0.1	65.830431
2.931633	0.1	65.960502
2.933300	0.1	66.082723
2.934967	0.1	66.202052
2.936633	0.1	66.314573
2.938300	0.1	66.408269
2.939967	0.1	66.502624
2.941633	0.1	66.604056
2.943300	0.1	66.699584
2.944967	0.1	66.785626
2.946633	0.1	66.843391
2.948300	0.1	66.953470
2.949967	0.1	67.045508
2.951633	0.1	67.127736
2.953300	0.1	67.234216
2.954967	0.1	67.333016
2.956633	0.1	67.476845
2.958300	0.1	67.566185
2.959967	0.1	67.704308
2.961633	0.1	67.858509
2.963300	0.1	67.998380
2.964967	0.1	68.155030
2.966633	0.1	68.304767
2.968300	0.1	68.470472
2.969967	0.1	68.621821
2.971633	0.1	68.790001
2.973300	0.1	68.940018
2.974967	0.1	69.113724
2.976633	0.1	69.271295
2.978300	0.1	69.443721
2.979967	0.1	69.591828
2.981633	0.1	69.752181
2.983300	0.1	69.888682
2.984967	0.1	70.028330
2.986633	0.1	70.177084
2.988300	0.1	70.318409
2.989967	0.1	70.443764
2.991633	0.1	70.570909
2.993300	0.1	70.706926
2.994967	0.1	70.827700
2.996633	0.1	70.913528
2.998300	0.1	71.021726
2.999967	0.1	71.146348
3.001633	0.1	71.238685
3.003300	0.1	71.314419
3.004967	0.1	71.414680
3.006633	0.1	71.506010
3.008300	0.1	71.577244
3.009967	0.1	71.668845
3.011633	0.1	71.751943
3.013300	0.1	71.829811
3.014967	0.1	71.902724
3.016633	0.1	71.958716
3.018300	0.1	72.020474
3.019967	0.1	72.068379
3.021633	0.1	72.109767
3.023300	0.1	72.178554
3.024967	0.1	72.235040
3.026633	0.1	72.292375
3.028300	0.1	72.342525
3.029967	0.1	72.398769
3.031633	0.1	72.455639
3.033300	0.1	72.512597
3.034967	0.1	72.538118
3.036633	0.1	72.595132
3.038300	0.1	72.652420
3.039967	0.1	72.719002
3.041633	0.1	72.762656
3.043300	0.1	72.816838
3.044967	0.1	72.899376
3.046633	0.1	72.980428
3.048300	0.1	73.064989
3.049967	0.1	73.167864
3.051633	0.1	73.289067
3.053300	0.1	73.400429
3.054967	0.1	73.505822
3.056633	0.1	73.613439
3.058300	0.1	73.741687
3.059967	0.1	73.862663
3.061633	0.1	73.978984
3.063300	0.1	74.114617
3.064967	0.1	74.179892
3.066633	0.1	74.261120
3.068300	0.1	74.316122
3.069967	0.1	74.392336
3.071633	0.1	74.462762
3.073300	0.1	74.478497
3.074967	0.1	74.502847
3.076633	0.1	74.489464
3.078300	0.1	74.496079
3.079967	0.1	74.514775
3.081633	0.1	74.504602
3.083300	0.1	74.519871
3.084967	0.1	74.520119
3.086633	0.1	74.503653
3.088300	0.1	74.488440
3.089967	0.1	74.488719
3.091633	0.1	74.481583
3.093300	0.1	74.512291
3.094967	0.1	74.570318
3.096633	0.1	74.613413
3.098300	0.1	74.657807
3.099967	0.1	74.726494
3.101633	0.1	74.803991
3.103300	0.1	74.891406
3.104967	0.1	74.986302
3.106633	0.1	75.081706
3.108300	0.1	75.203200
3.109967	0.1	75.363905
3.111633	0.1	75.520244
3.113300	0.1	75.702791
3.114967	0.1	75.907104
3.116633	0.1	76.124545
3.118300	0.1	76.360739
3.119967	0.1	76.613562
3.121633	0.1	76.891507
3.123300	0.1	77.192815
3.124967	0.1	77.512421
3.126633	0.1	77.832970
3.128300	0.1	78.139759
3.129967	0.1	78.446868
3.131633	0.1	78.723602
3.133300	0.1	78.978522
3.134967	0.1	79.191534
3.136633	0.1	79.331994
3.138300	0.1	79.417495
3.139967	0.1	79.453185
3.141633	0.1	79.449095
3.143300	0.1	79.382329
3.144967	0.1	79.247218
3.146633	0.1	79.088873
3.148300	0.1	78.916570
3.149967	0.1	78.741839
3.151633	0.1	78.517019
3.153300	0.1	78.286573
3.154967	0.1	78.051209
3.156633	0.1	77.808683
3.158300	0.1	77.592027
3.159967	0.1	77.388939
3.161633	0.1	77.193958
3.163300	0.1	77.011086
3.164967	0.1	76.843864
3.166633	0.1	76.674504
3.168300	0.1	76.537082
3.169967	0.1	76.397921
3.171633	0.1	76.292252
3.173300	0.1	76.231070
3.174967	0.1	76.182732
3.176633	0.1	76.152158
3.178300	0.1	76.166465
3.179967	0.1	76.211472
3.181633	0.1	76.295578
3.183300	0.1	76.431711
3.184967	0.1	76.575098
3.186633	0.1	76.786813
3.188300	0.1	77.020825
3.189967	0.1	77.265141
3.191633	0.1	77.563786
3.193300	0.1	77.888819
3.194967	0.1	78.226367
3.196633	0.1	78.581922
3.198300	0.1	78.978706
3.199967	0.1	79.349990
3.201633	0.1	79.739534
3.203300	0.1	80.155702
3.204967	0.1	80.582794
3.206633	0.1	81.037255
3.208300	0.1	81.552428
3.209967	0.1	82.084495
3.211633	0.1	82.712664
3.213300	0.1	83.392004
3.214967	0.1	84.184298
3.216633	0.1	85.089939
3.218300	0.1	86.116550
3.219967	0.1	87.266545
3.221633	0.1	88.537252
3.223300	0.1	89.939899
3.224967	0.1	91.450219
3.226633	0.1	93.068836
3.228300	0.1	94.785027
3.229967	0.1	96.574268
3.231633	0.1	98.448613
3.233300	0.1	100.337440
3.234967	0.1	102.247569
3.236633	0.1	104.147523
3.238300	0.1	106.014454
3.239967	0.1	107.840199
3.241633	0.1	109.595906
3.243300	0.1	111.223197
3.244967	0.1	112.772870
3.246633	0.1	114.153806
3.248300	0.1	115.465395
3.249967	0.1	116.606251
3.251633	0.1	117.556388
3.253300	0.1	118.343110
3.254967	0.1	118.973342
3.256633	0.1	119.444575
3.258300	0.1	119.742375
3.259967	0.1	119.913376
3.261633	0.1	119.916565
3.263300	0.1	119.770181
3.264967	0.1	119.500268
3.266633	0.1	119.133814
3.268300	0.1	118.685923
3.269967	0.1	118.114831
3.271633	0.1	117.475907
3.273300	0.1	116.811972
3.274967	0.1	116.110096
3.276633	0.1	115.412156
3.278300	0.1	114.696431
3.279967	0.1	113.980572
3.281633	0.1	113.298065
3.283300	0.1	112.630584
3.284967	0.1	111.996299
3.286633	0.1	111.368763
3.288300	0.1	110.756521
3.289967	0.1	110.146120
3.291633	0.1	109.491616
3.293300	0.1	108.813728
3.294967	0.1	108.070125
3.296633	0.1	107.260355
3.298300	0.1	106.360588
3.299967	0.1	105.361426
3.301633	0.1	104.251278
3.303300	0.1	103.067471
3.304967	0.1	101.791766
3.306633	0.1	100.478401
3.308300	0.1	99.152493
3.309967	0.1	97.813940
3.311633	0.1	96.546678
3.313300	0.1	95.407590
3.314967	0.1	94.416328
3.316633	0.1	93.685785
3.318300	0.1	93.277635
3.319967	0.1	93.328163
3.321633	0.1	93.966667
3.323300	0.1	95.414006
3.324967	0.1	97.923534
3.326633	0.1	101.853321
3.328300	0.1	107.712719
3.329967	0.1	116.156789
3.331633	0.1	128.023348
3.333300	0.1	144.365365
3.334967	0.1	166.467395
3.336633	0.1	195.672569
3.338300	0.1	233.352354
3.339967	0.1	280.533337
3.341633	0.1	337.847842
3.343300	0.1	405.189160
3.344967	0.1	481.586829
3.346633	0.1	565.343976
3.348300	0.1	653.894132
3.349967	0.1	744.251560
3.351633	0.1	833.412122
3.353300	0.1	918.397300
3.354967	0.1	996.881701
3.356633	0.1	1,066.888084
3.358300	0.1	1,127.248508
3.359967	0.1	1,177.098368
3.361633	0.1	1,216.326957
3.363300	0.1	1,244.863522
3.364967	0.1	1,263.488776
3.366633	0.1	1,272.495234
3.368300	0.1	1,273.424910
3.369967	0.1	1,267.010149
3.371633	0.1	1,254.463650
3.373300	0.1	1,236.553748
3.374967	0.1	1,215.251749
3.376633	0.1	1,190.846611
3.378300	0.1	1,164.579136
3.379967	0.1	1,137.492551
3.381633	0.1	1,109.691780
3.383300	0.1	1,081.717418
3.384967	0.1	1,053.225998
3.386633	0.1	1,024.004744
3.388300	0.1	993.561897
3.389967	0.1	961.444692
3.391633	0.1	927.059409
3.393300	0.1	890.071864
3.394967	0.1	850.085017
3.396633	0.1	807.574327
3.398300	0.1	762.616096
3.399967	0.1	715.887269
3.401633	0.1	668.123158
3.403300	0.1	620.073989
3.404967	0.1	572.729271
3.406633	0.1	526.800807
3.408300	0.1	483.028436
3.409967	0.1	441.952933
3.411633	0.1	403.914657
3.413300	0.1	369.116290
3.414967	0.1	337.619714
3.416633	0.1	309.318082
3.418300	0.1	284.057869
3.419967	0.1	261.640487
3.421633	0.1	241.849041
3.423300	0.1	224.388716
3.424967	0.1	208.995187
3.426633	0.1	195.462387
3.428300	0.1	183.549485
3.429967	0.1	173.083851
3.431633	0.1	163.858741
3.433300	0.1	155.695540
3.434967	0.1	148.449934
3.436633	0.1	141.987031
3.438300	0.1	136.164736
3.439967	0.1	130.941457
3.441633	0.1	126.179060
3.443300	0.1	121.838730
3.444967	0.1	117.901883
3.446633	0.1	114.255610
3.448300	0.1	110.903613
3.449967	0.1	107.830305
3.451633	0.1	104.987055
3.453300	0.1	102.386403
3.454967	0.1	99.985618
3.456633	0.1	97.804614
3.458300	0.1	95.779089
3.459967	0.1	93.887395
3.461633	0.1	92.146439
3.463300	0.1	90.542571
3.464967	0.1	89.032989
3.466633	0.1	87.618121
3.468300	0.1	86.311456
3.469967	0.1	85.069655
3.471633	0.1	83.895315
3.473300	0.1	82.775806
3.474967	0.1	81.706066
3.476633	0.1	80.720464
3.478300	0.1	79.787045
3.479967	0.1	78.895069
3.481633	0.1	78.056215
3.483300	0.1	77.262169
3.484967	0.1	76.496172
3.486633	0.1	75.792600
3.488300	0.1	75.119787
3.489967	0.1	74.488233
3.491633	0.1	73.866244
3.493300	0.1	73.304321
3.494967	0.1	72.749051
3.496633	0.1	72.240207
3.498300	0.1	71.744012
3.499967	0.1	71.262053
3.501633	0.1	70.803961
3.503300	0.1	70.376612
3.504967	0.1	69.961485
3.506633	0.1	69.527146
3.508300	0.1	69.113743
3.509967	0.1	68.697234
3.511633	0.1	68.273921
3.513300	0.1	67.854102
3.514967	0.1	67.442752
3.516633	0.1	67.030255
3.518300	0.1	66.616694
3.519967	0.1	66.195271
3.521633	0.1	65.787827
3.523300	0.1	65.344977
3.524967	0.1	64.927093
3.526633	0.1	64.522890
3.528300	0.1	64.114134
3.529967	0.1	63.711016
3.531633	0.1	63.335392
3.533300	0.1	62.925555
3.534967	0.1	62.568902
3.536633	0.1	62.198243
3.538300	0.1	61.862941
3.539967	0.1	61.508236
3.541633	0.1	61.168519
3.543300	0.1	60.859447
3.544967	0.1	60.568500
3.546633	0.1	60.276572
3.548300	0.1	59.981678
3.549967	0.1	59.693320
3.551633	0.1	59.441991
3.553300	0.1	59.207738
3.554967	0.1	58.970731
3.556633	0.1	58.750728
3.558300	0.1	58.546131
3.559967	0.1	58.368221
3.561633	0.1	58.193261
3.563300	0.1	58.038122
3.564967	0.1	57.913952
3.566633	0.1	57.816317
3.568300	0.1	57.759045
3.569967	0.1	57.695310
3.571633	0.1	57.622435
3.573300	0.1	57.565663
3.574967	0.1	57.502273
3.576633	0.1	57.420860
3.578300	0.1	57.307347
3.579967	0.1	57.210371
3.581633	0.1	57.096244
3.583300	0.1	56.966318
3.584967	0.1	56.818765
3.586633	0.1	56.651287
3.588300	0.1	56.459370
3.589967	0.1	56.261017
3.591633	0.1	56.042689
3.593300	0.1	55.820358
3.594967	0.1	55.599231
3.596633	0.1	55.405512
3.598300	0.1	55.197279
3.599967	0.1	54.994303
3.601633	0.1	54.773636
3.603300	0.1	54.564285
3.604967	0.1	54.380455
3.606633	0.1	54.213171
3.608300	0.1	54.022620
3.609967	0.1	53.870045
3.611633	0.1	53.736994
3.613300	0.1	53.595284
3.614967	0.1	53.501957
3.616633	0.1	53.386822
3.618300	0.1	53.315799
3.619967	0.1	53.238410
3.621633	0.1	53.180532
3.623300	0.1	53.118015
3.624967	0.1	53.074732
3.626633	0.1	53.034891
3.628300	0.1	52.981276
3.629967	0.1	52.924041
3.631633	0.1	52.889667
3.633300	0.1	52.829699
3.634967	0.1	52.796446
3.636633	0.1	52.766664
3.638300	0.1	52.724881
3.639967	0.1	52.675433
3.641633	0.1	52.638964
3.643300	0.1	52.570241
3.644967	0.1	52.524422
3.646633	0.1	52.474748
3.648300	0.1	52.408527
3.649967	0.1	52.342039
3.651633	0.1	52.255913
3.653300	0.1	52.183961
3.654967	0.1	52.116323
3.656633	0.1	52.045180
3.658300	0.1	51.945918
3.659967	0.1	51.850074
3.661633	0.1	51.774806
3.663300	0.1	51.664999
3.664967	0.1	51.571382
3.666633	0.1	51.481819
3.668300	0.1	51.428531
3.669967	0.1	51.348342
3.671633	0.1	51.254099
3.673300	0.1	51.195667
3.674967	0.1	51.133284
3.676633	0.1	51.037916
3.678300	0.1	50.972536
3.679967	0.1	50.919648
3.681633	0.1	50.860899
3.683300	0.1	50.800950
3.684967	0.1	50.723035
3.686633	0.1	50.655017
3.688300	0.1	50.594385
3.689967	0.1	50.532142
3.691633	0.1	50.466690
3.693300	0.1	50.419600
3.694967	0.1	50.369918
3.696633	0.1	50.295022
3.698300	0.1	50.261320
3.699967	0.1	50.207123
3.701633	0.1	50.168006
3.703300	0.1	50.107269
3.704967	0.1	50.051578
3.706633	0.1	50.027505
3.708300	0.1	50.007788
3.709967	0.1	49.949302
3.711633	0.1	49.928185
3.713300	0.1	49.911941
3.714967	0.1	49.872024
3.716633	0.1	49.872622
3.718300	0.1	49.858841
3.719967	0.1	49.846505
3.721633	0.1	49.830467
3.723300	0.1	49.827495
3.724967	0.1	49.805432
3.726633	0.1	49.788871
3.728300	0.1	49.794366
3.729967	0.1	49.776709
3.731633	0.1	49.770368
3.733300	0.1	49.777968
3.734967	0.1	49.781590
3.736633	0.1	49.764952
3.738300	0.1	49.762731
3.739967	0.1	49.748262
3.741633	0.1	49.726612
3.743300	0.1	49.745267
3.744967	0.1	49.719676
3.746633	0.1	49.724174
3.748300	0.1	49.732730
3.749967	0.1	49.745458
3.751633	0.1	49.747114
3.753300	0.1	49.750354
3.754967	0.1	49.733518
3.756633	0.1	49.754997
3.758300	0.1	49.746011
3.759967	0.1	49.757142
3.761633	0.1	49.777226
3.763300	0.1	49.800516
3.764967	0.1	49.812628
3.766633	0.1	49.838035
3.768300	0.1	49.854746
3.769967	0.1	49.850138
3.771633	0.1	49.870939
3.773300	0.1	49.901122
3.774967	0.1	49.939150
3.776633	0.1	49.939015
3.778300	0.1	49.940538
3.779967	0.1	49.960453
3.781633	0.1	49.970879
3.783300	0.1	49.968738
3.784967	0.1	49.994003
3.786633	0.1	50.001709
3.788300	0.1	50.038399
3.789967	0.1	50.041439
3.791633	0.1	50.035354
3.793300	0.1	50.030551
3.794967	0.1	50.046528
3.796633	0.1	50.046787
3.798300	0.1	50.063772
3.799967	0.1	50.052153
3.801633	0.1	50.059013
3.803300	0.1	50.052916
3.804967	0.1	50.050051
3.806633	0.1	50.037265
3.808300	0.1	50.057316
3.809967	0.1	50.059973
3.811633	0.1	50.043093
3.813300	0.1	50.050890
3.814967	0.1	50.056918
3.816633	0.1	50.052324
3.818300	0.1	50.081921
3.819967	0.1	50.079066
3.821633	0.1	50.084508
3.823300	0.1	50.083737
3.824967	0.1	50.087717
3.826633	0.1	50.104911
3.828300	0.1	50.097033
3.829967	0.1	50.115958
3.831633	0.1	50.122020
3.833300	0.1	50.156348
3.834967	0.1	50.159845
3.836633	0.1	50.175768
3.838300	0.1	50.199920
3.839967	0.1	50.200642
3.841633	0.1	50.231451
3.843300	0.1	50.254885
3.844967	0.1	50.255357
3.846633	0.1	50.252558
3.848300	0.1	50.266377
3.849967	0.1	50.291790
3.851633	0.1	50.264853
3.853300	0.1	50.290118
3.854967	0.1	50.319976
3.856633	0.1	50.310245
3.858300	0.1	50.338154
3.859967	0.1	50.336170
3.861633	0.1	50.337612
3.863300	0.1	50.343293
3.864967	0.1	50.349715
3.866633	0.1	50.382572
3.868300	0.1	50.387069
3.869967	0.1	50.403425
3.871633	0.1	50.413727
3.873300	0.1	50.415064
3.874967	0.1	50.422619
3.876633	0.1	50.449560
3.878300	0.1	50.466337
3.879967	0.1	50.496703
3.881633	0.1	50.524282
3.883300	0.1	50.540862
3.884967	0.1	50.553061
3.886633	0.1	50.588217
3.888300	0.1	50.606217
3.889967	0.1	50.611585
3.891633	0.1	50.644505
3.893300	0.1	50.635247
3.894967	0.1	50.652071
3.896633	0.1	50.653678
3.898300	0.1	50.671925
3.899967	0.1	50.691524
3.901633	0.1	50.701943
3.903300	0.1	50.725818
3.904967	0.1	50.731613
3.906633	0.1	50.743222
3.908300	0.1	50.764406
3.909967	0.1	50.789676
3.911633	0.1	50.793488
3.913300	0.1	50.807384
3.914967	0.1	50.844126
3.916633	0.1	50.863546
3.918300	0.1	50.895567
3.919967	0.1	50.915641
3.921633	0.1	50.949576
3.923300	0.1	50.976524
3.924967	0.1	51.011903
3.926633	0.1	51.023507
3.928300	0.1	51.039937
3.929967	0.1	51.070251
3.931633	0.1	51.078295
3.933300	0.1	51.099421
3.934967	0.1	51.122217
3.936633	0.1	51.135721
3.938300	0.1	51.164041
3.939967	0.1	51.185082
3.941633	0.1	51.190792
3.943300	0.1	51.211378
3.944967	0.1	51.232185
3.946633	0.1	51.258548
3.948300	0.1	51.255271
3.949967	0.1	51.257350
3.951633	0.1	51.269460
3.953300	0.1	51.277724
3.954967	0.1	51.299402
3.956633	0.1	51.303894
3.958300	0.1	51.306072
3.959967	0.1	51.306927
3.961633	0.1	51.331335
3.963300	0.1	51.372282
3.964967	0.1	51.394763
3.966633	0.1	51.414695
3.968300	0.1	51.431331
3.969967	0.1	51.465992
3.971633	0.1	51.486400
3.973300	0.1	51.502601
3.974967	0.1	51.538331
3.976633	0.1	51.560569
3.978300	0.1	51.567293
3.979967	0.1	51.604835
3.981633	0.1	51.618619
3.983300	0.1	51.643220
3.984967	0.1	51.653152
3.986633	0.1	51.657875
3.988300	0.1	51.659705
3.989967	0.1	51.668912
3.991633	0.1	51.695234
3.993300	0.1	51.702534
3.994967	0.1	51.715032
3.996633	0.1	51.709439
3.998300	0.1	51.726432
3.999967	0.1	51.752865
4.001633	0.1	51.766485
4.003300	0.1	51.799857
4.004967	0.1	51.822496
4.006633	0.1	51.851530
4.008300	0.1	51.865836
4.009967	0.1	51.898382
4.011633	0.1	51.930621
4.013300	0.1	51.954514
4.014967	0.1	51.986385
4.016633	0.1	52.022292
4.018300	0.1	52.071083
4.019967	0.1	52.097587
4.021633	0.1	52.134574
4.023300	0.1	52.167691
4.024967	0.1	52.207768
4.026633	0.1	52.238578
4.028300	0.1	52.258047
4.029967	0.1	52.275702
4.031633	0.1	52.295030
4.033300	0.1	52.333141
4.034967	0.1	52.353843
4.036633	0.1	52.362032
4.038300	0.1	52.383142
4.039967	0.1	52.392351
4.041633	0.1	52.407766
4.043300	0.1	52.419261
4.044967	0.1	52.421048
4.046633	0.1	52.446469
4.048300	0.1	52.464401
4.049967	0.1	52.465312
4.051633	0.1	52.492273
4.053300	0.1	52.509041
4.054967	0.1	52.527405
4.056633	0.1	52.527004
4.058300	0.1	52.559499
4.059967	0.1	52.578378
4.061633	0.1	52.612183
4.063300	0.1	52.634839
4.064967	0.1	52.663474
4.066633	0.1	52.712577
4.068300	0.1	52.755893
4.069967	0.1	52.801157
4.071633	0.1	52.874323
4.073300	0.1	52.936175
4.074967	0.1	53.027928
4.076633	0.1	53.129960
4.078300	0.1	53.262971
4.079967	0.1	53.435199
4.081633	0.1	53.658386
4.083300	0.1	53.917134
4.084967	0.1	54.274802
4.086633	0.1	54.706329
4.088300	0.1	55.280286
4.089967	0.1	56.018402
4.091633	0.1	56.934476
4.093300	0.1	58.048277
4.094967	0.1	59.304985
4.096633	0.1	60.738309
4.098300	0.1	62.246155
4.099967	0.1	63.782105
4.101633	0.1	65.304790
4.103300	0.1	66.696626
4.104967	0.1	67.911603
4.106633	0.1	68.876126
4.108300	0.1	69.523808
4.109967	0.1	69.857240
4.111633	0.1	69.870577
4.113300	0.1	69.579333
4.114967	0.1	69.005335
4.116633	0.1	68.222417
4.118300	0.1	67.281852
4.119967	0.1	66.225415
4.121633	0.1	65.121014
4.123300	0.1	63.999852
4.124967	0.1	62.905208
4.126633	0.1	61.879017
4.128300	0.1	60.919599
4.129967	0.1	60.070720
4.131633	0.1	59.291720
4.133300	0.1	58.629592
4.134967	0.1	58.060433
4.136633	0.1	57.594972
4.138300	0.1	57.241323
4.139967	0.1	56.940647
4.141633	0.1	56.762666
4.143300	0.1	56.728548
4.144967	0.1	56.813781
4.146633	0.1	57.103755
4.148300	0.1	57.575364
4.149967	0.1	58.295040
4.151633	0.1	59.288223
4.153300	0.1	60.571385
4.154967	0.1	62.144081
4.156633	0.1	63.968629
4.158300	0.1	66.056281
4.159967	0.1	68.276707
4.161633	0.1	70.529922
4.163300	0.1	72.766368
4.164967	0.1	74.822766
4.166633	0.1	76.604019
4.168300	0.1	78.007540
4.169967	0.1	78.991635
4.171633	0.1	79.493154
4.173300	0.1	79.559326
4.174967	0.1	79.165224
4.176633	0.1	78.379415
4.178300	0.1	77.246901
4.179967	0.1	75.864141
4.181633	0.1	74.309781
4.183300	0.1	72.658954
4.184967	0.1	70.987942
4.186633	0.1	69.336635
4.188300	0.1	67.783946
4.189967	0.1	66.315340
4.191633	0.1	64.961758
4.193300	0.1	63.749002
4.194967	0.1	62.667035
4.196633	0.1	61.692875
4.198300	0.1	60.849440
4.199967	0.1	60.123959
4.201633	0.1	59.475070
4.203300	0.1	58.944259
4.204967	0.1	58.476881
4.206633	0.1	58.065649
4.208300	0.1	57.745805
4.209967	0.1	57.452768
4.211633	0.1	57.208754
4.213300	0.1	57.004536
4.214967	0.1	56.847450
4.216633	0.1	56.690839
4.218300	0.1	56.590452
4.219967	0.1	56.478635
4.221633	0.1	56.379932
4.223300	0.1	56.322254
4.224967	0.1	56.267026
4.226633	0.1	56.246851
4.228300	0.1	56.283130
4.229967	0.1	56.367641
4.231633	0.1	56.510258
4.233300	0.1	56.688777
4.234967	0.1	56.910790
4.236633	0.1	57.247221
4.238300	0.1	57.599541
4.239967	0.1	58.003365
4.241633	0.1	58.441492
4.243300	0.1	58.885541
4.244967	0.1	59.307185
4.246633	0.1	59.665333
4.248300	0.1	59.955323
4.249967	0.1	60.187583
4.251633	0.1	60.323934
4.253300	0.1	60.382544
4.254967	0.1	60.361728
4.256633	0.1	60.302030
4.258300	0.1	60.174987
4.259967	0.1	60.029189
4.261633	0.1	59.894963
4.263300	0.1	59.773527
4.264967	0.1	59.689416
4.266633	0.1	59.670776
4.268300	0.1	59.714931
4.269967	0.1	59.850128
4.271633	0.1	60.019940
4.273300	0.1	60.260763
4.274967	0.1	60.538071
4.276633	0.1	60.808974
4.278300	0.1	61.070414
4.279967	0.1	61.259182
4.281633	0.1	61.389667
4.283300	0.1	61.451780
4.284967	0.1	61.432062
4.286633	0.1	61.341000
4.288300	0.1	61.176191
4.289967	0.1	60.990027
4.291633	0.1	60.783817
4.293300	0.1	60.581386
4.294967	0.1	60.354459
4.296633	0.1	60.140494
4.298300	0.1	59.939486
4.299967	0.1	59.712592
4.301633	0.1	59.509505
4.303300	0.1	59.313241
4.304967	0.1	59.114957
4.306633	0.1	58.908636
4.308300	0.1	58.723026
4.309967	0.1	58.524875
4.311633	0.1	58.357429
4.313300	0.1	58.205428
4.314967	0.1	58.055349
4.316633	0.1	57.925830
4.318300	0.1	57.802256
4.319967	0.1	57.733247
4.321633	0.1	57.707815
4.323300	0.1	57.697956
4.324967	0.1	57.740831
4.326633	0.1	57.833461
4.328300	0.1	58.004972
4.329967	0.1	58.288474
4.331633	0.1	58.659856
4.333300	0.1	59.158615
4.334967	0.1	59.759367
4.336633	0.1	60.464404
4.338300	0.1	61.316654
4.339967	0.1	62.267609
4.341633	0.1	63.349608
4.343300	0.1	64.572256
4.344967	0.1	66.059405
4.346633	0.1	67.940463
4.348300	0.1	70.426033
4.349967	0.1	73.860536
4.351633	0.1	78.763657
4.353300	0.1	85.885116
4.354967	0.1	96.299997
4.356633	0.1	111.608470
4.358300	0.1	133.865142
4.359967	0.1	165.721793
4.361633	0.1	210.282523
4.363300	0.1	270.666692
4.364967	0.1	349.649011
4.366633	0.1	449.005478
4.368300	0.1	568.803641
4.369967	0.1	706.988575
4.371633	0.1	859.018293
4.373300	0.1	1,018.274377
4.374967	0.1	1,176.988302
4.376633	0.1	1,326.970482
4.378300	0.1	1,461.239623
4.379967	0.1	1,573.326115
4.381633	0.1	1,660.280041
4.383300	0.1	1,718.635537
4.384967	0.1	1,749.868557
4.386633	0.1	1,753.384733
4.388300	0.1	1,731.803770
4.389967	0.1	1,686.185949
4.391633	0.1	1,620.352844
4.393300	0.1	1,537.855556
4.394967	0.1	1,443.372159
4.396633	0.1	1,340.654427
4.398300	0.1	1,234.169016
4.399967	0.1	1,127.527275
4.401633	0.1	1,023.699570
4.403300	0.1	924.991440
4.404967	0.1	832.943575
4.406633	0.1	748.488563
4.408300	0.1	672.042964
4.409967	0.1	603.513835
4.411633	0.1	542.507374
4.413300	0.1	488.609964
4.414967	0.1	441.102775
4.416633	0.1	399.435915
4.418300	0.1	362.870195
4.419967	0.1	330.781961
4.421633	0.1	302.685874
4.423300	0.1	278.044465
4.424967	0.1	256.403033
4.426633	0.1	237.397206
4.428300	0.1	220.677238
4.429967	0.1	205.926206
4.431633	0.1	192.899618
4.433300	0.1	181.321736
4.434967	0.1	170.993868
4.436633	0.1	161.759562
4.438300	0.1	153.442710
4.439967	0.1	145.927165
4.441633	0.1	139.101312
4.443300	0.1	132.899947
4.444967	0.1	127.260232
4.446633	0.1	122.112055
4.448300	0.1	117.415774
4.449967	0.1	113.153324
4.451633	0.1	109.292658
4.453300	0.1	105.758749
4.454967	0.1	102.554904
4.456633	0.1	99.676299
4.458300	0.1	97.077762
4.459967	0.1	94.708889
4.461633	0.1	92.604678
4.463300	0.1	90.675996
4.464967	0.1	88.912859
4.466633	0.1	87.270536
4.468300	0.1	85.762748
4.469967	0.1	84.340150
4.471633	0.1	83.007918
4.473300	0.1	81.743457
4.474967	0.1	80.552749
4.476633	0.1	79.418582
4.478300	0.1	78.322768
4.479967	0.1	77.332071
4.481633	0.1	76.379654
4.483300	0.1	75.475749
4.484967	0.1	74.657459
4.486633	0.1	73.855902
4.488300	0.1	73.121526
4.489967	0.1	72.444435
4.491633	0.1	71.825560
4.493300	0.1	71.227351
4.494967	0.1	70.652873
4.496633	0.1	70.153415
4.498300	0.1	69.649837
4.499967	0.1	69.201939
4.501633	0.1	68.778281
4.503300	0.1	68.382777
4.504967	0.1	67.996713
4.506633	0.1	67.618171
4.508300	0.1	67.274929
4.509967	0.1	66.957580
4.511633	0.1	66.614487
4.513300	0.1	66.337281
4.514967	0.1	66.036929
4.516633	0.1	65.764828
4.518300	0.1	65.505570
4.519967	0.1	65.256230
4.521633	0.1	65.031651
4.523300	0.1	64.822319
4.524967	0.1	64.617833
4.526633	0.1	64.410383
4.528300	0.1	64.215554
4.529967	0.1	64.021551
4.531633	0.1	63.798220
4.533300	0.1	63.614047
4.534967	0.1	63.432822
4.536633	0.1	63.214957
4.538300	0.1	63.023091
4.539967	0.1	62.826828
4.541633	0.1	62.632760
4.543300	0.1	62.455417
4.544967	0.1	62.285247
4.546633	0.1	62.119493
4.548300	0.1	61.991825
4.549967	0.1	61.865388
4.551633	0.1	61.766181
4.553300	0.1	61.665113
4.554967	0.1	61.635392
4.556633	0.1	61.633529
4.558300	0.1	61.674791
4.559967	0.1	61.778490
4.561633	0.1	61.910039
4.563300	0.1	62.057696
4.564967	0.1	62.197642
4.566633	0.1	62.389100
4.568300	0.1	62.529208
4.569967	0.1	62.656951
4.571633	0.1	62.746776
4.573300	0.1	62.798088
4.574967	0.1	62.769837
4.576633	0.1	62.700228
4.578300	0.1	62.567500
4.579967	0.1	62.392061
4.581633	0.1	62.167847
4.583300	0.1	61.947818
4.584967	0.1	61.701814
4.586633	0.1	61.478583
4.588300	0.1	61.254213
4.589967	0.1	61.048081
4.591633	0.1	60.903166
4.593300	0.1	60.745062
4.594967	0.1	60.601367
4.596633	0.1	60.515493
4.598300	0.1	60.419542
4.599967	0.1	60.317230
4.601633	0.1	60.266648
4.603300	0.1	60.223314
4.604967	0.1	60.207635
4.606633	0.1	60.197121
4.608300	0.1	60.251718
4.609967	0.1	60.348224
4.611633	0.1	60.484166
4.613300	0.1	60.672807
4.614967	0.1	60.937777
4.616633	0.1	61.252397
4.618300	0.1	61.616068
4.619967	0.1	62.019099
4.621633	0.1	62.466126
4.623300	0.1	62.874352
4.624967	0.1	63.300744
4.626633	0.1	63.688580
4.628300	0.1	63.986488
4.629967	0.1	64.229787
4.631633	0.1	64.399451
4.633300	0.1	64.475494
4.634967	0.1	64.484942
4.636633	0.1	64.412652
4.638300	0.1	64.254579
4.639967	0.1	64.018543
4.641633	0.1	63.703303
4.643300	0.1	63.316792
4.644967	0.1	62.915900
4.646633	0.1	62.472162
4.648300	0.1	62.035875
4.649967	0.1	61.606704
4.651633	0.1	61.183798
4.653300	0.1	60.784291
4.654967	0.1	60.406590
4.656633	0.1	60.063179
4.658300	0.1	59.759200
4.659967	0.1	59.459728
4.661633	0.1	59.218724
4.663300	0.1	58.998339
4.664967	0.1	58.822840
4.666633	0.1	58.681473
4.668300	0.1	58.569432
4.669967	0.1	58.465257
4.671633	0.1	58.390428
4.673300	0.1	58.337917
4.674967	0.1	58.352381
4.676633	0.1	58.355995
4.678300	0.1	58.396351
4.679967	0.1	58.441213
4.681633	0.1	58.504218
4.683300	0.1	58.605653
4.684967	0.1	58.724634
4.686633	0.1	58.860128
4.688300	0.1	59.013927
4.689967	0.1	59.181528
4.691633	0.1	59.383791
4.693300	0.1	59.583930
4.694967	0.1	59.841883
4.696633	0.1	60.098058
4.698300	0.1	60.392937
4.699967	0.1	60.697591
4.701633	0.1	61.003021
4.703300	0.1	61.298178
4.704967	0.1	61.591097
4.706633	0.1	61.842129
4.708300	0.1	62.040223
4.709967	0.1	62.185659
4.711633	0.1	62.314819
4.713300	0.1	62.342595
4.714967	0.1	62.314054
4.716633	0.1	62.258708
4.718300	0.1	62.194801
4.719967	0.1	62.112366
4.721633	0.1	62.044826
4.723300	0.1	62.011853
4.724967	0.1	62.020725
4.726633	0.1	62.081386
4.728300	0.1	62.155873
4.729967	0.1	62.332328
4.731633	0.1	62.556801
4.733300	0.1	62.821857
4.734967	0.1	63.126394
4.736633	0.1	63.423465
4.738300	0.1	63.713177
4.739967	0.1	63.953729
4.741633	0.1	64.165240
4.743300	0.1	64.278845
4.744967	0.1	64.314120
4.746633	0.1	64.283044
4.748300	0.1	64.165421
4.749967	0.1	64.020960
4.751633	0.1	63.838331
4.753300	0.1	63.629345
4.754967	0.1	63.426386
4.756633	0.1	63.270802
4.758300	0.1	63.201642
4.759967	0.1	63.187720
4.761633	0.1	63.316177
4.763300	0.1	63.531084
4.764967	0.1	63.896488
4.766633	0.1	64.458397
4.768300	0.1	65.177602
4.769967	0.1	66.117302
4.771633	0.1	67.304373
4.773300	0.1	68.880856
4.774967	0.1	71.005713
4.776633	0.1	73.951132
4.778300	0.1	78.059821
4.779967	0.1	83.848271
4.781633	0.1	91.935864
4.783300	0.1	103.026908
4.784967	0.1	117.821232
4.786633	0.1	136.900639
4.788300	0.1	160.582645
4.789967	0.1	188.753015
4.791633	0.1	220.832650
4.793300	0.1	255.681936
4.794967	0.1	291.549601
4.796633	0.1	326.480877
4.798300	0.1	358.304614
4.799967	0.1	385.065880
4.801633	0.1	405.138724
4.803300	0.1	417.565136
4.804967	0.1	421.939925
4.806633	0.1	418.550040
4.808300	0.1	408.204358
4.809967	0.1	392.115668
4.811633	0.1	371.718300
4.813300	0.1	348.414472
4.814967	0.1	323.620283
4.816633	0.1	298.520063
4.818300	0.1	273.998414
4.819967	0.1	250.733852
4.821633	0.1	229.172691
4.823300	0.1	209.521360
4.824967	0.1	191.900315
4.826633	0.1	176.252120
4.828300	0.1	162.474086
4.829967	0.1	150.428060
4.831633	0.1	139.890959
4.833300	0.1	130.749683
4.834967	0.1	122.783819
4.836633	0.1	115.852729
4.838300	0.1	109.784844
4.839967	0.1	104.508852
4.841633	0.1	99.884745
4.843300	0.1	95.848479
4.844967	0.1	92.303919
4.846633	0.1	89.194066
4.848300	0.1	86.435236
4.849967	0.1	84.016579
4.851633	0.1	81.872687
4.853300	0.1	79.991215
4.854967	0.1	78.320290
4.856633	0.1	76.841913
4.858300	0.1	75.493463
4.859967	0.1	74.313006
4.861633	0.1	73.258069
4.863300	0.1	72.291166
4.864967	0.1	71.401108
4.866633	0.1	70.602566
4.868300	0.1	69.869747
4.869967	0.1	69.183202
4.871633	0.1	68.538040
4.873300	0.1	67.926815
4.874967	0.1	67.371821
4.876633	0.1	66.863610
4.878300	0.1	66.386851
4.879967	0.1	65.955753
4.881633	0.1	65.541051
4.883300	0.1	65.172855
4.884967	0.1	64.857445
4.886633	0.1	64.542833
4.888300	0.1	64.257513
4.889967	0.1	63.993826
4.891633	0.1	63.789735
4.893300	0.1	63.569187
4.894967	0.1	63.364658
4.896633	0.1	63.183644
4.898300	0.1	63.021335
4.899967	0.1	62.867690
4.901633	0.1	62.719135
4.903300	0.1	62.554283
4.904967	0.1	62.403380
4.906633	0.1	62.254724
4.908300	0.1	62.099435
4.909967	0.1	61.928508
4.911633	0.1	61.746498
4.913300	0.1	61.578049
4.914967	0.1	61.410974
4.916633	0.1	61.245035
4.918300	0.1	61.088884
4.919967	0.1	60.945354
4.921633	0.1	60.805213
4.923300	0.1	60.668693
4.924967	0.1	60.550557
4.926633	0.1	60.444962
4.928300	0.1	60.354787
4.929967	0.1	60.276802
4.931633	0.1	60.189454
4.933300	0.1	60.092712
4.934967	0.1	60.053003
4.936633	0.1	60.014019
4.938300	0.1	59.958092
4.939967	0.1	59.915888
4.941633	0.1	59.879489
4.943300	0.1	59.853640
4.944967	0.1	59.849910
4.946633	0.1	59.861545
4.948300	0.1	59.878516
4.949967	0.1	59.903709
4.951633	0.1	59.980625
4.953300	0.1	60.063822
4.954967	0.1	60.157658
4.956633	0.1	60.292384
4.958300	0.1	60.411770
4.959967	0.1	60.532215
4.961633	0.1	60.645335
4.963300	0.1	60.761902
4.964967	0.1	60.843095
4.966633	0.1	60.874749
4.968300	0.1	60.896291
4.969967	0.1	60.869554
4.971633	0.1	60.819336
4.973300	0.1	60.739573
4.974967	0.1	60.649896
4.976633	0.1	60.569402
4.978300	0.1	60.486593
4.979967	0.1	60.426098
4.981633	0.1	60.392755
4.983300	0.1	60.379455
4.984967	0.1	60.438332
4.986633	0.1	60.570832
4.988300	0.1	60.753793
4.989967	0.1	61.034398
4.991633	0.1	61.468765
4.993300	0.1	62.075532
4.994967	0.1	62.895160
4.996633	0.1	63.997314
4.998300	0.1	65.475300
4.999967	0.1	67.338144
5.001633	0.1	69.591473
5.003300	0.1	72.275792
5.004967	0.1	75.357334
5.006633	0.1	78.682963
5.008300	0.1	82.153294
5.009967	0.1	85.530389
5.011633	0.1	88.657961
5.013300	0.1	91.359118
5.014967	0.1	93.416897
5.016633	0.1	94.784757
5.018300	0.1	95.382594
5.019967	0.1	95.215733
5.021633	0.1	94.431978
5.023300	0.1	93.094564
5.024967	0.1	91.335112
5.026633	0.1	89.345253
5.028300	0.1	87.182668
5.029967	0.1	85.003930
5.031633	0.1	82.870859
5.033300	0.1	80.836789
5.034967	0.1	78.904109
5.036633	0.1	77.126883
5.038300	0.1	75.481401
5.039967	0.1	73.943543
5.041633	0.1	72.561415
5.043300	0.1	71.251860
5.044967	0.1	70.057894
5.046633	0.1	68.977631
5.048300	0.1	67.995675
5.049967	0.1	67.097087
5.051633	0.1	66.332453
5.053300	0.1	65.615730
5.054967	0.1	64.963718
5.056633	0.1	64.389663
5.058300	0.1	63.889484
5.059967	0.1	63.443690
5.061633	0.1	63.050694
5.063300	0.1	62.688195
5.064967	0.1	62.338589
5.066633	0.1	62.046189
5.068300	0.1	61.759218
5.069967	0.1	61.515161
5.071633	0.1	61.295567
5.073300	0.1	61.087274
5.074967	0.1	60.886293
5.076633	0.1	60.717975
5.078300	0.1	60.542978
5.079967	0.1	60.402628
5.081633	0.1	60.277073
5.083300	0.1	60.159131
5.084967	0.1	60.044612
5.086633	0.1	59.960737
5.088300	0.1	59.881242
5.089967	0.1	59.816621
5.091633	0.1	59.747082
5.093300	0.1	59.696395
5.094967	0.1	59.640215
5.096633	0.1	59.618913
5.098300	0.1	59.594911
5.099967	0.1	59.553465
5.101633	0.1	59.516583
5.103300	0.1	59.478201
5.104967	0.1	59.448051
5.106633	0.1	59.413370
5.108300	0.1	59.348819
5.109967	0.1	59.308307
5.111633	0.1	59.249619
5.113300	0.1	59.215152
5.114967	0.1	59.181500
5.116633	0.1	59.150594
5.118300	0.1	59.119648
5.119967	0.1	59.116611
5.121633	0.1	59.135028
5.123300	0.1	59.154334
5.124967	0.1	59.210237
5.126633	0.1	59.301722
5.128300	0.1	59.422265
5.129967	0.1	59.597106
5.131633	0.1	59.786469
5.133300	0.1	60.003910
5.134967	0.1	60.235245
5.136633	0.1	60.499283
5.138300	0.1	60.763989
5.139967	0.1	60.970705
5.141633	0.1	61.142251
5.143300	0.1	61.294624
5.144967	0.1	61.409516
5.146633	0.1	61.479022
5.148300	0.1	61.475449
5.149967	0.1	61.401724
5.151633	0.1	61.309647
5.153300	0.1	61.183623
5.154967	0.1	61.059987
5.156633	0.1	60.947106
5.158300	0.1	60.825435
5.159967	0.1	60.739513
5.161633	0.1	60.688737
5.163300	0.1	60.656691
5.164967	0.1	60.688362
5.166633	0.1	60.734682
5.168300	0.1	60.790095
5.169967	0.1	60.916870
5.171633	0.1	61.023814
5.173300	0.1	61.133887
5.174967	0.1	61.243393
5.176633	0.1	61.328251
5.178300	0.1	61.402261
5.179967	0.1	61.421881
5.181633	0.1	61.415015
5.183300	0.1	61.368249
5.184967	0.1	61.295491
5.186633	0.1	61.175541
5.188300	0.1	61.045113
5.189967	0.1	60.893871
5.191633	0.1	60.738706
5.193300	0.1	60.561666
5.194967	0.1	60.402692
5.196633	0.1	60.235249
5.198300	0.1	60.093187
5.199967	0.1	59.952492
5.201633	0.1	59.832878
5.203300	0.1	59.691863
5.204967	0.1	59.601497
5.206633	0.1	59.517575
5.208300	0.1	59.441794
5.209967	0.1	59.383772
5.211633	0.1	59.317176
5.213300	0.1	59.296942
5.214967	0.1	59.284344
5.216633	0.1	59.280003
5.218300	0.1	59.279127
5.219967	0.1	59.280788
5.221633	0.1	59.291091
5.223300	0.1	59.320850
5.224967	0.1	59.321584
5.226633	0.1	59.339729
5.228300	0.1	59.361294
5.229967	0.1	59.355246
5.231633	0.1	59.364406
5.233300	0.1	59.383725
5.234967	0.1	59.374647
5.236633	0.1	59.364290
5.238300	0.1	59.327175
5.239967	0.1	59.322092
5.241633	0.1	59.297681
5.243300	0.1	59.277267
5.244967	0.1	59.244459
5.246633	0.1	59.250374
5.248300	0.1	59.217142
5.249967	0.1	59.191305
5.251633	0.1	59.173895
5.253300	0.1	59.170736
5.254967	0.1	59.165963
5.256633	0.1	59.150709
5.258300	0.1	59.133148
5.259967	0.1	59.140873
5.261633	0.1	59.128177
5.263300	0.1	59.123131
5.264967	0.1	59.137602
5.266633	0.1	59.152188
5.268300	0.1	59.152291
5.269967	0.1	59.169191
5.271633	0.1	59.184284
5.273300	0.1	59.194639
5.274967	0.1	59.202997
5.276633	0.1	59.221171
5.278300	0.1	59.222987
5.279967	0.1	59.243140
5.281633	0.1	59.260592
5.283300	0.1	59.270421
5.284967	0.1	59.295336
5.286633	0.1	59.290318
5.288300	0.1	59.286272
5.289967	0.1	59.291561
5.291633	0.1	59.289307
5.293300	0.1	59.278043
5.294967	0.1	59.275351
5.296633	0.1	59.281780
5.298300	0.1	59.286369
5.299967	0.1	59.298313
5.301633	0.1	59.312706
5.303300	0.1	59.316392
5.304967	0.1	59.319627
5.306633	0.1	59.328390
5.308300	0.1	59.347280
5.309967	0.1	59.346737
5.311633	0.1	59.378555
5.313300	0.1	59.385406
5.314967	0.1	59.405004
5.316633	0.1	59.410556
5.318300	0.1	59.422058
5.319967	0.1	59.438052
5.321633	0.1	59.468443
5.323300	0.1	59.504613
5.324967	0.1	59.548359
5.326633	0.1	59.600303
5.328300	0.1	59.641193
5.329967	0.1	59.699058
5.331633	0.1	59.739591
5.333300	0.1	59.811023
5.334967	0.1	59.854024
5.336633	0.1	59.897102
5.338300	0.1	59.942800
5.339967	0.1	59.977705
5.341633	0.1	60.034269
5.343300	0.1	60.046418
5.344967	0.1	60.052999
5.346633	0.1	60.067293
5.348300	0.1	60.078743
5.349967	0.1	60.063042
5.351633	0.1	60.058375
5.353300	0.1	60.043763
5.354967	0.1	60.009405
5.356633	0.1	59.964947
5.358300	0.1	59.933330
5.359967	0.1	59.914879
5.361633	0.1	59.895087
5.363300	0.1	59.850826
5.364967	0.1	59.822703
5.366633	0.1	59.783212
5.368300	0.1	59.737109
5.369967	0.1	59.701183
5.371633	0.1	59.705654
5.373300	0.1	59.647442
5.374967	0.1	59.635592
5.376633	0.1	59.602879
5.378300	0.1	59.566460
5.379967	0.1	59.529614
5.381633	0.1	59.504561
5.383300	0.1	59.487854
5.384967	0.1	59.469241
5.386633	0.1	59.459241
5.388300	0.1	59.437478
5.389967	0.1	59.406144
5.391633	0.1	59.375137
5.393300	0.1	59.373650
5.394967	0.1	59.361362
5.396633	0.1	59.349153
5.398300	0.1	59.342571
5.399967	0.1	59.326377
5.401633	0.1	59.330787
5.403300	0.1	59.322888
5.404967	0.1	59.329911
5.406633	0.1	59.331144
5.408300	0.1	59.343941
5.409967	0.1	59.348272
5.411633	0.1	59.359555
5.413300	0.1	59.359594
5.414967	0.1	59.378975
5.416633	0.1	59.391308
5.418300	0.1	59.398367
5.419967	0.1	59.402962
5.421633	0.1	59.396792
5.423300	0.1	59.404166
5.424967	0.1	59.421611
5.426633	0.1	59.415635
5.428300	0.1	59.424736
5.429967	0.1	59.410300
5.431633	0.1	59.438379
5.433300	0.1	59.459091
5.434967	0.1	59.454657
5.436633	0.1	59.464182
5.438300	0.1	59.474118
5.439967	0.1	59.473783
5.441633	0.1	59.483138
5.443300	0.1	59.502655
5.444967	0.1	59.511967
5.446633	0.1	59.551664
5.448300	0.1	59.537722
5.449967	0.1	59.546848
5.451633	0.1	59.553700
5.453300	0.1	59.552587
5.454967	0.1	59.569041
5.456633	0.1	59.577978
5.458300	0.1	59.570639
5.459967	0.1	59.588125
5.461633	0.1	59.584351
5.463300	0.1	59.600316
5.464967	0.1	59.621301
5.466633	0.1	59.643898
5.468300	0.1	59.652011
5.469967	0.1	59.678288
5.471633	0.1	59.688136
5.473300	0.1	59.712053
5.474967	0.1	59.742678
5.476633	0.1	59.765424
5.478300	0.1	59.761144
5.479967	0.1	59.795058
5.481633	0.1	59.828367
5.483300	0.1	59.835830
5.484967	0.1	59.866806
5.486633	0.1	59.884730
5.488300	0.1	59.908764
5.489967	0.1	59.931973
5.491633	0.1	59.941059
5.493300	0.1	59.980129
5.494967	0.1	60.009920
5.496633	0.1	60.011913
5.498300	0.1	60.015315
5.499967	0.1	60.039076
5.501633	0.1	60.069816
5.503300	0.1	60.096807
5.504967	0.1	60.110885
5.506633	0.1	60.124689
5.508300	0.1	60.117035
5.509967	0.1	60.135076
5.511633	0.1	60.144467
5.513300	0.1	60.156730
5.514967	0.1	60.173213
5.516633	0.1	60.168864
5.518300	0.1	60.171482
5.519967	0.1	60.142969
5.521633	0.1	60.134805
5.523300	0.1	60.122393
5.524967	0.1	60.113114
5.526633	0.1	60.093649
5.528300	0.1	60.080606
5.529967	0.1	60.105074
5.531633	0.1	60.086853
5.533300	0.1	60.085690
5.534967	0.1	60.085602
5.536633	0.1	60.078237
5.538300	0.1	60.078698
5.539967	0.1	60.086296
5.541633	0.1	60.075523
5.543300	0.1	60.088000
5.544967	0.1	60.072070
5.546633	0.1	60.102367
5.548300	0.1	60.119846
5.549967	0.1	60.133971
5.551633	0.1	60.134029
5.553300	0.1	60.153864
5.554967	0.1	60.163992
5.556633	0.1	60.175801
5.558300	0.1	60.173105
5.559967	0.1	60.195386
5.561633	0.1	60.199322
5.563300	0.1	60.191803
5.564967	0.1	60.214392
5.566633	0.1	60.226615
5.568300	0.1	60.243667
5.569967	0.1	60.247961
5.571633	0.1	60.236838
5.573300	0.1	60.225539
5.574967	0.1	60.256050
5.576633	0.1	60.249043
5.578300	0.1	60.241581
5.579967	0.1	60.249245
5.581633	0.1	60.261763
5.583300	0.1	60.236859
5.584967	0.1	60.260798
5.586633	0.1	60.240186
5.588300	0.1	60.240499
5.589967	0.1	60.227452
5.591633	0.1	60.233739
5.593300	0.1	60.250682
5.594967	0.1	60.227361
5.596633	0.1	60.231372
5.598300	0.1	60.244709
5.599967	0.1	60.232551
5.601633	0.1	60.248609
5.603300	0.1	60.254589
5.604967	0.1	60.259035
5.606633	0.1	60.268144
5.608300	0.1	60.269479
5.609967	0.1	60.266976
5.611633	0.1	60.278540
5.613300	0.1	60.285868
5.614967	0.1	60.289637
5.616633	0.1	60.300976
5.618300	0.1	60.319131
5.619967	0.1	60.329266
5.621633	0.1	60.330755
5.623300	0.1	60.344994
5.624967	0.1	60.360165
5.626633	0.1	60.361150
5.628300	0.1	60.348896
5.629967	0.1	60.350190
5.631633	0.1	60.368800
5.633300	0.1	60.389375
5.634967	0.1	60.381124
5.636633	0.1	60.376637
5.638300	0.1	60.400888
5.639967	0.1	60.401504
5.641633	0.1	60.413839
5.643300	0.1	60.403560
5.644967	0.1	60.410412
5.646633	0.1	60.412246
5.648300	0.1	60.441061
5.649967	0.1	60.435900
5.651633	0.1	60.422685
5.653300	0.1	60.431120
5.654967	0.1	60.472633
5.656633	0.1	60.468462
5.658300	0.1	60.462538
5.659967	0.1	60.456931
5.661633	0.1	60.472472
5.663300	0.1	60.472540
5.664967	0.1	60.476224
5.666633	0.1	60.500756
5.668300	0.1	60.519349
5.669967	0.1	60.552172
5.671633	0.1	60.573679
5.673300	0.1	60.606447
5.674967	0.1	60.657918
5.676633	0.1	60.716835
5.678300	0.1	60.808871
5.679967	0.1	60.931280
5.681633	0.1	61.101654
5.683300	0.1	61.314720
5.684967	0.1	61.613663
5.686633	0.1	62.001264
5.688300	0.1	62.492352
5.689967	0.1	63.159839
5.691633	0.1	64.031001
5.693300	0.1	65.208201
5.694967	0.1	66.780861
5.696633	0.1	68.834345
5.698300	0.1	71.529275
5.699967	0.1	75.120748
5.701633	0.1	79.877682
5.703300	0.1	86.219798
5.704967	0.1	94.689696
5.706633	0.1	106.028715
5.708300	0.1	121.302143
5.709967	0.1	141.909083
5.711633	0.1	169.638723
5.713300	0.1	206.716512
5.714967	0.1	255.614217
5.716633	0.1	318.817353
5.718300	0.1	398.572736
5.719967	0.1	496.305902
5.721633	0.1	612.502567
5.723300	0.1	746.038848
5.724967	0.1	894.079318
5.726633	0.1	1,052.949434
5.728300	0.1	1,217.658762
5.729967	0.1	1,382.722256
5.731633	0.1	1,542.636331
5.733300	0.1	1,693.481896
5.734967	0.1	1,832.832052
5.736633	0.1	1,956.713128
5.738300	0.1	2,063.741987
5.739967	0.1	2,153.471583
5.741633	0.1	2,228.819923
5.743300	0.1	2,284.771267
5.744967	0.1	2,326.565896
5.746633	0.1	2,349.651991
5.748300	0.1	2,363.805096
5.749967	0.1	2,361.095852
5.751633	0.1	2,347.273538
5.753300	0.1	2,321.239046
5.754967	0.1	2,284.976791
5.756633	0.1	2,240.367791
5.758300	0.1	2,189.123302
5.759967	0.1	2,130.070697
5.761633	0.1	2,064.953456
5.763300	0.1	1,995.849514
5.764967	0.1	1,922.036344
5.766633	0.1	1,844.700516
5.768300	0.1	1,764.446742
5.769967	0.1	1,682.416112
5.771633	0.1	1,598.752146
5.773300	0.1	1,514.394644
5.774967	0.1	1,429.989524
5.776633	0.1	1,345.844948
5.778300	0.1	1,262.527255
5.779967	0.1	1,180.667263
5.781633	0.1	1,100.833796
5.783300	0.1	1,023.353085
5.784967	0.1	948.653515
5.786633	0.1	877.216405
5.788300	0.1	809.161913
5.789967	0.1	744.841233
5.791633	0.1	684.466352
5.793300	0.1	628.047608
5.794967	0.1	575.675453
5.796633	0.1	527.389099
5.798300	0.1	483.007491
5.799967	0.1	442.515543
5.801633	0.1	405.697675
5.803300	0.1	372.367799
5.804967	0.1	342.349727
5.806633	0.1	315.409761
5.808300	0.1	291.230842
5.809967	0.1	269.613798
5.811633	0.1	250.354977
5.813300	0.1	233.226656
5.814967	0.1	217.972647
5.816633	0.1	204.437575
5.818300	0.1	192.404584
5.819967	0.1	181.710608
5.821633	0.1	172.207537
5.823300	0.1	163.771317
5.824967	0.1	156.255755
5.826633	0.1	149.549321
5.828300	0.1	143.526585
5.829967	0.1	138.124864
5.831633	0.1	133.248501
5.833300	0.1	128.835613
5.834967	0.1	124.841332
5.836633	0.1	121.188797
5.838300	0.1	117.832896
5.839967	0.1	114.774100
5.841633	0.1	111.958611
5.843300	0.1	109.368267
5.844967	0.1	106.954161
5.846633	0.1	104.730553
5.848300	0.1	102.647688
5.849967	0.1	100.716850
5.851633	0.1	98.938060
5.853300	0.1	97.281277
5.854967	0.1	95.759772
5.856633	0.1	94.300627
5.858300	0.1	92.950901
5.859967	0.1	91.675726
5.861633	0.1	90.497800
5.863300	0.1	89.393341
5.864967	0.1	88.379373
5.866633	0.1	87.398258
5.868300	0.1	86.491815
5.869967	0.1	85.633796
5.871633	0.1	84.839300
5.873300	0.1	84.083235
5.874967	0.1	83.388977
5.876633	0.1	82.714346
5.878300	0.1	82.052697
5.879967	0.1	81.460003
5.881633	0.1	80.887256
5.883300	0.1	80.357646
5.884967	0.1	79.822794
5.886633	0.1	79.321726
5.888300	0.1	78.842538
5.889967	0.1	78.351901
5.891633	0.1	77.879175
5.893300	0.1	77.398702
5.894967	0.1	76.959740
5.896633	0.1	76.514288
5.898300	0.1	76.074370
5.899967	0.1	75.614624
5.901633	0.1	75.175902
5.903300	0.1	74.712006
5.904967	0.1	74.262573
5.906633	0.1	73.816861
5.908300	0.1	73.368181
5.909967	0.1	72.921943
5.911633	0.1	72.484008
5.913300	0.1	72.066034
5.914967	0.1	71.622851
5.916633	0.1	71.198241
5.918300	0.1	70.777206
5.919967	0.1	70.370575
5.921633	0.1	69.965838
5.923300	0.1	69.582087
5.924967	0.1	69.217914
5.926633	0.1	68.857615
5.928300	0.1	68.526752
5.929967	0.1	68.211604
5.931633	0.1	67.918136
5.933300	0.1	67.631178
5.934967	0.1	67.358213
5.936633	0.1	67.112703
5.938300	0.1	66.868515
5.939967	0.1	66.677829
5.941633	0.1	66.452578
5.943300	0.1	66.280162
5.944967	0.1	66.114893
5.946633	0.1	65.952442
5.948300	0.1	65.815064
5.949967	0.1	65.698112
5.951633	0.1	65.575083
5.953300	0.1	65.470302
5.954967	0.1	65.359968
5.956633	0.1	65.294045
5.958300	0.1	65.209308
5.959967	0.1	65.150207
5.961633	0.1	65.090656
5.963300	0.1	65.052087
5.964967	0.1	65.009943
5.966633	0.1	64.963265
5.968300	0.1	64.901480
5.969967	0.1	64.836764
5.971633	0.1	64.783665
5.973300	0.1	64.703125
5.974967	0.1	64.648043
5.976633	0.1	64.575446
5.978300	0.1	64.494280
5.979967	0.1	64.405516
5.981633	0.1	64.318603
5.983300	0.1	64.218738
5.984967	0.1	64.123503
5.986633	0.1	64.034606
5.988300	0.1	63.948687
5.989967	0.1	63.863738
5.991633	0.1	63.753349
5.993300	0.1	63.683972
5.994967	0.1	63.602989
5.996633	0.1	63.522611
5.998300	0.1	63.459764
5.999967	0.1	63.399133
6.001633	0.1	63.320643
6.003300	0.1	63.247873
6.004967	0.1	63.195078
6.006633	0.1	63.145111
6.008300	0.1	63.100490
6.009967	0.1	63.060410
6.011633	0.1	63.033315
6.013300	0.1	62.989635
6.014967	0.1	62.937970
6.016633	0.1	62.882391
6.018300	0.1	62.853345
6.019967	0.1	62.825021
6.021633	0.1	62.822394
6.023300	0.1	62.788807
6.024967	0.1	62.770822
6.026633	0.1	62.777441
6.028300	0.1	62.783758
6.029967	0.1	62.759791
6.031633	0.1	62.761482
6.033300	0.1	62.776754
6.034967	0.1	62.790278
6.036633	0.1	62.820205
6.038300	0.1	62.851336
6.039967	0.1	62.891542
6.041633	0.1	62.951865
6.043300	0.1	63.042388
6.044967	0.1	63.133953
6.046633	0.1	63.218465
6.048300	0.1	63.287348
6.049967	0.1	63.394935
6.051633	0.1	63.497845
6.053300	0.1	63.568879
6.054967	0.1	63.666769
6.056633	0.1	63.716980
6.058300	0.1	63.780021
6.059967	0.1	63.813695
6.061633	0.1	63.821006
6.063300	0.1	63.826971
6.064967	0.1	63.787979
6.066633	0.1	63.751967
6.068300	0.1	63.685049
6.069967	0.1	63.639885
6.071633	0.1	63.564118
6.073300	0.1	63.486702
6.074967	0.1	63.414202
6.076633	0.1	63.346343
6.078300	0.1	63.266513
6.079967	0.1	63.202071
6.081633	0.1	63.148585
6.083300	0.1	63.106545
6.084967	0.1	63.067879
6.086633	0.1	63.031488
6.088300	0.1	63.042234
6.089967	0.1	63.016335
6.091633	0.1	63.001815
6.093300	0.1	63.035610
6.094967	0.1	63.059907
6.096633	0.1	63.077486
6.098300	0.1	63.097255
6.099967	0.1	63.165236
6.101633	0.1	63.215380
6.103300	0.1	63.247446
6.104967	0.1	63.278695
6.106633	0.1	63.340070
6.108300	0.1	63.381978
6.109967	0.1	63.446648
6.111633	0.1	63.495838
6.113300	0.1	63.521708
6.114967	0.1	63.552322
6.116633	0.1	63.578089
6.118300	0.1	63.616176
6.119967	0.1	63.629476
6.121633	0.1	63.642081
6.123300	0.1	63.661538
6.124967	0.1	63.653565
6.126633	0.1	63.645358
6.128300	0.1	63.640952
6.129967	0.1	63.576773
6.131633	0.1	63.545546
6.133300	0.1	63.491300
6.134967	0.1	63.448753
6.136633	0.1	63.383168
6.138300	0.1	63.332630
6.139967	0.1	63.279094
6.141633	0.1	63.236976
6.143300	0.1	63.151695
6.144967	0.1	63.116358
6.146633	0.1	63.066962
6.148300	0.1	63.011628
6.149967	0.1	62.965281
6.151633	0.1	62.929821
6.153300	0.1	62.887658
6.154967	0.1	62.873844
6.156633	0.1	62.849021
6.158300	0.1	62.835254
6.159967	0.1	62.825731
6.161633	0.1	62.814238
6.163300	0.1	62.815264
6.164967	0.1	62.841917
6.166633	0.1	62.854510
6.168300	0.1	62.894317
6.169967	0.1	62.940386
6.171633	0.1	62.993342
6.173300	0.1	63.060958
6.174967	0.1	63.134399
6.176633	0.1	63.249530
6.178300	0.1	63.373846
6.179967	0.1	63.522012
6.181633	0.1	63.698294
6.183300	0.1	63.929812
6.184967	0.1	64.180933
6.186633	0.1	64.472994
6.188300	0.1	64.806801
6.189967	0.1	65.198528
6.191633	0.1	65.651096
6.193300	0.1	66.164464
6.194967	0.1	66.705507
6.196633	0.1	67.332379
6.198300	0.1	68.002972
6.199967	0.1	68.713739
6.201633	0.1	69.445077
6.203300	0.1	70.174122
6.204967	0.1	70.932303
6.206633	0.1	71.667455
6.208300	0.1	72.376807
6.209967	0.1	73.019769
6.211633	0.1	73.602093
6.213300	0.1	74.078006
6.214967	0.1	74.473196
6.216633	0.1	74.725862
6.218300	0.1	74.863279
6.219967	0.1	74.881320
6.221633	0.1	74.781809
6.223300	0.1	74.564116
6.224967	0.1	74.248823
6.226633	0.1	73.848642
6.228300	0.1	73.337859
6.229967	0.1	72.809222
6.231633	0.1	72.205533
6.233300	0.1	71.564226
6.234967	0.1	70.925839
6.236633	0.1	70.283471
6.238300	0.1	69.691079
6.239967	0.1	69.113844
6.241633	0.1	68.547720
6.243300	0.1	68.035901
6.244967	0.1	67.551979
6.246633	0.1	67.110493
6.248300	0.1	66.711701
6.249967	0.1	66.317573
6.251633	0.1	65.985545
6.253300	0.1	65.676701
6.254967	0.1	65.426898
6.256633	0.1	65.195851
6.258300	0.1	64.976643
6.259967	0.1	64.800938
6.261633	0.1	64.639016
6.263300	0.1	64.505705
6.264967	0.1	64.385910
6.266633	0.1	64.252495
6.268300	0.1	64.131979
6.269967	0.1	64.052836
6.271633	0.1	63.973729
6.273300	0.1	63.895653
6.274967	0.1	63.833505
6.276633	0.1	63.785709
6.278300	0.1	63.726851
6.279967	0.1	63.691986
6.281633	0.1	63.645524
6.283300	0.1	63.611351
6.284967	0.1	63.578721
6.286633	0.1	63.560816
6.288300	0.1	63.534951
6.289967	0.1	63.543824
6.291633	0.1	63.504546
6.293300	0.1	63.500509
6.294967	0.1	63.491180
6.296633	0.1	63.479799
6.298300	0.1	63.472149
6.299967	0.1	63.463624
6.301633	0.1	63.455068
6.303300	0.1	63.451595
6.304967	0.1	63.459484
6.306633	0.1	63.464651
6.308300	0.1	63.457794
6.309967	0.1	63.469919
6.311633	0.1	63.451110
6.313300	0.1	63.467799
6.314967	0.1	63.476426
6.316633	0.1	63.492751
6.318300	0.1	63.510879
6.319967	0.1	63.531650
6.321633	0.1	63.546983
6.323300	0.1	63.560746
6.324967	0.1	63.548366
6.326633	0.1	63.570388
6.328300	0.1	63.578904
6.329967	0.1	63.599749
6.331633	0.1	63.616739
6.333300	0.1	63.617423
6.334967	0.1	63.621343
6.336633	0.1	63.618721
6.338300	0.1	63.622260
6.339967	0.1	63.636700
6.341633	0.1	63.633416
6.343300	0.1	63.661006
6.344967	0.1	63.664721
6.346633	0.1	63.652601
6.348300	0.1	63.640481
6.349967	0.1	63.658099
6.351633	0.1	63.648109
6.353300	0.1	63.662201
6.354967	0.1	63.675251
6.356633	0.1	63.669934
6.358300	0.1	63.665166
6.359967	0.1	63.670757
6.361633	0.1	63.693906
6.363300	0.1	63.689144
6.364967	0.1	63.693934
6.366633	0.1	63.696472
6.368300	0.1	63.691584
6.369967	0.1	63.710530
6.371633	0.1	63.727982
6.373300	0.1	63.721809
6.374967	0.1	63.724768
6.376633	0.1	63.747211
6.378300	0.1	63.761373
6.379967	0.1	63.776413
6.381633	0.1	63.785461
6.383300	0.1	63.798722
6.384967	0.1	63.818063
6.386633	0.1	63.824804
6.388300	0.1	63.840586
6.389967	0.1	63.861664
6.391633	0.1	63.883490
6.393300	0.1	63.885723
6.394967	0.1	63.902792
6.396633	0.1	63.910985
6.398300	0.1	63.924549
6.399967	0.1	63.930769
6.401633	0.1	63.932137
6.403300	0.1	63.942717
6.404967	0.1	63.975566
6.406633	0.1	63.987048
6.408300	0.1	63.988425
6.409967	0.1	63.994050
6.411633	0.1	64.001203
6.413300	0.1	64.007262
6.414967	0.1	64.013611
6.416633	0.1	64.020386
6.418300	0.1	64.029899
6.419967	0.1	64.024978
6.421633	0.1	64.027530
6.423300	0.1	64.050659
6.424967	0.1	64.069939
6.426633	0.1	64.074499
6.428300	0.1	64.086848
6.429967	0.1	64.078624
6.431633	0.1	64.094759
6.433300	0.1	64.121290
6.434967	0.1	64.137176
6.436633	0.1	64.144867
6.438300	0.1	64.146893
6.439967	0.1	64.156548
6.441633	0.1	64.167677
6.443300	0.1	64.176267
6.444967	0.1	64.200567
6.446633	0.1	64.207998
6.448300	0.1	64.213190
6.449967	0.1	64.234974
6.451633	0.1	64.264887
6.453300	0.1	64.280050
6.454967	0.1	64.267433
6.456633	0.1	64.267951
6.458300	0.1	64.286329
6.459967	0.1	64.308112
6.461633	0.1	64.318329
6.463300	0.1	64.333569
6.464967	0.1	64.360676
6.466633	0.1	64.381260
6.468300	0.1	64.405076
6.469967	0.1	64.424815
6.471633	0.1	64.426783
6.473300	0.1	64.447232
6.474967	0.1	64.469944
6.476633	0.1	64.501520
6.478300	0.1	64.521039
6.479967	0.1	64.535112
6.481633	0.1	64.575886
6.483300	0.1	64.601834
6.484967	0.1	64.618110
6.486633	0.1	64.659232
6.488300	0.1	64.698199
6.489967	0.1	64.725661
6.491633	0.1	64.750508
6.493300	0.1	64.789904
6.494967	0.1	64.811087
6.496633	0.1	64.850395
6.498300	0.1	64.896729
6.499967	0.1	64.926762
6.501633	0.1	64.961130
6.503300	0.1	64.986726
6.504967	0.1	65.011019
6.506633	0.1	65.044592
6.508300	0.1	65.083848
6.509967	0.1	65.101120
6.511633	0.1	65.153108
6.513300	0.1	65.168469
6.514967	0.1	65.181360
6.516633	0.1	65.192996
6.518300	0.1	65.225866
6.519967	0.1	65.271368
6.521633	0.1	65.282622
6.523300	0.1	65.307241
6.524967	0.1	65.342582
6.526633	0.1	65.363370
6.528300	0.1	65.366241
6.529967	0.1	65.389642
6.531633	0.1	65.405453
6.533300	0.1	65.437764
6.534967	0.1	65.444728
6.536633	0.1	65.432242
6.538300	0.1	65.450424
6.539967	0.1	65.441807
6.541633	0.1	65.455010
6.543300	0.1	65.449033
6.544967	0.1	65.472476
6.546633	0.1	65.459299
6.548300	0.1	65.441030
6.549967	0.1	65.418178
6.551633	0.1	65.413465
6.553300	0.1	65.397462
6.554967	0.1	65.402192
6.556633	0.1	65.376033
6.558300	0.1	65.407369
6.559967	0.1	65.407002
6.561633	0.1	65.430534
6.563300	0.1	65.431715
6.564967	0.1	65.457883
6.566633	0.1	65.468252
6.568300	0.1	65.501902
6.569967	0.1	65.539811
6.571633	0.1	65.548702
6.573300	0.1	65.572276
6.574967	0.1	65.604808
6.576633	0.1	65.629978
6.578300	0.1	65.656104
6.579967	0.1	65.661454
6.581633	0.1	65.688114
6.583300	0.1	65.716176
6.584967	0.1	65.717488
6.586633	0.1	65.724032
6.588300	0.1	65.727977
6.589967	0.1	65.730799
6.591633	0.1	65.731610
6.593300	0.1	65.737831
6.594967	0.1	65.738040
6.596633	0.1	65.770002
6.598300	0.1	65.792027
6.599967	0.1	65.810849
6.601633	0.1	65.807705
6.603300	0.1	65.804259
6.604967	0.1	65.826255
6.606633	0.1	65.841638
6.608300	0.1	65.879342
6.609967	0.1	65.937564
6.611633	0.1	65.994636
6.613300	0.1	66.044270
6.614967	0.1	66.110218
6.616633	0.1	66.190092
6.618300	0.1	66.301893
6.619967	0.1	66.430681
6.621633	0.1	66.595724
6.623300	0.1	66.750787
6.624967	0.1	66.913921
6.626633	0.1	67.100162
6.628300	0.1	67.300219
6.629967	0.1	67.516209
6.631633	0.1	67.746653
6.633300	0.1	67.972867
6.634967	0.1	68.202190
6.636633	0.1	68.413145
6.638300	0.1	68.607530
6.639967	0.1	68.779500
6.641633	0.1	68.932631
6.643300	0.1	69.048453
6.644967	0.1	69.144678
6.646633	0.1	69.185298
6.648300	0.1	69.206692
6.649967	0.1	69.198200
6.651633	0.1	69.156753
6.653300	0.1	69.075127
6.654967	0.1	68.964021
6.656633	0.1	68.859442
6.658300	0.1	68.740736
6.659967	0.1	68.634432
6.661633	0.1	68.519898
6.663300	0.1	68.419972
6.664967	0.1	68.308804
6.666633	0.1	68.234651
6.668300	0.1	68.183828
6.669967	0.1	68.160045
6.671633	0.1	68.199681
6.673300	0.1	68.229447
6.674967	0.1	68.280930
6.676633	0.1	68.386046
6.678300	0.1	68.472174
6.679967	0.1	68.599203
6.681633	0.1	68.757531
6.683300	0.1	68.903058
6.684967	0.1	69.064668
6.686633	0.1	69.216819
6.688300	0.1	69.358278
6.689967	0.1	69.547514
6.691633	0.1	69.684783
6.693300	0.1	69.828809
6.694967	0.1	69.954808
6.696633	0.1	70.062235
6.698300	0.1	70.120781
6.699967	0.1	70.198512
6.701633	0.1	70.206366
6.703300	0.1	70.196874
6.704967	0.1	70.153616
6.706633	0.1	70.075316
6.708300	0.1	69.974394
6.709967	0.1	69.860103
6.711633	0.1	69.693795
6.713300	0.1	69.520454
6.714967	0.1	69.337106
6.716633	0.1	69.137782
6.718300	0.1	68.935121
6.719967	0.1	68.737404
6.721633	0.1	68.535964
6.723300	0.1	68.358025
6.724967	0.1	68.174238
6.726633	0.1	67.998098
6.728300	0.1	67.837751
6.729967	0.1	67.704149
6.731633	0.1	67.579833
6.733300	0.1	67.485548
6.734967	0.1	67.376634
6.736633	0.1	67.293305
6.738300	0.1	67.230943
6.739967	0.1	67.170868
6.741633	0.1	67.091586
6.743300	0.1	67.070491
6.744967	0.1	67.029709
6.746633	0.1	66.960785
6.748300	0.1	66.930150
6.749967	0.1	66.885206
6.751633	0.1	66.883276
6.753300	0.1	66.889933
6.754967	0.1	66.862848
6.756633	0.1	66.863980
6.758300	0.1	66.861855
6.759967	0.1	66.853956
6.761633	0.1	66.864837
6.763300	0.1	66.900439
6.764967	0.1	66.929670
6.766633	0.1	66.941020
6.768300	0.1	67.012704
6.769967	0.1	67.054240
6.771633	0.1	67.124985
6.773300	0.1	67.190793
6.774967	0.1	67.301599
6.776633	0.1	67.390900
6.778300	0.1	67.510837
6.779967	0.1	67.656106
6.781633	0.1	67.836103
6.783300	0.1	68.055832
6.784967	0.1	68.301481
6.786633	0.1	68.563344
6.788300	0.1	68.872157
6.789967	0.1	69.217133
6.791633	0.1	69.576408
6.793300	0.1	69.984888
6.794967	0.1	70.428749
6.796633	0.1	70.898738
6.798300	0.1	71.404607
6.799967	0.1	71.891805
6.801633	0.1	72.413215
6.803300	0.1	72.932049
6.804967	0.1	73.396458
6.806633	0.1	73.853392
6.808300	0.1	74.258117
6.809967	0.1	74.615800
6.811633	0.1	74.890016
6.813300	0.1	75.112449
6.814967	0.1	75.236544
6.816633	0.1	75.289300
6.818300	0.1	75.258424
6.819967	0.1	75.192608
6.821633	0.1	75.040527
6.823300	0.1	74.827802
6.824967	0.1	74.591496
6.826633	0.1	74.310610
6.828300	0.1	74.020938
6.829967	0.1	73.746008
6.831633	0.1	73.474653
6.833300	0.1	73.197043
6.834967	0.1	72.953155
6.836633	0.1	72.739380
6.838300	0.1	72.576233
6.839967	0.1	72.454677
6.841633	0.1	72.357928
6.843300	0.1	72.324235
6.844967	0.1	72.350678
6.846633	0.1	72.434667
6.848300	0.1	72.530264
6.849967	0.1	72.687680
6.851633	0.1	72.874857
6.853300	0.1	73.095209
6.854967	0.1	73.350921
6.856633	0.1	73.667407
6.858300	0.1	73.996925
6.859967	0.1	74.344498
6.861633	0.1	74.713683
6.863300	0.1	75.105158
6.864967	0.1	75.466450
6.866633	0.1	75.853494
6.868300	0.1	76.240001
6.869967	0.1	76.620948
6.871633	0.1	76.981907
6.873300	0.1	77.317193
6.874967	0.1	77.641309
6.876633	0.1	77.935858
6.878300	0.1	78.190968
6.879967	0.1	78.418362
6.881633	0.1	78.623644
6.883300	0.1	78.802532
6.884967	0.1	78.961693
6.886633	0.1	79.069979
6.888300	0.1	79.160990
6.889967	0.1	79.224843
6.891633	0.1	79.270501
6.893300	0.1	79.320622
6.894967	0.1	79.338924
6.896633	0.1	79.358307
6.898300	0.1	79.372885
6.899967	0.1	79.412053
6.901633	0.1	79.452914
6.903300	0.1	79.507394
6.904967	0.1	79.568510
6.906633	0.1	79.646242
6.908300	0.1	79.762838
6.909967	0.1	79.864614
6.911633	0.1	80.012075
6.913300	0.1	80.190607
6.914967	0.1	80.367996
6.916633	0.1	80.576874
6.918300	0.1	80.821263
6.919967	0.1	81.066613
6.921633	0.1	81.338754
6.923300	0.1	81.655248
6.924967	0.1	81.944488
6.926633	0.1	82.259594
6.928300	0.1	82.599427
6.929967	0.1	82.953818
6.931633	0.1	83.325290
6.933300	0.1	83.680503
6.934967	0.1	84.099394
6.936633	0.1	84.476609
6.938300	0.1	84.894654
6.939967	0.1	85.322788
6.941633	0.1	85.748572
6.943300	0.1	86.175723
6.944967	0.1	86.604220
6.946633	0.1	87.042751
6.948300	0.1	87.501810
6.949967	0.1	87.966319
6.951633	0.1	88.415282
6.953300	0.1	88.895213
6.954967	0.1	89.387824
6.956633	0.1	89.901682
6.958300	0.1	90.406418
6.959967	0.1	90.942883
6.961633	0.1	91.476853
6.963300	0.1	92.026162
6.964967	0.1	92.625835
6.966633	0.1	93.231095
6.968300	0.1	93.829136
6.969967	0.1	94.447745
6.971633	0.1	95.120834
6.973300	0.1	95.777807
6.974967	0.1	96.485402
6.976633	0.1	97.193998
6.978300	0.1	97.920691
6.979967	0.1	98.642620
6.981633	0.1	99.403990
6.983300	0.1	100.177790
6.984967	0.1	100.992966
6.986633	0.1	101.808110
6.988300	0.1	102.647054
6.989967	0.1	103.512298
6.991633	0.1	104.386561
6.993300	0.1	105.252388
6.994967	0.1	106.171923
6.996633	0.1	107.100280
6.998300	0.1	108.060791
6.999967	0.1	109.032182
7.001633	0.1	110.003507
7.003300	0.1	111.006654
7.004967	0.1	112.009580
7.006633	0.1	113.039972
7.008300	0.1	114.093396
7.009967	0.1	115.158075
7.011633	0.1	116.258079
7.013300	0.1	117.338695
7.014967	0.1	118.475366
7.016633	0.1	119.610966
7.018300	0.1	120.760814
7.019967	0.1	121.919407
7.021633	0.1	123.129617
7.023300	0.1	124.346689
7.024967	0.1	125.563536
7.026633	0.1	126.799032
7.028300	0.1	128.085930
7.029967	0.1	129.368148
7.031633	0.1	130.676998
7.033300	0.1	131.992341
7.034967	0.1	133.338903
7.036633	0.1	134.651544
7.038300	0.1	136.042480
7.039967	0.1	137.421521
7.041633	0.1	138.809247
7.043300	0.1	140.216164
7.044967	0.1	141.648957
7.046633	0.1	143.076293
7.048300	0.1	144.521932
7.049967	0.1	145.940969
7.051633	0.1	147.414612
7.053300	0.1	148.876023
7.054967	0.1	150.347660
7.056633	0.1	151.843109
7.058300	0.1	153.310492
7.059967	0.1	154.819068
7.061633	0.1	156.339104
7.063300	0.1	157.877043
7.064967	0.1	159.410658
7.066633	0.1	160.986252
7.068300	0.1	162.532798
7.069967	0.1	164.132662
7.071633	0.1	165.745327
7.073300	0.1	167.343563
7.074967	0.1	168.950194
7.076633	0.1	170.599854
7.078300	0.1	172.248660
7.079967	0.1	173.903850
7.081633	0.1	175.568963
7.083300	0.1	177.255338
7.084967	0.1	178.974620
7.086633	0.1	180.675671
7.088300	0.1	182.388124
7.089967	0.1	184.101638
7.091633	0.1	185.826760
7.093300	0.1	187.560070
7.094967	0.1	189.286382
7.096633	0.1	191.052850
7.098300	0.1	192.803892
7.099967	0.1	194.574773
7.101633	0.1	196.362488
7.103300	0.1	198.168587
7.104967	0.1	200.011933
7.106633	0.1	201.895601
7.108300	0.1	203.848218
7.109967	0.1	205.869520
7.111633	0.1	208.045423
7.113300	0.1	210.385963
7.114967	0.1	212.915743
7.116633	0.1	215.678258
7.118300	0.1	218.728098
7.119967	0.1	222.021110
7.121633	0.1	225.536211
7.123300	0.1	229.204157
7.124967	0.1	232.868201
7.126633	0.1	236.370129
7.128300	0.1	239.586317
7.129967	0.1	242.384145
7.131633	0.1	244.766556
7.133300	0.1	246.641985
7.134967	0.1	248.042401
7.136633	0.1	249.100586
7.138300	0.1	249.805669
7.139967	0.1	250.315157
7.141633	0.1	250.669676
7.143300	0.1	250.933461
7.144967	0.1	251.175785
7.146633	0.1	251.426334
7.148300	0.1	251.717026
7.149967	0.1	252.084800
7.151633	0.1	252.569726
7.153300	0.1	253.141340
7.154967	0.1	253.778150
7.156633	0.1	254.512874
7.158300	0.1	255.320007
7.159967	0.1	256.162668
7.161633	0.1	257.062012
7.163300	0.1	257.993754
7.164967	0.1	258.985995
7.166633	0.1	260.024265
7.168300	0.1	261.111800
7.169967	0.1	262.247885
7.171633	0.1	263.395898
7.173300	0.1	264.583643
7.174967	0.1	265.789585
7.176633	0.1	266.942323
7.178300	0.1	268.026128
7.179967	0.1	269.067230
7.181633	0.1	270.046556
7.183300	0.1	270.961631
7.184967	0.1	271.898992
7.186633	0.1	272.847924
7.188300	0.1	273.868210
7.189967	0.1	274.943136
7.191633	0.1	276.131577
7.193300	0.1	277.278495
7.194967	0.1	278.457461
7.196633	0.1	279.505433
7.198300	0.1	280.488502
7.199967	0.1	281.306941
7.201633	0.1	281.994016
7.203300	0.1	282.508778
7.204967	0.1	282.853869
7.206633	0.1	283.086030
7.208300	0.1	283.174250
7.209967	0.1	283.195300
7.211633	0.1	283.211863
7.213300	0.1	283.228009
7.214967	0.1	283.309116
7.216633	0.1	283.542201
7.218300	0.1	283.837749
7.219967	0.1	284.274376
7.221633	0.1	284.782255
7.223300	0.1	285.237550
7.224967	0.1	285.602860
7.226633	0.1	285.789069
7.228300	0.1	285.737568
7.229967	0.1	285.455973
7.231633	0.1	284.956939
7.233300	0.1	284.269521
7.234967	0.1	283.397560
7.236633	0.1	282.452265
7.238300	0.1	281.462138
7.239967	0.1	280.441746
7.241633	0.1	279.430418
7.243300	0.1	278.479117
7.244967	0.1	277.601302
7.246633	0.1	276.708632
7.248300	0.1	275.834812
7.249967	0.1	274.900661
7.251633	0.1	273.868845
7.253300	0.1	272.766604
7.254967	0.1	271.537565
7.256633	0.1	270.197812
7.258300	0.1	268.845349
7.259967	0.1	267.469836
7.261633	0.1	266.148065
7.263300	0.1	264.871556
7.264967	0.1	263.628227
7.266633	0.1	262.494704
7.268300	0.1	261.548023
7.269967	0.1	260.761004
7.271633	0.1	260.218872
7.273300	0.1	259.982374
7.274967	0.1	260.082980
7.276633	0.1	260.384964
7.278300	0.1	260.855044
7.279967	0.1	261.351522
7.281633	0.1	261.761058
7.283300	0.1	261.856660
7.284967	0.1	261.600770
7.286633	0.1	260.889127
7.288300	0.1	259.770987
7.289967	0.1	258.297499
7.291633	0.1	256.546174
7.293300	0.1	254.557278
7.294967	0.1	252.422804
7.296633	0.1	250.219874
7.298300	0.1	247.893149
7.299967	0.1	245.543487
7.301633	0.1	243.231959
7.303300	0.1	240.880278
7.304967	0.1	238.543907
7.306633	0.1	236.246298
7.308300	0.1	233.950936
7.309967	0.1	231.726486
7.311633	0.1	229.509815
7.313300	0.1	227.352977
7.314967	0.1	225.267236
7.316633	0.1	223.233628
7.318300	0.1	221.258379
7.319967	0.1	219.390358
7.321633	0.1	217.575355
7.323300	0.1	215.843257
7.324967	0.1	214.146452
7.326633	0.1	212.478679
7.328300	0.1	210.854358
7.329967	0.1	209.225450
7.331633	0.1	207.606809
7.333300	0.1	205.990283
7.334967	0.1	204.382579
7.336633	0.1	202.775996
7.338300	0.1	201.148569
7.339967	0.1	199.543753
7.341633	0.1	197.912567
7.343300	0.1	196.286932
7.344967	0.1	194.677154
7.346633	0.1	193.060051
7.348300	0.1	191.464387
7.349967	0.1	189.898274
7.351633	0.1	188.371338
7.353300	0.1	186.867905
7.354967	0.1	185.398402
7.356633	0.1	183.972865
7.358300	0.1	182.586465
7.359967	0.1	181.255767
7.361633	0.1	179.936049
7.363300	0.1	178.644959
7.364967	0.1	177.351765
7.366633	0.1	176.091694
7.368300	0.1	174.823079
7.369967	0.1	173.578656
7.371633	0.1	172.365882
7.373300	0.1	171.149425
7.374967	0.1	169.968403
7.376633	0.1	168.821037
7.378300	0.1	167.688169
7.379967	0.1	166.592987
7.381633	0.1	165.552612
7.383300	0.1	164.499538
7.384967	0.1	163.511181
7.386633	0.1	162.533997
7.388300	0.1	161.592198
7.389967	0.1	160.668007
7.391633	0.1	159.783079
7.393300	0.1	158.880399
7.394967	0.1	157.997076
7.396633	0.1	157.125287
7.398300	0.1	156.226171
7.399967	0.1	155.332517
7.401633	0.1	154.443733
7.403300	0.1	153.570675
7.404967	0.1	152.702554
7.406633	0.1	151.869848
7.408300	0.1	151.024984
7.409967	0.1	150.218292
7.411633	0.1	149.474248
7.413300	0.1	148.749418
7.414967	0.1	148.107421
7.416633	0.1	147.457466
7.418300	0.1	146.800810
7.419967	0.1	146.185950
7.421633	0.1	145.554633
7.423300	0.1	144.909871
7.424967	0.1	144.270079
7.426633	0.1	143.586909
7.428300	0.1	142.907992
7.429967	0.1	142.228098
7.431633	0.1	141.553976
7.433300	0.1	140.907544
7.434967	0.1	140.321250
7.436633	0.1	139.763462
7.438300	0.1	139.308967
7.439967	0.1	138.904267
7.441633	0.1	138.603202
7.443300	0.1	138.371475
7.444967	0.1	138.202391
7.446633	0.1	138.102382
7.448300	0.1	137.970258
7.449967	0.1	137.791224
7.451633	0.1	137.540610
7.453300	0.1	137.183604
7.454967	0.1	136.734534
7.456633	0.1	136.166223
7.458300	0.1	135.516287
7.459967	0.1	134.718318
7.461633	0.1	133.873709
7.463300	0.1	132.997902
7.464967	0.1	132.085084
7.466633	0.1	131.168919
7.468300	0.1	130.234962
7.469967	0.1	129.377184
7.471633	0.1	128.522743
7.473300	0.1	127.787532
7.474967	0.1	127.207756
7.476633	0.1	126.928664
7.478300	0.1	127.216686
7.479967	0.1	128.241782
7.481633	0.1	130.210219
7.483300	0.1	133.129033
7.484967	0.1	136.763115
7.486633	0.1	140.677616
7.488300	0.1	144.299239
7.489967	0.1	147.178592
7.491633	0.1	148.969904
7.493300	0.1	149.508396
7.494967	0.1	148.870811
7.496633	0.1	147.325980
7.498300	0.1	145.107410
7.499967	0.1	142.490044
7.501633	0.1	139.731174
7.503300	0.1	136.980925
7.504967	0.1	134.411944
7.506633	0.1	131.982644
7.508300	0.1	129.807880
7.509967	0.1	127.851996
7.511633	0.1	126.098142
7.513300	0.1	124.538822
7.514967	0.1	123.170587
7.516633	0.1	121.919588
7.518300	0.1	120.826065
7.519967	0.1	119.809645
7.521633	0.1	118.888383
7.523300	0.1	118.044096
7.524967	0.1	117.292580
7.526633	0.1	116.627283
7.528300	0.1	115.990470
7.529967	0.1	115.454255
7.531633	0.1	114.979103
7.533300	0.1	114.574100
7.534967	0.1	114.221408
7.536633	0.1	113.876816
7.538300	0.1	113.569424
7.539967	0.1	113.285000
7.541633	0.1	113.053764
7.543300	0.1	112.832360
7.544967	0.1	112.621541
7.546633	0.1	112.448044
7.548300	0.1	112.262695
7.549967	0.1	112.063928
7.551633	0.1	111.840151
7.553300	0.1	111.590871
7.554967	0.1	111.298975
7.556633	0.1	110.981610
7.558300	0.1	110.616683
7.559967	0.1	110.253813
7.561633	0.1	109.904709
7.563300	0.1	109.589341
7.564967	0.1	109.327976
7.566633	0.1	109.129464
7.568300	0.1	109.013902
7.569967	0.1	108.961737
7.571633	0.1	108.968991
7.573300	0.1	108.996832
7.574967	0.1	108.979270
7.576633	0.1	108.990560
7.578300	0.1	108.906158
7.579967	0.1	108.755809
7.581633	0.1	108.535566
7.583300	0.1	108.248676
7.584967	0.1	107.931612
7.586633	0.1	107.593750
7.588300	0.1	107.229120
7.589967	0.1	106.841002
7.591633	0.1	106.468924
7.593300	0.1	106.131519
7.594967	0.1	105.802358
7.596633	0.1	105.448459
7.598300	0.1	105.129615
7.599967	0.1	104.803480
7.601633	0.1	104.505109
7.603300	0.1	104.205348
7.604967	0.1	103.901596
7.606633	0.1	103.608028
7.608300	0.1	103.301522
7.609967	0.1	103.008033
7.611633	0.1	102.702340
7.613300	0.1	102.399400
7.614967	0.1	102.089023
7.616633	0.1	101.791635
7.618300	0.1	101.511919
7.619967	0.1	101.240570
7.621633	0.1	100.996764
7.623300	0.1	100.749458
7.624967	0.1	100.551751
7.626633	0.1	100.370955
7.628300	0.1	100.276169
7.629967	0.1	100.169044
7.631633	0.1	100.096526
7.633300	0.1	100.056799
7.634967	0.1	100.048384
7.636633	0.1	100.049493
7.638300	0.1	100.048151
7.639967	0.1	100.082221
7.641633	0.1	100.092646
7.643300	0.1	100.097982
7.644967	0.1	100.063656
7.646633	0.1	100.037182
7.648300	0.1	100.024680
7.649967	0.1	99.915112
7.651633	0.1	99.794403
7.653300	0.1	99.665308
7.654967	0.1	99.500495
7.656633	0.1	99.379142
7.658300	0.1	99.200167
7.659967	0.1	99.063218
7.661633	0.1	98.947189
7.663300	0.1	98.857214
7.664967	0.1	98.740578
7.666633	0.1	98.643058
7.668300	0.1	98.509887
7.669967	0.1	98.356999
7.671633	0.1	98.147185
7.673300	0.1	97.904361
7.674967	0.1	97.613873
7.676633	0.1	97.285871
7.678300	0.1	96.949044
7.679967	0.1	96.604779
7.681633	0.1	96.285818
7.683300	0.1	95.969309
7.684967	0.1	95.684558
7.686633	0.1	95.438479
7.688300	0.1	95.213255
7.689967	0.1	94.987377
7.691633	0.1	94.800709
7.693300	0.1	94.646641
7.694967	0.1	94.498201
7.696633	0.1	94.366916
7.698300	0.1	94.247165
7.699967	0.1	94.138046
7.701633	0.1	94.047773
7.703300	0.1	93.996442
7.704967	0.1	93.984278
7.706633	0.1	94.003652
7.708300	0.1	94.132659
7.709967	0.1	94.383051
7.711633	0.1	94.819017
7.713300	0.1	95.460554
7.714967	0.1	96.341363
7.716633	0.1	97.407561
7.718300	0.1	98.585681
7.719967	0.1	99.771254
7.721633	0.1	100.867405
7.723300	0.1	101.764257
7.724967	0.1	102.400999
7.726633	0.1	102.722323
7.728300	0.1	102.729134
7.729967	0.1	102.456598
7.731633	0.1	101.929116
7.733300	0.1	101.253792
7.734967	0.1	100.466424
7.736633	0.1	99.623425
7.738300	0.1	98.756139
7.739967	0.1	97.905214
7.741633	0.1	97.099152
7.743300	0.1	96.370029
7.744967	0.1	95.691552
7.746633	0.1	95.069287
7.748300	0.1	94.499469
7.749967	0.1	94.007593
7.751633	0.1	93.604664
7.753300	0.1	93.275222
7.754967	0.1	93.000461
7.756633	0.1	92.799007
7.758300	0.1	92.668109
7.759967	0.1	92.591683
7.761633	0.1	92.513820
7.763300	0.1	92.450451
7.764967	0.1	92.353963
7.766633	0.1	92.250159
7.768300	0.1	92.116690
7.769967	0.1	91.939859
7.771633	0.1	91.750097
7.773300	0.1	91.549722
7.774967	0.1	91.327456
7.776633	0.1	91.108223
7.778300	0.1	90.875891
7.779967	0.1	90.652693
7.781633	0.1	90.435763
7.783300	0.1	90.215506
7.784967	0.1	90.019794
7.786633	0.1	89.826463
7.788300	0.1	89.650339
7.789967	0.1	89.459979
7.791633	0.1	89.302670
7.793300	0.1	89.164664
7.794967	0.1	89.049485
7.796633	0.1	88.940110
7.798300	0.1	88.865579
7.799967	0.1	88.842907
7.801633	0.1	88.832084
7.803300	0.1	88.856158
7.804967	0.1	88.922002
7.806633	0.1	89.012391
7.808300	0.1	89.150618
7.809967	0.1	89.311733
7.811633	0.1	89.481061
7.813300	0.1	89.625100
7.814967	0.1	89.750479
7.816633	0.1	89.846705
7.818300	0.1	89.918252
7.819967	0.1	89.973082
7.821633	0.1	89.992303
7.823300	0.1	90.016827
7.824967	0.1	90.041470
7.826633	0.1	90.055718
7.828300	0.1	90.020617
7.829967	0.1	89.989352
7.831633	0.1	89.961854
7.833300	0.1	89.887701
7.834967	0.1	89.825328
7.836633	0.1	89.767527
7.838300	0.1	89.714231
7.839967	0.1	89.654472
7.841633	0.1	89.643226
7.843300	0.1	89.622812
7.844967	0.1	89.615112
7.846633	0.1	89.573870
7.848300	0.1	89.547342
7.849967	0.1	89.487716
7.851633	0.1	89.410034
7.853300	0.1	89.326687
7.854967	0.1	89.231093
7.856633	0.1	89.126189
7.858300	0.1	89.027036
7.859967	0.1	88.902266
7.861633	0.1	88.783338
7.863300	0.1	88.657619
7.864967	0.1	88.567293
7.866633	0.1	88.479545
7.868300	0.1	88.436614
7.869967	0.1	88.411549
7.871633	0.1	88.431468
7.873300	0.1	88.460891
7.874967	0.1	88.495432
7.876633	0.1	88.524511
7.878300	0.1	88.506145
7.879967	0.1	88.480935
7.881633	0.1	88.438293
7.883300	0.1	88.376622
7.884967	0.1	88.262852
7.886633	0.1	88.130240
7.888300	0.1	88.003751
7.889967	0.1	87.863428
7.891633	0.1	87.753861
7.893300	0.1	87.671414
7.894967	0.1	87.593198
7.896633	0.1	87.532111
7.898300	0.1	87.472564
7.899967	0.1	87.440770
7.901633	0.1	87.434559
7.903300	0.1	87.440718
7.904967	0.1	87.476799
7.906633	0.1	87.558209
7.908300	0.1	87.632158
7.909967	0.1	87.734443
7.911633	0.1	87.848811
7.913300	0.1	87.983104
7.914967	0.1	88.127579
7.916633	0.1	88.295996
7.918300	0.1	88.464498
7.919967	0.1	88.624078
7.921633	0.1	88.796050
7.923300	0.1	88.976709
7.924967	0.1	89.162972
7.926633	0.1	89.359803
7.928300	0.1	89.573280
7.929967	0.1	89.851129
7.931633	0.1	90.161250
7.933300	0.1	90.531966
7.934967	0.1	90.955723
7.936633	0.1	91.459201
7.938300	0.1	91.988241
7.939967	0.1	92.557836
7.941633	0.1	93.143887
7.943300	0.1	93.702860
7.944967	0.1	94.200666
7.946633	0.1	94.660779
7.948300	0.1	95.040924
7.949967	0.1	95.378359
7.951633	0.1	95.674271
7.953300	0.1	95.957736
7.954967	0.1	96.173029
7.956633	0.1	96.359623
7.958300	0.1	96.549905
7.959967	0.1	96.665438
7.961633	0.1	96.775599
7.963300	0.1	96.846573
7.964967	0.1	96.895766
7.966633	0.1	96.894698
7.968300	0.1	96.856758
7.969967	0.1	96.764854
7.971633	0.1	96.603598
7.973300	0.1	96.351405
7.974967	0.1	96.012143
7.976633	0.1	95.594931
7.978300	0.1	95.103358
7.979967	0.1	94.569894
7.981633	0.1	94.012222
7.983300	0.1	93.432255
7.984967	0.1	92.881980
7.986633	0.1	92.350015
7.988300	0.1	91.835739
7.989967	0.1	91.362245
7.991633	0.1	90.958638
7.993300	0.1	90.573441
7.994967	0.1	90.232377
7.996633	0.1	89.919427
7.998300	0.1	89.640930
7.999967	0.1	89.379689
8.001633	0.1	89.120718
8.003300	0.1	88.891671
8.004967	0.1	88.656368
8.006633	0.1	88.405811
8.008300	0.1	88.162124
8.009967	0.1	87.916260
8.011633	0.1	87.675029
8.013300	0.1	87.418878
8.014967	0.1	87.180335
8.016633	0.1	86.945531
8.018300	0.1	86.739139
8.019967	0.1	86.519386
8.021633	0.1	86.350772
8.023300	0.1	86.185344
8.024967	0.1	86.036003
8.026633	0.1	85.916690
8.028300	0.1	85.758732
8.029967	0.1	85.658038
8.031633	0.1	85.529802
8.033300	0.1	85.418404
8.034967	0.1	85.339691
8.036633	0.1	85.282199
8.038300	0.1	85.235082
8.039967	0.1	85.211034
8.041633	0.1	85.182076
8.043300	0.1	85.174835
8.044967	0.1	85.196130
8.046633	0.1	85.198479
8.048300	0.1	85.194144
8.049967	0.1	85.172868
8.051633	0.1	85.186973
8.053300	0.1	85.193928
8.054967	0.1	85.211298
8.056633	0.1	85.200746
8.058300	0.1	85.243013
8.059967	0.1	85.276857
8.061633	0.1	85.298852
8.063300	0.1	85.348009
8.064967	0.1	85.412583
8.066633	0.1	85.492450
8.068300	0.1	85.566049
8.069967	0.1	85.669782
8.071633	0.1	85.810168
8.073300	0.1	85.917601
8.074967	0.1	86.032279
8.076633	0.1	86.178100
8.078300	0.1	86.328083
8.079967	0.1	86.498708
8.081633	0.1	86.764292
8.083300	0.1	87.129603
8.084967	0.1	87.649355
8.086633	0.1	88.307112
8.088300	0.1	89.152768
8.089967	0.1	90.138212
8.091633	0.1	91.221923
8.093300	0.1	92.368211
8.094967	0.1	93.551092
8.096633	0.1	94.691297
8.098300	0.1	95.782416
8.099967	0.1	96.767723
8.101633	0.1	97.621604
8.103300	0.1	98.235699
8.104967	0.1	98.645096
8.106633	0.1	98.793402
8.108300	0.1	98.703515
8.109967	0.1	98.361628
8.111633	0.1	97.800257
8.113300	0.1	97.083984
8.114967	0.1	96.251316
8.116633	0.1	95.353358
8.118300	0.1	94.425120
8.119967	0.1	93.505150
8.121633	0.1	92.645088
8.123300	0.1	91.807242
8.124967	0.1	91.043050
8.126633	0.1	90.333821
8.128300	0.1	89.728896
8.129967	0.1	89.196443
8.131633	0.1	88.720316
8.133300	0.1	88.316013
8.134967	0.1	87.963803
8.136633	0.1	87.665143
8.138300	0.1	87.397916
8.139967	0.1	87.170870
8.141633	0.1	86.946221
8.143300	0.1	86.748347
8.144967	0.1	86.578890
8.146633	0.1	86.408508
8.148300	0.1	86.278403
8.149967	0.1	86.191997
8.151633	0.1	86.145728
8.153300	0.1	86.118986
8.154967	0.1	86.133392
8.156633	0.1	86.245449
8.158300	0.1	86.447115
8.159967	0.1	86.726012
8.161633	0.1	87.101427
8.163300	0.1	87.573086
8.164967	0.1	88.100598
8.166633	0.1	88.669440
8.168300	0.1	89.233350
8.169967	0.1	89.750080
8.171633	0.1	90.190753
8.173300	0.1	90.526000
8.174967	0.1	90.775391
8.176633	0.1	90.887448
8.178300	0.1	90.881606
8.179967	0.1	90.820036
8.181633	0.1	90.649266
8.183300	0.1	90.405840
8.184967	0.1	90.157738
8.186633	0.1	89.859484
8.188300	0.1	89.576742
8.189967	0.1	89.281020
8.191633	0.1	89.006128
8.193300	0.1	88.750200
8.194967	0.1	88.475500
8.196633	0.1	88.219327
8.198300	0.1	87.979523
8.199967	0.1	87.750228
8.201633	0.1	87.541740
8.203300	0.1	87.334218
8.204967	0.1	87.148311
8.206633	0.1	86.972902
8.208300	0.1	86.803841
8.209967	0.1	86.642773
8.211633	0.1	86.469422
8.213300	0.1	86.330289
8.214967	0.1	86.191548
8.216633	0.1	86.072666
8.218300	0.1	85.963659
8.219967	0.1	85.878801
8.221633	0.1	85.816092
8.223300	0.1	85.771699
8.224967	0.1	85.744627
8.226633	0.1	85.738899
8.228300	0.1	85.744165
8.229967	0.1	85.751444
8.231633	0.1	85.779841
8.233300	0.1	85.784619
8.234967	0.1	85.830960
8.236633	0.1	85.857676
8.238300	0.1	85.868905
8.239967	0.1	85.868577
8.241633	0.1	85.875222
8.243300	0.1	85.858415
8.244967	0.1	85.849439
8.246633	0.1	85.823555
8.248300	0.1	85.783005
8.249967	0.1	85.736801
8.251633	0.1	85.674208
8.253300	0.1	85.632690
8.254967	0.1	85.590296
8.256633	0.1	85.550521
8.258300	0.1	85.521716
8.259967	0.1	85.475300
8.261633	0.1	85.431676
8.263300	0.1	85.408801
8.264967	0.1	85.381197
8.266633	0.1	85.362370
8.268300	0.1	85.342554
8.269967	0.1	85.342088
8.271633	0.1	85.329842
8.273300	0.1	85.310583
8.274967	0.1	85.298754
8.276633	0.1	85.280207
8.278300	0.1	85.293213
8.279967	0.1	85.242942
8.281633	0.1	85.238838
8.283300	0.1	85.234079
8.284967	0.1	85.194400
8.286633	0.1	85.195125
8.288300	0.1	85.174892
8.289967	0.1	85.153507
8.291633	0.1	85.141688
8.293300	0.1	85.143265
8.294967	0.1	85.161713
8.296633	0.1	85.167551
8.298300	0.1	85.163468
8.299967	0.1	85.151368
8.301633	0.1	85.194590
8.303300	0.1	85.211142
8.304967	0.1	85.213532
8.306633	0.1	85.241325
8.308300	0.1	85.275605
8.309967	0.1	85.342427
8.311633	0.1	85.412963
8.313300	0.1	85.485529
8.314967	0.1	85.606000
8.316633	0.1	85.737374
8.318300	0.1	85.884368
8.319967	0.1	86.040550
8.321633	0.1	86.197779
8.323300	0.1	86.365274
8.324967	0.1	86.514567
8.326633	0.1	86.657456
8.328300	0.1	86.773975
8.329967	0.1	86.859513
8.331633	0.1	86.914019
8.333300	0.1	86.967614
8.334967	0.1	86.976417
8.336633	0.1	86.983809
8.338300	0.1	86.956537
8.339967	0.1	86.897465
8.341633	0.1	86.847495
8.343300	0.1	86.799051
8.344967	0.1	86.734351
8.346633	0.1	86.647266
8.348300	0.1	86.560198
8.349967	0.1	86.509159
8.351633	0.1	86.444830
8.353300	0.1	86.396274
8.354967	0.1	86.350622
8.356633	0.1	86.311201
8.358300	0.1	86.273919
8.359967	0.1	86.233060
8.361633	0.1	86.205510
8.363300	0.1	86.175097
8.364967	0.1	86.171370
8.366633	0.1	86.167553
8.368300	0.1	86.164018
8.369967	0.1	86.150196
8.371633	0.1	86.157468
8.373300	0.1	86.156214
8.374967	0.1	86.164436
8.376633	0.1	86.176351
8.378300	0.1	86.204830
8.379967	0.1	86.264690
8.381633	0.1	86.294983
8.383300	0.1	86.344257
8.384967	0.1	86.380172
8.386633	0.1	86.435038
8.388300	0.1	86.460929
8.389967	0.1	86.510011
8.391633	0.1	86.552146
8.393300	0.1	86.606840
8.394967	0.1	86.651735
8.396633	0.1	86.665202
8.398300	0.1	86.720617
8.399967	0.1	86.751566
8.401633	0.1	86.798036
8.403300	0.1	86.863465
8.404967	0.1	86.952122
8.406633	0.1	87.033094
8.408300	0.1	87.109742
8.409967	0.1	87.226887
8.411633	0.1	87.338017
8.413300	0.1	87.446179
8.414967	0.1	87.551443
8.416633	0.1	87.678204
8.418300	0.1	87.783294
8.419967	0.1	87.898531
8.421633	0.1	87.976641
8.423300	0.1	88.078256
8.424967	0.1	88.127254
8.426633	0.1	88.178806
8.428300	0.1	88.236205
8.429967	0.1	88.307839
8.431633	0.1	88.367383
8.433300	0.1	88.415248
8.434967	0.1	88.490256
8.436633	0.1	88.580351
8.438300	0.1	88.684496
8.439967	0.1	88.789182
8.441633	0.1	88.893560
8.443300	0.1	89.029532
8.444967	0.1	89.148265
8.446633	0.1	89.292603
8.448300	0.1	89.432293
8.449967	0.1	89.576550
8.451633	0.1	89.738552
8.453300	0.1	89.876967
8.454967	0.1	90.039974
8.456633	0.1	90.219765
8.458300	0.1	90.389767
8.459967	0.1	90.563508
8.461633	0.1	90.725698
8.463300	0.1	90.905841
8.464967	0.1	91.075132
8.466633	0.1	91.266793
8.468300	0.1	91.448896
8.469967	0.1	91.628906
8.471633	0.1	91.818298
8.473300	0.1	92.012032
8.474967	0.1	92.215052
8.476633	0.1	92.405573
8.478300	0.1	92.633704
8.479967	0.1	92.842251
8.481633	0.1	93.046940
8.483300	0.1	93.278599
8.484967	0.1	93.548657
8.486633	0.1	93.779241
8.488300	0.1	94.025284
8.489967	0.1	94.272479
8.491633	0.1	94.535806
8.493300	0.1	94.784761
8.494967	0.1	95.057626
8.496633	0.1	95.331667
8.498300	0.1	95.595316
8.499967	0.1	95.888013
8.501633	0.1	96.178982
8.503300	0.1	96.492947
8.504967	0.1	96.782983
8.506633	0.1	97.093479
8.508300	0.1	97.435103
8.509967	0.1	97.778111
8.511633	0.1	98.118876
8.513300	0.1	98.488898
8.514967	0.1	98.858071
8.516633	0.1	99.235598
8.518300	0.1	99.628693
8.519967	0.1	100.016960
8.521633	0.1	100.450204
8.523300	0.1	100.851397
8.524967	0.1	101.291992
8.526633	0.1	101.706408
8.528300	0.1	102.130377
8.529967	0.1	102.557771
8.531633	0.1	102.978836
8.533300	0.1	103.411235
8.534967	0.1	103.829068
8.536633	0.1	104.252181
8.538300	0.1	104.685910
8.539967	0.1	105.122020
8.541633	0.1	105.556448
8.543300	0.1	106.009043
8.544967	0.1	106.476666
8.546633	0.1	106.929872
8.548300	0.1	107.376951
8.549967	0.1	107.872362
8.551633	0.1	108.352139
8.553300	0.1	108.828139
8.554967	0.1	109.338898
8.556633	0.1	109.831593
8.558300	0.1	110.317905
8.559967	0.1	110.830221
8.561633	0.1	111.341918
8.563300	0.1	111.838590
8.564967	0.1	112.374348
8.566633	0.1	112.924362
8.568300	0.1	113.469957
8.569967	0.1	114.039404
8.571633	0.1	114.632742
8.573300	0.1	115.228286
8.574967	0.1	115.823898
8.576633	0.1	116.425848
8.578300	0.1	117.039068
8.579967	0.1	117.705180
8.581633	0.1	118.350505
8.583300	0.1	118.987938
8.584967	0.1	119.631951
8.586633	0.1	120.298994
8.588300	0.1	120.950197
8.589967	0.1	121.609798
8.591633	0.1	122.283558
8.593300	0.1	122.944527
8.594967	0.1	123.593191
8.596633	0.1	124.235690
8.598300	0.1	124.864536
8.599967	0.1	125.517625
8.601633	0.1	126.137733
8.603300	0.1	126.745284
8.604967	0.1	127.356295
8.606633	0.1	127.988783
8.608300	0.1	128.596194
8.609967	0.1	129.197161
8.611633	0.1	129.758031
8.613300	0.1	130.350877
8.614967	0.1	130.942318
8.616633	0.1	131.525876
8.618300	0.1	132.096606
8.619967	0.1	132.662011
8.621633	0.1	133.223044
8.623300	0.1	133.790070
8.624967	0.1	134.340510
8.626633	0.1	134.892909
8.628300	0.1	135.399581
8.629967	0.1	135.926423
8.631633	0.1	136.445255
8.633300	0.1	136.960890
8.634967	0.1	137.462499
8.636633	0.1	137.950513
8.638300	0.1	138.424366
8.639967	0.1	138.888209
8.641633	0.1	139.355591
8.643300	0.1	139.821203
8.644967	0.1	140.247839
8.646633	0.1	140.685124
8.648300	0.1	141.088590
8.649967	0.1	141.471378
8.651633	0.1	141.859761
8.653300	0.1	142.220367
8.654967	0.1	142.558458
8.656633	0.1	142.892495
8.658300	0.1	143.205873
8.659967	0.1	143.506076
8.661633	0.1	143.775169
8.663300	0.1	144.025568
8.664967	0.1	144.258571
8.666633	0.1	144.455128
8.668300	0.1	144.631027
8.669967	0.1	144.789690
8.671633	0.1	144.927563
8.673300	0.1	145.061300
8.674967	0.1	145.141704
8.676633	0.1	145.207712
8.678300	0.1	145.233513
8.679967	0.1	145.267197
8.681633	0.1	145.254709
8.683300	0.1	145.212344
8.684967	0.1	145.142668
8.686633	0.1	145.047668
8.688300	0.1	144.936851
8.689967	0.1	144.816433
8.691633	0.1	144.670023
8.693300	0.1	144.451407
8.694967	0.1	144.251080
8.696633	0.1	144.029299
8.698300	0.1	143.764579
8.699967	0.1	143.460083
8.701633	0.1	143.159009
8.703300	0.1	142.823036
8.704967	0.1	142.477437
8.706633	0.1	142.084254
8.708300	0.1	141.696852
8.709967	0.1	141.263776
8.711633	0.1	140.814076
8.713300	0.1	140.349211
8.714967	0.1	139.846494
8.716633	0.1	139.339039
8.718300	0.1	138.801932
8.719967	0.1	138.237231
8.721633	0.1	137.677143
8.723300	0.1	137.097326
8.724967	0.1	136.456207
8.726633	0.1	135.839745
8.728300	0.1	135.169970
8.729967	0.1	134.454580
8.731633	0.1	133.773325
8.733300	0.1	133.071868
8.734967	0.1	132.357053
8.736633	0.1	131.597867
8.738300	0.1	130.828432
8.739967	0.1	130.050029
8.741633	0.1	129.285488
8.743300	0.1	128.501335
8.744967	0.1	127.725408
8.746633	0.1	126.957514
8.748300	0.1	126.145441
8.749967	0.1	125.343225
8.751633	0.1	124.518858
8.753300	0.1	123.724864
8.754967	0.1	122.893326
8.756633	0.1	122.093520
8.758300	0.1	121.266949
8.759967	0.1	120.411211
8.761633	0.1	119.562056
8.763300	0.1	118.686023
8.764967	0.1	117.793131
8.766633	0.1	116.864082
8.768300	0.1	115.920733
8.769967	0.1	114.948312
8.771633	0.1	113.984862
8.773300	0.1	113.000530
8.774967	0.1	111.998763
8.776633	0.1	110.949087
8.778300	0.1	109.925940
8.779967	0.1	108.866645
8.781633	0.1	107.785787
8.783300	0.1	106.739101
8.784967	0.1	105.643228
8.786633	0.1	104.557559
8.788300	0.1	103.468406
8.789967	0.1	102.399394
8.791633	0.1	101.273521
8.793300	0.1	100.163120
8.794967	0.1	99.049006
8.796633	0.1	97.893971
8.798300	0.1	96.758610
8.799967	0.1	95.637493
8.801633	0.1	94.500033
8.803300	0.1	93.352331
8.804967	0.1	92.203860
8.806633	0.1	91.031147
8.808300	0.1	89.872994
8.809967	0.1	88.683147
8.811633	0.1	87.511986
8.813300	0.1	86.346782
8.814967	0.1	85.167756
8.816633	0.1	83.989345
8.818300	0.1	82.794554
8.819967	0.1	81.624912
8.821633	0.1	80.438525
8.823300	0.1	79.251062
8.824967	0.1	78.065767
8.826633	0.1	76.906675
8.828300	0.1	75.726195
8.829967	0.1	74.547976
8.831633	0.1	73.396267
8.833300	0.1	72.250593
8.834967	0.1	71.083777
8.836633	0.1	69.933758
8.838300	0.1	68.795030
8.839967	0.1	67.676386
8.841633	0.1	66.555802
8.843300	0.1	65.424038
8.844967	0.1	64.315882
8.846633	0.1	63.248740
8.848300	0.1	62.154438
8.849967	0.1	61.065366
8.851633	0.1	60.009052
8.853300	0.1	58.954600
8.854967	0.1	57.896509
8.856633	0.1	56.870598
8.858300	0.1	55.838822
8.859967	0.1	54.809494
8.861633	0.1	53.780865
8.863300	0.1	52.778505
8.864967	0.1	51.780855
8.866633	0.1	50.796528
8.868300	0.1	49.808386
8.869967	0.1	48.866669
8.871633	0.1	47.928518
8.873300	0.1	46.960259
8.874967	0.1	46.025645
8.876633	0.1	45.077175
8.878300	0.1	44.168887
8.879967	0.1	43.276142
8.881633	0.1	42.363547
8.883300	0.1	41.463171
8.884967	0.1	40.566626
8.886633	0.1	39.683522
8.888300	0.1	38.785125
8.889967	0.1	37.917971
8.891633	0.1	37.041425
8.893300	0.1	36.172095
8.894967	0.1	35.319595
8.896633	0.1	34.468805
8.898300	0.1	33.612235
8.899967	0.1	32.773116
8.901633	0.1	31.931254
8.903300	0.1	31.100086
8.904967	0.1	30.280112
8.906633	0.1	29.463774
8.908300	0.1	28.637448
8.909967	0.1	27.833106
8.911633	0.1	27.011881
8.913300	0.1	26.228136
8.914967	0.1	25.462016
8.916633	0.1	24.674143
8.918300	0.1	23.909078
8.919967	0.1	23.136824
8.921633	0.1	22.387667
8.923300	0.1	21.651697
8.924967	0.1	20.928356
8.926633	0.1	20.180461
8.928300	0.1	19.459365
8.929967	0.1	18.759667
8.931633	0.1	18.067218
8.933300	0.1	17.359246
8.934967	0.1	16.674319
8.936633	0.1	16.022092
8.938300	0.1	15.355365
8.939967	0.1	14.701864
8.941633	0.1	14.080125
8.943300	0.1	13.433291
8.944967	0.1	12.806221
8.946633	0.1	12.214083
8.948300	0.1	11.620849
8.949967	0.1	11.053125
8.951633	0.1	10.469547
8.953300	0.1	9.895561
8.954967	0.1	9.343356
8.956633	0.1	8.822401
8.958300	0.1	8.276260
8.959967	0.1	7.739984
8.961633	0.1	7.214577
8.963300	0.1	6.718269
8.964967	0.1	6.244108
8.966633	0.1	5.800331
8.968300	0.1	5.330443
8.969967	0.1	4.877766
8.971633	0.1	4.434641
8.973300	0.1	4.006236
8.974967	0.1	3.591023
8.976633	0.1	3.171682
8.978300	0.1	2.769950
8.979967	0.1	2.395631
8.981633	0.1	2.020825
8.983300	0.1	1.653059
8.984967	0.1	1.286278
8.986633	0.1	0.962941
8.988300	0.1	0.620791
8.989967	0.1	0.258436
8.991633	0.1	-0.058554
8.993300	0.1	-0.361550
8.994967	0.1	-0.677916
8.996633	0.1	-0.974626
8.998300	0.1	-1.250558
8.999967	0.1	-1.546094
9.001633	0.1	-1.837886
9.003300	0.1	-2.098335
9.004967	0.1	-2.358127
9.006633	0.1	-2.621779
9.008300	0.1	-2.847256
9.009967	0.1	-3.087921
9.011633	0.1	-3.300964
9.013300	0.1	-3.520126
9.014967	0.1	-3.745405
9.016633	0.1	-3.964854
9.018300	0.1	-4.187169
9.019967	0.1	-4.393971
9.021633	0.1	-4.599106
9.023300	0.1	-4.777001
9.024967	0.1	-4.957133
9.026633	0.1	-5.122403
9.028300	0.1	-5.293997
9.029967	0.1	-5.474074
9.031633	0.1	-5.642409
9.033300	0.1	-5.780930
9.034967	0.1	-5.938523
9.036633	0.1	-6.087418
9.038300	0.1	-6.223868
9.039967	0.1	-6.372751
9.041633	0.1	-6.497099
9.043300	0.1	-6.649670
9.044967	0.1	-6.783349
9.046633	0.1	-6.900413
9.048300	0.1	-7.012542
9.049967	0.1	-7.107966
9.051633	0.1	-7.213776
9.053300	0.1	-7.305711
9.054967	0.1	-7.410153
9.056633	0.1	-7.505460
9.058300	0.1	-7.583242
9.059967	0.1	-7.673483
9.061633	0.1	-7.762982
9.063300	0.1	-7.834124
9.064967	0.1	-7.920484
9.066633	0.1	-7.997112
9.068300	0.1	-8.078028
9.069967	0.1	-8.148824
9.071633	0.1	-8.234161
9.073300	0.1	-8.298905
9.074967	0.1	-8.367551
9.076633	0.1	-8.430182
9.078300	0.1	-8.478792
9.079967	0.1	-8.512884
9.081633	0.1	-8.546776
9.083300	0.1	-8.564020
9.084967	0.1	-8.570396
9.086633	0.1	-8.553381
9.088300	0.1	-8.551470
9.089967	0.1	-8.534933
9.091633	0.1	-8.535989
9.093300	0.1	-8.563598
9.094967	0.1	-8.578417
9.096633	0.1	-8.582135
9.098300	0.1	-8.595637
9.099967	0.1	-8.629931
9.101633	0.1	-8.637073
9.103300	0.1	-8.666059
9.104967	0.1	-8.684820
9.106633	0.1	-8.722244
9.108300	0.1	-8.727021
9.109967	0.1	-8.725862
9.111633	0.1	-8.710845
9.113300	0.1	-8.717269
9.114967	0.1	-8.721817
9.116633	0.1	-8.706711
9.118300	0.1	-8.696538
9.119967	0.1	-8.674658
9.121633	0.1	-8.624321
9.123300	0.1	-8.603552
9.124967	0.1	-8.574192
9.126633	0.1	-8.539044
9.128300	0.1	-8.515174
9.129967	0.1	-8.491377
9.131633	0.1	-8.456076
9.133300	0.1	-8.421749
9.134967	0.1	-8.387246
9.136633	0.1	-8.353173
9.138300	0.1	-8.332881
9.139967	0.1	-8.297636
9.141633	0.1	-8.270851
9.143300	0.1	-8.229198
9.144967	0.1	-8.204407
9.146633	0.1	-8.183116
9.148300	0.1	-8.145275
9.149967	0.1	-8.112172
9.151633	0.1	-8.084302
9.153300	0.1	-8.045018
9.154967	0.1	-7.998956
9.156633	0.1	-7.967812
9.158300	0.1	-7.929716
9.159967	0.1	-7.899738
9.161633	0.1	-7.858838
9.163300	0.1	-7.820770
9.164967	0.1	-7.767906
9.166633	0.1	-7.729663
9.168300	0.1	-7.676561
9.169967	0.1	-7.655042
9.171633	0.1	-7.623689
9.173300	0.1	-7.584151
9.174967	0.1	-7.545191
9.176633	0.1	-7.491446
9.178300	0.1	-7.441316
9.179967	0.1	-7.417208
9.181633	0.1	-7.398156
9.183300	0.1	-7.352845
9.184967	0.1	-7.307745
9.186633	0.1	-7.292993
9.188300	0.1	-7.255883
9.189967	0.1	-7.189399
9.191633	0.1	-7.138339
9.193300	0.1	-7.108220
9.194967	0.1	-7.069638
9.196633	0.1	-7.031643
9.198300	0.1	-6.979436
9.199967	0.1	-6.906931
9.201633	0.1	-6.839348
9.203300	0.1	-6.790293
9.204967	0.1	-6.744026
9.206633	0.1	-6.714799
9.208300	0.1	-6.655578
9.209967	0.1	-6.619934
9.211633	0.1	-6.568798
9.213300	0.1	-6.532778
9.214967	0.1	-6.495278
9.216633	0.1	-6.446704
9.218300	0.1	-6.410135
9.219967	0.1	-6.368217
9.221633	0.1	-6.343099
9.223300	0.1	-6.294967
9.224967	0.1	-6.258832
9.226633	0.1	-6.213907
9.228300	0.1	-6.187355
9.229967	0.1	-6.141964
9.231633	0.1	-6.102124
9.233300	0.1	-6.060147
9.234967	0.1	-5.995340
9.236633	0.1	-5.977578
9.238300	0.1	-5.927927
9.239967	0.1	-5.891753
9.241633	0.1	-5.841453
9.243300	0.1	-5.793996
9.244967	0.1	-5.763187
9.246633	0.1	-5.733255
9.248300	0.1	-5.700818
9.249967	0.1	-5.655974
9.251633	0.1	-5.639301
9.253300	0.1	-5.607021
9.254967	0.1	-5.597034
9.256633	0.1	-5.571112
9.258300	0.1	-5.539652
9.259967	0.1	-5.515257
9.261633	0.1	-5.485195
9.263300	0.1	-5.464057
9.264967	0.1	-5.424515
9.266633	0.1	-5.395269
9.268300	0.1	-5.377270
9.269967	0.1	-5.320634
9.271633	0.1	-5.299177
9.273300	0.1	-5.265126
9.274967	0.1	-5.213398
9.276633	0.1	-5.187652
9.278300	0.1	-5.132475
9.279967	0.1	-5.114848
9.281633	0.1	-5.073442
9.283300	0.1	-5.054274
9.284967	0.1	-5.031621
9.286633	0.1	-4.995397
9.288300	0.1	-4.964897
9.289967	0.1	-4.928321
9.291633	0.1	-4.893077
9.293300	0.1	-4.875852
9.294967	0.1	-4.860278
9.296633	0.1	-4.827401
9.298300	0.1	-4.806848
9.299967	0.1	-4.793614
9.301633	0.1	-4.770332
9.303300	0.1	-4.758530
9.304967	0.1	-4.731598
9.306633	0.1	-4.705201
9.308300	0.1	-4.688786
9.309967	0.1	-4.674535
9.311633	0.1	-4.662277
9.313300	0.1	-4.644836
9.314967	0.1	-4.634327
9.316633	0.1	-4.634679
9.318300	0.1	-4.618452
9.319967	0.1	-4.619750
9.321633	0.1	-4.617347
9.323300	0.1	-4.594025
9.324967	0.1	-4.596092
9.326633	0.1	-4.576199
9.328300	0.1	-4.566679
9.329967	0.1	-4.559159
9.331633	0.1	-4.561086
9.333300	0.1	-4.544139
9.334967	0.1	-4.539242
9.336633	0.1	-4.532594
9.338300	0.1	-4.540910
9.339967	0.1	-4.523039
9.341633	0.1	-4.522772
9.343300	0.1	-4.512566
9.344967	0.1	-4.491464
9.346633	0.1	-4.489688
9.348300	0.1	-4.477101
9.349967	0.1	-4.466362
9.351633	0.1	-4.481194
9.353300	0.1	-4.470221
9.354967	0.1	-4.451299
9.356633	0.1	-4.437609
9.358300	0.1	-4.458002
9.359967	0.1	-4.455198
9.361633	0.1	-4.435324
9.363300	0.1	-4.438467
9.364967	0.1	-4.430176
9.366633	0.1	-4.425483
9.368300	0.1	-4.435427
9.369967	0.1	-4.453510
9.371633	0.1	-4.437270
9.373300	0.1	-4.442638
9.374967	0.1	-4.436697
9.376633	0.1	-4.455486
9.378300	0.1	-4.455421
9.379967	0.1	-4.461366
9.381633	0.1	-4.482653
9.383300	0.1	-4.476536
9.384967	0.1	-4.486387
9.386633	0.1	-4.504373
9.388300	0.1	-4.511237
9.389967	0.1	-4.503992
9.391633	0.1	-4.535498
9.393300	0.1	-4.536840
9.394967	0.1	-4.556338
9.396633	0.1	-4.547776
9.398300	0.1	-4.550901
9.399967	0.1	-4.543326
9.401633	0.1	-4.569118
9.403300	0.1	-4.590102
9.404967	0.1	-4.604675
9.406633	0.1	-4.603844
9.408300	0.1	-4.610780
9.409967	0.1	-4.628978
9.411633	0.1	-4.635513
9.413300	0.1	-4.635497
9.414967	0.1	-4.639640
9.416633	0.1	-4.659368
9.418300	0.1	-4.669493
9.419967	0.1	-4.688105
9.421633	0.1	-4.718633
9.423300	0.1	-4.723470
9.424967	0.1	-4.742430
9.426633	0.1	-4.759062
9.428300	0.1	-4.766806
9.429967	0.1	-4.808046
9.431633	0.1	-4.831409
9.433300	0.1	-4.844430
9.434967	0.1	-4.852438
9.436633	0.1	-4.851792
9.438300	0.1	-4.884383
9.439967	0.1	-4.903346
9.441633	0.1	-4.917199
9.443300	0.1	-4.941513
9.444967	0.1	-4.952878
9.446633	0.1	-4.965830
9.448300	0.1	-4.985754
9.449967	0.1	-5.029421
9.451633	0.1	-5.049486
9.453300	0.1	-5.065427
9.454967	0.1	-5.099636
9.456633	0.1	-5.124393
9.458300	0.1	-5.151394
9.459967	0.1	-5.169047
9.461633	0.1	-5.202044
9.463300	0.1	-5.226152
9.464967	0.1	-5.256268
9.466633	0.1	-5.289830
9.468300	0.1	-5.305847
9.469967	0.1	-5.336252
9.471633	0.1	-5.348090
9.473300	0.1	-5.378884
9.474967	0.1	-5.416750
9.476633	0.1	-5.429459
9.478300	0.1	-5.437801
9.479967	0.1	-5.470272
9.481633	0.1	-5.489496
9.483300	0.1	-5.540342
9.484967	0.1	-5.574857
9.486633	0.1	-5.607611
9.488300	0.1	-5.618966
9.489967	0.1	-5.658934
9.491633	0.1	-5.677169
9.493300	0.1	-5.717115
9.494967	0.1	-5.748090
9.496633	0.1	-5.765134
9.498300	0.1	-5.801278
9.499967	0.1	-5.820344
9.501633	0.1	-5.856723
9.503300	0.1	-5.896751
9.504967	0.1	-5.934106
9.506633	0.1	-5.954712
9.508300	0.1	-5.992344
9.509967	0.1	-6.033407
9.511633	0.1	-6.078065
9.513300	0.1	-6.101662
9.514967	0.1	-6.136322
9.516633	0.1	-6.181195
9.518300	0.1	-6.228181
9.519967	0.1	-6.240998
9.521633	0.1	-6.283085
9.523300	0.1	-6.303318
9.524967	0.1	-6.352334
9.526633	0.1	-6.397230
9.528300	0.1	-6.421936
9.529967	0.1	-6.457734
9.531633	0.1	-6.496303
9.533300	0.1	-6.538459
9.534967	0.1	-6.597478
9.536633	0.1	-6.616122
9.538300	0.1	-6.657787
9.539967	0.1	-6.705767
9.541633	0.1	-6.740318
9.543300	0.1	-6.766466
9.544967	0.1	-6.812593
9.546633	0.1	-6.845683
9.548300	0.1	-6.882737
9.549967	0.1	-6.908738
9.551633	0.1	-6.952563
9.553300	0.1	-6.978830
9.554967	0.1	-7.026421
9.556633	0.1	-7.067079
9.558300	0.1	-7.115045
9.559967	0.1	-7.132178
9.561633	0.1	-7.163318
9.563300	0.1	-7.214352
9.564967	0.1	-7.262884
9.566633	0.1	-7.282031
9.568300	0.1	-7.327815
9.569967	0.1	-7.371215
9.571633	0.1	-7.423491
9.573300	0.1	-7.468997
9.574967	0.1	-7.497861
9.576633	0.1	-7.518474
9.578300	0.1	-7.559390
9.579967	0.1	-7.598594
9.581633	0.1	-7.642551
9.583300	0.1	-7.670769
9.584967	0.1	-7.718223
9.586633	0.1	-7.749134
9.588300	0.1	-7.786418
9.589967	0.1	-7.815607
9.591633	0.1	-7.845368
9.593300	0.1	-7.896502
9.594967	0.1	-7.936832
9.596633	0.1	-7.967245
9.598300	0.1	-7.992821
9.599967	0.1	-8.021366
9.601633	0.1	-8.052415
9.603300	0.1	-8.079885
9.604967	0.1	-8.125909
9.606633	0.1	-8.182136
9.608300	0.1	-8.207560
9.609967	0.1	-8.245200
9.611633	0.1	-8.269192
9.613300	0.1	-8.306330
9.614967	0.1	-8.320128
9.616633	0.1	-8.345037
9.618300	0.1	-8.374169
9.619967	0.1	-8.414705
9.621633	0.1	-8.449106
9.623300	0.1	-8.476910
9.624967	0.1	-8.505057
9.626633	0.1	-8.548288
9.628300	0.1	-8.586598
9.629967	0.1	-8.616333
9.631633	0.1	-8.639072
9.633300	0.1	-8.670167
9.634967	0.1	-8.699429
9.636633	0.1	-8.739788
9.638300	0.1	-8.751383
9.639967	0.1	-8.791524
9.641633	0.1	-8.825444
9.643300	0.1	-8.835843
9.644967	0.1	-8.882891
9.646633	0.1	-8.894548
9.648300	0.1	-8.919875
9.649967	0.1	-8.956225
9.651633	0.1	-8.972050
9.653300	0.1	-9.009190
9.654967	0.1	-9.051822
9.656633	0.1	-9.076917
9.658300	0.1	-9.088523
9.659967	0.1	-9.106723
9.661633	0.1	-9.148213
9.663300	0.1	-9.160233
9.664967	0.1	-9.196676
9.666633	0.1	-9.223959
9.668300	0.1	-9.235956
9.669967	0.1	-9.264262
9.671633	0.1	-9.288204
9.673300	0.1	-9.317119
9.674967	0.1	-9.324477
9.676633	0.1	-9.339028
9.678300	0.1	-9.367839
9.679967	0.1	-9.383323
9.681633	0.1	-9.406203
9.683300	0.1	-9.445918
9.684967	0.1	-9.460080
9.686633	0.1	-9.468561
9.688300	0.1	-9.472954
9.689967	0.1	-9.502141
9.691633	0.1	-9.520829
9.693300	0.1	-9.538812
9.694967	0.1	-9.555652
9.696633	0.1	-9.565297
9.698300	0.1	-9.580876
9.699967	0.1	-9.604918
9.701633	0.1	-9.621129
9.703300	0.1	-9.616336
9.704967	0.1	-9.626276
9.706633	0.1	-9.644557
9.708300	0.1	-9.644957
9.709967	0.1	-9.674959
9.711633	0.1	-9.685367
9.713300	0.1	-9.705891
9.714967	0.1	-9.718528
9.716633	0.1	-9.736042
9.718300	0.1	-9.748406
9.719967	0.1	-9.760200
9.721633	0.1	-9.758667
9.723300	0.1	-9.793095
9.724967	0.1	-9.795691
9.726633	0.1	-9.803790
9.728300	0.1	-9.821115
9.729967	0.1	-9.827211
9.731633	0.1	-9.827031
9.733300	0.1	-9.842607
9.734967	0.1	-9.849232
9.736633	0.1	-9.852054
9.738300	0.1	-9.849152
9.739967	0.1	-9.842747
9.741633	0.1	-9.849271
9.743300	0.1	-9.851327
9.744967	0.1	-9.840046
9.746633	0.1	-9.844881
9.748300	0.1	-9.844900
9.749967	0.1	-9.845124
9.751633	0.1	-9.846719
9.753300	0.1	-9.841534
9.754967	0.1	-9.846900
9.756633	0.1	-9.826110
9.758300	0.1	-9.826054
9.759967	0.1	-9.826978
9.761633	0.1	-9.840407
9.763300	0.1	-9.821072
9.764967	0.1	-9.819756
9.766633	0.1	-9.823410
9.768300	0.1	-9.826472
9.769967	0.1	-9.826959
9.771633	0.1	-9.846540
9.773300	0.1	-9.850282
9.774967	0.1	-9.817444
9.776633	0.1	-9.822215
9.778300	0.1	-9.826839
9.779967	0.1	-9.811013
9.781633	0.1	-9.797872
9.783300	0.1	-9.799093
9.784967	0.1	-9.792176
9.786633	0.1	-9.778422
9.788300	0.1	-9.775632
9.789967	0.1	-9.769528
9.791633	0.1	-9.766374
9.793300	0.1	-9.756890
9.794967	0.1	-9.741459
9.796633	0.1	-9.731894
9.798300	0.1	-9.707066
9.799967	0.1	-9.681452
9.801633	0.1	-9.668814
9.803300	0.1	-9.675656
9.804967	0.1	-9.654011
9.806633	0.1	-9.651952
9.808300	0.1	-9.650540
9.809967	0.1	-9.644220
9.811633	0.1	-9.641640
9.813300	0.1	-9.600481
9.814967	0.1	-9.581086
9.816633	0.1	-9.570736
9.818300	0.1	-9.565526
9.819967	0.1	-9.556599
9.821633	0.1	-9.527880
9.823300	0.1	-9.507402
9.824967	0.1	-9.484335
9.826633	0.1	-9.477382
9.828300	0.1	-9.443725
9.829967	0.1	-9.433216
9.831633	0.1	-9.410806
9.833300	0.1	-9.381490
9.834967	0.1	-9.367671
9.836633	0.1	-9.347661
9.838300	0.1	-9.348411
9.839967	0.1	-9.319777
9.841633	0.1	-9.294793
9.843300	0.1	-9.283309
9.844967	0.1	-9.262672
9.846633	0.1	-9.229097
9.848300	0.1	-9.199150
9.849967	0.1	-9.169560
9.851633	0.1	-9.135041
9.853300	0.1	-9.112499
9.854967	0.1	-9.104931
9.856633	0.1	-9.056602
9.858300	0.1	-9.038051
9.859967	0.1	-9.017096
9.861633	0.1	-8.981268
9.863300	0.1	-8.959586
9.864967	0.1	-8.917056
9.866633	0.1	-8.892585
9.868300	0.1	-8.860117
9.869967	0.1	-8.846436
9.871633	0.1	-8.809587
9.873300	0.1	-8.771260
9.874967	0.1	-8.739322
9.876633	0.1	-8.708688
9.878300	0.1	-8.684159
9.879967	0.1	-8.640184
9.881633	0.1	-8.599347
9.883300	0.1	-8.553644
9.884967	0.1	-8.511036
9.886633	0.1	-8.486829
9.888300	0.1	-8.440438
9.889967	0.1	-8.404040
9.891633	0.1	-8.373444
9.893300	0.1	-8.336304
9.894967	0.1	-8.299624
9.896633	0.1	-8.274693
9.898300	0.1	-8.231918
9.899967	0.1	-8.197589
9.901633	0.1	-8.160894
9.903300	0.1	-8.096129
9.904967	0.1	-8.069646
9.906633	0.1	-8.037447
9.908300	0.1	-8.007372
9.909967	0.1	-7.970685
9.911633	0.1	-7.922074
9.913300	0.1	-7.878239
9.914967	0.1	-7.819977
9.916633	0.1	-7.785007
9.918300	0.1	-7.766415
9.919967	0.1	-7.718076
9.921633	0.1	-7.683443
9.923300	0.1	-7.626609
9.924967	0.1	-7.582318
9.926633	0.1	-7.543706
9.928300	0.1	-7.492459
9.929967	0.1	-7.445059
9.931633	0.1	-7.395901
9.933300	0.1	-7.369772
9.934967	0.1	-7.315443
9.936633	0.1	-7.274062
9.938300	0.1	-7.216730
9.939967	0.1	-7.161726
9.941633	0.1	-7.119592
9.943300	0.1	-7.079715
9.944967	0.1	-7.018375
9.946633	0.1	-6.958642
9.948300	0.1	-6.920666
9.949967	0.1	-6.885987
9.951633	0.1	-6.828676
9.953300	0.1	-6.773752
9.954967	0.1	-6.752128
9.956633	0.1	-6.720092
9.958300	0.1	-6.662912
9.959967	0.1	-6.591914
9.961633	0.1	-6.546404
9.963300	0.1	-6.500086
9.964967	0.1	-6.444882
9.966633	0.1	-6.390087
9.968300	0.1	-6.313928
9.969967	0.1	-6.277092
9.971633	0.1	-6.243573
9.973300	0.1	-6.188484
9.974967	0.1	-6.116919
9.976633	0.1	-6.070791
9.978300	0.1	-6.027648
9.979967	0.1	-5.984522
9.981633	0.1	-5.929776
9.983300	0.1	-5.866292
9.984967	0.1	-5.818462
9.986633	0.1	-5.768643
9.988300	0.1	-5.701482
9.989967	0.1	-5.656298
9.991633	0.1	-5.605562
9.993300	0.1	-5.560470
9.994967	0.1	-5.503317
9.996633	0.1	-5.451979
9.998300	0.1	-5.401575
9.999967	0.1	-5.335378
10.001633	0.1	-5.277394
```
