## Supplementary material for "Rhizobial enzyme reveals pH-driven catalytic switching and ʟ-amino acid incorporation by ʟ,ᴅ-transpeptidases": File S3. Julia Notebook: Ldt8 + D-Ala gm-AEJA 3_16_UV_VIS_1.txt

```
URL	chrom://desktop-8dojj41/ChromeleonLocal/Brooks/2025-11-18 D- vs L-Ala gm-AEJA Donor Assays (4h %40 28C%2C Citrate %40 pH 6).seq/104.smp/UV_VIS_1.channel/UV_VIS_1.chm
Channel	UV_VIS_1

Injection Information:
Data Vault	ChromeleonLocal
Sequence	2025-11-18 D- vs L-Ala gm-AEJA Donor Assays (4h @ 28C, Citrate @ pH 6)
Name	Ldt8 + D-Ala gm-AEJA 3
Number	16
Position	GB4
Comment	
Processing Method	Basic Quantitative
Instrument Method	E. coli v520ul HypersilGold aQ 600ul 15% 10min 60C
Type	Calibration Standard
Status	Finished
Inject Time	19/11/2025 12:10:53 +00:00
Volume (µl)	5.500
Dilution Factor	1.0000
Weight	1.0000

Chromatogram Data Information:
Time Min. (min)	0.001633
Time Max. (min)	10.001633
Data Points	6001
Detector	UV
Generating Data System	Chromeleon 7.2.10.24543
Exporting Data System	Chromeleon 7.2.10.0
Operator	Instrument Controller
Signal Quantity	Absorbance
Signal Unit	mAU
Signal Min.	-723.752791
Signal Max.	4,999.999997
Channel	UV_VIS_1
Driver Name	VWD3000.dll
Channel Type	Evaluation
Min. Step (s)	0.1
Max. Step (s)	0.1
Average Step (s)	0.1

Signal Parameter Information:
Signal Info	WVL:202 nm

Chromatogram Data:
Time (min)	Step (s)	Value (mAU)
0.001633	n.a.	14.729447
0.003300	0.1	14.725896
0.004967	0.1	14.698166
0.006633	0.1	14.695578
0.008300	0.1	14.717322
0.009967	0.1	14.731896
0.011633	0.1	14.755452
0.013300	0.1	14.753100
0.014967	0.1	14.778542
0.016633	0.1	14.800339
0.018300	0.1	14.813960
0.019967	0.1	14.821490
0.021633	0.1	14.819599
0.023300	0.1	14.843135
0.024967	0.1	14.864128
0.026633	0.1	14.869018
0.028300	0.1	14.893610
0.029967	0.1	14.905010
0.031633	0.1	14.914795
0.033300	0.1	14.922758
0.034967	0.1	14.957888
0.036633	0.1	14.963550
0.038300	0.1	14.983430
0.039967	0.1	14.997560
0.041633	0.1	15.006065
0.043300	0.1	14.996682
0.044967	0.1	15.016026
0.046633	0.1	15.041072
0.048300	0.1	15.060735
0.049967	0.1	15.074679
0.051633	0.1	15.076324
0.053300	0.1	15.091565
0.054967	0.1	15.092959
0.056633	0.1	15.108381
0.058300	0.1	15.119332
0.059967	0.1	15.114857
0.061633	0.1	15.136435
0.063300	0.1	15.154273
0.064967	0.1	15.147422
0.066633	0.1	15.162071
0.068300	0.1	15.152050
0.069967	0.1	15.151230
0.071633	0.1	15.171938
0.073300	0.1	15.194114
0.074967	0.1	15.210030
0.076633	0.1	15.231594
0.078300	0.1	15.226858
0.079967	0.1	15.229665
0.081633	0.1	15.241325
0.083300	0.1	15.266966
0.084967	0.1	15.263823
0.086633	0.1	15.274403
0.088300	0.1	15.293652
0.089967	0.1	15.339333
0.091633	0.1	15.364656
0.093300	0.1	15.425935
0.094967	0.1	15.467972
0.096633	0.1	15.543908
0.098300	0.1	15.633902
0.099967	0.1	15.723688
0.101633	0.1	15.884972
0.103300	0.1	16.037147
0.104967	0.1	16.206821
0.106633	0.1	16.407438
0.108300	0.1	16.635972
0.109967	0.1	16.891831
0.111633	0.1	17.147219
0.113300	0.1	17.412891
0.114967	0.1	17.688208
0.116633	0.1	17.962079
0.118300	0.1	18.235018
0.119967	0.1	18.507649
0.121633	0.1	18.774027
0.123300	0.1	19.037319
0.124967	0.1	19.270389
0.126633	0.1	19.474167
0.128300	0.1	19.677944
0.129967	0.1	19.856975
0.131633	0.1	20.018212
0.133300	0.1	20.145819
0.134967	0.1	20.257435
0.136633	0.1	20.361224
0.138300	0.1	20.456257
0.139967	0.1	20.534199
0.141633	0.1	20.591467
0.143300	0.1	20.628644
0.144967	0.1	20.659432
0.146633	0.1	20.716689
0.148300	0.1	20.733332
0.149967	0.1	20.754855
0.151633	0.1	20.761128
0.153300	0.1	20.754251
0.154967	0.1	20.767687
0.156633	0.1	20.766673
0.158300	0.1	20.768674
0.159967	0.1	20.754801
0.161633	0.1	20.753391
0.163300	0.1	20.735509
0.164967	0.1	20.720009
0.166633	0.1	20.708875
0.168300	0.1	20.700736
0.169967	0.1	20.692267
0.171633	0.1	20.701739
0.173300	0.1	20.702858
0.174967	0.1	20.679377
0.176633	0.1	20.674831
0.178300	0.1	20.654987
0.179967	0.1	20.650862
0.181633	0.1	20.639242
0.183300	0.1	20.615910
0.184967	0.1	20.606839
0.186633	0.1	20.594857
0.188300	0.1	20.596616
0.189967	0.1	20.576836
0.191633	0.1	20.581513
0.193300	0.1	20.567940
0.194967	0.1	20.556342
0.196633	0.1	20.565422
0.198300	0.1	20.550087
0.199967	0.1	20.554241
0.201633	0.1	20.551602
0.203300	0.1	20.556553
0.204967	0.1	20.553217
0.206633	0.1	20.556950
0.208300	0.1	20.547186
0.209967	0.1	20.544025
0.211633	0.1	20.542180
0.213300	0.1	20.525369
0.214967	0.1	20.538832
0.216633	0.1	20.538310
0.218300	0.1	20.516654
0.219967	0.1	20.516394
0.221633	0.1	20.522762
0.223300	0.1	20.500035
0.224967	0.1	20.489799
0.226633	0.1	20.481087
0.228300	0.1	20.491453
0.229967	0.1	20.483570
0.231633	0.1	20.484169
0.233300	0.1	20.488921
0.234967	0.1	20.491371
0.236633	0.1	20.477631
0.238300	0.1	20.482964
0.239967	0.1	20.495231
0.241633	0.1	20.497664
0.243300	0.1	20.475963
0.244967	0.1	20.471752
0.246633	0.1	20.474918
0.248300	0.1	20.473098
0.249967	0.1	20.483292
0.251633	0.1	20.479348
0.253300	0.1	20.468403
0.254967	0.1	20.469695
0.256633	0.1	20.468420
0.258300	0.1	20.469758
0.259967	0.1	20.465418
0.261633	0.1	20.471324
0.263300	0.1	20.479332
0.264967	0.1	20.479446
0.266633	0.1	20.468747
0.268300	0.1	20.481516
0.269967	0.1	20.455340
0.271633	0.1	20.471298
0.273300	0.1	20.453566
0.274967	0.1	20.444804
0.276633	0.1	20.452898
0.278300	0.1	20.449672
0.279967	0.1	20.464183
0.281633	0.1	20.461900
0.283300	0.1	20.448954
0.284967	0.1	20.449028
0.286633	0.1	20.443383
0.288300	0.1	20.453423
0.289967	0.1	20.464116
0.291633	0.1	20.442008
0.293300	0.1	20.434789
0.294967	0.1	20.435172
0.296633	0.1	20.437337
0.298300	0.1	20.448158
0.299967	0.1	20.434440
0.301633	0.1	20.451043
0.303300	0.1	20.438176
0.304967	0.1	20.425550
0.306633	0.1	20.431084
0.308300	0.1	20.444387
0.309967	0.1	20.427981
0.311633	0.1	20.419188
0.313300	0.1	20.434932
0.314967	0.1	20.413663
0.316633	0.1	20.419453
0.318300	0.1	20.433445
0.319967	0.1	20.439464
0.321633	0.1	20.441861
0.323300	0.1	20.435305
0.324967	0.1	20.449579
0.326633	0.1	20.439274
0.328300	0.1	20.423694
0.329967	0.1	20.437037
0.331633	0.1	20.445171
0.333300	0.1	20.441322
0.334967	0.1	20.438420
0.336633	0.1	20.425440
0.338300	0.1	20.398746
0.339967	0.1	20.421113
0.341633	0.1	20.423159
0.343300	0.1	20.443277
0.344967	0.1	20.440166
0.346633	0.1	20.445790
0.348300	0.1	20.436322
0.349967	0.1	20.424634
0.351633	0.1	20.429791
0.353300	0.1	20.435261
0.354967	0.1	20.438418
0.356633	0.1	20.435630
0.358300	0.1	20.425443
0.359967	0.1	20.442463
0.361633	0.1	20.431428
0.363300	0.1	20.434561
0.364967	0.1	20.416637
0.366633	0.1	20.431914
0.368300	0.1	20.439904
0.369967	0.1	20.428384
0.371633	0.1	20.439278
0.373300	0.1	20.426292
0.374967	0.1	20.432136
0.376633	0.1	20.437215
0.378300	0.1	20.427600
0.379967	0.1	20.446291
0.381633	0.1	20.421207
0.383300	0.1	20.427992
0.384967	0.1	20.430339
0.386633	0.1	20.430685
0.388300	0.1	20.415563
0.389967	0.1	20.425714
0.391633	0.1	20.426884
0.393300	0.1	20.410830
0.394967	0.1	20.419663
0.396633	0.1	20.420651
0.398300	0.1	20.418915
0.399967	0.1	20.410211
0.401633	0.1	20.417472
0.403300	0.1	20.416394
0.404967	0.1	20.416934
0.406633	0.1	20.422185
0.408300	0.1	20.418024
0.409967	0.1	20.411151
0.411633	0.1	20.421626
0.413300	0.1	20.413631
0.414967	0.1	20.414990
0.416633	0.1	20.422663
0.418300	0.1	20.424251
0.419967	0.1	20.413976
0.421633	0.1	20.390301
0.423300	0.1	20.388909
0.424967	0.1	20.390272
0.426633	0.1	20.396482
0.428300	0.1	20.387295
0.429967	0.1	20.393752
0.431633	0.1	20.393549
0.433300	0.1	20.395129
0.434967	0.1	20.405626
0.436633	0.1	20.395368
0.438300	0.1	20.395763
0.439967	0.1	20.406508
0.441633	0.1	20.395368
0.443300	0.1	20.386065
0.444967	0.1	20.379312
0.446633	0.1	20.396206
0.448300	0.1	20.398373
0.449967	0.1	20.407220
0.451633	0.1	20.414329
0.453300	0.1	20.414839
0.454967	0.1	20.425260
0.456633	0.1	20.404917
0.458300	0.1	20.399113
0.459967	0.1	20.401237
0.461633	0.1	20.395945
0.463300	0.1	20.411588
0.464967	0.1	20.412773
0.466633	0.1	20.416228
0.468300	0.1	20.402688
0.469967	0.1	20.390896
0.471633	0.1	20.388744
0.473300	0.1	20.387806
0.474967	0.1	20.405836
0.476633	0.1	20.416241
0.478300	0.1	20.393183
0.479967	0.1	20.411537
0.481633	0.1	20.406849
0.483300	0.1	20.418884
0.484967	0.1	20.397873
0.486633	0.1	20.418833
0.488300	0.1	20.392850
0.489967	0.1	20.412873
0.491633	0.1	20.412397
0.493300	0.1	20.420293
0.494967	0.1	20.407877
0.496633	0.1	20.423982
0.498300	0.1	20.419750
0.499967	0.1	20.413106
0.501633	0.1	20.408463
0.503300	0.1	20.415636
0.504967	0.1	20.408993
0.506633	0.1	20.416693
0.508300	0.1	20.404788
0.509967	0.1	20.420915
0.511633	0.1	20.412535
0.513300	0.1	20.413792
0.514967	0.1	20.420606
0.516633	0.1	20.420845
0.518300	0.1	20.434621
0.519967	0.1	20.428316
0.521633	0.1	20.436160
0.523300	0.1	20.436969
0.524967	0.1	20.428580
0.526633	0.1	20.425830
0.528300	0.1	20.432255
0.529967	0.1	20.411626
0.531633	0.1	20.415530
0.533300	0.1	20.421320
0.534967	0.1	20.428451
0.536633	0.1	20.423065
0.538300	0.1	20.413621
0.539967	0.1	20.408675
0.541633	0.1	20.429282
0.543300	0.1	20.427842
0.544967	0.1	20.416280
0.546633	0.1	20.417948
0.548300	0.1	20.405909
0.549967	0.1	20.410822
0.551633	0.1	20.426510
0.553300	0.1	20.430780
0.554967	0.1	20.433615
0.556633	0.1	20.458784
0.558300	0.1	20.478238
0.559967	0.1	20.494509
0.561633	0.1	20.507989
0.563300	0.1	20.515324
0.564967	0.1	20.550411
0.566633	0.1	20.620886
0.568300	0.1	20.770216
0.569967	0.1	20.994222
0.571633	0.1	21.396187
0.573300	0.1	22.048702
0.574967	0.1	23.130495
0.576633	0.1	24.738663
0.578300	0.1	27.076264
0.579967	0.1	30.479405
0.581633	0.1	35.498119
0.583300	0.1	42.964877
0.584967	0.1	54.173315
0.586633	0.1	71.059982
0.588300	0.1	96.555176
0.589967	0.1	135.524910
0.591633	0.1	197.152379
0.593300	0.1	299.303478
0.594967	0.1	469.797921
0.596633	0.1	742.020196
0.598300	0.1	1,154.021739
0.599967	0.1	1,760.877136
0.601633	0.1	3,382.538205
0.603300	0.1	4,192.317559
0.604967	0.1	4,596.682329
0.606633	0.1	4,798.602599
0.608300	0.1	4,899.431848
0.609967	0.1	4,949.781113
0.611633	0.1	4,974.923109
0.613300	0.1	4,987.477810
0.614967	0.1	4,993.747022
0.616633	0.1	4,996.877564
0.618300	0.1	4,998.440806
0.619967	0.1	4,999.221414
0.621633	0.1	4,999.611212
0.623300	0.1	4,999.805858
0.624967	0.1	4,999.903055
0.626633	0.1	4,999.951590
0.628300	0.1	4,999.975826
0.629967	0.1	4,999.987929
0.631633	0.1	4,999.993972
0.633300	0.1	4,999.996990
0.634967	0.1	4,999.998497
0.636633	0.1	4,999.999249
0.638300	0.1	4,999.999625
0.639967	0.1	4,999.999813
0.641633	0.1	4,999.999907
0.643300	0.1	4,999.999953
0.644967	0.1	4,999.999977
0.646633	0.1	4,999.999988
0.648300	0.1	4,999.999994
0.649967	0.1	4,999.999997
0.651633	0.1	4,329.917706
0.653300	0.1	3,503.616005
0.654967	0.1	2,892.005993
0.656633	0.1	2,449.527092
0.658300	0.1	2,121.379079
0.659967	0.1	1,873.659343
0.661633	0.1	1,681.502070
0.663300	0.1	1,528.803075
0.664967	0.1	1,404.429766
0.666633	0.1	1,300.428632
0.668300	0.1	1,209.786264
0.669967	0.1	1,126.931805
0.671633	0.1	1,048.370171
0.673300	0.1	970.767386
0.674967	0.1	892.680656
0.676633	0.1	813.341911
0.678300	0.1	733.076967
0.679967	0.1	652.840288
0.681633	0.1	573.786109
0.683300	0.1	497.046881
0.684967	0.1	423.572457
0.686633	0.1	353.875588
0.688300	0.1	288.319585
0.689967	0.1	226.791568
0.691633	0.1	168.803827
0.693300	0.1	113.186086
0.694967	0.1	58.561479
0.696633	0.1	3.367207
0.698300	0.1	-53.803586
0.699967	0.1	-113.697533
0.701633	0.1	-176.407989
0.703300	0.1	-241.189980
0.704967	0.1	-306.601432
0.706633	0.1	-370.849309
0.708300	0.1	-432.175642
0.709967	0.1	-489.126630
0.711633	0.1	-540.646701
0.713300	0.1	-586.108205
0.714967	0.1	-625.187178
0.716633	0.1	-657.801937
0.718300	0.1	-683.931658
0.719967	0.1	-703.632146
0.721633	0.1	-716.880243
0.723300	0.1	-723.622651
0.724967	0.1	-723.752791
0.726633	0.1	-717.162459
0.728300	0.1	-703.791530
0.729967	0.1	-683.701613
0.731633	0.1	-657.129655
0.733300	0.1	-624.550236
0.734967	0.1	-586.688975
0.736633	0.1	-544.503713
0.738300	0.1	-499.145773
0.739967	0.1	-451.840827
0.741633	0.1	-403.883914
0.743300	0.1	-356.445176
0.744967	0.1	-310.556935
0.746633	0.1	-267.075163
0.748300	0.1	-226.603115
0.749967	0.1	-189.540353
0.751633	0.1	-156.095313
0.753300	0.1	-126.311407
0.754967	0.1	-100.099539
0.756633	0.1	-77.294742
0.758300	0.1	-57.633888
0.759967	0.1	-40.863093
0.761633	0.1	-26.660647
0.763300	0.1	-14.724452
0.764967	0.1	-4.780045
0.766633	0.1	3.463019
0.768300	0.1	10.242204
0.769967	0.1	15.838608
0.771633	0.1	20.384914
0.773300	0.1	24.113587
0.774967	0.1	27.137124
0.776633	0.1	29.571320
0.778300	0.1	31.549527
0.779967	0.1	33.140985
0.781633	0.1	34.449907
0.783300	0.1	35.517137
0.784967	0.1	36.402738
0.786633	0.1	37.121573
0.788300	0.1	37.724626
0.789967	0.1	38.222130
0.791633	0.1	38.653520
0.793300	0.1	39.052911
0.794967	0.1	39.397493
0.796633	0.1	39.680603
0.798300	0.1	39.965161
0.799967	0.1	40.228899
0.801633	0.1	40.487014
0.803300	0.1	40.767014
0.804967	0.1	41.058232
0.806633	0.1	41.376794
0.808300	0.1	41.697862
0.809967	0.1	42.055160
0.811633	0.1	42.426473
0.813300	0.1	42.846204
0.814967	0.1	43.288602
0.816633	0.1	43.760087
0.818300	0.1	44.265644
0.819967	0.1	44.827531
0.821633	0.1	45.445015
0.823300	0.1	46.117570
0.824967	0.1	46.895463
0.826633	0.1	47.782333
0.828300	0.1	48.804611
0.829967	0.1	49.988406
0.831633	0.1	51.358618
0.833300	0.1	52.949010
0.834967	0.1	54.722682
0.836633	0.1	56.720838
0.838300	0.1	58.919927
0.839967	0.1	61.272923
0.841633	0.1	63.819048
0.843300	0.1	66.497253
0.844967	0.1	69.297667
0.846633	0.1	72.259236
0.848300	0.1	75.337387
0.849967	0.1	78.571878
0.851633	0.1	81.989229
0.853300	0.1	85.583954
0.854967	0.1	89.460850
0.856633	0.1	93.694385
0.858300	0.1	98.405072
0.859967	0.1	103.692018
0.861633	0.1	109.725130
0.863300	0.1	116.644713
0.864967	0.1	124.588133
0.866633	0.1	133.708052
0.868300	0.1	144.115015
0.869967	0.1	155.883637
0.871633	0.1	168.989800
0.873300	0.1	183.391299
0.874967	0.1	198.843983
0.876633	0.1	215.106330
0.878300	0.1	231.667987
0.879967	0.1	247.871985
0.881633	0.1	262.915924
0.883300	0.1	275.892462
0.884967	0.1	285.906826
0.886633	0.1	292.234122
0.888300	0.1	294.342018
0.889967	0.1	292.052875
0.891633	0.1	285.496663
0.893300	0.1	275.205147
0.894967	0.1	261.884064
0.896633	0.1	246.431522
0.898300	0.1	229.643676
0.899967	0.1	212.286813
0.901633	0.1	195.028740
0.903300	0.1	178.370570
0.904967	0.1	162.597523
0.906633	0.1	148.025201
0.908300	0.1	134.700824
0.909967	0.1	122.695180
0.911633	0.1	111.934894
0.913300	0.1	102.400220
0.914967	0.1	93.985253
0.916633	0.1	86.557206
0.918300	0.1	80.021785
0.919967	0.1	74.262550
0.921633	0.1	69.141066
0.923300	0.1	64.557400
0.924967	0.1	60.461355
0.926633	0.1	56.789956
0.928300	0.1	53.521928
0.929967	0.1	50.580413
0.931633	0.1	47.966543
0.933300	0.1	45.658513
0.934967	0.1	43.641364
0.936633	0.1	41.872477
0.938300	0.1	40.315885
0.939967	0.1	38.954460
0.941633	0.1	37.695302
0.943300	0.1	36.566909
0.944967	0.1	35.547975
0.946633	0.1	34.582800
0.948300	0.1	33.697110
0.949967	0.1	32.872941
0.951633	0.1	32.092051
0.953300	0.1	31.380681
0.954967	0.1	30.715729
0.956633	0.1	30.114968
0.958300	0.1	29.579068
0.959967	0.1	29.104228
0.961633	0.1	28.727830
0.963300	0.1	28.363588
0.964967	0.1	28.124305
0.966633	0.1	27.959679
0.968300	0.1	27.909532
0.969967	0.1	27.942143
0.971633	0.1	28.039606
0.973300	0.1	28.211417
0.974967	0.1	28.457721
0.976633	0.1	28.744674
0.978300	0.1	29.025046
0.979967	0.1	29.340573
0.981633	0.1	29.595953
0.983300	0.1	29.808353
0.984967	0.1	30.009157
0.986633	0.1	30.148330
0.988300	0.1	30.234520
0.989967	0.1	30.257169
0.991633	0.1	30.208390
0.993300	0.1	30.099602
0.994967	0.1	29.960546
0.996633	0.1	29.809031
0.998300	0.1	29.616255
0.999967	0.1	29.427634
1.001633	0.1	29.245209
1.003300	0.1	29.093938
1.004967	0.1	29.061109
1.006633	0.1	29.106456
1.008300	0.1	29.293883
1.009967	0.1	29.662955
1.011633	0.1	30.213177
1.013300	0.1	30.990331
1.014967	0.1	31.954900
1.016633	0.1	33.032040
1.018300	0.1	34.225920
1.019967	0.1	35.442440
1.021633	0.1	36.532399
1.023300	0.1	37.461200
1.024967	0.1	38.130031
1.026633	0.1	38.499422
1.028300	0.1	38.583847
1.029967	0.1	38.374055
1.031633	0.1	37.884308
1.033300	0.1	37.186586
1.034967	0.1	36.303969
1.036633	0.1	35.337318
1.038300	0.1	34.309704
1.039967	0.1	33.274794
1.041633	0.1	32.244937
1.043300	0.1	31.268342
1.044967	0.1	30.348614
1.046633	0.1	29.492573
1.048300	0.1	28.686168
1.049967	0.1	28.002657
1.051633	0.1	27.375286
1.053300	0.1	26.821771
1.054967	0.1	26.313363
1.056633	0.1	25.882891
1.058300	0.1	25.481842
1.059967	0.1	25.173705
1.061633	0.1	24.861108
1.063300	0.1	24.599162
1.064967	0.1	24.364368
1.066633	0.1	24.181479
1.068300	0.1	24.026199
1.069967	0.1	23.897377
1.071633	0.1	23.834891
1.073300	0.1	23.770967
1.074967	0.1	23.798346
1.076633	0.1	23.852782
1.078300	0.1	24.003843
1.079967	0.1	24.261909
1.081633	0.1	24.609088
1.083300	0.1	25.044633
1.084967	0.1	25.584291
1.086633	0.1	26.218316
1.088300	0.1	26.897569
1.089967	0.1	27.626746
1.091633	0.1	28.391978
1.093300	0.1	29.065667
1.094967	0.1	29.678847
1.096633	0.1	30.160971
1.098300	0.1	30.482310
1.099967	0.1	30.655642
1.101633	0.1	30.692949
1.103300	0.1	30.591052
1.104967	0.1	30.358254
1.106633	0.1	30.025218
1.108300	0.1	29.625262
1.109967	0.1	29.173376
1.111633	0.1	28.661438
1.113300	0.1	28.171853
1.114967	0.1	27.678626
1.116633	0.1	27.200176
1.118300	0.1	26.760822
1.119967	0.1	26.307568
1.121633	0.1	25.912508
1.123300	0.1	25.518938
1.124967	0.1	25.181035
1.126633	0.1	24.871655
1.128300	0.1	24.582220
1.129967	0.1	24.336078
1.131633	0.1	24.104192
1.133300	0.1	23.897401
1.134967	0.1	23.687128
1.136633	0.1	23.503582
1.138300	0.1	23.338996
1.139967	0.1	23.205242
1.141633	0.1	23.095194
1.143300	0.1	23.011606
1.144967	0.1	22.929344
1.146633	0.1	22.873490
1.148300	0.1	22.834197
1.149967	0.1	22.813842
1.151633	0.1	22.803949
1.153300	0.1	22.814842
1.154967	0.1	22.824336
1.156633	0.1	22.822648
1.158300	0.1	22.858587
1.159967	0.1	22.882282
1.161633	0.1	22.892599
1.163300	0.1	22.912149
1.164967	0.1	22.919836
1.166633	0.1	22.914910
1.168300	0.1	22.905905
1.169967	0.1	22.888000
1.171633	0.1	22.839462
1.173300	0.1	22.801152
1.174967	0.1	22.750048
1.176633	0.1	22.701616
1.178300	0.1	22.644512
1.179967	0.1	22.598315
1.181633	0.1	22.542322
1.183300	0.1	22.492284
1.184967	0.1	22.416656
1.186633	0.1	22.348073
1.188300	0.1	22.303000
1.189967	0.1	22.242398
1.191633	0.1	22.174550
1.193300	0.1	22.131123
1.194967	0.1	22.094084
1.196633	0.1	22.034802
1.198300	0.1	22.000163
1.199967	0.1	21.953464
1.201633	0.1	21.900879
1.203300	0.1	21.868546
1.204967	0.1	21.829603
1.206633	0.1	21.797535
1.208300	0.1	21.777200
1.209967	0.1	21.760699
1.211633	0.1	21.748805
1.213300	0.1	21.741031
1.214967	0.1	21.745008
1.216633	0.1	21.773963
1.218300	0.1	21.818666
1.219967	0.1	21.881978
1.221633	0.1	21.959018
1.223300	0.1	22.051999
1.224967	0.1	22.142318
1.226633	0.1	22.237584
1.228300	0.1	22.349150
1.229967	0.1	22.439502
1.231633	0.1	22.522506
1.233300	0.1	22.599229
1.234967	0.1	22.682941
1.236633	0.1	22.724754
1.238300	0.1	22.741621
1.239967	0.1	22.784807
1.241633	0.1	22.774340
1.243300	0.1	22.755284
1.244967	0.1	22.736512
1.246633	0.1	22.667614
1.248300	0.1	22.610257
1.249967	0.1	22.526569
1.251633	0.1	22.441256
1.253300	0.1	22.333607
1.254967	0.1	22.232366
1.256633	0.1	22.107546
1.258300	0.1	21.976184
1.259967	0.1	21.876874
1.261633	0.1	21.746502
1.263300	0.1	21.631267
1.264967	0.1	21.523522
1.266633	0.1	21.399366
1.268300	0.1	21.294381
1.269967	0.1	21.192192
1.271633	0.1	21.119568
1.273300	0.1	21.035841
1.274967	0.1	20.967959
1.276633	0.1	20.914932
1.278300	0.1	20.871378
1.279967	0.1	20.796203
1.281633	0.1	20.728922
1.283300	0.1	20.669526
1.284967	0.1	20.592717
1.286633	0.1	20.539027
1.288300	0.1	20.443492
1.289967	0.1	20.344032
1.291633	0.1	20.237162
1.293300	0.1	20.137815
1.294967	0.1	20.020628
1.296633	0.1	19.935315
1.298300	0.1	19.823606
1.299967	0.1	19.736448
1.301633	0.1	19.637225
1.303300	0.1	19.559146
1.304967	0.1	19.477049
1.306633	0.1	19.399784
1.308300	0.1	19.330699
1.309967	0.1	19.266081
1.311633	0.1	19.216420
1.313300	0.1	19.180793
1.314967	0.1	19.158675
1.316633	0.1	19.134043
1.318300	0.1	19.106519
1.319967	0.1	19.089954
1.321633	0.1	19.080127
1.323300	0.1	19.069265
1.324967	0.1	19.076911
1.326633	0.1	19.061036
1.328300	0.1	19.061760
1.329967	0.1	19.064871
1.331633	0.1	19.067231
1.333300	0.1	19.095178
1.334967	0.1	19.101933
1.336633	0.1	19.145960
1.338300	0.1	19.146520
1.339967	0.1	19.168926
1.341633	0.1	19.203811
1.343300	0.1	19.197699
1.344967	0.1	19.225589
1.346633	0.1	19.245480
1.348300	0.1	19.254319
1.349967	0.1	19.226299
1.351633	0.1	19.180158
1.353300	0.1	19.120985
1.354967	0.1	19.039812
1.356633	0.1	18.959966
1.358300	0.1	18.878625
1.359967	0.1	18.753571
1.361633	0.1	18.658070
1.363300	0.1	18.543805
1.364967	0.1	18.419316
1.366633	0.1	18.304047
1.368300	0.1	18.173654
1.369967	0.1	18.069534
1.371633	0.1	17.980612
1.373300	0.1	17.887692
1.374967	0.1	17.791143
1.376633	0.1	17.738334
1.378300	0.1	17.656852
1.379967	0.1	17.580829
1.381633	0.1	17.534883
1.383300	0.1	17.465496
1.384967	0.1	17.396456
1.386633	0.1	17.353355
1.388300	0.1	17.312201
1.389967	0.1	17.269165
1.391633	0.1	17.221640
1.393300	0.1	17.163810
1.394967	0.1	17.148721
1.396633	0.1	17.106775
1.398300	0.1	17.076988
1.399967	0.1	17.037528
1.401633	0.1	17.018186
1.403300	0.1	16.990398
1.404967	0.1	16.968306
1.406633	0.1	16.946990
1.408300	0.1	16.924485
1.409967	0.1	16.882862
1.411633	0.1	16.879645
1.413300	0.1	16.866702
1.414967	0.1	16.858113
1.416633	0.1	16.829484
1.418300	0.1	16.825406
1.419967	0.1	16.829114
1.421633	0.1	16.811648
1.423300	0.1	16.809411
1.424967	0.1	16.801480
1.426633	0.1	16.809713
1.428300	0.1	16.838152
1.429967	0.1	16.831240
1.431633	0.1	16.823429
1.433300	0.1	16.841547
1.434967	0.1	16.847189
1.436633	0.1	16.855317
1.438300	0.1	16.868330
1.439967	0.1	16.885921
1.441633	0.1	16.900597
1.443300	0.1	16.921382
1.444967	0.1	16.931864
1.446633	0.1	16.947792
1.448300	0.1	16.979809
1.449967	0.1	17.006111
1.451633	0.1	17.034669
1.453300	0.1	17.062697
1.454967	0.1	17.093080
1.456633	0.1	17.109481
1.458300	0.1	17.153548
1.459967	0.1	17.188630
1.461633	0.1	17.223763
1.463300	0.1	17.253146
1.464967	0.1	17.315630
1.466633	0.1	17.350870
1.468300	0.1	17.391830
1.469967	0.1	17.448131
1.471633	0.1	17.482946
1.473300	0.1	17.551134
1.474967	0.1	17.585229
1.476633	0.1	17.624806
1.478300	0.1	17.681598
1.479967	0.1	17.740663
1.481633	0.1	17.819871
1.483300	0.1	17.891983
1.484967	0.1	17.948009
1.486633	0.1	18.023618
1.488300	0.1	18.095602
1.489967	0.1	18.179832
1.491633	0.1	18.253161
1.493300	0.1	18.348928
1.494967	0.1	18.443049
1.496633	0.1	18.552792
1.498300	0.1	18.637936
1.499967	0.1	18.764100
1.501633	0.1	18.859069
1.503300	0.1	18.959996
1.504967	0.1	19.062810
1.506633	0.1	19.161644
1.508300	0.1	19.242173
1.509967	0.1	19.323947
1.511633	0.1	19.387022
1.513300	0.1	19.461272
1.514967	0.1	19.520063
1.516633	0.1	19.582654
1.518300	0.1	19.623412
1.519967	0.1	19.658675
1.521633	0.1	19.689633
1.523300	0.1	19.734039
1.524967	0.1	19.751675
1.526633	0.1	19.783613
1.528300	0.1	19.803230
1.529967	0.1	19.811852
1.531633	0.1	19.811011
1.533300	0.1	19.835622
1.534967	0.1	19.869811
1.536633	0.1	19.881348
1.538300	0.1	19.919244
1.539967	0.1	19.932106
1.541633	0.1	19.960317
1.543300	0.1	19.982951
1.544967	0.1	20.021528
1.546633	0.1	20.055529
1.548300	0.1	20.095846
1.549967	0.1	20.130097
1.551633	0.1	20.167288
1.553300	0.1	20.195304
1.554967	0.1	20.255503
1.556633	0.1	20.292689
1.558300	0.1	20.348006
1.559967	0.1	20.390336
1.561633	0.1	20.439019
1.563300	0.1	20.502783
1.564967	0.1	20.523650
1.566633	0.1	20.564177
1.568300	0.1	20.604951
1.569967	0.1	20.637257
1.571633	0.1	20.681050
1.573300	0.1	20.716533
1.574967	0.1	20.732297
1.576633	0.1	20.749842
1.578300	0.1	20.773134
1.579967	0.1	20.808527
1.581633	0.1	20.812350
1.583300	0.1	20.836248
1.584967	0.1	20.845895
1.586633	0.1	20.858320
1.588300	0.1	20.864399
1.589967	0.1	20.890424
1.591633	0.1	20.915056
1.593300	0.1	20.921849
1.594967	0.1	20.941159
1.596633	0.1	20.958847
1.598300	0.1	20.965573
1.599967	0.1	21.004303
1.601633	0.1	21.013524
1.603300	0.1	21.024099
1.604967	0.1	21.039240
1.606633	0.1	21.085464
1.608300	0.1	21.106077
1.609967	0.1	21.146364
1.611633	0.1	21.166992
1.613300	0.1	21.194967
1.614967	0.1	21.217722
1.616633	0.1	21.259166
1.618300	0.1	21.301040
1.619967	0.1	21.338943
1.621633	0.1	21.354974
1.623300	0.1	21.421985
1.624967	0.1	21.452160
1.626633	0.1	21.503371
1.628300	0.1	21.521843
1.629967	0.1	21.543793
1.631633	0.1	21.563423
1.633300	0.1	21.587640
1.634967	0.1	21.603525
1.636633	0.1	21.606249
1.638300	0.1	21.601624
1.639967	0.1	21.602761
1.641633	0.1	21.618287
1.643300	0.1	21.605119
1.644967	0.1	21.594905
1.646633	0.1	21.599964
1.648300	0.1	21.603048
1.649967	0.1	21.611938
1.651633	0.1	21.599381
1.653300	0.1	21.617656
1.654967	0.1	21.636112
1.656633	0.1	21.649122
1.658300	0.1	21.643601
1.659967	0.1	21.663250
1.661633	0.1	21.702712
1.663300	0.1	21.726020
1.664967	0.1	21.774866
1.666633	0.1	21.817488
1.668300	0.1	21.870592
1.669967	0.1	21.931668
1.671633	0.1	21.997580
1.673300	0.1	22.058279
1.674967	0.1	22.128999
1.676633	0.1	22.174252
1.678300	0.1	22.233829
1.679967	0.1	22.309909
1.681633	0.1	22.361215
1.683300	0.1	22.434926
1.684967	0.1	22.486166
1.686633	0.1	22.556009
1.688300	0.1	22.591287
1.689967	0.1	22.626944
1.691633	0.1	22.659094
1.693300	0.1	22.701088
1.694967	0.1	22.731766
1.696633	0.1	22.758893
1.698300	0.1	22.787321
1.699967	0.1	22.821940
1.701633	0.1	22.811994
1.703300	0.1	22.827927
1.704967	0.1	22.863002
1.706633	0.1	22.877671
1.708300	0.1	22.894480
1.709967	0.1	22.895013
1.711633	0.1	22.876402
1.713300	0.1	22.905690
1.714967	0.1	22.922099
1.716633	0.1	22.958154
1.718300	0.1	22.975737
1.719967	0.1	23.021497
1.721633	0.1	23.042449
1.723300	0.1	23.099386
1.724967	0.1	23.138792
1.726633	0.1	23.175283
1.728300	0.1	23.242357
1.729967	0.1	23.287913
1.731633	0.1	23.377338
1.733300	0.1	23.445995
1.734967	0.1	23.519031
1.736633	0.1	23.600463
1.738300	0.1	23.691485
1.739967	0.1	23.781203
1.741633	0.1	23.885296
1.743300	0.1	24.014122
1.744967	0.1	24.105350
1.746633	0.1	24.197605
1.748300	0.1	24.315845
1.749967	0.1	24.422836
1.751633	0.1	24.547650
1.753300	0.1	24.657583
1.754967	0.1	24.769953
1.756633	0.1	24.882422
1.758300	0.1	25.011589
1.759967	0.1	25.143110
1.761633	0.1	25.265457
1.763300	0.1	25.391319
1.764967	0.1	25.542462
1.766633	0.1	25.681676
1.768300	0.1	25.823800
1.769967	0.1	26.003558
1.771633	0.1	26.194862
1.773300	0.1	26.376663
1.774967	0.1	26.587566
1.776633	0.1	26.798630
1.778300	0.1	27.048093
1.779967	0.1	27.290443
1.781633	0.1	27.563308
1.783300	0.1	27.864919
1.784967	0.1	28.138385
1.786633	0.1	28.393613
1.788300	0.1	28.658991
1.789967	0.1	28.894941
1.791633	0.1	29.089210
1.793300	0.1	29.242580
1.794967	0.1	29.361068
1.796633	0.1	29.417317
1.798300	0.1	29.474021
1.799967	0.1	29.488885
1.801633	0.1	29.465614
1.803300	0.1	29.431021
1.804967	0.1	29.357389
1.806633	0.1	29.313015
1.808300	0.1	29.255172
1.809967	0.1	29.201649
1.811633	0.1	29.153012
1.813300	0.1	29.075863
1.814967	0.1	29.028242
1.816633	0.1	28.976765
1.818300	0.1	28.955328
1.819967	0.1	28.926204
1.821633	0.1	28.935618
1.823300	0.1	28.955536
1.824967	0.1	28.942627
1.826633	0.1	28.943593
1.828300	0.1	28.974438
1.829967	0.1	29.024777
1.831633	0.1	29.077561
1.833300	0.1	29.157017
1.834967	0.1	29.195042
1.836633	0.1	29.252019
1.838300	0.1	29.306131
1.839967	0.1	29.363539
1.841633	0.1	29.412883
1.843300	0.1	29.470942
1.844967	0.1	29.533656
1.846633	0.1	29.597897
1.848300	0.1	29.662489
1.849967	0.1	29.702560
1.851633	0.1	29.742319
1.853300	0.1	29.771886
1.854967	0.1	29.790041
1.856633	0.1	29.803560
1.858300	0.1	29.828124
1.859967	0.1	29.852885
1.861633	0.1	29.844062
1.863300	0.1	29.845491
1.864967	0.1	29.837300
1.866633	0.1	29.817295
1.868300	0.1	29.799116
1.869967	0.1	29.758761
1.871633	0.1	29.735385
1.873300	0.1	29.703819
1.874967	0.1	29.631733
1.876633	0.1	29.576554
1.878300	0.1	29.510264
1.879967	0.1	29.447848
1.881633	0.1	29.369949
1.883300	0.1	29.269817
1.884967	0.1	29.175356
1.886633	0.1	29.082799
1.888300	0.1	28.990913
1.889967	0.1	28.892516
1.891633	0.1	28.765645
1.893300	0.1	28.676715
1.894967	0.1	28.561400
1.896633	0.1	28.432427
1.898300	0.1	28.299014
1.899967	0.1	28.178610
1.901633	0.1	28.058781
1.903300	0.1	27.955791
1.904967	0.1	27.827825
1.906633	0.1	27.707052
1.908300	0.1	27.594342
1.909967	0.1	27.454836
1.911633	0.1	27.337565
1.913300	0.1	27.234435
1.914967	0.1	27.120147
1.916633	0.1	27.013123
1.918300	0.1	26.883322
1.919967	0.1	26.770255
1.921633	0.1	26.692046
1.923300	0.1	26.608800
1.924967	0.1	26.508161
1.926633	0.1	26.411723
1.928300	0.1	26.311059
1.929967	0.1	26.220281
1.931633	0.1	26.128970
1.933300	0.1	26.054787
1.934967	0.1	25.973514
1.936633	0.1	25.886975
1.938300	0.1	25.806881
1.939967	0.1	25.750415
1.941633	0.1	25.671568
1.943300	0.1	25.610870
1.944967	0.1	25.535741
1.946633	0.1	25.462079
1.948300	0.1	25.396386
1.949967	0.1	25.316931
1.951633	0.1	25.253088
1.953300	0.1	25.199541
1.954967	0.1	25.144755
1.956633	0.1	25.086729
1.958300	0.1	25.039649
1.959967	0.1	24.991262
1.961633	0.1	24.932146
1.963300	0.1	24.887602
1.964967	0.1	24.834333
1.966633	0.1	24.780108
1.968300	0.1	24.760175
1.969967	0.1	24.728184
1.971633	0.1	24.685099
1.973300	0.1	24.659981
1.974967	0.1	24.639978
1.976633	0.1	24.616804
1.978300	0.1	24.601743
1.979967	0.1	24.601023
1.981633	0.1	24.589507
1.983300	0.1	24.564102
1.984967	0.1	24.569307
1.986633	0.1	24.568252
1.988300	0.1	24.593948
1.989967	0.1	24.609065
1.991633	0.1	24.627294
1.993300	0.1	24.630867
1.994967	0.1	24.661741
1.996633	0.1	24.676810
1.998300	0.1	24.694080
1.999967	0.1	24.721996
2.001633	0.1	24.733643
2.003300	0.1	24.751365
2.004967	0.1	24.766624
2.006633	0.1	24.804832
2.008300	0.1	24.818732
2.009967	0.1	24.833011
2.011633	0.1	24.852869
2.013300	0.1	24.877013
2.014967	0.1	24.874527
2.016633	0.1	24.875335
2.018300	0.1	24.868103
2.019967	0.1	24.849301
2.021633	0.1	24.836518
2.023300	0.1	24.809070
2.024967	0.1	24.786069
2.026633	0.1	24.755148
2.028300	0.1	24.740714
2.029967	0.1	24.700054
2.031633	0.1	24.643134
2.033300	0.1	24.599900
2.034967	0.1	24.535192
2.036633	0.1	24.482277
2.038300	0.1	24.429859
2.039967	0.1	24.349716
2.041633	0.1	24.295715
2.043300	0.1	24.238505
2.044967	0.1	24.170105
2.046633	0.1	24.113484
2.048300	0.1	24.060757
2.049967	0.1	23.987275
2.051633	0.1	23.931202
2.053300	0.1	23.890352
2.054967	0.1	23.849409
2.056633	0.1	23.801455
2.058300	0.1	23.757285
2.059967	0.1	23.723366
2.061633	0.1	23.697445
2.063300	0.1	23.680011
2.064967	0.1	23.664098
2.066633	0.1	23.655395
2.068300	0.1	23.635422
2.069967	0.1	23.659043
2.071633	0.1	23.655217
2.073300	0.1	23.650397
2.074967	0.1	23.645067
2.076633	0.1	23.648872
2.078300	0.1	23.624390
2.079967	0.1	23.628572
2.081633	0.1	23.622828
2.083300	0.1	23.600979
2.084967	0.1	23.604590
2.086633	0.1	23.594586
2.088300	0.1	23.572814
2.089967	0.1	23.527256
2.091633	0.1	23.475606
2.093300	0.1	23.422406
2.094967	0.1	23.374416
2.096633	0.1	23.337970
2.098300	0.1	23.286081
2.099967	0.1	23.229245
2.101633	0.1	23.156220
2.103300	0.1	23.079552
2.104967	0.1	23.010546
2.106633	0.1	22.926421
2.108300	0.1	22.851835
2.109967	0.1	22.781186
2.111633	0.1	22.706986
2.113300	0.1	22.636479
2.114967	0.1	22.571184
2.116633	0.1	22.509556
2.118300	0.1	22.451036
2.119967	0.1	22.408666
2.121633	0.1	22.346469
2.123300	0.1	22.302406
2.124967	0.1	22.238651
2.126633	0.1	22.188023
2.128300	0.1	22.127146
2.129967	0.1	22.084347
2.131633	0.1	22.050937
2.133300	0.1	22.008785
2.134967	0.1	21.976313
2.136633	0.1	21.940637
2.138300	0.1	21.917774
2.139967	0.1	21.896058
2.141633	0.1	21.888560
2.143300	0.1	21.860604
2.144967	0.1	21.826694
2.146633	0.1	21.808640
2.148300	0.1	21.803909
2.149967	0.1	21.777103
2.151633	0.1	21.762170
2.153300	0.1	21.743618
2.154967	0.1	21.730642
2.156633	0.1	21.731330
2.158300	0.1	21.754297
2.159967	0.1	21.727030
2.161633	0.1	21.724413
2.163300	0.1	21.727369
2.164967	0.1	21.708770
2.166633	0.1	21.709388
2.168300	0.1	21.739686
2.169967	0.1	21.756437
2.171633	0.1	21.753208
2.173300	0.1	21.739994
2.174967	0.1	21.742487
2.176633	0.1	21.747240
2.178300	0.1	21.751139
2.179967	0.1	21.748969
2.181633	0.1	21.745891
2.183300	0.1	21.748814
2.184967	0.1	21.769839
2.186633	0.1	21.785166
2.188300	0.1	21.818412
2.189967	0.1	21.819358
2.191633	0.1	21.832624
2.193300	0.1	21.845229
2.194967	0.1	21.863752
2.196633	0.1	21.874317
2.198300	0.1	21.908413
2.199967	0.1	21.916040
2.201633	0.1	21.927475
2.203300	0.1	21.938260
2.204967	0.1	21.972375
2.206633	0.1	21.997127
2.208300	0.1	22.013861
2.209967	0.1	22.048286
2.211633	0.1	22.069176
2.213300	0.1	22.094575
2.214967	0.1	22.110374
2.216633	0.1	22.142689
2.218300	0.1	22.177704
2.219967	0.1	22.207185
2.221633	0.1	22.239690
2.223300	0.1	22.267879
2.224967	0.1	22.280083
2.226633	0.1	22.302379
2.228300	0.1	22.349816
2.229967	0.1	22.380723
2.231633	0.1	22.421151
2.233300	0.1	22.449901
2.234967	0.1	22.493287
2.236633	0.1	22.531771
2.238300	0.1	22.559694
2.239967	0.1	22.615975
2.241633	0.1	22.664465
2.243300	0.1	22.712988
2.244967	0.1	22.786343
2.246633	0.1	22.835903
2.248300	0.1	22.876946
2.249967	0.1	22.944624
2.251633	0.1	22.994542
2.253300	0.1	23.063294
2.254967	0.1	23.132160
2.256633	0.1	23.191786
2.258300	0.1	23.257367
2.259967	0.1	23.325361
2.261633	0.1	23.402300
2.263300	0.1	23.473635
2.264967	0.1	23.531382
2.266633	0.1	23.616431
2.268300	0.1	23.663750
2.269967	0.1	23.733341
2.271633	0.1	23.786484
2.273300	0.1	23.846338
2.274967	0.1	23.918992
2.276633	0.1	24.010060
2.278300	0.1	24.091113
2.279967	0.1	24.170284
2.281633	0.1	24.253140
2.283300	0.1	24.323399
2.284967	0.1	24.430347
2.286633	0.1	24.518178
2.288300	0.1	24.607728
2.289967	0.1	24.714742
2.291633	0.1	24.848160
2.293300	0.1	24.973366
2.294967	0.1	25.109036
2.296633	0.1	25.268981
2.298300	0.1	25.407076
2.299967	0.1	25.572594
2.301633	0.1	25.746029
2.303300	0.1	25.922451
2.304967	0.1	26.106941
2.306633	0.1	26.300325
2.308300	0.1	26.488939
2.309967	0.1	26.679897
2.311633	0.1	26.845207
2.313300	0.1	27.023461
2.314967	0.1	27.183773
2.316633	0.1	27.353598
2.318300	0.1	27.477211
2.319967	0.1	27.599260
2.321633	0.1	27.721605
2.323300	0.1	27.817601
2.324967	0.1	27.907459
2.326633	0.1	27.972095
2.328300	0.1	28.031966
2.329967	0.1	28.054002
2.331633	0.1	28.062774
2.333300	0.1	28.053407
2.334967	0.1	28.044824
2.336633	0.1	28.023365
2.338300	0.1	27.961064
2.339967	0.1	27.878600
2.341633	0.1	27.786247
2.343300	0.1	27.700231
2.344967	0.1	27.627206
2.346633	0.1	27.490850
2.348300	0.1	27.377625
2.349967	0.1	27.246435
2.351633	0.1	27.106681
2.353300	0.1	26.962304
2.354967	0.1	26.825347
2.356633	0.1	26.680040
2.358300	0.1	26.521486
2.359967	0.1	26.383072
2.361633	0.1	26.224912
2.363300	0.1	26.092035
2.364967	0.1	25.949776
2.366633	0.1	25.814097
2.368300	0.1	25.674150
2.369967	0.1	25.542035
2.371633	0.1	25.406328
2.373300	0.1	25.284911
2.374967	0.1	25.151100
2.376633	0.1	25.040006
2.378300	0.1	24.932823
2.379967	0.1	24.825535
2.381633	0.1	24.734395
2.383300	0.1	24.618744
2.384967	0.1	24.541707
2.386633	0.1	24.449074
2.388300	0.1	24.366402
2.389967	0.1	24.281132
2.391633	0.1	24.204245
2.393300	0.1	24.127552
2.394967	0.1	24.070853
2.396633	0.1	24.005667
2.398300	0.1	23.925964
2.399967	0.1	23.895807
2.401633	0.1	23.848514
2.403300	0.1	23.784944
2.404967	0.1	23.710262
2.406633	0.1	23.689518
2.408300	0.1	23.669791
2.409967	0.1	23.624256
2.411633	0.1	23.573860
2.413300	0.1	23.537179
2.414967	0.1	23.528303
2.416633	0.1	23.506032
2.418300	0.1	23.486183
2.419967	0.1	23.456695
2.421633	0.1	23.437932
2.423300	0.1	23.412572
2.424967	0.1	23.391292
2.426633	0.1	23.368224
2.428300	0.1	23.373581
2.429967	0.1	23.352653
2.431633	0.1	23.357330
2.433300	0.1	23.350550
2.434967	0.1	23.321444
2.436633	0.1	23.317452
2.438300	0.1	23.317352
2.439967	0.1	23.310685
2.441633	0.1	23.310516
2.443300	0.1	23.308597
2.444967	0.1	23.323298
2.446633	0.1	23.332784
2.448300	0.1	23.323990
2.449967	0.1	23.356239
2.451633	0.1	23.372586
2.453300	0.1	23.372645
2.454967	0.1	23.397739
2.456633	0.1	23.404955
2.458300	0.1	23.427936
2.459967	0.1	23.465064
2.461633	0.1	23.498783
2.463300	0.1	23.515431
2.464967	0.1	23.524092
2.466633	0.1	23.561000
2.468300	0.1	23.574321
2.469967	0.1	23.606889
2.471633	0.1	23.638524
2.473300	0.1	23.681071
2.474967	0.1	23.712161
2.476633	0.1	23.741686
2.478300	0.1	23.774537
2.479967	0.1	23.844766
2.481633	0.1	23.881298
2.483300	0.1	23.911003
2.484967	0.1	23.949979
2.486633	0.1	23.994839
2.488300	0.1	24.049005
2.489967	0.1	24.101324
2.491633	0.1	24.120021
2.493300	0.1	24.151025
2.494967	0.1	24.206433
2.496633	0.1	24.265756
2.498300	0.1	24.286950
2.499967	0.1	24.351544
2.501633	0.1	24.409579
2.503300	0.1	24.450219
2.504967	0.1	24.504792
2.506633	0.1	24.554105
2.508300	0.1	24.596101
2.509967	0.1	24.661883
2.511633	0.1	24.721583
2.513300	0.1	24.772732
2.514967	0.1	24.829729
2.516633	0.1	24.888145
2.518300	0.1	24.933731
2.519967	0.1	24.985625
2.521633	0.1	25.033594
2.523300	0.1	25.100695
2.524967	0.1	25.170473
2.526633	0.1	25.232266
2.528300	0.1	25.300577
2.529967	0.1	25.395644
2.531633	0.1	25.458846
2.533300	0.1	25.513686
2.534967	0.1	25.585315
2.536633	0.1	25.648816
2.538300	0.1	25.719361
2.539967	0.1	25.802374
2.541633	0.1	25.878030
2.543300	0.1	25.954618
2.544967	0.1	26.042338
2.546633	0.1	26.123551
2.548300	0.1	26.200409
2.549967	0.1	26.298674
2.551633	0.1	26.374611
2.553300	0.1	26.451555
2.554967	0.1	26.560332
2.556633	0.1	26.668114
2.558300	0.1	26.760358
2.559967	0.1	26.858529
2.561633	0.1	26.945066
2.563300	0.1	27.046264
2.564967	0.1	27.132779
2.566633	0.1	27.230492
2.568300	0.1	27.330629
2.569967	0.1	27.454615
2.571633	0.1	27.551939
2.573300	0.1	27.666117
2.574967	0.1	27.755692
2.576633	0.1	27.864695
2.578300	0.1	27.985954
2.579967	0.1	28.107030
2.581633	0.1	28.208475
2.583300	0.1	28.336722
2.584967	0.1	28.474940
2.586633	0.1	28.596150
2.588300	0.1	28.710442
2.589967	0.1	28.823610
2.591633	0.1	28.949545
2.593300	0.1	29.069630
2.594967	0.1	29.212936
2.596633	0.1	29.326812
2.598300	0.1	29.451010
2.599967	0.1	29.577135
2.601633	0.1	29.708319
2.603300	0.1	29.833377
2.604967	0.1	29.971187
2.606633	0.1	30.128050
2.608300	0.1	30.254815
2.609967	0.1	30.399286
2.611633	0.1	30.541436
2.613300	0.1	30.680955
2.614967	0.1	30.842538
2.616633	0.1	31.005453
2.618300	0.1	31.170360
2.619967	0.1	31.324358
2.621633	0.1	31.488491
2.623300	0.1	31.661258
2.624967	0.1	31.823539
2.626633	0.1	31.992083
2.628300	0.1	32.153430
2.629967	0.1	32.320829
2.631633	0.1	32.480013
2.633300	0.1	32.659111
2.634967	0.1	32.805552
2.636633	0.1	32.988044
2.638300	0.1	33.149477
2.639967	0.1	33.314173
2.641633	0.1	33.463403
2.643300	0.1	33.628923
2.644967	0.1	33.780427
2.646633	0.1	33.920738
2.648300	0.1	34.084620
2.649967	0.1	34.200105
2.651633	0.1	34.298800
2.653300	0.1	34.429093
2.654967	0.1	34.548787
2.656633	0.1	34.674790
2.658300	0.1	34.776893
2.659967	0.1	34.855393
2.661633	0.1	34.946670
2.663300	0.1	35.055190
2.664967	0.1	35.145946
2.666633	0.1	35.257613
2.668300	0.1	35.359272
2.669967	0.1	35.458200
2.671633	0.1	35.535613
2.673300	0.1	35.628083
2.674967	0.1	35.710645
2.676633	0.1	35.824916
2.678300	0.1	35.937212
2.679967	0.1	36.057625
2.681633	0.1	36.162019
2.683300	0.1	36.285666
2.684967	0.1	36.412988
2.686633	0.1	36.533787
2.688300	0.1	36.653830
2.689967	0.1	36.805719
2.691633	0.1	36.970592
2.693300	0.1	37.120528
2.694967	0.1	37.278926
2.696633	0.1	37.441580
2.698300	0.1	37.591083
2.699967	0.1	37.763379
2.701633	0.1	37.947895
2.703300	0.1	38.145891
2.704967	0.1	38.331605
2.706633	0.1	38.529381
2.708300	0.1	38.712335
2.709967	0.1	38.928871
2.711633	0.1	39.148336
2.713300	0.1	39.376091
2.714967	0.1	39.587089
2.716633	0.1	39.819882
2.718300	0.1	40.048984
2.719967	0.1	40.261645
2.721633	0.1	40.472945
2.723300	0.1	40.706763
2.724967	0.1	40.941969
2.726633	0.1	41.194505
2.728300	0.1	41.410544
2.729967	0.1	41.645900
2.731633	0.1	41.899313
2.733300	0.1	42.141743
2.734967	0.1	42.402132
2.736633	0.1	42.618684
2.738300	0.1	42.857185
2.739967	0.1	43.091528
2.741633	0.1	43.357276
2.743300	0.1	43.616145
2.744967	0.1	43.845713
2.746633	0.1	44.111485
2.748300	0.1	44.338619
2.749967	0.1	44.580406
2.751633	0.1	44.826490
2.753300	0.1	45.057615
2.754967	0.1	45.287260
2.756633	0.1	45.539916
2.758300	0.1	45.781683
2.759967	0.1	46.019868
2.761633	0.1	46.234506
2.763300	0.1	46.460383
2.764967	0.1	46.701980
2.766633	0.1	46.937091
2.768300	0.1	47.147956
2.769967	0.1	47.361379
2.771633	0.1	47.582010
2.773300	0.1	47.786861
2.774967	0.1	47.988044
2.776633	0.1	48.224983
2.778300	0.1	48.434703
2.779967	0.1	48.636454
2.781633	0.1	48.821928
2.783300	0.1	49.020958
2.784967	0.1	49.214252
2.786633	0.1	49.424519
2.788300	0.1	49.621857
2.789967	0.1	49.818764
2.791633	0.1	50.002369
2.793300	0.1	50.235041
2.794967	0.1	50.424730
2.796633	0.1	50.612455
2.798300	0.1	50.822211
2.799967	0.1	51.030003
2.801633	0.1	51.237165
2.803300	0.1	51.440715
2.804967	0.1	51.649864
2.806633	0.1	51.855308
2.808300	0.1	52.074039
2.809967	0.1	52.282383
2.811633	0.1	52.507675
2.813300	0.1	52.717852
2.814967	0.1	52.952495
2.816633	0.1	53.153988
2.818300	0.1	53.407395
2.819967	0.1	53.635876
2.821633	0.1	53.849053
2.823300	0.1	54.080923
2.824967	0.1	54.326197
2.826633	0.1	54.550382
2.828300	0.1	54.807377
2.829967	0.1	55.036759
2.831633	0.1	55.284903
2.833300	0.1	55.513618
2.834967	0.1	55.757532
2.836633	0.1	56.011158
2.838300	0.1	56.242148
2.839967	0.1	56.470942
2.841633	0.1	56.669685
2.843300	0.1	56.910069
2.844967	0.1	57.123739
2.846633	0.1	57.340914
2.848300	0.1	57.535159
2.849967	0.1	57.736123
2.851633	0.1	57.946233
2.853300	0.1	58.124784
2.854967	0.1	58.306090
2.856633	0.1	58.490258
2.858300	0.1	58.686077
2.859967	0.1	58.841530
2.861633	0.1	58.986634
2.863300	0.1	59.158114
2.864967	0.1	59.310593
2.866633	0.1	59.474387
2.868300	0.1	59.623206
2.869967	0.1	59.764861
2.871633	0.1	59.910835
2.873300	0.1	60.056027
2.874967	0.1	60.209340
2.876633	0.1	60.356837
2.878300	0.1	60.509592
2.879967	0.1	60.671935
2.881633	0.1	60.831601
2.883300	0.1	60.975928
2.884967	0.1	61.145293
2.886633	0.1	61.309055
2.888300	0.1	61.492903
2.889967	0.1	61.657751
2.891633	0.1	61.840323
2.893300	0.1	62.033345
2.894967	0.1	62.215783
2.896633	0.1	62.397875
2.898300	0.1	62.586098
2.899967	0.1	62.777131
2.901633	0.1	62.961133
2.903300	0.1	63.155658
2.904967	0.1	63.328120
2.906633	0.1	63.522994
2.908300	0.1	63.692944
2.909967	0.1	63.868898
2.911633	0.1	64.022372
2.913300	0.1	64.190758
2.914967	0.1	64.361556
2.916633	0.1	64.513680
2.918300	0.1	64.655130
2.919967	0.1	64.794391
2.921633	0.1	64.916794
2.923300	0.1	65.039501
2.924967	0.1	65.168520
2.926633	0.1	65.285668
2.928300	0.1	65.384989
2.929967	0.1	65.464554
2.931633	0.1	65.555108
2.933300	0.1	65.630847
2.934967	0.1	65.707407
2.936633	0.1	65.790354
2.938300	0.1	65.870607
2.939967	0.1	65.964598
2.941633	0.1	66.012197
2.943300	0.1	66.100044
2.944967	0.1	66.183363
2.946633	0.1	66.284725
2.948300	0.1	66.370386
2.949967	0.1	66.466555
2.951633	0.1	66.571547
2.953300	0.1	66.671244
2.954967	0.1	66.787134
2.956633	0.1	66.910037
2.958300	0.1	67.031326
2.959967	0.1	67.153904
2.961633	0.1	67.312802
2.963300	0.1	67.459955
2.964967	0.1	67.611177
2.966633	0.1	67.764432
2.968300	0.1	67.908740
2.969967	0.1	68.070966
2.971633	0.1	68.233747
2.973300	0.1	68.380040
2.974967	0.1	68.549934
2.976633	0.1	68.694113
2.978300	0.1	68.819676
2.979967	0.1	68.956671
2.981633	0.1	69.090366
2.983300	0.1	69.220325
2.984967	0.1	69.348195
2.986633	0.1	69.460965
2.988300	0.1	69.582094
2.989967	0.1	69.675744
2.991633	0.1	69.796413
2.993300	0.1	69.876342
2.994967	0.1	69.959070
2.996633	0.1	70.057276
2.998300	0.1	70.137025
2.999967	0.1	70.201180
3.001633	0.1	70.280365
3.003300	0.1	70.336200
3.004967	0.1	70.404095
3.006633	0.1	70.473131
3.008300	0.1	70.530297
3.009967	0.1	70.592575
3.011633	0.1	70.670356
3.013300	0.1	70.702273
3.014967	0.1	70.735129
3.016633	0.1	70.797624
3.018300	0.1	70.824019
3.019967	0.1	70.864517
3.021633	0.1	70.899897
3.023300	0.1	70.951918
3.024967	0.1	70.984171
3.026633	0.1	71.021094
3.028300	0.1	71.055351
3.029967	0.1	71.102166
3.031633	0.1	71.132916
3.033300	0.1	71.195055
3.034967	0.1	71.251318
3.036633	0.1	71.297264
3.038300	0.1	71.371076
3.039967	0.1	71.456853
3.041633	0.1	71.489007
3.043300	0.1	71.540824
3.044967	0.1	71.616928
3.046633	0.1	71.708066
3.048300	0.1	71.812062
3.049967	0.1	71.894143
3.051633	0.1	71.971192
3.053300	0.1	72.044296
3.054967	0.1	72.118946
3.056633	0.1	72.195871
3.058300	0.1	72.293046
3.059967	0.1	72.350962
3.061633	0.1	72.396247
3.063300	0.1	72.441616
3.064967	0.1	72.474971
3.066633	0.1	72.495092
3.068300	0.1	72.525039
3.069967	0.1	72.540054
3.071633	0.1	72.543088
3.073300	0.1	72.547910
3.074967	0.1	72.555831
3.076633	0.1	72.542461
3.078300	0.1	72.557834
3.079967	0.1	72.539965
3.081633	0.1	72.544358
3.083300	0.1	72.542878
3.084967	0.1	72.551060
3.086633	0.1	72.581151
3.088300	0.1	72.609425
3.089967	0.1	72.621013
3.091633	0.1	72.688761
3.093300	0.1	72.721800
3.094967	0.1	72.784975
3.096633	0.1	72.865505
3.098300	0.1	72.936527
3.099967	0.1	73.017576
3.101633	0.1	73.140591
3.103300	0.1	73.268544
3.104967	0.1	73.440057
3.106633	0.1	73.611807
3.108300	0.1	73.794762
3.109967	0.1	73.983958
3.111633	0.1	74.199841
3.113300	0.1	74.448126
3.114967	0.1	74.704014
3.116633	0.1	74.975271
3.118300	0.1	75.254437
3.119967	0.1	75.542049
3.121633	0.1	75.795899
3.123300	0.1	76.027137
3.124967	0.1	76.238955
3.126633	0.1	76.437356
3.128300	0.1	76.553003
3.129967	0.1	76.640823
3.131633	0.1	76.688075
3.133300	0.1	76.672555
3.134967	0.1	76.608104
3.136633	0.1	76.506411
3.138300	0.1	76.381880
3.139967	0.1	76.254899
3.141633	0.1	76.095837
3.143300	0.1	75.898877
3.144967	0.1	75.729592
3.146633	0.1	75.568405
3.148300	0.1	75.394116
3.149967	0.1	75.217024
3.151633	0.1	75.044705
3.153300	0.1	74.881206
3.154967	0.1	74.709824
3.156633	0.1	74.567885
3.158300	0.1	74.416096
3.159967	0.1	74.293142
3.161633	0.1	74.168218
3.163300	0.1	74.044879
3.164967	0.1	73.941410
3.166633	0.1	73.869773
3.168300	0.1	73.823082
3.169967	0.1	73.813488
3.171633	0.1	73.807815
3.173300	0.1	73.849755
3.174967	0.1	73.906706
3.176633	0.1	74.019115
3.178300	0.1	74.182295
3.179967	0.1	74.355631
3.181633	0.1	74.576879
3.183300	0.1	74.855112
3.184967	0.1	75.146947
3.186633	0.1	75.463545
3.188300	0.1	75.826179
3.189967	0.1	76.201665
3.191633	0.1	76.567716
3.193300	0.1	76.968790
3.194967	0.1	77.415763
3.196633	0.1	77.846008
3.198300	0.1	78.323037
3.199967	0.1	78.829679
3.201633	0.1	79.383488
3.203300	0.1	79.999360
3.204967	0.1	80.678004
3.206633	0.1	81.430438
3.208300	0.1	82.248397
3.209967	0.1	83.171926
3.211633	0.1	84.200504
3.213300	0.1	85.351727
3.214967	0.1	86.554122
3.216633	0.1	87.879448
3.218300	0.1	89.328691
3.219967	0.1	90.841404
3.221633	0.1	92.377381
3.223300	0.1	93.981269
3.224967	0.1	95.595811
3.226633	0.1	97.202170
3.228300	0.1	98.819661
3.229967	0.1	100.389766
3.231633	0.1	101.921425
3.233300	0.1	103.391031
3.234967	0.1	104.747612
3.236633	0.1	105.998251
3.238300	0.1	107.157260
3.239967	0.1	108.166252
3.241633	0.1	109.060022
3.243300	0.1	109.802128
3.244967	0.1	110.401929
3.246633	0.1	110.856883
3.248300	0.1	111.165413
3.249967	0.1	111.352372
3.251633	0.1	111.387494
3.253300	0.1	111.286066
3.254967	0.1	111.071350
3.256633	0.1	110.731032
3.258300	0.1	110.318864
3.259967	0.1	109.809078
3.261633	0.1	109.265490
3.263300	0.1	108.635432
3.264967	0.1	107.960625
3.266633	0.1	107.269091
3.268300	0.1	106.563474
3.269967	0.1	105.855119
3.271633	0.1	105.162918
3.273300	0.1	104.466986
3.274967	0.1	103.825316
3.276633	0.1	103.201592
3.278300	0.1	102.594437
3.279967	0.1	102.014893
3.281633	0.1	101.461278
3.283300	0.1	100.883637
3.284967	0.1	100.292632
3.286633	0.1	99.695273
3.288300	0.1	99.052931
3.289967	0.1	98.335829
3.291633	0.1	97.545286
3.293300	0.1	96.680820
3.294967	0.1	95.756933
3.296633	0.1	94.775904
3.298300	0.1	93.769649
3.299967	0.1	92.729291
3.301633	0.1	91.682838
3.303300	0.1	90.671850
3.304967	0.1	89.748006
3.306633	0.1	88.940867
3.308300	0.1	88.288472
3.309967	0.1	87.913444
3.311633	0.1	87.864261
3.313300	0.1	88.265646
3.314967	0.1	89.285340
3.316633	0.1	91.083516
3.318300	0.1	93.966976
3.319967	0.1	98.275866
3.321633	0.1	104.508014
3.323300	0.1	113.275211
3.324967	0.1	125.434655
3.326633	0.1	141.908460
3.328300	0.1	163.813139
3.329967	0.1	192.307783
3.331633	0.1	228.464303
3.333300	0.1	273.097418
3.334967	0.1	326.559179
3.336633	0.1	388.476704
3.338300	0.1	457.995244
3.339967	0.1	533.253303
3.341633	0.1	612.118506
3.343300	0.1	692.071852
3.344967	0.1	770.378435
3.346633	0.1	844.466116
3.348300	0.1	912.301783
3.349967	0.1	972.398281
3.351633	0.1	1,023.439108
3.353300	0.1	1,065.023266
3.354967	0.1	1,096.785909
3.356633	0.1	1,119.073703
3.358300	0.1	1,132.361031
3.359967	0.1	1,137.027677
3.361633	0.1	1,134.365518
3.363300	0.1	1,124.871653
3.364967	0.1	1,110.040234
3.366633	0.1	1,090.622282
3.368300	0.1	1,067.844460
3.369967	0.1	1,042.628889
3.371633	0.1	1,016.125178
3.373300	0.1	988.980754
3.374967	0.1	961.659080
3.376633	0.1	934.459924
3.378300	0.1	907.492808
3.379967	0.1	880.316212
3.381633	0.1	852.732304
3.383300	0.1	824.181343
3.384967	0.1	794.193223
3.386633	0.1	762.470259
3.388300	0.1	728.673817
3.389967	0.1	692.682684
3.391633	0.1	654.856599
3.393300	0.1	615.592243
3.394967	0.1	575.400606
3.396633	0.1	534.932954
3.398300	0.1	494.952975
3.399967	0.1	456.132153
3.401633	0.1	419.061418
3.403300	0.1	384.206076
3.404967	0.1	351.882484
3.406633	0.1	322.239630
3.408300	0.1	295.342664
3.409967	0.1	271.215371
3.411633	0.1	249.679379
3.413300	0.1	230.542266
3.414967	0.1	213.642613
3.416633	0.1	198.752057
3.418300	0.1	185.616402
3.419967	0.1	174.097604
3.421633	0.1	163.938605
3.423300	0.1	155.034084
3.424967	0.1	147.171810
3.426633	0.1	140.217917
3.428300	0.1	134.050691
3.429967	0.1	128.589710
3.431633	0.1	123.669688
3.433300	0.1	119.250079
3.434967	0.1	115.258398
3.436633	0.1	111.586520
3.438300	0.1	108.239819
3.439967	0.1	105.180220
3.441633	0.1	102.346824
3.443300	0.1	99.707267
3.444967	0.1	97.283594
3.446633	0.1	95.062962
3.448300	0.1	93.009776
3.449967	0.1	91.122540
3.451633	0.1	89.383615
3.453300	0.1	87.787550
3.454967	0.1	86.325459
3.456633	0.1	84.948393
3.458300	0.1	83.656331
3.459967	0.1	82.450809
3.461633	0.1	81.312258
3.463300	0.1	80.276030
3.464967	0.1	79.293008
3.466633	0.1	78.358081
3.468300	0.1	77.468533
3.469967	0.1	76.614977
3.471633	0.1	75.815854
3.473300	0.1	75.067628
3.474967	0.1	74.332396
3.476633	0.1	73.658633
3.478300	0.1	73.022253
3.479967	0.1	72.390597
3.481633	0.1	71.816023
3.483300	0.1	71.252629
3.484967	0.1	70.744172
3.486633	0.1	70.259482
3.488300	0.1	69.786430
3.489967	0.1	69.362927
3.491633	0.1	68.940237
3.493300	0.1	68.548090
3.494967	0.1	68.162484
3.496633	0.1	67.799537
3.498300	0.1	67.433035
3.499967	0.1	67.078434
3.501633	0.1	66.712671
3.503300	0.1	66.364266
3.504967	0.1	66.004085
3.506633	0.1	65.632626
3.508300	0.1	65.273045
3.509967	0.1	64.935682
3.511633	0.1	64.573692
3.513300	0.1	64.211523
3.514967	0.1	63.836560
3.516633	0.1	63.478681
3.518300	0.1	63.123994
3.519967	0.1	62.761180
3.521633	0.1	62.422417
3.523300	0.1	62.074558
3.524967	0.1	61.730516
3.526633	0.1	61.389465
3.528300	0.1	61.051283
3.529967	0.1	60.743185
3.531633	0.1	60.424385
3.533300	0.1	60.141268
3.534967	0.1	59.839231
3.536633	0.1	59.561966
3.538300	0.1	59.298986
3.539967	0.1	59.033551
3.541633	0.1	58.774234
3.543300	0.1	58.540817
3.544967	0.1	58.319764
3.546633	0.1	58.114147
3.548300	0.1	57.897062
3.549967	0.1	57.684384
3.551633	0.1	57.503146
3.553300	0.1	57.307546
3.554967	0.1	57.140709
3.556633	0.1	57.005780
3.558300	0.1	56.904125
3.559967	0.1	56.791328
3.561633	0.1	56.708556
3.563300	0.1	56.633041
3.564967	0.1	56.554996
3.566633	0.1	56.516086
3.568300	0.1	56.486435
3.569967	0.1	56.415433
3.571633	0.1	56.358833
3.573300	0.1	56.282100
3.574967	0.1	56.203742
3.576633	0.1	56.086985
3.578300	0.1	55.966051
3.579967	0.1	55.831584
3.581633	0.1	55.707253
3.583300	0.1	55.548480
3.584967	0.1	55.382067
3.586633	0.1	55.211965
3.588300	0.1	55.028864
3.589967	0.1	54.830674
3.591633	0.1	54.642064
3.593300	0.1	54.457475
3.594967	0.1	54.293386
3.596633	0.1	54.093184
3.598300	0.1	53.930658
3.599967	0.1	53.760440
3.601633	0.1	53.612591
3.603300	0.1	53.501474
3.604967	0.1	53.373742
3.606633	0.1	53.248856
3.608300	0.1	53.137322
3.609967	0.1	53.057558
3.611633	0.1	52.978167
3.613300	0.1	52.937512
3.614967	0.1	52.863210
3.616633	0.1	52.835944
3.618300	0.1	52.763005
3.619967	0.1	52.728641
3.621633	0.1	52.670758
3.623300	0.1	52.625248
3.624967	0.1	52.611681
3.626633	0.1	52.607568
3.628300	0.1	52.581731
3.629967	0.1	52.535485
3.631633	0.1	52.490601
3.633300	0.1	52.466502
3.634967	0.1	52.451030
3.636633	0.1	52.423813
3.638300	0.1	52.384198
3.639967	0.1	52.359274
3.641633	0.1	52.295369
3.643300	0.1	52.244044
3.644967	0.1	52.193059
3.646633	0.1	52.146864
3.648300	0.1	52.087016
3.649967	0.1	52.017223
3.651633	0.1	51.951167
3.653300	0.1	51.868004
3.654967	0.1	51.786041
3.656633	0.1	51.700287
3.658300	0.1	51.629527
3.659967	0.1	51.556239
3.661633	0.1	51.489294
3.663300	0.1	51.397337
3.664967	0.1	51.340924
3.666633	0.1	51.270134
3.668300	0.1	51.198167
3.669967	0.1	51.131389
3.671633	0.1	51.080095
3.673300	0.1	51.035261
3.674967	0.1	50.982535
3.676633	0.1	50.917852
3.678300	0.1	50.876848
3.679967	0.1	50.826895
3.681633	0.1	50.778758
3.683300	0.1	50.717527
3.684967	0.1	50.661032
3.686633	0.1	50.601850
3.688300	0.1	50.555816
3.689967	0.1	50.519406
3.691633	0.1	50.490433
3.693300	0.1	50.443893
3.694967	0.1	50.412125
3.696633	0.1	50.373413
3.698300	0.1	50.331228
3.699967	0.1	50.297737
3.701633	0.1	50.269949
3.703300	0.1	50.254770
3.704967	0.1	50.217011
3.706633	0.1	50.209128
3.708300	0.1	50.189019
3.709967	0.1	50.174367
3.711633	0.1	50.163382
3.713300	0.1	50.144458
3.714967	0.1	50.143676
3.716633	0.1	50.137461
3.718300	0.1	50.130592
3.719967	0.1	50.125949
3.721633	0.1	50.098370
3.723300	0.1	50.105679
3.724967	0.1	50.126137
3.726633	0.1	50.104954
3.728300	0.1	50.093782
3.729967	0.1	50.095288
3.731633	0.1	50.092996
3.733300	0.1	50.073054
3.734967	0.1	50.081004
3.736633	0.1	50.088432
3.738300	0.1	50.086944
3.739967	0.1	50.079764
3.741633	0.1	50.076408
3.743300	0.1	50.059512
3.744967	0.1	50.057409
3.746633	0.1	50.065089
3.748300	0.1	50.071266
3.749967	0.1	50.073646
3.751633	0.1	50.079971
3.753300	0.1	50.089261
3.754967	0.1	50.126118
3.756633	0.1	50.123374
3.758300	0.1	50.149063
3.759967	0.1	50.167988
3.761633	0.1	50.174681
3.763300	0.1	50.200989
3.764967	0.1	50.211617
3.766633	0.1	50.226791
3.768300	0.1	50.231028
3.769967	0.1	50.256604
3.771633	0.1	50.273255
3.773300	0.1	50.286350
3.774967	0.1	50.279947
3.776633	0.1	50.289364
3.778300	0.1	50.317064
3.779967	0.1	50.331561
3.781633	0.1	50.352071
3.783300	0.1	50.358650
3.784967	0.1	50.356337
3.786633	0.1	50.362815
3.788300	0.1	50.365748
3.789967	0.1	50.369104
3.791633	0.1	50.378458
3.793300	0.1	50.361124
3.794967	0.1	50.368320
3.796633	0.1	50.369385
3.798300	0.1	50.382779
3.799967	0.1	50.390472
3.801633	0.1	50.386267
3.803300	0.1	50.388148
3.804967	0.1	50.382134
3.806633	0.1	50.387809
3.808300	0.1	50.371924
3.809967	0.1	50.370533
3.811633	0.1	50.368327
3.813300	0.1	50.352653
3.814967	0.1	50.360754
3.816633	0.1	50.373265
3.818300	0.1	50.360371
3.819967	0.1	50.358548
3.821633	0.1	50.360715
3.823300	0.1	50.372844
3.824967	0.1	50.409374
3.826633	0.1	50.420526
3.828300	0.1	50.426400
3.829967	0.1	50.442929
3.831633	0.1	50.459163
3.833300	0.1	50.468440
3.834967	0.1	50.488753
3.836633	0.1	50.506755
3.838300	0.1	50.517428
3.839967	0.1	50.513053
3.841633	0.1	50.521056
3.843300	0.1	50.531548
3.844967	0.1	50.577162
3.846633	0.1	50.577426
3.848300	0.1	50.573344
3.849967	0.1	50.588253
3.851633	0.1	50.570305
3.853300	0.1	50.580679
3.854967	0.1	50.568303
3.856633	0.1	50.575404
3.858300	0.1	50.585405
3.859967	0.1	50.585501
3.861633	0.1	50.613634
3.863300	0.1	50.622514
3.864967	0.1	50.635566
3.866633	0.1	50.656820
3.868300	0.1	50.670611
3.869967	0.1	50.684224
3.871633	0.1	50.706445
3.873300	0.1	50.745202
3.874967	0.1	50.773476
3.876633	0.1	50.771664
3.878300	0.1	50.789057
3.879967	0.1	50.796192
3.881633	0.1	50.811433
3.883300	0.1	50.830927
3.884967	0.1	50.863803
3.886633	0.1	50.878525
3.888300	0.1	50.891462
3.889967	0.1	50.900699
3.891633	0.1	50.907868
3.893300	0.1	50.910486
3.894967	0.1	50.906808
3.896633	0.1	50.911172
3.898300	0.1	50.936180
3.899967	0.1	50.945827
3.901633	0.1	50.956529
3.903300	0.1	50.958463
3.904967	0.1	50.961608
3.906633	0.1	51.005106
3.908300	0.1	51.009179
3.909967	0.1	51.008483
3.911633	0.1	51.030767
3.913300	0.1	51.055939
3.914967	0.1	51.090206
3.916633	0.1	51.096274
3.918300	0.1	51.112698
3.919967	0.1	51.123706
3.921633	0.1	51.140500
3.923300	0.1	51.169685
3.924967	0.1	51.178205
3.926633	0.1	51.192033
3.928300	0.1	51.220101
3.929967	0.1	51.234801
3.931633	0.1	51.244753
3.933300	0.1	51.271733
3.934967	0.1	51.296042
3.936633	0.1	51.311269
3.938300	0.1	51.317924
3.939967	0.1	51.334314
3.941633	0.1	51.332214
3.943300	0.1	51.341499
3.944967	0.1	51.371785
3.946633	0.1	51.372696
3.948300	0.1	51.389902
3.949967	0.1	51.386129
3.951633	0.1	51.402046
3.953300	0.1	51.398082
3.954967	0.1	51.415865
3.956633	0.1	51.424772
3.958300	0.1	51.443387
3.959967	0.1	51.459886
3.961633	0.1	51.486827
3.963300	0.1	51.514490
3.964967	0.1	51.517333
3.966633	0.1	51.552556
3.968300	0.1	51.566983
3.969967	0.1	51.591534
3.971633	0.1	51.620146
3.973300	0.1	51.626297
3.974967	0.1	51.633871
3.976633	0.1	51.664212
3.978300	0.1	51.688228
3.979967	0.1	51.701152
3.981633	0.1	51.703339
3.983300	0.1	51.704383
3.984967	0.1	51.722157
3.986633	0.1	51.741636
3.988300	0.1	51.742334
3.989967	0.1	51.757799
3.991633	0.1	51.763301
3.993300	0.1	51.776172
3.994967	0.1	51.793503
3.996633	0.1	51.804087
3.998300	0.1	51.817856
3.999967	0.1	51.835621
4.001633	0.1	51.879221
4.003300	0.1	51.893257
4.004967	0.1	51.930743
4.006633	0.1	51.956228
4.008300	0.1	51.970658
4.009967	0.1	52.005575
4.011633	0.1	52.019206
4.013300	0.1	52.042664
4.014967	0.1	52.095282
4.016633	0.1	52.100612
4.018300	0.1	52.146729
4.019967	0.1	52.183355
4.021633	0.1	52.198329
4.023300	0.1	52.223227
4.024967	0.1	52.242961
4.026633	0.1	52.277697
4.028300	0.1	52.312779
4.029967	0.1	52.323390
4.031633	0.1	52.325427
4.033300	0.1	52.341419
4.034967	0.1	52.354857
4.036633	0.1	52.391746
4.038300	0.1	52.382104
4.039967	0.1	52.395825
4.041633	0.1	52.404907
4.043300	0.1	52.411349
4.044967	0.1	52.424795
4.046633	0.1	52.429603
4.048300	0.1	52.470388
4.049967	0.1	52.488414
4.051633	0.1	52.511486
4.053300	0.1	52.520475
4.054967	0.1	52.540633
4.056633	0.1	52.576753
4.058300	0.1	52.590471
4.059967	0.1	52.600802
4.061633	0.1	52.631645
4.063300	0.1	52.660368
4.064967	0.1	52.695214
4.066633	0.1	52.758984
4.068300	0.1	52.802873
4.069967	0.1	52.851069
4.071633	0.1	52.922268
4.073300	0.1	52.993879
4.074967	0.1	53.110708
4.076633	0.1	53.211967
4.078300	0.1	53.355018
4.079967	0.1	53.518999
4.081633	0.1	53.740498
4.083300	0.1	54.024217
4.084967	0.1	54.359860
4.086633	0.1	54.776173
4.088300	0.1	55.273832
4.089967	0.1	55.832059
4.091633	0.1	56.420409
4.093300	0.1	57.055532
4.094967	0.1	57.644660
4.096633	0.1	58.224848
4.098300	0.1	58.744122
4.099967	0.1	59.171776
4.101633	0.1	59.458110
4.103300	0.1	59.652954
4.104967	0.1	59.689701
4.106633	0.1	59.597284
4.108300	0.1	59.427022
4.109967	0.1	59.142243
4.111633	0.1	58.784653
4.113300	0.1	58.378771
4.114967	0.1	57.924932
4.116633	0.1	57.481784
4.118300	0.1	57.061705
4.119967	0.1	56.661466
4.121633	0.1	56.304151
4.123300	0.1	55.960581
4.124967	0.1	55.667310
4.126633	0.1	55.438769
4.128300	0.1	55.231266
4.129967	0.1	55.069676
4.131633	0.1	54.981989
4.133300	0.1	54.955654
4.134967	0.1	55.024106
4.136633	0.1	55.174225
4.138300	0.1	55.455648
4.139967	0.1	55.876238
4.141633	0.1	56.521258
4.143300	0.1	57.396634
4.144967	0.1	58.528608
4.146633	0.1	59.960383
4.148300	0.1	61.694110
4.149967	0.1	63.691412
4.151633	0.1	65.963745
4.153300	0.1	68.370403
4.154967	0.1	70.858470
4.156633	0.1	73.285706
4.158300	0.1	75.531665
4.159967	0.1	77.490122
4.161633	0.1	79.051495
4.163300	0.1	80.155772
4.164967	0.1	80.744618
4.166633	0.1	80.821345
4.168300	0.1	80.435611
4.169967	0.1	79.625743
4.171633	0.1	78.452772
4.173300	0.1	77.015691
4.174967	0.1	75.378658
4.176633	0.1	73.648286
4.178300	0.1	71.874450
4.179967	0.1	70.131478
4.181633	0.1	68.468567
4.183300	0.1	66.902308
4.184967	0.1	65.471639
4.186633	0.1	64.194184
4.188300	0.1	63.013584
4.189967	0.1	61.987263
4.191633	0.1	61.085350
4.193300	0.1	60.310492
4.194967	0.1	59.640781
4.196633	0.1	59.042196
4.198300	0.1	58.537923
4.199967	0.1	58.125286
4.201633	0.1	57.770634
4.203300	0.1	57.492933
4.204967	0.1	57.207446
4.206633	0.1	56.963668
4.208300	0.1	56.780941
4.209967	0.1	56.633737
4.211633	0.1	56.495679
4.213300	0.1	56.369909
4.214967	0.1	56.264052
4.216633	0.1	56.202073
4.218300	0.1	56.161907
4.219967	0.1	56.122949
4.221633	0.1	56.145544
4.223300	0.1	56.197803
4.224967	0.1	56.299899
4.226633	0.1	56.460223
4.228300	0.1	56.689833
4.229967	0.1	56.980768
4.231633	0.1	57.303206
4.233300	0.1	57.671337
4.234967	0.1	58.030546
4.236633	0.1	58.403698
4.238300	0.1	58.765576
4.239967	0.1	59.051895
4.241633	0.1	59.305819
4.243300	0.1	59.488731
4.244967	0.1	59.582482
4.246633	0.1	59.626956
4.248300	0.1	59.570882
4.249967	0.1	59.529620
4.251633	0.1	59.426308
4.253300	0.1	59.288559
4.254967	0.1	59.154819
4.256633	0.1	59.063459
4.258300	0.1	58.996146
4.259967	0.1	58.983314
4.261633	0.1	59.055448
4.263300	0.1	59.181931
4.264967	0.1	59.386354
4.266633	0.1	59.588436
4.268300	0.1	59.864859
4.269967	0.1	60.088564
4.271633	0.1	60.310254
4.273300	0.1	60.459524
4.274967	0.1	60.571965
4.276633	0.1	60.596214
4.278300	0.1	60.578748
4.279967	0.1	60.485647
4.281633	0.1	60.327799
4.283300	0.1	60.163180
4.284967	0.1	59.978686
4.286633	0.1	59.792508
4.288300	0.1	59.600988
4.289967	0.1	59.387706
4.291633	0.1	59.216143
4.293300	0.1	59.058187
4.294967	0.1	58.868776
4.296633	0.1	58.690127
4.298300	0.1	58.524551
4.299967	0.1	58.346949
4.301633	0.1	58.199642
4.303300	0.1	58.040994
4.304967	0.1	57.902623
4.306633	0.1	57.756063
4.308300	0.1	57.633334
4.309967	0.1	57.529587
4.311633	0.1	57.447822
4.313300	0.1	57.407725
4.314967	0.1	57.370564
4.316633	0.1	57.371035
4.318300	0.1	57.409949
4.319967	0.1	57.534163
4.321633	0.1	57.709303
4.323300	0.1	58.001325
4.324967	0.1	58.364351
4.326633	0.1	58.807204
4.328300	0.1	59.386637
4.329967	0.1	60.050688
4.331633	0.1	60.851807
4.333300	0.1	61.711176
4.334967	0.1	62.717831
4.336633	0.1	63.958604
4.338300	0.1	65.435685
4.339967	0.1	67.358494
4.341633	0.1	69.962566
4.343300	0.1	73.634070
4.344967	0.1	78.870340
4.346633	0.1	86.528738
4.348300	0.1	97.766266
4.349967	0.1	114.185856
4.351633	0.1	137.903302
4.353300	0.1	171.474407
4.354967	0.1	217.688498
4.356633	0.1	279.312693
4.358300	0.1	358.404045
4.359967	0.1	456.086746
4.361633	0.1	571.553152
4.363300	0.1	702.132647
4.364967	0.1	842.771132
4.366633	0.1	987.149226
4.368300	0.1	1,127.773186
4.369967	0.1	1,257.715188
4.371633	0.1	1,370.793945
4.373300	0.1	1,462.579365
4.374967	0.1	1,529.088430
4.376633	0.1	1,570.118253
4.378300	0.1	1,584.322207
4.379967	0.1	1,573.888918
4.381633	0.1	1,540.949984
4.383300	0.1	1,487.755905
4.384967	0.1	1,418.010971
4.386633	0.1	1,335.425006
4.388300	0.1	1,244.138003
4.389967	0.1	1,148.162349
4.391633	0.1	1,050.877855
4.393300	0.1	955.582314
4.394967	0.1	864.379934
4.396633	0.1	778.895871
4.398300	0.1	700.206884
4.399967	0.1	628.767632
4.401633	0.1	564.619301
4.403300	0.1	507.496647
4.404967	0.1	456.930371
4.406633	0.1	412.432679
4.408300	0.1	373.336163
4.409967	0.1	339.067406
4.411633	0.1	309.083049
4.413300	0.1	282.844331
4.414967	0.1	259.836971
4.416633	0.1	239.687926
4.418300	0.1	222.033342
4.419967	0.1	206.496380
4.421633	0.1	192.798773
4.423300	0.1	180.700847
4.424967	0.1	169.993704
4.426633	0.1	160.470460
4.428300	0.1	151.945520
4.429967	0.1	144.299653
4.431633	0.1	137.401732
4.433300	0.1	131.187501
4.434967	0.1	125.529907
4.436633	0.1	120.354691
4.438300	0.1	115.639138
4.439967	0.1	111.388465
4.441633	0.1	107.499810
4.443300	0.1	103.957463
4.444967	0.1	100.751733
4.446633	0.1	97.815375
4.448300	0.1	95.196702
4.449967	0.1	92.813943
4.451633	0.1	90.677254
4.453300	0.1	88.755485
4.454967	0.1	87.009263
4.456633	0.1	85.416000
4.458300	0.1	83.923305
4.459967	0.1	82.561740
4.461633	0.1	81.294334
4.463300	0.1	80.112878
4.464967	0.1	78.963416
4.466633	0.1	77.900896
4.468300	0.1	76.867461
4.469967	0.1	75.899852
4.471633	0.1	74.988908
4.473300	0.1	74.130837
4.474967	0.1	73.333894
4.476633	0.1	72.586900
4.478300	0.1	71.888149
4.479967	0.1	71.228599
4.481633	0.1	70.626140
4.483300	0.1	70.063426
4.484967	0.1	69.532833
4.486633	0.1	69.030632
4.488300	0.1	68.569219
4.489967	0.1	68.175703
4.491633	0.1	67.760804
4.493300	0.1	67.397251
4.494967	0.1	67.030131
4.496633	0.1	66.677864
4.498300	0.1	66.335780
4.499967	0.1	66.032826
4.501633	0.1	65.730246
4.503300	0.1	65.444035
4.504967	0.1	65.182297
4.506633	0.1	64.928852
4.508300	0.1	64.698083
4.509967	0.1	64.468951
4.511633	0.1	64.265079
4.513300	0.1	64.091345
4.514967	0.1	63.906209
4.516633	0.1	63.738139
4.518300	0.1	63.597125
4.519967	0.1	63.430159
4.521633	0.1	63.270206
4.523300	0.1	63.107858
4.524967	0.1	62.943785
4.526633	0.1	62.810176
4.528300	0.1	62.651180
4.529967	0.1	62.504524
4.531633	0.1	62.357092
4.533300	0.1	62.221157
4.534967	0.1	62.094639
4.536633	0.1	61.977810
4.538300	0.1	61.870082
4.539967	0.1	61.765899
4.541633	0.1	61.686704
4.543300	0.1	61.623311
4.544967	0.1	61.562421
4.546633	0.1	61.558223
4.548300	0.1	61.523624
4.549967	0.1	61.532555
4.551633	0.1	61.591746
4.553300	0.1	61.651575
4.554967	0.1	61.695557
4.556633	0.1	61.768170
4.558300	0.1	61.812714
4.559967	0.1	61.852561
4.561633	0.1	61.888267
4.563300	0.1	61.890077
4.564967	0.1	61.891870
4.566633	0.1	61.817040
4.568300	0.1	61.735204
4.569967	0.1	61.632347
4.571633	0.1	61.503348
4.573300	0.1	61.376755
4.574967	0.1	61.249418
4.576633	0.1	61.113975
4.578300	0.1	60.981164
4.579967	0.1	60.858906
4.581633	0.1	60.741068
4.583300	0.1	60.643961
4.584967	0.1	60.536907
4.586633	0.1	60.453074
4.588300	0.1	60.397303
4.589967	0.1	60.311569
4.591633	0.1	60.237045
4.593300	0.1	60.201746
4.594967	0.1	60.172213
4.596633	0.1	60.181940
4.598300	0.1	60.211843
4.599967	0.1	60.300399
4.601633	0.1	60.444035
4.603300	0.1	60.644577
4.604967	0.1	60.908583
4.606633	0.1	61.231939
4.608300	0.1	61.588158
4.609967	0.1	61.990016
4.611633	0.1	62.405136
4.613300	0.1	62.846809
4.614967	0.1	63.246554
4.616633	0.1	63.598527
4.618300	0.1	63.910827
4.619967	0.1	64.125568
4.621633	0.1	64.254707
4.623300	0.1	64.310152
4.624967	0.1	64.267809
4.626633	0.1	64.164952
4.628300	0.1	63.986947
4.629967	0.1	63.720774
4.631633	0.1	63.387633
4.633300	0.1	63.016322
4.634967	0.1	62.618222
4.636633	0.1	62.189374
4.638300	0.1	61.770794
4.639967	0.1	61.339938
4.641633	0.1	60.940545
4.643300	0.1	60.525958
4.644967	0.1	60.188233
4.646633	0.1	59.859272
4.648300	0.1	59.556233
4.649967	0.1	59.292145
4.651633	0.1	59.066848
4.653300	0.1	58.864040
4.654967	0.1	58.713038
4.656633	0.1	58.563658
4.658300	0.1	58.427067
4.659967	0.1	58.338188
4.661633	0.1	58.267936
4.663300	0.1	58.210226
4.664967	0.1	58.201932
4.666633	0.1	58.215438
4.668300	0.1	58.243278
4.669967	0.1	58.306862
4.671633	0.1	58.356475
4.673300	0.1	58.446741
4.674967	0.1	58.550899
4.676633	0.1	58.665399
4.678300	0.1	58.780505
4.679967	0.1	58.916980
4.681633	0.1	59.090274
4.683300	0.1	59.299567
4.684967	0.1	59.514301
4.686633	0.1	59.755182
4.688300	0.1	60.004720
4.689967	0.1	60.264195
4.691633	0.1	60.534434
4.693300	0.1	60.799333
4.694967	0.1	61.046629
4.696633	0.1	61.257438
4.698300	0.1	61.428213
4.699967	0.1	61.540145
4.701633	0.1	61.618878
4.703300	0.1	61.645350
4.704967	0.1	61.630918
4.706633	0.1	61.565683
4.708300	0.1	61.495663
4.709967	0.1	61.422955
4.711633	0.1	61.369469
4.713300	0.1	61.348479
4.714967	0.1	61.347754
4.716633	0.1	61.400472
4.718300	0.1	61.531053
4.719967	0.1	61.708691
4.721633	0.1	61.920780
4.723300	0.1	62.166573
4.724967	0.1	62.454752
4.726633	0.1	62.712206
4.728300	0.1	62.950175
4.729967	0.1	63.169932
4.731633	0.1	63.303196
4.733300	0.1	63.392869
4.734967	0.1	63.403469
4.736633	0.1	63.356654
4.738300	0.1	63.223864
4.739967	0.1	63.076682
4.741633	0.1	62.904060
4.743300	0.1	62.720663
4.744967	0.1	62.554452
4.746633	0.1	62.443724
4.748300	0.1	62.382570
4.749967	0.1	62.434802
4.751633	0.1	62.560534
4.753300	0.1	62.825250
4.754967	0.1	63.230863
4.756633	0.1	63.764686
4.758300	0.1	64.463060
4.759967	0.1	65.362401
4.761633	0.1	66.546645
4.763300	0.1	68.140467
4.764967	0.1	70.308819
4.766633	0.1	73.347579
4.768300	0.1	77.662692
4.769967	0.1	83.707490
4.771633	0.1	92.083560
4.773300	0.1	103.449413
4.774967	0.1	118.354958
4.776633	0.1	137.187666
4.778300	0.1	160.073009
4.779967	0.1	186.681835
4.781633	0.1	216.209450
4.783300	0.1	247.375533
4.784967	0.1	278.497631
4.786633	0.1	307.765726
4.788300	0.1	333.321167
4.789967	0.1	353.584661
4.791633	0.1	367.385794
4.793300	0.1	374.201010
4.794967	0.1	374.046039
4.796633	0.1	367.442274
4.798300	0.1	355.334560
4.799967	0.1	338.902364
4.801633	0.1	319.362566
4.803300	0.1	298.042310
4.804967	0.1	276.045741
4.806633	0.1	254.264292
4.808300	0.1	233.412646
4.809967	0.1	213.917072
4.811633	0.1	196.056478
4.813300	0.1	179.951907
4.814967	0.1	165.628033
4.816633	0.1	153.011141
4.818300	0.1	141.924603
4.819967	0.1	132.264209
4.821633	0.1	123.833644
4.823300	0.1	116.523904
4.824967	0.1	110.169631
4.826633	0.1	104.615949
4.828300	0.1	99.789932
4.829967	0.1	95.563080
4.831633	0.1	91.876059
4.833300	0.1	88.617794
4.834967	0.1	85.753027
4.836633	0.1	83.249876
4.838300	0.1	81.048854
4.839967	0.1	79.101966
4.841633	0.1	77.406890
4.843300	0.1	75.906154
4.844967	0.1	74.575078
4.846633	0.1	73.379245
4.848300	0.1	72.325846
4.849967	0.1	71.364412
4.851633	0.1	70.508120
4.853300	0.1	69.748482
4.854967	0.1	69.044043
4.856633	0.1	68.406541
4.858300	0.1	67.835223
4.859967	0.1	67.284257
4.861633	0.1	66.749197
4.863300	0.1	66.275560
4.864967	0.1	65.821438
4.866633	0.1	65.389166
4.868300	0.1	64.996222
4.869967	0.1	64.630911
4.871633	0.1	64.290515
4.873300	0.1	63.985300
4.874967	0.1	63.726803
4.876633	0.1	63.461932
4.878300	0.1	63.227326
4.879967	0.1	63.014363
4.881633	0.1	62.804797
4.883300	0.1	62.632959
4.884967	0.1	62.466221
4.886633	0.1	62.320726
4.888300	0.1	62.165181
4.889967	0.1	62.051098
4.891633	0.1	61.906357
4.893300	0.1	61.745678
4.894967	0.1	61.624473
4.896633	0.1	61.471023
4.898300	0.1	61.314488
4.899967	0.1	61.170370
4.901633	0.1	61.043129
4.903300	0.1	60.886416
4.904967	0.1	60.727714
4.906633	0.1	60.599862
4.908300	0.1	60.475790
4.909967	0.1	60.365693
4.911633	0.1	60.235198
4.913300	0.1	60.121448
4.914967	0.1	60.015203
4.916633	0.1	59.951053
4.918300	0.1	59.877516
4.919967	0.1	59.789005
4.921633	0.1	59.727280
4.923300	0.1	59.667202
4.924967	0.1	59.629086
4.926633	0.1	59.598752
4.928300	0.1	59.576120
4.929967	0.1	59.557908
4.931633	0.1	59.530190
4.933300	0.1	59.518844
4.934967	0.1	59.516679
4.936633	0.1	59.547296
4.938300	0.1	59.594376
4.939967	0.1	59.641013
4.941633	0.1	59.713924
4.943300	0.1	59.808567
4.944967	0.1	59.920476
4.946633	0.1	60.038602
4.948300	0.1	60.129301
4.949967	0.1	60.219293
4.951633	0.1	60.304637
4.953300	0.1	60.377952
4.954967	0.1	60.420975
4.956633	0.1	60.426944
4.958300	0.1	60.432456
4.959967	0.1	60.388011
4.961633	0.1	60.331283
4.963300	0.1	60.236333
4.964967	0.1	60.172060
4.966633	0.1	60.102400
4.968300	0.1	60.032769
4.969967	0.1	59.989522
4.971633	0.1	59.999489
4.973300	0.1	60.042343
4.974967	0.1	60.123243
4.976633	0.1	60.277754
4.978300	0.1	60.502249
4.979967	0.1	60.849773
4.981633	0.1	61.316178
4.983300	0.1	61.988293
4.984967	0.1	62.905721
4.986633	0.1	64.088052
4.988300	0.1	65.583928
4.989967	0.1	67.415072
4.991633	0.1	69.639168
4.993300	0.1	72.216954
4.994967	0.1	75.027974
4.996633	0.1	77.960047
4.998300	0.1	80.882110
4.999967	0.1	83.640850
5.001633	0.1	86.033649
5.003300	0.1	87.929800
5.004967	0.1	89.242089
5.006633	0.1	89.905008
5.008300	0.1	89.950948
5.009967	0.1	89.429991
5.011633	0.1	88.383418
5.013300	0.1	86.968573
5.014967	0.1	85.318528
5.016633	0.1	83.516300
5.018300	0.1	81.697931
5.019967	0.1	79.899121
5.021633	0.1	78.183051
5.023300	0.1	76.546621
5.024967	0.1	75.021544
5.026633	0.1	73.605922
5.028300	0.1	72.280318
5.029967	0.1	71.075455
5.031633	0.1	69.930638
5.033300	0.1	68.878876
5.034967	0.1	67.901264
5.036633	0.1	67.019140
5.038300	0.1	66.234945
5.039967	0.1	65.507495
5.041633	0.1	64.867153
5.043300	0.1	64.271997
5.044967	0.1	63.754534
5.046633	0.1	63.304862
5.048300	0.1	62.907402
5.049967	0.1	62.519916
5.051633	0.1	62.191246
5.053300	0.1	61.895854
5.054967	0.1	61.647891
5.056633	0.1	61.409129
5.058300	0.1	61.195817
5.059967	0.1	60.972076
5.061633	0.1	60.771879
5.063300	0.1	60.615288
5.064967	0.1	60.442684
5.066633	0.1	60.275179
5.068300	0.1	60.162778
5.069967	0.1	60.020998
5.071633	0.1	59.920036
5.073300	0.1	59.822511
5.074967	0.1	59.747673
5.076633	0.1	59.649286
5.078300	0.1	59.579210
5.079967	0.1	59.529244
5.081633	0.1	59.482995
5.083300	0.1	59.449918
5.084967	0.1	59.420771
5.086633	0.1	59.376251
5.088300	0.1	59.338473
5.089967	0.1	59.324037
5.091633	0.1	59.306402
5.093300	0.1	59.273758
5.094967	0.1	59.253865
5.096633	0.1	59.206283
5.098300	0.1	59.176138
5.099967	0.1	59.138290
5.101633	0.1	59.109379
5.103300	0.1	59.065184
5.104967	0.1	59.040272
5.106633	0.1	59.008032
5.108300	0.1	58.985639
5.109967	0.1	59.000082
5.111633	0.1	59.002501
5.113300	0.1	59.059893
5.114967	0.1	59.087631
5.116633	0.1	59.182836
5.118300	0.1	59.285046
5.119967	0.1	59.423573
5.121633	0.1	59.611102
5.123300	0.1	59.789855
5.124967	0.1	60.004165
5.126633	0.1	60.228941
5.128300	0.1	60.432407
5.129967	0.1	60.611777
5.131633	0.1	60.762067
5.133300	0.1	60.867897
5.134967	0.1	60.931655
5.136633	0.1	60.950504
5.138300	0.1	60.939686
5.139967	0.1	60.876258
5.141633	0.1	60.794629
5.143300	0.1	60.693234
5.144967	0.1	60.585353
5.146633	0.1	60.486235
5.148300	0.1	60.412743
5.149967	0.1	60.347055
5.151633	0.1	60.310392
5.153300	0.1	60.300653
5.154967	0.1	60.314668
5.156633	0.1	60.368885
5.158300	0.1	60.459338
5.159967	0.1	60.551300
5.161633	0.1	60.642247
5.163300	0.1	60.750007
5.164967	0.1	60.838109
5.166633	0.1	60.910019
5.168300	0.1	60.940684
5.169967	0.1	60.962712
5.171633	0.1	60.940916
5.173300	0.1	60.886455
5.174967	0.1	60.797114
5.176633	0.1	60.712638
5.178300	0.1	60.604187
5.179967	0.1	60.471598
5.181633	0.1	60.320344
5.183300	0.1	60.183989
5.184967	0.1	60.046006
5.186633	0.1	59.903944
5.188300	0.1	59.784014
5.189967	0.1	59.646070
5.191633	0.1	59.549337
5.193300	0.1	59.477947
5.194967	0.1	59.380953
5.196633	0.1	59.313933
5.198300	0.1	59.249411
5.199967	0.1	59.217678
5.201633	0.1	59.156910
5.203300	0.1	59.153408
5.204967	0.1	59.134445
5.206633	0.1	59.118041
5.208300	0.1	59.133950
5.209967	0.1	59.128860
5.211633	0.1	59.129622
5.213300	0.1	59.152299
5.214967	0.1	59.163569
5.216633	0.1	59.172949
5.218300	0.1	59.186579
5.219967	0.1	59.186855
5.221633	0.1	59.200908
5.223300	0.1	59.200349
5.224967	0.1	59.179920
5.226633	0.1	59.160321
5.228300	0.1	59.162750
5.229967	0.1	59.130971
5.231633	0.1	59.118408
5.233300	0.1	59.110783
5.234967	0.1	59.103614
5.236633	0.1	59.080449
5.238300	0.1	59.065777
5.239967	0.1	59.067700
5.241633	0.1	59.044973
5.243300	0.1	59.031794
5.244967	0.1	59.012459
5.246633	0.1	59.015774
5.248300	0.1	59.017440
5.249967	0.1	59.023199
5.251633	0.1	59.007388
5.253300	0.1	59.001812
5.254967	0.1	59.024444
5.256633	0.1	59.014608
5.258300	0.1	59.030715
5.259967	0.1	59.063986
5.261633	0.1	59.080114
5.263300	0.1	59.088729
5.264967	0.1	59.103805
5.266633	0.1	59.121846
5.268300	0.1	59.138523
5.269967	0.1	59.135238
5.271633	0.1	59.177939
5.273300	0.1	59.188772
5.274967	0.1	59.188595
5.276633	0.1	59.202178
5.278300	0.1	59.195602
5.279967	0.1	59.204811
5.281633	0.1	59.210304
5.283300	0.1	59.214572
5.284967	0.1	59.228700
5.286633	0.1	59.235284
5.288300	0.1	59.235860
5.289967	0.1	59.240913
5.291633	0.1	59.265479
5.293300	0.1	59.269475
5.294967	0.1	59.299881
5.296633	0.1	59.313524
5.298300	0.1	59.347738
5.299967	0.1	59.378260
5.301633	0.1	59.405723
5.303300	0.1	59.430044
5.304967	0.1	59.489131
5.306633	0.1	59.529620
5.308300	0.1	59.595729
5.309967	0.1	59.660567
5.311633	0.1	59.740584
5.313300	0.1	59.839001
5.314967	0.1	59.910208
5.316633	0.1	60.018335
5.318300	0.1	60.120590
5.319967	0.1	60.257963
5.321633	0.1	60.376224
5.323300	0.1	60.535426
5.324967	0.1	60.657746
5.326633	0.1	60.796519
5.328300	0.1	60.914374
5.329967	0.1	61.046225
5.331633	0.1	61.203992
5.333300	0.1	61.310989
5.334967	0.1	61.438012
5.336633	0.1	61.530981
5.338300	0.1	61.614141
5.339967	0.1	61.679421
5.341633	0.1	61.740370
5.343300	0.1	61.758675
5.344967	0.1	61.760196
5.346633	0.1	61.760344
5.348300	0.1	61.746926
5.349967	0.1	61.716713
5.351633	0.1	61.666854
5.353300	0.1	61.594225
5.354967	0.1	61.513144
5.356633	0.1	61.442747
5.358300	0.1	61.335382
5.359967	0.1	61.235682
5.361633	0.1	61.120243
5.363300	0.1	60.996636
5.364967	0.1	60.884567
5.366633	0.1	60.757251
5.368300	0.1	60.634383
5.369967	0.1	60.522154
5.371633	0.1	60.401600
5.373300	0.1	60.300714
5.374967	0.1	60.206186
5.376633	0.1	60.105861
5.378300	0.1	60.010358
5.379967	0.1	59.915232
5.381633	0.1	59.837231
5.383300	0.1	59.763053
5.384967	0.1	59.697161
5.386633	0.1	59.628577
5.388300	0.1	59.577409
5.389967	0.1	59.524765
5.391633	0.1	59.493914
5.393300	0.1	59.463665
5.394967	0.1	59.435601
5.396633	0.1	59.405616
5.398300	0.1	59.367217
5.399967	0.1	59.347769
5.401633	0.1	59.336806
5.403300	0.1	59.337536
5.404967	0.1	59.321457
5.406633	0.1	59.321320
5.408300	0.1	59.316930
5.409967	0.1	59.308567
5.411633	0.1	59.296275
5.413300	0.1	59.310476
5.414967	0.1	59.317421
5.416633	0.1	59.320888
5.418300	0.1	59.313321
5.419967	0.1	59.323691
5.421633	0.1	59.305392
5.423300	0.1	59.331839
5.424967	0.1	59.340586
5.426633	0.1	59.348757
5.428300	0.1	59.334312
5.429967	0.1	59.327548
5.431633	0.1	59.336942
5.433300	0.1	59.340157
5.434967	0.1	59.370695
5.436633	0.1	59.371827
5.438300	0.1	59.351709
5.439967	0.1	59.375382
5.441633	0.1	59.385918
5.443300	0.1	59.385379
5.444967	0.1	59.395355
5.446633	0.1	59.404131
5.448300	0.1	59.412372
5.449967	0.1	59.408917
5.451633	0.1	59.419505
5.453300	0.1	59.420142
5.454967	0.1	59.434354
5.456633	0.1	59.443588
5.458300	0.1	59.471396
5.459967	0.1	59.464115
5.461633	0.1	59.467478
5.463300	0.1	59.497477
5.464967	0.1	59.495656
5.466633	0.1	59.544894
5.468300	0.1	59.564981
5.469967	0.1	59.564539
5.471633	0.1	59.572765
5.473300	0.1	59.603161
5.474967	0.1	59.630125
5.476633	0.1	59.643870
5.478300	0.1	59.649191
5.479967	0.1	59.676599
5.481633	0.1	59.705405
5.483300	0.1	59.714924
5.484967	0.1	59.748123
5.486633	0.1	59.775332
5.488300	0.1	59.783185
5.489967	0.1	59.806481
5.491633	0.1	59.822594
5.493300	0.1	59.835149
5.494967	0.1	59.854033
5.496633	0.1	59.890723
5.498300	0.1	59.879683
5.499967	0.1	59.888020
5.501633	0.1	59.920003
5.503300	0.1	59.920697
5.504967	0.1	59.924795
5.506633	0.1	59.936119
5.508300	0.1	59.913728
5.509967	0.1	59.902713
5.511633	0.1	59.886757
5.513300	0.1	59.868465
5.514967	0.1	59.874502
5.516633	0.1	59.884273
5.518300	0.1	59.885100
5.519967	0.1	59.886347
5.521633	0.1	59.882772
5.523300	0.1	59.865447
5.524967	0.1	59.863516
5.526633	0.1	59.859334
5.528300	0.1	59.867834
5.529967	0.1	59.891297
5.531633	0.1	59.881865
5.533300	0.1	59.881576
5.534967	0.1	59.885749
5.536633	0.1	59.897540
5.538300	0.1	59.918962
5.539967	0.1	59.936230
5.541633	0.1	59.947248
5.543300	0.1	59.942837
5.544967	0.1	59.956225
5.546633	0.1	59.965685
5.548300	0.1	59.969630
5.549967	0.1	59.997059
5.551633	0.1	60.025337
5.553300	0.1	60.021963
5.554967	0.1	60.026903
5.556633	0.1	60.044857
5.558300	0.1	60.062181
5.559967	0.1	60.059718
5.561633	0.1	60.082542
5.563300	0.1	60.091696
5.564967	0.1	60.078121
5.566633	0.1	60.058223
5.568300	0.1	60.079817
5.569967	0.1	60.070706
5.571633	0.1	60.064092
5.573300	0.1	60.077151
5.574967	0.1	60.057676
5.576633	0.1	60.061044
5.578300	0.1	60.041946
5.579967	0.1	60.056561
5.581633	0.1	60.048144
5.583300	0.1	60.057793
5.584967	0.1	60.051232
5.586633	0.1	60.060384
5.588300	0.1	60.074660
5.589967	0.1	60.067404
5.591633	0.1	60.071927
5.593300	0.1	60.066058
5.594967	0.1	60.081435
5.596633	0.1	60.097181
5.598300	0.1	60.127218
5.599967	0.1	60.113445
5.601633	0.1	60.119408
5.603300	0.1	60.122106
5.604967	0.1	60.133815
5.606633	0.1	60.146471
5.608300	0.1	60.162903
5.609967	0.1	60.168621
5.611633	0.1	60.163278
5.613300	0.1	60.188471
5.614967	0.1	60.199084
5.616633	0.1	60.207161
5.618300	0.1	60.206932
5.619967	0.1	60.223776
5.621633	0.1	60.226427
5.623300	0.1	60.225551
5.624967	0.1	60.234035
5.626633	0.1	60.246057
5.628300	0.1	60.248872
5.629967	0.1	60.264094
5.631633	0.1	60.273782
5.633300	0.1	60.286091
5.634967	0.1	60.304291
5.636633	0.1	60.320454
5.638300	0.1	60.333136
5.639967	0.1	60.334889
5.641633	0.1	60.343292
5.643300	0.1	60.345955
5.644967	0.1	60.338154
5.646633	0.1	60.347464
5.648300	0.1	60.358446
5.649967	0.1	60.372797
5.651633	0.1	60.361847
5.653300	0.1	60.372543
5.654967	0.1	60.384056
5.656633	0.1	60.381867
5.658300	0.1	60.405759
5.659967	0.1	60.429286
5.661633	0.1	60.456348
5.663300	0.1	60.519129
5.664967	0.1	60.563853
5.666633	0.1	60.620058
5.668300	0.1	60.671794
5.669967	0.1	60.760944
5.671633	0.1	60.923659
5.673300	0.1	61.074023
5.674967	0.1	61.322445
5.676633	0.1	61.632997
5.678300	0.1	62.035082
5.679967	0.1	62.566469
5.681633	0.1	63.294050
5.683300	0.1	64.234888
5.684967	0.1	65.486799
5.686633	0.1	67.156879
5.688300	0.1	69.330905
5.689967	0.1	72.252502
5.691633	0.1	76.110514
5.693300	0.1	81.212390
5.694967	0.1	88.042397
5.696633	0.1	97.188663
5.698300	0.1	109.448252
5.699967	0.1	125.963226
5.701633	0.1	148.262085
5.703300	0.1	178.244044
5.704967	0.1	218.185617
5.706633	0.1	270.663888
5.708300	0.1	338.127617
5.709967	0.1	422.712418
5.711633	0.1	525.650697
5.713300	0.1	647.017877
5.714967	0.1	785.224703
5.716633	0.1	937.396496
5.718300	0.1	1,099.379029
5.719967	0.1	1,265.458778
5.721633	0.1	1,430.915064
5.723300	0.1	1,590.469870
5.724967	0.1	1,739.782967
5.726633	0.1	1,876.645476
5.728300	0.1	1,998.613497
5.729967	0.1	2,103.883718
5.731633	0.1	2,191.462896
5.733300	0.1	2,260.213082
5.734967	0.1	2,315.234167
5.736633	0.1	2,353.503317
5.738300	0.1	2,375.356642
5.739967	0.1	2,383.925847
5.741633	0.1	2,378.250218
5.743300	0.1	2,359.149182
5.744967	0.1	2,329.098788
5.746633	0.1	2,290.678523
5.748300	0.1	2,242.868640
5.749967	0.1	2,187.406642
5.751633	0.1	2,125.941490
5.753300	0.1	2,059.433471
5.754967	0.1	1,987.971716
5.756633	0.1	1,912.873119
5.758300	0.1	1,833.665343
5.759967	0.1	1,752.581400
5.761633	0.1	1,670.147410
5.763300	0.1	1,585.947240
5.764967	0.1	1,501.549826
5.766633	0.1	1,417.305242
5.768300	0.1	1,333.205000
5.769967	0.1	1,250.411129
5.771633	0.1	1,169.023685
5.773300	0.1	1,089.748343
5.774967	0.1	1,012.991197
5.776633	0.1	938.923907
5.778300	0.1	868.088270
5.779967	0.1	800.771775
5.781633	0.1	737.153758
5.783300	0.1	677.384420
5.784967	0.1	621.585705
5.786633	0.1	569.736052
5.788300	0.1	521.988000
5.789967	0.1	478.161879
5.791633	0.1	438.122766
5.793300	0.1	401.735996
5.794967	0.1	368.810110
5.796633	0.1	339.130314
5.798300	0.1	312.493009
5.799967	0.1	288.612873
5.801633	0.1	267.274897
5.803300	0.1	248.243682
5.804967	0.1	231.318642
5.806633	0.1	216.249833
5.808300	0.1	202.900429
5.809967	0.1	190.995424
5.811633	0.1	180.453268
5.813300	0.1	171.069127
5.814967	0.1	162.721471
5.816633	0.1	155.279557
5.818300	0.1	148.625177
5.819967	0.1	142.690127
5.821633	0.1	137.350069
5.823300	0.1	132.560636
5.824967	0.1	128.205212
5.826633	0.1	124.273360
5.828300	0.1	120.690109
5.829967	0.1	117.415491
5.831633	0.1	114.431575
5.833300	0.1	111.662944
5.834967	0.1	109.107386
5.836633	0.1	106.748119
5.838300	0.1	104.550122
5.839967	0.1	102.496196
5.841633	0.1	100.599280
5.843300	0.1	98.835871
5.844967	0.1	97.175269
5.846633	0.1	95.613674
5.848300	0.1	94.156801
5.849967	0.1	92.836361
5.851633	0.1	91.578120
5.853300	0.1	90.403961
5.854967	0.1	89.301545
5.856633	0.1	88.251105
5.858300	0.1	87.280642
5.859967	0.1	86.394006
5.861633	0.1	85.540212
5.863300	0.1	84.747078
5.864967	0.1	83.986296
5.866633	0.1	83.288532
5.868300	0.1	82.632338
5.869967	0.1	81.990224
5.871633	0.1	81.377528
5.873300	0.1	80.823814
5.874967	0.1	80.268720
5.876633	0.1	79.757777
5.878300	0.1	79.255093
5.879967	0.1	78.780299
5.881633	0.1	78.299438
5.883300	0.1	77.855126
5.884967	0.1	77.386561
5.886633	0.1	76.947946
5.888300	0.1	76.505584
5.889967	0.1	76.065909
5.891633	0.1	75.617380
5.893300	0.1	75.181379
5.894967	0.1	74.734525
5.896633	0.1	74.284984
5.898300	0.1	73.849285
5.899967	0.1	73.420254
5.901633	0.1	72.976235
5.903300	0.1	72.514316
5.904967	0.1	72.098945
5.906633	0.1	71.662711
5.908300	0.1	71.238521
5.909967	0.1	70.842505
5.911633	0.1	70.431596
5.913300	0.1	70.045812
5.914967	0.1	69.663178
5.916633	0.1	69.277243
5.918300	0.1	68.924983
5.919967	0.1	68.593175
5.921633	0.1	68.283321
5.923300	0.1	68.000287
5.924967	0.1	67.701377
5.926633	0.1	67.439738
5.928300	0.1	67.197380
5.929967	0.1	66.971910
5.931633	0.1	66.744844
5.933300	0.1	66.536242
5.934967	0.1	66.334527
5.936633	0.1	66.178816
5.938300	0.1	66.017998
5.939967	0.1	65.872318
5.941633	0.1	65.763533
5.943300	0.1	65.646155
5.944967	0.1	65.542092
5.946633	0.1	65.445736
5.948300	0.1	65.361993
5.949967	0.1	65.308513
5.951633	0.1	65.239281
5.953300	0.1	65.187464
5.954967	0.1	65.148535
5.956633	0.1	65.102099
5.958300	0.1	65.048490
5.959967	0.1	64.990013
5.961633	0.1	64.946130
5.963300	0.1	64.883308
5.964967	0.1	64.821100
5.966633	0.1	64.777026
5.968300	0.1	64.704253
5.969967	0.1	64.641291
5.971633	0.1	64.537572
5.973300	0.1	64.447635
5.974967	0.1	64.362010
5.976633	0.1	64.296888
5.978300	0.1	64.191829
5.979967	0.1	64.105996
5.981633	0.1	64.013822
5.983300	0.1	63.924789
5.984967	0.1	63.821473
5.986633	0.1	63.729375
5.988300	0.1	63.641864
5.989967	0.1	63.579618
5.991633	0.1	63.497571
5.993300	0.1	63.437100
5.994967	0.1	63.380056
5.996633	0.1	63.313883
5.998300	0.1	63.274010
5.999967	0.1	63.232909
6.001633	0.1	63.185854
6.003300	0.1	63.149431
6.004967	0.1	63.104964
6.006633	0.1	63.049640
6.008300	0.1	63.014831
6.009967	0.1	62.988913
6.011633	0.1	62.972198
6.013300	0.1	62.926288
6.014967	0.1	62.910282
6.016633	0.1	62.912564
6.018300	0.1	62.883498
6.019967	0.1	62.876971
6.021633	0.1	62.853268
6.023300	0.1	62.840608
6.024967	0.1	62.829630
6.026633	0.1	62.836106
6.028300	0.1	62.831403
6.029967	0.1	62.835743
6.031633	0.1	62.837816
6.033300	0.1	62.863675
6.034967	0.1	62.905856
6.036633	0.1	62.940177
6.038300	0.1	63.012812
6.039967	0.1	63.062619
6.041633	0.1	63.126661
6.043300	0.1	63.195080
6.044967	0.1	63.308896
6.046633	0.1	63.391499
6.048300	0.1	63.493281
6.049967	0.1	63.576839
6.051633	0.1	63.677102
6.053300	0.1	63.786829
6.054967	0.1	63.855985
6.056633	0.1	63.910945
6.058300	0.1	63.945695
6.059967	0.1	63.970536
6.061633	0.1	63.973283
6.063300	0.1	63.958508
6.064967	0.1	63.911794
6.066633	0.1	63.882756
6.068300	0.1	63.806537
6.069967	0.1	63.749576
6.071633	0.1	63.667208
6.073300	0.1	63.595379
6.074967	0.1	63.539538
6.076633	0.1	63.467839
6.078300	0.1	63.394296
6.079967	0.1	63.327701
6.081633	0.1	63.292925
6.083300	0.1	63.268564
6.084967	0.1	63.243125
6.086633	0.1	63.215301
6.088300	0.1	63.208579
6.089967	0.1	63.236110
6.091633	0.1	63.258738
6.093300	0.1	63.288233
6.094967	0.1	63.333405
6.096633	0.1	63.391090
6.098300	0.1	63.456807
6.099967	0.1	63.510971
6.101633	0.1	63.565986
6.103300	0.1	63.627811
6.104967	0.1	63.668560
6.106633	0.1	63.716895
6.108300	0.1	63.778660
6.109967	0.1	63.811933
6.111633	0.1	63.871689
6.113300	0.1	63.890676
6.114967	0.1	63.905154
6.116633	0.1	63.908878
6.118300	0.1	63.892524
6.119967	0.1	63.894457
6.121633	0.1	63.857498
6.123300	0.1	63.823698
6.124967	0.1	63.808247
6.126633	0.1	63.765010
6.128300	0.1	63.718693
6.129967	0.1	63.670126
6.131633	0.1	63.611386
6.133300	0.1	63.552144
6.134967	0.1	63.466139
6.136633	0.1	63.418607
6.138300	0.1	63.388678
6.139967	0.1	63.342862
6.141633	0.1	63.284064
6.143300	0.1	63.237352
6.144967	0.1	63.208154
6.146633	0.1	63.176858
6.148300	0.1	63.169413
6.149967	0.1	63.157901
6.151633	0.1	63.132444
6.153300	0.1	63.122709
6.154967	0.1	63.137151
6.156633	0.1	63.139271
6.158300	0.1	63.165023
6.159967	0.1	63.174820
6.161633	0.1	63.204206
6.163300	0.1	63.261681
6.164967	0.1	63.330129
6.166633	0.1	63.426233
6.168300	0.1	63.524990
6.169967	0.1	63.633627
6.171633	0.1	63.776776
6.173300	0.1	63.946897
6.174967	0.1	64.153232
6.176633	0.1	64.397854
6.178300	0.1	64.669848
6.179967	0.1	65.000426
6.181633	0.1	65.409938
6.183300	0.1	65.844813
6.184967	0.1	66.305222
6.186633	0.1	66.864138
6.188300	0.1	67.445292
6.189967	0.1	68.104677
6.191633	0.1	68.802972
6.193300	0.1	69.529796
6.194967	0.1	70.283142
6.196633	0.1	71.045673
6.198300	0.1	71.799259
6.199967	0.1	72.532129
6.201633	0.1	73.199051
6.203300	0.1	73.807541
6.204967	0.1	74.321250
6.206633	0.1	74.744664
6.208300	0.1	75.048723
6.209967	0.1	75.243900
6.211633	0.1	75.284610
6.213300	0.1	75.209116
6.214967	0.1	75.032036
6.216633	0.1	74.740019
6.218300	0.1	74.360713
6.219967	0.1	73.880042
6.221633	0.1	73.345302
6.223300	0.1	72.760040
6.224967	0.1	72.158549
6.226633	0.1	71.528287
6.228300	0.1	70.906163
6.229967	0.1	70.282626
6.231633	0.1	69.665584
6.233300	0.1	69.088444
6.234967	0.1	68.564450
6.236633	0.1	68.076715
6.238300	0.1	67.600185
6.239967	0.1	67.181453
6.241633	0.1	66.820675
6.243300	0.1	66.483319
6.244967	0.1	66.187629
6.246633	0.1	65.899226
6.248300	0.1	65.662529
6.249967	0.1	65.428990
6.251633	0.1	65.222036
6.253300	0.1	65.077097
6.254967	0.1	64.906400
6.256633	0.1	64.771916
6.258300	0.1	64.660327
6.259967	0.1	64.564442
6.261633	0.1	64.479053
6.263300	0.1	64.400660
6.264967	0.1	64.337723
6.266633	0.1	64.280931
6.268300	0.1	64.224251
6.269967	0.1	64.167502
6.271633	0.1	64.121743
6.273300	0.1	64.083797
6.274967	0.1	64.036999
6.276633	0.1	64.013393
6.278300	0.1	63.991041
6.279967	0.1	63.985163
6.281633	0.1	63.960761
6.283300	0.1	63.932252
6.284967	0.1	63.925741
6.286633	0.1	63.904720
6.288300	0.1	63.885886
6.289967	0.1	63.880597
6.291633	0.1	63.886232
6.293300	0.1	63.880926
6.294967	0.1	63.887051
6.296633	0.1	63.873855
6.298300	0.1	63.868692
6.299967	0.1	63.872691
6.301633	0.1	63.881191
6.303300	0.1	63.876882
6.304967	0.1	63.872883
6.306633	0.1	63.878649
6.308300	0.1	63.888128
6.309967	0.1	63.884464
6.311633	0.1	63.901822
6.313300	0.1	63.923010
6.314967	0.1	63.936312
6.316633	0.1	63.929733
6.318300	0.1	63.940346
6.319967	0.1	63.931798
6.321633	0.1	63.953669
6.323300	0.1	63.985362
6.324967	0.1	63.997629
6.326633	0.1	63.989144
6.328300	0.1	63.981670
6.329967	0.1	63.991448
6.331633	0.1	63.996269
6.333300	0.1	63.979759
6.334967	0.1	63.989291
6.336633	0.1	63.995814
6.338300	0.1	64.006291
6.339967	0.1	64.010461
6.341633	0.1	64.032587
6.343300	0.1	64.029317
6.344967	0.1	64.019062
6.346633	0.1	64.023255
6.348300	0.1	64.020044
6.349967	0.1	64.026951
6.351633	0.1	64.021089
6.353300	0.1	64.030215
6.354967	0.1	64.022976
6.356633	0.1	64.034857
6.358300	0.1	64.030023
6.359967	0.1	64.042878
6.361633	0.1	64.040234
6.363300	0.1	64.046734
6.364967	0.1	64.045274
6.366633	0.1	64.062894
6.368300	0.1	64.058307
6.369967	0.1	64.072110
6.371633	0.1	64.071605
6.373300	0.1	64.093719
6.374967	0.1	64.103070
6.376633	0.1	64.099887
6.378300	0.1	64.115852
6.379967	0.1	64.129556
6.381633	0.1	64.150237
6.383300	0.1	64.177123
6.384967	0.1	64.191631
6.386633	0.1	64.190663
6.388300	0.1	64.209952
6.389967	0.1	64.194439
6.391633	0.1	64.197073
6.393300	0.1	64.201479
6.394967	0.1	64.214276
6.396633	0.1	64.228964
6.398300	0.1	64.228570
6.399967	0.1	64.241249
6.401633	0.1	64.251381
6.403300	0.1	64.271415
6.404967	0.1	64.265931
6.406633	0.1	64.290436
6.408300	0.1	64.286022
6.409967	0.1	64.288149
6.411633	0.1	64.274885
6.413300	0.1	64.285018
6.414967	0.1	64.272823
6.416633	0.1	64.278415
6.418300	0.1	64.307632
6.419967	0.1	64.324252
6.421633	0.1	64.324718
6.423300	0.1	64.313582
6.424967	0.1	64.318583
6.426633	0.1	64.316174
6.428300	0.1	64.333671
6.429967	0.1	64.358309
6.431633	0.1	64.353229
6.433300	0.1	64.381058
6.434967	0.1	64.368578
6.436633	0.1	64.370993
6.438300	0.1	64.380104
6.439967	0.1	64.388439
6.441633	0.1	64.399735
6.443300	0.1	64.419403
6.444967	0.1	64.426589
6.446633	0.1	64.421403
6.448300	0.1	64.440405
6.449967	0.1	64.450019
6.451633	0.1	64.470997
6.453300	0.1	64.491184
6.454967	0.1	64.486324
6.456633	0.1	64.492578
6.458300	0.1	64.527847
6.459967	0.1	64.533922
6.461633	0.1	64.551744
6.463300	0.1	64.579541
6.464967	0.1	64.590534
6.466633	0.1	64.598166
6.468300	0.1	64.609681
6.469967	0.1	64.635760
6.471633	0.1	64.654496
6.473300	0.1	64.683154
6.474967	0.1	64.708694
6.476633	0.1	64.744556
6.478300	0.1	64.735561
6.479967	0.1	64.772688
6.481633	0.1	64.806033
6.483300	0.1	64.830331
6.484967	0.1	64.854557
6.486633	0.1	64.869582
6.488300	0.1	64.913650
6.489967	0.1	64.931554
6.491633	0.1	64.956939
6.493300	0.1	65.014189
6.494967	0.1	65.027466
6.496633	0.1	65.052472
6.498300	0.1	65.074828
6.499967	0.1	65.081565
6.501633	0.1	65.109116
6.503300	0.1	65.144366
6.504967	0.1	65.146337
6.506633	0.1	65.162185
6.508300	0.1	65.194407
6.509967	0.1	65.215462
6.511633	0.1	65.243868
6.513300	0.1	65.248824
6.514967	0.1	65.267569
6.516633	0.1	65.297941
6.518300	0.1	65.304292
6.519967	0.1	65.320587
6.521633	0.1	65.337124
6.523300	0.1	65.361845
6.524967	0.1	65.373374
6.526633	0.1	65.380240
6.528300	0.1	65.396797
6.529967	0.1	65.413315
6.531633	0.1	65.429113
6.533300	0.1	65.420726
6.534967	0.1	65.424285
6.536633	0.1	65.440032
6.538300	0.1	65.442018
6.539967	0.1	65.438592
6.541633	0.1	65.440633
6.543300	0.1	65.448649
6.544967	0.1	65.449046
6.546633	0.1	65.433080
6.548300	0.1	65.438357
6.549967	0.1	65.448743
6.551633	0.1	65.471927
6.553300	0.1	65.471349
6.554967	0.1	65.499742
6.556633	0.1	65.497272
6.558300	0.1	65.507923
6.559967	0.1	65.536476
6.561633	0.1	65.559017
6.563300	0.1	65.554775
6.564967	0.1	65.589563
6.566633	0.1	65.594052
6.568300	0.1	65.617291
6.569967	0.1	65.615491
6.571633	0.1	65.634236
6.573300	0.1	65.638462
6.574967	0.1	65.649486
6.576633	0.1	65.652374
6.578300	0.1	65.660445
6.579967	0.1	65.703652
6.581633	0.1	65.686475
6.583300	0.1	65.705413
6.584967	0.1	65.707690
6.586633	0.1	65.711334
6.588300	0.1	65.695680
6.589967	0.1	65.702900
6.591633	0.1	65.710699
6.593300	0.1	65.735002
6.594967	0.1	65.743364
6.596633	0.1	65.747567
6.598300	0.1	65.772682
6.599967	0.1	65.823765
6.601633	0.1	65.863069
6.603300	0.1	65.933885
6.604967	0.1	65.996017
6.606633	0.1	66.072499
6.608300	0.1	66.174445
6.609967	0.1	66.284033
6.611633	0.1	66.408146
6.613300	0.1	66.538927
6.614967	0.1	66.703700
6.616633	0.1	66.885465
6.618300	0.1	67.067435
6.619967	0.1	67.282092
6.621633	0.1	67.501569
6.623300	0.1	67.750952
6.624967	0.1	67.956716
6.626633	0.1	68.178915
6.628300	0.1	68.410185
6.629967	0.1	68.592330
6.631633	0.1	68.753124
6.633300	0.1	68.898135
6.634967	0.1	69.007251
6.636633	0.1	69.091852
6.638300	0.1	69.128373
6.639967	0.1	69.154250
6.641633	0.1	69.123347
6.643300	0.1	69.056515
6.644967	0.1	68.981973
6.646633	0.1	68.870048
6.648300	0.1	68.758273
6.649967	0.1	68.624099
6.651633	0.1	68.494521
6.653300	0.1	68.376008
6.654967	0.1	68.260313
6.656633	0.1	68.156254
6.658300	0.1	68.081667
6.659967	0.1	68.032354
6.661633	0.1	68.027655
6.663300	0.1	68.043918
6.664967	0.1	68.060489
6.666633	0.1	68.123067
6.668300	0.1	68.222321
6.669967	0.1	68.333845
6.671633	0.1	68.487280
6.673300	0.1	68.659473
6.674967	0.1	68.839973
6.676633	0.1	69.022829
6.678300	0.1	69.226126
6.679967	0.1	69.437026
6.681633	0.1	69.634347
6.683300	0.1	69.806356
6.684967	0.1	69.979210
6.686633	0.1	70.115000
6.688300	0.1	70.220877
6.689967	0.1	70.301780
6.691633	0.1	70.340915
6.693300	0.1	70.361454
6.694967	0.1	70.341409
6.696633	0.1	70.287334
6.698300	0.1	70.199570
6.699967	0.1	70.087147
6.701633	0.1	69.938601
6.703300	0.1	69.760527
6.704967	0.1	69.568904
6.706633	0.1	69.378622
6.708300	0.1	69.164558
6.709967	0.1	68.966208
6.711633	0.1	68.750353
6.713300	0.1	68.526865
6.714967	0.1	68.349731
6.716633	0.1	68.174439
6.718300	0.1	68.009889
6.719967	0.1	67.853125
6.721633	0.1	67.720876
6.723300	0.1	67.621254
6.724967	0.1	67.493989
6.726633	0.1	67.389978
6.728300	0.1	67.314965
6.729967	0.1	67.245710
6.731633	0.1	67.182635
6.733300	0.1	67.113634
6.734967	0.1	67.072383
6.736633	0.1	67.033341
6.738300	0.1	66.994065
6.739967	0.1	66.969999
6.741633	0.1	66.944847
6.743300	0.1	66.930547
6.744967	0.1	66.929709
6.746633	0.1	66.916543
6.748300	0.1	66.881099
6.749967	0.1	66.894953
6.751633	0.1	66.914110
6.753300	0.1	66.931002
6.754967	0.1	66.966871
6.756633	0.1	67.012534
6.758300	0.1	67.041908
6.759967	0.1	67.091592
6.761633	0.1	67.140671
6.763300	0.1	67.215136
6.764967	0.1	67.298185
6.766633	0.1	67.412456
6.768300	0.1	67.537844
6.769967	0.1	67.685198
6.771633	0.1	67.868364
6.773300	0.1	68.062381
6.774967	0.1	68.314008
6.776633	0.1	68.565244
6.778300	0.1	68.855958
6.779967	0.1	69.207407
6.781633	0.1	69.594594
6.783300	0.1	69.997034
6.784967	0.1	70.446683
6.786633	0.1	70.965892
6.788300	0.1	71.468975
6.789967	0.1	72.029507
6.791633	0.1	72.609212
6.793300	0.1	73.192732
6.794967	0.1	73.797376
6.796633	0.1	74.398775
6.798300	0.1	74.984238
6.799967	0.1	75.520725
6.801633	0.1	76.045186
6.803300	0.1	76.534301
6.804967	0.1	76.998754
6.806633	0.1	77.423933
6.808300	0.1	77.844707
6.809967	0.1	78.247389
6.811633	0.1	78.668377
6.813300	0.1	79.125193
6.814967	0.1	79.587436
6.816633	0.1	80.161414
6.818300	0.1	80.845019
6.819967	0.1	81.655065
6.821633	0.1	82.618699
6.823300	0.1	83.773225
6.824967	0.1	85.121430
6.826633	0.1	86.696710
6.828300	0.1	88.533719
6.829967	0.1	90.643990
6.831633	0.1	93.057215
6.833300	0.1	95.771788
6.834967	0.1	98.797525
6.836633	0.1	102.124253
6.838300	0.1	105.754140
6.839967	0.1	109.643573
6.841633	0.1	113.791811
6.843300	0.1	118.169033
6.844967	0.1	122.741856
6.846633	0.1	127.429271
6.848300	0.1	132.188169
6.849967	0.1	136.986004
6.851633	0.1	141.727211
6.853300	0.1	146.363947
6.854967	0.1	150.802169
6.856633	0.1	154.980455
6.858300	0.1	158.802986
6.859967	0.1	162.232167
6.861633	0.1	165.194903
6.863300	0.1	167.644496
6.864967	0.1	169.513717
6.866633	0.1	170.803101
6.868300	0.1	171.507520
6.869967	0.1	171.548832
6.871633	0.1	171.005081
6.873300	0.1	169.858037
6.874967	0.1	168.144955
6.876633	0.1	165.900587
6.878300	0.1	163.173453
6.879967	0.1	160.047420
6.881633	0.1	156.572581
6.883300	0.1	152.825612
6.884967	0.1	148.870255
6.886633	0.1	144.757531
6.888300	0.1	140.552661
6.889967	0.1	136.390907
6.891633	0.1	132.226290
6.893300	0.1	128.179999
6.894967	0.1	124.250648
6.896633	0.1	120.512533
6.898300	0.1	116.932188
6.899967	0.1	113.592992
6.901633	0.1	110.516876
6.903300	0.1	107.675607
6.904967	0.1	105.088214
6.906633	0.1	102.747795
6.908300	0.1	100.648625
6.909967	0.1	98.771388
6.911633	0.1	97.110880
6.913300	0.1	95.670192
6.914967	0.1	94.429586
6.916633	0.1	93.357017
6.918300	0.1	92.455662
6.919967	0.1	91.693948
6.921633	0.1	91.077008
6.923300	0.1	90.578399
6.924967	0.1	90.184182
6.926633	0.1	89.896188
6.928300	0.1	89.717132
6.929967	0.1	89.581679
6.931633	0.1	89.508303
6.933300	0.1	89.534787
6.934967	0.1	89.571067
6.936633	0.1	89.648950
6.938300	0.1	89.790775
6.939967	0.1	89.985984
6.941633	0.1	90.177309
6.943300	0.1	90.428804
6.944967	0.1	90.689710
6.946633	0.1	91.022099
6.948300	0.1	91.325951
6.949967	0.1	91.662465
6.951633	0.1	92.050406
6.953300	0.1	92.455671
6.954967	0.1	92.891020
6.956633	0.1	93.371215
6.958300	0.1	93.861320
6.959967	0.1	94.351131
6.961633	0.1	94.900415
6.963300	0.1	95.488278
6.964967	0.1	96.068248
6.966633	0.1	96.682034
6.968300	0.1	97.326365
6.969967	0.1	97.966406
6.971633	0.1	98.653580
6.973300	0.1	99.356641
6.974967	0.1	100.071500
6.976633	0.1	100.807941
6.978300	0.1	101.576781
6.979967	0.1	102.357076
6.981633	0.1	103.137267
6.983300	0.1	103.947743
6.984967	0.1	104.798607
6.986633	0.1	105.652329
6.988300	0.1	106.534899
6.989967	0.1	107.436097
6.991633	0.1	108.339544
6.993300	0.1	109.255173
6.994967	0.1	110.197921
6.996633	0.1	111.157006
6.998300	0.1	112.153814
6.999967	0.1	113.177101
7.001633	0.1	114.205430
7.003300	0.1	115.251338
7.004967	0.1	116.294325
7.006633	0.1	117.372798
7.008300	0.1	118.451983
7.009967	0.1	119.542096
7.011633	0.1	120.710114
7.013300	0.1	121.857240
7.014967	0.1	123.018183
7.016633	0.1	124.177833
7.018300	0.1	125.360392
7.019967	0.1	126.599725
7.021633	0.1	127.846484
7.023300	0.1	129.128070
7.024967	0.1	130.409938
7.026633	0.1	131.680338
7.028300	0.1	132.963252
7.029967	0.1	134.302035
7.031633	0.1	135.654819
7.033300	0.1	136.992429
7.034967	0.1	138.332723
7.036633	0.1	139.747783
7.038300	0.1	141.141028
7.039967	0.1	142.551623
7.041633	0.1	143.930559
7.043300	0.1	145.356304
7.044967	0.1	146.792285
7.046633	0.1	148.231092
7.048300	0.1	149.693484
7.049967	0.1	151.177248
7.051633	0.1	152.671073
7.053300	0.1	154.154555
7.054967	0.1	155.694214
7.056633	0.1	157.193243
7.058300	0.1	158.712652
7.059967	0.1	160.242190
7.061633	0.1	161.806422
7.063300	0.1	163.380349
7.064967	0.1	164.954501
7.066633	0.1	166.534743
7.068300	0.1	168.141069
7.069967	0.1	169.764351
7.071633	0.1	171.419619
7.073300	0.1	173.062561
7.074967	0.1	174.699652
7.076633	0.1	176.360965
7.078300	0.1	178.045208
7.079967	0.1	179.741236
7.081633	0.1	181.432992
7.083300	0.1	183.153126
7.084967	0.1	184.892976
7.086633	0.1	186.614788
7.088300	0.1	188.333724
7.089967	0.1	190.070779
7.091633	0.1	191.824491
7.093300	0.1	193.612659
7.094967	0.1	195.425281
7.096633	0.1	197.233361
7.098300	0.1	199.078682
7.099967	0.1	200.945611
7.101633	0.1	202.909328
7.103300	0.1	204.962156
7.104967	0.1	207.165422
7.106633	0.1	209.546425
7.108300	0.1	212.131310
7.109967	0.1	214.944440
7.111633	0.1	218.029826
7.113300	0.1	221.352261
7.114967	0.1	224.895340
7.116633	0.1	228.573648
7.118300	0.1	232.234711
7.119967	0.1	235.700990
7.121633	0.1	238.895213
7.123300	0.1	241.687460
7.124967	0.1	243.980357
7.126633	0.1	245.786091
7.128300	0.1	247.186388
7.129967	0.1	248.172196
7.131633	0.1	248.897498
7.133300	0.1	249.395773
7.134967	0.1	249.783065
7.136633	0.1	250.116842
7.138300	0.1	250.394897
7.139967	0.1	250.698868
7.141633	0.1	251.053179
7.143300	0.1	251.448485
7.144967	0.1	251.931794
7.146633	0.1	252.539113
7.148300	0.1	253.232489
7.149967	0.1	253.969552
7.151633	0.1	254.795532
7.153300	0.1	255.694982
7.154967	0.1	256.622875
7.156633	0.1	257.572923
7.158300	0.1	258.593355
7.159967	0.1	259.616551
7.161633	0.1	260.706574
7.163300	0.1	261.817029
7.164967	0.1	262.980552
7.166633	0.1	264.166296
7.168300	0.1	265.393902
7.169967	0.1	266.588072
7.171633	0.1	267.714366
7.173300	0.1	268.800501
7.174967	0.1	269.816342
7.176633	0.1	270.782484
7.178300	0.1	271.730766
7.179967	0.1	272.691599
7.181633	0.1	273.703678
7.183300	0.1	274.779419
7.184967	0.1	275.923923
7.186633	0.1	277.147249
7.188300	0.1	278.377231
7.189967	0.1	279.522008
7.191633	0.1	280.584948
7.193300	0.1	281.520261
7.194967	0.1	282.327569
7.196633	0.1	282.921948
7.198300	0.1	283.372103
7.199967	0.1	283.667629
7.201633	0.1	283.868624
7.203300	0.1	283.917653
7.204967	0.1	283.886509
7.206633	0.1	283.853808
7.208300	0.1	283.862122
7.209967	0.1	283.952955
7.211633	0.1	284.176900
7.213300	0.1	284.493093
7.214967	0.1	284.916318
7.216633	0.1	285.402013
7.218300	0.1	285.818113
7.219967	0.1	286.113156
7.221633	0.1	286.188115
7.223300	0.1	286.066383
7.224967	0.1	285.680122
7.226633	0.1	285.056259
7.228300	0.1	284.278775
7.229967	0.1	283.380846
7.231633	0.1	282.401000
7.233300	0.1	281.392158
7.234967	0.1	280.401816
7.236633	0.1	279.389482
7.238300	0.1	278.450779
7.239967	0.1	277.547613
7.241633	0.1	276.656766
7.243300	0.1	275.717068
7.244967	0.1	274.705648
7.246633	0.1	273.591034
7.248300	0.1	272.375065
7.249967	0.1	271.072857
7.251633	0.1	269.746672
7.253300	0.1	268.367689
7.254967	0.1	267.050908
7.256633	0.1	265.712512
7.258300	0.1	264.442850
7.259967	0.1	263.246496
7.261633	0.1	262.145528
7.263300	0.1	261.221946
7.264967	0.1	260.450215
7.266633	0.1	259.975376
7.268300	0.1	259.749201
7.269967	0.1	259.859714
7.271633	0.1	260.166629
7.273300	0.1	260.576958
7.274967	0.1	260.965539
7.276633	0.1	261.164608
7.278300	0.1	261.048229
7.279967	0.1	260.559494
7.281633	0.1	259.615526
7.283300	0.1	258.325166
7.284967	0.1	256.675298
7.286633	0.1	254.762764
7.288300	0.1	252.704719
7.289967	0.1	250.492264
7.291633	0.1	248.214387
7.293300	0.1	245.878213
7.294967	0.1	243.546094
7.296633	0.1	241.215162
7.298300	0.1	238.887881
7.299967	0.1	236.587074
7.301633	0.1	234.330939
7.303300	0.1	232.081926
7.304967	0.1	229.860083
7.306633	0.1	227.702267
7.308300	0.1	225.567823
7.309967	0.1	223.511069
7.311633	0.1	221.535779
7.313300	0.1	219.625803
7.314967	0.1	217.796842
7.316633	0.1	216.034175
7.318300	0.1	214.323088
7.319967	0.1	212.662946
7.321633	0.1	211.044968
7.323300	0.1	209.442093
7.324967	0.1	207.845305
7.326633	0.1	206.243523
7.328300	0.1	204.657734
7.329967	0.1	203.076131
7.331633	0.1	201.495607
7.333300	0.1	199.904979
7.334967	0.1	198.271699
7.336633	0.1	196.693593
7.338300	0.1	195.105105
7.339967	0.1	193.521161
7.341633	0.1	191.959899
7.343300	0.1	190.367318
7.344967	0.1	188.818885
7.346633	0.1	187.305766
7.348300	0.1	185.829193
7.349967	0.1	184.408187
7.351633	0.1	182.993445
7.353300	0.1	181.647882
7.354967	0.1	180.319094
7.356633	0.1	179.031959
7.358300	0.1	177.755374
7.359967	0.1	176.480239
7.361633	0.1	175.213911
7.363300	0.1	173.959612
7.364967	0.1	172.715463
7.366633	0.1	171.477551
7.368300	0.1	170.293465
7.369967	0.1	169.158891
7.371633	0.1	168.005456
7.373300	0.1	166.887008
7.374967	0.1	165.803480
7.376633	0.1	164.756526
7.378300	0.1	163.747219
7.379967	0.1	162.777502
7.381633	0.1	161.851551
7.383300	0.1	160.938250
7.384967	0.1	160.030850
7.386633	0.1	159.161489
7.388300	0.1	158.285014
7.389967	0.1	157.439159
7.391633	0.1	156.585572
7.393300	0.1	155.721327
7.394967	0.1	154.846328
7.396633	0.1	153.970962
7.398300	0.1	153.120682
7.399967	0.1	152.250550
7.401633	0.1	151.401412
7.403300	0.1	150.604591
7.404967	0.1	149.857038
7.406633	0.1	149.122501
7.408300	0.1	148.420732
7.409967	0.1	147.774722
7.411633	0.1	147.125708
7.413300	0.1	146.518896
7.414967	0.1	145.890813
7.416633	0.1	145.249453
7.418300	0.1	144.595942
7.419967	0.1	143.914846
7.421633	0.1	143.238158
7.423300	0.1	142.553552
7.424967	0.1	141.875560
7.426633	0.1	141.201489
7.428300	0.1	140.573411
7.429967	0.1	139.995721
7.431633	0.1	139.461652
7.433300	0.1	138.999061
7.434967	0.1	138.610049
7.436633	0.1	138.343785
7.438300	0.1	138.143418
7.439967	0.1	137.993025
7.441633	0.1	137.859712
7.443300	0.1	137.716812
7.444967	0.1	137.533851
7.446633	0.1	137.257982
7.448300	0.1	136.900876
7.449967	0.1	136.388615
7.451633	0.1	135.795264
7.453300	0.1	135.082561
7.454967	0.1	134.323339
7.456633	0.1	133.458165
7.458300	0.1	132.573436
7.459967	0.1	131.653448
7.461633	0.1	130.746524
7.463300	0.1	129.851530
7.464967	0.1	128.978104
7.466633	0.1	128.175404
7.468300	0.1	127.482627
7.469967	0.1	126.959504
7.471633	0.1	126.850815
7.473300	0.1	127.367020
7.474967	0.1	128.715415
7.476633	0.1	131.051232
7.478300	0.1	134.269803
7.479967	0.1	138.123298
7.481633	0.1	142.033571
7.483300	0.1	145.504618
7.484967	0.1	148.047729
7.486633	0.1	149.427242
7.488300	0.1	149.553521
7.489967	0.1	148.596702
7.491633	0.1	146.764161
7.493300	0.1	144.367432
7.494967	0.1	141.679694
7.496633	0.1	138.883436
7.498300	0.1	136.189460
7.499967	0.1	133.639482
7.501633	0.1	131.293543
7.503300	0.1	129.203692
7.504967	0.1	127.326023
7.506633	0.1	125.686808
7.508300	0.1	124.222120
7.509967	0.1	122.899595
7.511633	0.1	121.721223
7.513300	0.1	120.664677
7.514967	0.1	119.711228
7.516633	0.1	118.823525
7.518300	0.1	118.057068
7.519967	0.1	117.330234
7.521633	0.1	116.681088
7.523300	0.1	116.106528
7.524967	0.1	115.624846
7.526633	0.1	115.217013
7.528300	0.1	114.874456
7.529967	0.1	114.563112
7.531633	0.1	114.279221
7.533300	0.1	114.028630
7.534967	0.1	113.788290
7.536633	0.1	113.576890
7.538300	0.1	113.364524
7.539967	0.1	113.157189
7.541633	0.1	112.930121
7.543300	0.1	112.709518
7.544967	0.1	112.460181
7.546633	0.1	112.168960
7.548300	0.1	111.859742
7.549967	0.1	111.502563
7.551633	0.1	111.137563
7.553300	0.1	110.752797
7.554967	0.1	110.365577
7.556633	0.1	109.985778
7.558300	0.1	109.650854
7.559967	0.1	109.407118
7.561633	0.1	109.215985
7.563300	0.1	109.110907
7.564967	0.1	109.056962
7.566633	0.1	109.046834
7.568300	0.1	109.097483
7.569967	0.1	109.104966
7.571633	0.1	109.056135
7.573300	0.1	108.962061
7.574967	0.1	108.790542
7.576633	0.1	108.560109
7.578300	0.1	108.269186
7.579967	0.1	107.937595
7.581633	0.1	107.582218
7.583300	0.1	107.226569
7.584967	0.1	106.879744
7.586633	0.1	106.510479
7.588300	0.1	106.158393
7.589967	0.1	105.828444
7.591633	0.1	105.490809
7.593300	0.1	105.176518
7.594967	0.1	104.857034
7.596633	0.1	104.546591
7.598300	0.1	104.254308
7.599967	0.1	103.975783
7.601633	0.1	103.708515
7.603300	0.1	103.445235
7.604967	0.1	103.143521
7.606633	0.1	102.840180
7.608300	0.1	102.528669
7.609967	0.1	102.218867
7.611633	0.1	101.930309
7.613300	0.1	101.645189
7.614967	0.1	101.365236
7.616633	0.1	101.114940
7.618300	0.1	100.877839
7.619967	0.1	100.685646
7.621633	0.1	100.507625
7.623300	0.1	100.386862
7.624967	0.1	100.281341
7.626633	0.1	100.182009
7.628300	0.1	100.142557
7.629967	0.1	100.137531
7.631633	0.1	100.136017
7.633300	0.1	100.131542
7.634967	0.1	100.143318
7.636633	0.1	100.133173
7.638300	0.1	100.149350
7.639967	0.1	100.138869
7.641633	0.1	100.118715
7.643300	0.1	100.056715
7.644967	0.1	99.978327
7.646633	0.1	99.878644
7.648300	0.1	99.773617
7.649967	0.1	99.622622
7.651633	0.1	99.450945
7.653300	0.1	99.305196
7.654967	0.1	99.156593
7.656633	0.1	99.045610
7.658300	0.1	98.952583
7.659967	0.1	98.845106
7.661633	0.1	98.733776
7.663300	0.1	98.608184
7.664967	0.1	98.448568
7.666633	0.1	98.259269
7.668300	0.1	98.022278
7.669967	0.1	97.722590
7.671633	0.1	97.400856
7.673300	0.1	97.043222
7.674967	0.1	96.714861
7.676633	0.1	96.390834
7.678300	0.1	96.084120
7.679967	0.1	95.800242
7.681633	0.1	95.523632
7.683300	0.1	95.289704
7.684967	0.1	95.092517
7.686633	0.1	94.926344
7.688300	0.1	94.762254
7.689967	0.1	94.598729
7.691633	0.1	94.470538
7.693300	0.1	94.347870
7.694967	0.1	94.240342
7.696633	0.1	94.160246
7.698300	0.1	94.093843
7.699967	0.1	94.076921
7.701633	0.1	94.132670
7.703300	0.1	94.258167
7.704967	0.1	94.523472
7.706633	0.1	94.972917
7.708300	0.1	95.645192
7.709967	0.1	96.546368
7.711633	0.1	97.610760
7.713300	0.1	98.827592
7.714967	0.1	100.081735
7.716633	0.1	101.263870
7.718300	0.1	102.226354
7.719967	0.1	102.893060
7.721633	0.1	103.248967
7.723300	0.1	103.261388
7.724967	0.1	102.990877
7.726633	0.1	102.458849
7.728300	0.1	101.757813
7.729967	0.1	100.935908
7.731633	0.1	100.062492
7.733300	0.1	99.186532
7.734967	0.1	98.314616
7.736633	0.1	97.478608
7.738300	0.1	96.717088
7.739967	0.1	95.991039
7.741633	0.1	95.344797
7.743300	0.1	94.774489
7.744967	0.1	94.234114
7.746633	0.1	93.808254
7.748300	0.1	93.458752
7.749967	0.1	93.159908
7.751633	0.1	92.972726
7.753300	0.1	92.846055
7.754967	0.1	92.745240
7.756633	0.1	92.699272
7.758300	0.1	92.655357
7.759967	0.1	92.561477
7.761633	0.1	92.451954
7.763300	0.1	92.303788
7.764967	0.1	92.135077
7.766633	0.1	91.969245
7.768300	0.1	91.726185
7.769967	0.1	91.503581
7.771633	0.1	91.287893
7.773300	0.1	91.051491
7.774967	0.1	90.833079
7.776633	0.1	90.611743
7.778300	0.1	90.381238
7.779967	0.1	90.180108
7.781633	0.1	89.998524
7.783300	0.1	89.822714
7.784967	0.1	89.644823
7.786633	0.1	89.449749
7.788300	0.1	89.279105
7.789967	0.1	89.167644
7.791633	0.1	89.078809
7.793300	0.1	89.010111
7.794967	0.1	88.958430
7.796633	0.1	88.945217
7.798300	0.1	88.954783
7.799967	0.1	89.041835
7.801633	0.1	89.127272
7.803300	0.1	89.240917
7.804967	0.1	89.366449
7.806633	0.1	89.530068
7.808300	0.1	89.665073
7.809967	0.1	89.782000
7.811633	0.1	89.861693
7.813300	0.1	89.940086
7.814967	0.1	90.005911
7.816633	0.1	90.054544
7.818300	0.1	90.080800
7.819967	0.1	90.088233
7.821633	0.1	90.108465
7.823300	0.1	90.104933
7.824967	0.1	90.063959
7.826633	0.1	90.014253
7.828300	0.1	89.969455
7.829967	0.1	89.902017
7.831633	0.1	89.838887
7.833300	0.1	89.795575
7.834967	0.1	89.726559
7.836633	0.1	89.716915
7.838300	0.1	89.708052
7.839967	0.1	89.712186
7.841633	0.1	89.719471
7.843300	0.1	89.696420
7.844967	0.1	89.664202
7.846633	0.1	89.597865
7.848300	0.1	89.527377
7.849967	0.1	89.443807
7.851633	0.1	89.331186
7.853300	0.1	89.220954
7.854967	0.1	89.113192
7.856633	0.1	88.991690
7.858300	0.1	88.876801
7.859967	0.1	88.739175
7.861633	0.1	88.654710
7.863300	0.1	88.588575
7.864967	0.1	88.551196
7.866633	0.1	88.576441
7.868300	0.1	88.568975
7.869967	0.1	88.605390
7.871633	0.1	88.631464
7.873300	0.1	88.637159
7.874967	0.1	88.636071
7.876633	0.1	88.571118
7.878300	0.1	88.497785
7.879967	0.1	88.404432
7.881633	0.1	88.291026
7.883300	0.1	88.164406
7.884967	0.1	88.024959
7.886633	0.1	87.880349
7.888300	0.1	87.779894
7.889967	0.1	87.697201
7.891633	0.1	87.632240
7.893300	0.1	87.594447
7.894967	0.1	87.559433
7.896633	0.1	87.542816
7.898300	0.1	87.545212
7.899967	0.1	87.570879
7.901633	0.1	87.631289
7.903300	0.1	87.719416
7.904967	0.1	87.814189
7.906633	0.1	87.931559
7.908300	0.1	88.031178
7.909967	0.1	88.177096
7.911633	0.1	88.322751
7.913300	0.1	88.510882
7.914967	0.1	88.659091
7.916633	0.1	88.823433
7.918300	0.1	88.997708
7.919967	0.1	89.201080
7.921633	0.1	89.365466
7.923300	0.1	89.575744
7.924967	0.1	89.834361
7.926633	0.1	90.127189
7.928300	0.1	90.488582
7.929967	0.1	90.873941
7.931633	0.1	91.348667
7.933300	0.1	91.860082
7.934967	0.1	92.408272
7.936633	0.1	92.970815
7.938300	0.1	93.530947
7.939967	0.1	94.075102
7.941633	0.1	94.540608
7.943300	0.1	94.956917
7.944967	0.1	95.337285
7.946633	0.1	95.648619
7.948300	0.1	95.916837
7.949967	0.1	96.162976
7.951633	0.1	96.375283
7.953300	0.1	96.547281
7.954967	0.1	96.694609
7.956633	0.1	96.806092
7.958300	0.1	96.880419
7.959967	0.1	96.945552
7.961633	0.1	96.982986
7.963300	0.1	96.961573
7.964967	0.1	96.884736
7.966633	0.1	96.751671
7.968300	0.1	96.534088
7.969967	0.1	96.237582
7.971633	0.1	95.869314
7.973300	0.1	95.419529
7.974967	0.1	94.913590
7.976633	0.1	94.361671
7.978300	0.1	93.775799
7.979967	0.1	93.211222
7.981633	0.1	92.659876
7.983300	0.1	92.154989
7.984967	0.1	91.672500
7.986633	0.1	91.223246
7.988300	0.1	90.832897
7.989967	0.1	90.439906
7.991633	0.1	90.120839
7.993300	0.1	89.814686
7.994967	0.1	89.548158
7.996633	0.1	89.309396
7.998300	0.1	89.081336
7.999967	0.1	88.815457
8.001633	0.1	88.574606
8.003300	0.1	88.312307
8.004967	0.1	88.088070
8.006633	0.1	87.848040
8.008300	0.1	87.601991
8.009967	0.1	87.360823
8.011633	0.1	87.135841
8.013300	0.1	86.919518
8.014967	0.1	86.704086
8.016633	0.1	86.500328
8.018300	0.1	86.309570
8.019967	0.1	86.145881
8.021633	0.1	86.001434
8.023300	0.1	85.869071
8.024967	0.1	85.735932
8.026633	0.1	85.612580
8.028300	0.1	85.501639
8.029967	0.1	85.421680
8.031633	0.1	85.337721
8.033300	0.1	85.280934
8.034967	0.1	85.230359
8.036633	0.1	85.208326
8.038300	0.1	85.214341
8.039967	0.1	85.203355
8.041633	0.1	85.192909
8.043300	0.1	85.186902
8.044967	0.1	85.199987
8.046633	0.1	85.200366
8.048300	0.1	85.215777
8.049967	0.1	85.221959
8.051633	0.1	85.196017
8.053300	0.1	85.229327
8.054967	0.1	85.246674
8.056633	0.1	85.278155
8.058300	0.1	85.318715
8.059967	0.1	85.377201
8.061633	0.1	85.433387
8.063300	0.1	85.528827
8.064967	0.1	85.622581
8.066633	0.1	85.730323
8.068300	0.1	85.851870
8.069967	0.1	85.955593
8.071633	0.1	86.085457
8.073300	0.1	86.215770
8.074967	0.1	86.368629
8.076633	0.1	86.578873
8.078300	0.1	86.831375
8.079967	0.1	87.188174
8.081633	0.1	87.693727
8.083300	0.1	88.375559
8.084967	0.1	89.228028
8.086633	0.1	90.212328
8.088300	0.1	91.301575
8.089967	0.1	92.445184
8.091633	0.1	93.577114
8.093300	0.1	94.702498
8.094967	0.1	95.749144
8.096633	0.1	96.685388
8.098300	0.1	97.478248
8.099967	0.1	98.092715
8.101633	0.1	98.483257
8.103300	0.1	98.610834
8.104967	0.1	98.503987
8.106633	0.1	98.157481
8.108300	0.1	97.614299
8.109967	0.1	96.904554
8.111633	0.1	96.082994
8.113300	0.1	95.196251
8.114967	0.1	94.275661
8.116633	0.1	93.372015
8.118300	0.1	92.507336
8.119967	0.1	91.681135
8.121633	0.1	90.941636
8.123300	0.1	90.280836
8.124967	0.1	89.694468
8.126633	0.1	89.174468
8.128300	0.1	88.710603
8.129967	0.1	88.302351
8.131633	0.1	87.946440
8.133300	0.1	87.642913
8.134967	0.1	87.384917
8.136633	0.1	87.147786
8.138300	0.1	86.951489
8.139967	0.1	86.734227
8.141633	0.1	86.577877
8.143300	0.1	86.418075
8.144967	0.1	86.284440
8.146633	0.1	86.187850
8.148300	0.1	86.126494
8.149967	0.1	86.103900
8.151633	0.1	86.122142
8.153300	0.1	86.198559
8.154967	0.1	86.351332
8.156633	0.1	86.589287
8.158300	0.1	86.935734
8.159967	0.1	87.374193
8.161633	0.1	87.871176
8.163300	0.1	88.416163
8.164967	0.1	88.969103
8.166633	0.1	89.508627
8.168300	0.1	89.976417
8.169967	0.1	90.366453
8.171633	0.1	90.639087
8.173300	0.1	90.750904
8.174967	0.1	90.795860
8.176633	0.1	90.730531
8.178300	0.1	90.593196
8.179967	0.1	90.394244
8.181633	0.1	90.152607
8.183300	0.1	89.896126
8.184967	0.1	89.594838
8.186633	0.1	89.309231
8.188300	0.1	89.023026
8.189967	0.1	88.761132
8.191633	0.1	88.483706
8.193300	0.1	88.247663
8.194967	0.1	88.016415
8.196633	0.1	87.796332
8.198300	0.1	87.593006
8.199967	0.1	87.400591
8.201633	0.1	87.196202
8.203300	0.1	87.008839
8.204967	0.1	86.829670
8.206633	0.1	86.640245
8.208300	0.1	86.491575
8.209967	0.1	86.342026
8.211633	0.1	86.210307
8.213300	0.1	86.101254
8.214967	0.1	85.980518
8.216633	0.1	85.863867
8.218300	0.1	85.767026
8.219967	0.1	85.712317
8.221633	0.1	85.688263
8.223300	0.1	85.666047
8.224967	0.1	85.659243
8.226633	0.1	85.682547
8.228300	0.1	85.704261
8.229967	0.1	85.729608
8.231633	0.1	85.766602
8.233300	0.1	85.788079
8.234967	0.1	85.802987
8.236633	0.1	85.813346
8.238300	0.1	85.813541
8.239967	0.1	85.807405
8.241633	0.1	85.804047
8.243300	0.1	85.791627
8.244967	0.1	85.742581
8.246633	0.1	85.731080
8.248300	0.1	85.682759
8.249967	0.1	85.634340
8.251633	0.1	85.595294
8.253300	0.1	85.518373
8.254967	0.1	85.469502
8.256633	0.1	85.413940
8.258300	0.1	85.376949
8.259967	0.1	85.335856
8.261633	0.1	85.334167
8.263300	0.1	85.302499
8.264967	0.1	85.302608
8.266633	0.1	85.269909
8.268300	0.1	85.268059
8.269967	0.1	85.249520
8.271633	0.1	85.235807
8.273300	0.1	85.242963
8.274967	0.1	85.214896
8.276633	0.1	85.208042
8.278300	0.1	85.165633
8.279967	0.1	85.167243
8.281633	0.1	85.157087
8.283300	0.1	85.142727
8.284967	0.1	85.122232
8.286633	0.1	85.099758
8.288300	0.1	85.100201
8.289967	0.1	85.101395
8.291633	0.1	85.089420
8.293300	0.1	85.093911
8.294967	0.1	85.074124
8.296633	0.1	85.096390
8.298300	0.1	85.104641
8.299967	0.1	85.124830
8.301633	0.1	85.114536
8.303300	0.1	85.121595
8.304967	0.1	85.166635
8.306633	0.1	85.220410
8.308300	0.1	85.262788
8.309967	0.1	85.355225
8.311633	0.1	85.446413
8.313300	0.1	85.571147
8.314967	0.1	85.709726
8.316633	0.1	85.859434
8.318300	0.1	86.026987
8.319967	0.1	86.179585
8.321633	0.1	86.338082
8.323300	0.1	86.491046
8.324967	0.1	86.621575
8.326633	0.1	86.705231
8.328300	0.1	86.792594
8.329967	0.1	86.828673
8.331633	0.1	86.876508
8.333300	0.1	86.885668
8.334967	0.1	86.865145
8.336633	0.1	86.820646
8.338300	0.1	86.777066
8.339967	0.1	86.715706
8.341633	0.1	86.640917
8.343300	0.1	86.561482
8.344967	0.1	86.498505
8.346633	0.1	86.430578
8.348300	0.1	86.364200
8.349967	0.1	86.302261
8.351633	0.1	86.250470
8.353300	0.1	86.212326
8.354967	0.1	86.152760
8.356633	0.1	86.122829
8.358300	0.1	86.125500
8.359967	0.1	86.093237
8.361633	0.1	86.069455
8.363300	0.1	86.046984
8.364967	0.1	86.020858
8.366633	0.1	86.022697
8.368300	0.1	86.037410
8.369967	0.1	86.036858
8.371633	0.1	86.040437
8.373300	0.1	86.061671
8.374967	0.1	86.100184
8.376633	0.1	86.126988
8.378300	0.1	86.188020
8.379967	0.1	86.214502
8.381633	0.1	86.261459
8.383300	0.1	86.298442
8.384967	0.1	86.358002
8.386633	0.1	86.404947
8.388300	0.1	86.444336
8.389967	0.1	86.463945
8.391633	0.1	86.511706
8.393300	0.1	86.558848
8.394967	0.1	86.582976
8.396633	0.1	86.634581
8.398300	0.1	86.670533
8.399967	0.1	86.726279
8.401633	0.1	86.810150
8.403300	0.1	86.883112
8.404967	0.1	86.962291
8.406633	0.1	87.065092
8.408300	0.1	87.201963
8.409967	0.1	87.292079
8.411633	0.1	87.392850
8.413300	0.1	87.505682
8.414967	0.1	87.629121
8.416633	0.1	87.726430
8.418300	0.1	87.782296
8.419967	0.1	87.854875
8.421633	0.1	87.935540
8.423300	0.1	87.985913
8.424967	0.1	88.029952
8.426633	0.1	88.094873
8.428300	0.1	88.154254
8.429967	0.1	88.210357
8.431633	0.1	88.266992
8.433300	0.1	88.337243
8.434967	0.1	88.411818
8.436633	0.1	88.504319
8.438300	0.1	88.612440
8.439967	0.1	88.730629
8.441633	0.1	88.857266
8.443300	0.1	88.985814
8.444967	0.1	89.123737
8.446633	0.1	89.286099
8.448300	0.1	89.413948
8.449967	0.1	89.568250
8.451633	0.1	89.718333
8.453300	0.1	89.852149
8.454967	0.1	90.030184
8.456633	0.1	90.193084
8.458300	0.1	90.357118
8.459967	0.1	90.515240
8.461633	0.1	90.702535
8.463300	0.1	90.874497
8.464967	0.1	91.051753
8.466633	0.1	91.215289
8.468300	0.1	91.396306
8.469967	0.1	91.594084
8.471633	0.1	91.767023
8.473300	0.1	91.947022
8.474967	0.1	92.151408
8.476633	0.1	92.362457
8.478300	0.1	92.585968
8.479967	0.1	92.816296
8.481633	0.1	93.049237
8.483300	0.1	93.273044
8.484967	0.1	93.512746
8.486633	0.1	93.753613
8.488300	0.1	93.997806
8.489967	0.1	94.238764
8.491633	0.1	94.500211
8.493300	0.1	94.737477
8.494967	0.1	94.995385
8.496633	0.1	95.269919
8.498300	0.1	95.520335
8.499967	0.1	95.830840
8.501633	0.1	96.112619
8.503300	0.1	96.433462
8.504967	0.1	96.759934
8.506633	0.1	97.092435
8.508300	0.1	97.423469
8.509967	0.1	97.771729
8.511633	0.1	98.112307
8.513300	0.1	98.483549
8.514967	0.1	98.893256
8.516633	0.1	99.285122
8.518300	0.1	99.681490
8.519967	0.1	100.083594
8.521633	0.1	100.507653
8.523300	0.1	100.902664
8.524967	0.1	101.308574
8.526633	0.1	101.711197
8.528300	0.1	102.138950
8.529967	0.1	102.546785
8.531633	0.1	102.964548
8.533300	0.1	103.388210
8.534967	0.1	103.801865
8.536633	0.1	104.250989
8.538300	0.1	104.667287
8.539967	0.1	105.087234
8.541633	0.1	105.516973
8.543300	0.1	105.945478
8.544967	0.1	106.385395
8.546633	0.1	106.860702
8.548300	0.1	107.319772
8.549967	0.1	107.783853
8.551633	0.1	108.243533
8.553300	0.1	108.713408
8.554967	0.1	109.197080
8.556633	0.1	109.686360
8.558300	0.1	110.189327
8.559967	0.1	110.686003
8.561633	0.1	111.189619
8.563300	0.1	111.736368
8.564967	0.1	112.264678
8.566633	0.1	112.797552
8.568300	0.1	113.376765
8.569967	0.1	113.907679
8.571633	0.1	114.507533
8.573300	0.1	115.093744
8.574967	0.1	115.716382
8.576633	0.1	116.334129
8.578300	0.1	116.979599
8.579967	0.1	117.611140
8.581633	0.1	118.268675
8.583300	0.1	118.920863
8.584967	0.1	119.558779
8.586633	0.1	120.194688
8.588300	0.1	120.862270
8.589967	0.1	121.505477
8.591633	0.1	122.158820
8.593300	0.1	122.798041
8.594967	0.1	123.423928
8.596633	0.1	124.066315
8.598300	0.1	124.700581
8.599967	0.1	125.318706
8.601633	0.1	125.939331
8.603300	0.1	126.553219
8.604967	0.1	127.174068
8.606633	0.1	127.788503
8.608300	0.1	128.395669
8.609967	0.1	129.002671
8.611633	0.1	129.606628
8.613300	0.1	130.184480
8.614967	0.1	130.772301
8.616633	0.1	131.353578
8.618300	0.1	131.937419
8.619967	0.1	132.512826
8.621633	0.1	133.078908
8.623300	0.1	133.622265
8.624967	0.1	134.170339
8.626633	0.1	134.720772
8.628300	0.1	135.269494
8.629967	0.1	135.799320
8.631633	0.1	136.321569
8.633300	0.1	136.846167
8.634967	0.1	137.346779
8.636633	0.1	137.821342
8.638300	0.1	138.326649
8.639967	0.1	138.808609
8.641633	0.1	139.310149
8.643300	0.1	139.757790
8.644967	0.1	140.198364
8.646633	0.1	140.635792
8.648300	0.1	141.062777
8.649967	0.1	141.458991
8.651633	0.1	141.857088
8.653300	0.1	142.227242
8.654967	0.1	142.591409
8.656633	0.1	142.912623
8.658300	0.1	143.219171
8.659967	0.1	143.513165
8.661633	0.1	143.816271
8.663300	0.1	144.063817
8.664967	0.1	144.290765
8.666633	0.1	144.521827
8.668300	0.1	144.699195
8.669967	0.1	144.882646
8.671633	0.1	145.052530
8.673300	0.1	145.161173
8.674967	0.1	145.247112
8.676633	0.1	145.301701
8.678300	0.1	145.345518
8.679967	0.1	145.365331
8.681633	0.1	145.368305
8.683300	0.1	145.325505
8.684967	0.1	145.287473
8.686633	0.1	145.221267
8.688300	0.1	145.107217
8.689967	0.1	144.980629
8.691633	0.1	144.816385
8.693300	0.1	144.648417
8.694967	0.1	144.433020
8.696633	0.1	144.185917
8.698300	0.1	143.968256
8.699967	0.1	143.704649
8.701633	0.1	143.389263
8.703300	0.1	143.074745
8.704967	0.1	142.743257
8.706633	0.1	142.380207
8.708300	0.1	142.006750
8.709967	0.1	141.567575
8.711633	0.1	141.140559
8.713300	0.1	140.669559
8.714967	0.1	140.204974
8.716633	0.1	139.715935
8.718300	0.1	139.194372
8.719967	0.1	138.656543
8.721633	0.1	138.069328
8.723300	0.1	137.484154
8.724967	0.1	136.866489
8.726633	0.1	136.233661
8.728300	0.1	135.592347
8.729967	0.1	134.927359
8.731633	0.1	134.230038
8.733300	0.1	133.524023
8.734967	0.1	132.794446
8.736633	0.1	132.061477
8.738300	0.1	131.323932
8.739967	0.1	130.559115
8.741633	0.1	129.778274
8.743300	0.1	128.996713
8.744967	0.1	128.221812
8.746633	0.1	127.429525
8.748300	0.1	126.627190
8.749967	0.1	125.810873
8.751633	0.1	125.024028
8.753300	0.1	124.226547
8.754967	0.1	123.413762
8.756633	0.1	122.608107
8.758300	0.1	121.783432
8.759967	0.1	120.953176
8.761633	0.1	120.091963
8.763300	0.1	119.215437
8.764967	0.1	118.323152
8.766633	0.1	117.397543
8.768300	0.1	116.481443
8.769967	0.1	115.530920
8.771633	0.1	114.578388
8.773300	0.1	113.614738
8.774967	0.1	112.615371
8.776633	0.1	111.604916
8.778300	0.1	110.567138
8.779967	0.1	109.514339
8.781633	0.1	108.439455
8.783300	0.1	107.389860
8.784967	0.1	106.295471
8.786633	0.1	105.229860
8.788300	0.1	104.118199
8.789967	0.1	103.042454
8.791633	0.1	101.936857
8.793300	0.1	100.820929
8.794967	0.1	99.708134
8.796633	0.1	98.581006
8.798300	0.1	97.461601
8.799967	0.1	96.332280
8.801633	0.1	95.176864
8.803300	0.1	94.048593
8.804967	0.1	92.887257
8.806633	0.1	91.740751
8.808300	0.1	90.577572
8.809967	0.1	89.414719
8.811633	0.1	88.260051
8.813300	0.1	87.070954
8.814967	0.1	85.899330
8.816633	0.1	84.734136
8.818300	0.1	83.556219
8.819967	0.1	82.390315
8.821633	0.1	81.203529
8.823300	0.1	80.027457
8.824967	0.1	78.870175
8.826633	0.1	77.715709
8.828300	0.1	76.549537
8.829967	0.1	75.385535
8.831633	0.1	74.212405
8.833300	0.1	73.052840
8.834967	0.1	71.904371
8.836633	0.1	70.764247
8.838300	0.1	69.631772
8.839967	0.1	68.513764
8.841633	0.1	67.382213
8.843300	0.1	66.280006
8.844967	0.1	65.171477
8.846633	0.1	64.069093
8.848300	0.1	62.988204
8.849967	0.1	61.911630
8.851633	0.1	60.827093
8.853300	0.1	59.793525
8.854967	0.1	58.719866
8.856633	0.1	57.655489
8.858300	0.1	56.619793
8.859967	0.1	55.607665
8.861633	0.1	54.598496
8.863300	0.1	53.602344
8.864967	0.1	52.590804
8.866633	0.1	51.613510
8.868300	0.1	50.639254
8.869967	0.1	49.671972
8.871633	0.1	48.713242
8.873300	0.1	47.768953
8.874967	0.1	46.825617
8.876633	0.1	45.895518
8.878300	0.1	44.972386
8.879967	0.1	44.049636
8.881633	0.1	43.155100
8.883300	0.1	42.247001
8.884967	0.1	41.348611
8.886633	0.1	40.462486
8.888300	0.1	39.586291
8.889967	0.1	38.698638
8.891633	0.1	37.809118
8.893300	0.1	36.946690
8.894967	0.1	36.078252
8.896633	0.1	35.226215
8.898300	0.1	34.374985
8.899967	0.1	33.517779
8.901633	0.1	32.676603
8.903300	0.1	31.849553
8.904967	0.1	31.012848
8.906633	0.1	30.181912
8.908300	0.1	29.362628
8.909967	0.1	28.554936
8.911633	0.1	27.766893
8.913300	0.1	26.940650
8.914967	0.1	26.159764
8.916633	0.1	25.370335
8.918300	0.1	24.595358
8.919967	0.1	23.827653
8.921633	0.1	23.065876
8.923300	0.1	22.312891
8.924967	0.1	21.563882
8.926633	0.1	20.839747
8.928300	0.1	20.116052
8.929967	0.1	19.381947
8.931633	0.1	18.678992
8.933300	0.1	17.994529
8.934967	0.1	17.310000
8.936633	0.1	16.634325
8.938300	0.1	15.971031
8.939967	0.1	15.306100
8.941633	0.1	14.656865
8.943300	0.1	14.029053
8.944967	0.1	13.416335
8.946633	0.1	12.800084
8.948300	0.1	12.213142
8.949967	0.1	11.606387
8.951633	0.1	11.018209
8.953300	0.1	10.447702
8.954967	0.1	9.889253
8.956633	0.1	9.344819
8.958300	0.1	8.792800
8.959967	0.1	8.279478
8.961633	0.1	7.767531
8.963300	0.1	7.275640
8.964967	0.1	6.790810
8.966633	0.1	6.296719
8.968300	0.1	5.816398
8.969967	0.1	5.361245
8.971633	0.1	4.913774
8.973300	0.1	4.473278
8.974967	0.1	4.056033
8.976633	0.1	3.640444
8.978300	0.1	3.232130
8.979967	0.1	2.828987
8.981633	0.1	2.441091
8.983300	0.1	2.085354
8.984967	0.1	1.698184
8.986633	0.1	1.356307
8.988300	0.1	0.996507
8.989967	0.1	0.665020
8.991633	0.1	0.335321
8.993300	0.1	0.017745
8.994967	0.1	-0.304776
8.996633	0.1	-0.606078
8.998300	0.1	-0.893973
8.999967	0.1	-1.188869
9.001633	0.1	-1.448244
9.003300	0.1	-1.731345
9.004967	0.1	-1.987231
9.006633	0.1	-2.249195
9.008300	0.1	-2.507285
9.009967	0.1	-2.747126
9.011633	0.1	-2.986114
9.013300	0.1	-3.233556
9.014967	0.1	-3.440426
9.016633	0.1	-3.659626
9.018300	0.1	-3.886700
9.019967	0.1	-4.072768
9.021633	0.1	-4.263051
9.023300	0.1	-4.466220
9.024967	0.1	-4.663401
9.026633	0.1	-4.842878
9.028300	0.1	-5.037615
9.029967	0.1	-5.199913
9.031633	0.1	-5.360287
9.033300	0.1	-5.524771
9.034967	0.1	-5.696787
9.036633	0.1	-5.851444
9.038300	0.1	-6.005535
9.039967	0.1	-6.155075
9.041633	0.1	-6.272656
9.043300	0.1	-6.397063
9.044967	0.1	-6.518982
9.046633	0.1	-6.653240
9.048300	0.1	-6.792230
9.049967	0.1	-6.909263
9.051633	0.1	-7.008746
9.053300	0.1	-7.107443
9.054967	0.1	-7.203651
9.056633	0.1	-7.276577
9.058300	0.1	-7.371299
9.059967	0.1	-7.446128
9.061633	0.1	-7.536184
9.063300	0.1	-7.634869
9.064967	0.1	-7.704030
9.066633	0.1	-7.790045
9.068300	0.1	-7.867259
9.069967	0.1	-7.949847
9.071633	0.1	-8.038258
9.073300	0.1	-8.136621
9.074967	0.1	-8.205110
9.076633	0.1	-8.278503
9.078300	0.1	-8.319812
9.079967	0.1	-8.359035
9.081633	0.1	-8.400925
9.083300	0.1	-8.414016
9.084967	0.1	-8.428083
9.086633	0.1	-8.435695
9.088300	0.1	-8.421363
9.089967	0.1	-8.427059
9.091633	0.1	-8.433200
9.093300	0.1	-8.446182
9.094967	0.1	-8.459933
9.096633	0.1	-8.492013
9.098300	0.1	-8.488995
9.099967	0.1	-8.518713
9.101633	0.1	-8.530110
9.103300	0.1	-8.561422
9.104967	0.1	-8.566743
9.106633	0.1	-8.591371
9.108300	0.1	-8.606593
9.109967	0.1	-8.613413
9.111633	0.1	-8.607037
9.113300	0.1	-8.609249
9.114967	0.1	-8.617468
9.116633	0.1	-8.602431
9.118300	0.1	-8.594782
9.119967	0.1	-8.573130
9.121633	0.1	-8.559416
9.123300	0.1	-8.523943
9.124967	0.1	-8.505252
9.126633	0.1	-8.472734
9.128300	0.1	-8.455387
9.129967	0.1	-8.423160
9.131633	0.1	-8.398298
9.133300	0.1	-8.362201
9.134967	0.1	-8.319391
9.136633	0.1	-8.270508
9.138300	0.1	-8.236958
9.139967	0.1	-8.217494
9.141633	0.1	-8.197152
9.143300	0.1	-8.159879
9.144967	0.1	-8.126750
9.146633	0.1	-8.103361
9.148300	0.1	-8.070992
9.149967	0.1	-8.022493
9.151633	0.1	-7.999934
9.153300	0.1	-7.972190
9.154967	0.1	-7.935371
9.156633	0.1	-7.898110
9.158300	0.1	-7.864800
9.159967	0.1	-7.837108
9.161633	0.1	-7.806737
9.163300	0.1	-7.740038
9.164967	0.1	-7.698188
9.166633	0.1	-7.662479
9.168300	0.1	-7.624463
9.169967	0.1	-7.607029
9.171633	0.1	-7.538576
9.173300	0.1	-7.501744
9.174967	0.1	-7.436415
9.176633	0.1	-7.416106
9.178300	0.1	-7.387857
9.179967	0.1	-7.338890
9.181633	0.1	-7.281502
9.183300	0.1	-7.245883
9.184967	0.1	-7.209929
9.186633	0.1	-7.170782
9.188300	0.1	-7.129683
9.189967	0.1	-7.076297
9.191633	0.1	-7.028020
9.193300	0.1	-6.983135
9.194967	0.1	-6.955863
9.196633	0.1	-6.907163
9.198300	0.1	-6.875265
9.199967	0.1	-6.804889
9.201633	0.1	-6.763971
9.203300	0.1	-6.701017
9.204967	0.1	-6.638493
9.206633	0.1	-6.592455
9.208300	0.1	-6.530857
9.209967	0.1	-6.473468
9.211633	0.1	-6.441148
9.213300	0.1	-6.408756
9.214967	0.1	-6.369783
9.216633	0.1	-6.325597
9.218300	0.1	-6.283047
9.219967	0.1	-6.256006
9.221633	0.1	-6.217491
9.223300	0.1	-6.178927
9.224967	0.1	-6.140593
9.226633	0.1	-6.097321
9.228300	0.1	-6.058772
9.229967	0.1	-6.041734
9.231633	0.1	-5.990353
9.233300	0.1	-5.949168
9.234967	0.1	-5.912678
9.236633	0.1	-5.851036
9.238300	0.1	-5.816082
9.239967	0.1	-5.770704
9.241633	0.1	-5.733769
9.243300	0.1	-5.700792
9.244967	0.1	-5.655675
9.246633	0.1	-5.626502
9.248300	0.1	-5.592307
9.249967	0.1	-5.559456
9.251633	0.1	-5.531872
9.253300	0.1	-5.497441
9.254967	0.1	-5.459237
9.256633	0.1	-5.430956
9.258300	0.1	-5.414905
9.259967	0.1	-5.374593
9.261633	0.1	-5.349968
9.263300	0.1	-5.327840
9.264967	0.1	-5.297881
9.266633	0.1	-5.275861
9.268300	0.1	-5.220416
9.269967	0.1	-5.219926
9.271633	0.1	-5.187800
9.273300	0.1	-5.138303
9.274967	0.1	-5.115710
9.276633	0.1	-5.076163
9.278300	0.1	-5.050861
9.279967	0.1	-5.006389
9.281633	0.1	-4.963193
9.283300	0.1	-4.940956
9.284967	0.1	-4.906715
9.286633	0.1	-4.866335
9.288300	0.1	-4.830000
9.289967	0.1	-4.806051
9.291633	0.1	-4.782312
9.293300	0.1	-4.750134
9.294967	0.1	-4.732889
9.296633	0.1	-4.696340
9.298300	0.1	-4.712185
9.299967	0.1	-4.678582
9.301633	0.1	-4.668599
9.303300	0.1	-4.633878
9.304967	0.1	-4.626044
9.306633	0.1	-4.606289
9.308300	0.1	-4.590094
9.309967	0.1	-4.570243
9.311633	0.1	-4.554821
9.313300	0.1	-4.544694
9.314967	0.1	-4.556363
9.316633	0.1	-4.539903
9.318300	0.1	-4.533004
9.319967	0.1	-4.500937
9.321633	0.1	-4.495784
9.323300	0.1	-4.468319
9.324967	0.1	-4.467547
9.326633	0.1	-4.459200
9.328300	0.1	-4.434971
9.329967	0.1	-4.421307
9.331633	0.1	-4.405195
9.333300	0.1	-4.400375
9.334967	0.1	-4.409025
9.336633	0.1	-4.392828
9.338300	0.1	-4.402074
9.339967	0.1	-4.363478
9.341633	0.1	-4.381952
9.343300	0.1	-4.372108
9.344967	0.1	-4.358871
9.346633	0.1	-4.351595
9.348300	0.1	-4.332398
9.349967	0.1	-4.320606
9.351633	0.1	-4.323366
9.353300	0.1	-4.326265
9.354967	0.1	-4.314822
9.356633	0.1	-4.308075
9.358300	0.1	-4.314252
9.359967	0.1	-4.311969
9.361633	0.1	-4.312222
9.363300	0.1	-4.307777
9.364967	0.1	-4.311366
9.366633	0.1	-4.320347
9.368300	0.1	-4.323123
9.369967	0.1	-4.309490
9.371633	0.1	-4.312088
9.373300	0.1	-4.293303
9.374967	0.1	-4.296534
9.376633	0.1	-4.312321
9.378300	0.1	-4.313673
9.379967	0.1	-4.311205
9.381633	0.1	-4.320497
9.383300	0.1	-4.336673
9.384967	0.1	-4.355531
9.386633	0.1	-4.354934
9.388300	0.1	-4.368192
9.389967	0.1	-4.368013
9.391633	0.1	-4.373643
9.393300	0.1	-4.379643
9.394967	0.1	-4.401124
9.396633	0.1	-4.437577
9.398300	0.1	-4.438024
9.399967	0.1	-4.436701
9.401633	0.1	-4.444244
9.403300	0.1	-4.459230
9.404967	0.1	-4.469521
9.406633	0.1	-4.465616
9.408300	0.1	-4.465480
9.409967	0.1	-4.477093
9.411633	0.1	-4.492384
9.413300	0.1	-4.499808
9.414967	0.1	-4.518382
9.416633	0.1	-4.536484
9.418300	0.1	-4.557106
9.419967	0.1	-4.560015
9.421633	0.1	-4.588902
9.423300	0.1	-4.619871
9.424967	0.1	-4.615339
9.426633	0.1	-4.624283
9.428300	0.1	-4.640118
9.429967	0.1	-4.655795
9.431633	0.1	-4.691764
9.433300	0.1	-4.700918
9.434967	0.1	-4.732181
9.436633	0.1	-4.742128
9.438300	0.1	-4.754697
9.439967	0.1	-4.768108
9.441633	0.1	-4.793702
9.443300	0.1	-4.818688
9.444967	0.1	-4.839378
9.446633	0.1	-4.869688
9.448300	0.1	-4.889548
9.449967	0.1	-4.895435
9.451633	0.1	-4.934408
9.453300	0.1	-4.956135
9.454967	0.1	-4.968106
9.456633	0.1	-5.003866
9.458300	0.1	-5.026842
9.459967	0.1	-5.054199
9.461633	0.1	-5.074676
9.463300	0.1	-5.087333
9.464967	0.1	-5.118866
9.466633	0.1	-5.144862
9.468300	0.1	-5.178470
9.469967	0.1	-5.207621
9.471633	0.1	-5.234871
9.473300	0.1	-5.276895
9.474967	0.1	-5.288357
9.476633	0.1	-5.318187
9.478300	0.1	-5.340406
9.479967	0.1	-5.359719
9.481633	0.1	-5.399958
9.483300	0.1	-5.427263
9.484967	0.1	-5.465473
9.486633	0.1	-5.489313
9.488300	0.1	-5.494301
9.489967	0.1	-5.523183
9.491633	0.1	-5.558831
9.493300	0.1	-5.600282
9.494967	0.1	-5.602339
9.496633	0.1	-5.634943
9.498300	0.1	-5.664122
9.499967	0.1	-5.723605
9.501633	0.1	-5.751936
9.503300	0.1	-5.787525
9.504967	0.1	-5.813108
9.506633	0.1	-5.839180
9.508300	0.1	-5.878546
9.509967	0.1	-5.895806
9.511633	0.1	-5.933004
9.513300	0.1	-5.973275
9.514967	0.1	-6.003368
9.516633	0.1	-6.052815
9.518300	0.1	-6.063096
9.519967	0.1	-6.104272
9.521633	0.1	-6.130083
9.523300	0.1	-6.202002
9.524967	0.1	-6.223614
9.526633	0.1	-6.254818
9.528300	0.1	-6.276790
9.529967	0.1	-6.294397
9.531633	0.1	-6.344487
9.533300	0.1	-6.396965
9.534967	0.1	-6.425309
9.536633	0.1	-6.454578
9.538300	0.1	-6.490308
9.539967	0.1	-6.555711
9.541633	0.1	-6.601398
9.543300	0.1	-6.644530
9.544967	0.1	-6.678300
9.546633	0.1	-6.732589
9.548300	0.1	-6.752963
9.549967	0.1	-6.789717
9.551633	0.1	-6.833846
9.553300	0.1	-6.852886
9.554967	0.1	-6.889375
9.556633	0.1	-6.927821
9.558300	0.1	-6.969492
9.559967	0.1	-7.007132
9.561633	0.1	-7.045405
9.563300	0.1	-7.076476
9.564967	0.1	-7.125337
9.566633	0.1	-7.157850
9.568300	0.1	-7.189984
9.569967	0.1	-7.215215
9.571633	0.1	-7.268986
9.573300	0.1	-7.301620
9.574967	0.1	-7.357295
9.576633	0.1	-7.410817
9.578300	0.1	-7.428282
9.579967	0.1	-7.483686
9.581633	0.1	-7.506146
9.583300	0.1	-7.544735
9.584967	0.1	-7.573778
9.586633	0.1	-7.614585
9.588300	0.1	-7.652567
9.589967	0.1	-7.688294
9.591633	0.1	-7.711589
9.593300	0.1	-7.773458
9.594967	0.1	-7.795633
9.596633	0.1	-7.838425
9.598300	0.1	-7.869828
9.599967	0.1	-7.904123
9.601633	0.1	-7.918486
9.603300	0.1	-7.948987
9.604967	0.1	-7.991572
9.606633	0.1	-8.022804
9.608300	0.1	-8.063399
9.609967	0.1	-8.099068
9.611633	0.1	-8.139649
9.613300	0.1	-8.161988
9.614967	0.1	-8.208557
9.616633	0.1	-8.228726
9.618300	0.1	-8.254378
9.619967	0.1	-8.283055
9.621633	0.1	-8.320755
9.623300	0.1	-8.350040
9.624967	0.1	-8.390930
9.626633	0.1	-8.419398
9.628300	0.1	-8.432409
9.629967	0.1	-8.460166
9.631633	0.1	-8.504881
9.633300	0.1	-8.536149
9.634967	0.1	-8.582122
9.636633	0.1	-8.605559
9.638300	0.1	-8.626470
9.639967	0.1	-8.656586
9.641633	0.1	-8.705808
9.643300	0.1	-8.720468
9.644967	0.1	-8.746375
9.646633	0.1	-8.769160
9.648300	0.1	-8.792721
9.649967	0.1	-8.824938
9.651633	0.1	-8.855120
9.653300	0.1	-8.886695
9.654967	0.1	-8.919907
9.656633	0.1	-8.942691
9.658300	0.1	-8.962638
9.659967	0.1	-8.992671
9.661633	0.1	-9.014737
9.663300	0.1	-9.025921
9.664967	0.1	-9.038987
9.666633	0.1	-9.071928
9.668300	0.1	-9.101084
9.669967	0.1	-9.126913
9.671633	0.1	-9.138340
9.673300	0.1	-9.147725
9.674967	0.1	-9.168573
9.676633	0.1	-9.198249
9.678300	0.1	-9.229916
9.679967	0.1	-9.244245
9.681633	0.1	-9.268065
9.683300	0.1	-9.291744
9.684967	0.1	-9.312308
9.686633	0.1	-9.332588
9.688300	0.1	-9.342436
9.689967	0.1	-9.353821
9.691633	0.1	-9.377726
9.693300	0.1	-9.386797
9.694967	0.1	-9.411549
9.696633	0.1	-9.425523
9.698300	0.1	-9.435028
9.699967	0.1	-9.437862
9.701633	0.1	-9.470806
9.703300	0.1	-9.490228
9.704967	0.1	-9.505355
9.706633	0.1	-9.531387
9.708300	0.1	-9.536119
9.709967	0.1	-9.555562
9.711633	0.1	-9.557883
9.713300	0.1	-9.560101
9.714967	0.1	-9.558809
9.716633	0.1	-9.596348
9.718300	0.1	-9.598760
9.719967	0.1	-9.613992
9.721633	0.1	-9.641378
9.723300	0.1	-9.657180
9.724967	0.1	-9.665013
9.726633	0.1	-9.688434
9.728300	0.1	-9.688895
9.729967	0.1	-9.707298
9.731633	0.1	-9.705013
9.733300	0.1	-9.703705
9.734967	0.1	-9.711152
9.736633	0.1	-9.707185
9.738300	0.1	-9.720659
9.739967	0.1	-9.709694
9.741633	0.1	-9.730264
9.743300	0.1	-9.718104
9.744967	0.1	-9.720669
9.746633	0.1	-9.721667
9.748300	0.1	-9.717734
9.749967	0.1	-9.733462
9.751633	0.1	-9.728731
9.753300	0.1	-9.724142
9.754967	0.1	-9.718467
9.756633	0.1	-9.714455
9.758300	0.1	-9.710373
9.759967	0.1	-9.725482
9.761633	0.1	-9.729355
9.763300	0.1	-9.725910
9.764967	0.1	-9.737209
9.766633	0.1	-9.744422
9.768300	0.1	-9.736423
9.769967	0.1	-9.727014
9.771633	0.1	-9.742096
9.773300	0.1	-9.723635
9.774967	0.1	-9.714952
9.776633	0.1	-9.729925
9.778300	0.1	-9.711028
9.779967	0.1	-9.720612
9.781633	0.1	-9.703439
9.783300	0.1	-9.700447
9.784967	0.1	-9.717724
9.786633	0.1	-9.705526
9.788300	0.1	-9.680097
9.789967	0.1	-9.675121
9.791633	0.1	-9.672133
9.793300	0.1	-9.645158
9.794967	0.1	-9.629361
9.796633	0.1	-9.627985
9.798300	0.1	-9.610655
9.799967	0.1	-9.591859
9.801633	0.1	-9.602789
9.803300	0.1	-9.594768
9.804967	0.1	-9.587567
9.806633	0.1	-9.557376
9.808300	0.1	-9.535784
9.809967	0.1	-9.531477
9.811633	0.1	-9.511632
9.813300	0.1	-9.496724
9.814967	0.1	-9.483494
9.816633	0.1	-9.456114
9.818300	0.1	-9.446987
9.819967	0.1	-9.428495
9.821633	0.1	-9.422703
9.823300	0.1	-9.415598
9.824967	0.1	-9.389187
9.826633	0.1	-9.353177
9.828300	0.1	-9.337857
9.829967	0.1	-9.326974
9.831633	0.1	-9.312193
9.833300	0.1	-9.283171
9.834967	0.1	-9.270477
9.836633	0.1	-9.253356
9.838300	0.1	-9.235283
9.839967	0.1	-9.216670
9.841633	0.1	-9.199610
9.843300	0.1	-9.177527
9.844967	0.1	-9.150071
9.846633	0.1	-9.122485
9.848300	0.1	-9.079173
9.849967	0.1	-9.065106
9.851633	0.1	-9.030517
9.853300	0.1	-9.023594
9.854967	0.1	-8.990467
9.856633	0.1	-8.957920
9.858300	0.1	-8.930667
9.859967	0.1	-8.906081
9.861633	0.1	-8.890270
9.863300	0.1	-8.858653
9.864967	0.1	-8.825080
9.866633	0.1	-8.801048
9.868300	0.1	-8.769747
9.869967	0.1	-8.731611
9.871633	0.1	-8.705679
9.873300	0.1	-8.680145
9.874967	0.1	-8.651532
9.876633	0.1	-8.611042
9.878300	0.1	-8.580434
9.879967	0.1	-8.541327
9.881633	0.1	-8.538376
9.883300	0.1	-8.495371
9.884967	0.1	-8.457864
9.886633	0.1	-8.420304
9.888300	0.1	-8.394859
9.889967	0.1	-8.337999
9.891633	0.1	-8.290042
9.893300	0.1	-8.259803
9.894967	0.1	-8.234850
9.896633	0.1	-8.200712
9.898300	0.1	-8.151711
9.899967	0.1	-8.096435
9.901633	0.1	-8.062454
9.903300	0.1	-8.031786
9.904967	0.1	-7.987105
9.906633	0.1	-7.962159
9.908300	0.1	-7.920553
9.909967	0.1	-7.873036
9.911633	0.1	-7.831015
9.913300	0.1	-7.821448
9.914967	0.1	-7.775333
9.916633	0.1	-7.737729
9.918300	0.1	-7.697348
9.919967	0.1	-7.639558
9.921633	0.1	-7.608613
9.923300	0.1	-7.570529
9.924967	0.1	-7.539730
9.926633	0.1	-7.492244
9.928300	0.1	-7.453578
9.929967	0.1	-7.410236
9.931633	0.1	-7.360273
9.933300	0.1	-7.307212
9.934967	0.1	-7.272829
9.936633	0.1	-7.217325
9.938300	0.1	-7.163634
9.939967	0.1	-7.117497
9.941633	0.1	-7.086369
9.943300	0.1	-7.055811
9.944967	0.1	-6.991655
9.946633	0.1	-6.959224
9.948300	0.1	-6.922250
9.949967	0.1	-6.867163
9.951633	0.1	-6.804985
9.953300	0.1	-6.752481
9.954967	0.1	-6.713470
9.956633	0.1	-6.654192
9.958300	0.1	-6.612756
9.959967	0.1	-6.574904
9.961633	0.1	-6.529091
9.963300	0.1	-6.459360
9.964967	0.1	-6.395078
9.966633	0.1	-6.350901
9.968300	0.1	-6.309244
9.969967	0.1	-6.237812
9.971633	0.1	-6.187573
9.973300	0.1	-6.131903
9.974967	0.1	-6.081257
9.976633	0.1	-6.031812
9.978300	0.1	-5.993628
9.979967	0.1	-5.933067
9.981633	0.1	-5.892287
9.983300	0.1	-5.837172
9.984967	0.1	-5.786719
9.986633	0.1	-5.726485
9.988300	0.1	-5.671688
9.989967	0.1	-5.620322
9.991633	0.1	-5.550568
9.993300	0.1	-5.508378
9.994967	0.1	-5.453927
9.996633	0.1	-5.403088
9.998300	0.1	-5.341497
9.999967	0.1	-5.288166
10.001633	0.1	-5.229696
```
