## Supplementary material for "Rhizobial enzyme reveals pH-driven catalytic switching and ʟ-amino acid incorporation by ʟ,ᴅ-transpeptidases": File S3. Julia Notebook: Ldt8 + L-Ala gm-AEJA 1_17_UV_VIS_1.txt

```
URL	chrom://desktop-8dojj41/ChromeleonLocal/Brooks/2025-11-18 D- vs L-Ala gm-AEJA Donor Assays (4h %40 28C%2C Citrate %40 pH 6).seq/645.smp/UV_VIS_1.channel/UV_VIS_1.chm
Channel	UV_VIS_1

Injection Information:
Data Vault	ChromeleonLocal
Sequence	2025-11-18 D- vs L-Ala gm-AEJA Donor Assays (4h @ 28C, Citrate @ pH 6)
Name	Ldt8 + L-Ala gm-AEJA 1
Number	17
Position	GB6
Comment	
Processing Method	Basic Quantitative
Instrument Method	E. coli v520ul HypersilGold aQ 600ul 15% 10min 60C
Type	Calibration Standard
Status	Finished
Inject Time	19/11/2025 12:22:04 +00:00
Volume (µl)	5.500
Dilution Factor	1.0000
Weight	1.0000

Chromatogram Data Information:
Time Min. (min)	0.001633
Time Max. (min)	10.001633
Data Points	6001
Detector	UV
Generating Data System	Chromeleon 7.2.10.24543
Exporting Data System	Chromeleon 7.2.10.0
Operator	Instrument Controller
Signal Quantity	Absorbance
Signal Unit	mAU
Signal Min.	-622.791102
Signal Max.	4,999.999996
Channel	UV_VIS_1
Driver Name	VWD3000.dll
Channel Type	Evaluation
Min. Step (s)	0.1
Max. Step (s)	0.1
Average Step (s)	0.1

Signal Parameter Information:
Signal Info	WVL:202 nm

Chromatogram Data:
Time (min)	Step (s)	Value (mAU)
0.001633	n.a.	14.362344
0.003300	0.1	14.351482
0.004967	0.1	14.347923
0.006633	0.1	14.365521
0.008300	0.1	14.348514
0.009967	0.1	14.352450
0.011633	0.1	14.355388
0.013300	0.1	14.359590
0.014967	0.1	14.386720
0.016633	0.1	14.410293
0.018300	0.1	14.433428
0.019967	0.1	14.447657
0.021633	0.1	14.474157
0.023300	0.1	14.467812
0.024967	0.1	14.481971
0.026633	0.1	14.493730
0.028300	0.1	14.496871
0.029967	0.1	14.507843
0.031633	0.1	14.528631
0.033300	0.1	14.543453
0.034967	0.1	14.564565
0.036633	0.1	14.573879
0.038300	0.1	14.592465
0.039967	0.1	14.604405
0.041633	0.1	14.624689
0.043300	0.1	14.637862
0.044967	0.1	14.652418
0.046633	0.1	14.654496
0.048300	0.1	14.674329
0.049967	0.1	14.682362
0.051633	0.1	14.714127
0.053300	0.1	14.726412
0.054967	0.1	14.743036
0.056633	0.1	14.739325
0.058300	0.1	14.737509
0.059967	0.1	14.752707
0.061633	0.1	14.771704
0.063300	0.1	14.779175
0.064967	0.1	14.784519
0.066633	0.1	14.771575
0.068300	0.1	14.793238
0.069967	0.1	14.788573
0.071633	0.1	14.804950
0.073300	0.1	14.814415
0.074967	0.1	14.813106
0.076633	0.1	14.824708
0.078300	0.1	14.846956
0.079967	0.1	14.877534
0.081633	0.1	14.871245
0.083300	0.1	14.867572
0.084967	0.1	14.883993
0.086633	0.1	14.899993
0.088300	0.1	14.914700
0.089967	0.1	14.924685
0.091633	0.1	14.941747
0.093300	0.1	14.945402
0.094967	0.1	14.957065
0.096633	0.1	14.977884
0.098300	0.1	14.996465
0.099967	0.1	15.010020
0.101633	0.1	15.032061
0.103300	0.1	15.060302
0.104967	0.1	15.087915
0.106633	0.1	15.135065
0.108300	0.1	15.195996
0.109967	0.1	15.269676
0.111633	0.1	15.336463
0.113300	0.1	15.443636
0.114967	0.1	15.578895
0.116633	0.1	15.751828
0.118300	0.1	15.932555
0.119967	0.1	16.128945
0.121633	0.1	16.337516
0.123300	0.1	16.576255
0.124967	0.1	16.836689
0.126633	0.1	17.103208
0.128300	0.1	17.391059
0.129967	0.1	17.679321
0.131633	0.1	17.964733
0.133300	0.1	18.229262
0.134967	0.1	18.482552
0.136633	0.1	18.719614
0.138300	0.1	18.936781
0.139967	0.1	19.142364
0.141633	0.1	19.353393
0.143300	0.1	19.524079
0.144967	0.1	19.695089
0.146633	0.1	19.817423
0.148300	0.1	19.933147
0.149967	0.1	20.046046
0.151633	0.1	20.133629
0.153300	0.1	20.208560
0.154967	0.1	20.256331
0.156633	0.1	20.293159
0.158300	0.1	20.337682
0.159967	0.1	20.368468
0.161633	0.1	20.402715
0.163300	0.1	20.413272
0.164967	0.1	20.424911
0.166633	0.1	20.419424
0.168300	0.1	20.422069
0.169967	0.1	20.427746
0.171633	0.1	20.412194
0.173300	0.1	20.415814
0.174967	0.1	20.425525
0.176633	0.1	20.417191
0.178300	0.1	20.398560
0.179967	0.1	20.383044
0.181633	0.1	20.372799
0.183300	0.1	20.357732
0.184967	0.1	20.351831
0.186633	0.1	20.352191
0.188300	0.1	20.316718
0.189967	0.1	20.311695
0.191633	0.1	20.302681
0.193300	0.1	20.304615
0.194967	0.1	20.283337
0.196633	0.1	20.283989
0.198300	0.1	20.262888
0.199967	0.1	20.258829
0.201633	0.1	20.261929
0.203300	0.1	20.260585
0.204967	0.1	20.255839
0.206633	0.1	20.247276
0.208300	0.1	20.241957
0.209967	0.1	20.246188
0.211633	0.1	20.226492
0.213300	0.1	20.229922
0.214967	0.1	20.224354
0.216633	0.1	20.230071
0.218300	0.1	20.229976
0.219967	0.1	20.222693
0.221633	0.1	20.207414
0.223300	0.1	20.186810
0.224967	0.1	20.189875
0.226633	0.1	20.191433
0.228300	0.1	20.160586
0.229967	0.1	20.171441
0.231633	0.1	20.169031
0.233300	0.1	20.177797
0.234967	0.1	20.165413
0.236633	0.1	20.161427
0.238300	0.1	20.169280
0.239967	0.1	20.160591
0.241633	0.1	20.163261
0.243300	0.1	20.160610
0.244967	0.1	20.154679
0.246633	0.1	20.167375
0.248300	0.1	20.157418
0.249967	0.1	20.150833
0.251633	0.1	20.138178
0.253300	0.1	20.138199
0.254967	0.1	20.147470
0.256633	0.1	20.147402
0.258300	0.1	20.133991
0.259967	0.1	20.127567
0.261633	0.1	20.142898
0.263300	0.1	20.130651
0.264967	0.1	20.126275
0.266633	0.1	20.133910
0.268300	0.1	20.124466
0.269967	0.1	20.127670
0.271633	0.1	20.140742
0.273300	0.1	20.127142
0.274967	0.1	20.147248
0.276633	0.1	20.117425
0.278300	0.1	20.137387
0.279967	0.1	20.149907
0.281633	0.1	20.145404
0.283300	0.1	20.131676
0.284967	0.1	20.112579
0.286633	0.1	20.115947
0.288300	0.1	20.121020
0.289967	0.1	20.122098
0.291633	0.1	20.123746
0.293300	0.1	20.113277
0.294967	0.1	20.107912
0.296633	0.1	20.107484
0.298300	0.1	20.105180
0.299967	0.1	20.093931
0.301633	0.1	20.107480
0.303300	0.1	20.086914
0.304967	0.1	20.085754
0.306633	0.1	20.098003
0.308300	0.1	20.114311
0.309967	0.1	20.121183
0.311633	0.1	20.122683
0.313300	0.1	20.111430
0.314967	0.1	20.108990
0.316633	0.1	20.101835
0.318300	0.1	20.109119
0.319967	0.1	20.123053
0.321633	0.1	20.101043
0.323300	0.1	20.117668
0.324967	0.1	20.113123
0.326633	0.1	20.108277
0.328300	0.1	20.107264
0.329967	0.1	20.124785
0.331633	0.1	20.098634
0.333300	0.1	20.107251
0.334967	0.1	20.104702
0.336633	0.1	20.123020
0.338300	0.1	20.112251
0.339967	0.1	20.108453
0.341633	0.1	20.092865
0.343300	0.1	20.109594
0.344967	0.1	20.097910
0.346633	0.1	20.093826
0.348300	0.1	20.087726
0.349967	0.1	20.094694
0.351633	0.1	20.109880
0.353300	0.1	20.092479
0.354967	0.1	20.080231
0.356633	0.1	20.064827
0.358300	0.1	20.080708
0.359967	0.1	20.071979
0.361633	0.1	20.089971
0.363300	0.1	20.088871
0.364967	0.1	20.078374
0.366633	0.1	20.078096
0.368300	0.1	20.068241
0.369967	0.1	20.075862
0.371633	0.1	20.080540
0.373300	0.1	20.075883
0.374967	0.1	20.076646
0.376633	0.1	20.085067
0.378300	0.1	20.079447
0.379967	0.1	20.076293
0.381633	0.1	20.082599
0.383300	0.1	20.095701
0.384967	0.1	20.084956
0.386633	0.1	20.083011
0.388300	0.1	20.075642
0.389967	0.1	20.078267
0.391633	0.1	20.084828
0.393300	0.1	20.075527
0.394967	0.1	20.100176
0.396633	0.1	20.080853
0.398300	0.1	20.066994
0.399967	0.1	20.077660
0.401633	0.1	20.079284
0.403300	0.1	20.064710
0.404967	0.1	20.082529
0.406633	0.1	20.084539
0.408300	0.1	20.077165
0.409967	0.1	20.100393
0.411633	0.1	20.111305
0.413300	0.1	20.095685
0.414967	0.1	20.066877
0.416633	0.1	20.069271
0.418300	0.1	20.062384
0.419967	0.1	20.073942
0.421633	0.1	20.068664
0.423300	0.1	20.068400
0.424967	0.1	20.070786
0.426633	0.1	20.066007
0.428300	0.1	20.067703
0.429967	0.1	20.065671
0.431633	0.1	20.086414
0.433300	0.1	20.063244
0.434967	0.1	20.066230
0.436633	0.1	20.065483
0.438300	0.1	20.071668
0.439967	0.1	20.063908
0.441633	0.1	20.072585
0.443300	0.1	20.092984
0.444967	0.1	20.092572
0.446633	0.1	20.080028
0.448300	0.1	20.076413
0.449967	0.1	20.068218
0.451633	0.1	20.071526
0.453300	0.1	20.069072
0.454967	0.1	20.078522
0.456633	0.1	20.064076
0.458300	0.1	20.074982
0.459967	0.1	20.073247
0.461633	0.1	20.062689
0.463300	0.1	20.066379
0.464967	0.1	20.083727
0.466633	0.1	20.066140
0.468300	0.1	20.073239
0.469967	0.1	20.058891
0.471633	0.1	20.074738
0.473300	0.1	20.058535
0.474967	0.1	20.067647
0.476633	0.1	20.075354
0.478300	0.1	20.059683
0.479967	0.1	20.059132
0.481633	0.1	20.061818
0.483300	0.1	20.066264
0.484967	0.1	20.050337
0.486633	0.1	20.053644
0.488300	0.1	20.060659
0.489967	0.1	20.064625
0.491633	0.1	20.052815
0.493300	0.1	20.050716
0.494967	0.1	20.052108
0.496633	0.1	20.053785
0.498300	0.1	20.045027
0.499967	0.1	20.069663
0.501633	0.1	20.070252
0.503300	0.1	20.069049
0.504967	0.1	20.061130
0.506633	0.1	20.057017
0.508300	0.1	20.060140
0.509967	0.1	20.053501
0.511633	0.1	20.062868
0.513300	0.1	20.063160
0.514967	0.1	20.065119
0.516633	0.1	20.071230
0.518300	0.1	20.064342
0.519967	0.1	20.067572
0.521633	0.1	20.069334
0.523300	0.1	20.067659
0.524967	0.1	20.069510
0.526633	0.1	20.072895
0.528300	0.1	20.095326
0.529967	0.1	20.085147
0.531633	0.1	20.090843
0.533300	0.1	20.087941
0.534967	0.1	20.088880
0.536633	0.1	20.070015
0.538300	0.1	20.077585
0.539967	0.1	20.051350
0.541633	0.1	20.057752
0.543300	0.1	20.074204
0.544967	0.1	20.063931
0.546633	0.1	20.079607
0.548300	0.1	20.090039
0.549967	0.1	20.084869
0.551633	0.1	20.087210
0.553300	0.1	20.083119
0.554967	0.1	20.088689
0.556633	0.1	20.108927
0.558300	0.1	20.136184
0.559967	0.1	20.137195
0.561633	0.1	20.143435
0.563300	0.1	20.179411
0.564967	0.1	20.226441
0.566633	0.1	20.274515
0.568300	0.1	20.379365
0.569967	0.1	20.562482
0.571633	0.1	20.877171
0.573300	0.1	21.385964
0.574967	0.1	22.225121
0.576633	0.1	23.502219
0.578300	0.1	25.391070
0.579967	0.1	28.113243
0.581633	0.1	32.052729
0.583300	0.1	37.847336
0.584967	0.1	46.460530
0.586633	0.1	59.330409
0.588300	0.1	78.572180
0.589967	0.1	107.499295
0.591633	0.1	151.243696
0.593300	0.1	218.660571
0.594967	0.1	325.336784
0.596633	0.1	494.767054
0.598300	0.1	755.122441
0.599967	0.1	1,136.889247
0.601633	0.1	1,676.772669
0.603300	0.1	2,643.782683
0.604967	0.1	3,823.418668
0.606633	0.1	4,412.472008
0.608300	0.1	4,706.616846
0.609967	0.1	4,853.498597
0.611633	0.1	4,926.844263
0.613300	0.1	4,963.469552
0.614967	0.1	4,981.758455
0.616633	0.1	4,990.891052
0.618300	0.1	4,995.451431
0.619967	0.1	4,997.728664
0.621633	0.1	4,998.865804
0.623300	0.1	4,999.433637
0.624967	0.1	4,999.717186
0.626633	0.1	4,999.858776
0.628300	0.1	4,999.929480
0.629967	0.1	4,999.964786
0.631633	0.1	4,999.982416
0.633300	0.1	4,999.991219
0.634967	0.1	4,999.995615
0.636633	0.1	4,999.997810
0.638300	0.1	4,999.998907
0.639967	0.1	4,999.999454
0.641633	0.1	4,999.999727
0.643300	0.1	4,999.999864
0.644967	0.1	4,999.999932
0.646633	0.1	4,999.999966
0.648300	0.1	4,999.999983
0.649967	0.1	4,999.999992
0.651633	0.1	4,999.999996
0.653300	0.1	3,899.824667
0.654967	0.1	3,130.191952
0.656633	0.1	2,599.281165
0.658300	0.1	2,221.788373
0.659967	0.1	1,943.992929
0.661633	0.1	1,732.759282
0.663300	0.1	1,568.776205
0.664967	0.1	1,438.575724
0.666633	0.1	1,333.279204
0.668300	0.1	1,246.015112
0.669967	0.1	1,171.373548
0.671633	0.1	1,104.685950
0.673300	0.1	1,042.468966
0.674967	0.1	981.419025
0.676633	0.1	919.569077
0.678300	0.1	855.435130
0.679967	0.1	788.651028
0.681633	0.1	719.705947
0.683300	0.1	649.469863
0.684967	0.1	579.319804
0.686633	0.1	510.457724
0.688300	0.1	443.842226
0.689967	0.1	380.314846
0.691633	0.1	320.341526
0.693300	0.1	264.071207
0.694967	0.1	211.496640
0.696633	0.1	162.377141
0.698300	0.1	116.276630
0.699967	0.1	72.427699
0.701633	0.1	29.642823
0.703300	0.1	-13.500126
0.704967	0.1	-58.448246
0.706633	0.1	-106.378357
0.708300	0.1	-157.840923
0.709967	0.1	-212.611419
0.711633	0.1	-269.700362
0.713300	0.1	-327.438347
0.714967	0.1	-383.869988
0.716633	0.1	-437.082623
0.718300	0.1	-485.418640
0.719967	0.1	-527.627071
0.721633	0.1	-562.773423
0.723300	0.1	-590.209336
0.724967	0.1	-609.498629
0.726633	0.1	-620.397530
0.728300	0.1	-622.791102
0.729967	0.1	-616.766042
0.731633	0.1	-602.614946
0.733300	0.1	-580.886747
0.734967	0.1	-552.391188
0.736633	0.1	-518.157858
0.738300	0.1	-479.435557
0.739967	0.1	-437.589821
0.741633	0.1	-394.003812
0.743300	0.1	-349.988182
0.744967	0.1	-306.718801
0.746633	0.1	-265.152068
0.748300	0.1	-226.049112
0.749967	0.1	-189.925134
0.751633	0.1	-157.100631
0.753300	0.1	-127.695653
0.754967	0.1	-101.682656
0.756633	0.1	-78.926223
0.758300	0.1	-59.200071
0.759967	0.1	-42.260435
0.761633	0.1	-27.813657
0.763300	0.1	-15.579594
0.764967	0.1	-5.277965
0.766633	0.1	3.309946
0.768300	0.1	10.426960
0.769967	0.1	16.269572
0.771633	0.1	21.054305
0.773300	0.1	24.937455
0.774967	0.1	28.041294
0.776633	0.1	30.551875
0.778300	0.1	32.512022
0.779967	0.1	34.048962
0.781633	0.1	35.303041
0.783300	0.1	36.248352
0.784967	0.1	37.002472
0.786633	0.1	37.618326
0.788300	0.1	38.103269
0.789967	0.1	38.497683
0.791633	0.1	38.837503
0.793300	0.1	39.134243
0.794967	0.1	39.386068
0.796633	0.1	39.629305
0.798300	0.1	39.831468
0.799967	0.1	40.031689
0.801633	0.1	40.260340
0.803300	0.1	40.471986
0.804967	0.1	40.709624
0.806633	0.1	40.950481
0.808300	0.1	41.212208
0.809967	0.1	41.499698
0.811633	0.1	41.809480
0.813300	0.1	42.137942
0.814967	0.1	42.499775
0.816633	0.1	42.889472
0.818300	0.1	43.310837
0.819967	0.1	43.753308
0.821633	0.1	44.249249
0.823300	0.1	44.810787
0.824967	0.1	45.445318
0.826633	0.1	46.155240
0.828300	0.1	46.995227
0.829967	0.1	47.974873
0.831633	0.1	49.114214
0.833300	0.1	50.424048
0.834967	0.1	51.957825
0.836633	0.1	53.700393
0.838300	0.1	55.659306
0.839967	0.1	57.813348
0.841633	0.1	60.123558
0.843300	0.1	62.641089
0.844967	0.1	65.339531
0.846633	0.1	68.183981
0.848300	0.1	71.148123
0.849967	0.1	74.280441
0.851633	0.1	77.587504
0.853300	0.1	81.085206
0.854967	0.1	84.832042
0.856633	0.1	88.910583
0.858300	0.1	93.384489
0.859967	0.1	98.359779
0.861633	0.1	103.963821
0.863300	0.1	110.339096
0.864967	0.1	117.654202
0.866633	0.1	126.026298
0.868300	0.1	135.556079
0.869967	0.1	146.338203
0.871633	0.1	158.500430
0.873300	0.1	171.931336
0.874967	0.1	186.527512
0.876633	0.1	202.076332
0.878300	0.1	218.231933
0.879967	0.1	234.504947
0.881633	0.1	250.132878
0.883300	0.1	264.314724
0.884967	0.1	276.170277
0.886633	0.1	284.836891
0.888300	0.1	289.685694
0.889967	0.1	290.241892
0.891633	0.1	286.471842
0.893300	0.1	278.715422
0.894967	0.1	267.478105
0.896633	0.1	253.506172
0.898300	0.1	237.688736
0.899967	0.1	220.862618
0.901633	0.1	203.670082
0.903300	0.1	186.799538
0.904967	0.1	170.598948
0.906633	0.1	155.406736
0.908300	0.1	141.383168
0.909967	0.1	128.637575
0.911633	0.1	117.156485
0.913300	0.1	106.924710
0.914967	0.1	97.877404
0.916633	0.1	89.880233
0.918300	0.1	82.868827
0.919967	0.1	76.672336
0.921633	0.1	71.244807
0.923300	0.1	66.424145
0.924967	0.1	62.132808
0.926633	0.1	58.250101
0.928300	0.1	54.792932
0.929967	0.1	51.685141
0.931633	0.1	48.913876
0.933300	0.1	46.441854
0.934967	0.1	44.289980
0.936633	0.1	42.406051
0.938300	0.1	40.761849
0.939967	0.1	39.314268
0.941633	0.1	38.027156
0.943300	0.1	36.896929
0.944967	0.1	35.847619
0.946633	0.1	34.878614
0.948300	0.1	33.989265
0.949967	0.1	33.144210
0.951633	0.1	32.338829
0.953300	0.1	31.591652
0.954967	0.1	30.863916
0.956633	0.1	30.186524
0.958300	0.1	29.561132
0.959967	0.1	28.979876
0.961633	0.1	28.425578
0.963300	0.1	27.920830
0.964967	0.1	27.431837
0.966633	0.1	26.997387
0.968300	0.1	26.605472
0.969967	0.1	26.268981
0.971633	0.1	25.946694
0.973300	0.1	25.648003
0.974967	0.1	25.376127
0.976633	0.1	25.133622
0.978300	0.1	24.910013
0.979967	0.1	24.722630
0.981633	0.1	24.530434
0.983300	0.1	24.364964
0.984967	0.1	24.246815
0.986633	0.1	24.105151
0.988300	0.1	23.994930
0.989967	0.1	23.893923
0.991633	0.1	23.778367
0.993300	0.1	23.683385
0.994967	0.1	23.595017
0.996633	0.1	23.518815
0.998300	0.1	23.436452
0.999967	0.1	23.348161
1.001633	0.1	23.278147
1.003300	0.1	23.170482
1.004967	0.1	23.116412
1.006633	0.1	23.028384
1.008300	0.1	22.963680
1.009967	0.1	22.907891
1.011633	0.1	22.840111
1.013300	0.1	22.782687
1.014967	0.1	22.720923
1.016633	0.1	22.664031
1.018300	0.1	22.633346
1.019967	0.1	22.602745
1.021633	0.1	22.559138
1.023300	0.1	22.507395
1.024967	0.1	22.473699
1.026633	0.1	22.432039
1.028300	0.1	22.381410
1.029967	0.1	22.332067
1.031633	0.1	22.272001
1.033300	0.1	22.238492
1.034967	0.1	22.196786
1.036633	0.1	22.157126
1.038300	0.1	22.100726
1.039967	0.1	22.070147
1.041633	0.1	22.010078
1.043300	0.1	21.984638
1.044967	0.1	21.945603
1.046633	0.1	21.937478
1.048300	0.1	21.923488
1.049967	0.1	21.893620
1.051633	0.1	21.870684
1.053300	0.1	21.844069
1.054967	0.1	21.833778
1.056633	0.1	21.813009
1.058300	0.1	21.791742
1.059967	0.1	21.771393
1.061633	0.1	21.744353
1.063300	0.1	21.716807
1.064967	0.1	21.689438
1.066633	0.1	21.681360
1.068300	0.1	21.618518
1.069967	0.1	21.610825
1.071633	0.1	21.598579
1.073300	0.1	21.595978
1.074967	0.1	21.562640
1.076633	0.1	21.544598
1.078300	0.1	21.536228
1.079967	0.1	21.534868
1.081633	0.1	21.516573
1.083300	0.1	21.530036
1.084967	0.1	21.528042
1.086633	0.1	21.519711
1.088300	0.1	21.537056
1.089967	0.1	21.533395
1.091633	0.1	21.540630
1.093300	0.1	21.545346
1.094967	0.1	21.547619
1.096633	0.1	21.544570
1.098300	0.1	21.537094
1.099967	0.1	21.530433
1.101633	0.1	21.537310
1.103300	0.1	21.545878
1.104967	0.1	21.529990
1.106633	0.1	21.524214
1.108300	0.1	21.504700
1.109967	0.1	21.473997
1.111633	0.1	21.463933
1.113300	0.1	21.460221
1.114967	0.1	21.467511
1.116633	0.1	21.464591
1.118300	0.1	21.463926
1.119967	0.1	21.456893
1.121633	0.1	21.441654
1.123300	0.1	21.434903
1.124967	0.1	21.439237
1.126633	0.1	21.426440
1.128300	0.1	21.404568
1.129967	0.1	21.403816
1.131633	0.1	21.371047
1.133300	0.1	21.340276
1.134967	0.1	21.320025
1.136633	0.1	21.285838
1.138300	0.1	21.269933
1.139967	0.1	21.248451
1.141633	0.1	21.228563
1.143300	0.1	21.212009
1.144967	0.1	21.181690
1.146633	0.1	21.174998
1.148300	0.1	21.163070
1.149967	0.1	21.142227
1.151633	0.1	21.125477
1.153300	0.1	21.104881
1.154967	0.1	21.107833
1.156633	0.1	21.093051
1.158300	0.1	21.079064
1.159967	0.1	21.072664
1.161633	0.1	21.074882
1.163300	0.1	21.064295
1.164967	0.1	21.063487
1.166633	0.1	21.058060
1.168300	0.1	21.052310
1.169967	0.1	21.026324
1.171633	0.1	21.048859
1.173300	0.1	21.064732
1.174967	0.1	21.075576
1.176633	0.1	21.059661
1.178300	0.1	21.042494
1.179967	0.1	21.028635
1.181633	0.1	21.041599
1.183300	0.1	21.027843
1.184967	0.1	21.018459
1.186633	0.1	21.009229
1.188300	0.1	20.989637
1.189967	0.1	20.992800
1.191633	0.1	20.988163
1.193300	0.1	20.976412
1.194967	0.1	20.956778
1.196633	0.1	20.930241
1.198300	0.1	20.932965
1.199967	0.1	20.905421
1.201633	0.1	20.890220
1.203300	0.1	20.890904
1.204967	0.1	20.868299
1.206633	0.1	20.862991
1.208300	0.1	20.854615
1.209967	0.1	20.833957
1.211633	0.1	20.836259
1.213300	0.1	20.854236
1.214967	0.1	20.873126
1.216633	0.1	20.893366
1.218300	0.1	20.932023
1.219967	0.1	20.989276
1.221633	0.1	21.043074
1.223300	0.1	21.109066
1.224967	0.1	21.186187
1.226633	0.1	21.291986
1.228300	0.1	21.415824
1.229967	0.1	21.498201
1.231633	0.1	21.597769
1.233300	0.1	21.657808
1.234967	0.1	21.724214
1.236633	0.1	21.806902
1.238300	0.1	21.824208
1.239967	0.1	21.844710
1.241633	0.1	21.821128
1.243300	0.1	21.780156
1.244967	0.1	21.734483
1.246633	0.1	21.686664
1.248300	0.1	21.607697
1.249967	0.1	21.529059
1.251633	0.1	21.417265
1.253300	0.1	21.306642
1.254967	0.1	21.182435
1.256633	0.1	21.067888
1.258300	0.1	20.948035
1.259967	0.1	20.838357
1.261633	0.1	20.718820
1.263300	0.1	20.620302
1.264967	0.1	20.522019
1.266633	0.1	20.434761
1.268300	0.1	20.341475
1.269967	0.1	20.258594
1.271633	0.1	20.177807
1.273300	0.1	20.130066
1.274967	0.1	20.074620
1.276633	0.1	20.031150
1.278300	0.1	19.989922
1.279967	0.1	19.962957
1.281633	0.1	19.942747
1.283300	0.1	19.891616
1.284967	0.1	19.840393
1.286633	0.1	19.801748
1.288300	0.1	19.751554
1.289967	0.1	19.677889
1.291633	0.1	19.601646
1.293300	0.1	19.525463
1.294967	0.1	19.402083
1.296633	0.1	19.297725
1.298300	0.1	19.206567
1.299967	0.1	19.115106
1.301633	0.1	19.025489
1.303300	0.1	18.928523
1.304967	0.1	18.839001
1.306633	0.1	18.757578
1.308300	0.1	18.646056
1.309967	0.1	18.563844
1.311633	0.1	18.484378
1.313300	0.1	18.400175
1.314967	0.1	18.325842
1.316633	0.1	18.252894
1.318300	0.1	18.176699
1.319967	0.1	18.096891
1.321633	0.1	18.032266
1.323300	0.1	17.965092
1.324967	0.1	17.900019
1.326633	0.1	17.846318
1.328300	0.1	17.794090
1.329967	0.1	17.735427
1.331633	0.1	17.666003
1.333300	0.1	17.591616
1.334967	0.1	17.546551
1.336633	0.1	17.499939
1.338300	0.1	17.450134
1.339967	0.1	17.398308
1.341633	0.1	17.359072
1.343300	0.1	17.302289
1.344967	0.1	17.237536
1.346633	0.1	17.205921
1.348300	0.1	17.153785
1.349967	0.1	17.121156
1.351633	0.1	17.056631
1.353300	0.1	17.020615
1.354967	0.1	16.968507
1.356633	0.1	16.930903
1.358300	0.1	16.879916
1.359967	0.1	16.850179
1.361633	0.1	16.815049
1.363300	0.1	16.771808
1.364967	0.1	16.735310
1.366633	0.1	16.669524
1.368300	0.1	16.628913
1.369967	0.1	16.584928
1.371633	0.1	16.569877
1.373300	0.1	16.509220
1.374967	0.1	16.488704
1.376633	0.1	16.474510
1.378300	0.1	16.441960
1.379967	0.1	16.417743
1.381633	0.1	16.389209
1.383300	0.1	16.349399
1.384967	0.1	16.326215
1.386633	0.1	16.311933
1.388300	0.1	16.282768
1.389967	0.1	16.265324
1.391633	0.1	16.239283
1.393300	0.1	16.209212
1.394967	0.1	16.195830
1.396633	0.1	16.195161
1.398300	0.1	16.167720
1.399967	0.1	16.154453
1.401633	0.1	16.143144
1.403300	0.1	16.131277
1.404967	0.1	16.131201
1.406633	0.1	16.120009
1.408300	0.1	16.096988
1.409967	0.1	16.083149
1.411633	0.1	16.088085
1.413300	0.1	16.077663
1.414967	0.1	16.076400
1.416633	0.1	16.066060
1.418300	0.1	16.055893
1.419967	0.1	16.057107
1.421633	0.1	16.063996
1.423300	0.1	16.065223
1.424967	0.1	16.078467
1.426633	0.1	16.084989
1.428300	0.1	16.078024
1.429967	0.1	16.066883
1.431633	0.1	16.071572
1.433300	0.1	16.089276
1.434967	0.1	16.112196
1.436633	0.1	16.117051
1.438300	0.1	16.140326
1.439967	0.1	16.162177
1.441633	0.1	16.177677
1.443300	0.1	16.189974
1.444967	0.1	16.219336
1.446633	0.1	16.225082
1.448300	0.1	16.262979
1.449967	0.1	16.286321
1.451633	0.1	16.315159
1.453300	0.1	16.344167
1.454967	0.1	16.360755
1.456633	0.1	16.398034
1.458300	0.1	16.442187
1.459967	0.1	16.485305
1.461633	0.1	16.507542
1.463300	0.1	16.550400
1.464967	0.1	16.568406
1.466633	0.1	16.605548
1.468300	0.1	16.661357
1.469967	0.1	16.708565
1.471633	0.1	16.744874
1.473300	0.1	16.775571
1.474967	0.1	16.821529
1.476633	0.1	16.880861
1.478300	0.1	16.943445
1.479967	0.1	16.990164
1.481633	0.1	17.036248
1.483300	0.1	17.099289
1.484967	0.1	17.182051
1.486633	0.1	17.237703
1.488300	0.1	17.305818
1.489967	0.1	17.383998
1.491633	0.1	17.493812
1.493300	0.1	17.579961
1.494967	0.1	17.679408
1.496633	0.1	17.801381
1.498300	0.1	17.887805
1.499967	0.1	18.004296
1.501633	0.1	18.117180
1.503300	0.1	18.237507
1.504967	0.1	18.337990
1.506633	0.1	18.457311
1.508300	0.1	18.565445
1.509967	0.1	18.656484
1.511633	0.1	18.751866
1.513300	0.1	18.827326
1.514967	0.1	18.926079
1.516633	0.1	18.998891
1.518300	0.1	19.059066
1.519967	0.1	19.105682
1.521633	0.1	19.167254
1.523300	0.1	19.215294
1.524967	0.1	19.262823
1.526633	0.1	19.302188
1.528300	0.1	19.331236
1.529967	0.1	19.353283
1.531633	0.1	19.363255
1.533300	0.1	19.394151
1.534967	0.1	19.434731
1.536633	0.1	19.436686
1.538300	0.1	19.449116
1.539967	0.1	19.462775
1.541633	0.1	19.486953
1.543300	0.1	19.500547
1.544967	0.1	19.542756
1.546633	0.1	19.571707
1.548300	0.1	19.599972
1.549967	0.1	19.635401
1.551633	0.1	19.653019
1.553300	0.1	19.687455
1.554967	0.1	19.724296
1.556633	0.1	19.781666
1.558300	0.1	19.812562
1.559967	0.1	19.842351
1.561633	0.1	19.880683
1.563300	0.1	19.927464
1.564967	0.1	19.961923
1.566633	0.1	19.998440
1.568300	0.1	20.022154
1.569967	0.1	20.057065
1.571633	0.1	20.093616
1.573300	0.1	20.119405
1.574967	0.1	20.176668
1.576633	0.1	20.187906
1.578300	0.1	20.211327
1.579967	0.1	20.243953
1.581633	0.1	20.262124
1.583300	0.1	20.278700
1.584967	0.1	20.296012
1.586633	0.1	20.319011
1.588300	0.1	20.323995
1.589967	0.1	20.336871
1.591633	0.1	20.344524
1.593300	0.1	20.358870
1.594967	0.1	20.370400
1.596633	0.1	20.394759
1.598300	0.1	20.409723
1.599967	0.1	20.416646
1.601633	0.1	20.444174
1.603300	0.1	20.429416
1.604967	0.1	20.447953
1.606633	0.1	20.450548
1.608300	0.1	20.460102
1.609967	0.1	20.476069
1.611633	0.1	20.479304
1.613300	0.1	20.516165
1.614967	0.1	20.543712
1.616633	0.1	20.543732
1.618300	0.1	20.571244
1.619967	0.1	20.597387
1.621633	0.1	20.615004
1.623300	0.1	20.600749
1.624967	0.1	20.612406
1.626633	0.1	20.618822
1.628300	0.1	20.644794
1.629967	0.1	20.667221
1.631633	0.1	20.681016
1.633300	0.1	20.694058
1.634967	0.1	20.706447
1.636633	0.1	20.712544
1.638300	0.1	20.709850
1.639967	0.1	20.708289
1.641633	0.1	20.710234
1.643300	0.1	20.718652
1.644967	0.1	20.708230
1.646633	0.1	20.723442
1.648300	0.1	20.735298
1.649967	0.1	20.738377
1.651633	0.1	20.735109
1.653300	0.1	20.746913
1.654967	0.1	20.758751
1.656633	0.1	20.752161
1.658300	0.1	20.764564
1.659967	0.1	20.763822
1.661633	0.1	20.763293
1.663300	0.1	20.759925
1.664967	0.1	20.795669
1.666633	0.1	20.789829
1.668300	0.1	20.784096
1.669967	0.1	20.784923
1.671633	0.1	20.777050
1.673300	0.1	20.780355
1.674967	0.1	20.794294
1.676633	0.1	20.796380
1.678300	0.1	20.800924
1.679967	0.1	20.798259
1.681633	0.1	20.807234
1.683300	0.1	20.814772
1.684967	0.1	20.818158
1.686633	0.1	20.830076
1.688300	0.1	20.829474
1.689967	0.1	20.827225
1.691633	0.1	20.820750
1.693300	0.1	20.824730
1.694967	0.1	20.838746
1.696633	0.1	20.858646
1.698300	0.1	20.877437
1.699967	0.1	20.866916
1.701633	0.1	20.866485
1.703300	0.1	20.860987
1.704967	0.1	20.886916
1.706633	0.1	20.881594
1.708300	0.1	20.884477
1.709967	0.1	20.894887
1.711633	0.1	20.905141
1.713300	0.1	20.935716
1.714967	0.1	20.947960
1.716633	0.1	20.951683
1.718300	0.1	20.985804
1.719967	0.1	20.992329
1.721633	0.1	21.000718
1.723300	0.1	21.015222
1.724967	0.1	21.048881
1.726633	0.1	21.067274
1.728300	0.1	21.059965
1.729967	0.1	21.077682
1.731633	0.1	21.093429
1.733300	0.1	21.102517
1.734967	0.1	21.130917
1.736633	0.1	21.148238
1.738300	0.1	21.160011
1.739967	0.1	21.208670
1.741633	0.1	21.209527
1.743300	0.1	21.227132
1.744967	0.1	21.245664
1.746633	0.1	21.295464
1.748300	0.1	21.307867
1.749967	0.1	21.326326
1.751633	0.1	21.350972
1.753300	0.1	21.374021
1.754967	0.1	21.411852
1.756633	0.1	21.411987
1.758300	0.1	21.447225
1.759967	0.1	21.472434
1.761633	0.1	21.509300
1.763300	0.1	21.532599
1.764967	0.1	21.564928
1.766633	0.1	21.601513
1.768300	0.1	21.657527
1.769967	0.1	21.684044
1.771633	0.1	21.749273
1.773300	0.1	21.780471
1.774967	0.1	21.829938
1.776633	0.1	21.894893
1.778300	0.1	21.961675
1.779967	0.1	22.013362
1.781633	0.1	22.084564
1.783300	0.1	22.147683
1.784967	0.1	22.219931
1.786633	0.1	22.286459
1.788300	0.1	22.344558
1.789967	0.1	22.379049
1.791633	0.1	22.455656
1.793300	0.1	22.496966
1.794967	0.1	22.538985
1.796633	0.1	22.560791
1.798300	0.1	22.575303
1.799967	0.1	22.575190
1.801633	0.1	22.584785
1.803300	0.1	22.559435
1.804967	0.1	22.546440
1.806633	0.1	22.520379
1.808300	0.1	22.490695
1.809967	0.1	22.484265
1.811633	0.1	22.452063
1.813300	0.1	22.429076
1.814967	0.1	22.393159
1.816633	0.1	22.363204
1.818300	0.1	22.368736
1.819967	0.1	22.346601
1.821633	0.1	22.319233
1.823300	0.1	22.310878
1.824967	0.1	22.298800
1.826633	0.1	22.293603
1.828300	0.1	22.293508
1.829967	0.1	22.313374
1.831633	0.1	22.315140
1.833300	0.1	22.323268
1.834967	0.1	22.348337
1.836633	0.1	22.335399
1.838300	0.1	22.346392
1.839967	0.1	22.352254
1.841633	0.1	22.366673
1.843300	0.1	22.388823
1.844967	0.1	22.406920
1.846633	0.1	22.410597
1.848300	0.1	22.416017
1.849967	0.1	22.436601
1.851633	0.1	22.453421
1.853300	0.1	22.450168
1.854967	0.1	22.452968
1.856633	0.1	22.489726
1.858300	0.1	22.486721
1.859967	0.1	22.508512
1.861633	0.1	22.515130
1.863300	0.1	22.512510
1.864967	0.1	22.537472
1.866633	0.1	22.554999
1.868300	0.1	22.539138
1.869967	0.1	22.547199
1.871633	0.1	22.543960
1.873300	0.1	22.549848
1.874967	0.1	22.542812
1.876633	0.1	22.534994
1.878300	0.1	22.513020
1.879967	0.1	22.503564
1.881633	0.1	22.502315
1.883300	0.1	22.470926
1.884967	0.1	22.465651
1.886633	0.1	22.447958
1.888300	0.1	22.425501
1.889967	0.1	22.412731
1.891633	0.1	22.393547
1.893300	0.1	22.361190
1.894967	0.1	22.339344
1.896633	0.1	22.312281
1.898300	0.1	22.281856
1.899967	0.1	22.244102
1.901633	0.1	22.227196
1.903300	0.1	22.205434
1.904967	0.1	22.175021
1.906633	0.1	22.150358
1.908300	0.1	22.128031
1.909967	0.1	22.101168
1.911633	0.1	22.070181
1.913300	0.1	22.042925
1.914967	0.1	22.021987
1.916633	0.1	21.982071
1.918300	0.1	21.950757
1.919967	0.1	21.930868
1.921633	0.1	21.893565
1.923300	0.1	21.845456
1.924967	0.1	21.824233
1.926633	0.1	21.802592
1.928300	0.1	21.764730
1.929967	0.1	21.742329
1.931633	0.1	21.713880
1.933300	0.1	21.674405
1.934967	0.1	21.663640
1.936633	0.1	21.637316
1.938300	0.1	21.623246
1.939967	0.1	21.600699
1.941633	0.1	21.576955
1.943300	0.1	21.553736
1.944967	0.1	21.546296
1.946633	0.1	21.530770
1.948300	0.1	21.530577
1.949967	0.1	21.506660
1.951633	0.1	21.472406
1.953300	0.1	21.460709
1.954967	0.1	21.425841
1.956633	0.1	21.431052
1.958300	0.1	21.427019
1.959967	0.1	21.400763
1.961633	0.1	21.388188
1.963300	0.1	21.375225
1.964967	0.1	21.373410
1.966633	0.1	21.369965
1.968300	0.1	21.362053
1.969967	0.1	21.350274
1.971633	0.1	21.343776
1.973300	0.1	21.340252
1.974967	0.1	21.331575
1.976633	0.1	21.329230
1.978300	0.1	21.325418
1.979967	0.1	21.324805
1.981633	0.1	21.329217
1.983300	0.1	21.323804
1.984967	0.1	21.315387
1.986633	0.1	21.298383
1.988300	0.1	21.296766
1.989967	0.1	21.302230
1.991633	0.1	21.315853
1.993300	0.1	21.327431
1.994967	0.1	21.330550
1.996633	0.1	21.314662
1.998300	0.1	21.312986
1.999967	0.1	21.320292
2.001633	0.1	21.313354
2.003300	0.1	21.322552
2.004967	0.1	21.335516
2.006633	0.1	21.329063
2.008300	0.1	21.319311
2.009967	0.1	21.325996
2.011633	0.1	21.323267
2.013300	0.1	21.333555
2.014967	0.1	21.344994
2.016633	0.1	21.336363
2.018300	0.1	21.318350
2.019967	0.1	21.322626
2.021633	0.1	21.316251
2.023300	0.1	21.322759
2.024967	0.1	21.327902
2.026633	0.1	21.316252
2.028300	0.1	21.317265
2.029967	0.1	21.322385
2.031633	0.1	21.296757
2.033300	0.1	21.288801
2.034967	0.1	21.276063
2.036633	0.1	21.279685
2.038300	0.1	21.272838
2.039967	0.1	21.251705
2.041633	0.1	21.226506
2.043300	0.1	21.216283
2.044967	0.1	21.183011
2.046633	0.1	21.178335
2.048300	0.1	21.183114
2.049967	0.1	21.135862
2.051633	0.1	21.117341
2.053300	0.1	21.112463
2.054967	0.1	21.087407
2.056633	0.1	21.068193
2.058300	0.1	21.053868
2.059967	0.1	21.034703
2.061633	0.1	21.031106
2.063300	0.1	21.019655
2.064967	0.1	20.995697
2.066633	0.1	20.975215
2.068300	0.1	20.969583
2.069967	0.1	20.953676
2.071633	0.1	20.924233
2.073300	0.1	20.908121
2.074967	0.1	20.891276
2.076633	0.1	20.875003
2.078300	0.1	20.878266
2.079967	0.1	20.849799
2.081633	0.1	20.829424
2.083300	0.1	20.822975
2.084967	0.1	20.817109
2.086633	0.1	20.800489
2.088300	0.1	20.796039
2.089967	0.1	20.789427
2.091633	0.1	20.788024
2.093300	0.1	20.786452
2.094967	0.1	20.785686
2.096633	0.1	20.767693
2.098300	0.1	20.759923
2.099967	0.1	20.756263
2.101633	0.1	20.742778
2.103300	0.1	20.748017
2.104967	0.1	20.722898
2.106633	0.1	20.733651
2.108300	0.1	20.729323
2.109967	0.1	20.730725
2.111633	0.1	20.731955
2.113300	0.1	20.727729
2.114967	0.1	20.734319
2.116633	0.1	20.720361
2.118300	0.1	20.712706
2.119967	0.1	20.716987
2.121633	0.1	20.725945
2.123300	0.1	20.722696
2.124967	0.1	20.720836
2.126633	0.1	20.686180
2.128300	0.1	20.713754
2.129967	0.1	20.732844
2.131633	0.1	20.719252
2.133300	0.1	20.713019
2.134967	0.1	20.714885
2.136633	0.1	20.724513
2.138300	0.1	20.704131
2.139967	0.1	20.730090
2.141633	0.1	20.746330
2.143300	0.1	20.739796
2.144967	0.1	20.725534
2.146633	0.1	20.720176
2.148300	0.1	20.732191
2.149967	0.1	20.731535
2.151633	0.1	20.725759
2.153300	0.1	20.739189
2.154967	0.1	20.747402
2.156633	0.1	20.742013
2.158300	0.1	20.752495
2.159967	0.1	20.766637
2.161633	0.1	20.755851
2.163300	0.1	20.747166
2.164967	0.1	20.739972
2.166633	0.1	20.729536
2.168300	0.1	20.737859
2.169967	0.1	20.729710
2.171633	0.1	20.730044
2.173300	0.1	20.733178
2.174967	0.1	20.736888
2.176633	0.1	20.734859
2.178300	0.1	20.736342
2.179967	0.1	20.740492
2.181633	0.1	20.740943
2.183300	0.1	20.748502
2.184967	0.1	20.761791
2.186633	0.1	20.765993
2.188300	0.1	20.771593
2.189967	0.1	20.786794
2.191633	0.1	20.799175
2.193300	0.1	20.792131
2.194967	0.1	20.800231
2.196633	0.1	20.775160
2.198300	0.1	20.797069
2.199967	0.1	20.804705
2.201633	0.1	20.833466
2.203300	0.1	20.838193
2.204967	0.1	20.833253
2.206633	0.1	20.835247
2.208300	0.1	20.836583
2.209967	0.1	20.853502
2.211633	0.1	20.863816
2.213300	0.1	20.856604
2.214967	0.1	20.857472
2.216633	0.1	20.873843
2.218300	0.1	20.883181
2.219967	0.1	20.875952
2.221633	0.1	20.893077
2.223300	0.1	20.888728
2.224967	0.1	20.886798
2.226633	0.1	20.885636
2.228300	0.1	20.903983
2.229967	0.1	20.890984
2.231633	0.1	20.906146
2.233300	0.1	20.923199
2.234967	0.1	20.918638
2.236633	0.1	20.928073
2.238300	0.1	20.925346
2.239967	0.1	20.938475
2.241633	0.1	20.957362
2.243300	0.1	20.962730
2.244967	0.1	20.956858
2.246633	0.1	20.964376
2.248300	0.1	20.963035
2.249967	0.1	20.973064
2.251633	0.1	20.991923
2.253300	0.1	20.985755
2.254967	0.1	20.990852
2.256633	0.1	20.992253
2.258300	0.1	21.000124
2.259967	0.1	21.026347
2.261633	0.1	21.022886
2.263300	0.1	21.020020
2.264967	0.1	21.031157
2.266633	0.1	21.032150
2.268300	0.1	21.036768
2.269967	0.1	21.066135
2.271633	0.1	21.070469
2.273300	0.1	21.095935
2.274967	0.1	21.088538
2.276633	0.1	21.113936
2.278300	0.1	21.122414
2.279967	0.1	21.137750
2.281633	0.1	21.150805
2.283300	0.1	21.161564
2.284967	0.1	21.172164
2.286633	0.1	21.193212
2.288300	0.1	21.196725
2.289967	0.1	21.195795
2.291633	0.1	21.219270
2.293300	0.1	21.249352
2.294967	0.1	21.274175
2.296633	0.1	21.283921
2.298300	0.1	21.331618
2.299967	0.1	21.335670
2.301633	0.1	21.350607
2.303300	0.1	21.370400
2.304967	0.1	21.393710
2.306633	0.1	21.407808
2.308300	0.1	21.432672
2.309967	0.1	21.458143
2.311633	0.1	21.475142
2.313300	0.1	21.502565
2.314967	0.1	21.525062
2.316633	0.1	21.531090
2.318300	0.1	21.554087
2.319967	0.1	21.584357
2.321633	0.1	21.584062
2.323300	0.1	21.591582
2.324967	0.1	21.635418
2.326633	0.1	21.664728
2.328300	0.1	21.662717
2.329967	0.1	21.678168
2.331633	0.1	21.661485
2.333300	0.1	21.659730
2.334967	0.1	21.678924
2.336633	0.1	21.667219
2.338300	0.1	21.686725
2.339967	0.1	21.675675
2.341633	0.1	21.648315
2.343300	0.1	21.656513
2.344967	0.1	21.666135
2.346633	0.1	21.662480
2.348300	0.1	21.661945
2.349967	0.1	21.661626
2.351633	0.1	21.649021
2.353300	0.1	21.629560
2.354967	0.1	21.625883
2.356633	0.1	21.616508
2.358300	0.1	21.604874
2.359967	0.1	21.601251
2.361633	0.1	21.596625
2.363300	0.1	21.573534
2.364967	0.1	21.560485
2.366633	0.1	21.540061
2.368300	0.1	21.543688
2.369967	0.1	21.524515
2.371633	0.1	21.517987
2.373300	0.1	21.510057
2.374967	0.1	21.516169
2.376633	0.1	21.517768
2.378300	0.1	21.505767
2.379967	0.1	21.501528
2.381633	0.1	21.496227
2.383300	0.1	21.474961
2.384967	0.1	21.477655
2.386633	0.1	21.463243
2.388300	0.1	21.459180
2.389967	0.1	21.474293
2.391633	0.1	21.474208
2.393300	0.1	21.465822
2.394967	0.1	21.455382
2.396633	0.1	21.457117
2.398300	0.1	21.451057
2.399967	0.1	21.445551
2.401633	0.1	21.446692
2.403300	0.1	21.436202
2.404967	0.1	21.431375
2.406633	0.1	21.462605
2.408300	0.1	21.441639
2.409967	0.1	21.436871
2.411633	0.1	21.456879
2.413300	0.1	21.453169
2.414967	0.1	21.455962
2.416633	0.1	21.461576
2.418300	0.1	21.478926
2.419967	0.1	21.472279
2.421633	0.1	21.478574
2.423300	0.1	21.491024
2.424967	0.1	21.486159
2.426633	0.1	21.489285
2.428300	0.1	21.512430
2.429967	0.1	21.513177
2.431633	0.1	21.515585
2.433300	0.1	21.513593
2.434967	0.1	21.526912
2.436633	0.1	21.528754
2.438300	0.1	21.534612
2.439967	0.1	21.554200
2.441633	0.1	21.579090
2.443300	0.1	21.583254
2.444967	0.1	21.601704
2.446633	0.1	21.621984
2.448300	0.1	21.649255
2.449967	0.1	21.667556
2.451633	0.1	21.663014
2.453300	0.1	21.696371
2.454967	0.1	21.711644
2.456633	0.1	21.730380
2.458300	0.1	21.752580
2.459967	0.1	21.760262
2.461633	0.1	21.770559
2.463300	0.1	21.803056
2.464967	0.1	21.835523
2.466633	0.1	21.863904
2.468300	0.1	21.886477
2.469967	0.1	21.924138
2.471633	0.1	21.935799
2.473300	0.1	21.965957
2.474967	0.1	21.979888
2.476633	0.1	22.006096
2.478300	0.1	22.015273
2.479967	0.1	22.020747
2.481633	0.1	22.071297
2.483300	0.1	22.104322
2.484967	0.1	22.134809
2.486633	0.1	22.155397
2.488300	0.1	22.192757
2.489967	0.1	22.227063
2.491633	0.1	22.251874
2.493300	0.1	22.290389
2.494967	0.1	22.317613
2.496633	0.1	22.354126
2.498300	0.1	22.389709
2.499967	0.1	22.438935
2.501633	0.1	22.480893
2.503300	0.1	22.493967
2.504967	0.1	22.533983
2.506633	0.1	22.587992
2.508300	0.1	22.618818
2.509967	0.1	22.662046
2.511633	0.1	22.701546
2.513300	0.1	22.737324
2.514967	0.1	22.782214
2.516633	0.1	22.812834
2.518300	0.1	22.866994
2.519967	0.1	22.899724
2.521633	0.1	22.932435
2.523300	0.1	22.981437
2.524967	0.1	23.032817
2.526633	0.1	23.100526
2.528300	0.1	23.137830
2.529967	0.1	23.176689
2.531633	0.1	23.239447
2.533300	0.1	23.301287
2.534967	0.1	23.336501
2.536633	0.1	23.385272
2.538300	0.1	23.440087
2.539967	0.1	23.486680
2.541633	0.1	23.554415
2.543300	0.1	23.622363
2.544967	0.1	23.672577
2.546633	0.1	23.755910
2.548300	0.1	23.811145
2.549967	0.1	23.891613
2.551633	0.1	23.933476
2.553300	0.1	24.013637
2.554967	0.1	24.063429
2.556633	0.1	24.135066
2.558300	0.1	24.217837
2.559967	0.1	24.290645
2.561633	0.1	24.360695
2.563300	0.1	24.437741
2.564967	0.1	24.510725
2.566633	0.1	24.603034
2.568300	0.1	24.692519
2.569967	0.1	24.761821
2.571633	0.1	24.841800
2.573300	0.1	24.908375
2.574967	0.1	25.008278
2.576633	0.1	25.111729
2.578300	0.1	25.200838
2.579967	0.1	25.288950
2.581633	0.1	25.372293
2.583300	0.1	25.442877
2.584967	0.1	25.526648
2.586633	0.1	25.618463
2.588300	0.1	25.742290
2.589967	0.1	25.827732
2.591633	0.1	25.920659
2.593300	0.1	26.041246
2.594967	0.1	26.120633
2.596633	0.1	26.226882
2.598300	0.1	26.333424
2.599967	0.1	26.436049
2.601633	0.1	26.520099
2.603300	0.1	26.615547
2.604967	0.1	26.710304
2.606633	0.1	26.835602
2.608300	0.1	26.932433
2.609967	0.1	27.049231
2.611633	0.1	27.163169
2.613300	0.1	27.265890
2.614967	0.1	27.360671
2.616633	0.1	27.468203
2.618300	0.1	27.581774
2.619967	0.1	27.688983
2.621633	0.1	27.788881
2.623300	0.1	27.907167
2.624967	0.1	28.026531
2.626633	0.1	28.135811
2.628300	0.1	28.246554
2.629967	0.1	28.358434
2.631633	0.1	28.472920
2.633300	0.1	28.579693
2.634967	0.1	28.709021
2.636633	0.1	28.838767
2.638300	0.1	28.956698
2.639967	0.1	29.073393
2.641633	0.1	29.191786
2.643300	0.1	29.300937
2.644967	0.1	29.442043
2.646633	0.1	29.563440
2.648300	0.1	29.696472
2.649967	0.1	29.812764
2.651633	0.1	29.958377
2.653300	0.1	30.103357
2.654967	0.1	30.206697
2.656633	0.1	30.335108
2.658300	0.1	30.451804
2.659967	0.1	30.591645
2.661633	0.1	30.722986
2.663300	0.1	30.858610
2.664967	0.1	31.003885
2.666633	0.1	31.145627
2.668300	0.1	31.283521
2.669967	0.1	31.419741
2.671633	0.1	31.573296
2.673300	0.1	31.701821
2.674967	0.1	31.858855
2.676633	0.1	32.020804
2.678300	0.1	32.151318
2.679967	0.1	32.293912
2.681633	0.1	32.428523
2.683300	0.1	32.586330
2.684967	0.1	32.737771
2.686633	0.1	32.906763
2.688300	0.1	33.063821
2.689967	0.1	33.208198
2.691633	0.1	33.360946
2.693300	0.1	33.526733
2.694967	0.1	33.692435
2.696633	0.1	33.842428
2.698300	0.1	34.007294
2.699967	0.1	34.153701
2.701633	0.1	34.313742
2.703300	0.1	34.468887
2.704967	0.1	34.647191
2.706633	0.1	34.821561
2.708300	0.1	34.972735
2.709967	0.1	35.149405
2.711633	0.1	35.291421
2.713300	0.1	35.459040
2.714967	0.1	35.630897
2.716633	0.1	35.796692
2.718300	0.1	35.966171
2.719967	0.1	36.164384
2.721633	0.1	36.318686
2.723300	0.1	36.479539
2.724967	0.1	36.663187
2.726633	0.1	36.833541
2.728300	0.1	37.000893
2.729967	0.1	37.169730
2.731633	0.1	37.346409
2.733300	0.1	37.501320
2.734967	0.1	37.679430
2.736633	0.1	37.870928
2.738300	0.1	38.069190
2.739967	0.1	38.233578
2.741633	0.1	38.412925
2.743300	0.1	38.587506
2.744967	0.1	38.768538
2.746633	0.1	38.954931
2.748300	0.1	39.144343
2.749967	0.1	39.319008
2.751633	0.1	39.500848
2.753300	0.1	39.695155
2.754967	0.1	39.876217
2.756633	0.1	40.052776
2.758300	0.1	40.263304
2.759967	0.1	40.453168
2.761633	0.1	40.631028
2.763300	0.1	40.843037
2.764967	0.1	41.022721
2.766633	0.1	41.208564
2.768300	0.1	41.409311
2.769967	0.1	41.603812
2.771633	0.1	41.805913
2.773300	0.1	41.988888
2.774967	0.1	42.185853
2.776633	0.1	42.378550
2.778300	0.1	42.575400
2.779967	0.1	42.774097
2.781633	0.1	42.970126
2.783300	0.1	43.155135
2.784967	0.1	43.340695
2.786633	0.1	43.535999
2.788300	0.1	43.739842
2.789967	0.1	43.945385
2.791633	0.1	44.155721
2.793300	0.1	44.350636
2.794967	0.1	44.548214
2.796633	0.1	44.743442
2.798300	0.1	44.920820
2.799967	0.1	45.127344
2.801633	0.1	45.344397
2.803300	0.1	45.529674
2.804967	0.1	45.736978
2.806633	0.1	45.934438
2.808300	0.1	46.130098
2.809967	0.1	46.332066
2.811633	0.1	46.522468
2.813300	0.1	46.737004
2.814967	0.1	46.933854
2.816633	0.1	47.125559
2.818300	0.1	47.312792
2.819967	0.1	47.496583
2.821633	0.1	47.692936
2.823300	0.1	47.879189
2.824967	0.1	48.079995
2.826633	0.1	48.284356
2.828300	0.1	48.464870
2.829967	0.1	48.654297
2.831633	0.1	48.841296
2.833300	0.1	49.026980
2.834967	0.1	49.224406
2.836633	0.1	49.426254
2.838300	0.1	49.610568
2.839967	0.1	49.804311
2.841633	0.1	49.997602
2.843300	0.1	50.188198
2.844967	0.1	50.361390
2.846633	0.1	50.552982
2.848300	0.1	50.740764
2.849967	0.1	50.927720
2.851633	0.1	51.093562
2.853300	0.1	51.276151
2.854967	0.1	51.473373
2.856633	0.1	51.626604
2.858300	0.1	51.814622
2.859967	0.1	51.985794
2.861633	0.1	52.157312
2.863300	0.1	52.325668
2.864967	0.1	52.507945
2.866633	0.1	52.679418
2.868300	0.1	52.868698
2.869967	0.1	53.055260
2.871633	0.1	53.212542
2.873300	0.1	53.389365
2.874967	0.1	53.544116
2.876633	0.1	53.691079
2.878300	0.1	53.863096
2.879967	0.1	54.034423
2.881633	0.1	54.197968
2.883300	0.1	54.379385
2.884967	0.1	54.523972
2.886633	0.1	54.680031
2.888300	0.1	54.836287
2.889967	0.1	54.990814
2.891633	0.1	55.139518
2.893300	0.1	55.278223
2.894967	0.1	55.433567
2.896633	0.1	55.602848
2.898300	0.1	55.747709
2.899967	0.1	55.877286
2.901633	0.1	56.051521
2.903300	0.1	56.186800
2.904967	0.1	56.336154
2.906633	0.1	56.488205
2.908300	0.1	56.616827
2.909967	0.1	56.759316
2.911633	0.1	56.904586
2.913300	0.1	57.012335
2.914967	0.1	57.140699
2.916633	0.1	57.271099
2.918300	0.1	57.412535
2.919967	0.1	57.538545
2.921633	0.1	57.671417
2.923300	0.1	57.772085
2.924967	0.1	57.878646
2.926633	0.1	58.000444
2.928300	0.1	58.131061
2.929967	0.1	58.231492
2.931633	0.1	58.333906
2.933300	0.1	58.461984
2.934967	0.1	58.560178
2.936633	0.1	58.665197
2.938300	0.1	58.794083
2.939967	0.1	58.900202
2.941633	0.1	58.989893
2.943300	0.1	59.097601
2.944967	0.1	59.190749
2.946633	0.1	59.304169
2.948300	0.1	59.387420
2.949967	0.1	59.481615
2.951633	0.1	59.582639
2.953300	0.1	59.653364
2.954967	0.1	59.756573
2.956633	0.1	59.842854
2.958300	0.1	59.912861
2.959967	0.1	59.989938
2.961633	0.1	60.081474
2.963300	0.1	60.161482
2.964967	0.1	60.234288
2.966633	0.1	60.305404
2.968300	0.1	60.408301
2.969967	0.1	60.476289
2.971633	0.1	60.539375
2.973300	0.1	60.603069
2.974967	0.1	60.665422
2.976633	0.1	60.753565
2.978300	0.1	60.832453
2.979967	0.1	60.901710
2.981633	0.1	60.974575
2.983300	0.1	61.028345
2.984967	0.1	61.096480
2.986633	0.1	61.159045
2.988300	0.1	61.192434
2.989967	0.1	61.241045
2.991633	0.1	61.291623
2.993300	0.1	61.333184
2.994967	0.1	61.394047
2.996633	0.1	61.441773
2.998300	0.1	61.496986
2.999967	0.1	61.544563
3.001633	0.1	61.582131
3.003300	0.1	61.638019
3.004967	0.1	61.677818
3.006633	0.1	61.719446
3.008300	0.1	61.760108
3.009967	0.1	61.767609
3.011633	0.1	61.811564
3.013300	0.1	61.846632
3.014967	0.1	61.870723
3.016633	0.1	61.908920
3.018300	0.1	61.912313
3.019967	0.1	61.923785
3.021633	0.1	61.956751
3.023300	0.1	61.993185
3.024967	0.1	61.999447
3.026633	0.1	62.057410
3.028300	0.1	62.080838
3.029967	0.1	62.103234
3.031633	0.1	62.120790
3.033300	0.1	62.128343
3.034967	0.1	62.149484
3.036633	0.1	62.151291
3.038300	0.1	62.179649
3.039967	0.1	62.198487
3.041633	0.1	62.208426
3.043300	0.1	62.234924
3.044967	0.1	62.222956
3.046633	0.1	62.217504
3.048300	0.1	62.233888
3.049967	0.1	62.232336
3.051633	0.1	62.230452
3.053300	0.1	62.241757
3.054967	0.1	62.232570
3.056633	0.1	62.242530
3.058300	0.1	62.237487
3.059967	0.1	62.235831
3.061633	0.1	62.220997
3.063300	0.1	62.226991
3.064967	0.1	62.226792
3.066633	0.1	62.199493
3.068300	0.1	62.188430
3.069967	0.1	62.181717
3.071633	0.1	62.166497
3.073300	0.1	62.148488
3.074967	0.1	62.130683
3.076633	0.1	62.141784
3.078300	0.1	62.119898
3.079967	0.1	62.084001
3.081633	0.1	62.073008
3.083300	0.1	62.057912
3.084967	0.1	62.040793
3.086633	0.1	62.007598
3.088300	0.1	61.996309
3.089967	0.1	61.964750
3.091633	0.1	61.949761
3.093300	0.1	61.911663
3.094967	0.1	61.900859
3.096633	0.1	61.877877
3.098300	0.1	61.848888
3.099967	0.1	61.813993
3.101633	0.1	61.792391
3.103300	0.1	61.771965
3.104967	0.1	61.745420
3.106633	0.1	61.714464
3.108300	0.1	61.671709
3.109967	0.1	61.666929
3.111633	0.1	61.604181
3.113300	0.1	61.563297
3.114967	0.1	61.527889
3.116633	0.1	61.511878
3.118300	0.1	61.474321
3.119967	0.1	61.421861
3.121633	0.1	61.392533
3.123300	0.1	61.351114
3.124967	0.1	61.338084
3.126633	0.1	61.291927
3.128300	0.1	61.260923
3.129967	0.1	61.212048
3.131633	0.1	61.180056
3.133300	0.1	61.132014
3.134967	0.1	61.072345
3.136633	0.1	61.039300
3.138300	0.1	61.007065
3.139967	0.1	60.971239
3.141633	0.1	60.922439
3.143300	0.1	60.871142
3.144967	0.1	60.822517
3.146633	0.1	60.767581
3.148300	0.1	60.717836
3.149967	0.1	60.691105
3.151633	0.1	60.638587
3.153300	0.1	60.594755
3.154967	0.1	60.568895
3.156633	0.1	60.527277
3.158300	0.1	60.472634
3.159967	0.1	60.431465
3.161633	0.1	60.357826
3.163300	0.1	60.319449
3.164967	0.1	60.262363
3.166633	0.1	60.226554
3.168300	0.1	60.179128
3.169967	0.1	60.111373
3.171633	0.1	60.053293
3.173300	0.1	60.020046
3.174967	0.1	59.978423
3.176633	0.1	59.913128
3.178300	0.1	59.862184
3.179967	0.1	59.815786
3.181633	0.1	59.790486
3.183300	0.1	59.744352
3.184967	0.1	59.698913
3.186633	0.1	59.639198
3.188300	0.1	59.613014
3.189967	0.1	59.554967
3.191633	0.1	59.511731
3.193300	0.1	59.452544
3.194967	0.1	59.409959
3.196633	0.1	59.364054
3.198300	0.1	59.306174
3.199967	0.1	59.268979
3.201633	0.1	59.216403
3.203300	0.1	59.152390
3.204967	0.1	59.086096
3.206633	0.1	59.030578
3.208300	0.1	58.988467
3.209967	0.1	58.903608
3.211633	0.1	58.864386
3.213300	0.1	58.800621
3.214967	0.1	58.717743
3.216633	0.1	58.644646
3.218300	0.1	58.598132
3.219967	0.1	58.531053
3.221633	0.1	58.471039
3.223300	0.1	58.395901
3.224967	0.1	58.346443
3.226633	0.1	58.287787
3.228300	0.1	58.209686
3.229967	0.1	58.165212
3.231633	0.1	58.099397
3.233300	0.1	58.055558
3.234967	0.1	57.975205
3.236633	0.1	57.906729
3.238300	0.1	57.853448
3.239967	0.1	57.777880
3.241633	0.1	57.731095
3.243300	0.1	57.675942
3.244967	0.1	57.629877
3.246633	0.1	57.577679
3.248300	0.1	57.516834
3.249967	0.1	57.436923
3.251633	0.1	57.383254
3.253300	0.1	57.342442
3.254967	0.1	57.281930
3.256633	0.1	57.231962
3.258300	0.1	57.161686
3.259967	0.1	57.105162
3.261633	0.1	57.043508
3.263300	0.1	56.974066
3.264967	0.1	56.922782
3.266633	0.1	56.853726
3.268300	0.1	56.800465
3.269967	0.1	56.729016
3.271633	0.1	56.672472
3.273300	0.1	56.614889
3.274967	0.1	56.549535
3.276633	0.1	56.486645
3.278300	0.1	56.417543
3.279967	0.1	56.362851
3.281633	0.1	56.318716
3.283300	0.1	56.253187
3.284967	0.1	56.199577
3.286633	0.1	56.150341
3.288300	0.1	56.102004
3.289967	0.1	56.038921
3.291633	0.1	55.989194
3.293300	0.1	55.950539
3.294967	0.1	55.913610
3.296633	0.1	55.883237
3.298300	0.1	55.851737
3.299967	0.1	55.823636
3.301633	0.1	55.787272
3.303300	0.1	55.758587
3.304967	0.1	55.694952
3.306633	0.1	55.666320
3.308300	0.1	55.651236
3.309967	0.1	55.607946
3.311633	0.1	55.578746
3.313300	0.1	55.533561
3.314967	0.1	55.516320
3.316633	0.1	55.493061
3.318300	0.1	55.446473
3.319967	0.1	55.394534
3.321633	0.1	55.348338
3.323300	0.1	55.307532
3.324967	0.1	55.275344
3.326633	0.1	55.228196
3.328300	0.1	55.167893
3.329967	0.1	55.113384
3.331633	0.1	55.060923
3.333300	0.1	55.013494
3.334967	0.1	54.961902
3.336633	0.1	54.906020
3.338300	0.1	54.863199
3.339967	0.1	54.823263
3.341633	0.1	54.776740
3.343300	0.1	54.755278
3.344967	0.1	54.769205
3.346633	0.1	54.744405
3.348300	0.1	54.742016
3.349967	0.1	54.729843
3.351633	0.1	54.740397
3.353300	0.1	54.743292
3.354967	0.1	54.744549
3.356633	0.1	54.754870
3.358300	0.1	54.768770
3.359967	0.1	54.751316
3.361633	0.1	54.729868
3.363300	0.1	54.702857
3.364967	0.1	54.682022
3.366633	0.1	54.635454
3.368300	0.1	54.571637
3.369967	0.1	54.500245
3.371633	0.1	54.437870
3.373300	0.1	54.352880
3.374967	0.1	54.267241
3.376633	0.1	54.169944
3.378300	0.1	54.088380
3.379967	0.1	54.007380
3.381633	0.1	53.922213
3.383300	0.1	53.833084
3.384967	0.1	53.760046
3.386633	0.1	53.692905
3.388300	0.1	53.615928
3.389967	0.1	53.550498
3.391633	0.1	53.467081
3.393300	0.1	53.383956
3.394967	0.1	53.322251
3.396633	0.1	53.235201
3.398300	0.1	53.146891
3.399967	0.1	53.084108
3.401633	0.1	53.018016
3.403300	0.1	52.944394
3.404967	0.1	52.881608
3.406633	0.1	52.814896
3.408300	0.1	52.746730
3.409967	0.1	52.684238
3.411633	0.1	52.616246
3.413300	0.1	52.538394
3.414967	0.1	52.493630
3.416633	0.1	52.446437
3.418300	0.1	52.411162
3.419967	0.1	52.362172
3.421633	0.1	52.327897
3.423300	0.1	52.290033
3.424967	0.1	52.230484
3.426633	0.1	52.201239
3.428300	0.1	52.154474
3.429967	0.1	52.113178
3.431633	0.1	52.068477
3.433300	0.1	52.047037
3.434967	0.1	52.018197
3.436633	0.1	51.989131
3.438300	0.1	51.931789
3.439967	0.1	51.904091
3.441633	0.1	51.861414
3.443300	0.1	51.833267
3.444967	0.1	51.778509
3.446633	0.1	51.753752
3.448300	0.1	51.721408
3.449967	0.1	51.675786
3.451633	0.1	51.642523
3.453300	0.1	51.626185
3.454967	0.1	51.580154
3.456633	0.1	51.552288
3.458300	0.1	51.523606
3.459967	0.1	51.506871
3.461633	0.1	51.492491
3.463300	0.1	51.494227
3.464967	0.1	51.481883
3.466633	0.1	51.493653
3.468300	0.1	51.517793
3.469967	0.1	51.552300
3.471633	0.1	51.575580
3.473300	0.1	51.647801
3.474967	0.1	51.717239
3.476633	0.1	51.828112
3.478300	0.1	51.950576
3.479967	0.1	52.098120
3.481633	0.1	52.214894
3.483300	0.1	52.357133
3.484967	0.1	52.487601
3.486633	0.1	52.628960
3.488300	0.1	52.734560
3.489967	0.1	52.831644
3.491633	0.1	52.918001
3.493300	0.1	52.962453
3.494967	0.1	52.981170
3.496633	0.1	52.989639
3.498300	0.1	52.989384
3.499967	0.1	52.949516
3.501633	0.1	52.919596
3.503300	0.1	52.871821
3.504967	0.1	52.834395
3.506633	0.1	52.779068
3.508300	0.1	52.713186
3.509967	0.1	52.659019
3.511633	0.1	52.595089
3.513300	0.1	52.532091
3.514967	0.1	52.510533
3.516633	0.1	52.471849
3.518300	0.1	52.461301
3.519967	0.1	52.443286
3.521633	0.1	52.474949
3.523300	0.1	52.525419
3.524967	0.1	52.633364
3.526633	0.1	52.854954
3.528300	0.1	53.183148
3.529967	0.1	53.689198
3.531633	0.1	54.492677
3.533300	0.1	55.687583
3.534967	0.1	57.450758
3.536633	0.1	60.080097
3.538300	0.1	64.043046
3.539967	0.1	70.043207
3.541633	0.1	79.229039
3.543300	0.1	93.360737
3.544967	0.1	115.228191
3.546633	0.1	148.730767
3.548300	0.1	198.785528
3.549967	0.1	270.659122
3.551633	0.1	369.148379
3.553300	0.1	497.365891
3.554967	0.1	655.366168
3.556633	0.1	839.333693
3.558300	0.1	1,041.478021
3.559967	0.1	1,251.958490
3.561633	0.1	1,459.765735
3.563300	0.1	1,656.519003
3.564967	0.1	1,832.986302
3.566633	0.1	1,989.800914
3.568300	0.1	2,124.464010
3.569967	0.1	2,234.558699
3.571633	0.1	2,323.293770
3.573300	0.1	2,393.158778
3.574967	0.1	2,443.197613
3.576633	0.1	2,477.813336
3.578300	0.1	2,497.348051
3.579967	0.1	2,501.052467
3.581633	0.1	2,495.076691
3.583300	0.1	2,475.487006
3.584967	0.1	2,445.093985
3.586633	0.1	2,408.005206
3.588300	0.1	2,361.328503
3.589967	0.1	2,307.604341
3.591633	0.1	2,240.902985
3.593300	0.1	2,165.260264
3.594967	0.1	2,080.170900
3.596633	0.1	1,987.527823
3.598300	0.1	1,888.106739
3.599967	0.1	1,782.464032
3.601633	0.1	1,671.638351
3.603300	0.1	1,558.144546
3.604967	0.1	1,443.846884
3.606633	0.1	1,330.054825
3.608300	0.1	1,219.208940
3.609967	0.1	1,112.504815
3.611633	0.1	1,011.415470
3.613300	0.1	916.924085
3.614967	0.1	829.573615
3.616633	0.1	749.697901
3.618300	0.1	677.347126
3.619967	0.1	612.246021
3.621633	0.1	554.041553
3.623300	0.1	502.167917
3.624967	0.1	456.148874
3.626633	0.1	415.367362
3.628300	0.1	379.286978
3.629967	0.1	347.331618
3.631633	0.1	319.011075
3.633300	0.1	293.908547
3.634967	0.1	271.659520
3.636633	0.1	251.870206
3.638300	0.1	234.257165
3.639967	0.1	218.534483
3.641633	0.1	204.519802
3.643300	0.1	192.018364
3.644967	0.1	180.788426
3.646633	0.1	170.678121
3.648300	0.1	161.615736
3.649967	0.1	153.467417
3.651633	0.1	146.135720
3.653300	0.1	139.508990
3.654967	0.1	133.500493
3.656633	0.1	128.064690
3.658300	0.1	123.153487
3.659967	0.1	118.682807
3.661633	0.1	114.618841
3.663300	0.1	110.911094
3.664967	0.1	107.503459
3.666633	0.1	104.382444
3.668300	0.1	101.528780
3.669967	0.1	98.907233
3.671633	0.1	96.509966
3.673300	0.1	94.275861
3.674967	0.1	92.218668
3.676633	0.1	90.320869
3.678300	0.1	88.545716
3.679967	0.1	86.893834
3.681633	0.1	85.362191
3.683300	0.1	83.918187
3.684967	0.1	82.557269
3.686633	0.1	81.284370
3.688300	0.1	80.090237
3.689967	0.1	78.978828
3.691633	0.1	77.924351
3.693300	0.1	76.909071
3.694967	0.1	75.954501
3.696633	0.1	75.068613
3.698300	0.1	74.192374
3.699967	0.1	73.388032
3.701633	0.1	72.621282
3.703300	0.1	71.872374
3.704967	0.1	71.181878
3.706633	0.1	70.510754
3.708300	0.1	69.865649
3.709967	0.1	69.240188
3.711633	0.1	68.645360
3.713300	0.1	68.097622
3.714967	0.1	67.540072
3.716633	0.1	67.028808
3.718300	0.1	66.529709
3.719967	0.1	66.053699
3.721633	0.1	65.583013
3.723300	0.1	65.128434
3.724967	0.1	64.673126
3.726633	0.1	64.240850
3.728300	0.1	63.819797
3.729967	0.1	63.388536
3.731633	0.1	63.001111
3.733300	0.1	62.592361
3.734967	0.1	62.211925
3.736633	0.1	61.831319
3.738300	0.1	61.483321
3.739967	0.1	61.134057
3.741633	0.1	60.790674
3.743300	0.1	60.465778
3.744967	0.1	60.147869
3.746633	0.1	59.839785
3.748300	0.1	59.536026
3.749967	0.1	59.241147
3.751633	0.1	58.965307
3.753300	0.1	58.707681
3.754967	0.1	58.457249
3.756633	0.1	58.218063
3.758300	0.1	57.970932
3.759967	0.1	57.752418
3.761633	0.1	57.525736
3.763300	0.1	57.340342
3.764967	0.1	57.161398
3.766633	0.1	56.968345
3.768300	0.1	56.793947
3.769967	0.1	56.619745
3.771633	0.1	56.443545
3.773300	0.1	56.283436
3.774967	0.1	56.144646
3.776633	0.1	55.981032
3.778300	0.1	55.825367
3.779967	0.1	55.679111
3.781633	0.1	55.517115
3.783300	0.1	55.367912
3.784967	0.1	55.240127
3.786633	0.1	55.076372
3.788300	0.1	54.923468
3.789967	0.1	54.803760
3.791633	0.1	54.642096
3.793300	0.1	54.503730
3.794967	0.1	54.344358
3.796633	0.1	54.204784
3.798300	0.1	54.072415
3.799967	0.1	53.924962
3.801633	0.1	53.798467
3.803300	0.1	53.649241
3.804967	0.1	53.528878
3.806633	0.1	53.418961
3.808300	0.1	53.291860
3.809967	0.1	53.173291
3.811633	0.1	53.064376
3.813300	0.1	52.939550
3.814967	0.1	52.843308
3.816633	0.1	52.754966
3.818300	0.1	52.640088
3.819967	0.1	52.543211
3.821633	0.1	52.439194
3.823300	0.1	52.343467
3.824967	0.1	52.267915
3.826633	0.1	52.197861
3.828300	0.1	52.127048
3.829967	0.1	52.044462
3.831633	0.1	51.967144
3.833300	0.1	51.881660
3.834967	0.1	51.835094
3.836633	0.1	51.758329
3.838300	0.1	51.708946
3.839967	0.1	51.665195
3.841633	0.1	51.616177
3.843300	0.1	51.572888
3.844967	0.1	51.523221
3.846633	0.1	51.472962
3.848300	0.1	51.436734
3.849967	0.1	51.391043
3.851633	0.1	51.335100
3.853300	0.1	51.313117
3.854967	0.1	51.276627
3.856633	0.1	51.244760
3.858300	0.1	51.213218
3.859967	0.1	51.174952
3.861633	0.1	51.147575
3.863300	0.1	51.116611
3.864967	0.1	51.097901
3.866633	0.1	51.069285
3.868300	0.1	51.036224
3.869967	0.1	51.009116
3.871633	0.1	51.006837
3.873300	0.1	50.983232
3.874967	0.1	50.977153
3.876633	0.1	50.961954
3.878300	0.1	50.953298
3.879967	0.1	50.929919
3.881633	0.1	50.923262
3.883300	0.1	50.882386
3.884967	0.1	50.864184
3.886633	0.1	50.857599
3.888300	0.1	50.856315
3.889967	0.1	50.844571
3.891633	0.1	50.838027
3.893300	0.1	50.832735
3.894967	0.1	50.816741
3.896633	0.1	50.804432
3.898300	0.1	50.812141
3.899967	0.1	50.800101
3.901633	0.1	50.801325
3.903300	0.1	50.797518
3.904967	0.1	50.798246
3.906633	0.1	50.796796
3.908300	0.1	50.799792
3.909967	0.1	50.797123
3.911633	0.1	50.802913
3.913300	0.1	50.808723
3.914967	0.1	50.801157
3.916633	0.1	50.797585
3.918300	0.1	50.812130
3.919967	0.1	50.820032
3.921633	0.1	50.819560
3.923300	0.1	50.799500
3.924967	0.1	50.807952
3.926633	0.1	50.806243
3.928300	0.1	50.823664
3.929967	0.1	50.818963
3.931633	0.1	50.817921
3.933300	0.1	50.815650
3.934967	0.1	50.816526
3.936633	0.1	50.816146
3.938300	0.1	50.810261
3.939967	0.1	50.814103
3.941633	0.1	50.829335
3.943300	0.1	50.853011
3.944967	0.1	50.857505
3.946633	0.1	50.875205
3.948300	0.1	50.866730
3.949967	0.1	50.877063
3.951633	0.1	50.892648
3.953300	0.1	50.912749
3.954967	0.1	50.917240
3.956633	0.1	50.918343
3.958300	0.1	50.937541
3.959967	0.1	50.927239
3.961633	0.1	50.943837
3.963300	0.1	50.936393
3.964967	0.1	50.960937
3.966633	0.1	50.977063
3.968300	0.1	50.989570
3.969967	0.1	50.993213
3.971633	0.1	50.999186
3.973300	0.1	51.004573
3.974967	0.1	51.026006
3.976633	0.1	51.023895
3.978300	0.1	51.032174
3.979967	0.1	51.030262
3.981633	0.1	51.033830
3.983300	0.1	51.050102
3.984967	0.1	51.065707
3.986633	0.1	51.072350
3.988300	0.1	51.081099
3.989967	0.1	51.088566
3.991633	0.1	51.104477
3.993300	0.1	51.103969
3.994967	0.1	51.120388
3.996633	0.1	51.110401
3.998300	0.1	51.144822
3.999967	0.1	51.143669
4.001633	0.1	51.148576
4.003300	0.1	51.163699
4.004967	0.1	51.153135
4.006633	0.1	51.187280
4.008300	0.1	51.201168
4.009967	0.1	51.214327
4.011633	0.1	51.230034
4.013300	0.1	51.250211
4.014967	0.1	51.257484
4.016633	0.1	51.266408
4.018300	0.1	51.292645
4.019967	0.1	51.290620
4.021633	0.1	51.314704
4.023300	0.1	51.314618
4.024967	0.1	51.331741
4.026633	0.1	51.349765
4.028300	0.1	51.370113
4.029967	0.1	51.368143
4.031633	0.1	51.382633
4.033300	0.1	51.398636
4.034967	0.1	51.429361
4.036633	0.1	51.437986
4.038300	0.1	51.442724
4.039967	0.1	51.472351
4.041633	0.1	51.482537
4.043300	0.1	51.490793
4.044967	0.1	51.501116
4.046633	0.1	51.515613
4.048300	0.1	51.526557
4.049967	0.1	51.548618
4.051633	0.1	51.573330
4.053300	0.1	51.600607
4.054967	0.1	51.604611
4.056633	0.1	51.620493
4.058300	0.1	51.658951
4.059967	0.1	51.678985
4.061633	0.1	51.705595
4.063300	0.1	51.717952
4.064967	0.1	51.748513
4.066633	0.1	51.781298
4.068300	0.1	51.812271
4.069967	0.1	51.831807
4.071633	0.1	51.857728
4.073300	0.1	51.895502
4.074967	0.1	51.909853
4.076633	0.1	51.935629
4.078300	0.1	51.978812
4.079967	0.1	51.997252
4.081633	0.1	52.020711
4.083300	0.1	52.036730
4.084967	0.1	52.065172
4.086633	0.1	52.079234
4.088300	0.1	52.096619
4.089967	0.1	52.111444
4.091633	0.1	52.113787
4.093300	0.1	52.119976
4.094967	0.1	52.126737
4.096633	0.1	52.162962
4.098300	0.1	52.176906
4.099967	0.1	52.217071
4.101633	0.1	52.237946
4.103300	0.1	52.262629
4.104967	0.1	52.292857
4.106633	0.1	52.315829
4.108300	0.1	52.342856
4.109967	0.1	52.358392
4.111633	0.1	52.370200
4.113300	0.1	52.379748
4.114967	0.1	52.405441
4.116633	0.1	52.398852
4.118300	0.1	52.403673
4.119967	0.1	52.392709
4.121633	0.1	52.383406
4.123300	0.1	52.374940
4.124967	0.1	52.348971
4.126633	0.1	52.365453
4.128300	0.1	52.382538
4.129967	0.1	52.391347
4.131633	0.1	52.377145
4.133300	0.1	52.409649
4.134967	0.1	52.396230
4.136633	0.1	52.416705
4.138300	0.1	52.431681
4.139967	0.1	52.453434
4.141633	0.1	52.480940
4.143300	0.1	52.513629
4.144967	0.1	52.548449
4.146633	0.1	52.557215
4.148300	0.1	52.606953
4.149967	0.1	52.648018
4.151633	0.1	52.708269
4.153300	0.1	52.756036
4.154967	0.1	52.821801
4.156633	0.1	52.905393
4.158300	0.1	52.991166
4.159967	0.1	53.092884
4.161633	0.1	53.188109
4.163300	0.1	53.281334
4.164967	0.1	53.374960
4.166633	0.1	53.485756
4.168300	0.1	53.590911
4.169967	0.1	53.654922
4.171633	0.1	53.721859
4.173300	0.1	53.787163
4.174967	0.1	53.813389
4.176633	0.1	53.833106
4.178300	0.1	53.827793
4.179967	0.1	53.806446
4.181633	0.1	53.756860
4.183300	0.1	53.704574
4.184967	0.1	53.669485
4.186633	0.1	53.622046
4.188300	0.1	53.561006
4.189967	0.1	53.507715
4.191633	0.1	53.475075
4.193300	0.1	53.436743
4.194967	0.1	53.420027
4.196633	0.1	53.383310
4.198300	0.1	53.356946
4.199967	0.1	53.356496
4.201633	0.1	53.337793
4.203300	0.1	53.346191
4.204967	0.1	53.350083
4.206633	0.1	53.348108
4.208300	0.1	53.380045
4.209967	0.1	53.395260
4.211633	0.1	53.430041
4.213300	0.1	53.465569
4.214967	0.1	53.490985
4.216633	0.1	53.527860
4.218300	0.1	53.562400
4.219967	0.1	53.585685
4.221633	0.1	53.618918
4.223300	0.1	53.644250
4.224967	0.1	53.661073
4.226633	0.1	53.649285
4.228300	0.1	53.648689
4.229967	0.1	53.666827
4.231633	0.1	53.676855
4.233300	0.1	53.693404
4.234967	0.1	53.691543
4.236633	0.1	53.684609
4.238300	0.1	53.677950
4.239967	0.1	53.691815
4.241633	0.1	53.687368
4.243300	0.1	53.722040
4.244967	0.1	53.712626
4.246633	0.1	53.711112
4.248300	0.1	53.712677
4.249967	0.1	53.716255
4.251633	0.1	53.724367
4.253300	0.1	53.725256
4.254967	0.1	53.729523
4.256633	0.1	53.730660
4.258300	0.1	53.734178
4.259967	0.1	53.751797
4.261633	0.1	53.763418
4.263300	0.1	53.753079
4.264967	0.1	53.772390
4.266633	0.1	53.779995
4.268300	0.1	53.792141
4.269967	0.1	53.792279
4.271633	0.1	53.803729
4.273300	0.1	53.824948
4.274967	0.1	53.837263
4.276633	0.1	53.858700
4.278300	0.1	53.853507
4.279967	0.1	53.883499
4.281633	0.1	53.912641
4.283300	0.1	53.925969
4.284967	0.1	53.960103
4.286633	0.1	53.980462
4.288300	0.1	54.005658
4.289967	0.1	54.015839
4.291633	0.1	54.046604
4.293300	0.1	54.065820
4.294967	0.1	54.083450
4.296633	0.1	54.107246
4.298300	0.1	54.107533
4.299967	0.1	54.123943
4.301633	0.1	54.148364
4.303300	0.1	54.168182
4.304967	0.1	54.181372
4.306633	0.1	54.209949
4.308300	0.1	54.204852
4.309967	0.1	54.206902
4.311633	0.1	54.203610
4.313300	0.1	54.217787
4.314967	0.1	54.232995
4.316633	0.1	54.234209
4.318300	0.1	54.257538
4.319967	0.1	54.243624
4.321633	0.1	54.246974
4.323300	0.1	54.288767
4.324967	0.1	54.290736
4.326633	0.1	54.303951
4.328300	0.1	54.336696
4.329967	0.1	54.343716
4.331633	0.1	54.378102
4.333300	0.1	54.420211
4.334967	0.1	54.428465
4.336633	0.1	54.460693
4.338300	0.1	54.487235
4.339967	0.1	54.537834
4.341633	0.1	54.569548
4.343300	0.1	54.602168
4.344967	0.1	54.631349
4.346633	0.1	54.668164
4.348300	0.1	54.728423
4.349967	0.1	54.742271
4.351633	0.1	54.775186
4.353300	0.1	54.813216
4.354967	0.1	54.833145
4.356633	0.1	54.871735
4.358300	0.1	54.916267
4.359967	0.1	54.986666
4.361633	0.1	55.077433
4.363300	0.1	55.177281
4.364967	0.1	55.343331
4.366633	0.1	55.569497
4.368300	0.1	55.846813
4.369967	0.1	56.232742
4.371633	0.1	56.708239
4.373300	0.1	57.270345
4.374967	0.1	57.983074
4.376633	0.1	58.803632
4.378300	0.1	59.746982
4.379967	0.1	60.859441
4.381633	0.1	62.193206
4.383300	0.1	63.857229
4.384967	0.1	65.954187
4.386633	0.1	68.724488
4.388300	0.1	72.512858
4.389967	0.1	77.802461
4.391633	0.1	85.192033
4.393300	0.1	95.445998
4.394967	0.1	109.395106
4.396633	0.1	127.877641
4.398300	0.1	151.615755
4.399967	0.1	181.012558
4.401633	0.1	215.996577
4.403300	0.1	256.007189
4.404967	0.1	299.728353
4.406633	0.1	345.324531
4.408300	0.1	390.442126
4.409967	0.1	432.682574
4.411633	0.1	469.514117
4.413300	0.1	499.000070
4.414967	0.1	519.673063
4.416633	0.1	530.696151
4.418300	0.1	531.929335
4.419967	0.1	524.058991
4.421633	0.1	508.152820
4.423300	0.1	485.733304
4.424967	0.1	458.473861
4.426633	0.1	428.007740
4.428300	0.1	395.970117
4.429967	0.1	363.754664
4.431633	0.1	332.362122
4.433300	0.1	302.607033
4.434967	0.1	275.056662
4.436633	0.1	249.941465
4.438300	0.1	227.386737
4.439967	0.1	207.355565
4.441633	0.1	189.749674
4.443300	0.1	174.321531
4.444967	0.1	160.911424
4.446633	0.1	149.239364
4.448300	0.1	139.126698
4.449967	0.1	130.326212
4.451633	0.1	122.696635
4.453300	0.1	116.050868
4.454967	0.1	110.219026
4.456633	0.1	105.084096
4.458300	0.1	100.549128
4.459967	0.1	96.450494
4.461633	0.1	92.789072
4.463300	0.1	89.495175
4.464967	0.1	86.544507
4.466633	0.1	83.863073
4.468300	0.1	81.411572
4.469967	0.1	79.229408
4.471633	0.1	77.239592
4.473300	0.1	75.452589
4.474967	0.1	73.837136
4.476633	0.1	72.386310
4.478300	0.1	71.063911
4.479967	0.1	69.865122
4.481633	0.1	68.803068
4.483300	0.1	67.839925
4.484967	0.1	66.958360
4.486633	0.1	66.178145
4.488300	0.1	65.460986
4.489967	0.1	64.803887
4.491633	0.1	64.210911
4.493300	0.1	63.690682
4.494967	0.1	63.200157
4.496633	0.1	62.759967
4.498300	0.1	62.356516
4.499967	0.1	61.982535
4.501633	0.1	61.635433
4.503300	0.1	61.333431
4.504967	0.1	61.042030
4.506633	0.1	60.777201
4.508300	0.1	60.566101
4.509967	0.1	60.349682
4.511633	0.1	60.128924
4.513300	0.1	59.945823
4.514967	0.1	59.773252
4.516633	0.1	59.632780
4.518300	0.1	59.475180
4.519967	0.1	59.328063
4.521633	0.1	59.209057
4.523300	0.1	59.098438
4.524967	0.1	58.996570
4.526633	0.1	58.907682
4.528300	0.1	58.840091
4.529967	0.1	58.754149
4.531633	0.1	58.690783
4.533300	0.1	58.642525
4.534967	0.1	58.581235
4.536633	0.1	58.545221
4.538300	0.1	58.488255
4.539967	0.1	58.453232
4.541633	0.1	58.424122
4.543300	0.1	58.394987
4.544967	0.1	58.387011
4.546633	0.1	58.363927
4.548300	0.1	58.373701
4.549967	0.1	58.391103
4.551633	0.1	58.375833
4.553300	0.1	58.398819
4.554967	0.1	58.401832
4.556633	0.1	58.379737
4.558300	0.1	58.395907
4.559967	0.1	58.420884
4.561633	0.1	58.429214
4.563300	0.1	58.439625
4.564967	0.1	58.450909
4.566633	0.1	58.469550
4.568300	0.1	58.461585
4.569967	0.1	58.482675
4.571633	0.1	58.464432
4.573300	0.1	58.425500
4.574967	0.1	58.408357
4.576633	0.1	58.393690
4.578300	0.1	58.360174
4.579967	0.1	58.304458
4.581633	0.1	58.250965
4.583300	0.1	58.189908
4.584967	0.1	58.109415
4.586633	0.1	58.053748
4.588300	0.1	57.971560
4.589967	0.1	57.888397
4.591633	0.1	57.814781
4.593300	0.1	57.723884
4.594967	0.1	57.614334
4.596633	0.1	57.535235
4.598300	0.1	57.450621
4.599967	0.1	57.357779
4.601633	0.1	57.275091
4.603300	0.1	57.192920
4.604967	0.1	57.091254
4.606633	0.1	57.025879
4.608300	0.1	56.943606
4.609967	0.1	56.881672
4.611633	0.1	56.831944
4.613300	0.1	56.775988
4.614967	0.1	56.734285
4.616633	0.1	56.687333
4.618300	0.1	56.642000
4.619967	0.1	56.608415
4.621633	0.1	56.556328
4.623300	0.1	56.511208
4.624967	0.1	56.493535
4.626633	0.1	56.483706
4.628300	0.1	56.439760
4.629967	0.1	56.397647
4.631633	0.1	56.359837
4.633300	0.1	56.360907
4.634967	0.1	56.337182
4.636633	0.1	56.298037
4.638300	0.1	56.276730
4.639967	0.1	56.262496
4.641633	0.1	56.255306
4.643300	0.1	56.223255
4.644967	0.1	56.201397
4.646633	0.1	56.160138
4.648300	0.1	56.136660
4.649967	0.1	56.139562
4.651633	0.1	56.133991
4.653300	0.1	56.120089
4.654967	0.1	56.104513
4.656633	0.1	56.093838
4.658300	0.1	56.094090
4.659967	0.1	56.072248
4.661633	0.1	56.060973
4.663300	0.1	56.051568
4.664967	0.1	56.034178
4.666633	0.1	56.024363
4.668300	0.1	56.021307
4.669967	0.1	56.023809
4.671633	0.1	56.002593
4.673300	0.1	55.984111
4.674967	0.1	55.976989
4.676633	0.1	55.975248
4.678300	0.1	55.963084
4.679967	0.1	55.960407
4.681633	0.1	55.968321
4.683300	0.1	55.960107
4.684967	0.1	55.958037
4.686633	0.1	55.957730
4.688300	0.1	55.942956
4.689967	0.1	55.936775
4.691633	0.1	55.935333
4.693300	0.1	55.934152
4.694967	0.1	55.923978
4.696633	0.1	55.919339
4.698300	0.1	55.904890
4.699967	0.1	55.913256
4.701633	0.1	55.916793
4.703300	0.1	55.919022
4.704967	0.1	55.929887
4.706633	0.1	55.919699
4.708300	0.1	55.931537
4.709967	0.1	55.933191
4.711633	0.1	55.916020
4.713300	0.1	55.896060
4.714967	0.1	55.904777
4.716633	0.1	55.917310
4.718300	0.1	55.929673
4.719967	0.1	55.931913
4.721633	0.1	55.936525
4.723300	0.1	55.940517
4.724967	0.1	55.929684
4.726633	0.1	55.941976
4.728300	0.1	55.927936
4.729967	0.1	55.950007
4.731633	0.1	55.956762
4.733300	0.1	55.952938
4.734967	0.1	55.972478
4.736633	0.1	55.988540
4.738300	0.1	55.981194
4.739967	0.1	56.007459
4.741633	0.1	56.037414
4.743300	0.1	56.026923
4.744967	0.1	56.080506
4.746633	0.1	56.106022
4.748300	0.1	56.128921
4.749967	0.1	56.164666
4.751633	0.1	56.214818
4.753300	0.1	56.242612
4.754967	0.1	56.308502
4.756633	0.1	56.371182
4.758300	0.1	56.461054
4.759967	0.1	56.547361
4.761633	0.1	56.645221
4.763300	0.1	56.804637
4.764967	0.1	56.953717
4.766633	0.1	57.170201
4.768300	0.1	57.465211
4.769967	0.1	57.825370
4.771633	0.1	58.333356
4.773300	0.1	58.964787
4.774967	0.1	59.735817
4.776633	0.1	60.701767
4.778300	0.1	61.832824
4.779967	0.1	63.069281
4.781633	0.1	64.393710
4.783300	0.1	65.751134
4.784967	0.1	67.036352
4.786633	0.1	68.159423
4.788300	0.1	69.051072
4.789967	0.1	69.656715
4.791633	0.1	69.961651
4.793300	0.1	69.957417
4.794967	0.1	69.662781
4.796633	0.1	69.124666
4.798300	0.1	68.392985
4.799967	0.1	67.526040
4.801633	0.1	66.602680
4.803300	0.1	65.662647
4.804967	0.1	64.691602
4.806633	0.1	63.787820
4.808300	0.1	62.944099
4.809967	0.1	62.176632
4.811633	0.1	61.470382
4.813300	0.1	60.877956
4.814967	0.1	60.321763
4.816633	0.1	59.841290
4.818300	0.1	59.418941
4.819967	0.1	59.059144
4.821633	0.1	58.752283
4.823300	0.1	58.482246
4.824967	0.1	58.258412
4.826633	0.1	58.044882
4.828300	0.1	57.860311
4.829967	0.1	57.709533
4.831633	0.1	57.574520
4.833300	0.1	57.444802
4.834967	0.1	57.310187
4.836633	0.1	57.210164
4.838300	0.1	57.141645
4.839967	0.1	57.075918
4.841633	0.1	57.013772
4.843300	0.1	56.950772
4.844967	0.1	56.898881
4.846633	0.1	56.842359
4.848300	0.1	56.799122
4.849967	0.1	56.774547
4.851633	0.1	56.746899
4.853300	0.1	56.717465
4.854967	0.1	56.684167
4.856633	0.1	56.665230
4.858300	0.1	56.665634
4.859967	0.1	56.642969
4.861633	0.1	56.620483
4.863300	0.1	56.611047
4.864967	0.1	56.598044
4.866633	0.1	56.597011
4.868300	0.1	56.596198
4.869967	0.1	56.578404
4.871633	0.1	56.582173
4.873300	0.1	56.575293
4.874967	0.1	56.567097
4.876633	0.1	56.550888
4.878300	0.1	56.557258
4.879967	0.1	56.544346
4.881633	0.1	56.541152
4.883300	0.1	56.532442
4.884967	0.1	56.528542
4.886633	0.1	56.522933
4.888300	0.1	56.527673
4.889967	0.1	56.527634
4.891633	0.1	56.511014
4.893300	0.1	56.511405
4.894967	0.1	56.506418
4.896633	0.1	56.482023
4.898300	0.1	56.490820
4.899967	0.1	56.502888
4.901633	0.1	56.502606
4.903300	0.1	56.501782
4.904967	0.1	56.500283
4.906633	0.1	56.511138
4.908300	0.1	56.514401
4.909967	0.1	56.518656
4.911633	0.1	56.524974
4.913300	0.1	56.520144
4.914967	0.1	56.525909
4.916633	0.1	56.526051
4.918300	0.1	56.544276
4.919967	0.1	56.541396
4.921633	0.1	56.558070
4.923300	0.1	56.545698
4.924967	0.1	56.536141
4.926633	0.1	56.542148
4.928300	0.1	56.531009
4.929967	0.1	56.542145
4.931633	0.1	56.557804
4.933300	0.1	56.576438
4.934967	0.1	56.559842
4.936633	0.1	56.575676
4.938300	0.1	56.594808
4.939967	0.1	56.590434
4.941633	0.1	56.576398
4.943300	0.1	56.578893
4.944967	0.1	56.584220
4.946633	0.1	56.593290
4.948300	0.1	56.592737
4.949967	0.1	56.613643
4.951633	0.1	56.610021
4.953300	0.1	56.612434
4.954967	0.1	56.602424
4.956633	0.1	56.605709
4.958300	0.1	56.606534
4.959967	0.1	56.618257
4.961633	0.1	56.620026
4.963300	0.1	56.634978
4.964967	0.1	56.670166
4.966633	0.1	56.669156
4.968300	0.1	56.659994
4.969967	0.1	56.672099
4.971633	0.1	56.668678
4.973300	0.1	56.688915
4.974967	0.1	56.697946
4.976633	0.1	56.712340
4.978300	0.1	56.716550
4.979967	0.1	56.728343
4.981633	0.1	56.733139
4.983300	0.1	56.756072
4.984967	0.1	56.784102
4.986633	0.1	56.791557
4.988300	0.1	56.783350
4.989967	0.1	56.788609
4.991633	0.1	56.827912
4.993300	0.1	56.855482
4.994967	0.1	56.872549
4.996633	0.1	56.905117
4.998300	0.1	56.949763
4.999967	0.1	56.971086
5.001633	0.1	57.005572
5.003300	0.1	57.043203
5.004967	0.1	57.070744
5.006633	0.1	57.095972
5.008300	0.1	57.140841
5.009967	0.1	57.168831
5.011633	0.1	57.194596
5.013300	0.1	57.228294
5.014967	0.1	57.224179
5.016633	0.1	57.230961
5.018300	0.1	57.227425
5.019967	0.1	57.207019
5.021633	0.1	57.219401
5.023300	0.1	57.199891
5.024967	0.1	57.202888
5.026633	0.1	57.185461
5.028300	0.1	57.183130
5.029967	0.1	57.168448
5.031633	0.1	57.165411
5.033300	0.1	57.171163
5.034967	0.1	57.151975
5.036633	0.1	57.152896
5.038300	0.1	57.163832
5.039967	0.1	57.162937
5.041633	0.1	57.148703
5.043300	0.1	57.149690
5.044967	0.1	57.130430
5.046633	0.1	57.139465
5.048300	0.1	57.154493
5.049967	0.1	57.163258
5.051633	0.1	57.169236
5.053300	0.1	57.178997
5.054967	0.1	57.180398
5.056633	0.1	57.185739
5.058300	0.1	57.174545
5.059967	0.1	57.168001
5.061633	0.1	57.181096
5.063300	0.1	57.176359
5.064967	0.1	57.190571
5.066633	0.1	57.215709
5.068300	0.1	57.242303
5.069967	0.1	57.238617
5.071633	0.1	57.239596
5.073300	0.1	57.267843
5.074967	0.1	57.280512
5.076633	0.1	57.271218
5.078300	0.1	57.303708
5.079967	0.1	57.287397
5.081633	0.1	57.291164
5.083300	0.1	57.322951
5.084967	0.1	57.340835
5.086633	0.1	57.359010
5.088300	0.1	57.352562
5.089967	0.1	57.362749
5.091633	0.1	57.369958
5.093300	0.1	57.371233
5.094967	0.1	57.395351
5.096633	0.1	57.391408
5.098300	0.1	57.416682
5.099967	0.1	57.419376
5.101633	0.1	57.432649
5.103300	0.1	57.426909
5.104967	0.1	57.432767
5.106633	0.1	57.455822
5.108300	0.1	57.470450
5.109967	0.1	57.474328
5.111633	0.1	57.486426
5.113300	0.1	57.483729
5.114967	0.1	57.483198
5.116633	0.1	57.507244
5.118300	0.1	57.522833
5.119967	0.1	57.563469
5.121633	0.1	57.578206
5.123300	0.1	57.598289
5.124967	0.1	57.616822
5.126633	0.1	57.615813
5.128300	0.1	57.657385
5.129967	0.1	57.673843
5.131633	0.1	57.681876
5.133300	0.1	57.700185
5.134967	0.1	57.696210
5.136633	0.1	57.704814
5.138300	0.1	57.726270
5.139967	0.1	57.724427
5.141633	0.1	57.729218
5.143300	0.1	57.753166
5.144967	0.1	57.758585
5.146633	0.1	57.769486
5.148300	0.1	57.773261
5.149967	0.1	57.761221
5.151633	0.1	57.753982
5.153300	0.1	57.778814
5.154967	0.1	57.781310
5.156633	0.1	57.787728
5.158300	0.1	57.774116
5.159967	0.1	57.799637
5.161633	0.1	57.809662
5.163300	0.1	57.818014
5.164967	0.1	57.818571
5.166633	0.1	57.831463
5.168300	0.1	57.841517
5.169967	0.1	57.862702
5.171633	0.1	57.862544
5.173300	0.1	57.853152
5.174967	0.1	57.866782
5.176633	0.1	57.884744
5.178300	0.1	57.906014
5.179967	0.1	57.902103
5.181633	0.1	57.919003
5.183300	0.1	57.924999
5.184967	0.1	57.923658
5.186633	0.1	57.938459
5.188300	0.1	57.959648
5.189967	0.1	57.943198
5.191633	0.1	57.943384
5.193300	0.1	57.935753
5.194967	0.1	57.950433
5.196633	0.1	57.944377
5.198300	0.1	57.985145
5.199967	0.1	57.978508
5.201633	0.1	57.965379
5.203300	0.1	57.956524
5.204967	0.1	57.978445
5.206633	0.1	57.965957
5.208300	0.1	57.965903
5.209967	0.1	57.962492
5.211633	0.1	57.963212
5.213300	0.1	57.973762
5.214967	0.1	57.978580
5.216633	0.1	57.980139
5.218300	0.1	57.990510
5.219967	0.1	57.986533
5.221633	0.1	58.004598
5.223300	0.1	58.004731
5.224967	0.1	58.023313
5.226633	0.1	58.015011
5.228300	0.1	58.016550
5.229967	0.1	58.024192
5.231633	0.1	58.048211
5.233300	0.1	58.046825
5.234967	0.1	58.051916
5.236633	0.1	58.031547
5.238300	0.1	58.057211
5.239967	0.1	58.084678
5.241633	0.1	58.085999
5.243300	0.1	58.101878
5.244967	0.1	58.109004
5.246633	0.1	58.123966
5.248300	0.1	58.132375
5.249967	0.1	58.157158
5.251633	0.1	58.175816
5.253300	0.1	58.190681
5.254967	0.1	58.204590
5.256633	0.1	58.224554
5.258300	0.1	58.252081
5.259967	0.1	58.283550
5.261633	0.1	58.300637
5.263300	0.1	58.334130
5.264967	0.1	58.372852
5.266633	0.1	58.385512
5.268300	0.1	58.420779
5.269967	0.1	58.453318
5.271633	0.1	58.484118
5.273300	0.1	58.515469
5.274967	0.1	58.552726
5.276633	0.1	58.581851
5.278300	0.1	58.605998
5.279967	0.1	58.616515
5.281633	0.1	58.629033
5.283300	0.1	58.642039
5.284967	0.1	58.680906
5.286633	0.1	58.683643
5.288300	0.1	58.700989
5.289967	0.1	58.702581
5.291633	0.1	58.701954
5.293300	0.1	58.712903
5.294967	0.1	58.721287
5.296633	0.1	58.726606
5.298300	0.1	58.750559
5.299967	0.1	58.745705
5.301633	0.1	58.750880
5.303300	0.1	58.773796
5.304967	0.1	58.785223
5.306633	0.1	58.802352
5.308300	0.1	58.839983
5.309967	0.1	58.857532
5.311633	0.1	58.888861
5.313300	0.1	58.923311
5.314967	0.1	58.965344
5.316633	0.1	59.029851
5.318300	0.1	59.103105
5.319967	0.1	59.203698
5.321633	0.1	59.280075
5.323300	0.1	59.393086
5.324967	0.1	59.514570
5.326633	0.1	59.639613
5.328300	0.1	59.776082
5.329967	0.1	59.946875
5.331633	0.1	60.117242
5.333300	0.1	60.259774
5.334967	0.1	60.455425
5.336633	0.1	60.626887
5.338300	0.1	60.816339
5.339967	0.1	60.996092
5.341633	0.1	61.194801
5.343300	0.1	61.370373
5.344967	0.1	61.535299
5.346633	0.1	61.687717
5.348300	0.1	61.815522
5.349967	0.1	61.922126
5.351633	0.1	62.016919
5.353300	0.1	62.076997
5.354967	0.1	62.108886
5.356633	0.1	62.126974
5.358300	0.1	62.130592
5.359967	0.1	62.088800
5.361633	0.1	62.042828
5.363300	0.1	61.958740
5.364967	0.1	61.853492
5.366633	0.1	61.722804
5.368300	0.1	61.577341
5.369967	0.1	61.417061
5.371633	0.1	61.247524
5.373300	0.1	61.095003
5.374967	0.1	60.949888
5.376633	0.1	60.775853
5.378300	0.1	60.624057
5.379967	0.1	60.456360
5.381633	0.1	60.292833
5.383300	0.1	60.159402
5.384967	0.1	60.011081
5.386633	0.1	59.877587
5.388300	0.1	59.754370
5.389967	0.1	59.654393
5.391633	0.1	59.556109
5.393300	0.1	59.444828
5.394967	0.1	59.367323
5.396633	0.1	59.297835
5.398300	0.1	59.239626
5.399967	0.1	59.189630
5.401633	0.1	59.138665
5.403300	0.1	59.084616
5.404967	0.1	59.060962
5.406633	0.1	59.022947
5.408300	0.1	58.998746
5.409967	0.1	58.970097
5.411633	0.1	58.943076
5.413300	0.1	58.942269
5.414967	0.1	58.924075
5.416633	0.1	58.917631
5.418300	0.1	58.909954
5.419967	0.1	58.905076
5.421633	0.1	58.902585
5.423300	0.1	58.893451
5.424967	0.1	58.889214
5.426633	0.1	58.874841
5.428300	0.1	58.889745
5.429967	0.1	58.879997
5.431633	0.1	58.878155
5.433300	0.1	58.884582
5.434967	0.1	58.869666
5.436633	0.1	58.891341
5.438300	0.1	58.887939
5.439967	0.1	58.874026
5.441633	0.1	58.877588
5.443300	0.1	58.874032
5.444967	0.1	58.873987
5.446633	0.1	58.882583
5.448300	0.1	58.883972
5.449967	0.1	58.891241
5.451633	0.1	58.914933
5.453300	0.1	58.913667
5.454967	0.1	58.913177
5.456633	0.1	58.910136
5.458300	0.1	58.927273
5.459967	0.1	58.933122
5.461633	0.1	58.933984
5.463300	0.1	58.937778
5.464967	0.1	58.947363
5.466633	0.1	58.953924
5.468300	0.1	58.978703
5.469967	0.1	58.973891
5.471633	0.1	58.982397
5.473300	0.1	58.973095
5.474967	0.1	58.979114
5.476633	0.1	58.978404
5.478300	0.1	58.987251
5.479967	0.1	59.006274
5.481633	0.1	59.005226
5.483300	0.1	59.026824
5.484967	0.1	59.045287
5.486633	0.1	59.062688
5.488300	0.1	59.051949
5.489967	0.1	59.048996
5.491633	0.1	59.075570
5.493300	0.1	59.072299
5.494967	0.1	59.071760
5.496633	0.1	59.121737
5.498300	0.1	59.144204
5.499967	0.1	59.143135
5.501633	0.1	59.134384
5.503300	0.1	59.135437
5.504967	0.1	59.138640
5.506633	0.1	59.166007
5.508300	0.1	59.173964
5.509967	0.1	59.179420
5.511633	0.1	59.199367
5.513300	0.1	59.206172
5.514967	0.1	59.200273
5.516633	0.1	59.231552
5.518300	0.1	59.242659
5.519967	0.1	59.252278
5.521633	0.1	59.249653
5.523300	0.1	59.262536
5.524967	0.1	59.273755
5.526633	0.1	59.268386
5.528300	0.1	59.283905
5.529967	0.1	59.287890
5.531633	0.1	59.305733
5.533300	0.1	59.306583
5.534967	0.1	59.318128
5.536633	0.1	59.320150
5.538300	0.1	59.338937
5.539967	0.1	59.350265
5.541633	0.1	59.368003
5.543300	0.1	59.376120
5.544967	0.1	59.379651
5.546633	0.1	59.391449
5.548300	0.1	59.401993
5.549967	0.1	59.406298
5.551633	0.1	59.425040
5.553300	0.1	59.436375
5.554967	0.1	59.457101
5.556633	0.1	59.459461
5.558300	0.1	59.464106
5.559967	0.1	59.474911
5.561633	0.1	59.507791
5.563300	0.1	59.497160
5.564967	0.1	59.497616
5.566633	0.1	59.518190
5.568300	0.1	59.509416
5.569967	0.1	59.515073
5.571633	0.1	59.526751
5.573300	0.1	59.526172
5.574967	0.1	59.509205
5.576633	0.1	59.514643
5.578300	0.1	59.526657
5.579967	0.1	59.524961
5.581633	0.1	59.504061
5.583300	0.1	59.498396
5.584967	0.1	59.512126
5.586633	0.1	59.529511
5.588300	0.1	59.535747
5.589967	0.1	59.551318
5.591633	0.1	59.546982
5.593300	0.1	59.543490
5.594967	0.1	59.552102
5.596633	0.1	59.548014
5.598300	0.1	59.572957
5.599967	0.1	59.576822
5.601633	0.1	59.567392
5.603300	0.1	59.575609
5.604967	0.1	59.593011
5.606633	0.1	59.606173
5.608300	0.1	59.627076
5.609967	0.1	59.639728
5.611633	0.1	59.619619
5.613300	0.1	59.659756
5.614967	0.1	59.661675
5.616633	0.1	59.671592
5.618300	0.1	59.664197
5.619967	0.1	59.704881
5.621633	0.1	59.697494
5.623300	0.1	59.693251
5.624967	0.1	59.707681
5.626633	0.1	59.725784
5.628300	0.1	59.723519
5.629967	0.1	59.729012
5.631633	0.1	59.757064
5.633300	0.1	59.746858
5.634967	0.1	59.745500
5.636633	0.1	59.764488
5.638300	0.1	59.764681
5.639967	0.1	59.773911
5.641633	0.1	59.784546
5.643300	0.1	59.783231
5.644967	0.1	59.789704
5.646633	0.1	59.778078
5.648300	0.1	59.794040
5.649967	0.1	59.812356
5.651633	0.1	59.812373
5.653300	0.1	59.818497
5.654967	0.1	59.835796
5.656633	0.1	59.835528
5.658300	0.1	59.837035
5.659967	0.1	59.870772
5.661633	0.1	59.878314
5.663300	0.1	59.893772
5.664967	0.1	59.914333
5.666633	0.1	59.946362
5.668300	0.1	59.969600
5.669967	0.1	60.023580
5.671633	0.1	60.095085
5.673300	0.1	60.164592
5.674967	0.1	60.293215
5.676633	0.1	60.425876
5.678300	0.1	60.593782
5.679967	0.1	60.833634
5.681633	0.1	61.125018
5.683300	0.1	61.554967
5.684967	0.1	62.116956
5.686633	0.1	62.854204
5.688300	0.1	63.794854
5.689967	0.1	65.074438
5.691633	0.1	66.760418
5.693300	0.1	68.965564
5.694967	0.1	71.915190
5.696633	0.1	75.799141
5.698300	0.1	80.953055
5.699967	0.1	87.806676
5.701633	0.1	96.962467
5.703300	0.1	109.204335
5.704967	0.1	125.702959
5.706633	0.1	147.910596
5.708300	0.1	177.739440
5.709967	0.1	217.482806
5.711633	0.1	269.583070
5.713300	0.1	336.554543
5.714967	0.1	420.434489
5.716633	0.1	522.538449
5.718300	0.1	642.916956
5.719967	0.1	780.018908
5.721633	0.1	931.323813
5.723300	0.1	1,092.110052
5.724967	0.1	1,257.452111
5.726633	0.1	1,422.111979
5.728300	0.1	1,580.551486
5.729967	0.1	1,730.358596
5.731633	0.1	1,866.770753
5.733300	0.1	1,987.800284
5.734967	0.1	2,093.871506
5.736633	0.1	2,182.146324
5.738300	0.1	2,252.289416
5.739967	0.1	2,306.695838
5.741633	0.1	2,345.375386
5.743300	0.1	2,368.873850
5.744967	0.1	2,375.374637
5.746633	0.1	2,370.759840
5.748300	0.1	2,353.112117
5.749967	0.1	2,320.937591
5.751633	0.1	2,282.216460
5.753300	0.1	2,233.137456
5.754967	0.1	2,178.641247
5.756633	0.1	2,118.641396
5.758300	0.1	2,050.136103
5.759967	0.1	1,978.477109
5.761633	0.1	1,902.351348
5.763300	0.1	1,823.307404
5.764967	0.1	1,742.283427
5.766633	0.1	1,659.558879
5.768300	0.1	1,575.569033
5.769967	0.1	1,491.015945
5.771633	0.1	1,406.231170
5.773300	0.1	1,322.305127
5.774967	0.1	1,239.423896
5.776633	0.1	1,158.144850
5.778300	0.1	1,079.052646
5.779967	0.1	1,002.331097
5.781633	0.1	928.621447
5.783300	0.1	858.051962
5.784967	0.1	791.022200
5.786633	0.1	727.804317
5.788300	0.1	668.486822
5.789967	0.1	613.113445
5.791633	0.1	561.872922
5.793300	0.1	514.598877
5.794967	0.1	471.234615
5.796633	0.1	431.738121
5.798300	0.1	395.891182
5.799967	0.1	363.454162
5.801633	0.1	334.227757
5.803300	0.1	307.990881
5.804967	0.1	284.519782
5.806633	0.1	263.538717
5.808300	0.1	244.838022
5.809967	0.1	228.171341
5.811633	0.1	213.285866
5.813300	0.1	200.113798
5.814967	0.1	188.386471
5.816633	0.1	177.953875
5.818300	0.1	168.643031
5.819967	0.1	160.360428
5.821633	0.1	152.933659
5.823300	0.1	146.319460
5.824967	0.1	140.409276
5.826633	0.1	135.112436
5.828300	0.1	130.336363
5.829967	0.1	126.041726
5.831633	0.1	122.154202
5.833300	0.1	118.636725
5.834967	0.1	115.419309
5.836633	0.1	112.448061
5.838300	0.1	109.768703
5.839967	0.1	107.301496
5.841633	0.1	105.020623
5.843300	0.1	102.926713
5.844967	0.1	100.987679
5.846633	0.1	99.170823
5.848300	0.1	97.486116
5.849967	0.1	95.919644
5.851633	0.1	94.450610
5.853300	0.1	93.077922
5.854967	0.1	91.786870
5.856633	0.1	90.573801
5.858300	0.1	89.427389
5.859967	0.1	88.373846
5.861633	0.1	87.377329
5.863300	0.1	86.446720
5.864967	0.1	85.542474
5.866633	0.1	84.710516
5.868300	0.1	83.907974
5.869967	0.1	83.158371
5.871633	0.1	82.450926
5.873300	0.1	81.777574
5.874967	0.1	81.166714
5.876633	0.1	80.577271
5.878300	0.1	80.032638
5.879967	0.1	79.495373
5.881633	0.1	78.970549
5.883300	0.1	78.491350
5.884967	0.1	78.019933
5.886633	0.1	77.563056
5.888300	0.1	77.116506
5.889967	0.1	76.693408
5.891633	0.1	76.270210
5.893300	0.1	75.839894
5.894967	0.1	75.417416
5.896633	0.1	74.999588
5.898300	0.1	74.556450
5.899967	0.1	74.129288
5.901633	0.1	73.689621
5.903300	0.1	73.269936
5.904967	0.1	72.833052
5.906633	0.1	72.409464
5.908300	0.1	71.965715
5.909967	0.1	71.554462
5.911633	0.1	71.141814
5.913300	0.1	70.735176
5.914967	0.1	70.309871
5.916633	0.1	69.913973
5.918300	0.1	69.541148
5.919967	0.1	69.187522
5.921633	0.1	68.840031
5.923300	0.1	68.493804
5.924967	0.1	68.173637
5.926633	0.1	67.862092
5.928300	0.1	67.558173
5.929967	0.1	67.305050
5.931633	0.1	67.049411
5.933300	0.1	66.798403
5.934967	0.1	66.575816
5.936633	0.1	66.353280
5.938300	0.1	66.164645
5.939967	0.1	65.969066
5.941633	0.1	65.815175
5.943300	0.1	65.666685
5.944967	0.1	65.544392
5.946633	0.1	65.431378
5.948300	0.1	65.320315
5.949967	0.1	65.223249
5.951633	0.1	65.123175
5.953300	0.1	65.062137
5.954967	0.1	65.003259
5.956633	0.1	64.946610
5.958300	0.1	64.890342
5.959967	0.1	64.849499
5.961633	0.1	64.811378
5.963300	0.1	64.733059
5.964967	0.1	64.694838
5.966633	0.1	64.643775
5.968300	0.1	64.606854
5.969967	0.1	64.542900
5.971633	0.1	64.478505
5.973300	0.1	64.415021
5.974967	0.1	64.321972
5.976633	0.1	64.228358
5.978300	0.1	64.128263
5.979967	0.1	64.064743
5.981633	0.1	63.986968
5.983300	0.1	63.902808
5.984967	0.1	63.793528
5.986633	0.1	63.706034
5.988300	0.1	63.603308
5.989967	0.1	63.534225
5.991633	0.1	63.432749
5.993300	0.1	63.371321
5.994967	0.1	63.293006
5.996633	0.1	63.207242
5.998300	0.1	63.150535
5.999967	0.1	63.086223
6.001633	0.1	63.029867
6.003300	0.1	62.974440
6.004967	0.1	62.930791
6.006633	0.1	62.873530
6.008300	0.1	62.849080
6.009967	0.1	62.809435
6.011633	0.1	62.766429
6.013300	0.1	62.728915
6.014967	0.1	62.714910
6.016633	0.1	62.663798
6.018300	0.1	62.642239
6.019967	0.1	62.611078
6.021633	0.1	62.597469
6.023300	0.1	62.594314
6.024967	0.1	62.596609
6.026633	0.1	62.597005
6.028300	0.1	62.594476
6.029967	0.1	62.608389
6.031633	0.1	62.628081
6.033300	0.1	62.680683
6.034967	0.1	62.728118
6.036633	0.1	62.763988
6.038300	0.1	62.818004
6.039967	0.1	62.880717
6.041633	0.1	62.937419
6.043300	0.1	63.018615
6.044967	0.1	63.121713
6.046633	0.1	63.201268
6.048300	0.1	63.304219
6.049967	0.1	63.407427
6.051633	0.1	63.482760
6.053300	0.1	63.550734
6.054967	0.1	63.594217
6.056633	0.1	63.639960
6.058300	0.1	63.652917
6.059967	0.1	63.674431
6.061633	0.1	63.635524
6.063300	0.1	63.580058
6.064967	0.1	63.524465
6.066633	0.1	63.439876
6.068300	0.1	63.379256
6.069967	0.1	63.296264
6.071633	0.1	63.244495
6.073300	0.1	63.155371
6.074967	0.1	63.074197
6.076633	0.1	62.999422
6.078300	0.1	62.906578
6.079967	0.1	62.863468
6.081633	0.1	62.815170
6.083300	0.1	62.780424
6.084967	0.1	62.740816
6.086633	0.1	62.701670
6.088300	0.1	62.669398
6.089967	0.1	62.664119
6.091633	0.1	62.661983
6.093300	0.1	62.649021
6.094967	0.1	62.622626
6.096633	0.1	62.638752
6.098300	0.1	62.656277
6.099967	0.1	62.701452
6.101633	0.1	62.747986
6.103300	0.1	62.779227
6.104967	0.1	62.800750
6.106633	0.1	62.858640
6.108300	0.1	62.912160
6.109967	0.1	62.961423
6.111633	0.1	63.007734
6.113300	0.1	63.062298
6.114967	0.1	63.117780
6.116633	0.1	63.158215
6.118300	0.1	63.177642
6.119967	0.1	63.219883
6.121633	0.1	63.216372
6.123300	0.1	63.245415
6.124967	0.1	63.257245
6.126633	0.1	63.227177
6.128300	0.1	63.214144
6.129967	0.1	63.179543
6.131633	0.1	63.125309
6.133300	0.1	63.089872
6.134967	0.1	63.047272
6.136633	0.1	63.003601
6.138300	0.1	62.974985
6.139967	0.1	62.944386
6.141633	0.1	62.892694
6.143300	0.1	62.860413
6.144967	0.1	62.806657
6.146633	0.1	62.779471
6.148300	0.1	62.751186
6.149967	0.1	62.723404
6.151633	0.1	62.702479
6.153300	0.1	62.661521
6.154967	0.1	62.643199
6.156633	0.1	62.637408
6.158300	0.1	62.647498
6.159967	0.1	62.661161
6.161633	0.1	62.667893
6.163300	0.1	62.698606
6.164967	0.1	62.736454
6.166633	0.1	62.775762
6.168300	0.1	62.834690
6.169967	0.1	62.920044
6.171633	0.1	63.011066
6.173300	0.1	63.110259
6.174967	0.1	63.257184
6.176633	0.1	63.416531
6.178300	0.1	63.589529
6.179967	0.1	63.805811
6.181633	0.1	64.087162
6.183300	0.1	64.391445
6.184967	0.1	64.756254
6.186633	0.1	65.178483
6.188300	0.1	65.651028
6.189967	0.1	66.170910
6.191633	0.1	66.741270
6.193300	0.1	67.371439
6.194967	0.1	68.049277
6.196633	0.1	68.787556
6.198300	0.1	69.508688
6.199967	0.1	70.291900
6.201633	0.1	71.005952
6.203300	0.1	71.743540
6.204967	0.1	72.433605
6.206633	0.1	73.063689
6.208300	0.1	73.603447
6.209967	0.1	74.051292
6.211633	0.1	74.410451
6.213300	0.1	74.633483
6.214967	0.1	74.737308
6.216633	0.1	74.692586
6.218300	0.1	74.550928
6.219967	0.1	74.292818
6.221633	0.1	73.924819
6.223300	0.1	73.473279
6.224967	0.1	72.950339
6.226633	0.1	72.372979
6.228300	0.1	71.777505
6.229967	0.1	71.150134
6.231633	0.1	70.522884
6.233300	0.1	69.909343
6.234967	0.1	69.309690
6.236633	0.1	68.713636
6.238300	0.1	68.165892
6.239967	0.1	67.653954
6.241633	0.1	67.177966
6.243300	0.1	66.750543
6.244967	0.1	66.374779
6.246633	0.1	66.029470
6.248300	0.1	65.701768
6.249967	0.1	65.434154
6.251633	0.1	65.181234
6.253300	0.1	64.956198
6.254967	0.1	64.768428
6.256633	0.1	64.594503
6.258300	0.1	64.431844
6.259967	0.1	64.297957
6.261633	0.1	64.193188
6.263300	0.1	64.104851
6.264967	0.1	64.011058
6.266633	0.1	63.915500
6.268300	0.1	63.831191
6.269967	0.1	63.766240
6.271633	0.1	63.706934
6.273300	0.1	63.646104
6.274967	0.1	63.608414
6.276633	0.1	63.581778
6.278300	0.1	63.545669
6.279967	0.1	63.516887
6.281633	0.1	63.482607
6.283300	0.1	63.464932
6.284967	0.1	63.439085
6.286633	0.1	63.416703
6.288300	0.1	63.397419
6.289967	0.1	63.388203
6.291633	0.1	63.358972
6.293300	0.1	63.347115
6.294967	0.1	63.358242
6.296633	0.1	63.376703
6.298300	0.1	63.377445
6.299967	0.1	63.358032
6.301633	0.1	63.335578
6.303300	0.1	63.315813
6.304967	0.1	63.338971
6.306633	0.1	63.324195
6.308300	0.1	63.327870
6.309967	0.1	63.328884
6.311633	0.1	63.357327
6.313300	0.1	63.383452
6.314967	0.1	63.377627
6.316633	0.1	63.370260
6.318300	0.1	63.398988
6.319967	0.1	63.395603
6.321633	0.1	63.431377
6.323300	0.1	63.454639
6.324967	0.1	63.460276
6.326633	0.1	63.474242
6.328300	0.1	63.490874
6.329967	0.1	63.504612
6.331633	0.1	63.495187
6.333300	0.1	63.504798
6.334967	0.1	63.505158
6.336633	0.1	63.495184
6.338300	0.1	63.523419
6.339967	0.1	63.516271
6.341633	0.1	63.523013
6.343300	0.1	63.545237
6.344967	0.1	63.544007
6.346633	0.1	63.538501
6.348300	0.1	63.534317
6.349967	0.1	63.531901
6.351633	0.1	63.516815
6.353300	0.1	63.540977
6.354967	0.1	63.552930
6.356633	0.1	63.552078
6.358300	0.1	63.567539
6.359967	0.1	63.555511
6.361633	0.1	63.554568
6.363300	0.1	63.568845
6.364967	0.1	63.577413
6.366633	0.1	63.576118
6.368300	0.1	63.590367
6.369967	0.1	63.599711
6.371633	0.1	63.612356
6.373300	0.1	63.623407
6.374967	0.1	63.641972
6.376633	0.1	63.636167
6.378300	0.1	63.661862
6.379967	0.1	63.660918
6.381633	0.1	63.675159
6.383300	0.1	63.674183
6.384967	0.1	63.690619
6.386633	0.1	63.705805
6.388300	0.1	63.709898
6.389967	0.1	63.735399
6.391633	0.1	63.740379
6.393300	0.1	63.761137
6.394967	0.1	63.773098
6.396633	0.1	63.778526
6.398300	0.1	63.787007
6.399967	0.1	63.786900
6.401633	0.1	63.786156
6.403300	0.1	63.794789
6.404967	0.1	63.824291
6.406633	0.1	63.813811
6.408300	0.1	63.824920
6.409967	0.1	63.814454
6.411633	0.1	63.819641
6.413300	0.1	63.818493
6.414967	0.1	63.841499
6.416633	0.1	63.848971
6.418300	0.1	63.850031
6.419967	0.1	63.876996
6.421633	0.1	63.895394
6.423300	0.1	63.891543
6.424967	0.1	63.887705
6.426633	0.1	63.889232
6.428300	0.1	63.896222
6.429967	0.1	63.924422
6.431633	0.1	63.941001
6.433300	0.1	63.947907
6.434967	0.1	63.936546
6.436633	0.1	63.946034
6.438300	0.1	63.977454
6.439967	0.1	63.966174
6.441633	0.1	63.974338
6.443300	0.1	63.971497
6.444967	0.1	63.986476
6.446633	0.1	63.989877
6.448300	0.1	63.979838
6.449967	0.1	63.990950
6.451633	0.1	63.999867
6.453300	0.1	64.001964
6.454967	0.1	64.021833
6.456633	0.1	64.028241
6.458300	0.1	64.042931
6.459967	0.1	64.066757
6.461633	0.1	64.060249
6.463300	0.1	64.073514
6.464967	0.1	64.115235
6.466633	0.1	64.107056
6.468300	0.1	64.144225
6.469967	0.1	64.173190
6.471633	0.1	64.184917
6.473300	0.1	64.220244
6.474967	0.1	64.220701
6.476633	0.1	64.244978
6.478300	0.1	64.261683
6.479967	0.1	64.293169
6.481633	0.1	64.314609
6.483300	0.1	64.348649
6.484967	0.1	64.372593
6.486633	0.1	64.389910
6.488300	0.1	64.429825
6.489967	0.1	64.454927
6.491633	0.1	64.508622
6.493300	0.1	64.525035
6.494967	0.1	64.554809
6.496633	0.1	64.583539
6.498300	0.1	64.598335
6.499967	0.1	64.634193
6.501633	0.1	64.658127
6.503300	0.1	64.695165
6.504967	0.1	64.720017
6.506633	0.1	64.743888
6.508300	0.1	64.764502
6.509967	0.1	64.799261
6.511633	0.1	64.818385
6.513300	0.1	64.833276
6.514967	0.1	64.840414
6.516633	0.1	64.876751
6.518300	0.1	64.902652
6.519967	0.1	64.916779
6.521633	0.1	64.917711
6.523300	0.1	64.925861
6.524967	0.1	64.965163
6.526633	0.1	64.968790
6.528300	0.1	64.975374
6.529967	0.1	64.976203
6.531633	0.1	64.984320
6.533300	0.1	64.974440
6.534967	0.1	64.958156
6.536633	0.1	64.966542
6.538300	0.1	64.941597
6.539967	0.1	64.929997
6.541633	0.1	64.932111
6.543300	0.1	64.898856
6.544967	0.1	64.894576
6.546633	0.1	64.880611
6.548300	0.1	64.852365
6.549967	0.1	64.854900
6.551633	0.1	64.860018
6.553300	0.1	64.859304
6.554967	0.1	64.883331
6.556633	0.1	64.902287
6.558300	0.1	64.890948
6.559967	0.1	64.905417
6.561633	0.1	64.917355
6.563300	0.1	64.935038
6.564967	0.1	64.951161
6.566633	0.1	64.985012
6.568300	0.1	65.013712
6.569967	0.1	65.037578
6.571633	0.1	65.041562
6.573300	0.1	65.076816
6.574967	0.1	65.071818
6.576633	0.1	65.074053
6.578300	0.1	65.088508
6.579967	0.1	65.105139
6.581633	0.1	65.115351
6.583300	0.1	65.121525
6.584967	0.1	65.118374
6.586633	0.1	65.113015
6.588300	0.1	65.087441
6.589967	0.1	65.104606
6.591633	0.1	65.111664
6.593300	0.1	65.108032
6.594967	0.1	65.144972
6.596633	0.1	65.146986
6.598300	0.1	65.167963
6.599967	0.1	65.178052
6.601633	0.1	65.189703
6.603300	0.1	65.236402
6.604967	0.1	65.248767
6.606633	0.1	65.316997
6.608300	0.1	65.371727
6.609967	0.1	65.435286
6.611633	0.1	65.548744
6.613300	0.1	65.649536
6.614967	0.1	65.777662
6.616633	0.1	65.927054
6.618300	0.1	66.080448
6.619967	0.1	66.248830
6.621633	0.1	66.434270
6.623300	0.1	66.651834
6.624967	0.1	66.878536
6.626633	0.1	67.092105
6.628300	0.1	67.311057
6.629967	0.1	67.545100
6.631633	0.1	67.746272
6.633300	0.1	67.957264
6.634967	0.1	68.115212
6.636633	0.1	68.246025
6.638300	0.1	68.350751
6.639967	0.1	68.419619
6.641633	0.1	68.451849
6.643300	0.1	68.453352
6.644967	0.1	68.425254
6.646633	0.1	68.372939
6.648300	0.1	68.298033
6.649967	0.1	68.175230
6.651633	0.1	68.059431
6.653300	0.1	67.946676
6.654967	0.1	67.826062
6.656633	0.1	67.703318
6.658300	0.1	67.610515
6.659967	0.1	67.518648
6.661633	0.1	67.455449
6.663300	0.1	67.426705
6.664967	0.1	67.421481
6.666633	0.1	67.440627
6.668300	0.1	67.485754
6.669967	0.1	67.558749
6.671633	0.1	67.643952
6.673300	0.1	67.746342
6.674967	0.1	67.868939
6.676633	0.1	67.997291
6.678300	0.1	68.145568
6.679967	0.1	68.301929
6.681633	0.1	68.462918
6.683300	0.1	68.625112
6.684967	0.1	68.795181
6.686633	0.1	68.923546
6.688300	0.1	69.072198
6.689967	0.1	69.177510
6.691633	0.1	69.266955
6.693300	0.1	69.332677
6.694967	0.1	69.368084
6.696633	0.1	69.403560
6.698300	0.1	69.376438
6.699967	0.1	69.305618
6.701633	0.1	69.232913
6.703300	0.1	69.120719
6.704967	0.1	68.983719
6.706633	0.1	68.809287
6.708300	0.1	68.614442
6.709967	0.1	68.428005
6.711633	0.1	68.219696
6.713300	0.1	68.024206
6.714967	0.1	67.808259
6.716633	0.1	67.598133
6.718300	0.1	67.424891
6.719967	0.1	67.260651
6.721633	0.1	67.084310
6.723300	0.1	66.938647
6.724967	0.1	66.795221
6.726633	0.1	66.652987
6.728300	0.1	66.566988
6.729967	0.1	66.452408
6.731633	0.1	66.374615
6.733300	0.1	66.293541
6.734967	0.1	66.235951
6.736633	0.1	66.181619
6.738300	0.1	66.137977
6.739967	0.1	66.076188
6.741633	0.1	66.073866
6.743300	0.1	66.035110
6.744967	0.1	66.007673
6.746633	0.1	65.989678
6.748300	0.1	65.960938
6.749967	0.1	65.973102
6.751633	0.1	65.978540
6.753300	0.1	65.973231
6.754967	0.1	65.984117
6.756633	0.1	66.008950
6.758300	0.1	66.027540
6.759967	0.1	66.070201
6.761633	0.1	66.120913
6.763300	0.1	66.181916
6.764967	0.1	66.221575
6.766633	0.1	66.293311
6.768300	0.1	66.357933
6.769967	0.1	66.457484
6.771633	0.1	66.591745
6.773300	0.1	66.736896
6.774967	0.1	66.910643
6.776633	0.1	67.093653
6.778300	0.1	67.316920
6.779967	0.1	67.578773
6.781633	0.1	67.860067
6.783300	0.1	68.174422
6.784967	0.1	68.546759
6.786633	0.1	68.948909
6.788300	0.1	69.387627
6.789967	0.1	69.874656
6.791633	0.1	70.389928
6.793300	0.1	70.941279
6.794967	0.1	71.509153
6.796633	0.1	72.134179
6.798300	0.1	72.728538
6.799967	0.1	73.334896
6.801633	0.1	73.922218
6.803300	0.1	74.513025
6.804967	0.1	75.074948
6.806633	0.1	75.606607
6.808300	0.1	76.135836
6.809967	0.1	76.624687
6.811633	0.1	77.102949
6.813300	0.1	77.584354
6.814967	0.1	78.067520
6.816633	0.1	78.633884
6.818300	0.1	79.233152
6.819967	0.1	79.963180
6.821633	0.1	80.805224
6.823300	0.1	81.795527
6.824967	0.1	82.966088
6.826633	0.1	84.350397
6.828300	0.1	86.000097
6.829967	0.1	87.950652
6.831633	0.1	90.228021
6.833300	0.1	92.832041
6.834967	0.1	95.855042
6.836633	0.1	99.228028
6.838300	0.1	103.035741
6.839967	0.1	107.251988
6.841633	0.1	111.876090
6.843300	0.1	116.948816
6.844967	0.1	122.368587
6.846633	0.1	128.186200
6.848300	0.1	134.327276
6.849967	0.1	140.746140
6.851633	0.1	147.381279
6.853300	0.1	154.151261
6.854967	0.1	161.018641
6.856633	0.1	167.862306
6.858300	0.1	174.586924
6.859967	0.1	181.107213
6.861633	0.1	187.281802
6.863300	0.1	193.057280
6.864967	0.1	198.307208
6.866633	0.1	202.973447
6.868300	0.1	206.936680
6.869967	0.1	210.138931
6.871633	0.1	212.504899
6.873300	0.1	214.000661
6.874967	0.1	214.664226
6.876633	0.1	214.437409
6.878300	0.1	213.344433
6.879967	0.1	211.404952
6.881633	0.1	208.681681
6.883300	0.1	205.274268
6.884967	0.1	201.162071
6.886633	0.1	196.472269
6.888300	0.1	191.348889
6.889967	0.1	185.837536
6.891633	0.1	180.026765
6.893300	0.1	174.029145
6.894967	0.1	167.911867
6.896633	0.1	161.834301
6.898300	0.1	155.811875
6.899967	0.1	149.928294
6.901633	0.1	144.209318
6.903300	0.1	138.761234
6.904967	0.1	133.617632
6.906633	0.1	128.781048
6.908300	0.1	124.274670
6.909967	0.1	120.127711
6.911633	0.1	116.330293
6.913300	0.1	112.861530
6.914967	0.1	109.753249
6.916633	0.1	106.961356
6.918300	0.1	104.494470
6.919967	0.1	102.332482
6.921633	0.1	100.427988
6.923300	0.1	98.771251
6.924967	0.1	97.364039
6.926633	0.1	96.146415
6.928300	0.1	95.142074
6.929967	0.1	94.296994
6.931633	0.1	93.598806
6.933300	0.1	93.040573
6.934967	0.1	92.600720
6.936633	0.1	92.270412
6.938300	0.1	92.032769
6.939967	0.1	91.881867
6.941633	0.1	91.772100
6.943300	0.1	91.762068
6.944967	0.1	91.793358
6.946633	0.1	91.913106
6.948300	0.1	92.031158
6.949967	0.1	92.215806
6.951633	0.1	92.420638
6.953300	0.1	92.700020
6.954967	0.1	93.003922
6.956633	0.1	93.336600
6.958300	0.1	93.677041
6.959967	0.1	94.072394
6.961633	0.1	94.504285
6.963300	0.1	94.968744
6.964967	0.1	95.459305
6.966633	0.1	95.963223
6.968300	0.1	96.488746
6.969967	0.1	97.058521
6.971633	0.1	97.652540
6.973300	0.1	98.260597
6.974967	0.1	98.916604
6.976633	0.1	99.578209
6.978300	0.1	100.236425
6.979967	0.1	100.949900
6.981633	0.1	101.691097
6.983300	0.1	102.431460
6.984967	0.1	103.207042
6.986633	0.1	104.010421
6.988300	0.1	104.810993
6.989967	0.1	105.629964
6.991633	0.1	106.500484
6.993300	0.1	107.370778
6.994967	0.1	108.270095
6.996633	0.1	109.162181
6.998300	0.1	110.086650
6.999967	0.1	111.052502
7.001633	0.1	112.002052
7.003300	0.1	113.015930
7.004967	0.1	114.021378
7.006633	0.1	115.048827
7.008300	0.1	116.097593
7.009967	0.1	117.170193
7.011633	0.1	118.225618
7.013300	0.1	119.316446
7.014967	0.1	120.440340
7.016633	0.1	121.553073
7.018300	0.1	122.708509
7.019967	0.1	123.891884
7.021633	0.1	125.094446
7.023300	0.1	126.288875
7.024967	0.1	127.510713
7.026633	0.1	128.784455
7.028300	0.1	130.052263
7.029967	0.1	131.349803
7.031633	0.1	132.637726
7.033300	0.1	133.968338
7.034967	0.1	135.309173
7.036633	0.1	136.648208
7.038300	0.1	137.999621
7.039967	0.1	139.395052
7.041633	0.1	140.781813
7.043300	0.1	142.173359
7.044967	0.1	143.588239
7.046633	0.1	145.016295
7.048300	0.1	146.462762
7.049967	0.1	147.929312
7.051633	0.1	149.412676
7.053300	0.1	150.890772
7.054967	0.1	152.373089
7.056633	0.1	153.870404
7.058300	0.1	155.378771
7.059967	0.1	156.898856
7.061633	0.1	158.441076
7.063300	0.1	160.001334
7.064967	0.1	161.579377
7.066633	0.1	163.154916
7.068300	0.1	164.724018
7.069967	0.1	166.324318
7.071633	0.1	167.944643
7.073300	0.1	169.569447
7.074967	0.1	171.201771
7.076633	0.1	172.836925
7.078300	0.1	174.515372
7.079967	0.1	176.183251
7.081633	0.1	177.859384
7.083300	0.1	179.553969
7.084967	0.1	181.265098
7.086633	0.1	182.989378
7.088300	0.1	184.717338
7.089967	0.1	186.432720
7.091633	0.1	188.147951
7.093300	0.1	189.909318
7.094967	0.1	191.664776
7.096633	0.1	193.428040
7.098300	0.1	195.197135
7.099967	0.1	197.011116
7.101633	0.1	198.842754
7.103300	0.1	200.724192
7.104967	0.1	202.613993
7.106633	0.1	204.630062
7.108300	0.1	206.734279
7.109967	0.1	208.941159
7.111633	0.1	211.385794
7.113300	0.1	214.051038
7.114967	0.1	217.000789
7.116633	0.1	220.175111
7.118300	0.1	223.588112
7.119967	0.1	227.177402
7.121633	0.1	230.857061
7.123300	0.1	234.429948
7.124967	0.1	237.787234
7.126633	0.1	240.781330
7.128300	0.1	243.377867
7.129967	0.1	245.480448
7.131633	0.1	247.103376
7.133300	0.1	248.321759
7.134967	0.1	249.204360
7.136633	0.1	249.792546
7.138300	0.1	250.222506
7.139967	0.1	250.550111
7.141633	0.1	250.794729
7.143300	0.1	251.048272
7.144967	0.1	251.347498
7.146633	0.1	251.687587
7.148300	0.1	252.082648
7.149967	0.1	252.606790
7.151633	0.1	253.208325
7.153300	0.1	253.901832
7.154967	0.1	254.656967
7.156633	0.1	255.487101
7.158300	0.1	256.363438
7.159967	0.1	257.251498
7.161633	0.1	258.214003
7.163300	0.1	259.215176
7.164967	0.1	260.247134
7.166633	0.1	261.323185
7.168300	0.1	262.459867
7.169967	0.1	263.620838
7.171633	0.1	264.813916
7.173300	0.1	265.986964
7.174967	0.1	267.133200
7.176633	0.1	268.194421
7.178300	0.1	269.215283
7.179967	0.1	270.202174
7.181633	0.1	271.132301
7.183300	0.1	272.074258
7.184967	0.1	273.092797
7.186633	0.1	274.162913
7.188300	0.1	275.254079
7.189967	0.1	276.433286
7.191633	0.1	277.594046
7.193300	0.1	278.714091
7.194967	0.1	279.758398
7.196633	0.1	280.653687
7.198300	0.1	281.371111
7.199967	0.1	281.949507
7.201633	0.1	282.378961
7.203300	0.1	282.621449
7.204967	0.1	282.753437
7.206633	0.1	282.771935
7.208300	0.1	282.745146
7.209967	0.1	282.691744
7.211633	0.1	282.687715
7.213300	0.1	282.755813
7.214967	0.1	282.982222
7.216633	0.1	283.300584
7.218300	0.1	283.728353
7.219967	0.1	284.244581
7.221633	0.1	284.658563
7.223300	0.1	284.990704
7.224967	0.1	285.117720
7.226633	0.1	284.963289
7.228300	0.1	284.597502
7.229967	0.1	284.004033
7.231633	0.1	283.203041
7.233300	0.1	282.274701
7.234967	0.1	281.255222
7.236633	0.1	280.184089
7.238300	0.1	279.145937
7.239967	0.1	278.119639
7.241633	0.1	277.115085
7.243300	0.1	276.205703
7.244967	0.1	275.313847
7.246633	0.1	274.369497
7.248300	0.1	273.392345
7.249967	0.1	272.329753
7.251633	0.1	271.146984
7.253300	0.1	269.862040
7.254967	0.1	268.541630
7.256633	0.1	267.202870
7.258300	0.1	265.858495
7.259967	0.1	264.551508
7.261633	0.1	263.293667
7.263300	0.1	262.097281
7.264967	0.1	260.991570
7.266633	0.1	260.001859
7.268300	0.1	259.213340
7.269967	0.1	258.675942
7.271633	0.1	258.452222
7.273300	0.1	258.477064
7.274967	0.1	258.757250
7.276633	0.1	259.115094
7.278300	0.1	259.483216
7.279967	0.1	259.664324
7.281633	0.1	259.553011
7.283300	0.1	259.076022
7.284967	0.1	258.164857
7.286633	0.1	256.836518
7.288300	0.1	255.198786
7.289967	0.1	253.303505
7.291633	0.1	251.203295
7.293300	0.1	248.997915
7.294967	0.1	246.719064
7.296633	0.1	244.387002
7.298300	0.1	242.051688
7.299967	0.1	239.731638
7.301633	0.1	237.399669
7.303300	0.1	235.112412
7.304967	0.1	232.852420
7.306633	0.1	230.609938
7.308300	0.1	228.424017
7.309967	0.1	226.274156
7.311633	0.1	224.166642
7.313300	0.1	222.092103
7.314967	0.1	220.120854
7.316633	0.1	218.223836
7.318300	0.1	216.413840
7.319967	0.1	214.658508
7.321633	0.1	212.985109
7.323300	0.1	211.337815
7.324967	0.1	209.752401
7.326633	0.1	208.167644
7.328300	0.1	206.579070
7.329967	0.1	205.013002
7.331633	0.1	203.448731
7.333300	0.1	201.854864
7.334967	0.1	200.265697
7.336633	0.1	198.668439
7.338300	0.1	197.094470
7.339967	0.1	195.524911
7.341633	0.1	193.936430
7.343300	0.1	192.362927
7.344967	0.1	190.802571
7.346633	0.1	189.249132
7.348300	0.1	187.724230
7.349967	0.1	186.249031
7.351633	0.1	184.808262
7.353300	0.1	183.381017
7.354967	0.1	182.022515
7.356633	0.1	180.672296
7.358300	0.1	179.380079
7.359967	0.1	178.120725
7.361633	0.1	176.862985
7.363300	0.1	175.634659
7.364967	0.1	174.383915
7.366633	0.1	173.149138
7.368300	0.1	171.927892
7.369967	0.1	170.699344
7.371633	0.1	169.525672
7.373300	0.1	168.378378
7.374967	0.1	167.244746
7.376633	0.1	166.150079
7.378300	0.1	165.093025
7.379967	0.1	164.042779
7.381633	0.1	163.028883
7.383300	0.1	162.051848
7.384967	0.1	161.141535
7.386633	0.1	160.222145
7.388300	0.1	159.312775
7.389967	0.1	158.457656
7.391633	0.1	157.585240
7.393300	0.1	156.735466
7.394967	0.1	155.899315
7.396633	0.1	155.050097
7.398300	0.1	154.196677
7.399967	0.1	153.340898
7.401633	0.1	152.519955
7.403300	0.1	151.669187
7.404967	0.1	150.859650
7.406633	0.1	150.049654
7.408300	0.1	149.295965
7.409967	0.1	148.579722
7.411633	0.1	147.894980
7.413300	0.1	147.238296
7.414967	0.1	146.610782
7.416633	0.1	145.974495
7.418300	0.1	145.349172
7.419967	0.1	144.716313
7.421633	0.1	144.059421
7.423300	0.1	143.401642
7.424967	0.1	142.729748
7.426633	0.1	142.076201
7.428300	0.1	141.420433
7.429967	0.1	140.753196
7.431633	0.1	140.138134
7.433300	0.1	139.589352
7.434967	0.1	139.066722
7.436633	0.1	138.666136
7.438300	0.1	138.312966
7.439967	0.1	138.045413
7.441633	0.1	137.883979
7.443300	0.1	137.758150
7.444967	0.1	137.638021
7.446633	0.1	137.501759
7.448300	0.1	137.296415
7.449967	0.1	136.989600
7.451633	0.1	136.612966
7.453300	0.1	136.092185
7.454967	0.1	135.449460
7.456633	0.1	134.747926
7.458300	0.1	133.952590
7.459967	0.1	133.062776
7.461633	0.1	132.173919
7.463300	0.1	131.272366
7.464967	0.1	130.373720
7.466633	0.1	129.471054
7.468300	0.1	128.626025
7.469967	0.1	127.828267
7.471633	0.1	127.140540
7.473300	0.1	126.677770
7.474967	0.1	126.593986
7.476633	0.1	127.181386
7.478300	0.1	128.627651
7.479967	0.1	131.022863
7.481633	0.1	134.269416
7.483300	0.1	138.066453
7.484967	0.1	141.935209
7.486633	0.1	145.299425
7.488300	0.1	147.715348
7.489967	0.1	148.971226
7.491633	0.1	148.989441
7.493300	0.1	147.915111
7.494967	0.1	146.014707
7.496633	0.1	143.566072
7.498300	0.1	140.881279
7.499967	0.1	138.093360
7.501633	0.1	135.419779
7.503300	0.1	132.926754
7.504967	0.1	130.654267
7.506633	0.1	128.600443
7.508300	0.1	126.806830
7.509967	0.1	125.184701
7.511633	0.1	123.768575
7.513300	0.1	122.472707
7.514967	0.1	121.353186
7.516633	0.1	120.320595
7.518300	0.1	119.385423
7.519967	0.1	118.523215
7.521633	0.1	117.743062
7.523300	0.1	117.050307
7.524967	0.1	116.426306
7.526633	0.1	115.881854
7.528300	0.1	115.393306
7.529967	0.1	115.008918
7.531633	0.1	114.685735
7.533300	0.1	114.429828
7.534967	0.1	114.200033
7.536633	0.1	113.953632
7.538300	0.1	113.693481
7.539967	0.1	113.476184
7.541633	0.1	113.264499
7.543300	0.1	113.039173
7.544967	0.1	112.803620
7.546633	0.1	112.552019
7.548300	0.1	112.266098
7.549967	0.1	111.960543
7.551633	0.1	111.628087
7.553300	0.1	111.283770
7.554967	0.1	110.887030
7.556633	0.1	110.494783
7.558300	0.1	110.145041
7.559967	0.1	109.780484
7.561633	0.1	109.499682
7.563300	0.1	109.274559
7.564967	0.1	109.134522
7.566633	0.1	109.058374
7.568300	0.1	109.020433
7.569967	0.1	109.015183
7.571633	0.1	109.029884
7.573300	0.1	109.020864
7.574967	0.1	108.977095
7.576633	0.1	108.853523
7.578300	0.1	108.655672
7.579967	0.1	108.416511
7.581633	0.1	108.126176
7.583300	0.1	107.807843
7.584967	0.1	107.476684
7.586633	0.1	107.138439
7.588300	0.1	106.823625
7.589967	0.1	106.505724
7.591633	0.1	106.199417
7.593300	0.1	105.869903
7.594967	0.1	105.542279
7.596633	0.1	105.215747
7.598300	0.1	104.917373
7.599967	0.1	104.598781
7.601633	0.1	104.312944
7.603300	0.1	104.034250
7.604967	0.1	103.736537
7.606633	0.1	103.450083
7.608300	0.1	103.122928
7.609967	0.1	102.792714
7.611633	0.1	102.459553
7.613300	0.1	102.134140
7.614967	0.1	101.799314
7.616633	0.1	101.511056
7.618300	0.1	101.197468
7.619967	0.1	100.927438
7.621633	0.1	100.670039
7.623300	0.1	100.453685
7.624967	0.1	100.279796
7.626633	0.1	100.132830
7.628300	0.1	100.031594
7.629967	0.1	99.945568
7.631633	0.1	99.869701
7.633300	0.1	99.844502
7.634967	0.1	99.819820
7.636633	0.1	99.818860
7.638300	0.1	99.814620
7.639967	0.1	99.818447
7.641633	0.1	99.816531
7.643300	0.1	99.777911
7.644967	0.1	99.759089
7.646633	0.1	99.697702
7.648300	0.1	99.600784
7.649967	0.1	99.476416
7.651633	0.1	99.354491
7.653300	0.1	99.216868
7.654967	0.1	99.038335
7.656633	0.1	98.879940
7.658300	0.1	98.730475
7.659967	0.1	98.619070
7.661633	0.1	98.499932
7.663300	0.1	98.410963
7.664967	0.1	98.331941
7.666633	0.1	98.243947
7.668300	0.1	98.117663
7.669967	0.1	98.018322
7.671633	0.1	97.894996
7.673300	0.1	97.736894
7.674967	0.1	97.594836
7.676633	0.1	97.405937
7.678300	0.1	97.201355
7.679967	0.1	96.958495
7.681633	0.1	96.689223
7.683300	0.1	96.386752
7.684967	0.1	96.094900
7.686633	0.1	95.793132
7.688300	0.1	95.506214
7.689967	0.1	95.217600
7.691633	0.1	94.954818
7.693300	0.1	94.723119
7.694967	0.1	94.504333
7.696633	0.1	94.298987
7.698300	0.1	94.128691
7.699967	0.1	93.976755
7.701633	0.1	93.887474
7.703300	0.1	93.844461
7.704967	0.1	93.859312
7.706633	0.1	94.002205
7.708300	0.1	94.310862
7.709967	0.1	94.799743
7.711633	0.1	95.492548
7.713300	0.1	96.403011
7.714967	0.1	97.486315
7.716633	0.1	98.646939
7.718300	0.1	99.804183
7.719967	0.1	100.830979
7.721633	0.1	101.638929
7.723300	0.1	102.148885
7.724967	0.1	102.336611
7.726633	0.1	102.226024
7.728300	0.1	101.838581
7.729967	0.1	101.260703
7.731633	0.1	100.535987
7.733300	0.1	99.719778
7.734967	0.1	98.862274
7.736633	0.1	98.008461
7.738300	0.1	97.181234
7.739967	0.1	96.395135
7.741633	0.1	95.677379
7.743300	0.1	95.037682
7.744967	0.1	94.432055
7.746633	0.1	93.918591
7.748300	0.1	93.440709
7.749967	0.1	93.031643
7.751633	0.1	92.712581
7.753300	0.1	92.452868
7.754967	0.1	92.281990
7.756633	0.1	92.197204
7.758300	0.1	92.111296
7.759967	0.1	92.053300
7.761633	0.1	92.014852
7.763300	0.1	91.931905
7.764967	0.1	91.804380
7.766633	0.1	91.649278
7.768300	0.1	91.472877
7.769967	0.1	91.269582
7.771633	0.1	91.052410
7.773300	0.1	90.817870
7.774967	0.1	90.585481
7.776633	0.1	90.364641
7.778300	0.1	90.145240
7.779967	0.1	89.912842
7.781633	0.1	89.691420
7.783300	0.1	89.497644
7.784967	0.1	89.308475
7.786633	0.1	89.116950
7.788300	0.1	88.935361
7.789967	0.1	88.773472
7.791633	0.1	88.637390
7.793300	0.1	88.512019
7.794967	0.1	88.420347
7.796633	0.1	88.365135
7.798300	0.1	88.319410
7.799967	0.1	88.341535
7.801633	0.1	88.362218
7.803300	0.1	88.427575
7.804967	0.1	88.519354
7.806633	0.1	88.643429
7.808300	0.1	88.789060
7.809967	0.1	88.900140
7.811633	0.1	89.023862
7.813300	0.1	89.130306
7.814967	0.1	89.225598
7.816633	0.1	89.286406
7.818300	0.1	89.330096
7.819967	0.1	89.358345
7.821633	0.1	89.401074
7.823300	0.1	89.402418
7.824967	0.1	89.415057
7.826633	0.1	89.404442
7.828300	0.1	89.371755
7.829967	0.1	89.351943
7.831633	0.1	89.297970
7.833300	0.1	89.224469
7.834967	0.1	89.195821
7.836633	0.1	89.158088
7.838300	0.1	89.125092
7.839967	0.1	89.112251
7.841633	0.1	89.127408
7.843300	0.1	89.118105
7.844967	0.1	89.109550
7.846633	0.1	89.077159
7.848300	0.1	89.023439
7.849967	0.1	88.938690
7.851633	0.1	88.858851
7.853300	0.1	88.772914
7.854967	0.1	88.673478
7.856633	0.1	88.558325
7.858300	0.1	88.425212
7.859967	0.1	88.290753
7.861633	0.1	88.180789
7.863300	0.1	88.086319
7.864967	0.1	88.013394
7.866633	0.1	87.969983
7.868300	0.1	87.940646
7.869967	0.1	87.944251
7.871633	0.1	87.966250
7.873300	0.1	88.011650
7.874967	0.1	88.001745
7.876633	0.1	88.000350
7.878300	0.1	87.974098
7.879967	0.1	87.922010
7.881633	0.1	87.830469
7.883300	0.1	87.705527
7.884967	0.1	87.569044
7.886633	0.1	87.462199
7.888300	0.1	87.340889
7.889967	0.1	87.221953
7.891633	0.1	87.114361
7.893300	0.1	87.053298
7.894967	0.1	87.012793
7.896633	0.1	86.955165
7.898300	0.1	86.928593
7.899967	0.1	86.921654
7.901633	0.1	86.946491
7.903300	0.1	86.998629
7.904967	0.1	87.053958
7.906633	0.1	87.133887
7.908300	0.1	87.242542
7.909967	0.1	87.367836
7.911633	0.1	87.504631
7.913300	0.1	87.658789
7.914967	0.1	87.807456
7.916633	0.1	87.962294
7.918300	0.1	88.126339
7.919967	0.1	88.305504
7.921633	0.1	88.492118
7.923300	0.1	88.685614
7.924967	0.1	88.882165
7.926633	0.1	89.144329
7.928300	0.1	89.396803
7.929967	0.1	89.737888
7.931633	0.1	90.124537
7.933300	0.1	90.562177
7.934967	0.1	91.078347
7.936633	0.1	91.622620
7.938300	0.1	92.204414
7.939967	0.1	92.758302
7.941633	0.1	93.273961
7.943300	0.1	93.750297
7.944967	0.1	94.188290
7.946633	0.1	94.583479
7.948300	0.1	94.916050
7.949967	0.1	95.209215
7.951633	0.1	95.457215
7.953300	0.1	95.676373
7.954967	0.1	95.857427
7.956633	0.1	96.014544
7.958300	0.1	96.143929
7.959967	0.1	96.256607
7.961633	0.1	96.329956
7.963300	0.1	96.382000
7.964967	0.1	96.373692
7.966633	0.1	96.311824
7.968300	0.1	96.199470
7.969967	0.1	96.010401
7.971633	0.1	95.746855
7.973300	0.1	95.375320
7.974967	0.1	94.957907
7.976633	0.1	94.447955
7.978300	0.1	93.919130
7.979967	0.1	93.350447
7.981633	0.1	92.788370
7.983300	0.1	92.239983
7.984967	0.1	91.705133
7.986633	0.1	91.197181
7.988300	0.1	90.747163
7.989967	0.1	90.336192
7.991633	0.1	89.961194
7.993300	0.1	89.603046
7.994967	0.1	89.303325
7.996633	0.1	89.017042
7.998300	0.1	88.752403
7.999967	0.1	88.509356
8.001633	0.1	88.268770
8.003300	0.1	88.034384
8.004967	0.1	87.799920
8.006633	0.1	87.540553
8.008300	0.1	87.307445
8.009967	0.1	87.045374
8.011633	0.1	86.798264
8.013300	0.1	86.569262
8.014967	0.1	86.345126
8.016633	0.1	86.138511
8.018300	0.1	85.945473
8.019967	0.1	85.771600
8.021633	0.1	85.594861
8.023300	0.1	85.437550
8.024967	0.1	85.285154
8.026633	0.1	85.187797
8.028300	0.1	85.069795
8.029967	0.1	84.962178
8.031633	0.1	84.882241
8.033300	0.1	84.785792
8.034967	0.1	84.717708
8.036633	0.1	84.662617
8.038300	0.1	84.648131
8.039967	0.1	84.624324
8.041633	0.1	84.612965
8.043300	0.1	84.604552
8.044967	0.1	84.602184
8.046633	0.1	84.610318
8.048300	0.1	84.621541
8.049967	0.1	84.622557
8.051633	0.1	84.630006
8.053300	0.1	84.618476
8.054967	0.1	84.638372
8.056633	0.1	84.680649
8.058300	0.1	84.704976
8.059967	0.1	84.737781
8.061633	0.1	84.794080
8.063300	0.1	84.870245
8.064967	0.1	84.942133
8.066633	0.1	85.051201
8.068300	0.1	85.173379
8.069967	0.1	85.280484
8.071633	0.1	85.370808
8.073300	0.1	85.502721
8.074967	0.1	85.624892
8.076633	0.1	85.795603
8.078300	0.1	85.972264
8.079967	0.1	86.238137
8.081633	0.1	86.592997
8.083300	0.1	87.113372
8.084967	0.1	87.788783
8.086633	0.1	88.635350
8.088300	0.1	89.611238
8.089967	0.1	90.704340
8.091633	0.1	91.841825
8.093300	0.1	92.995231
8.094967	0.1	94.088654
8.096633	0.1	95.144560
8.098300	0.1	96.103263
8.099967	0.1	96.889557
8.101633	0.1	97.489329
8.103300	0.1	97.889155
8.104967	0.1	98.022879
8.106633	0.1	97.921769
8.108300	0.1	97.548808
8.109967	0.1	96.989389
8.111633	0.1	96.256111
8.113300	0.1	95.443267
8.114967	0.1	94.542631
8.116633	0.1	93.639200
8.118300	0.1	92.739574
8.119967	0.1	91.876666
8.121633	0.1	91.054804
8.123300	0.1	90.314011
8.124967	0.1	89.674145
8.126633	0.1	89.080205
8.128300	0.1	88.571898
8.129967	0.1	88.110216
8.131633	0.1	87.706302
8.133300	0.1	87.367730
8.134967	0.1	87.074060
8.136633	0.1	86.799610
8.138300	0.1	86.576255
8.139967	0.1	86.362141
8.141633	0.1	86.172569
8.143300	0.1	86.012488
8.144967	0.1	85.886774
8.146633	0.1	85.748751
8.148300	0.1	85.650050
8.149967	0.1	85.585074
8.151633	0.1	85.574661
8.153300	0.1	85.609314
8.154967	0.1	85.690399
8.156633	0.1	85.872868
8.158300	0.1	86.147671
8.159967	0.1	86.481207
8.161633	0.1	86.932780
8.163300	0.1	87.461269
8.164967	0.1	88.010016
8.166633	0.1	88.540995
8.168300	0.1	89.043943
8.169967	0.1	89.492848
8.171633	0.1	89.842808
8.173300	0.1	90.062959
8.174967	0.1	90.188680
8.176633	0.1	90.198051
8.178300	0.1	90.121790
8.179967	0.1	89.962141
8.181633	0.1	89.759029
8.183300	0.1	89.496674
8.184967	0.1	89.237299
8.186633	0.1	88.952847
8.188300	0.1	88.672200
8.189967	0.1	88.403892
8.191633	0.1	88.154876
8.193300	0.1	87.877716
8.194967	0.1	87.634301
8.196633	0.1	87.388242
8.198300	0.1	87.175326
8.199967	0.1	86.981446
8.201633	0.1	86.790012
8.203300	0.1	86.612643
8.204967	0.1	86.438867
8.206633	0.1	86.272728
8.208300	0.1	86.106299
8.209967	0.1	85.943597
8.211633	0.1	85.803561
8.213300	0.1	85.669567
8.214967	0.1	85.537230
8.216633	0.1	85.445864
8.218300	0.1	85.372095
8.219967	0.1	85.288145
8.221633	0.1	85.240499
8.223300	0.1	85.186959
8.224967	0.1	85.186580
8.226633	0.1	85.188906
8.228300	0.1	85.207038
8.229967	0.1	85.232702
8.231633	0.1	85.267043
8.233300	0.1	85.278874
8.234967	0.1	85.312049
8.236633	0.1	85.327105
8.238300	0.1	85.339775
8.239967	0.1	85.336743
8.241633	0.1	85.325698
8.243300	0.1	85.314478
8.244967	0.1	85.293212
8.246633	0.1	85.256025
8.248300	0.1	85.210161
8.249967	0.1	85.166654
8.251633	0.1	85.102392
8.253300	0.1	85.073481
8.254967	0.1	85.015827
8.256633	0.1	84.995470
8.258300	0.1	84.952148
8.259967	0.1	84.929164
8.261633	0.1	84.904361
8.263300	0.1	84.864394
8.264967	0.1	84.846477
8.266633	0.1	84.816385
8.268300	0.1	84.820088
8.269967	0.1	84.814414
8.271633	0.1	84.793759
8.273300	0.1	84.798702
8.274967	0.1	84.777201
8.276633	0.1	84.761688
8.278300	0.1	84.760192
8.279967	0.1	84.737660
8.281633	0.1	84.711487
8.283300	0.1	84.693851
8.284967	0.1	84.683669
8.286633	0.1	84.661044
8.288300	0.1	84.632489
8.289967	0.1	84.627753
8.291633	0.1	84.646089
8.293300	0.1	84.624562
8.294967	0.1	84.654832
8.296633	0.1	84.633295
8.298300	0.1	84.644893
8.299967	0.1	84.667739
8.301633	0.1	84.686303
8.303300	0.1	84.675005
8.304967	0.1	84.720658
8.306633	0.1	84.756864
8.308300	0.1	84.822780
8.309967	0.1	84.870088
8.311633	0.1	84.970783
8.313300	0.1	85.070943
8.314967	0.1	85.197004
8.316633	0.1	85.341869
8.318300	0.1	85.481282
8.319967	0.1	85.660909
8.321633	0.1	85.801432
8.323300	0.1	85.945821
8.324967	0.1	86.080330
8.326633	0.1	86.207114
8.328300	0.1	86.272822
8.329967	0.1	86.345261
8.331633	0.1	86.386691
8.333300	0.1	86.429220
8.334967	0.1	86.421499
8.336633	0.1	86.401724
8.338300	0.1	86.356270
8.339967	0.1	86.299605
8.341633	0.1	86.235373
8.343300	0.1	86.171407
8.344967	0.1	86.108342
8.346633	0.1	86.026033
8.348300	0.1	85.939714
8.349967	0.1	85.852640
8.351633	0.1	85.796348
8.353300	0.1	85.751270
8.354967	0.1	85.722850
8.356633	0.1	85.683638
8.358300	0.1	85.647922
8.359967	0.1	85.624262
8.361633	0.1	85.597615
8.363300	0.1	85.578519
8.364967	0.1	85.586434
8.366633	0.1	85.579641
8.368300	0.1	85.560935
8.369967	0.1	85.551756
8.371633	0.1	85.564867
8.373300	0.1	85.582699
8.374967	0.1	85.605062
8.376633	0.1	85.653590
8.378300	0.1	85.700532
8.379967	0.1	85.757132
8.381633	0.1	85.814845
8.383300	0.1	85.870093
8.384967	0.1	85.898204
8.386633	0.1	85.928118
8.388300	0.1	85.960451
8.389967	0.1	86.022967
8.391633	0.1	86.052592
8.393300	0.1	86.095494
8.394967	0.1	86.124456
8.396633	0.1	86.160133
8.398300	0.1	86.231269
8.399967	0.1	86.271581
8.401633	0.1	86.340190
8.403300	0.1	86.387448
8.404967	0.1	86.485960
8.406633	0.1	86.574535
8.408300	0.1	86.694997
8.409967	0.1	86.788900
8.411633	0.1	86.899711
8.413300	0.1	87.018775
8.414967	0.1	87.139127
8.416633	0.1	87.232340
8.418300	0.1	87.315667
8.419967	0.1	87.413109
8.421633	0.1	87.479871
8.423300	0.1	87.537130
8.424967	0.1	87.603297
8.426633	0.1	87.651558
8.428300	0.1	87.693468
8.429967	0.1	87.765934
8.431633	0.1	87.832574
8.433300	0.1	87.875698
8.434967	0.1	87.963243
8.436633	0.1	88.050940
8.438300	0.1	88.145468
8.439967	0.1	88.247612
8.441633	0.1	88.372576
8.443300	0.1	88.494510
8.444967	0.1	88.636326
8.446633	0.1	88.754089
8.448300	0.1	88.914310
8.449967	0.1	89.060038
8.451633	0.1	89.218287
8.453300	0.1	89.360860
8.454967	0.1	89.523284
8.456633	0.1	89.679509
8.458300	0.1	89.855803
8.459967	0.1	90.011348
8.461633	0.1	90.193499
8.463300	0.1	90.383162
8.464967	0.1	90.550190
8.466633	0.1	90.747179
8.468300	0.1	90.915633
8.469967	0.1	91.080225
8.471633	0.1	91.266268
8.473300	0.1	91.462121
8.474967	0.1	91.656437
8.476633	0.1	91.862833
8.478300	0.1	92.085802
8.479967	0.1	92.324054
8.481633	0.1	92.543898
8.483300	0.1	92.766793
8.484967	0.1	92.981043
8.486633	0.1	93.228701
8.488300	0.1	93.475657
8.489967	0.1	93.694620
8.491633	0.1	93.949265
8.493300	0.1	94.221588
8.494967	0.1	94.468985
8.496633	0.1	94.733859
8.498300	0.1	95.007733
8.499967	0.1	95.289209
8.501633	0.1	95.591049
8.503300	0.1	95.901174
8.504967	0.1	96.198275
8.506633	0.1	96.508518
8.508300	0.1	96.856123
8.509967	0.1	97.212020
8.511633	0.1	97.566400
8.513300	0.1	97.930591
8.514967	0.1	98.310899
8.516633	0.1	98.687103
8.518300	0.1	99.083963
8.519967	0.1	99.490847
8.521633	0.1	99.890466
8.523300	0.1	100.302406
8.524967	0.1	100.715416
8.526633	0.1	101.120457
8.528300	0.1	101.535838
8.529967	0.1	101.948705
8.531633	0.1	102.357669
8.533300	0.1	102.761356
8.534967	0.1	103.199614
8.536633	0.1	103.632945
8.538300	0.1	104.042154
8.539967	0.1	104.473700
8.541633	0.1	104.919595
8.543300	0.1	105.366501
8.544967	0.1	105.820183
8.546633	0.1	106.272292
8.548300	0.1	106.735269
8.549967	0.1	107.213103
8.551633	0.1	107.678578
8.553300	0.1	108.137708
8.554967	0.1	108.646085
8.556633	0.1	109.134573
8.558300	0.1	109.634923
8.559967	0.1	110.153439
8.561633	0.1	110.671402
8.563300	0.1	111.180228
8.564967	0.1	111.699277
8.566633	0.1	112.265106
8.568300	0.1	112.833607
8.569967	0.1	113.399023
8.571633	0.1	113.994235
8.573300	0.1	114.578270
8.574967	0.1	115.176411
8.576633	0.1	115.805861
8.578300	0.1	116.433070
8.579967	0.1	117.071077
8.581633	0.1	117.701144
8.583300	0.1	118.346948
8.584967	0.1	119.018332
8.586633	0.1	119.677012
8.588300	0.1	120.325569
8.589967	0.1	120.967366
8.591633	0.1	121.614377
8.593300	0.1	122.253223
8.594967	0.1	122.902532
8.596633	0.1	123.544347
8.598300	0.1	124.163415
8.599967	0.1	124.788239
8.601633	0.1	125.430328
8.603300	0.1	126.077426
8.604967	0.1	126.697978
8.606633	0.1	127.300809
8.608300	0.1	127.909926
8.609967	0.1	128.507334
8.611633	0.1	129.104982
8.613300	0.1	129.695076
8.614967	0.1	130.310617
8.616633	0.1	130.914103
8.618300	0.1	131.493489
8.619967	0.1	132.079933
8.621633	0.1	132.671660
8.623300	0.1	133.238942
8.624967	0.1	133.797552
8.626633	0.1	134.362063
8.628300	0.1	134.900226
8.629967	0.1	135.443102
8.631633	0.1	135.971428
8.633300	0.1	136.490364
8.634967	0.1	137.034245
8.636633	0.1	137.548534
8.638300	0.1	138.021692
8.639967	0.1	138.520040
8.641633	0.1	139.003690
8.643300	0.1	139.445358
8.644967	0.1	139.910955
8.646633	0.1	140.349511
8.648300	0.1	140.792283
8.649967	0.1	141.177302
8.651633	0.1	141.581614
8.653300	0.1	141.971367
8.654967	0.1	142.311118
8.656633	0.1	142.661510
8.658300	0.1	142.999645
8.659967	0.1	143.301822
8.661633	0.1	143.578252
8.663300	0.1	143.845603
8.664967	0.1	144.087319
8.666633	0.1	144.307243
8.668300	0.1	144.507632
8.669967	0.1	144.677245
8.671633	0.1	144.819282
8.673300	0.1	144.926675
8.674967	0.1	145.024959
8.676633	0.1	145.123909
8.678300	0.1	145.184281
8.679967	0.1	145.208000
8.681633	0.1	145.197026
8.683300	0.1	145.169777
8.684967	0.1	145.104829
8.686633	0.1	145.039449
8.688300	0.1	144.944355
8.689967	0.1	144.815871
8.691633	0.1	144.654528
8.693300	0.1	144.476478
8.694967	0.1	144.307450
8.696633	0.1	144.054754
8.698300	0.1	143.780315
8.699967	0.1	143.507302
8.701633	0.1	143.200532
8.703300	0.1	142.880835
8.704967	0.1	142.518910
8.706633	0.1	142.175421
8.708300	0.1	141.787707
8.709967	0.1	141.387474
8.711633	0.1	140.950873
8.713300	0.1	140.490693
8.714967	0.1	140.017977
8.716633	0.1	139.499256
8.718300	0.1	138.975067
8.719967	0.1	138.438299
8.721633	0.1	137.865235
8.723300	0.1	137.289244
8.724967	0.1	136.681828
8.726633	0.1	136.028472
8.728300	0.1	135.388002
8.729967	0.1	134.732481
8.731633	0.1	134.008413
8.733300	0.1	133.290562
8.734967	0.1	132.563854
8.736633	0.1	131.828548
8.738300	0.1	131.075837
8.739967	0.1	130.317790
8.741633	0.1	129.519874
8.743300	0.1	128.738400
8.744967	0.1	127.952959
8.746633	0.1	127.174683
8.748300	0.1	126.373762
8.749967	0.1	125.559804
8.751633	0.1	124.755337
8.753300	0.1	123.931045
8.754967	0.1	123.126013
8.756633	0.1	122.290868
8.758300	0.1	121.457599
8.759967	0.1	120.611702
8.761633	0.1	119.769955
8.763300	0.1	118.878119
8.764967	0.1	117.987681
8.766633	0.1	117.088851
8.768300	0.1	116.159230
8.769967	0.1	115.201698
8.771633	0.1	114.225035
8.773300	0.1	113.240278
8.774967	0.1	112.236559
8.776633	0.1	111.203825
8.778300	0.1	110.165384
8.779967	0.1	109.104999
8.781633	0.1	108.060408
8.783300	0.1	107.000952
8.784967	0.1	105.924109
8.786633	0.1	104.853353
8.788300	0.1	103.750726
8.789967	0.1	102.649898
8.791633	0.1	101.540536
8.793300	0.1	100.420481
8.794967	0.1	99.305366
8.796633	0.1	98.173218
8.798300	0.1	97.022859
8.799967	0.1	95.905582
8.801633	0.1	94.762551
8.803300	0.1	93.616653
8.804967	0.1	92.463523
8.806633	0.1	91.313538
8.808300	0.1	90.135715
8.809967	0.1	88.970308
8.811633	0.1	87.809873
8.813300	0.1	86.658380
8.814967	0.1	85.498406
8.816633	0.1	84.312106
8.818300	0.1	83.136888
8.819967	0.1	81.966500
8.821633	0.1	80.810090
8.823300	0.1	79.645462
8.824967	0.1	78.459020
8.826633	0.1	77.294250
8.828300	0.1	76.126926
8.829967	0.1	74.945035
8.831633	0.1	73.796150
8.833300	0.1	72.656722
8.834967	0.1	71.512986
8.836633	0.1	70.388801
8.838300	0.1	69.232279
8.839967	0.1	68.108303
8.841633	0.1	66.996051
8.843300	0.1	65.876248
8.844967	0.1	64.773061
8.846633	0.1	63.679651
8.848300	0.1	62.606547
8.849967	0.1	61.525537
8.851633	0.1	60.465674
8.853300	0.1	59.398515
8.854967	0.1	58.345092
8.856633	0.1	57.305581
8.858300	0.1	56.281057
8.859967	0.1	55.242532
8.861633	0.1	54.239294
8.863300	0.1	53.239941
8.864967	0.1	52.237679
8.866633	0.1	51.246119
8.868300	0.1	50.280192
8.869967	0.1	49.345812
8.871633	0.1	48.364108
8.873300	0.1	47.403122
8.874967	0.1	46.471553
8.876633	0.1	45.537707
8.878300	0.1	44.588017
8.879967	0.1	43.679279
8.881633	0.1	42.753677
8.883300	0.1	41.858286
8.884967	0.1	40.958948
8.886633	0.1	40.066658
8.888300	0.1	39.195517
8.889967	0.1	38.304983
8.891633	0.1	37.421459
8.893300	0.1	36.547301
8.894967	0.1	35.680180
8.896633	0.1	34.828917
8.898300	0.1	33.959510
8.899967	0.1	33.122479
8.901633	0.1	32.268627
8.903300	0.1	31.441374
8.904967	0.1	30.625461
8.906633	0.1	29.784369
8.908300	0.1	28.966102
8.909967	0.1	28.144484
8.911633	0.1	27.346359
8.913300	0.1	26.542864
8.914967	0.1	25.736045
8.916633	0.1	24.947667
8.918300	0.1	24.168345
8.919967	0.1	23.393118
8.921633	0.1	22.628452
8.923300	0.1	21.884452
8.924967	0.1	21.135103
8.926633	0.1	20.398056
8.928300	0.1	19.672909
8.929967	0.1	18.959924
8.931633	0.1	18.246077
8.933300	0.1	17.547002
8.934967	0.1	16.880842
8.936633	0.1	16.192120
8.938300	0.1	15.518658
8.939967	0.1	14.864740
8.941633	0.1	14.223325
8.943300	0.1	13.609987
8.944967	0.1	12.986016
8.946633	0.1	12.346575
8.948300	0.1	11.742276
8.949967	0.1	11.163862
8.951633	0.1	10.570056
8.953300	0.1	10.013279
8.954967	0.1	9.442330
8.956633	0.1	8.893572
8.958300	0.1	8.358943
8.959967	0.1	7.839763
8.961633	0.1	7.335873
8.963300	0.1	6.837107
8.964967	0.1	6.343453
8.966633	0.1	5.835902
8.968300	0.1	5.384784
8.969967	0.1	4.921272
8.971633	0.1	4.480914
8.973300	0.1	4.044340
8.974967	0.1	3.621533
8.976633	0.1	3.217134
8.978300	0.1	2.800570
8.979967	0.1	2.402914
8.981633	0.1	2.024290
8.983300	0.1	1.648171
8.984967	0.1	1.289855
8.986633	0.1	0.930057
8.988300	0.1	0.580352
8.989967	0.1	0.241029
8.991633	0.1	-0.078224
8.993300	0.1	-0.399917
8.994967	0.1	-0.706924
8.996633	0.1	-1.022313
8.998300	0.1	-1.309964
8.999967	0.1	-1.597612
9.001633	0.1	-1.876117
9.003300	0.1	-2.148117
9.004967	0.1	-2.411505
9.006633	0.1	-2.665075
9.008300	0.1	-2.917546
9.009967	0.1	-3.168646
9.011633	0.1	-3.397794
9.013300	0.1	-3.628574
9.014967	0.1	-3.855732
9.016633	0.1	-4.067288
9.018300	0.1	-4.278403
9.019967	0.1	-4.480568
9.021633	0.1	-4.673801
9.023300	0.1	-4.869701
9.024967	0.1	-5.056052
9.026633	0.1	-5.240371
9.028300	0.1	-5.430295
9.029967	0.1	-5.609260
9.031633	0.1	-5.781960
9.033300	0.1	-5.960743
9.034967	0.1	-6.092418
9.036633	0.1	-6.248819
9.038300	0.1	-6.383744
9.039967	0.1	-6.546595
9.041633	0.1	-6.686901
9.043300	0.1	-6.832236
9.044967	0.1	-6.956807
9.046633	0.1	-7.085472
9.048300	0.1	-7.207751
9.049967	0.1	-7.311914
9.051633	0.1	-7.400045
9.053300	0.1	-7.490686
9.054967	0.1	-7.592726
9.056633	0.1	-7.678298
9.058300	0.1	-7.751485
9.059967	0.1	-7.831884
9.061633	0.1	-7.920988
9.063300	0.1	-8.021599
9.064967	0.1	-8.100899
9.066633	0.1	-8.194130
9.068300	0.1	-8.286432
9.069967	0.1	-8.368661
9.071633	0.1	-8.448806
9.073300	0.1	-8.534464
9.074967	0.1	-8.602692
9.076633	0.1	-8.668406
9.078300	0.1	-8.720733
9.079967	0.1	-8.762534
9.081633	0.1	-8.794064
9.083300	0.1	-8.815396
9.084967	0.1	-8.814614
9.086633	0.1	-8.819554
9.088300	0.1	-8.820293
9.089967	0.1	-8.815277
9.091633	0.1	-8.815384
9.093300	0.1	-8.802614
9.094967	0.1	-8.806283
9.096633	0.1	-8.822256
9.098300	0.1	-8.831813
9.099967	0.1	-8.866865
9.101633	0.1	-8.876651
9.103300	0.1	-8.891776
9.104967	0.1	-8.914402
9.106633	0.1	-8.921752
9.108300	0.1	-8.930034
9.109967	0.1	-8.935257
9.111633	0.1	-8.949637
9.113300	0.1	-8.957715
9.114967	0.1	-8.952511
9.116633	0.1	-8.923934
9.118300	0.1	-8.933782
9.119967	0.1	-8.922966
9.121633	0.1	-8.891883
9.123300	0.1	-8.882657
9.124967	0.1	-8.870964
9.126633	0.1	-8.841072
9.128300	0.1	-8.801348
9.129967	0.1	-8.769673
9.131633	0.1	-8.744063
9.133300	0.1	-8.721470
9.134967	0.1	-8.671658
9.136633	0.1	-8.627829
9.138300	0.1	-8.609863
9.139967	0.1	-8.582345
9.141633	0.1	-8.539753
9.143300	0.1	-8.479846
9.144967	0.1	-8.442016
9.146633	0.1	-8.410580
9.148300	0.1	-8.383782
9.149967	0.1	-8.355712
9.151633	0.1	-8.330304
9.153300	0.1	-8.305367
9.154967	0.1	-8.271206
9.156633	0.1	-8.236601
9.158300	0.1	-8.190300
9.159967	0.1	-8.175963
9.161633	0.1	-8.143169
9.163300	0.1	-8.092501
9.164967	0.1	-8.063549
9.166633	0.1	-8.017881
9.168300	0.1	-7.965978
9.169967	0.1	-7.942140
9.171633	0.1	-7.925434
9.173300	0.1	-7.875007
9.174967	0.1	-7.817355
9.176633	0.1	-7.784478
9.178300	0.1	-7.736975
9.179967	0.1	-7.691744
9.181633	0.1	-7.659469
9.183300	0.1	-7.633046
9.184967	0.1	-7.599823
9.186633	0.1	-7.538007
9.188300	0.1	-7.483169
9.189967	0.1	-7.442595
9.191633	0.1	-7.392152
9.193300	0.1	-7.349391
9.194967	0.1	-7.315479
9.196633	0.1	-7.271157
9.198300	0.1	-7.215444
9.199967	0.1	-7.173393
9.201633	0.1	-7.116538
9.203300	0.1	-7.061559
9.204967	0.1	-6.997865
9.206633	0.1	-6.943787
9.208300	0.1	-6.901902
9.209967	0.1	-6.854118
9.211633	0.1	-6.814259
9.213300	0.1	-6.772393
9.214967	0.1	-6.729165
9.216633	0.1	-6.679271
9.218300	0.1	-6.648975
9.219967	0.1	-6.611206
9.221633	0.1	-6.586087
9.223300	0.1	-6.554646
9.224967	0.1	-6.498654
9.226633	0.1	-6.463261
9.228300	0.1	-6.421812
9.229967	0.1	-6.367817
9.231633	0.1	-6.330867
9.233300	0.1	-6.301392
9.234967	0.1	-6.259804
9.236633	0.1	-6.220294
9.238300	0.1	-6.153768
9.239967	0.1	-6.121882
9.241633	0.1	-6.070266
9.243300	0.1	-6.048825
9.244967	0.1	-5.995531
9.246633	0.1	-5.966666
9.248300	0.1	-5.936350
9.249967	0.1	-5.900072
9.251633	0.1	-5.864392
9.253300	0.1	-5.832379
9.254967	0.1	-5.797377
9.256633	0.1	-5.779458
9.258300	0.1	-5.743252
9.259967	0.1	-5.735979
9.261633	0.1	-5.707143
9.263300	0.1	-5.680084
9.264967	0.1	-5.643297
9.266633	0.1	-5.608276
9.268300	0.1	-5.581602
9.269967	0.1	-5.562161
9.271633	0.1	-5.520342
9.273300	0.1	-5.484482
9.274967	0.1	-5.460314
9.276633	0.1	-5.426168
9.278300	0.1	-5.403367
9.279967	0.1	-5.369963
9.281633	0.1	-5.333003
9.283300	0.1	-5.308456
9.284967	0.1	-5.257314
9.286633	0.1	-5.228109
9.288300	0.1	-5.176621
9.289967	0.1	-5.155760
9.291633	0.1	-5.112302
9.293300	0.1	-5.104294
9.294967	0.1	-5.077829
9.296633	0.1	-5.059594
9.298300	0.1	-5.038234
9.299967	0.1	-5.012210
9.301633	0.1	-5.004073
9.303300	0.1	-4.982027
9.304967	0.1	-4.955695
9.306633	0.1	-4.958333
9.308300	0.1	-4.931480
9.309967	0.1	-4.931613
9.311633	0.1	-4.898512
9.313300	0.1	-4.900712
9.314967	0.1	-4.885091
9.316633	0.1	-4.891128
9.318300	0.1	-4.876454
9.319967	0.1	-4.857285
9.321633	0.1	-4.862821
9.323300	0.1	-4.833981
9.324967	0.1	-4.840877
9.326633	0.1	-4.844982
9.328300	0.1	-4.820790
9.329967	0.1	-4.824554
9.331633	0.1	-4.811753
9.333300	0.1	-4.818381
9.334967	0.1	-4.813112
9.336633	0.1	-4.814437
9.338300	0.1	-4.803057
9.339967	0.1	-4.777764
9.341633	0.1	-4.772936
9.343300	0.1	-4.765910
9.344967	0.1	-4.755968
9.346633	0.1	-4.759861
9.348300	0.1	-4.738004
9.349967	0.1	-4.723141
9.351633	0.1	-4.714382
9.353300	0.1	-4.729840
9.354967	0.1	-4.709405
9.356633	0.1	-4.717890
9.358300	0.1	-4.704969
9.359967	0.1	-4.713720
9.361633	0.1	-4.714241
9.363300	0.1	-4.702115
9.364967	0.1	-4.698638
9.366633	0.1	-4.703693
9.368300	0.1	-4.696987
9.369967	0.1	-4.699190
9.371633	0.1	-4.696561
9.373300	0.1	-4.703799
9.374967	0.1	-4.706859
9.376633	0.1	-4.714870
9.378300	0.1	-4.730082
9.379967	0.1	-4.721775
9.381633	0.1	-4.728659
9.383300	0.1	-4.734442
9.384967	0.1	-4.728951
9.386633	0.1	-4.744190
9.388300	0.1	-4.774466
9.389967	0.1	-4.780873
9.391633	0.1	-4.800956
9.393300	0.1	-4.800559
9.394967	0.1	-4.791404
9.396633	0.1	-4.804515
9.398300	0.1	-4.819595
9.399967	0.1	-4.822377
9.401633	0.1	-4.826911
9.403300	0.1	-4.828521
9.404967	0.1	-4.856802
9.406633	0.1	-4.841188
9.408300	0.1	-4.846006
9.409967	0.1	-4.857645
9.411633	0.1	-4.870651
9.413300	0.1	-4.900304
9.414967	0.1	-4.927116
9.416633	0.1	-4.896015
9.418300	0.1	-4.939875
9.419967	0.1	-4.958003
9.421633	0.1	-4.987610
9.423300	0.1	-4.986185
9.424967	0.1	-5.002115
9.426633	0.1	-5.027752
9.428300	0.1	-5.032117
9.429967	0.1	-5.037045
9.431633	0.1	-5.065873
9.433300	0.1	-5.059562
9.434967	0.1	-5.084658
9.436633	0.1	-5.113499
9.438300	0.1	-5.121622
9.439967	0.1	-5.151877
9.441633	0.1	-5.167290
9.443300	0.1	-5.188402
9.444967	0.1	-5.199630
9.446633	0.1	-5.225761
9.448300	0.1	-5.231889
9.449967	0.1	-5.253758
9.451633	0.1	-5.279263
9.453300	0.1	-5.291390
9.454967	0.1	-5.324675
9.456633	0.1	-5.351725
9.458300	0.1	-5.382918
9.459967	0.1	-5.389202
9.461633	0.1	-5.426375
9.463300	0.1	-5.469963
9.464967	0.1	-5.511731
9.466633	0.1	-5.511079
9.468300	0.1	-5.528668
9.469967	0.1	-5.563116
9.471633	0.1	-5.588957
9.473300	0.1	-5.624151
9.474967	0.1	-5.643445
9.476633	0.1	-5.664277
9.478300	0.1	-5.687488
9.479967	0.1	-5.724528
9.481633	0.1	-5.729758
9.483300	0.1	-5.753389
9.484967	0.1	-5.772804
9.486633	0.1	-5.794063
9.488300	0.1	-5.825861
9.489967	0.1	-5.876191
9.491633	0.1	-5.898171
9.493300	0.1	-5.930555
9.494967	0.1	-5.954735
9.496633	0.1	-5.995497
9.498300	0.1	-6.025891
9.499967	0.1	-6.053233
9.501633	0.1	-6.079277
9.503300	0.1	-6.112692
9.504967	0.1	-6.152748
9.506633	0.1	-6.185284
9.508300	0.1	-6.216659
9.509967	0.1	-6.249651
9.511633	0.1	-6.300050
9.513300	0.1	-6.320657
9.514967	0.1	-6.343266
9.516633	0.1	-6.369187
9.518300	0.1	-6.409633
9.519967	0.1	-6.442581
9.521633	0.1	-6.477400
9.523300	0.1	-6.518478
9.524967	0.1	-6.538871
9.526633	0.1	-6.575338
9.528300	0.1	-6.611360
9.529967	0.1	-6.667312
9.531633	0.1	-6.695363
9.533300	0.1	-6.740819
9.534967	0.1	-6.776003
9.536633	0.1	-6.824306
9.538300	0.1	-6.867543
9.539967	0.1	-6.912533
9.541633	0.1	-6.939814
9.543300	0.1	-6.989868
9.544967	0.1	-7.014490
9.546633	0.1	-7.051217
9.548300	0.1	-7.085017
9.549967	0.1	-7.120941
9.551633	0.1	-7.148316
9.553300	0.1	-7.180409
9.554967	0.1	-7.208503
9.556633	0.1	-7.257093
9.558300	0.1	-7.296517
9.559967	0.1	-7.324990
9.561633	0.1	-7.362160
9.563300	0.1	-7.402916
9.564967	0.1	-7.448106
9.566633	0.1	-7.493970
9.568300	0.1	-7.521776
9.569967	0.1	-7.559519
9.571633	0.1	-7.606593
9.573300	0.1	-7.650218
9.574967	0.1	-7.681783
9.576633	0.1	-7.719582
9.578300	0.1	-7.761176
9.579967	0.1	-7.803510
9.581633	0.1	-7.813726
9.583300	0.1	-7.865006
9.584967	0.1	-7.891451
9.586633	0.1	-7.942340
9.588300	0.1	-7.978358
9.589967	0.1	-8.019723
9.591633	0.1	-8.077948
9.593300	0.1	-8.105873
9.594967	0.1	-8.160811
9.596633	0.1	-8.194441
9.598300	0.1	-8.223527
9.599967	0.1	-8.241465
9.601633	0.1	-8.276717
9.603300	0.1	-8.316345
9.604967	0.1	-8.340994
9.606633	0.1	-8.384946
9.608300	0.1	-8.405922
9.609967	0.1	-8.432788
9.611633	0.1	-8.476575
9.613300	0.1	-8.489656
9.614967	0.1	-8.522732
9.616633	0.1	-8.554655
9.618300	0.1	-8.588527
9.619967	0.1	-8.612301
9.621633	0.1	-8.660706
9.623300	0.1	-8.686561
9.624967	0.1	-8.715304
9.626633	0.1	-8.741729
9.628300	0.1	-8.778886
9.629967	0.1	-8.814641
9.631633	0.1	-8.846536
9.633300	0.1	-8.870706
9.634967	0.1	-8.911560
9.636633	0.1	-8.950547
9.638300	0.1	-8.982395
9.639967	0.1	-9.001720
9.641633	0.1	-9.037353
9.643300	0.1	-9.057341
9.644967	0.1	-9.098709
9.646633	0.1	-9.117086
9.648300	0.1	-9.157780
9.649967	0.1	-9.188234
9.651633	0.1	-9.215901
9.653300	0.1	-9.240713
9.654967	0.1	-9.265236
9.656633	0.1	-9.275050
9.658300	0.1	-9.297740
9.659967	0.1	-9.321620
9.661633	0.1	-9.340120
9.663300	0.1	-9.374256
9.664967	0.1	-9.400758
9.666633	0.1	-9.422365
9.668300	0.1	-9.457124
9.669967	0.1	-9.490500
9.671633	0.1	-9.495573
9.673300	0.1	-9.540628
9.674967	0.1	-9.551087
9.676633	0.1	-9.560790
9.678300	0.1	-9.572664
9.679967	0.1	-9.578483
9.681633	0.1	-9.615991
9.683300	0.1	-9.638689
9.684967	0.1	-9.678065
9.686633	0.1	-9.685262
9.688300	0.1	-9.712568
9.689967	0.1	-9.718020
9.691633	0.1	-9.732005
9.693300	0.1	-9.757288
9.694967	0.1	-9.766558
9.696633	0.1	-9.789678
9.698300	0.1	-9.799917
9.699967	0.1	-9.821952
9.701633	0.1	-9.843692
9.703300	0.1	-9.852390
9.704967	0.1	-9.872265
9.706633	0.1	-9.869934
9.708300	0.1	-9.896744
9.709967	0.1	-9.908596
9.711633	0.1	-9.942848
9.713300	0.1	-9.937607
9.714967	0.1	-9.948748
9.716633	0.1	-9.974004
9.718300	0.1	-9.979989
9.719967	0.1	-9.997284
9.721633	0.1	-10.004600
9.723300	0.1	-10.028441
9.724967	0.1	-10.035794
9.726633	0.1	-10.054715
9.728300	0.1	-10.058024
9.729967	0.1	-10.069443
9.731633	0.1	-10.075235
9.733300	0.1	-10.089214
9.734967	0.1	-10.075036
9.736633	0.1	-10.097295
9.738300	0.1	-10.117314
9.739967	0.1	-10.121756
9.741633	0.1	-10.102730
9.743300	0.1	-10.102542
9.744967	0.1	-10.100472
9.746633	0.1	-10.112344
9.748300	0.1	-10.102769
9.749967	0.1	-10.096424
9.751633	0.1	-10.093390
9.753300	0.1	-10.101627
9.754967	0.1	-10.090610
9.756633	0.1	-10.105911
9.758300	0.1	-10.083865
9.759967	0.1	-10.086161
9.761633	0.1	-10.090853
9.763300	0.1	-10.077494
9.764967	0.1	-10.072676
9.766633	0.1	-10.083480
9.768300	0.1	-10.089902
9.769967	0.1	-10.080674
9.771633	0.1	-10.088458
9.773300	0.1	-10.091519
9.774967	0.1	-10.093109
9.776633	0.1	-10.086277
9.778300	0.1	-10.083343
9.779967	0.1	-10.077511
9.781633	0.1	-10.063000
9.783300	0.1	-10.050720
9.784967	0.1	-10.059114
9.786633	0.1	-10.056381
9.788300	0.1	-10.041717
9.789967	0.1	-10.040816
9.791633	0.1	-10.026647
9.793300	0.1	-10.006208
9.794967	0.1	-10.002021
9.796633	0.1	-9.980646
9.798300	0.1	-9.977999
9.799967	0.1	-9.961672
9.801633	0.1	-9.949370
9.803300	0.1	-9.946607
9.804967	0.1	-9.951592
9.806633	0.1	-9.934643
9.808300	0.1	-9.925483
9.809967	0.1	-9.907102
9.811633	0.1	-9.897819
9.813300	0.1	-9.880523
9.814967	0.1	-9.863424
9.816633	0.1	-9.865837
9.818300	0.1	-9.856970
9.819967	0.1	-9.840086
9.821633	0.1	-9.810622
9.823300	0.1	-9.786958
9.824967	0.1	-9.779429
9.826633	0.1	-9.745992
9.828300	0.1	-9.737113
9.829967	0.1	-9.705166
9.831633	0.1	-9.685703
9.833300	0.1	-9.676539
9.834967	0.1	-9.663288
9.836633	0.1	-9.632551
9.838300	0.1	-9.613477
9.839967	0.1	-9.585662
9.841633	0.1	-9.559973
9.843300	0.1	-9.546066
9.844967	0.1	-9.517942
9.846633	0.1	-9.501035
9.848300	0.1	-9.472947
9.849967	0.1	-9.443240
9.851633	0.1	-9.415717
9.853300	0.1	-9.379617
9.854967	0.1	-9.361467
9.856633	0.1	-9.331485
9.858300	0.1	-9.318973
9.859967	0.1	-9.279657
9.861633	0.1	-9.275211
9.863300	0.1	-9.244034
9.864967	0.1	-9.200482
9.866633	0.1	-9.152638
9.868300	0.1	-9.152342
9.869967	0.1	-9.127660
9.871633	0.1	-9.080573
9.873300	0.1	-9.047429
9.874967	0.1	-9.025462
9.876633	0.1	-9.001519
9.878300	0.1	-8.979123
9.879967	0.1	-8.918006
9.881633	0.1	-8.899098
9.883300	0.1	-8.852608
9.884967	0.1	-8.815535
9.886633	0.1	-8.765806
9.888300	0.1	-8.746504
9.889967	0.1	-8.706682
9.891633	0.1	-8.664171
9.893300	0.1	-8.629583
9.894967	0.1	-8.601942
9.896633	0.1	-8.566094
9.898300	0.1	-8.525007
9.899967	0.1	-8.500873
9.901633	0.1	-8.448746
9.903300	0.1	-8.400812
9.904967	0.1	-8.371061
9.906633	0.1	-8.330624
9.908300	0.1	-8.288132
9.909967	0.1	-8.247525
9.911633	0.1	-8.201730
9.913300	0.1	-8.186266
9.914967	0.1	-8.115159
9.916633	0.1	-8.087027
9.918300	0.1	-8.042669
9.919967	0.1	-8.003125
9.921633	0.1	-7.952591
9.923300	0.1	-7.907233
9.924967	0.1	-7.876136
9.926633	0.1	-7.834861
9.928300	0.1	-7.791540
9.929967	0.1	-7.748004
9.931633	0.1	-7.719792
9.933300	0.1	-7.671196
9.934967	0.1	-7.618235
9.936633	0.1	-7.574885
9.938300	0.1	-7.531945
9.939967	0.1	-7.490287
9.941633	0.1	-7.439789
9.943300	0.1	-7.395208
9.944967	0.1	-7.336908
9.946633	0.1	-7.300781
9.948300	0.1	-7.238353
9.949967	0.1	-7.193302
9.951633	0.1	-7.142295
9.953300	0.1	-7.088742
9.954967	0.1	-7.048439
9.956633	0.1	-7.003582
9.958300	0.1	-6.939880
9.959967	0.1	-6.895183
9.961633	0.1	-6.840842
9.963300	0.1	-6.787615
9.964967	0.1	-6.729952
9.966633	0.1	-6.693474
9.968300	0.1	-6.626940
9.969967	0.1	-6.585661
9.971633	0.1	-6.544452
9.973300	0.1	-6.488842
9.974967	0.1	-6.440553
9.976633	0.1	-6.388089
9.978300	0.1	-6.324339
9.979967	0.1	-6.271322
9.981633	0.1	-6.201377
9.983300	0.1	-6.156678
9.984967	0.1	-6.105100
9.986633	0.1	-6.065552
9.988300	0.1	-6.021566
9.989967	0.1	-5.966530
9.991633	0.1	-5.913769
9.993300	0.1	-5.848159
9.994967	0.1	-5.803227
9.996633	0.1	-5.736130
9.998300	0.1	-5.688108
9.999967	0.1	-5.619322
10.001633	0.1	-5.585270
```
