## Supplementary material for "Rhizobial enzyme reveals pH-driven catalytic switching and ʟ-amino acid incorporation by ʟ,ᴅ-transpeptidases": File S3. Julia Notebook: Ldt8 + L-Ala gm-AEJA 2_18_UV_VIS_1.txt

```
URL	chrom://desktop-8dojj41/ChromeleonLocal/Brooks/2025-11-18 D- vs L-Ala gm-AEJA Donor Assays (4h %40 28C%2C Citrate %40 pH 6).seq/695.smp/UV_VIS_1.channel/UV_VIS_1.chm
Channel	UV_VIS_1

Injection Information:
Data Vault	ChromeleonLocal
Sequence	2025-11-18 D- vs L-Ala gm-AEJA Donor Assays (4h @ 28C, Citrate @ pH 6)
Name	Ldt8 + L-Ala gm-AEJA 2
Number	18
Position	GB7
Comment	
Processing Method	Basic Quantitative
Instrument Method	E. coli v520ul HypersilGold aQ 600ul 15% 10min 60C
Type	Calibration Standard
Status	Finished
Inject Time	19/11/2025 12:33:15 +00:00
Volume (µl)	5.500
Dilution Factor	1.0000
Weight	1.0000

Chromatogram Data Information:
Time Min. (min)	0.001633
Time Max. (min)	10.001633
Data Points	6001
Detector	UV
Generating Data System	Chromeleon 7.2.10.24543
Exporting Data System	Chromeleon 7.2.10.0
Operator	Instrument Controller
Signal Quantity	Absorbance
Signal Unit	mAU
Signal Min.	-708.540896
Signal Max.	4,999.999997
Channel	UV_VIS_1
Driver Name	VWD3000.dll
Channel Type	Evaluation
Min. Step (s)	0.1
Max. Step (s)	0.1
Average Step (s)	0.1

Signal Parameter Information:
Signal Info	WVL:202 nm

Chromatogram Data:
Time (min)	Step (s)	Value (mAU)
0.001633	n.a.	14.341087
0.003300	0.1	14.348363
0.004967	0.1	14.338229
0.006633	0.1	14.364514
0.008300	0.1	14.367100
0.009967	0.1	14.391102
0.011633	0.1	14.393678
0.013300	0.1	14.417682
0.014967	0.1	14.421205
0.016633	0.1	14.445521
0.018300	0.1	14.456618
0.019967	0.1	14.467976
0.021633	0.1	14.472271
0.023300	0.1	14.477111
0.024967	0.1	14.491427
0.026633	0.1	14.503141
0.028300	0.1	14.510017
0.029967	0.1	14.527293
0.031633	0.1	14.552313
0.033300	0.1	14.564550
0.034967	0.1	14.569396
0.036633	0.1	14.597984
0.038300	0.1	14.608496
0.039967	0.1	14.613089
0.041633	0.1	14.627905
0.043300	0.1	14.641579
0.044967	0.1	14.660075
0.046633	0.1	14.669690
0.048300	0.1	14.683739
0.049967	0.1	14.698971
0.051633	0.1	14.706706
0.053300	0.1	14.717007
0.054967	0.1	14.733839
0.056633	0.1	14.758476
0.058300	0.1	14.765126
0.059967	0.1	14.769018
0.061633	0.1	14.782354
0.063300	0.1	14.784150
0.064967	0.1	14.787596
0.066633	0.1	14.789831
0.068300	0.1	14.811461
0.069967	0.1	14.821655
0.071633	0.1	14.837445
0.073300	0.1	14.837255
0.074967	0.1	14.842868
0.076633	0.1	14.853191
0.078300	0.1	14.851485
0.079967	0.1	14.867424
0.081633	0.1	14.865930
0.083300	0.1	14.881280
0.084967	0.1	14.893805
0.086633	0.1	14.902099
0.088300	0.1	14.889925
0.089967	0.1	14.923193
0.091633	0.1	14.920259
0.093300	0.1	14.926153
0.094967	0.1	14.949727
0.096633	0.1	14.944832
0.098300	0.1	14.977904
0.099967	0.1	15.013104
0.101633	0.1	15.028828
0.103300	0.1	15.044243
0.104967	0.1	15.094352
0.106633	0.1	15.155842
0.108300	0.1	15.199145
0.109967	0.1	15.266174
0.111633	0.1	15.367860
0.113300	0.1	15.487409
0.114967	0.1	15.608491
0.116633	0.1	15.776570
0.118300	0.1	15.947262
0.119967	0.1	16.170548
0.121633	0.1	16.406702
0.123300	0.1	16.655360
0.124967	0.1	16.928705
0.126633	0.1	17.197536
0.128300	0.1	17.476620
0.129967	0.1	17.741715
0.131633	0.1	18.017266
0.133300	0.1	18.282004
0.134967	0.1	18.551996
0.136633	0.1	18.790806
0.138300	0.1	19.009757
0.139967	0.1	19.207223
0.141633	0.1	19.401273
0.143300	0.1	19.553143
0.144967	0.1	19.721289
0.146633	0.1	19.852367
0.148300	0.1	19.964052
0.149967	0.1	20.059429
0.151633	0.1	20.129558
0.153300	0.1	20.182644
0.154967	0.1	20.240084
0.156633	0.1	20.299166
0.158300	0.1	20.323978
0.159967	0.1	20.334473
0.161633	0.1	20.365354
0.163300	0.1	20.365157
0.164967	0.1	20.365399
0.166633	0.1	20.373816
0.168300	0.1	20.383205
0.169967	0.1	20.385813
0.171633	0.1	20.381386
0.173300	0.1	20.381298
0.174967	0.1	20.366859
0.176633	0.1	20.378690
0.178300	0.1	20.370832
0.179967	0.1	20.360776
0.181633	0.1	20.347350
0.183300	0.1	20.327861
0.184967	0.1	20.327054
0.186633	0.1	20.323548
0.188300	0.1	20.304785
0.189967	0.1	20.303352
0.191633	0.1	20.287827
0.193300	0.1	20.280249
0.194967	0.1	20.280858
0.196633	0.1	20.276105
0.198300	0.1	20.282179
0.199967	0.1	20.266905
0.201633	0.1	20.269003
0.203300	0.1	20.237517
0.204967	0.1	20.222433
0.206633	0.1	20.228783
0.208300	0.1	20.224865
0.209967	0.1	20.227478
0.211633	0.1	20.207932
0.213300	0.1	20.210894
0.214967	0.1	20.184428
0.216633	0.1	20.197488
0.218300	0.1	20.183869
0.219967	0.1	20.176410
0.221633	0.1	20.181474
0.223300	0.1	20.176973
0.224967	0.1	20.179845
0.226633	0.1	20.163175
0.228300	0.1	20.168088
0.229967	0.1	20.161895
0.231633	0.1	20.158341
0.233300	0.1	20.140763
0.234967	0.1	20.144986
0.236633	0.1	20.145070
0.238300	0.1	20.145993
0.239967	0.1	20.140179
0.241633	0.1	20.131681
0.243300	0.1	20.124777
0.244967	0.1	20.122359
0.246633	0.1	20.113062
0.248300	0.1	20.117527
0.249967	0.1	20.120316
0.251633	0.1	20.125349
0.253300	0.1	20.123106
0.254967	0.1	20.119336
0.256633	0.1	20.138424
0.258300	0.1	20.130479
0.259967	0.1	20.124101
0.261633	0.1	20.127108
0.263300	0.1	20.120437
0.264967	0.1	20.095622
0.266633	0.1	20.105322
0.268300	0.1	20.106829
0.269967	0.1	20.111212
0.271633	0.1	20.111050
0.273300	0.1	20.105975
0.274967	0.1	20.084884
0.276633	0.1	20.092784
0.278300	0.1	20.105193
0.279967	0.1	20.085374
0.281633	0.1	20.100653
0.283300	0.1	20.094714
0.284967	0.1	20.097680
0.286633	0.1	20.088318
0.288300	0.1	20.076791
0.289967	0.1	20.082519
0.291633	0.1	20.099459
0.293300	0.1	20.088234
0.294967	0.1	20.080683
0.296633	0.1	20.078950
0.298300	0.1	20.089347
0.299967	0.1	20.104897
0.301633	0.1	20.095685
0.303300	0.1	20.079912
0.304967	0.1	20.075540
0.306633	0.1	20.062399
0.308300	0.1	20.056050
0.309967	0.1	20.046084
0.311633	0.1	20.042748
0.313300	0.1	20.069703
0.314967	0.1	20.082786
0.316633	0.1	20.069877
0.318300	0.1	20.083112
0.319967	0.1	20.060881
0.321633	0.1	20.058179
0.323300	0.1	20.057800
0.324967	0.1	20.071574
0.326633	0.1	20.065923
0.328300	0.1	20.059755
0.329967	0.1	20.068718
0.331633	0.1	20.066216
0.333300	0.1	20.063409
0.334967	0.1	20.060320
0.336633	0.1	20.053748
0.338300	0.1	20.067557
0.339967	0.1	20.064256
0.341633	0.1	20.062816
0.343300	0.1	20.065023
0.344967	0.1	20.059405
0.346633	0.1	20.055277
0.348300	0.1	20.070448
0.349967	0.1	20.071203
0.351633	0.1	20.069362
0.353300	0.1	20.061614
0.354967	0.1	20.060586
0.356633	0.1	20.059636
0.358300	0.1	20.064566
0.359967	0.1	20.071589
0.361633	0.1	20.058658
0.363300	0.1	20.071732
0.364967	0.1	20.058649
0.366633	0.1	20.064051
0.368300	0.1	20.052703
0.369967	0.1	20.051480
0.371633	0.1	20.075263
0.373300	0.1	20.069695
0.374967	0.1	20.068687
0.376633	0.1	20.056683
0.378300	0.1	20.065347
0.379967	0.1	20.078092
0.381633	0.1	20.079091
0.383300	0.1	20.069684
0.384967	0.1	20.068549
0.386633	0.1	20.069509
0.388300	0.1	20.066871
0.389967	0.1	20.052366
0.391633	0.1	20.041966
0.393300	0.1	20.031845
0.394967	0.1	20.050142
0.396633	0.1	20.036387
0.398300	0.1	20.040869
0.399967	0.1	20.037770
0.401633	0.1	20.042237
0.403300	0.1	20.046294
0.404967	0.1	20.047705
0.406633	0.1	20.047332
0.408300	0.1	20.043466
0.409967	0.1	20.045223
0.411633	0.1	20.047059
0.413300	0.1	20.031300
0.414967	0.1	20.045940
0.416633	0.1	20.053523
0.418300	0.1	20.043796
0.419967	0.1	20.056265
0.421633	0.1	20.060286
0.423300	0.1	20.056223
0.424967	0.1	20.054147
0.426633	0.1	20.031723
0.428300	0.1	20.048317
0.429967	0.1	20.034728
0.431633	0.1	20.048734
0.433300	0.1	20.041475
0.434967	0.1	20.050647
0.436633	0.1	20.065057
0.438300	0.1	20.058915
0.439967	0.1	20.058625
0.441633	0.1	20.057425
0.443300	0.1	20.046350
0.444967	0.1	20.060765
0.446633	0.1	20.052304
0.448300	0.1	20.058585
0.449967	0.1	20.038830
0.451633	0.1	20.041727
0.453300	0.1	20.044137
0.454967	0.1	20.058175
0.456633	0.1	20.053740
0.458300	0.1	20.048502
0.459967	0.1	20.052968
0.461633	0.1	20.034535
0.463300	0.1	20.034420
0.464967	0.1	20.031767
0.466633	0.1	20.045632
0.468300	0.1	20.046602
0.469967	0.1	20.047495
0.471633	0.1	20.036902
0.473300	0.1	20.040321
0.474967	0.1	20.033215
0.476633	0.1	20.044478
0.478300	0.1	20.056817
0.479967	0.1	20.050077
0.481633	0.1	20.046586
0.483300	0.1	20.027601
0.484967	0.1	20.029422
0.486633	0.1	20.036807
0.488300	0.1	20.053069
0.489967	0.1	20.056162
0.491633	0.1	20.043798
0.493300	0.1	20.034675
0.494967	0.1	20.035854
0.496633	0.1	20.054311
0.498300	0.1	20.042412
0.499967	0.1	20.037992
0.501633	0.1	20.029125
0.503300	0.1	20.040346
0.504967	0.1	20.030213
0.506633	0.1	20.033701
0.508300	0.1	20.025061
0.509967	0.1	20.017511
0.511633	0.1	20.036165
0.513300	0.1	20.022938
0.514967	0.1	20.029200
0.516633	0.1	20.028310
0.518300	0.1	20.036997
0.519967	0.1	20.036003
0.521633	0.1	20.046228
0.523300	0.1	20.042976
0.524967	0.1	20.036891
0.526633	0.1	20.041788
0.528300	0.1	20.051895
0.529967	0.1	20.059145
0.531633	0.1	20.061514
0.533300	0.1	20.042643
0.534967	0.1	20.051278
0.536633	0.1	20.046430
0.538300	0.1	20.032203
0.539967	0.1	20.030695
0.541633	0.1	20.032971
0.543300	0.1	20.023787
0.544967	0.1	20.016785
0.546633	0.1	20.026529
0.548300	0.1	20.029770
0.549967	0.1	20.043172
0.551633	0.1	20.052448
0.553300	0.1	20.053670
0.554967	0.1	20.055215
0.556633	0.1	20.049845
0.558300	0.1	20.042539
0.559967	0.1	20.051044
0.561633	0.1	20.061021
0.563300	0.1	20.084184
0.564967	0.1	20.108523
0.566633	0.1	20.160010
0.568300	0.1	20.245516
0.569967	0.1	20.431636
0.571633	0.1	20.776359
0.573300	0.1	21.324546
0.574967	0.1	22.249252
0.576633	0.1	23.607718
0.578300	0.1	25.581002
0.579967	0.1	28.497175
0.581633	0.1	32.728679
0.583300	0.1	39.005541
0.584967	0.1	48.397571
0.586633	0.1	62.455872
0.588300	0.1	83.576171
0.589967	0.1	115.506022
0.591633	0.1	164.681713
0.593300	0.1	243.578760
0.594967	0.1	374.339895
0.596633	0.1	587.144026
0.598300	0.1	915.863901
0.599967	0.1	1,399.990213
0.601633	0.1	2,130.705815
0.603300	0.1	3,567.212817
0.604967	0.1	4,284.535157
0.606633	0.1	4,642.731351
0.608300	0.1	4,821.597261
0.609967	0.1	4,910.914273
0.611633	0.1	4,955.514883
0.613300	0.1	4,977.786277
0.614967	0.1	4,988.907538
0.616633	0.1	4,994.460959
0.618300	0.1	4,997.234070
0.619967	0.1	4,998.618828
0.621633	0.1	4,999.310309
0.623300	0.1	4,999.655602
0.624967	0.1	4,999.828024
0.626633	0.1	4,999.914124
0.628300	0.1	4,999.957117
0.629967	0.1	4,999.978587
0.631633	0.1	4,999.989307
0.633300	0.1	4,999.994660
0.634967	0.1	4,999.997334
0.636633	0.1	4,999.998669
0.638300	0.1	4,999.999335
0.639967	0.1	4,999.999668
0.641633	0.1	4,999.999834
0.643300	0.1	4,999.999917
0.644967	0.1	4,999.999959
0.646633	0.1	4,999.999979
0.648300	0.1	4,999.999990
0.649967	0.1	4,999.999995
0.651633	0.1	4,999.999997
0.653300	0.1	3,946.293956
0.654967	0.1	3,182.566869
0.656633	0.1	2,645.268348
0.658300	0.1	2,260.433790
0.659967	0.1	1,976.178249
0.661633	0.1	1,760.812033
0.663300	0.1	1,592.692456
0.664967	0.1	1,458.184959
0.666633	0.1	1,348.049963
0.668300	0.1	1,254.443335
0.669967	0.1	1,171.662578
0.671633	0.1	1,094.732479
0.673300	0.1	1,020.520723
0.674967	0.1	946.267766
0.676633	0.1	870.681956
0.678300	0.1	793.497683
0.679967	0.1	715.471729
0.681633	0.1	637.430973
0.683300	0.1	560.634319
0.684967	0.1	486.109541
0.686633	0.1	414.785074
0.688300	0.1	347.212923
0.689967	0.1	283.688395
0.691633	0.1	224.162274
0.693300	0.1	168.145901
0.694967	0.1	114.664181
0.696633	0.1	62.321788
0.698300	0.1	9.524126
0.699967	0.1	-45.153732
0.701633	0.1	-102.692885
0.703300	0.1	-163.368506
0.704967	0.1	-226.616855
0.706633	0.1	-291.066243
0.708300	0.1	-354.956619
0.709967	0.1	-416.409385
0.711633	0.1	-473.822782
0.713300	0.1	-525.992409
0.714967	0.1	-572.122281
0.716633	0.1	-611.776577
0.718300	0.1	-644.749971
0.719967	0.1	-670.962396
0.721633	0.1	-690.374425
0.723300	0.1	-702.917882
0.724967	0.1	-708.540896
0.726633	0.1	-707.123893
0.728300	0.1	-698.607518
0.729967	0.1	-683.033095
0.731633	0.1	-660.591149
0.733300	0.1	-631.679675
0.734967	0.1	-596.964736
0.736633	0.1	-557.338380
0.738300	0.1	-513.922170
0.739967	0.1	-467.932591
0.741633	0.1	-420.670686
0.743300	0.1	-373.400419
0.744967	0.1	-327.208843
0.746633	0.1	-283.062493
0.748300	0.1	-241.658892
0.749967	0.1	-203.486683
0.751633	0.1	-168.823848
0.753300	0.1	-137.770077
0.754967	0.1	-110.295592
0.756633	0.1	-86.286749
0.758300	0.1	-65.514503
0.759967	0.1	-47.695396
0.761633	0.1	-32.524802
0.763300	0.1	-19.765228
0.764967	0.1	-9.075811
0.766633	0.1	-0.225303
0.768300	0.1	7.089122
0.769967	0.1	13.065008
0.771633	0.1	17.933186
0.773300	0.1	21.903219
0.774967	0.1	25.125334
0.776633	0.1	27.732970
0.778300	0.1	29.833869
0.779967	0.1	31.536764
0.781633	0.1	32.913077
0.783300	0.1	34.026687
0.784967	0.1	34.920645
0.786633	0.1	35.669006
0.788300	0.1	36.292733
0.789967	0.1	36.807834
0.791633	0.1	37.263958
0.793300	0.1	37.658027
0.794967	0.1	38.007051
0.796633	0.1	38.332910
0.798300	0.1	38.643525
0.799967	0.1	38.922384
0.801633	0.1	39.186085
0.803300	0.1	39.448694
0.804967	0.1	39.747807
0.806633	0.1	40.045351
0.808300	0.1	40.358434
0.809967	0.1	40.681006
0.811633	0.1	41.067589
0.813300	0.1	41.429596
0.814967	0.1	41.842373
0.816633	0.1	42.260523
0.818300	0.1	42.713981
0.819967	0.1	43.203735
0.821633	0.1	43.725023
0.823300	0.1	44.303914
0.824967	0.1	45.006186
0.826633	0.1	45.771522
0.828300	0.1	46.644971
0.829967	0.1	47.659439
0.831633	0.1	48.855413
0.833300	0.1	50.234111
0.834967	0.1	51.836971
0.836633	0.1	53.641419
0.838300	0.1	55.656607
0.839967	0.1	57.872269
0.841633	0.1	60.253532
0.843300	0.1	62.792845
0.844967	0.1	65.500491
0.846633	0.1	68.336245
0.848300	0.1	71.335097
0.849967	0.1	74.474251
0.851633	0.1	77.760724
0.853300	0.1	81.226889
0.854967	0.1	84.964135
0.856633	0.1	89.022525
0.858300	0.1	93.438410
0.859967	0.1	98.411997
0.861633	0.1	104.017884
0.863300	0.1	110.447643
0.864967	0.1	117.798224
0.866633	0.1	126.206159
0.868300	0.1	135.827272
0.869967	0.1	146.740602
0.871633	0.1	158.990446
0.873300	0.1	172.558470
0.874967	0.1	187.313306
0.876633	0.1	202.993574
0.878300	0.1	219.264477
0.879967	0.1	235.598650
0.881633	0.1	251.270315
0.883300	0.1	265.454627
0.884967	0.1	277.254999
0.886633	0.1	285.785245
0.888300	0.1	290.369397
0.889967	0.1	290.717846
0.891633	0.1	286.692155
0.893300	0.1	278.692180
0.894967	0.1	267.260065
0.896633	0.1	253.111991
0.898300	0.1	237.164730
0.899967	0.1	220.237379
0.901633	0.1	203.017039
0.903300	0.1	186.092530
0.904967	0.1	169.914246
0.906633	0.1	154.765517
0.908300	0.1	140.796959
0.909967	0.1	128.097192
0.911633	0.1	116.667777
0.913300	0.1	106.485830
0.914967	0.1	97.486754
0.916633	0.1	89.535167
0.918300	0.1	82.580118
0.919967	0.1	76.440913
0.921633	0.1	71.017102
0.923300	0.1	66.192715
0.924967	0.1	61.878879
0.926633	0.1	58.013184
0.928300	0.1	54.554633
0.929967	0.1	51.451219
0.931633	0.1	48.679621
0.933300	0.1	46.199465
0.934967	0.1	44.036655
0.936633	0.1	42.147997
0.938300	0.1	40.454894
0.939967	0.1	39.000581
0.941633	0.1	37.679137
0.943300	0.1	36.498566
0.944967	0.1	35.442023
0.946633	0.1	34.445452
0.948300	0.1	33.516390
0.949967	0.1	32.666932
0.951633	0.1	31.866226
0.953300	0.1	31.116130
0.954967	0.1	30.423075
0.956633	0.1	29.768982
0.958300	0.1	29.165367
0.959967	0.1	28.579790
0.961633	0.1	28.069659
0.963300	0.1	27.586121
0.964967	0.1	27.117899
0.966633	0.1	26.732340
0.968300	0.1	26.367343
0.969967	0.1	26.035474
0.971633	0.1	25.723697
0.973300	0.1	25.441809
0.974967	0.1	25.203901
0.976633	0.1	24.998957
0.978300	0.1	24.806109
0.979967	0.1	24.631961
0.981633	0.1	24.458464
0.983300	0.1	24.320932
0.984967	0.1	24.183731
0.986633	0.1	24.100913
0.988300	0.1	23.975309
0.989967	0.1	23.875574
0.991633	0.1	23.770003
0.993300	0.1	23.677207
0.994967	0.1	23.589229
0.996633	0.1	23.510441
0.998300	0.1	23.429202
0.999967	0.1	23.364155
1.001633	0.1	23.302870
1.003300	0.1	23.221203
1.004967	0.1	23.139934
1.006633	0.1	23.067044
1.008300	0.1	23.003242
1.009967	0.1	22.932199
1.011633	0.1	22.869338
1.013300	0.1	22.803685
1.014967	0.1	22.750837
1.016633	0.1	22.710397
1.018300	0.1	22.680052
1.019967	0.1	22.642489
1.021633	0.1	22.611778
1.023300	0.1	22.580118
1.024967	0.1	22.535829
1.026633	0.1	22.497533
1.028300	0.1	22.456699
1.029967	0.1	22.412643
1.031633	0.1	22.361043
1.033300	0.1	22.314176
1.034967	0.1	22.253137
1.036633	0.1	22.223791
1.038300	0.1	22.165929
1.039967	0.1	22.107982
1.041633	0.1	22.075544
1.043300	0.1	22.036695
1.044967	0.1	22.019105
1.046633	0.1	21.984355
1.048300	0.1	21.941230
1.049967	0.1	21.948378
1.051633	0.1	21.920256
1.053300	0.1	21.889374
1.054967	0.1	21.876856
1.056633	0.1	21.858076
1.058300	0.1	21.836881
1.059967	0.1	21.810691
1.061633	0.1	21.770188
1.063300	0.1	21.748296
1.064967	0.1	21.713410
1.066633	0.1	21.679646
1.068300	0.1	21.670538
1.069967	0.1	21.636599
1.071633	0.1	21.599991
1.073300	0.1	21.571030
1.074967	0.1	21.552700
1.076633	0.1	21.528541
1.078300	0.1	21.518063
1.079967	0.1	21.547913
1.081633	0.1	21.548526
1.083300	0.1	21.536940
1.084967	0.1	21.542173
1.086633	0.1	21.542945
1.088300	0.1	21.533368
1.089967	0.1	21.527391
1.091633	0.1	21.530262
1.093300	0.1	21.560452
1.094967	0.1	21.551516
1.096633	0.1	21.547379
1.098300	0.1	21.546754
1.099967	0.1	21.547309
1.101633	0.1	21.525365
1.103300	0.1	21.522290
1.104967	0.1	21.507507
1.106633	0.1	21.500910
1.108300	0.1	21.480875
1.109967	0.1	21.492896
1.111633	0.1	21.484522
1.113300	0.1	21.498828
1.114967	0.1	21.472377
1.116633	0.1	21.486024
1.118300	0.1	21.460054
1.119967	0.1	21.441524
1.121633	0.1	21.442558
1.123300	0.1	21.455119
1.124967	0.1	21.444205
1.126633	0.1	21.435568
1.128300	0.1	21.419381
1.129967	0.1	21.405928
1.131633	0.1	21.395850
1.133300	0.1	21.358106
1.134967	0.1	21.340704
1.136633	0.1	21.318764
1.138300	0.1	21.289804
1.139967	0.1	21.256667
1.141633	0.1	21.249634
1.143300	0.1	21.223947
1.144967	0.1	21.201505
1.146633	0.1	21.201865
1.148300	0.1	21.175311
1.149967	0.1	21.159821
1.151633	0.1	21.151163
1.153300	0.1	21.115782
1.154967	0.1	21.106349
1.156633	0.1	21.104902
1.158300	0.1	21.085577
1.159967	0.1	21.077012
1.161633	0.1	21.080991
1.163300	0.1	21.059777
1.164967	0.1	21.073728
1.166633	0.1	21.065134
1.168300	0.1	21.063878
1.169967	0.1	21.063318
1.171633	0.1	21.057852
1.173300	0.1	21.056993
1.174967	0.1	21.056683
1.176633	0.1	21.050538
1.178300	0.1	21.036556
1.179967	0.1	21.033313
1.181633	0.1	21.026672
1.183300	0.1	21.005843
1.184967	0.1	20.997458
1.186633	0.1	21.005699
1.188300	0.1	20.996680
1.189967	0.1	20.982002
1.191633	0.1	20.975493
1.193300	0.1	20.967016
1.194967	0.1	20.948627
1.196633	0.1	20.956997
1.198300	0.1	20.928746
1.199967	0.1	20.915049
1.201633	0.1	20.897809
1.203300	0.1	20.888762
1.204967	0.1	20.853606
1.206633	0.1	20.852292
1.208300	0.1	20.852163
1.209967	0.1	20.865317
1.211633	0.1	20.867412
1.213300	0.1	20.860205
1.214967	0.1	20.881204
1.216633	0.1	20.917256
1.218300	0.1	20.946835
1.219967	0.1	21.025564
1.221633	0.1	21.098504
1.223300	0.1	21.171081
1.224967	0.1	21.267490
1.226633	0.1	21.364109
1.228300	0.1	21.471476
1.229967	0.1	21.567716
1.231633	0.1	21.667826
1.233300	0.1	21.753131
1.234967	0.1	21.821754
1.236633	0.1	21.882835
1.238300	0.1	21.917303
1.239967	0.1	21.919942
1.241633	0.1	21.887156
1.243300	0.1	21.864013
1.244967	0.1	21.803553
1.246633	0.1	21.738033
1.248300	0.1	21.656155
1.249967	0.1	21.555255
1.251633	0.1	21.460317
1.253300	0.1	21.346852
1.254967	0.1	21.232589
1.256633	0.1	21.107531
1.258300	0.1	20.978916
1.259967	0.1	20.878066
1.261633	0.1	20.749344
1.263300	0.1	20.642829
1.264967	0.1	20.526484
1.266633	0.1	20.439675
1.268300	0.1	20.349055
1.269967	0.1	20.258755
1.271633	0.1	20.200854
1.273300	0.1	20.138906
1.274967	0.1	20.118427
1.276633	0.1	20.090094
1.278300	0.1	20.048259
1.279967	0.1	20.043685
1.281633	0.1	20.015316
1.283300	0.1	20.013393
1.284967	0.1	19.991148
1.286633	0.1	19.925364
1.288300	0.1	19.872698
1.289967	0.1	19.798241
1.291633	0.1	19.709224
1.293300	0.1	19.624427
1.294967	0.1	19.525866
1.296633	0.1	19.444989
1.298300	0.1	19.336664
1.299967	0.1	19.215782
1.301633	0.1	19.096446
1.303300	0.1	18.998564
1.304967	0.1	18.894265
1.306633	0.1	18.798340
1.308300	0.1	18.689397
1.309967	0.1	18.596644
1.311633	0.1	18.523039
1.313300	0.1	18.422304
1.314967	0.1	18.344822
1.316633	0.1	18.251242
1.318300	0.1	18.176352
1.319967	0.1	18.106299
1.321633	0.1	18.043030
1.323300	0.1	17.979385
1.324967	0.1	17.909811
1.326633	0.1	17.851373
1.328300	0.1	17.786011
1.329967	0.1	17.710166
1.331633	0.1	17.649334
1.333300	0.1	17.588140
1.334967	0.1	17.546691
1.336633	0.1	17.478169
1.338300	0.1	17.412392
1.339967	0.1	17.365505
1.341633	0.1	17.310169
1.343300	0.1	17.257706
1.344967	0.1	17.218371
1.346633	0.1	17.176218
1.348300	0.1	17.127955
1.349967	0.1	17.084038
1.351633	0.1	17.031488
1.353300	0.1	16.991563
1.354967	0.1	16.951973
1.356633	0.1	16.912752
1.358300	0.1	16.847260
1.359967	0.1	16.807643
1.361633	0.1	16.762270
1.363300	0.1	16.712885
1.364967	0.1	16.658397
1.366633	0.1	16.634878
1.368300	0.1	16.592451
1.369967	0.1	16.573084
1.371633	0.1	16.536235
1.373300	0.1	16.492232
1.374967	0.1	16.465571
1.376633	0.1	16.445962
1.378300	0.1	16.412332
1.379967	0.1	16.387921
1.381633	0.1	16.343119
1.383300	0.1	16.319638
1.384967	0.1	16.303542
1.386633	0.1	16.272385
1.388300	0.1	16.247802
1.389967	0.1	16.226384
1.391633	0.1	16.220620
1.393300	0.1	16.182115
1.394967	0.1	16.182298
1.396633	0.1	16.151683
1.398300	0.1	16.139792
1.399967	0.1	16.120474
1.401633	0.1	16.107743
1.403300	0.1	16.090330
1.404967	0.1	16.090072
1.406633	0.1	16.069380
1.408300	0.1	16.060363
1.409967	0.1	16.052242
1.411633	0.1	16.039536
1.413300	0.1	16.034807
1.414967	0.1	16.028527
1.416633	0.1	16.025693
1.418300	0.1	16.039277
1.419967	0.1	16.027062
1.421633	0.1	16.023352
1.423300	0.1	16.036146
1.424967	0.1	16.029093
1.426633	0.1	16.039670
1.428300	0.1	16.037620
1.429967	0.1	16.062813
1.431633	0.1	16.070737
1.433300	0.1	16.071073
1.434967	0.1	16.075936
1.436633	0.1	16.094208
1.438300	0.1	16.110629
1.439967	0.1	16.130980
1.441633	0.1	16.152777
1.443300	0.1	16.174738
1.444967	0.1	16.207698
1.446633	0.1	16.221638
1.448300	0.1	16.243064
1.449967	0.1	16.259874
1.451633	0.1	16.309322
1.453300	0.1	16.329961
1.454967	0.1	16.357298
1.456633	0.1	16.382613
1.458300	0.1	16.399168
1.459967	0.1	16.452278
1.461633	0.1	16.500966
1.463300	0.1	16.526922
1.464967	0.1	16.567236
1.466633	0.1	16.609509
1.468300	0.1	16.651315
1.469967	0.1	16.707733
1.471633	0.1	16.725387
1.473300	0.1	16.771908
1.474967	0.1	16.823527
1.476633	0.1	16.881616
1.478300	0.1	16.923656
1.479967	0.1	16.984934
1.481633	0.1	17.025435
1.483300	0.1	17.100369
1.484967	0.1	17.165511
1.486633	0.1	17.232144
1.488300	0.1	17.313589
1.489967	0.1	17.395035
1.491633	0.1	17.474048
1.493300	0.1	17.589490
1.494967	0.1	17.688545
1.496633	0.1	17.796094
1.498300	0.1	17.909882
1.499967	0.1	18.020538
1.501633	0.1	18.143749
1.503300	0.1	18.237343
1.504967	0.1	18.354882
1.506633	0.1	18.461370
1.508300	0.1	18.580981
1.509967	0.1	18.668555
1.511633	0.1	18.756253
1.513300	0.1	18.855361
1.514967	0.1	18.930666
1.516633	0.1	19.012452
1.518300	0.1	19.081363
1.519967	0.1	19.124896
1.521633	0.1	19.170110
1.523300	0.1	19.217254
1.524967	0.1	19.246883
1.526633	0.1	19.280078
1.528300	0.1	19.316835
1.529967	0.1	19.335558
1.531633	0.1	19.359767
1.533300	0.1	19.371227
1.534967	0.1	19.392701
1.536633	0.1	19.416233
1.538300	0.1	19.443066
1.539967	0.1	19.460103
1.541633	0.1	19.466902
1.543300	0.1	19.494135
1.544967	0.1	19.528900
1.546633	0.1	19.550277
1.548300	0.1	19.581648
1.549967	0.1	19.613849
1.551633	0.1	19.652844
1.553300	0.1	19.687365
1.554967	0.1	19.720799
1.556633	0.1	19.749252
1.558300	0.1	19.795359
1.559967	0.1	19.839619
1.561633	0.1	19.883261
1.563300	0.1	19.909589
1.564967	0.1	19.946010
1.566633	0.1	19.974123
1.568300	0.1	20.009077
1.569967	0.1	20.053719
1.571633	0.1	20.095550
1.573300	0.1	20.121185
1.574967	0.1	20.166430
1.576633	0.1	20.186618
1.578300	0.1	20.219401
1.579967	0.1	20.229559
1.581633	0.1	20.257151
1.583300	0.1	20.268560
1.584967	0.1	20.285187
1.586633	0.1	20.290913
1.588300	0.1	20.303939
1.589967	0.1	20.314567
1.591633	0.1	20.321857
1.593300	0.1	20.332344
1.594967	0.1	20.355682
1.596633	0.1	20.376729
1.598300	0.1	20.376227
1.599967	0.1	20.392929
1.601633	0.1	20.406475
1.603300	0.1	20.411450
1.604967	0.1	20.423081
1.606633	0.1	20.440099
1.608300	0.1	20.465064
1.609967	0.1	20.469940
1.611633	0.1	20.480854
1.613300	0.1	20.495474
1.614967	0.1	20.519882
1.616633	0.1	20.539325
1.618300	0.1	20.540506
1.619967	0.1	20.534777
1.621633	0.1	20.557001
1.623300	0.1	20.588713
1.624967	0.1	20.612521
1.626633	0.1	20.619192
1.628300	0.1	20.620584
1.629967	0.1	20.635005
1.631633	0.1	20.613447
1.633300	0.1	20.634577
1.634967	0.1	20.654453
1.636633	0.1	20.664772
1.638300	0.1	20.685811
1.639967	0.1	20.698080
1.641633	0.1	20.693506
1.643300	0.1	20.708769
1.644967	0.1	20.699327
1.646633	0.1	20.691466
1.648300	0.1	20.705289
1.649967	0.1	20.726846
1.651633	0.1	20.726172
1.653300	0.1	20.727904
1.654967	0.1	20.730699
1.656633	0.1	20.738977
1.658300	0.1	20.730426
1.659967	0.1	20.757753
1.661633	0.1	20.741883
1.663300	0.1	20.760975
1.664967	0.1	20.769201
1.666633	0.1	20.770043
1.668300	0.1	20.774553
1.669967	0.1	20.796135
1.671633	0.1	20.790440
1.673300	0.1	20.809109
1.674967	0.1	20.779065
1.676633	0.1	20.801203
1.678300	0.1	20.798824
1.679967	0.1	20.802869
1.681633	0.1	20.801914
1.683300	0.1	20.796184
1.684967	0.1	20.797831
1.686633	0.1	20.800710
1.688300	0.1	20.808634
1.689967	0.1	20.804504
1.691633	0.1	20.807513
1.693300	0.1	20.810778
1.694967	0.1	20.811800
1.696633	0.1	20.819147
1.698300	0.1	20.831392
1.699967	0.1	20.823425
1.701633	0.1	20.838102
1.703300	0.1	20.857771
1.704967	0.1	20.866297
1.706633	0.1	20.888141
1.708300	0.1	20.896788
1.709967	0.1	20.900776
1.711633	0.1	20.917727
1.713300	0.1	20.937679
1.714967	0.1	20.958455
1.716633	0.1	20.966716
1.718300	0.1	20.993973
1.719967	0.1	21.017879
1.721633	0.1	21.020248
1.723300	0.1	21.027833
1.724967	0.1	21.029106
1.726633	0.1	21.070841
1.728300	0.1	21.084641
1.729967	0.1	21.090102
1.731633	0.1	21.106037
1.733300	0.1	21.125552
1.734967	0.1	21.153713
1.736633	0.1	21.160845
1.738300	0.1	21.196694
1.739967	0.1	21.197306
1.741633	0.1	21.229492
1.743300	0.1	21.269378
1.744967	0.1	21.285759
1.746633	0.1	21.313879
1.748300	0.1	21.339135
1.749967	0.1	21.371801
1.751633	0.1	21.404924
1.753300	0.1	21.417635
1.754967	0.1	21.445771
1.756633	0.1	21.491200
1.758300	0.1	21.516601
1.759967	0.1	21.570526
1.761633	0.1	21.590861
1.763300	0.1	21.606376
1.764967	0.1	21.646439
1.766633	0.1	21.692235
1.768300	0.1	21.725658
1.769967	0.1	21.777242
1.771633	0.1	21.794972
1.773300	0.1	21.811044
1.774967	0.1	21.861737
1.776633	0.1	21.920988
1.778300	0.1	21.976932
1.779967	0.1	22.031265
1.781633	0.1	22.082213
1.783300	0.1	22.147332
1.784967	0.1	22.209338
1.786633	0.1	22.284005
1.788300	0.1	22.334091
1.789967	0.1	22.404918
1.791633	0.1	22.447336
1.793300	0.1	22.496005
1.794967	0.1	22.521581
1.796633	0.1	22.546682
1.798300	0.1	22.564033
1.799967	0.1	22.577505
1.801633	0.1	22.582358
1.803300	0.1	22.597386
1.804967	0.1	22.573377
1.806633	0.1	22.564255
1.808300	0.1	22.552472
1.809967	0.1	22.540857
1.811633	0.1	22.527728
1.813300	0.1	22.486295
1.814967	0.1	22.489160
1.816633	0.1	22.458665
1.818300	0.1	22.442318
1.819967	0.1	22.436205
1.821633	0.1	22.428607
1.823300	0.1	22.424312
1.824967	0.1	22.425862
1.826633	0.1	22.441213
1.828300	0.1	22.425052
1.829967	0.1	22.444268
1.831633	0.1	22.465952
1.833300	0.1	22.476397
1.834967	0.1	22.491379
1.836633	0.1	22.481399
1.838300	0.1	22.514025
1.839967	0.1	22.507240
1.841633	0.1	22.515387
1.843300	0.1	22.543043
1.844967	0.1	22.556957
1.846633	0.1	22.578629
1.848300	0.1	22.591421
1.849967	0.1	22.613205
1.851633	0.1	22.645734
1.853300	0.1	22.646113
1.854967	0.1	22.661155
1.856633	0.1	22.678464
1.858300	0.1	22.692486
1.859967	0.1	22.699301
1.861633	0.1	22.692361
1.863300	0.1	22.689669
1.864967	0.1	22.701858
1.866633	0.1	22.693807
1.868300	0.1	22.700193
1.869967	0.1	22.692256
1.871633	0.1	22.681579
1.873300	0.1	22.694547
1.874967	0.1	22.690633
1.876633	0.1	22.669908
1.878300	0.1	22.646024
1.879967	0.1	22.636531
1.881633	0.1	22.624313
1.883300	0.1	22.593055
1.884967	0.1	22.593952
1.886633	0.1	22.569060
1.888300	0.1	22.550210
1.889967	0.1	22.513527
1.891633	0.1	22.484922
1.893300	0.1	22.460533
1.894967	0.1	22.432865
1.896633	0.1	22.417253
1.898300	0.1	22.385710
1.899967	0.1	22.346436
1.901633	0.1	22.331182
1.903300	0.1	22.298695
1.904967	0.1	22.258181
1.906633	0.1	22.217407
1.908300	0.1	22.196528
1.909967	0.1	22.164833
1.911633	0.1	22.124327
1.913300	0.1	22.080513
1.914967	0.1	22.045725
1.916633	0.1	21.988879
1.918300	0.1	21.973174
1.919967	0.1	21.947532
1.921633	0.1	21.915265
1.923300	0.1	21.893950
1.924967	0.1	21.848652
1.926633	0.1	21.825254
1.928300	0.1	21.814817
1.929967	0.1	21.772584
1.931633	0.1	21.755056
1.933300	0.1	21.718464
1.934967	0.1	21.676370
1.936633	0.1	21.654002
1.938300	0.1	21.628039
1.939967	0.1	21.602446
1.941633	0.1	21.596545
1.943300	0.1	21.583825
1.944967	0.1	21.553819
1.946633	0.1	21.538759
1.948300	0.1	21.515987
1.949967	0.1	21.506170
1.951633	0.1	21.489812
1.953300	0.1	21.462371
1.954967	0.1	21.441742
1.956633	0.1	21.442822
1.958300	0.1	21.444830
1.959967	0.1	21.424689
1.961633	0.1	21.424040
1.963300	0.1	21.397467
1.964967	0.1	21.399167
1.966633	0.1	21.403244
1.968300	0.1	21.403115
1.969967	0.1	21.380172
1.971633	0.1	21.373991
1.973300	0.1	21.357594
1.974967	0.1	21.344277
1.976633	0.1	21.337415
1.978300	0.1	21.320224
1.979967	0.1	21.306387
1.981633	0.1	21.325941
1.983300	0.1	21.338384
1.984967	0.1	21.315888
1.986633	0.1	21.336013
1.988300	0.1	21.340846
1.989967	0.1	21.344814
1.991633	0.1	21.348249
1.993300	0.1	21.356406
1.994967	0.1	21.348820
1.996633	0.1	21.330036
1.998300	0.1	21.340869
1.999967	0.1	21.343204
2.001633	0.1	21.350981
2.003300	0.1	21.355033
2.004967	0.1	21.343050
2.006633	0.1	21.351147
2.008300	0.1	21.345827
2.009967	0.1	21.352219
2.011633	0.1	21.346282
2.013300	0.1	21.353876
2.014967	0.1	21.361864
2.016633	0.1	21.361928
2.018300	0.1	21.375278
2.019967	0.1	21.364371
2.021633	0.1	21.356848
2.023300	0.1	21.347962
2.024967	0.1	21.332131
2.026633	0.1	21.317351
2.028300	0.1	21.312216
2.029967	0.1	21.325741
2.031633	0.1	21.318856
2.033300	0.1	21.304692
2.034967	0.1	21.302079
2.036633	0.1	21.276411
2.038300	0.1	21.271590
2.039967	0.1	21.275477
2.041633	0.1	21.263905
2.043300	0.1	21.230840
2.044967	0.1	21.241880
2.046633	0.1	21.222460
2.048300	0.1	21.198232
2.049967	0.1	21.182467
2.051633	0.1	21.157337
2.053300	0.1	21.139546
2.054967	0.1	21.107935
2.056633	0.1	21.092240
2.058300	0.1	21.081878
2.059967	0.1	21.073214
2.061633	0.1	21.048512
2.063300	0.1	21.038737
2.064967	0.1	21.017001
2.066633	0.1	20.982054
2.068300	0.1	20.985204
2.069967	0.1	20.955269
2.071633	0.1	20.952549
2.073300	0.1	20.943334
2.074967	0.1	20.928631
2.076633	0.1	20.930130
2.078300	0.1	20.900871
2.079967	0.1	20.876321
2.081633	0.1	20.850787
2.083300	0.1	20.851999
2.084967	0.1	20.840652
2.086633	0.1	20.834848
2.088300	0.1	20.806245
2.089967	0.1	20.782689
2.091633	0.1	20.768503
2.093300	0.1	20.769643
2.094967	0.1	20.771270
2.096633	0.1	20.737942
2.098300	0.1	20.762512
2.099967	0.1	20.755800
2.101633	0.1	20.748303
2.103300	0.1	20.742008
2.104967	0.1	20.731197
2.106633	0.1	20.741250
2.108300	0.1	20.738983
2.109967	0.1	20.736994
2.111633	0.1	20.740529
2.113300	0.1	20.735378
2.114967	0.1	20.732954
2.116633	0.1	20.733181
2.118300	0.1	20.707304
2.119967	0.1	20.712119
2.121633	0.1	20.711465
2.123300	0.1	20.718076
2.124967	0.1	20.716357
2.126633	0.1	20.727121
2.128300	0.1	20.723322
2.129967	0.1	20.712505
2.131633	0.1	20.739518
2.133300	0.1	20.735685
2.134967	0.1	20.734903
2.136633	0.1	20.738542
2.138300	0.1	20.723849
2.139967	0.1	20.717729
2.141633	0.1	20.721593
2.143300	0.1	20.707130
2.144967	0.1	20.719034
2.146633	0.1	20.729541
2.148300	0.1	20.743969
2.149967	0.1	20.751168
2.151633	0.1	20.743096
2.153300	0.1	20.735064
2.154967	0.1	20.741635
2.156633	0.1	20.748008
2.158300	0.1	20.735971
2.159967	0.1	20.738543
2.161633	0.1	20.739397
2.163300	0.1	20.740522
2.164967	0.1	20.739693
2.166633	0.1	20.741572
2.168300	0.1	20.746336
2.169967	0.1	20.739591
2.171633	0.1	20.739008
2.173300	0.1	20.734447
2.174967	0.1	20.749431
2.176633	0.1	20.763426
2.178300	0.1	20.764631
2.179967	0.1	20.765830
2.181633	0.1	20.771626
2.183300	0.1	20.769592
2.184967	0.1	20.767706
2.186633	0.1	20.777763
2.188300	0.1	20.772874
2.189967	0.1	20.775942
2.191633	0.1	20.793641
2.193300	0.1	20.801694
2.194967	0.1	20.809326
2.196633	0.1	20.806521
2.198300	0.1	20.819351
2.199967	0.1	20.830051
2.201633	0.1	20.829608
2.203300	0.1	20.847440
2.204967	0.1	20.827151
2.206633	0.1	20.832524
2.208300	0.1	20.833683
2.209967	0.1	20.844977
2.211633	0.1	20.876578
2.213300	0.1	20.859141
2.214967	0.1	20.869747
2.216633	0.1	20.867719
2.218300	0.1	20.865209
2.219967	0.1	20.868090
2.221633	0.1	20.881713
2.223300	0.1	20.886679
2.224967	0.1	20.878337
2.226633	0.1	20.881830
2.228300	0.1	20.890845
2.229967	0.1	20.905279
2.231633	0.1	20.911212
2.233300	0.1	20.927164
2.234967	0.1	20.935338
2.236633	0.1	20.937316
2.238300	0.1	20.938079
2.239967	0.1	20.946687
2.241633	0.1	20.953917
2.243300	0.1	20.936802
2.244967	0.1	20.961124
2.246633	0.1	20.956432
2.248300	0.1	20.958850
2.249967	0.1	20.973494
2.251633	0.1	20.988013
2.253300	0.1	20.995535
2.254967	0.1	20.996021
2.256633	0.1	21.020240
2.258300	0.1	21.022031
2.259967	0.1	21.046102
2.261633	0.1	21.027835
2.263300	0.1	21.025282
2.264967	0.1	21.034434
2.266633	0.1	21.050206
2.268300	0.1	21.056725
2.269967	0.1	21.049481
2.271633	0.1	21.054135
2.273300	0.1	21.083480
2.274967	0.1	21.088541
2.276633	0.1	21.103557
2.278300	0.1	21.119387
2.279967	0.1	21.123551
2.281633	0.1	21.130170
2.283300	0.1	21.160993
2.284967	0.1	21.172108
2.286633	0.1	21.182126
2.288300	0.1	21.196450
2.289967	0.1	21.212970
2.291633	0.1	21.226047
2.293300	0.1	21.253689
2.294967	0.1	21.269458
2.296633	0.1	21.298197
2.298300	0.1	21.308696
2.299967	0.1	21.326331
2.301633	0.1	21.347590
2.303300	0.1	21.374619
2.304967	0.1	21.396834
2.306633	0.1	21.409079
2.308300	0.1	21.427597
2.309967	0.1	21.443171
2.311633	0.1	21.464673
2.313300	0.1	21.498584
2.314967	0.1	21.520691
2.316633	0.1	21.518326
2.318300	0.1	21.533493
2.319967	0.1	21.547064
2.321633	0.1	21.572764
2.323300	0.1	21.599614
2.324967	0.1	21.607602
2.326633	0.1	21.612840
2.328300	0.1	21.598343
2.329967	0.1	21.608837
2.331633	0.1	21.604061
2.333300	0.1	21.609414
2.334967	0.1	21.607012
2.336633	0.1	21.617480
2.338300	0.1	21.613003
2.339967	0.1	21.634847
2.341633	0.1	21.616814
2.343300	0.1	21.590477
2.344967	0.1	21.594966
2.346633	0.1	21.588039
2.348300	0.1	21.581474
2.349967	0.1	21.572203
2.351633	0.1	21.544761
2.353300	0.1	21.551311
2.354967	0.1	21.545227
2.356633	0.1	21.544738
2.358300	0.1	21.513841
2.359967	0.1	21.519402
2.361633	0.1	21.505929
2.363300	0.1	21.497925
2.364967	0.1	21.487471
2.366633	0.1	21.480085
2.368300	0.1	21.474384
2.369967	0.1	21.471386
2.371633	0.1	21.468463
2.373300	0.1	21.450630
2.374967	0.1	21.450627
2.376633	0.1	21.468064
2.378300	0.1	21.451564
2.379967	0.1	21.447323
2.381633	0.1	21.443077
2.383300	0.1	21.449382
2.384967	0.1	21.424512
2.386633	0.1	21.425146
2.388300	0.1	21.423805
2.389967	0.1	21.410916
2.391633	0.1	21.409522
2.393300	0.1	21.426459
2.394967	0.1	21.404853
2.396633	0.1	21.398078
2.398300	0.1	21.389734
2.399967	0.1	21.427433
2.401633	0.1	21.409133
2.403300	0.1	21.420902
2.404967	0.1	21.407808
2.406633	0.1	21.420954
2.408300	0.1	21.415048
2.409967	0.1	21.428381
2.411633	0.1	21.429023
2.413300	0.1	21.443735
2.414967	0.1	21.424787
2.416633	0.1	21.424755
2.418300	0.1	21.439454
2.419967	0.1	21.450383
2.421633	0.1	21.460322
2.423300	0.1	21.453905
2.424967	0.1	21.459331
2.426633	0.1	21.470826
2.428300	0.1	21.469219
2.429967	0.1	21.492240
2.431633	0.1	21.489805
2.433300	0.1	21.490448
2.434967	0.1	21.506071
2.436633	0.1	21.527290
2.438300	0.1	21.539113
2.439967	0.1	21.558847
2.441633	0.1	21.552111
2.443300	0.1	21.576048
2.444967	0.1	21.587898
2.446633	0.1	21.619725
2.448300	0.1	21.632300
2.449967	0.1	21.639762
2.451633	0.1	21.664233
2.453300	0.1	21.684667
2.454967	0.1	21.683339
2.456633	0.1	21.707473
2.458300	0.1	21.742848
2.459967	0.1	21.758978
2.461633	0.1	21.777780
2.463300	0.1	21.798730
2.464967	0.1	21.821605
2.466633	0.1	21.828097
2.468300	0.1	21.851401
2.469967	0.1	21.879412
2.471633	0.1	21.918053
2.473300	0.1	21.942065
2.474967	0.1	21.959364
2.476633	0.1	21.987340
2.478300	0.1	22.009392
2.479967	0.1	22.046066
2.481633	0.1	22.062805
2.483300	0.1	22.092468
2.484967	0.1	22.137987
2.486633	0.1	22.157394
2.488300	0.1	22.193557
2.489967	0.1	22.218375
2.491633	0.1	22.263689
2.493300	0.1	22.286148
2.494967	0.1	22.321558
2.496633	0.1	22.353977
2.498300	0.1	22.393838
2.499967	0.1	22.426616
2.501633	0.1	22.465363
2.503300	0.1	22.505286
2.504967	0.1	22.538059
2.506633	0.1	22.567988
2.508300	0.1	22.608529
2.509967	0.1	22.622227
2.511633	0.1	22.672192
2.513300	0.1	22.716791
2.514967	0.1	22.761217
2.516633	0.1	22.822322
2.518300	0.1	22.859937
2.519967	0.1	22.903282
2.521633	0.1	22.939348
2.523300	0.1	22.992354
2.524967	0.1	23.029275
2.526633	0.1	23.088747
2.528300	0.1	23.142381
2.529967	0.1	23.185444
2.531633	0.1	23.244478
2.533300	0.1	23.315038
2.534967	0.1	23.349014
2.536633	0.1	23.413731
2.538300	0.1	23.470032
2.539967	0.1	23.540775
2.541633	0.1	23.587665
2.543300	0.1	23.647728
2.544967	0.1	23.712280
2.546633	0.1	23.766383
2.548300	0.1	23.832938
2.549967	0.1	23.923280
2.551633	0.1	23.996477
2.553300	0.1	24.058173
2.554967	0.1	24.116774
2.556633	0.1	24.195477
2.558300	0.1	24.263081
2.559967	0.1	24.327967
2.561633	0.1	24.407798
2.563300	0.1	24.505169
2.564967	0.1	24.589889
2.566633	0.1	24.674144
2.568300	0.1	24.748794
2.569967	0.1	24.816488
2.571633	0.1	24.907227
2.573300	0.1	24.998786
2.574967	0.1	25.082781
2.576633	0.1	25.174170
2.578300	0.1	25.268237
2.579967	0.1	25.344537
2.581633	0.1	25.456509
2.583300	0.1	25.522670
2.584967	0.1	25.619998
2.586633	0.1	25.711844
2.588300	0.1	25.799247
2.589967	0.1	25.916801
2.591633	0.1	26.015689
2.593300	0.1	26.104665
2.594967	0.1	26.202797
2.596633	0.1	26.297864
2.598300	0.1	26.404278
2.599967	0.1	26.493770
2.601633	0.1	26.617576
2.603300	0.1	26.710689
2.604967	0.1	26.818080
2.606633	0.1	26.943487
2.608300	0.1	27.038214
2.609967	0.1	27.132643
2.611633	0.1	27.235568
2.613300	0.1	27.364118
2.614967	0.1	27.447603
2.616633	0.1	27.559918
2.618300	0.1	27.675279
2.619967	0.1	27.797733
2.621633	0.1	27.915903
2.623300	0.1	28.017194
2.624967	0.1	28.127809
2.626633	0.1	28.239879
2.628300	0.1	28.351659
2.629967	0.1	28.461407
2.631633	0.1	28.588446
2.633300	0.1	28.726952
2.634967	0.1	28.838707
2.636633	0.1	28.954444
2.638300	0.1	29.089078
2.639967	0.1	29.201733
2.641633	0.1	29.322286
2.643300	0.1	29.447690
2.644967	0.1	29.581684
2.646633	0.1	29.704447
2.648300	0.1	29.822825
2.649967	0.1	29.950418
2.651633	0.1	30.064871
2.653300	0.1	30.201305
2.654967	0.1	30.348401
2.656633	0.1	30.469311
2.658300	0.1	30.597912
2.659967	0.1	30.733750
2.661633	0.1	30.869415
2.663300	0.1	31.008765
2.664967	0.1	31.136563
2.666633	0.1	31.256024
2.668300	0.1	31.414312
2.669967	0.1	31.556023
2.671633	0.1	31.692271
2.673300	0.1	31.831074
2.674967	0.1	31.988545
2.676633	0.1	32.136067
2.678300	0.1	32.271642
2.679967	0.1	32.429773
2.681633	0.1	32.572877
2.683300	0.1	32.744219
2.684967	0.1	32.882302
2.686633	0.1	33.037403
2.688300	0.1	33.208312
2.689967	0.1	33.365473
2.691633	0.1	33.505500
2.693300	0.1	33.673508
2.694967	0.1	33.826266
2.696633	0.1	33.982549
2.698300	0.1	34.134083
2.699967	0.1	34.297803
2.701633	0.1	34.470757
2.703300	0.1	34.644778
2.704967	0.1	34.833646
2.706633	0.1	34.974243
2.708300	0.1	35.133163
2.709967	0.1	35.289873
2.711633	0.1	35.478647
2.713300	0.1	35.651257
2.714967	0.1	35.819792
2.716633	0.1	35.988388
2.718300	0.1	36.148749
2.719967	0.1	36.326499
2.721633	0.1	36.482174
2.723300	0.1	36.668548
2.724967	0.1	36.847283
2.726633	0.1	37.027437
2.728300	0.1	37.178576
2.729967	0.1	37.339925
2.731633	0.1	37.529452
2.733300	0.1	37.707488
2.734967	0.1	37.873582
2.736633	0.1	38.051737
2.738300	0.1	38.216168
2.739967	0.1	38.399792
2.741633	0.1	38.590890
2.743300	0.1	38.776840
2.744967	0.1	38.952866
2.746633	0.1	39.135001
2.748300	0.1	39.323380
2.749967	0.1	39.505260
2.751633	0.1	39.687630
2.753300	0.1	39.880586
2.754967	0.1	40.077617
2.756633	0.1	40.277885
2.758300	0.1	40.463292
2.759967	0.1	40.673936
2.761633	0.1	40.858691
2.763300	0.1	41.052111
2.764967	0.1	41.254777
2.766633	0.1	41.447590
2.768300	0.1	41.632386
2.769967	0.1	41.830818
2.771633	0.1	42.024571
2.773300	0.1	42.219542
2.774967	0.1	42.396099
2.776633	0.1	42.595040
2.778300	0.1	42.788234
2.779967	0.1	43.002133
2.781633	0.1	43.206248
2.783300	0.1	43.399460
2.784967	0.1	43.610829
2.786633	0.1	43.803052
2.788300	0.1	43.997099
2.789967	0.1	44.191395
2.791633	0.1	44.380463
2.793300	0.1	44.582317
2.794967	0.1	44.790145
2.796633	0.1	44.969730
2.798300	0.1	45.176222
2.799967	0.1	45.371116
2.801633	0.1	45.580734
2.803300	0.1	45.764465
2.804967	0.1	45.965387
2.806633	0.1	46.178548
2.808300	0.1	46.367914
2.809967	0.1	46.570175
2.811633	0.1	46.757883
2.813300	0.1	46.954613
2.814967	0.1	47.134300
2.816633	0.1	47.340575
2.818300	0.1	47.551638
2.819967	0.1	47.715695
2.821633	0.1	47.920808
2.823300	0.1	48.109313
2.824967	0.1	48.311294
2.826633	0.1	48.506736
2.828300	0.1	48.697690
2.829967	0.1	48.898104
2.831633	0.1	49.088938
2.833300	0.1	49.280473
2.834967	0.1	49.442684
2.836633	0.1	49.645297
2.838300	0.1	49.839754
2.839967	0.1	50.043073
2.841633	0.1	50.227625
2.843300	0.1	50.383804
2.844967	0.1	50.598562
2.846633	0.1	50.781882
2.848300	0.1	50.962599
2.849967	0.1	51.135534
2.851633	0.1	51.327647
2.853300	0.1	51.521925
2.854967	0.1	51.694605
2.856633	0.1	51.878664
2.858300	0.1	52.067721
2.859967	0.1	52.251870
2.861633	0.1	52.446154
2.863300	0.1	52.611257
2.864967	0.1	52.776305
2.866633	0.1	52.959512
2.868300	0.1	53.111535
2.869967	0.1	53.291767
2.871633	0.1	53.447036
2.873300	0.1	53.611937
2.874967	0.1	53.785246
2.876633	0.1	53.944552
2.878300	0.1	54.115669
2.879967	0.1	54.301317
2.881633	0.1	54.446778
2.883300	0.1	54.624700
2.884967	0.1	54.769351
2.886633	0.1	54.919266
2.888300	0.1	55.085182
2.889967	0.1	55.245613
2.891633	0.1	55.376944
2.893300	0.1	55.532275
2.894967	0.1	55.698010
2.896633	0.1	55.846479
2.898300	0.1	55.988680
2.899967	0.1	56.130337
2.901633	0.1	56.272645
2.903300	0.1	56.415508
2.904967	0.1	56.582585
2.906633	0.1	56.709737
2.908300	0.1	56.854293
2.909967	0.1	56.982427
2.911633	0.1	57.135273
2.913300	0.1	57.258582
2.914967	0.1	57.370544
2.916633	0.1	57.507740
2.918300	0.1	57.642330
2.919967	0.1	57.762546
2.921633	0.1	57.872453
2.923300	0.1	58.003529
2.924967	0.1	58.135726
2.926633	0.1	58.259521
2.928300	0.1	58.358989
2.929967	0.1	58.481269
2.931633	0.1	58.587549
2.933300	0.1	58.709034
2.934967	0.1	58.811436
2.936633	0.1	58.913660
2.938300	0.1	59.013022
2.939967	0.1	59.119608
2.941633	0.1	59.226566
2.943300	0.1	59.318729
2.944967	0.1	59.414292
2.946633	0.1	59.515148
2.948300	0.1	59.606581
2.949967	0.1	59.700381
2.951633	0.1	59.791916
2.953300	0.1	59.874371
2.954967	0.1	59.967260
2.956633	0.1	60.053369
2.958300	0.1	60.116931
2.959967	0.1	60.226114
2.961633	0.1	60.317809
2.963300	0.1	60.396856
2.964967	0.1	60.463697
2.966633	0.1	60.538196
2.968300	0.1	60.621000
2.969967	0.1	60.700547
2.971633	0.1	60.775043
2.973300	0.1	60.838792
2.974967	0.1	60.912577
2.976633	0.1	60.967020
2.978300	0.1	61.031898
2.979967	0.1	61.088306
2.981633	0.1	61.152429
2.983300	0.1	61.207852
2.984967	0.1	61.267846
2.986633	0.1	61.324556
2.988300	0.1	61.367457
2.989967	0.1	61.409246
2.991633	0.1	61.486097
2.993300	0.1	61.537938
2.994967	0.1	61.589858
2.996633	0.1	61.648143
2.998300	0.1	61.691346
2.999967	0.1	61.735006
3.001633	0.1	61.775821
3.003300	0.1	61.822937
3.004967	0.1	61.860318
3.006633	0.1	61.912113
3.008300	0.1	61.948719
3.009967	0.1	61.972548
3.011633	0.1	62.013770
3.013300	0.1	62.062998
3.014967	0.1	62.074054
3.016633	0.1	62.100438
3.018300	0.1	62.143526
3.019967	0.1	62.157557
3.021633	0.1	62.192178
3.023300	0.1	62.229580
3.024967	0.1	62.252856
3.026633	0.1	62.281641
3.028300	0.1	62.281134
3.029967	0.1	62.295069
3.031633	0.1	62.301514
3.033300	0.1	62.309255
3.034967	0.1	62.354854
3.036633	0.1	62.345762
3.038300	0.1	62.366971
3.039967	0.1	62.390621
3.041633	0.1	62.411499
3.043300	0.1	62.396567
3.044967	0.1	62.415880
3.046633	0.1	62.419258
3.048300	0.1	62.415235
3.049967	0.1	62.424793
3.051633	0.1	62.455133
3.053300	0.1	62.442028
3.054967	0.1	62.464794
3.056633	0.1	62.456016
3.058300	0.1	62.431679
3.059967	0.1	62.437256
3.061633	0.1	62.423335
3.063300	0.1	62.409738
3.064967	0.1	62.386760
3.066633	0.1	62.386966
3.068300	0.1	62.392125
3.069967	0.1	62.386202
3.071633	0.1	62.373675
3.073300	0.1	62.363943
3.074967	0.1	62.353850
3.076633	0.1	62.342891
3.078300	0.1	62.333207
3.079967	0.1	62.305621
3.081633	0.1	62.291199
3.083300	0.1	62.286613
3.084967	0.1	62.282777
3.086633	0.1	62.226065
3.088300	0.1	62.198893
3.089967	0.1	62.201160
3.091633	0.1	62.154026
3.093300	0.1	62.154147
3.094967	0.1	62.118793
3.096633	0.1	62.088347
3.098300	0.1	62.070765
3.099967	0.1	62.040909
3.101633	0.1	62.012807
3.103300	0.1	61.963716
3.104967	0.1	61.935778
3.106633	0.1	61.902732
3.108300	0.1	61.885131
3.109967	0.1	61.836602
3.111633	0.1	61.793418
3.113300	0.1	61.769216
3.114967	0.1	61.742770
3.116633	0.1	61.706900
3.118300	0.1	61.674577
3.119967	0.1	61.633822
3.121633	0.1	61.589336
3.123300	0.1	61.571554
3.124967	0.1	61.518102
3.126633	0.1	61.486758
3.128300	0.1	61.450845
3.129967	0.1	61.406487
3.131633	0.1	61.377713
3.133300	0.1	61.326893
3.134967	0.1	61.287133
3.136633	0.1	61.239184
3.138300	0.1	61.194569
3.139967	0.1	61.149771
3.141633	0.1	61.080440
3.143300	0.1	61.070402
3.144967	0.1	61.009946
3.146633	0.1	60.967187
3.148300	0.1	60.925886
3.149967	0.1	60.874984
3.151633	0.1	60.831843
3.153300	0.1	60.765165
3.154967	0.1	60.714464
3.156633	0.1	60.681088
3.158300	0.1	60.627271
3.159967	0.1	60.585027
3.161633	0.1	60.541996
3.163300	0.1	60.463967
3.164967	0.1	60.418784
3.166633	0.1	60.377851
3.168300	0.1	60.328184
3.169967	0.1	60.283917
3.171633	0.1	60.226607
3.173300	0.1	60.176809
3.174967	0.1	60.130359
3.176633	0.1	60.085895
3.178300	0.1	60.034816
3.179967	0.1	59.999707
3.181633	0.1	59.957816
3.183300	0.1	59.911556
3.184967	0.1	59.865816
3.186633	0.1	59.803258
3.188300	0.1	59.758568
3.189967	0.1	59.716328
3.191633	0.1	59.655943
3.193300	0.1	59.609950
3.194967	0.1	59.566248
3.196633	0.1	59.518835
3.198300	0.1	59.473866
3.199967	0.1	59.423249
3.201633	0.1	59.357703
3.203300	0.1	59.302543
3.204967	0.1	59.252639
3.206633	0.1	59.164904
3.208300	0.1	59.128297
3.209967	0.1	59.040655
3.211633	0.1	58.974816
3.213300	0.1	58.912521
3.214967	0.1	58.849416
3.216633	0.1	58.785677
3.218300	0.1	58.732943
3.219967	0.1	58.659502
3.221633	0.1	58.615680
3.223300	0.1	58.540986
3.224967	0.1	58.454007
3.226633	0.1	58.381324
3.228300	0.1	58.325157
3.229967	0.1	58.252736
3.231633	0.1	58.195272
3.233300	0.1	58.137587
3.234967	0.1	58.066600
3.236633	0.1	57.993699
3.238300	0.1	57.929101
3.239967	0.1	57.866485
3.241633	0.1	57.826708
3.243300	0.1	57.748656
3.244967	0.1	57.689994
3.246633	0.1	57.630457
3.248300	0.1	57.564695
3.249967	0.1	57.510635
3.251633	0.1	57.445430
3.253300	0.1	57.377896
3.254967	0.1	57.327762
3.256633	0.1	57.258925
3.258300	0.1	57.222231
3.259967	0.1	57.141170
3.261633	0.1	57.094126
3.263300	0.1	57.034228
3.264967	0.1	56.941601
3.266633	0.1	56.887777
3.268300	0.1	56.839920
3.269967	0.1	56.768702
3.271633	0.1	56.704010
3.273300	0.1	56.643253
3.274967	0.1	56.563721
3.276633	0.1	56.499014
3.278300	0.1	56.441932
3.279967	0.1	56.399121
3.281633	0.1	56.330097
3.283300	0.1	56.285806
3.284967	0.1	56.236467
3.286633	0.1	56.169384
3.288300	0.1	56.115878
3.289967	0.1	56.080767
3.291633	0.1	56.040461
3.293300	0.1	55.994207
3.294967	0.1	55.939762
3.296633	0.1	55.880949
3.298300	0.1	55.857137
3.299967	0.1	55.827160
3.301633	0.1	55.782931
3.303300	0.1	55.749441
3.304967	0.1	55.721833
3.306633	0.1	55.685899
3.308300	0.1	55.643831
3.309967	0.1	55.601939
3.311633	0.1	55.563343
3.313300	0.1	55.522440
3.314967	0.1	55.493072
3.316633	0.1	55.443446
3.318300	0.1	55.415944
3.319967	0.1	55.368077
3.321633	0.1	55.292532
3.323300	0.1	55.246877
3.324967	0.1	55.188100
3.326633	0.1	55.136802
3.328300	0.1	55.086467
3.329967	0.1	55.028930
3.331633	0.1	54.978623
3.333300	0.1	54.931678
3.334967	0.1	54.884520
3.336633	0.1	54.829894
3.338300	0.1	54.796817
3.339967	0.1	54.754555
3.341633	0.1	54.748965
3.343300	0.1	54.727459
3.344967	0.1	54.707091
3.346633	0.1	54.699861
3.348300	0.1	54.685884
3.349967	0.1	54.715340
3.351633	0.1	54.702232
3.353300	0.1	54.715673
3.354967	0.1	54.695913
3.356633	0.1	54.684982
3.358300	0.1	54.677413
3.359967	0.1	54.656347
3.361633	0.1	54.612250
3.363300	0.1	54.525923
3.364967	0.1	54.474812
3.366633	0.1	54.438998
3.368300	0.1	54.387083
3.369967	0.1	54.296479
3.371633	0.1	54.206629
3.373300	0.1	54.127568
3.374967	0.1	54.039344
3.376633	0.1	53.965046
3.378300	0.1	53.884859
3.379967	0.1	53.799023
3.381633	0.1	53.732937
3.383300	0.1	53.644859
3.384967	0.1	53.560307
3.386633	0.1	53.485017
3.388300	0.1	53.396905
3.389967	0.1	53.341730
3.391633	0.1	53.273057
3.393300	0.1	53.210282
3.394967	0.1	53.118348
3.396633	0.1	53.021410
3.398300	0.1	52.959958
3.399967	0.1	52.874102
3.401633	0.1	52.821584
3.403300	0.1	52.758487
3.404967	0.1	52.688632
3.406633	0.1	52.631533
3.408300	0.1	52.552511
3.409967	0.1	52.501070
3.411633	0.1	52.444972
3.413300	0.1	52.381394
3.414967	0.1	52.310907
3.416633	0.1	52.277668
3.418300	0.1	52.237463
3.419967	0.1	52.202323
3.421633	0.1	52.149873
3.423300	0.1	52.102612
3.424967	0.1	52.063702
3.426633	0.1	52.015462
3.428300	0.1	51.991054
3.429967	0.1	51.949769
3.431633	0.1	51.907605
3.433300	0.1	51.862410
3.434967	0.1	51.823108
3.436633	0.1	51.793331
3.438300	0.1	51.769639
3.439967	0.1	51.719988
3.441633	0.1	51.682535
3.443300	0.1	51.670272
3.444967	0.1	51.611073
3.446633	0.1	51.594359
3.448300	0.1	51.577166
3.449967	0.1	51.535855
3.451633	0.1	51.485650
3.453300	0.1	51.455855
3.454967	0.1	51.434805
3.456633	0.1	51.399898
3.458300	0.1	51.392661
3.459967	0.1	51.369363
3.461633	0.1	51.383043
3.463300	0.1	51.365063
3.464967	0.1	51.386830
3.466633	0.1	51.414598
3.468300	0.1	51.453544
3.469967	0.1	51.517362
3.471633	0.1	51.600922
3.473300	0.1	51.685188
3.474967	0.1	51.815932
3.476633	0.1	51.932159
3.478300	0.1	52.060412
3.479967	0.1	52.186204
3.481633	0.1	52.289211
3.483300	0.1	52.404114
3.484967	0.1	52.483157
3.486633	0.1	52.562427
3.488300	0.1	52.625541
3.489967	0.1	52.655627
3.491633	0.1	52.672671
3.493300	0.1	52.674199
3.494967	0.1	52.668356
3.496633	0.1	52.631696
3.498300	0.1	52.586678
3.499967	0.1	52.546331
3.501633	0.1	52.499638
3.503300	0.1	52.422377
3.504967	0.1	52.373738
3.506633	0.1	52.346067
3.508300	0.1	52.286367
3.509967	0.1	52.236786
3.511633	0.1	52.201088
3.513300	0.1	52.162899
3.514967	0.1	52.143287
3.516633	0.1	52.158093
3.518300	0.1	52.187263
3.519967	0.1	52.261548
3.521633	0.1	52.410178
3.523300	0.1	52.624218
3.524967	0.1	52.991375
3.526633	0.1	53.551225
3.528300	0.1	54.369751
3.529967	0.1	55.621076
3.531633	0.1	57.527550
3.533300	0.1	60.373222
3.534967	0.1	64.616725
3.536633	0.1	70.978149
3.538300	0.1	80.748368
3.539967	0.1	95.706630
3.541633	0.1	118.641529
3.543300	0.1	153.313185
3.544967	0.1	204.298007
3.546633	0.1	276.432540
3.548300	0.1	373.786714
3.549967	0.1	498.753707
3.551633	0.1	650.822095
3.553300	0.1	825.887397
3.554967	0.1	1,016.506113
3.556633	0.1	1,213.287500
3.558300	0.1	1,406.224960
3.559967	0.1	1,587.794987
3.561633	0.1	1,751.898119
3.563300	0.1	1,892.805355
3.564967	0.1	2,013.335347
3.566633	0.1	2,111.035015
3.568300	0.1	2,188.446955
3.569967	0.1	2,245.081610
3.571633	0.1	2,282.747233
3.573300	0.1	2,309.357120
3.574967	0.1	2,321.547872
3.576633	0.1	2,318.969447
3.578300	0.1	2,301.214229
3.579967	0.1	2,279.665700
3.581633	0.1	2,246.237112
3.583300	0.1	2,205.347471
3.584967	0.1	2,155.947301
3.586633	0.1	2,097.193838
3.588300	0.1	2,031.345076
3.589967	0.1	1,956.997408
3.591633	0.1	1,875.208667
3.593300	0.1	1,786.034161
3.594967	0.1	1,691.315405
3.596633	0.1	1,591.201308
3.598300	0.1	1,487.182743
3.599967	0.1	1,381.678797
3.601633	0.1	1,275.958436
3.603300	0.1	1,171.946976
3.604967	0.1	1,071.238699
3.606633	0.1	975.237154
3.608300	0.1	885.022845
3.609967	0.1	801.291705
3.611633	0.1	724.425989
3.613300	0.1	654.553833
3.614967	0.1	591.562433
3.616633	0.1	535.147756
3.618300	0.1	484.840435
3.619967	0.1	440.136182
3.621633	0.1	400.518864
3.623300	0.1	365.476623
3.624967	0.1	334.441450
3.626633	0.1	307.034588
3.628300	0.1	282.709945
3.629967	0.1	261.174107
3.631633	0.1	242.057803
3.633300	0.1	225.059675
3.634967	0.1	209.913844
3.636633	0.1	196.412987
3.638300	0.1	184.355064
3.639967	0.1	173.564717
3.641633	0.1	163.924802
3.643300	0.1	155.234065
3.644967	0.1	147.414457
3.646633	0.1	140.397659
3.648300	0.1	134.046740
3.649967	0.1	128.307712
3.651633	0.1	123.131680
3.653300	0.1	118.433398
3.654967	0.1	114.167994
3.656633	0.1	110.293309
3.658300	0.1	106.751907
3.659967	0.1	103.533337
3.661633	0.1	100.573758
3.663300	0.1	97.880456
3.664967	0.1	95.396803
3.666633	0.1	93.086673
3.668300	0.1	90.968105
3.669967	0.1	89.030061
3.671633	0.1	87.215434
3.673300	0.1	85.542390
3.674967	0.1	83.976927
3.676633	0.1	82.539451
3.678300	0.1	81.180787
3.679967	0.1	79.911685
3.681633	0.1	78.718256
3.683300	0.1	77.602372
3.684967	0.1	76.552341
3.686633	0.1	75.568580
3.688300	0.1	74.629830
3.689967	0.1	73.727884
3.691633	0.1	72.899137
3.693300	0.1	72.087456
3.694967	0.1	71.332286
3.696633	0.1	70.613296
3.698300	0.1	69.929239
3.699967	0.1	69.282170
3.701633	0.1	68.667912
3.703300	0.1	68.077196
3.704967	0.1	67.510653
3.706633	0.1	66.963533
3.708300	0.1	66.434279
3.709967	0.1	65.930951
3.711633	0.1	65.457347
3.713300	0.1	64.984967
3.714967	0.1	64.542462
3.716633	0.1	64.125992
3.718300	0.1	63.710389
3.719967	0.1	63.287764
3.721633	0.1	62.882284
3.723300	0.1	62.502488
3.724967	0.1	62.116436
3.726633	0.1	61.737837
3.728300	0.1	61.402592
3.729967	0.1	61.051101
3.731633	0.1	60.714986
3.733300	0.1	60.383523
3.734967	0.1	60.071109
3.736633	0.1	59.756024
3.738300	0.1	59.469583
3.739967	0.1	59.176576
3.741633	0.1	58.886307
3.743300	0.1	58.616866
3.744967	0.1	58.352360
3.746633	0.1	58.112391
3.748300	0.1	57.852633
3.749967	0.1	57.615793
3.751633	0.1	57.401124
3.753300	0.1	57.167016
3.754967	0.1	56.953885
3.756633	0.1	56.780710
3.758300	0.1	56.580363
3.759967	0.1	56.393930
3.761633	0.1	56.203122
3.763300	0.1	56.047859
3.764967	0.1	55.891650
3.766633	0.1	55.744847
3.768300	0.1	55.611347
3.769967	0.1	55.466624
3.771633	0.1	55.313175
3.773300	0.1	55.176839
3.774967	0.1	55.092762
3.776633	0.1	54.949678
3.778300	0.1	54.804723
3.779967	0.1	54.672160
3.781633	0.1	54.522356
3.783300	0.1	54.377858
3.784967	0.1	54.252891
3.786633	0.1	54.109613
3.788300	0.1	53.956157
3.789967	0.1	53.834681
3.791633	0.1	53.730089
3.793300	0.1	53.606052
3.794967	0.1	53.486383
3.796633	0.1	53.368322
3.798300	0.1	53.248313
3.799967	0.1	53.119987
3.801633	0.1	53.021948
3.803300	0.1	52.911942
3.804967	0.1	52.807671
3.806633	0.1	52.689920
3.808300	0.1	52.565157
3.809967	0.1	52.483111
3.811633	0.1	52.382325
3.813300	0.1	52.273827
3.814967	0.1	52.181672
3.816633	0.1	52.104594
3.818300	0.1	52.031319
3.819967	0.1	51.932199
3.821633	0.1	51.857342
3.823300	0.1	51.789702
3.824967	0.1	51.734669
3.826633	0.1	51.662800
3.828300	0.1	51.586612
3.829967	0.1	51.541814
3.831633	0.1	51.477438
3.833300	0.1	51.431959
3.834967	0.1	51.382211
3.836633	0.1	51.349910
3.838300	0.1	51.283212
3.839967	0.1	51.248323
3.841633	0.1	51.215540
3.843300	0.1	51.170665
3.844967	0.1	51.115598
3.846633	0.1	51.078687
3.848300	0.1	51.060277
3.849967	0.1	51.018401
3.851633	0.1	50.987149
3.853300	0.1	50.984645
3.854967	0.1	50.962357
3.856633	0.1	50.928976
3.858300	0.1	50.880754
3.859967	0.1	50.851712
3.861633	0.1	50.813699
3.863300	0.1	50.791940
3.864967	0.1	50.772926
3.866633	0.1	50.757238
3.868300	0.1	50.754077
3.869967	0.1	50.747640
3.871633	0.1	50.743438
3.873300	0.1	50.718292
3.874967	0.1	50.697579
3.876633	0.1	50.664890
3.878300	0.1	50.657862
3.879967	0.1	50.651694
3.881633	0.1	50.642966
3.883300	0.1	50.635556
3.884967	0.1	50.633583
3.886633	0.1	50.626972
3.888300	0.1	50.617686
3.889967	0.1	50.610721
3.891633	0.1	50.595131
3.893300	0.1	50.589979
3.894967	0.1	50.587743
3.896633	0.1	50.589596
3.898300	0.1	50.588696
3.899967	0.1	50.588364
3.901633	0.1	50.612241
3.903300	0.1	50.606879
3.904967	0.1	50.615969
3.906633	0.1	50.608790
3.908300	0.1	50.590432
3.909967	0.1	50.615920
3.911633	0.1	50.609766
3.913300	0.1	50.604064
3.914967	0.1	50.610388
3.916633	0.1	50.609696
3.918300	0.1	50.607352
3.919967	0.1	50.620403
3.921633	0.1	50.607234
3.923300	0.1	50.612202
3.924967	0.1	50.616530
3.926633	0.1	50.629111
3.928300	0.1	50.632308
3.929967	0.1	50.649613
3.931633	0.1	50.653812
3.933300	0.1	50.666051
3.934967	0.1	50.670719
3.936633	0.1	50.687053
3.938300	0.1	50.681778
3.939967	0.1	50.681169
3.941633	0.1	50.674599
3.943300	0.1	50.684538
3.944967	0.1	50.698897
3.946633	0.1	50.701119
3.948300	0.1	50.724314
3.949967	0.1	50.724692
3.951633	0.1	50.704376
3.953300	0.1	50.736817
3.954967	0.1	50.732731
3.956633	0.1	50.748752
3.958300	0.1	50.769354
3.959967	0.1	50.770017
3.961633	0.1	50.786114
3.963300	0.1	50.792108
3.964967	0.1	50.786331
3.966633	0.1	50.790408
3.968300	0.1	50.808504
3.969967	0.1	50.816504
3.971633	0.1	50.824684
3.973300	0.1	50.849501
3.974967	0.1	50.879849
3.976633	0.1	50.885751
3.978300	0.1	50.897275
3.979967	0.1	50.902947
3.981633	0.1	50.924270
3.983300	0.1	50.944063
3.984967	0.1	50.943739
3.986633	0.1	50.951949
3.988300	0.1	50.956262
3.989967	0.1	50.957039
3.991633	0.1	50.963791
3.993300	0.1	50.978870
3.994967	0.1	50.977637
3.996633	0.1	50.995161
3.998300	0.1	51.002843
3.999967	0.1	51.027736
4.001633	0.1	51.026655
4.003300	0.1	51.041579
4.004967	0.1	51.045988
4.006633	0.1	51.078430
4.008300	0.1	51.088284
4.009967	0.1	51.096852
4.011633	0.1	51.106801
4.013300	0.1	51.123673
4.014967	0.1	51.145170
4.016633	0.1	51.134139
4.018300	0.1	51.153911
4.019967	0.1	51.173291
4.021633	0.1	51.187207
4.023300	0.1	51.229667
4.024967	0.1	51.238330
4.026633	0.1	51.241605
4.028300	0.1	51.252777
4.029967	0.1	51.269028
4.031633	0.1	51.279829
4.033300	0.1	51.291992
4.034967	0.1	51.312946
4.036633	0.1	51.333730
4.038300	0.1	51.357863
4.039967	0.1	51.373748
4.041633	0.1	51.397340
4.043300	0.1	51.402011
4.044967	0.1	51.412247
4.046633	0.1	51.433357
4.048300	0.1	51.438984
4.049967	0.1	51.464231
4.051633	0.1	51.485318
4.053300	0.1	51.512989
4.054967	0.1	51.546540
4.056633	0.1	51.572536
4.058300	0.1	51.576089
4.059967	0.1	51.597422
4.061633	0.1	51.640476
4.063300	0.1	51.669325
4.064967	0.1	51.705418
4.066633	0.1	51.738137
4.068300	0.1	51.777915
4.069967	0.1	51.788751
4.071633	0.1	51.808227
4.073300	0.1	51.837886
4.074967	0.1	51.872171
4.076633	0.1	51.897847
4.078300	0.1	51.914558
4.079967	0.1	51.948096
4.081633	0.1	51.968201
4.083300	0.1	51.983058
4.084967	0.1	51.987944
4.086633	0.1	52.001424
4.088300	0.1	52.029337
4.089967	0.1	52.054329
4.091633	0.1	52.075747
4.093300	0.1	52.107120
4.094967	0.1	52.151252
4.096633	0.1	52.161144
4.098300	0.1	52.181054
4.099967	0.1	52.208335
4.101633	0.1	52.225687
4.103300	0.1	52.244687
4.104967	0.1	52.275479
4.106633	0.1	52.294258
4.108300	0.1	52.314223
4.109967	0.1	52.321552
4.111633	0.1	52.322903
4.113300	0.1	52.327276
4.114967	0.1	52.350433
4.116633	0.1	52.332980
4.118300	0.1	52.319911
4.119967	0.1	52.309341
4.121633	0.1	52.319307
4.123300	0.1	52.336322
4.124967	0.1	52.338141
4.126633	0.1	52.331883
4.128300	0.1	52.334267
4.129967	0.1	52.328527
4.131633	0.1	52.332375
4.133300	0.1	52.364149
4.134967	0.1	52.392319
4.136633	0.1	52.415936
4.138300	0.1	52.424094
4.139967	0.1	52.461009
4.141633	0.1	52.494597
4.143300	0.1	52.527779
4.144967	0.1	52.569667
4.146633	0.1	52.624765
4.148300	0.1	52.687446
4.149967	0.1	52.737568
4.151633	0.1	52.824524
4.153300	0.1	52.901002
4.154967	0.1	52.997839
4.156633	0.1	53.110501
4.158300	0.1	53.231598
4.159967	0.1	53.318685
4.161633	0.1	53.437945
4.163300	0.1	53.541645
4.164967	0.1	53.650431
4.166633	0.1	53.772651
4.168300	0.1	53.831197
4.169967	0.1	53.851223
4.171633	0.1	53.891447
4.173300	0.1	53.898435
4.174967	0.1	53.899779
4.176633	0.1	53.862858
4.178300	0.1	53.823467
4.179967	0.1	53.770819
4.181633	0.1	53.705070
4.183300	0.1	53.648106
4.184967	0.1	53.606947
4.186633	0.1	53.554600
4.188300	0.1	53.493231
4.189967	0.1	53.456152
4.191633	0.1	53.404386
4.193300	0.1	53.367142
4.194967	0.1	53.333876
4.196633	0.1	53.339669
4.198300	0.1	53.326046
4.199967	0.1	53.330652
4.201633	0.1	53.327039
4.203300	0.1	53.346868
4.204967	0.1	53.361065
4.206633	0.1	53.372852
4.208300	0.1	53.377329
4.209967	0.1	53.414641
4.211633	0.1	53.468822
4.213300	0.1	53.509713
4.214967	0.1	53.528852
4.216633	0.1	53.529495
4.218300	0.1	53.559544
4.219967	0.1	53.593024
4.221633	0.1	53.594747
4.223300	0.1	53.592103
4.224967	0.1	53.619805
4.226633	0.1	53.618462
4.228300	0.1	53.626243
4.229967	0.1	53.632085
4.231633	0.1	53.639012
4.233300	0.1	53.622853
4.234967	0.1	53.629194
4.236633	0.1	53.630665
4.238300	0.1	53.643715
4.239967	0.1	53.635113
4.241633	0.1	53.667186
4.243300	0.1	53.660722
4.244967	0.1	53.660493
4.246633	0.1	53.639048
4.248300	0.1	53.636328
4.249967	0.1	53.615287
4.251633	0.1	53.634064
4.253300	0.1	53.630848
4.254967	0.1	53.618850
4.256633	0.1	53.644034
4.258300	0.1	53.660986
4.259967	0.1	53.655751
4.261633	0.1	53.663634
4.263300	0.1	53.675877
4.264967	0.1	53.681216
4.266633	0.1	53.694040
4.268300	0.1	53.706286
4.269967	0.1	53.718729
4.271633	0.1	53.739827
4.273300	0.1	53.737401
4.274967	0.1	53.764325
4.276633	0.1	53.777394
4.278300	0.1	53.808208
4.279967	0.1	53.829680
4.281633	0.1	53.844521
4.283300	0.1	53.877595
4.284967	0.1	53.864148
4.286633	0.1	53.865858
4.288300	0.1	53.897115
4.289967	0.1	53.920554
4.291633	0.1	53.937527
4.293300	0.1	53.936571
4.294967	0.1	53.971018
4.296633	0.1	54.001445
4.298300	0.1	54.007178
4.299967	0.1	54.012738
4.301633	0.1	54.024798
4.303300	0.1	54.026865
4.304967	0.1	54.043541
4.306633	0.1	54.039433
4.308300	0.1	54.032902
4.309967	0.1	54.036893
4.311633	0.1	54.043886
4.313300	0.1	54.068493
4.314967	0.1	54.061649
4.316633	0.1	54.080733
4.318300	0.1	54.073056
4.319967	0.1	54.103744
4.321633	0.1	54.112981
4.323300	0.1	54.117986
4.324967	0.1	54.131332
4.326633	0.1	54.135582
4.328300	0.1	54.162893
4.329967	0.1	54.200760
4.331633	0.1	54.229361
4.333300	0.1	54.250118
4.334967	0.1	54.267511
4.336633	0.1	54.303149
4.338300	0.1	54.344777
4.339967	0.1	54.382377
4.341633	0.1	54.427365
4.343300	0.1	54.453755
4.344967	0.1	54.496899
4.346633	0.1	54.519218
4.348300	0.1	54.537920
4.349967	0.1	54.546323
4.351633	0.1	54.589507
4.353300	0.1	54.629453
4.354967	0.1	54.666113
4.356633	0.1	54.726789
4.358300	0.1	54.793971
4.359967	0.1	54.897623
4.361633	0.1	55.035519
4.363300	0.1	55.235170
4.364967	0.1	55.516654
4.366633	0.1	55.884018
4.368300	0.1	56.318129
4.369967	0.1	56.870608
4.371633	0.1	57.526616
4.373300	0.1	58.297430
4.374967	0.1	59.176677
4.376633	0.1	60.217607
4.378300	0.1	61.458229
4.379967	0.1	63.000991
4.381633	0.1	64.973470
4.383300	0.1	67.587482
4.384967	0.1	71.182152
4.386633	0.1	76.156952
4.388300	0.1	83.118932
4.389967	0.1	92.767711
4.391633	0.1	105.887527
4.393300	0.1	123.235688
4.394967	0.1	145.504570
4.396633	0.1	173.080169
4.398300	0.1	205.944213
4.399967	0.1	243.467949
4.401633	0.1	284.540498
4.403300	0.1	327.402855
4.404967	0.1	369.944893
4.406633	0.1	409.783362
4.408300	0.1	444.675560
4.409967	0.1	472.644977
4.411633	0.1	492.348732
4.413300	0.1	502.988512
4.414967	0.1	504.455697
4.416633	0.1	497.295006
4.418300	0.1	482.593798
4.419967	0.1	461.700758
4.421633	0.1	436.124707
4.423300	0.1	407.540690
4.424967	0.1	377.447277
4.426633	0.1	347.059402
4.428300	0.1	317.411359
4.429967	0.1	289.336533
4.431633	0.1	263.262903
4.433300	0.1	239.473882
4.434967	0.1	218.110678
4.436633	0.1	199.137174
4.438300	0.1	182.395412
4.439967	0.1	167.739406
4.441633	0.1	154.976569
4.443300	0.1	143.906178
4.444967	0.1	134.291616
4.446633	0.1	125.952422
4.448300	0.1	118.714944
4.449967	0.1	112.397050
4.451633	0.1	106.853327
4.453300	0.1	101.995573
4.454967	0.1	97.642402
4.456633	0.1	93.787064
4.458300	0.1	90.328296
4.459967	0.1	87.231728
4.461633	0.1	84.413799
4.463300	0.1	81.874658
4.464967	0.1	79.596388
4.466633	0.1	77.516003
4.468300	0.1	75.633728
4.469967	0.1	73.931424
4.471633	0.1	72.402838
4.473300	0.1	71.021508
4.474967	0.1	69.786333
4.476633	0.1	68.686185
4.478300	0.1	67.650871
4.479967	0.1	66.733270
4.481633	0.1	65.907196
4.483300	0.1	65.174074
4.484967	0.1	64.465217
4.486633	0.1	63.862662
4.488300	0.1	63.314283
4.489967	0.1	62.803490
4.491633	0.1	62.343439
4.493300	0.1	61.923218
4.494967	0.1	61.550325
4.496633	0.1	61.190109
4.498300	0.1	60.873690
4.499967	0.1	60.591714
4.501633	0.1	60.315203
4.503300	0.1	60.066330
4.504967	0.1	59.846761
4.506633	0.1	59.640567
4.508300	0.1	59.430055
4.509967	0.1	59.281255
4.511633	0.1	59.118893
4.513300	0.1	58.969138
4.514967	0.1	58.831384
4.516633	0.1	58.716266
4.518300	0.1	58.610935
4.519967	0.1	58.508218
4.521633	0.1	58.427173
4.523300	0.1	58.346717
4.524967	0.1	58.272574
4.526633	0.1	58.208415
4.528300	0.1	58.169926
4.529967	0.1	58.123109
4.531633	0.1	58.088224
4.533300	0.1	58.050938
4.534967	0.1	58.029878
4.536633	0.1	58.015147
4.538300	0.1	58.021420
4.539967	0.1	58.026486
4.541633	0.1	58.022997
4.543300	0.1	58.031209
4.544967	0.1	58.040933
4.546633	0.1	58.073728
4.548300	0.1	58.126105
4.549967	0.1	58.155229
4.551633	0.1	58.202267
4.553300	0.1	58.249733
4.554967	0.1	58.318515
4.556633	0.1	58.367451
4.558300	0.1	58.396166
4.559967	0.1	58.433143
4.561633	0.1	58.503258
4.563300	0.1	58.537364
4.564967	0.1	58.572130
4.566633	0.1	58.602345
4.568300	0.1	58.610337
4.569967	0.1	58.623878
4.571633	0.1	58.617159
4.573300	0.1	58.595823
4.574967	0.1	58.573386
4.576633	0.1	58.521007
4.578300	0.1	58.453536
4.579967	0.1	58.378641
4.581633	0.1	58.308649
4.583300	0.1	58.204721
4.584967	0.1	58.096646
4.586633	0.1	58.011128
4.588300	0.1	57.894132
4.589967	0.1	57.771941
4.591633	0.1	57.671807
4.593300	0.1	57.568013
4.594967	0.1	57.455296
4.596633	0.1	57.331467
4.598300	0.1	57.219749
4.599967	0.1	57.111431
4.601633	0.1	56.996746
4.603300	0.1	56.881915
4.604967	0.1	56.795400
4.606633	0.1	56.706559
4.608300	0.1	56.629639
4.609967	0.1	56.573256
4.611633	0.1	56.475687
4.613300	0.1	56.430256
4.614967	0.1	56.356385
4.616633	0.1	56.294911
4.618300	0.1	56.247347
4.619967	0.1	56.209263
4.621633	0.1	56.159564
4.623300	0.1	56.137800
4.624967	0.1	56.092090
4.626633	0.1	56.068624
4.628300	0.1	56.044236
4.629967	0.1	56.018084
4.631633	0.1	55.971391
4.633300	0.1	55.933079
4.634967	0.1	55.920249
4.636633	0.1	55.886997
4.638300	0.1	55.859655
4.639967	0.1	55.833819
4.641633	0.1	55.826245
4.643300	0.1	55.790832
4.644967	0.1	55.777741
4.646633	0.1	55.749597
4.648300	0.1	55.741993
4.649967	0.1	55.729344
4.651633	0.1	55.726562
4.653300	0.1	55.728979
4.654967	0.1	55.732095
4.656633	0.1	55.722716
4.658300	0.1	55.700350
4.659967	0.1	55.675700
4.661633	0.1	55.676639
4.663300	0.1	55.675580
4.664967	0.1	55.659162
4.666633	0.1	55.662315
4.668300	0.1	55.655952
4.669967	0.1	55.658731
4.671633	0.1	55.665013
4.673300	0.1	55.666442
4.674967	0.1	55.646330
4.676633	0.1	55.643351
4.678300	0.1	55.635148
4.679967	0.1	55.624834
4.681633	0.1	55.610696
4.683300	0.1	55.624826
4.684967	0.1	55.629387
4.686633	0.1	55.632514
4.688300	0.1	55.633593
4.689967	0.1	55.619143
4.691633	0.1	55.638097
4.693300	0.1	55.630373
4.694967	0.1	55.629600
4.696633	0.1	55.613439
4.698300	0.1	55.626757
4.699967	0.1	55.627194
4.701633	0.1	55.632808
4.703300	0.1	55.616309
4.704967	0.1	55.627176
4.706633	0.1	55.625813
4.708300	0.1	55.609588
4.709967	0.1	55.625384
4.711633	0.1	55.624769
4.713300	0.1	55.616018
4.714967	0.1	55.650088
4.716633	0.1	55.648780
4.718300	0.1	55.671281
4.719967	0.1	55.675422
4.721633	0.1	55.676471
4.723300	0.1	55.685225
4.724967	0.1	55.681316
4.726633	0.1	55.696186
4.728300	0.1	55.694543
4.729967	0.1	55.700893
4.731633	0.1	55.721142
4.733300	0.1	55.728819
4.734967	0.1	55.744721
4.736633	0.1	55.760689
4.738300	0.1	55.766945
4.739967	0.1	55.783949
4.741633	0.1	55.795553
4.743300	0.1	55.804997
4.744967	0.1	55.839554
4.746633	0.1	55.862598
4.748300	0.1	55.892239
4.749967	0.1	55.923632
4.751633	0.1	55.970585
4.753300	0.1	56.011287
4.754967	0.1	56.078048
4.756633	0.1	56.125875
4.758300	0.1	56.203689
4.759967	0.1	56.282121
4.761633	0.1	56.361383
4.763300	0.1	56.445820
4.764967	0.1	56.554739
4.766633	0.1	56.692133
4.768300	0.1	56.846033
4.769967	0.1	57.051210
4.771633	0.1	57.309164
4.773300	0.1	57.677197
4.774967	0.1	58.192027
4.776633	0.1	58.803590
4.778300	0.1	59.622833
4.779967	0.1	60.601578
4.781633	0.1	61.717421
4.783300	0.1	62.932096
4.784967	0.1	64.216723
4.786633	0.1	65.489404
4.788300	0.1	66.669839
4.789967	0.1	67.711565
4.791633	0.1	68.484913
4.793300	0.1	69.012815
4.794967	0.1	69.212042
4.796633	0.1	69.151403
4.798300	0.1	68.797819
4.799967	0.1	68.245872
4.801633	0.1	67.488978
4.803300	0.1	66.680819
4.804967	0.1	65.758278
4.806633	0.1	64.843593
4.808300	0.1	63.923110
4.809967	0.1	63.077562
4.811633	0.1	62.295383
4.813300	0.1	61.565061
4.814967	0.1	60.920911
4.816633	0.1	60.349569
4.818300	0.1	59.863395
4.819967	0.1	59.406237
4.821633	0.1	59.025007
4.823300	0.1	58.700598
4.824967	0.1	58.402400
4.826633	0.1	58.142646
4.828300	0.1	57.932422
4.829967	0.1	57.735803
4.831633	0.1	57.574671
4.833300	0.1	57.412946
4.834967	0.1	57.298199
4.836633	0.1	57.187034
4.838300	0.1	57.089209
4.839967	0.1	56.979214
4.841633	0.1	56.910447
4.843300	0.1	56.852385
4.844967	0.1	56.800219
4.846633	0.1	56.738252
4.848300	0.1	56.686920
4.849967	0.1	56.651254
4.851633	0.1	56.621396
4.853300	0.1	56.591530
4.854967	0.1	56.567624
4.856633	0.1	56.531482
4.858300	0.1	56.526697
4.859967	0.1	56.510126
4.861633	0.1	56.491950
4.863300	0.1	56.483368
4.864967	0.1	56.472435
4.866633	0.1	56.458705
4.868300	0.1	56.453127
4.869967	0.1	56.441931
4.871633	0.1	56.432769
4.873300	0.1	56.409669
4.874967	0.1	56.408884
4.876633	0.1	56.410561
4.878300	0.1	56.405671
4.879967	0.1	56.397428
4.881633	0.1	56.406359
4.883300	0.1	56.394602
4.884967	0.1	56.375337
4.886633	0.1	56.380773
4.888300	0.1	56.358983
4.889967	0.1	56.365517
4.891633	0.1	56.380084
4.893300	0.1	56.371956
4.894967	0.1	56.362220
4.896633	0.1	56.376735
4.898300	0.1	56.368616
4.899967	0.1	56.371305
4.901633	0.1	56.380834
4.903300	0.1	56.382096
4.904967	0.1	56.379195
4.906633	0.1	56.369583
4.908300	0.1	56.363995
4.909967	0.1	56.382447
4.911633	0.1	56.372343
4.913300	0.1	56.398704
4.914967	0.1	56.390203
4.916633	0.1	56.403090
4.918300	0.1	56.416149
4.919967	0.1	56.406010
4.921633	0.1	56.395624
4.923300	0.1	56.416705
4.924967	0.1	56.424695
4.926633	0.1	56.430051
4.928300	0.1	56.431179
4.929967	0.1	56.420791
4.931633	0.1	56.429975
4.933300	0.1	56.441579
4.934967	0.1	56.452064
4.936633	0.1	56.440288
4.938300	0.1	56.425616
4.939967	0.1	56.431976
4.941633	0.1	56.435217
4.943300	0.1	56.451600
4.944967	0.1	56.462558
4.946633	0.1	56.473153
4.948300	0.1	56.467198
4.949967	0.1	56.484894
4.951633	0.1	56.470490
4.953300	0.1	56.475477
4.954967	0.1	56.488680
4.956633	0.1	56.516351
4.958300	0.1	56.512234
4.959967	0.1	56.513943
4.961633	0.1	56.529646
4.963300	0.1	56.516791
4.964967	0.1	56.542868
4.966633	0.1	56.545575
4.968300	0.1	56.542526
4.969967	0.1	56.561642
4.971633	0.1	56.595335
4.973300	0.1	56.600724
4.974967	0.1	56.596249
4.976633	0.1	56.624202
4.978300	0.1	56.622005
4.979967	0.1	56.620585
4.981633	0.1	56.636903
4.983300	0.1	56.638632
4.984967	0.1	56.645077
4.986633	0.1	56.653768
4.988300	0.1	56.682645
4.989967	0.1	56.677231
4.991633	0.1	56.700226
4.993300	0.1	56.731726
4.994967	0.1	56.758612
4.996633	0.1	56.773754
4.998300	0.1	56.795478
4.999967	0.1	56.833841
5.001633	0.1	56.865226
5.003300	0.1	56.896475
5.004967	0.1	56.898169
5.006633	0.1	56.927030
5.008300	0.1	56.974993
5.009967	0.1	57.024997
5.011633	0.1	57.054600
5.013300	0.1	57.085157
5.014967	0.1	57.119279
5.016633	0.1	57.143361
5.018300	0.1	57.176455
5.019967	0.1	57.189934
5.021633	0.1	57.173475
5.023300	0.1	57.186097
5.024967	0.1	57.183963
5.026633	0.1	57.158674
5.028300	0.1	57.140710
5.029967	0.1	57.146114
5.031633	0.1	57.148661
5.033300	0.1	57.154652
5.034967	0.1	57.142680
5.036633	0.1	57.126328
5.038300	0.1	57.119611
5.039967	0.1	57.113133
5.041633	0.1	57.130911
5.043300	0.1	57.124442
5.044967	0.1	57.105964
5.046633	0.1	57.119200
5.048300	0.1	57.101831
5.049967	0.1	57.086824
5.051633	0.1	57.110456
5.053300	0.1	57.121969
5.054967	0.1	57.130476
5.056633	0.1	57.127778
5.058300	0.1	57.139351
5.059967	0.1	57.144267
5.061633	0.1	57.169658
5.063300	0.1	57.165590
5.064967	0.1	57.168168
5.066633	0.1	57.158060
5.068300	0.1	57.183934
5.069967	0.1	57.191522
5.071633	0.1	57.211871
5.073300	0.1	57.192453
5.074967	0.1	57.202643
5.076633	0.1	57.232205
5.078300	0.1	57.242865
5.079967	0.1	57.252963
5.081633	0.1	57.256427
5.083300	0.1	57.273518
5.084967	0.1	57.280282
5.086633	0.1	57.270805
5.088300	0.1	57.292182
5.089967	0.1	57.326089
5.091633	0.1	57.335872
5.093300	0.1	57.357463
5.094967	0.1	57.368149
5.096633	0.1	57.347474
5.098300	0.1	57.368483
5.099967	0.1	57.389428
5.101633	0.1	57.396242
5.103300	0.1	57.420917
5.104967	0.1	57.415925
5.106633	0.1	57.417040
5.108300	0.1	57.439550
5.109967	0.1	57.449862
5.111633	0.1	57.477878
5.113300	0.1	57.494793
5.114967	0.1	57.496843
5.116633	0.1	57.499319
5.118300	0.1	57.507627
5.119967	0.1	57.501028
5.121633	0.1	57.542354
5.123300	0.1	57.561026
5.124967	0.1	57.587861
5.126633	0.1	57.605433
5.128300	0.1	57.629999
5.129967	0.1	57.627316
5.131633	0.1	57.663123
5.133300	0.1	57.671356
5.134967	0.1	57.702175
5.136633	0.1	57.712899
5.138300	0.1	57.731177
5.139967	0.1	57.741549
5.141633	0.1	57.744765
5.143300	0.1	57.743745
5.144967	0.1	57.760581
5.146633	0.1	57.769399
5.148300	0.1	57.769179
5.149967	0.1	57.759164
5.151633	0.1	57.772227
5.153300	0.1	57.785292
5.154967	0.1	57.787907
5.156633	0.1	57.787608
5.158300	0.1	57.798764
5.159967	0.1	57.800730
5.161633	0.1	57.824893
5.163300	0.1	57.842188
5.164967	0.1	57.827408
5.166633	0.1	57.815404
5.168300	0.1	57.850910
5.169967	0.1	57.854889
5.171633	0.1	57.850025
5.173300	0.1	57.878699
5.174967	0.1	57.890374
5.176633	0.1	57.902263
5.178300	0.1	57.937433
5.179967	0.1	57.937037
5.181633	0.1	57.954241
5.183300	0.1	57.961062
5.184967	0.1	57.964174
5.186633	0.1	57.975888
5.188300	0.1	57.984982
5.189967	0.1	58.004339
5.191633	0.1	58.015603
5.193300	0.1	57.986870
5.194967	0.1	57.980646
5.196633	0.1	57.997442
5.198300	0.1	58.011952
5.199967	0.1	58.023690
5.201633	0.1	58.019523
5.203300	0.1	58.014838
5.204967	0.1	58.006089
5.206633	0.1	58.012992
5.208300	0.1	58.013024
5.209967	0.1	58.037798
5.211633	0.1	58.053952
5.213300	0.1	58.043005
5.214967	0.1	58.043662
5.216633	0.1	58.050733
5.218300	0.1	58.067101
5.219967	0.1	58.075248
5.221633	0.1	58.086227
5.223300	0.1	58.110896
5.224967	0.1	58.096794
5.226633	0.1	58.088681
5.228300	0.1	58.089403
5.229967	0.1	58.114987
5.231633	0.1	58.128202
5.233300	0.1	58.132004
5.234967	0.1	58.141400
5.236633	0.1	58.162885
5.238300	0.1	58.163733
5.239967	0.1	58.181390
5.241633	0.1	58.182798
5.243300	0.1	58.189386
5.244967	0.1	58.221465
5.246633	0.1	58.219821
5.248300	0.1	58.259859
5.249967	0.1	58.260039
5.251633	0.1	58.284455
5.253300	0.1	58.305040
5.254967	0.1	58.329350
5.256633	0.1	58.371910
5.258300	0.1	58.402172
5.259967	0.1	58.424580
5.261633	0.1	58.451241
5.263300	0.1	58.489039
5.264967	0.1	58.528050
5.266633	0.1	58.546589
5.268300	0.1	58.568760
5.269967	0.1	58.612661
5.271633	0.1	58.641560
5.273300	0.1	58.665521
5.274967	0.1	58.703122
5.276633	0.1	58.732737
5.278300	0.1	58.766641
5.279967	0.1	58.785814
5.281633	0.1	58.795930
5.283300	0.1	58.823504
5.284967	0.1	58.838329
5.286633	0.1	58.849779
5.288300	0.1	58.860073
5.289967	0.1	58.860344
5.291633	0.1	58.876904
5.293300	0.1	58.895542
5.294967	0.1	58.918299
5.296633	0.1	58.931936
5.298300	0.1	58.929461
5.299967	0.1	58.944129
5.301633	0.1	58.960661
5.303300	0.1	58.996558
5.304967	0.1	59.008429
5.306633	0.1	59.055617
5.308300	0.1	59.087720
5.309967	0.1	59.123009
5.311633	0.1	59.183595
5.313300	0.1	59.235822
5.314967	0.1	59.315567
5.316633	0.1	59.411608
5.318300	0.1	59.489701
5.319967	0.1	59.598686
5.321633	0.1	59.700397
5.323300	0.1	59.853466
5.324967	0.1	60.015713
5.326633	0.1	60.150720
5.328300	0.1	60.327939
5.329967	0.1	60.508727
5.331633	0.1	60.714398
5.333300	0.1	60.938856
5.334967	0.1	61.149294
5.336633	0.1	61.377264
5.338300	0.1	61.595998
5.339967	0.1	61.828507
5.341633	0.1	62.025417
5.343300	0.1	62.230363
5.344967	0.1	62.397214
5.346633	0.1	62.573542
5.348300	0.1	62.727388
5.349967	0.1	62.846938
5.351633	0.1	62.939749
5.353300	0.1	63.007922
5.354967	0.1	63.046342
5.356633	0.1	63.043640
5.358300	0.1	63.046501
5.359967	0.1	62.974376
5.361633	0.1	62.894442
5.363300	0.1	62.775061
5.364967	0.1	62.639360
5.366633	0.1	62.478477
5.368300	0.1	62.324188
5.369967	0.1	62.133993
5.371633	0.1	61.950539
5.373300	0.1	61.743792
5.374967	0.1	61.553290
5.376633	0.1	61.340640
5.378300	0.1	61.156455
5.379967	0.1	60.962715
5.381633	0.1	60.802700
5.383300	0.1	60.617921
5.384967	0.1	60.479663
5.386633	0.1	60.331607
5.388300	0.1	60.186287
5.389967	0.1	60.071865
5.391633	0.1	59.955577
5.393300	0.1	59.861086
5.394967	0.1	59.745509
5.396633	0.1	59.670863
5.398300	0.1	59.589305
5.399967	0.1	59.517650
5.401633	0.1	59.465563
5.403300	0.1	59.431514
5.404967	0.1	59.371439
5.406633	0.1	59.342218
5.408300	0.1	59.317336
5.409967	0.1	59.288193
5.411633	0.1	59.259922
5.413300	0.1	59.257181
5.414967	0.1	59.244577
5.416633	0.1	59.246018
5.418300	0.1	59.225251
5.419967	0.1	59.220751
5.421633	0.1	59.191736
5.423300	0.1	59.196707
5.424967	0.1	59.199497
5.426633	0.1	59.178232
5.428300	0.1	59.168338
5.429967	0.1	59.153633
5.431633	0.1	59.163430
5.433300	0.1	59.164874
5.434967	0.1	59.178185
5.436633	0.1	59.177715
5.438300	0.1	59.172057
5.439967	0.1	59.181324
5.441633	0.1	59.172928
5.443300	0.1	59.188490
5.444967	0.1	59.184695
5.446633	0.1	59.191943
5.448300	0.1	59.193611
5.449967	0.1	59.185351
5.451633	0.1	59.203073
5.453300	0.1	59.205691
5.454967	0.1	59.197782
5.456633	0.1	59.221506
5.458300	0.1	59.212013
5.459967	0.1	59.217721
5.461633	0.1	59.225248
5.463300	0.1	59.230084
5.464967	0.1	59.244183
5.466633	0.1	59.249506
5.468300	0.1	59.264140
5.469967	0.1	59.275097
5.471633	0.1	59.275422
5.473300	0.1	59.293551
5.474967	0.1	59.290148
5.476633	0.1	59.290637
5.478300	0.1	59.318215
5.479967	0.1	59.313270
5.481633	0.1	59.345034
5.483300	0.1	59.336050
5.484967	0.1	59.354362
5.486633	0.1	59.361620
5.488300	0.1	59.364025
5.489967	0.1	59.361183
5.491633	0.1	59.365747
5.493300	0.1	59.378433
5.494967	0.1	59.384174
5.496633	0.1	59.422515
5.498300	0.1	59.423732
5.499967	0.1	59.433627
5.501633	0.1	59.460140
5.503300	0.1	59.452570
5.504967	0.1	59.471287
5.506633	0.1	59.466280
5.508300	0.1	59.478371
5.509967	0.1	59.495502
5.511633	0.1	59.492795
5.513300	0.1	59.514115
5.514967	0.1	59.524265
5.516633	0.1	59.519623
5.518300	0.1	59.533850
5.519967	0.1	59.538151
5.521633	0.1	59.531559
5.523300	0.1	59.549019
5.524967	0.1	59.550860
5.526633	0.1	59.545506
5.528300	0.1	59.551718
5.529967	0.1	59.559697
5.531633	0.1	59.572691
5.533300	0.1	59.592014
5.534967	0.1	59.576075
5.536633	0.1	59.589546
5.538300	0.1	59.606715
5.539967	0.1	59.613292
5.541633	0.1	59.618308
5.543300	0.1	59.632156
5.544967	0.1	59.612718
5.546633	0.1	59.628293
5.548300	0.1	59.670168
5.549967	0.1	59.669744
5.551633	0.1	59.683358
5.553300	0.1	59.679595
5.554967	0.1	59.697931
5.556633	0.1	59.700226
5.558300	0.1	59.716732
5.559967	0.1	59.710259
5.561633	0.1	59.738590
5.563300	0.1	59.740254
5.564967	0.1	59.743097
5.566633	0.1	59.739893
5.568300	0.1	59.733746
5.569967	0.1	59.749938
5.571633	0.1	59.750075
5.573300	0.1	59.747056
5.574967	0.1	59.763313
5.576633	0.1	59.755234
5.578300	0.1	59.751439
5.579967	0.1	59.750469
5.581633	0.1	59.714422
5.583300	0.1	59.725405
5.584967	0.1	59.749081
5.586633	0.1	59.733344
5.588300	0.1	59.746003
5.589967	0.1	59.723593
5.591633	0.1	59.727000
5.593300	0.1	59.736723
5.594967	0.1	59.718630
5.596633	0.1	59.729431
5.598300	0.1	59.751904
5.599967	0.1	59.767603
5.601633	0.1	59.749372
5.603300	0.1	59.758793
5.604967	0.1	59.761212
5.606633	0.1	59.782679
5.608300	0.1	59.786396
5.609967	0.1	59.794821
5.611633	0.1	59.798024
5.613300	0.1	59.813972
5.614967	0.1	59.831794
5.616633	0.1	59.829230
5.618300	0.1	59.829024
5.619967	0.1	59.845999
5.621633	0.1	59.852346
5.623300	0.1	59.867686
5.624967	0.1	59.868040
5.626633	0.1	59.871345
5.628300	0.1	59.867078
5.629967	0.1	59.868941
5.631633	0.1	59.889168
5.633300	0.1	59.892166
5.634967	0.1	59.905825
5.636633	0.1	59.896371
5.638300	0.1	59.912601
5.639967	0.1	59.904313
5.641633	0.1	59.904552
5.643300	0.1	59.919091
5.644967	0.1	59.919460
5.646633	0.1	59.928888
5.648300	0.1	59.935786
5.649967	0.1	59.948393
5.651633	0.1	59.935871
5.653300	0.1	59.952890
5.654967	0.1	59.957846
5.656633	0.1	59.966816
5.658300	0.1	59.970357
5.659967	0.1	59.982478
5.661633	0.1	60.005039
5.663300	0.1	60.017626
5.664967	0.1	60.033911
5.666633	0.1	60.051910
5.668300	0.1	60.098962
5.669967	0.1	60.130521
5.671633	0.1	60.223183
5.673300	0.1	60.286925
5.674967	0.1	60.397024
5.676633	0.1	60.543812
5.678300	0.1	60.721119
5.679967	0.1	60.968886
5.681633	0.1	61.300635
5.683300	0.1	61.747495
5.684967	0.1	62.362450
5.686633	0.1	63.154217
5.688300	0.1	64.211970
5.689967	0.1	65.577221
5.691633	0.1	67.420407
5.693300	0.1	69.882096
5.694967	0.1	73.111349
5.696633	0.1	77.433811
5.698300	0.1	83.186903
5.699967	0.1	90.866428
5.701633	0.1	101.164675
5.703300	0.1	115.069560
5.704967	0.1	133.858101
5.706633	0.1	159.287822
5.708300	0.1	193.549133
5.709967	0.1	239.076111
5.711633	0.1	298.534158
5.713300	0.1	374.411544
5.714967	0.1	468.551122
5.716633	0.1	581.784120
5.718300	0.1	713.487751
5.719967	0.1	861.456712
5.721633	0.1	1,021.902264
5.723300	0.1	1,190.152330
5.724967	0.1	1,360.392185
5.726633	0.1	1,527.395757
5.728300	0.1	1,685.942812
5.729967	0.1	1,833.825691
5.731633	0.1	1,966.555616
5.733300	0.1	2,083.165823
5.734967	0.1	2,181.902522
5.736633	0.1	2,263.618160
5.738300	0.1	2,330.065261
5.739967	0.1	2,377.533851
5.741633	0.1	2,409.611833
5.743300	0.1	2,428.267192
5.744967	0.1	2,429.969711
5.746633	0.1	2,419.895921
5.748300	0.1	2,397.897328
5.749967	0.1	2,365.488061
5.751633	0.1	2,321.695110
5.753300	0.1	2,271.270730
5.754967	0.1	2,214.131672
5.756633	0.1	2,149.228512
5.758300	0.1	2,080.537043
5.759967	0.1	2,005.749031
5.761633	0.1	1,928.762171
5.763300	0.1	1,848.089592
5.764967	0.1	1,765.309958
5.766633	0.1	1,680.967703
5.768300	0.1	1,595.349345
5.769967	0.1	1,509.183827
5.771633	0.1	1,423.271422
5.773300	0.1	1,338.007013
5.774967	0.1	1,253.927342
5.776633	0.1	1,171.494576
5.778300	0.1	1,091.242884
5.779967	0.1	1,013.564638
5.781633	0.1	938.816289
5.783300	0.1	867.429515
5.784967	0.1	799.664687
5.786633	0.1	735.646297
5.788300	0.1	675.621082
5.789967	0.1	619.684003
5.791633	0.1	567.833869
5.793300	0.1	520.043045
5.794967	0.1	476.245850
5.796633	0.1	436.298040
5.798300	0.1	400.057897
5.799967	0.1	367.277359
5.801633	0.1	337.725661
5.803300	0.1	311.230176
5.804967	0.1	287.499221
5.806633	0.1	266.277180
5.808300	0.1	247.367644
5.809967	0.1	230.519181
5.811633	0.1	215.529012
5.813300	0.1	202.206060
5.814967	0.1	190.342837
5.816633	0.1	179.784907
5.818300	0.1	170.368980
5.819967	0.1	161.988856
5.821633	0.1	154.504864
5.823300	0.1	147.811502
5.824967	0.1	141.804986
5.826633	0.1	136.429744
5.828300	0.1	131.594212
5.829967	0.1	127.225889
5.831633	0.1	123.260067
5.833300	0.1	119.682515
5.834967	0.1	116.419293
5.836633	0.1	113.443857
5.838300	0.1	110.719360
5.839967	0.1	108.200040
5.841633	0.1	105.884970
5.843300	0.1	103.727908
5.844967	0.1	101.731437
5.846633	0.1	99.883580
5.848300	0.1	98.168124
5.849967	0.1	96.557408
5.851633	0.1	95.051590
5.853300	0.1	93.641795
5.854967	0.1	92.335986
5.856633	0.1	91.086736
5.858300	0.1	89.927501
5.859967	0.1	88.832539
5.861633	0.1	87.808374
5.863300	0.1	86.860876
5.864967	0.1	85.923538
5.866633	0.1	85.067896
5.868300	0.1	84.244937
5.869967	0.1	83.488270
5.871633	0.1	82.770569
5.873300	0.1	82.088557
5.874967	0.1	81.447356
5.876633	0.1	80.843685
5.878300	0.1	80.263494
5.879967	0.1	79.721823
5.881633	0.1	79.213072
5.883300	0.1	78.723630
5.884967	0.1	78.246567
5.886633	0.1	77.765487
5.888300	0.1	77.320439
5.889967	0.1	76.872821
5.891633	0.1	76.418108
5.893300	0.1	75.996118
5.894967	0.1	75.569060
5.896633	0.1	75.130116
5.898300	0.1	74.690265
5.899967	0.1	74.234406
5.901633	0.1	73.801112
5.903300	0.1	73.369962
5.904967	0.1	72.949948
5.906633	0.1	72.498959
5.908300	0.1	72.054388
5.909967	0.1	71.633463
5.911633	0.1	71.184654
5.913300	0.1	70.746671
5.914967	0.1	70.328439
5.916633	0.1	69.936208
5.918300	0.1	69.534763
5.919967	0.1	69.151774
5.921633	0.1	68.793866
5.923300	0.1	68.453283
5.924967	0.1	68.113617
5.926633	0.1	67.797781
5.928300	0.1	67.473953
5.929967	0.1	67.194561
5.931633	0.1	66.927527
5.933300	0.1	66.686030
5.934967	0.1	66.433541
5.936633	0.1	66.228561
5.938300	0.1	66.036323
5.939967	0.1	65.852675
5.941633	0.1	65.679784
5.943300	0.1	65.529334
5.944967	0.1	65.400234
5.946633	0.1	65.280210
5.948300	0.1	65.177073
5.949967	0.1	65.073099
5.951633	0.1	64.980603
5.953300	0.1	64.908872
5.954967	0.1	64.834752
5.956633	0.1	64.765482
5.958300	0.1	64.715927
5.959967	0.1	64.658852
5.961633	0.1	64.617487
5.963300	0.1	64.576638
5.964967	0.1	64.521297
5.966633	0.1	64.457371
5.968300	0.1	64.406700
5.969967	0.1	64.329541
5.971633	0.1	64.270165
5.973300	0.1	64.186181
5.974967	0.1	64.089994
5.976633	0.1	64.002683
5.978300	0.1	63.921011
5.979967	0.1	63.830675
5.981633	0.1	63.739802
5.983300	0.1	63.634125
5.984967	0.1	63.537536
5.986633	0.1	63.457390
5.988300	0.1	63.346221
5.989967	0.1	63.261094
5.991633	0.1	63.183525
5.993300	0.1	63.079383
5.994967	0.1	63.003434
5.996633	0.1	62.930307
5.998300	0.1	62.865580
5.999967	0.1	62.813504
6.001633	0.1	62.760107
6.003300	0.1	62.719201
6.004967	0.1	62.656410
6.006633	0.1	62.607906
6.008300	0.1	62.556481
6.009967	0.1	62.511174
6.011633	0.1	62.480331
6.013300	0.1	62.467168
6.014967	0.1	62.424402
6.016633	0.1	62.409528
6.018300	0.1	62.391875
6.019967	0.1	62.364471
6.021633	0.1	62.349256
6.023300	0.1	62.328656
6.024967	0.1	62.302995
6.026633	0.1	62.316043
6.028300	0.1	62.312673
6.029967	0.1	62.344537
6.031633	0.1	62.376303
6.033300	0.1	62.408663
6.034967	0.1	62.456134
6.036633	0.1	62.496839
6.038300	0.1	62.563679
6.039967	0.1	62.633824
6.041633	0.1	62.717834
6.043300	0.1	62.819789
6.044967	0.1	62.910855
6.046633	0.1	63.021329
6.048300	0.1	63.120307
6.049967	0.1	63.203562
6.051633	0.1	63.291406
6.053300	0.1	63.363781
6.054967	0.1	63.409362
6.056633	0.1	63.439169
6.058300	0.1	63.452819
6.059967	0.1	63.462657
6.061633	0.1	63.446109
6.063300	0.1	63.401227
6.064967	0.1	63.324835
6.066633	0.1	63.267219
6.068300	0.1	63.207690
6.069967	0.1	63.112464
6.071633	0.1	63.035905
6.073300	0.1	62.949321
6.074967	0.1	62.874918
6.076633	0.1	62.819674
6.078300	0.1	62.760196
6.079967	0.1	62.666487
6.081633	0.1	62.610403
6.083300	0.1	62.557827
6.084967	0.1	62.533366
6.086633	0.1	62.498701
6.088300	0.1	62.453493
6.089967	0.1	62.437444
6.091633	0.1	62.432017
6.093300	0.1	62.437196
6.094967	0.1	62.432137
6.096633	0.1	62.450188
6.098300	0.1	62.475905
6.099967	0.1	62.484534
6.101633	0.1	62.517226
6.103300	0.1	62.563916
6.104967	0.1	62.611721
6.106633	0.1	62.650952
6.108300	0.1	62.702848
6.109967	0.1	62.745274
6.111633	0.1	62.807568
6.113300	0.1	62.882709
6.114967	0.1	62.935392
6.116633	0.1	62.974212
6.118300	0.1	63.009035
6.119967	0.1	63.044740
6.121633	0.1	63.067421
6.123300	0.1	63.090073
6.124967	0.1	63.080602
6.126633	0.1	63.069082
6.128300	0.1	63.045838
6.129967	0.1	63.023775
6.131633	0.1	62.996349
6.133300	0.1	62.960759
6.134967	0.1	62.918550
6.136633	0.1	62.869740
6.138300	0.1	62.824919
6.139967	0.1	62.762792
6.141633	0.1	62.703295
6.143300	0.1	62.667153
6.144967	0.1	62.629401
6.146633	0.1	62.590866
6.148300	0.1	62.570781
6.149967	0.1	62.555031
6.151633	0.1	62.511593
6.153300	0.1	62.495810
6.154967	0.1	62.498999
6.156633	0.1	62.521723
6.158300	0.1	62.515847
6.159967	0.1	62.517587
6.161633	0.1	62.545242
6.163300	0.1	62.576311
6.164967	0.1	62.614280
6.166633	0.1	62.679093
6.168300	0.1	62.745089
6.169967	0.1	62.838816
6.171633	0.1	62.936740
6.173300	0.1	63.051676
6.174967	0.1	63.216046
6.176633	0.1	63.402214
6.178300	0.1	63.624972
6.179967	0.1	63.843143
6.181633	0.1	64.137737
6.183300	0.1	64.480260
6.184967	0.1	64.877105
6.186633	0.1	65.318656
6.188300	0.1	65.822069
6.189967	0.1	66.376047
6.191633	0.1	66.994863
6.193300	0.1	67.679749
6.194967	0.1	68.395484
6.196633	0.1	69.150483
6.198300	0.1	69.921940
6.199967	0.1	70.704168
6.201633	0.1	71.469478
6.203300	0.1	72.201266
6.204967	0.1	72.890242
6.206633	0.1	73.486049
6.208300	0.1	74.018637
6.209967	0.1	74.451447
6.211633	0.1	74.775494
6.213300	0.1	74.955094
6.214967	0.1	75.013633
6.216633	0.1	74.941233
6.218300	0.1	74.757008
6.219967	0.1	74.447388
6.221633	0.1	74.026686
6.223300	0.1	73.545641
6.224967	0.1	72.991355
6.226633	0.1	72.411356
6.228300	0.1	71.774456
6.229967	0.1	71.126691
6.231633	0.1	70.490583
6.233300	0.1	69.840336
6.234967	0.1	69.212084
6.236633	0.1	68.631071
6.238300	0.1	68.085563
6.239967	0.1	67.569968
6.241633	0.1	67.088632
6.243300	0.1	66.677399
6.244967	0.1	66.285107
6.246633	0.1	65.957004
6.248300	0.1	65.638992
6.249967	0.1	65.353367
6.251633	0.1	65.103786
6.253300	0.1	64.899943
6.254967	0.1	64.705470
6.256633	0.1	64.532643
6.258300	0.1	64.354210
6.259967	0.1	64.229818
6.261633	0.1	64.111136
6.263300	0.1	64.014928
6.264967	0.1	63.930272
6.266633	0.1	63.850696
6.268300	0.1	63.749643
6.269967	0.1	63.685211
6.271633	0.1	63.617037
6.273300	0.1	63.587046
6.274967	0.1	63.559070
6.276633	0.1	63.494127
6.278300	0.1	63.470435
6.279967	0.1	63.427668
6.281633	0.1	63.409113
6.283300	0.1	63.370812
6.284967	0.1	63.356844
6.286633	0.1	63.347605
6.288300	0.1	63.338976
6.289967	0.1	63.317368
6.291633	0.1	63.296704
6.293300	0.1	63.297024
6.294967	0.1	63.296799
6.296633	0.1	63.287354
6.298300	0.1	63.299270
6.299967	0.1	63.277414
6.301633	0.1	63.266508
6.303300	0.1	63.264830
6.304967	0.1	63.262303
6.306633	0.1	63.291869
6.308300	0.1	63.293371
6.309967	0.1	63.297258
6.311633	0.1	63.304941
6.313300	0.1	63.322985
6.314967	0.1	63.325969
6.316633	0.1	63.321487
6.318300	0.1	63.343604
6.319967	0.1	63.362795
6.321633	0.1	63.372646
6.323300	0.1	63.375598
6.324967	0.1	63.378940
6.326633	0.1	63.396916
6.328300	0.1	63.409396
6.329967	0.1	63.419462
6.331633	0.1	63.437370
6.333300	0.1	63.430857
6.334967	0.1	63.430674
6.336633	0.1	63.443125
6.338300	0.1	63.467550
6.339967	0.1	63.474392
6.341633	0.1	63.465753
6.343300	0.1	63.449832
6.344967	0.1	63.446227
6.346633	0.1	63.455890
6.348300	0.1	63.483592
6.349967	0.1	63.462161
6.351633	0.1	63.476739
6.353300	0.1	63.471480
6.354967	0.1	63.453498
6.356633	0.1	63.460071
6.358300	0.1	63.458142
6.359967	0.1	63.452491
6.361633	0.1	63.458127
6.363300	0.1	63.462976
6.364967	0.1	63.488001
6.366633	0.1	63.497989
6.368300	0.1	63.500235
6.369967	0.1	63.498076
6.371633	0.1	63.491601
6.373300	0.1	63.503689
6.374967	0.1	63.510552
6.376633	0.1	63.531601
6.378300	0.1	63.548343
6.379967	0.1	63.561343
6.381633	0.1	63.566353
6.383300	0.1	63.574072
6.384967	0.1	63.586389
6.386633	0.1	63.588343
6.388300	0.1	63.609483
6.389967	0.1	63.629013
6.391633	0.1	63.633737
6.393300	0.1	63.650916
6.394967	0.1	63.653021
6.396633	0.1	63.651432
6.398300	0.1	63.664242
6.399967	0.1	63.655097
6.401633	0.1	63.654068
6.403300	0.1	63.663490
6.404967	0.1	63.683812
6.406633	0.1	63.704841
6.408300	0.1	63.697050
6.409967	0.1	63.696663
6.411633	0.1	63.717271
6.413300	0.1	63.703461
6.414967	0.1	63.703425
6.416633	0.1	63.711609
6.418300	0.1	63.719563
6.419967	0.1	63.741006
6.421633	0.1	63.733032
6.423300	0.1	63.761660
6.424967	0.1	63.758260
6.426633	0.1	63.762524
6.428300	0.1	63.778350
6.429967	0.1	63.767943
6.431633	0.1	63.778056
6.433300	0.1	63.774156
6.434967	0.1	63.783677
6.436633	0.1	63.784752
6.438300	0.1	63.790598
6.439967	0.1	63.807467
6.441633	0.1	63.803866
6.443300	0.1	63.822762
6.444967	0.1	63.829334
6.446633	0.1	63.853160
6.448300	0.1	63.838871
6.449967	0.1	63.868798
6.451633	0.1	63.889030
6.453300	0.1	63.888289
6.454967	0.1	63.900911
6.456633	0.1	63.897442
6.458300	0.1	63.926834
6.459967	0.1	63.914560
6.461633	0.1	63.930722
6.463300	0.1	63.951171
6.464967	0.1	63.970485
6.466633	0.1	64.004446
6.468300	0.1	64.024083
6.469967	0.1	64.042780
6.471633	0.1	64.049756
6.473300	0.1	64.061274
6.474967	0.1	64.102993
6.476633	0.1	64.138474
6.478300	0.1	64.157391
6.479967	0.1	64.182818
6.481633	0.1	64.208111
6.483300	0.1	64.232480
6.484967	0.1	64.262832
6.486633	0.1	64.308110
6.488300	0.1	64.307304
6.489967	0.1	64.343153
6.491633	0.1	64.376667
6.493300	0.1	64.413955
6.494967	0.1	64.454513
6.496633	0.1	64.477406
6.498300	0.1	64.505068
6.499967	0.1	64.512997
6.501633	0.1	64.539054
6.503300	0.1	64.559985
6.504967	0.1	64.583794
6.506633	0.1	64.610170
6.508300	0.1	64.634984
6.509967	0.1	64.679308
6.511633	0.1	64.710942
6.513300	0.1	64.707396
6.514967	0.1	64.738484
6.516633	0.1	64.760758
6.518300	0.1	64.775974
6.519967	0.1	64.783138
6.521633	0.1	64.785085
6.523300	0.1	64.827221
6.524967	0.1	64.853607
6.526633	0.1	64.859077
6.528300	0.1	64.871843
6.529967	0.1	64.874471
6.531633	0.1	64.891325
6.533300	0.1	64.885966
6.534967	0.1	64.900126
6.536633	0.1	64.917555
6.538300	0.1	64.911457
6.539967	0.1	64.917885
6.541633	0.1	64.897462
6.543300	0.1	64.894611
6.544967	0.1	64.893400
6.546633	0.1	64.879889
6.548300	0.1	64.882430
6.549967	0.1	64.883945
6.551633	0.1	64.876097
6.553300	0.1	64.877816
6.554967	0.1	64.872541
6.556633	0.1	64.881297
6.558300	0.1	64.880050
6.559967	0.1	64.892978
6.561633	0.1	64.897208
6.563300	0.1	64.916857
6.564967	0.1	64.944278
6.566633	0.1	64.985222
6.568300	0.1	65.000321
6.569967	0.1	65.002649
6.571633	0.1	65.016519
6.573300	0.1	65.012429
6.574967	0.1	65.032065
6.576633	0.1	65.054171
6.578300	0.1	65.050103
6.579967	0.1	65.075166
6.581633	0.1	65.079916
6.583300	0.1	65.073898
6.584967	0.1	65.095773
6.586633	0.1	65.096785
6.588300	0.1	65.097556
6.589967	0.1	65.087546
6.591633	0.1	65.108903
6.593300	0.1	65.099782
6.594967	0.1	65.108619
6.596633	0.1	65.112273
6.598300	0.1	65.128881
6.599967	0.1	65.128317
6.601633	0.1	65.144655
6.603300	0.1	65.185167
6.604967	0.1	65.229166
6.606633	0.1	65.266289
6.608300	0.1	65.344184
6.609967	0.1	65.399678
6.611633	0.1	65.483032
6.613300	0.1	65.582839
6.614967	0.1	65.718590
6.616633	0.1	65.847789
6.618300	0.1	65.998092
6.619967	0.1	66.149919
6.621633	0.1	66.341274
6.623300	0.1	66.546761
6.624967	0.1	66.763372
6.626633	0.1	66.989607
6.628300	0.1	67.237286
6.629967	0.1	67.459776
6.631633	0.1	67.679609
6.633300	0.1	67.884538
6.634967	0.1	68.078729
6.636633	0.1	68.256730
6.638300	0.1	68.383064
6.639967	0.1	68.483277
6.641633	0.1	68.563155
6.643300	0.1	68.619478
6.644967	0.1	68.611780
6.646633	0.1	68.573739
6.648300	0.1	68.503266
6.649967	0.1	68.413047
6.651633	0.1	68.300233
6.653300	0.1	68.179419
6.654967	0.1	68.043152
6.656633	0.1	67.926772
6.658300	0.1	67.798054
6.659967	0.1	67.706493
6.661633	0.1	67.638786
6.663300	0.1	67.558073
6.664967	0.1	67.529519
6.666633	0.1	67.494261
6.668300	0.1	67.521176
6.669967	0.1	67.574821
6.671633	0.1	67.627127
6.673300	0.1	67.739899
6.674967	0.1	67.865718
6.676633	0.1	68.002893
6.678300	0.1	68.182725
6.679967	0.1	68.348802
6.681633	0.1	68.517691
6.683300	0.1	68.712741
6.684967	0.1	68.884983
6.686633	0.1	69.063315
6.688300	0.1	69.228880
6.689967	0.1	69.351888
6.691633	0.1	69.475479
6.693300	0.1	69.593558
6.694967	0.1	69.667158
6.696633	0.1	69.702038
6.698300	0.1	69.734924
6.699967	0.1	69.681158
6.701633	0.1	69.625796
6.703300	0.1	69.523677
6.704967	0.1	69.417210
6.706633	0.1	69.257656
6.708300	0.1	69.083745
6.709967	0.1	68.876499
6.711633	0.1	68.682225
6.713300	0.1	68.474188
6.714967	0.1	68.258417
6.716633	0.1	68.047596
6.718300	0.1	67.829292
6.719967	0.1	67.660403
6.721633	0.1	67.473723
6.723300	0.1	67.307290
6.724967	0.1	67.138694
6.726633	0.1	67.005516
6.728300	0.1	66.871075
6.729967	0.1	66.755662
6.731633	0.1	66.669792
6.733300	0.1	66.559480
6.734967	0.1	66.499205
6.736633	0.1	66.427080
6.738300	0.1	66.381835
6.739967	0.1	66.325238
6.741633	0.1	66.288431
6.743300	0.1	66.252362
6.744967	0.1	66.226045
6.746633	0.1	66.203070
6.748300	0.1	66.181036
6.749967	0.1	66.195437
6.751633	0.1	66.184664
6.753300	0.1	66.193033
6.754967	0.1	66.188831
6.756633	0.1	66.220881
6.758300	0.1	66.227238
6.759967	0.1	66.262073
6.761633	0.1	66.287816
6.763300	0.1	66.342491
6.764967	0.1	66.409965
6.766633	0.1	66.466365
6.768300	0.1	66.550224
6.769967	0.1	66.645242
6.771633	0.1	66.771895
6.773300	0.1	66.917164
6.774967	0.1	67.053733
6.776633	0.1	67.234495
6.778300	0.1	67.434987
6.779967	0.1	67.697653
6.781633	0.1	68.000384
6.783300	0.1	68.313630
6.784967	0.1	68.699023
6.786633	0.1	69.105774
6.788300	0.1	69.558261
6.789967	0.1	70.048645
6.791633	0.1	70.609669
6.793300	0.1	71.181438
6.794967	0.1	71.790152
6.796633	0.1	72.428959
6.798300	0.1	73.096997
6.799967	0.1	73.769313
6.801633	0.1	74.471403
6.803300	0.1	75.156251
6.804967	0.1	75.833775
6.806633	0.1	76.505497
6.808300	0.1	77.172224
6.809967	0.1	77.851083
6.811633	0.1	78.531556
6.813300	0.1	79.233719
6.814967	0.1	79.996948
6.816633	0.1	80.835651
6.818300	0.1	81.753802
6.819967	0.1	82.799989
6.821633	0.1	84.008649
6.823300	0.1	85.431951
6.824967	0.1	87.066989
6.826633	0.1	89.020604
6.828300	0.1	91.278322
6.829967	0.1	93.895909
6.831633	0.1	96.928273
6.833300	0.1	100.396804
6.834967	0.1	104.312134
6.836633	0.1	108.740870
6.838300	0.1	113.653024
6.839967	0.1	119.059114
6.841633	0.1	124.992350
6.843300	0.1	131.398805
6.844967	0.1	138.261332
6.846633	0.1	145.529547
6.848300	0.1	153.164745
6.849967	0.1	161.093586
6.851633	0.1	169.250022
6.853300	0.1	177.503723
6.854967	0.1	185.783683
6.856633	0.1	193.964361
6.858300	0.1	201.947108
6.859967	0.1	209.565895
6.861633	0.1	216.710614
6.863300	0.1	223.312514
6.864967	0.1	229.196283
6.866633	0.1	234.270372
6.868300	0.1	238.476705
6.869967	0.1	241.709260
6.871633	0.1	243.939601
6.873300	0.1	245.115161
6.874967	0.1	245.217966
6.876633	0.1	244.294581
6.878300	0.1	242.362972
6.879967	0.1	239.433944
6.881633	0.1	235.577193
6.883300	0.1	230.922978
6.884967	0.1	225.546617
6.886633	0.1	219.532421
6.888300	0.1	213.005613
6.889967	0.1	206.075611
6.891633	0.1	198.863036
6.893300	0.1	191.532841
6.894967	0.1	184.112975
6.896633	0.1	176.731150
6.898300	0.1	169.474375
6.899967	0.1	162.400510
6.901633	0.1	155.606180
6.903300	0.1	149.155512
6.904967	0.1	143.048704
6.906633	0.1	137.365664
6.908300	0.1	132.057644
6.909967	0.1	127.177058
6.911633	0.1	122.725048
6.913300	0.1	118.718271
6.914967	0.1	115.077892
6.916633	0.1	111.819256
6.918300	0.1	108.920471
6.919967	0.1	106.384427
6.921633	0.1	104.148933
6.923300	0.1	102.206740
6.924967	0.1	100.557724
6.926633	0.1	99.129602
6.928300	0.1	97.913923
6.929967	0.1	96.878511
6.931633	0.1	96.042334
6.933300	0.1	95.339925
6.934967	0.1	94.770706
6.936633	0.1	94.327595
6.938300	0.1	93.994789
6.939967	0.1	93.726253
6.941633	0.1	93.582991
6.943300	0.1	93.493960
6.944967	0.1	93.474088
6.946633	0.1	93.512896
6.948300	0.1	93.596824
6.949967	0.1	93.724839
6.951633	0.1	93.930802
6.953300	0.1	94.145658
6.954967	0.1	94.403721
6.956633	0.1	94.702123
6.958300	0.1	95.035655
6.959967	0.1	95.401224
6.961633	0.1	95.815249
6.963300	0.1	96.255545
6.964967	0.1	96.706026
6.966633	0.1	97.205080
6.968300	0.1	97.716543
6.969967	0.1	98.269475
6.971633	0.1	98.859986
6.973300	0.1	99.459670
6.974967	0.1	100.086741
6.976633	0.1	100.751045
6.978300	0.1	101.426561
6.979967	0.1	102.123411
6.981633	0.1	102.861788
6.983300	0.1	103.614714
6.984967	0.1	104.393991
6.986633	0.1	105.199280
6.988300	0.1	105.985546
6.989967	0.1	106.815619
6.991633	0.1	107.672468
6.993300	0.1	108.559803
6.994967	0.1	109.454814
6.996633	0.1	110.377295
6.998300	0.1	111.308854
6.999967	0.1	112.267252
7.001633	0.1	113.237840
7.003300	0.1	114.229526
7.004967	0.1	115.241195
7.006633	0.1	116.263999
7.008300	0.1	117.318022
7.009967	0.1	118.375472
7.011633	0.1	119.465206
7.013300	0.1	120.572240
7.014967	0.1	121.688750
7.016633	0.1	122.812235
7.018300	0.1	123.985568
7.019967	0.1	125.183355
7.021633	0.1	126.390198
7.023300	0.1	127.593692
7.024967	0.1	128.855441
7.026633	0.1	130.097733
7.028300	0.1	131.376308
7.029967	0.1	132.647882
7.031633	0.1	133.947988
7.033300	0.1	135.278922
7.034967	0.1	136.625765
7.036633	0.1	137.998076
7.038300	0.1	139.350113
7.039967	0.1	140.750114
7.041633	0.1	142.155769
7.043300	0.1	143.540025
7.044967	0.1	144.953340
7.046633	0.1	146.390227
7.048300	0.1	147.813269
7.049967	0.1	149.275009
7.051633	0.1	150.765092
7.053300	0.1	152.245923
7.054967	0.1	153.742886
7.056633	0.1	155.250900
7.058300	0.1	156.780876
7.059967	0.1	158.295323
7.061633	0.1	159.851725
7.063300	0.1	161.391462
7.064967	0.1	162.938261
7.066633	0.1	164.500577
7.068300	0.1	166.124587
7.069967	0.1	167.729872
7.071633	0.1	169.348602
7.073300	0.1	170.958998
7.074967	0.1	172.575652
7.076633	0.1	174.227858
7.078300	0.1	175.893491
7.079967	0.1	177.585400
7.081633	0.1	179.246523
7.083300	0.1	180.942987
7.084967	0.1	182.631804
7.086633	0.1	184.351301
7.088300	0.1	186.073508
7.089967	0.1	187.816691
7.091633	0.1	189.534994
7.093300	0.1	191.281190
7.094967	0.1	193.032439
7.096633	0.1	194.765862
7.098300	0.1	196.564517
7.099967	0.1	198.359385
7.101633	0.1	200.180194
7.103300	0.1	202.040902
7.104967	0.1	203.981573
7.106633	0.1	205.983022
7.108300	0.1	208.119015
7.109967	0.1	210.414795
7.111633	0.1	212.893017
7.113300	0.1	215.620145
7.114967	0.1	218.621874
7.116633	0.1	221.914928
7.118300	0.1	225.400078
7.119967	0.1	229.120870
7.121633	0.1	232.867017
7.123300	0.1	236.486049
7.124967	0.1	239.834890
7.126633	0.1	242.814573
7.128300	0.1	245.325495
7.129967	0.1	247.340639
7.131633	0.1	248.873130
7.133300	0.1	249.951884
7.134967	0.1	250.708816
7.136633	0.1	251.221221
7.138300	0.1	251.549308
7.139967	0.1	251.775741
7.141633	0.1	251.954029
7.143300	0.1	252.121818
7.144967	0.1	252.341066
7.146633	0.1	252.657726
7.148300	0.1	253.033321
7.149967	0.1	253.514696
7.151633	0.1	254.066862
7.153300	0.1	254.713338
7.154967	0.1	255.465656
7.156633	0.1	256.263788
7.158300	0.1	257.080554
7.159967	0.1	257.979357
7.161633	0.1	258.916617
7.163300	0.1	259.894358
7.164967	0.1	260.933061
7.166633	0.1	261.993173
7.168300	0.1	263.129670
7.169967	0.1	264.277890
7.171633	0.1	265.427439
7.173300	0.1	266.558814
7.174967	0.1	267.613670
7.176633	0.1	268.626955
7.178300	0.1	269.586878
7.179967	0.1	270.528727
7.181633	0.1	271.439334
7.183300	0.1	272.365008
7.184967	0.1	273.339984
7.186633	0.1	274.395501
7.188300	0.1	275.523518
7.189967	0.1	276.637241
7.191633	0.1	277.734471
7.193300	0.1	278.736268
7.194967	0.1	279.644016
7.196633	0.1	280.391114
7.198300	0.1	280.994167
7.199967	0.1	281.461959
7.201633	0.1	281.748982
7.203300	0.1	281.924221
7.204967	0.1	281.975768
7.206633	0.1	281.918414
7.208300	0.1	281.880546
7.209967	0.1	281.863808
7.211633	0.1	281.839645
7.213300	0.1	281.969130
7.214967	0.1	282.170273
7.216633	0.1	282.486405
7.218300	0.1	282.880078
7.219967	0.1	283.241923
7.221633	0.1	283.535155
7.223300	0.1	283.666077
7.224967	0.1	283.578948
7.226633	0.1	283.271689
7.228300	0.1	282.746533
7.229967	0.1	282.002827
7.231633	0.1	281.116234
7.233300	0.1	280.150697
7.234967	0.1	279.087970
7.236633	0.1	278.061063
7.238300	0.1	277.027603
7.239967	0.1	276.085193
7.241633	0.1	275.165397
7.243300	0.1	274.325026
7.244967	0.1	273.456374
7.246633	0.1	272.556691
7.248300	0.1	271.549825
7.249967	0.1	270.438849
7.251633	0.1	269.245689
7.253300	0.1	267.957130
7.254967	0.1	266.641936
7.256633	0.1	265.312198
7.258300	0.1	263.984664
7.259967	0.1	262.689174
7.261633	0.1	261.445952
7.263300	0.1	260.257466
7.264967	0.1	259.214378
7.266633	0.1	258.321553
7.268300	0.1	257.593871
7.269967	0.1	257.142021
7.271633	0.1	256.981399
7.273300	0.1	257.082890
7.274967	0.1	257.335424
7.276633	0.1	257.633053
7.278300	0.1	257.846495
7.279967	0.1	257.841700
7.281633	0.1	257.515420
7.283300	0.1	256.823658
7.284967	0.1	255.715050
7.286633	0.1	254.247897
7.288300	0.1	252.506658
7.289967	0.1	250.529610
7.291633	0.1	248.434299
7.293300	0.1	246.238551
7.294967	0.1	243.978520
7.296633	0.1	241.694513
7.298300	0.1	239.404163
7.299967	0.1	237.114902
7.301633	0.1	234.844150
7.303300	0.1	232.606774
7.304967	0.1	230.386507
7.306633	0.1	228.238135
7.308300	0.1	226.095000
7.309967	0.1	224.012100
7.311633	0.1	221.980558
7.313300	0.1	220.004352
7.314967	0.1	218.110713
7.316633	0.1	216.276148
7.318300	0.1	214.524121
7.319967	0.1	212.851909
7.321633	0.1	211.237304
7.323300	0.1	209.654026
7.324967	0.1	208.085580
7.326633	0.1	206.551467
7.328300	0.1	205.005687
7.329967	0.1	203.468766
7.331633	0.1	201.902822
7.333300	0.1	200.337899
7.334967	0.1	198.797246
7.336633	0.1	197.221839
7.338300	0.1	195.641484
7.339967	0.1	194.077675
7.341633	0.1	192.531922
7.343300	0.1	190.995658
7.344967	0.1	189.464065
7.346633	0.1	187.955443
7.348300	0.1	186.495747
7.349967	0.1	185.045094
7.351633	0.1	183.625564
7.353300	0.1	182.239116
7.354967	0.1	180.923640
7.356633	0.1	179.648006
7.358300	0.1	178.357073
7.359967	0.1	177.114074
7.361633	0.1	175.908564
7.363300	0.1	174.663699
7.364967	0.1	173.456281
7.366633	0.1	172.254090
7.368300	0.1	171.045516
7.369967	0.1	169.861813
7.371633	0.1	168.696827
7.373300	0.1	167.586382
7.374967	0.1	166.495095
7.376633	0.1	165.420068
7.378300	0.1	164.353305
7.379967	0.1	163.378282
7.381633	0.1	162.382266
7.383300	0.1	161.434825
7.384967	0.1	160.503452
7.386633	0.1	159.592040
7.388300	0.1	158.736999
7.389967	0.1	157.873441
7.391633	0.1	157.028164
7.393300	0.1	156.217598
7.394967	0.1	155.360204
7.396633	0.1	154.513475
7.398300	0.1	153.719396
7.399967	0.1	152.880837
7.401633	0.1	152.021901
7.403300	0.1	151.221090
7.404967	0.1	150.426550
7.406633	0.1	149.664958
7.408300	0.1	148.927096
7.409967	0.1	148.213638
7.411633	0.1	147.552052
7.413300	0.1	146.918674
7.414967	0.1	146.301314
7.416633	0.1	145.673203
7.418300	0.1	145.063716
7.419967	0.1	144.425858
7.421633	0.1	143.769798
7.423300	0.1	143.110721
7.424967	0.1	142.434851
7.426633	0.1	141.748315
7.428300	0.1	141.092550
7.429967	0.1	140.464488
7.431633	0.1	139.883438
7.433300	0.1	139.335112
7.434967	0.1	138.862842
7.436633	0.1	138.496914
7.438300	0.1	138.184953
7.439967	0.1	137.949924
7.441633	0.1	137.804876
7.443300	0.1	137.680464
7.444967	0.1	137.568855
7.446633	0.1	137.415207
7.448300	0.1	137.201368
7.449967	0.1	136.870232
7.451633	0.1	136.413710
7.453300	0.1	135.870745
7.454967	0.1	135.207448
7.456633	0.1	134.452989
7.458300	0.1	133.644234
7.459967	0.1	132.783293
7.461633	0.1	131.869868
7.463300	0.1	130.953836
7.464967	0.1	130.024468
7.466633	0.1	129.158069
7.468300	0.1	128.320406
7.469967	0.1	127.564937
7.471633	0.1	126.958804
7.473300	0.1	126.602883
7.474967	0.1	126.771815
7.476633	0.1	127.705712
7.478300	0.1	129.565153
7.479967	0.1	132.427290
7.481633	0.1	136.105870
7.483300	0.1	140.174752
7.484967	0.1	144.074692
7.486633	0.1	147.262501
7.488300	0.1	149.367072
7.489967	0.1	150.185017
7.491633	0.1	149.789383
7.493300	0.1	148.347509
7.494967	0.1	146.173928
7.496633	0.1	143.513308
7.498300	0.1	140.702087
7.499967	0.1	137.862359
7.501633	0.1	135.159424
7.503300	0.1	132.649082
7.504967	0.1	130.400833
7.506633	0.1	128.394831
7.508300	0.1	126.625220
7.509967	0.1	125.052873
7.511633	0.1	123.666871
7.513300	0.1	122.430287
7.514967	0.1	121.317929
7.516633	0.1	120.311363
7.518300	0.1	119.362439
7.519967	0.1	118.514870
7.521633	0.1	117.781048
7.523300	0.1	117.100074
7.524967	0.1	116.490394
7.526633	0.1	115.994077
7.528300	0.1	115.543122
7.529967	0.1	115.197789
7.531633	0.1	114.920573
7.533300	0.1	114.663413
7.534967	0.1	114.452371
7.536633	0.1	114.254058
7.538300	0.1	114.013432
7.539967	0.1	113.784392
7.541633	0.1	113.550656
7.543300	0.1	113.316853
7.544967	0.1	113.051931
7.546633	0.1	112.779380
7.548300	0.1	112.480888
7.549967	0.1	112.122507
7.551633	0.1	111.752779
7.553300	0.1	111.369455
7.554967	0.1	110.967133
7.556633	0.1	110.559831
7.558300	0.1	110.187273
7.559967	0.1	109.858637
7.561633	0.1	109.561492
7.563300	0.1	109.342786
7.564967	0.1	109.235429
7.566633	0.1	109.164712
7.568300	0.1	109.129026
7.569967	0.1	109.146337
7.571633	0.1	109.183050
7.573300	0.1	109.133364
7.574967	0.1	109.075142
7.576633	0.1	108.934804
7.578300	0.1	108.736226
7.579967	0.1	108.466976
7.581633	0.1	108.166040
7.583300	0.1	107.873167
7.584967	0.1	107.537129
7.586633	0.1	107.244865
7.588300	0.1	106.956233
7.589967	0.1	106.652087
7.591633	0.1	106.370250
7.593300	0.1	106.057081
7.594967	0.1	105.752238
7.596633	0.1	105.484786
7.598300	0.1	105.225792
7.599967	0.1	104.941027
7.601633	0.1	104.706778
7.603300	0.1	104.465942
7.604967	0.1	104.157571
7.606633	0.1	103.892800
7.608300	0.1	103.585088
7.609967	0.1	103.290011
7.611633	0.1	102.965706
7.613300	0.1	102.606749
7.614967	0.1	102.238713
7.616633	0.1	101.897997
7.618300	0.1	101.571558
7.619967	0.1	101.251153
7.621633	0.1	100.946074
7.623300	0.1	100.703678
7.624967	0.1	100.497264
7.626633	0.1	100.295101
7.628300	0.1	100.174430
7.629967	0.1	100.070792
7.631633	0.1	99.971955
7.633300	0.1	99.927752
7.634967	0.1	99.893586
7.636633	0.1	99.872444
7.638300	0.1	99.875091
7.639967	0.1	99.872085
7.641633	0.1	99.857929
7.643300	0.1	99.843169
7.644967	0.1	99.800957
7.646633	0.1	99.748465
7.648300	0.1	99.664345
7.649967	0.1	99.547713
7.651633	0.1	99.408246
7.653300	0.1	99.237479
7.654967	0.1	99.081423
7.656633	0.1	98.908105
7.658300	0.1	98.764427
7.659967	0.1	98.652441
7.661633	0.1	98.553935
7.663300	0.1	98.478184
7.664967	0.1	98.388117
7.666633	0.1	98.300795
7.668300	0.1	98.219732
7.669967	0.1	98.089888
7.671633	0.1	97.963408
7.673300	0.1	97.824038
7.674967	0.1	97.638919
7.676633	0.1	97.462351
7.678300	0.1	97.216804
7.679967	0.1	96.958417
7.681633	0.1	96.710797
7.683300	0.1	96.419911
7.684967	0.1	96.118740
7.686633	0.1	95.842513
7.688300	0.1	95.548047
7.689967	0.1	95.271523
7.691633	0.1	95.040827
7.693300	0.1	94.803840
7.694967	0.1	94.560638
7.696633	0.1	94.358897
7.698300	0.1	94.182705
7.699967	0.1	94.032479
7.701633	0.1	93.917700
7.703300	0.1	93.848884
7.704967	0.1	93.864090
7.706633	0.1	93.968391
7.708300	0.1	94.214370
7.709967	0.1	94.636280
7.711633	0.1	95.265287
7.713300	0.1	96.117082
7.714967	0.1	97.132667
7.716633	0.1	98.255630
7.718300	0.1	99.394421
7.719967	0.1	100.415299
7.721633	0.1	101.237908
7.723300	0.1	101.759351
7.724967	0.1	101.978641
7.726633	0.1	101.931696
7.728300	0.1	101.606128
7.729967	0.1	101.057556
7.731633	0.1	100.358772
7.733300	0.1	99.568186
7.734967	0.1	98.758841
7.736633	0.1	97.905357
7.738300	0.1	97.103217
7.739967	0.1	96.350435
7.741633	0.1	95.625246
7.743300	0.1	94.974532
7.744967	0.1	94.366174
7.746633	0.1	93.833170
7.748300	0.1	93.376666
7.749967	0.1	92.998628
7.751633	0.1	92.672151
7.753300	0.1	92.420332
7.754967	0.1	92.276668
7.756633	0.1	92.177487
7.758300	0.1	92.126088
7.759967	0.1	92.055499
7.761633	0.1	91.997932
7.763300	0.1	91.931883
7.764967	0.1	91.799863
7.766633	0.1	91.642088
7.768300	0.1	91.471549
7.769967	0.1	91.257832
7.771633	0.1	91.046439
7.773300	0.1	90.812625
7.774967	0.1	90.597673
7.776633	0.1	90.364262
7.778300	0.1	90.131696
7.779967	0.1	89.900508
7.781633	0.1	89.684828
7.783300	0.1	89.484480
7.784967	0.1	89.278394
7.786633	0.1	89.098108
7.788300	0.1	88.930786
7.789967	0.1	88.768306
7.791633	0.1	88.611156
7.793300	0.1	88.499122
7.794967	0.1	88.406922
7.796633	0.1	88.325850
7.798300	0.1	88.300908
7.799967	0.1	88.318771
7.801633	0.1	88.361825
7.803300	0.1	88.431296
7.804967	0.1	88.505511
7.806633	0.1	88.614889
7.808300	0.1	88.738049
7.809967	0.1	88.855279
7.811633	0.1	88.959265
7.813300	0.1	89.056696
7.814967	0.1	89.131706
7.816633	0.1	89.186153
7.818300	0.1	89.204098
7.819967	0.1	89.254443
7.821633	0.1	89.299652
7.823300	0.1	89.334205
7.824967	0.1	89.340614
7.826633	0.1	89.307730
7.828300	0.1	89.279056
7.829967	0.1	89.221699
7.831633	0.1	89.188816
7.833300	0.1	89.138667
7.834967	0.1	89.099811
7.836633	0.1	89.076485
7.838300	0.1	89.066665
7.839967	0.1	89.069690
7.841633	0.1	89.066279
7.843300	0.1	89.079597
7.844967	0.1	89.055335
7.846633	0.1	89.024467
7.848300	0.1	88.981822
7.849967	0.1	88.910269
7.851633	0.1	88.849076
7.853300	0.1	88.741333
7.854967	0.1	88.613602
7.856633	0.1	88.483047
7.858300	0.1	88.353201
7.859967	0.1	88.229147
7.861633	0.1	88.113051
7.863300	0.1	88.023474
7.864967	0.1	87.930197
7.866633	0.1	87.887956
7.868300	0.1	87.879947
7.869967	0.1	87.909583
7.871633	0.1	87.943117
7.873300	0.1	87.971810
7.874967	0.1	87.984969
7.876633	0.1	87.969777
7.878300	0.1	87.923282
7.879967	0.1	87.836161
7.881633	0.1	87.737049
7.883300	0.1	87.632325
7.884967	0.1	87.500886
7.886633	0.1	87.382151
7.888300	0.1	87.258531
7.889967	0.1	87.121864
7.891633	0.1	87.032152
7.893300	0.1	86.971049
7.894967	0.1	86.909679
7.896633	0.1	86.889353
7.898300	0.1	86.873753
7.899967	0.1	86.852523
7.901633	0.1	86.882442
7.903300	0.1	86.938090
7.904967	0.1	86.993644
7.906633	0.1	87.093686
7.908300	0.1	87.181456
7.909967	0.1	87.313222
7.911633	0.1	87.458180
7.913300	0.1	87.605469
7.914967	0.1	87.772819
7.916633	0.1	87.936057
7.918300	0.1	88.126748
7.919967	0.1	88.288126
7.921633	0.1	88.466580
7.923300	0.1	88.661571
7.924967	0.1	88.860851
7.926633	0.1	89.116795
7.928300	0.1	89.399747
7.929967	0.1	89.762399
7.931633	0.1	90.152009
7.933300	0.1	90.608731
7.934967	0.1	91.141348
7.936633	0.1	91.699599
7.938300	0.1	92.259924
7.939967	0.1	92.824548
7.941633	0.1	93.331854
7.943300	0.1	93.832071
7.944967	0.1	94.283009
7.946633	0.1	94.635692
7.948300	0.1	94.939582
7.949967	0.1	95.211456
7.951633	0.1	95.438736
7.953300	0.1	95.646534
7.954967	0.1	95.826118
7.956633	0.1	95.952172
7.958300	0.1	96.089734
7.959967	0.1	96.182885
7.961633	0.1	96.245061
7.963300	0.1	96.288695
7.964967	0.1	96.271379
7.966633	0.1	96.196302
7.968300	0.1	96.068783
7.969967	0.1	95.849637
7.971633	0.1	95.537781
7.973300	0.1	95.139379
7.974967	0.1	94.676667
7.976633	0.1	94.162206
7.978300	0.1	93.599669
7.979967	0.1	93.039040
7.981633	0.1	92.477317
7.983300	0.1	91.933478
7.984967	0.1	91.415622
7.986633	0.1	90.932813
7.988300	0.1	90.478086
7.989967	0.1	90.096199
7.991633	0.1	89.729286
7.993300	0.1	89.377264
7.994967	0.1	89.092345
7.996633	0.1	88.797017
7.998300	0.1	88.556839
7.999967	0.1	88.278364
8.001633	0.1	88.045620
8.003300	0.1	87.809034
8.004967	0.1	87.548026
8.006633	0.1	87.310248
8.008300	0.1	87.057602
8.009967	0.1	86.816328
8.011633	0.1	86.592372
8.013300	0.1	86.370563
8.014967	0.1	86.134908
8.016633	0.1	85.916375
8.018300	0.1	85.735124
8.019967	0.1	85.561963
8.021633	0.1	85.399907
8.023300	0.1	85.240975
8.024967	0.1	85.102296
8.026633	0.1	84.967010
8.028300	0.1	84.860565
8.029967	0.1	84.774658
8.031633	0.1	84.690741
8.033300	0.1	84.611503
8.034967	0.1	84.550875
8.036633	0.1	84.508621
8.038300	0.1	84.488946
8.039967	0.1	84.471196
8.041633	0.1	84.443821
8.043300	0.1	84.448950
8.044967	0.1	84.457383
8.046633	0.1	84.442463
8.048300	0.1	84.449525
8.049967	0.1	84.446098
8.051633	0.1	84.463806
8.053300	0.1	84.457103
8.054967	0.1	84.471801
8.056633	0.1	84.502768
8.058300	0.1	84.536468
8.059967	0.1	84.596448
8.061633	0.1	84.652905
8.063300	0.1	84.731345
8.064967	0.1	84.833119
8.066633	0.1	84.928774
8.068300	0.1	85.026382
8.069967	0.1	85.148115
8.071633	0.1	85.261968
8.073300	0.1	85.372027
8.074967	0.1	85.495840
8.076633	0.1	85.662095
8.078300	0.1	85.909119
8.079967	0.1	86.207494
8.081633	0.1	86.646665
8.083300	0.1	87.208830
8.084967	0.1	87.961893
8.086633	0.1	88.864283
8.088300	0.1	89.900725
8.089967	0.1	91.018654
8.091633	0.1	92.171480
8.093300	0.1	93.305372
8.094967	0.1	94.408697
8.096633	0.1	95.389494
8.098300	0.1	96.281991
8.099967	0.1	96.995308
8.101633	0.1	97.499726
8.103300	0.1	97.770814
8.104967	0.1	97.799930
8.106633	0.1	97.599824
8.108300	0.1	97.177322
8.109967	0.1	96.558894
8.111633	0.1	95.818365
8.113300	0.1	94.949634
8.114967	0.1	94.054491
8.116633	0.1	93.154412
8.118300	0.1	92.262365
8.119967	0.1	91.407512
8.121633	0.1	90.646467
8.123300	0.1	89.933481
8.124967	0.1	89.309739
8.126633	0.1	88.746994
8.128300	0.1	88.274990
8.129967	0.1	87.841717
8.131633	0.1	87.442087
8.133300	0.1	87.142641
8.134967	0.1	86.862658
8.136633	0.1	86.597547
8.138300	0.1	86.381736
8.139967	0.1	86.166716
8.141633	0.1	85.988560
8.143300	0.1	85.834063
8.144967	0.1	85.707853
8.146633	0.1	85.582613
8.148300	0.1	85.512233
8.149967	0.1	85.454579
8.151633	0.1	85.439361
8.153300	0.1	85.478622
8.154967	0.1	85.595103
8.156633	0.1	85.779225
8.158300	0.1	86.057228
8.159967	0.1	86.449435
8.161633	0.1	86.900837
8.163300	0.1	87.442571
8.164967	0.1	87.991874
8.166633	0.1	88.524467
8.168300	0.1	89.005755
8.169967	0.1	89.404406
8.171633	0.1	89.724918
8.173300	0.1	89.912731
8.174967	0.1	89.987569
8.176633	0.1	89.964119
8.178300	0.1	89.894201
8.179967	0.1	89.722697
8.181633	0.1	89.494254
8.183300	0.1	89.237120
8.184967	0.1	88.970413
8.186633	0.1	88.667665
8.188300	0.1	88.422141
8.189967	0.1	88.148325
8.191633	0.1	87.872433
8.193300	0.1	87.633141
8.194967	0.1	87.380533
8.196633	0.1	87.148469
8.198300	0.1	86.961310
8.199967	0.1	86.746545
8.201633	0.1	86.558515
8.203300	0.1	86.396847
8.204967	0.1	86.226200
8.206633	0.1	86.050761
8.208300	0.1	85.904399
8.209967	0.1	85.745454
8.211633	0.1	85.590471
8.213300	0.1	85.450338
8.214967	0.1	85.335450
8.216633	0.1	85.247589
8.218300	0.1	85.164526
8.219967	0.1	85.090026
8.221633	0.1	85.052687
8.223300	0.1	85.026244
8.224967	0.1	85.039790
8.226633	0.1	85.044418
8.228300	0.1	85.054748
8.229967	0.1	85.065221
8.231633	0.1	85.108559
8.233300	0.1	85.133536
8.234967	0.1	85.133423
8.236633	0.1	85.157527
8.238300	0.1	85.179686
8.239967	0.1	85.147710
8.241633	0.1	85.140022
8.243300	0.1	85.104727
8.244967	0.1	85.093934
8.246633	0.1	85.058059
8.248300	0.1	85.017854
8.249967	0.1	84.979885
8.251633	0.1	84.932947
8.253300	0.1	84.881512
8.254967	0.1	84.835666
8.256633	0.1	84.769017
8.258300	0.1	84.731602
8.259967	0.1	84.707670
8.261633	0.1	84.658897
8.263300	0.1	84.628496
8.264967	0.1	84.630685
8.266633	0.1	84.609339
8.268300	0.1	84.588930
8.269967	0.1	84.581494
8.271633	0.1	84.570932
8.273300	0.1	84.552690
8.274967	0.1	84.541914
8.276633	0.1	84.517098
8.278300	0.1	84.509246
8.279967	0.1	84.492092
8.281633	0.1	84.474167
8.283300	0.1	84.458836
8.284967	0.1	84.461714
8.286633	0.1	84.430095
8.288300	0.1	84.428283
8.289967	0.1	84.432811
8.291633	0.1	84.422241
8.293300	0.1	84.432194
8.294967	0.1	84.425832
8.296633	0.1	84.440487
8.298300	0.1	84.474450
8.299967	0.1	84.498926
8.301633	0.1	84.502246
8.303300	0.1	84.510104
8.304967	0.1	84.558369
8.306633	0.1	84.577376
8.308300	0.1	84.634183
8.309967	0.1	84.724450
8.311633	0.1	84.808978
8.313300	0.1	84.922465
8.314967	0.1	85.064382
8.316633	0.1	85.202757
8.318300	0.1	85.343809
8.319967	0.1	85.493497
8.321633	0.1	85.678476
8.323300	0.1	85.836392
8.324967	0.1	85.965080
8.326633	0.1	86.074956
8.328300	0.1	86.144358
8.329967	0.1	86.193532
8.331633	0.1	86.233088
8.333300	0.1	86.257448
8.334967	0.1	86.229409
8.336633	0.1	86.207661
8.338300	0.1	86.175818
8.339967	0.1	86.090964
8.341633	0.1	86.034804
8.343300	0.1	85.946290
8.344967	0.1	85.875220
8.346633	0.1	85.796352
8.348300	0.1	85.727071
8.349967	0.1	85.660921
8.351633	0.1	85.604950
8.353300	0.1	85.565848
8.354967	0.1	85.532161
8.356633	0.1	85.499706
8.358300	0.1	85.476357
8.359967	0.1	85.443636
8.361633	0.1	85.422995
8.363300	0.1	85.422152
8.364967	0.1	85.400383
8.366633	0.1	85.377934
8.368300	0.1	85.404450
8.369967	0.1	85.413758
8.371633	0.1	85.429360
8.373300	0.1	85.427476
8.374967	0.1	85.460673
8.376633	0.1	85.502584
8.378300	0.1	85.535138
8.379967	0.1	85.580180
8.381633	0.1	85.654702
8.383300	0.1	85.683507
8.384967	0.1	85.732631
8.386633	0.1	85.783745
8.388300	0.1	85.834661
8.389967	0.1	85.883548
8.391633	0.1	85.918211
8.393300	0.1	85.961538
8.394967	0.1	86.020802
8.396633	0.1	86.054230
8.398300	0.1	86.103842
8.399967	0.1	86.150140
8.401633	0.1	86.217702
8.403300	0.1	86.292272
8.404967	0.1	86.369923
8.406633	0.1	86.463650
8.408300	0.1	86.564355
8.409967	0.1	86.652562
8.411633	0.1	86.757966
8.413300	0.1	86.899385
8.414967	0.1	87.010882
8.416633	0.1	87.115917
8.418300	0.1	87.214257
8.419967	0.1	87.294398
8.421633	0.1	87.375078
8.423300	0.1	87.435836
8.424967	0.1	87.493395
8.426633	0.1	87.534449
8.428300	0.1	87.587969
8.429967	0.1	87.655099
8.431633	0.1	87.724319
8.433300	0.1	87.791700
8.434967	0.1	87.872606
8.436633	0.1	87.963436
8.438300	0.1	88.079300
8.439967	0.1	88.183550
8.441633	0.1	88.315820
8.443300	0.1	88.436566
8.444967	0.1	88.561984
8.446633	0.1	88.703471
8.448300	0.1	88.842592
8.449967	0.1	88.980783
8.451633	0.1	89.114303
8.453300	0.1	89.266809
8.454967	0.1	89.423100
8.456633	0.1	89.591905
8.458300	0.1	89.765546
8.459967	0.1	89.924085
8.461633	0.1	90.096180
8.463300	0.1	90.279143
8.464967	0.1	90.440326
8.466633	0.1	90.627750
8.468300	0.1	90.789272
8.469967	0.1	90.969998
8.471633	0.1	91.156855
8.473300	0.1	91.346949
8.474967	0.1	91.539141
8.476633	0.1	91.765778
8.478300	0.1	91.970845
8.479967	0.1	92.185206
8.481633	0.1	92.426283
8.483300	0.1	92.642922
8.484967	0.1	92.879786
8.486633	0.1	93.115047
8.488300	0.1	93.326439
8.489967	0.1	93.590559
8.491633	0.1	93.833549
8.493300	0.1	94.073736
8.494967	0.1	94.345788
8.496633	0.1	94.610510
8.498300	0.1	94.869898
8.499967	0.1	95.169345
8.501633	0.1	95.467228
8.503300	0.1	95.748726
8.504967	0.1	96.077562
8.506633	0.1	96.385875
8.508300	0.1	96.715104
8.509967	0.1	97.063766
8.511633	0.1	97.394280
8.513300	0.1	97.778578
8.514967	0.1	98.155296
8.516633	0.1	98.541163
8.518300	0.1	98.928726
8.519967	0.1	99.330601
8.521633	0.1	99.724716
8.523300	0.1	100.144415
8.524967	0.1	100.546136
8.526633	0.1	100.945818
8.528300	0.1	101.312763
8.529967	0.1	101.722609
8.531633	0.1	102.148091
8.533300	0.1	102.562099
8.534967	0.1	102.987637
8.536633	0.1	103.424280
8.538300	0.1	103.846550
8.539967	0.1	104.281999
8.541633	0.1	104.712860
8.543300	0.1	105.143032
8.544967	0.1	105.610541
8.546633	0.1	106.051242
8.548300	0.1	106.513851
8.549967	0.1	106.972856
8.551633	0.1	107.427617
8.553300	0.1	107.901429
8.554967	0.1	108.379711
8.556633	0.1	108.873700
8.558300	0.1	109.369574
8.559967	0.1	109.864223
8.561633	0.1	110.394057
8.563300	0.1	110.927323
8.564967	0.1	111.455905
8.566633	0.1	111.986760
8.568300	0.1	112.558907
8.569967	0.1	113.121125
8.571633	0.1	113.696914
8.573300	0.1	114.295980
8.574967	0.1	114.876687
8.576633	0.1	115.488364
8.578300	0.1	116.114740
8.579967	0.1	116.748282
8.581633	0.1	117.385804
8.583300	0.1	118.014702
8.584967	0.1	118.643746
8.586633	0.1	119.310570
8.588300	0.1	119.953009
8.589967	0.1	120.605788
8.591633	0.1	121.234267
8.593300	0.1	121.885081
8.594967	0.1	122.501385
8.596633	0.1	123.133080
8.598300	0.1	123.765845
8.599967	0.1	124.411564
8.601633	0.1	125.019327
8.603300	0.1	125.629277
8.604967	0.1	126.262441
8.606633	0.1	126.875601
8.608300	0.1	127.484228
8.609967	0.1	128.109598
8.611633	0.1	128.718223
8.613300	0.1	129.311620
8.614967	0.1	129.906281
8.616633	0.1	130.493139
8.618300	0.1	131.099296
8.619967	0.1	131.670693
8.621633	0.1	132.262254
8.623300	0.1	132.814499
8.624967	0.1	133.375621
8.626633	0.1	133.929738
8.628300	0.1	134.491522
8.629967	0.1	135.023299
8.631633	0.1	135.545175
8.633300	0.1	136.071750
8.634967	0.1	136.586971
8.636633	0.1	137.101067
8.638300	0.1	137.620310
8.639967	0.1	138.110649
8.641633	0.1	138.594427
8.643300	0.1	139.053087
8.644967	0.1	139.519783
8.646633	0.1	139.977277
8.648300	0.1	140.399777
8.649967	0.1	140.800637
8.651633	0.1	141.221075
8.653300	0.1	141.610431
8.654967	0.1	141.955735
8.656633	0.1	142.317301
8.658300	0.1	142.657339
8.659967	0.1	142.977946
8.661633	0.1	143.278167
8.663300	0.1	143.533882
8.664967	0.1	143.788056
8.666633	0.1	144.022710
8.668300	0.1	144.231727
8.669967	0.1	144.423844
8.671633	0.1	144.572884
8.673300	0.1	144.705406
8.674967	0.1	144.810470
8.676633	0.1	144.887144
8.678300	0.1	144.948463
8.679967	0.1	144.996093
8.681633	0.1	145.023891
8.683300	0.1	145.010197
8.684967	0.1	144.960049
8.686633	0.1	144.915441
8.688300	0.1	144.827088
8.689967	0.1	144.717505
8.691633	0.1	144.583663
8.693300	0.1	144.427942
8.694967	0.1	144.244278
8.696633	0.1	144.021852
8.698300	0.1	143.776160
8.699967	0.1	143.525282
8.701633	0.1	143.259567
8.703300	0.1	142.954465
8.704967	0.1	142.630353
8.706633	0.1	142.284245
8.708300	0.1	141.918283
8.709967	0.1	141.510560
8.711633	0.1	141.088411
8.713300	0.1	140.648687
8.714967	0.1	140.177306
8.716633	0.1	139.673917
8.718300	0.1	139.150145
8.719967	0.1	138.619834
8.721633	0.1	138.085255
8.723300	0.1	137.507238
8.724967	0.1	136.902641
8.726633	0.1	136.303190
8.728300	0.1	135.661857
8.729967	0.1	134.994932
8.731633	0.1	134.328279
8.733300	0.1	133.648612
8.734967	0.1	132.940774
8.736633	0.1	132.189682
8.738300	0.1	131.433078
8.739967	0.1	130.671985
8.741633	0.1	129.893034
8.743300	0.1	129.126962
8.744967	0.1	128.335320
8.746633	0.1	127.559166
8.748300	0.1	126.757609
8.749967	0.1	125.951677
8.751633	0.1	125.133698
8.753300	0.1	124.328098
8.754967	0.1	123.487226
8.756633	0.1	122.698484
8.758300	0.1	121.866126
8.759967	0.1	121.039847
8.761633	0.1	120.168131
8.763300	0.1	119.315010
8.764967	0.1	118.408653
8.766633	0.1	117.507303
8.768300	0.1	116.568185
8.769967	0.1	115.655452
8.771633	0.1	114.689192
8.773300	0.1	113.722507
8.774967	0.1	112.728077
8.776633	0.1	111.716104
8.778300	0.1	110.677860
8.779967	0.1	109.621886
8.781633	0.1	108.559822
8.783300	0.1	107.498827
8.784967	0.1	106.413322
8.786633	0.1	105.336829
8.788300	0.1	104.241087
8.789967	0.1	103.158193
8.791633	0.1	102.056005
8.793300	0.1	100.934368
8.794967	0.1	99.819013
8.796633	0.1	98.719089
8.798300	0.1	97.591747
8.799967	0.1	96.443194
8.801633	0.1	95.307187
8.803300	0.1	94.174705
8.804967	0.1	93.028926
8.806633	0.1	91.868322
8.808300	0.1	90.723819
8.809967	0.1	89.564318
8.811633	0.1	88.408603
8.813300	0.1	87.214209
8.814967	0.1	86.067378
8.816633	0.1	84.894640
8.818300	0.1	83.706754
8.819967	0.1	82.556862
8.821633	0.1	81.370466
8.823300	0.1	80.203130
8.824967	0.1	79.054902
8.826633	0.1	77.892077
8.828300	0.1	76.704723
8.829967	0.1	75.537437
8.831633	0.1	74.390076
8.833300	0.1	73.229515
8.834967	0.1	72.081559
8.836633	0.1	70.950711
8.838300	0.1	69.805983
8.839967	0.1	68.667764
8.841633	0.1	67.570972
8.843300	0.1	66.449294
8.844967	0.1	65.320506
8.846633	0.1	64.245118
8.848300	0.1	63.164358
8.849967	0.1	62.089269
8.851633	0.1	60.995606
8.853300	0.1	59.942898
8.854967	0.1	58.897417
8.856633	0.1	57.852758
8.858300	0.1	56.805441
8.859967	0.1	55.792800
8.861633	0.1	54.788340
8.863300	0.1	53.771964
8.864967	0.1	52.769887
8.866633	0.1	51.776637
8.868300	0.1	50.805690
8.869967	0.1	49.822593
8.871633	0.1	48.869961
8.873300	0.1	47.920390
8.874967	0.1	46.961137
8.876633	0.1	45.998507
8.878300	0.1	45.099440
8.879967	0.1	44.168627
8.881633	0.1	43.260581
8.883300	0.1	42.366878
8.884967	0.1	41.484496
8.886633	0.1	40.580335
8.888300	0.1	39.674390
8.889967	0.1	38.791338
8.891633	0.1	37.915725
8.893300	0.1	37.023661
8.894967	0.1	36.162428
8.896633	0.1	35.299193
8.898300	0.1	34.443867
8.899967	0.1	33.592501
8.901633	0.1	32.753244
8.903300	0.1	31.908450
8.904967	0.1	31.068515
8.906633	0.1	30.232131
8.908300	0.1	29.408102
8.909967	0.1	28.599598
8.911633	0.1	27.762822
8.913300	0.1	26.974717
8.914967	0.1	26.161698
8.916633	0.1	25.370336
8.918300	0.1	24.590353
8.919967	0.1	23.824934
8.921633	0.1	23.055739
8.923300	0.1	22.298567
8.924967	0.1	21.561631
8.926633	0.1	20.834438
8.928300	0.1	20.113018
8.929967	0.1	19.380621
8.931633	0.1	18.655894
8.933300	0.1	17.964395
8.934967	0.1	17.272412
8.936633	0.1	16.597276
8.938300	0.1	15.913176
8.939967	0.1	15.245725
8.941633	0.1	14.614066
8.943300	0.1	13.985168
8.944967	0.1	13.370874
8.946633	0.1	12.751167
8.948300	0.1	12.135242
8.949967	0.1	11.547018
8.951633	0.1	10.952102
8.953300	0.1	10.387558
8.954967	0.1	9.787624
8.956633	0.1	9.240017
8.958300	0.1	8.695822
8.959967	0.1	8.132735
8.961633	0.1	7.619831
8.963300	0.1	7.094157
8.964967	0.1	6.598579
8.966633	0.1	6.096492
8.968300	0.1	5.617307
8.969967	0.1	5.150289
8.971633	0.1	4.716168
8.973300	0.1	4.245164
8.974967	0.1	3.831971
8.976633	0.1	3.394420
8.978300	0.1	2.995482
8.979967	0.1	2.585190
8.981633	0.1	2.201625
8.983300	0.1	1.798349
8.984967	0.1	1.441962
8.986633	0.1	1.076555
8.988300	0.1	0.734374
8.989967	0.1	0.376617
8.991633	0.1	0.024977
8.993300	0.1	-0.284040
8.994967	0.1	-0.607511
8.996633	0.1	-0.924643
8.998300	0.1	-1.219698
8.999967	0.1	-1.514266
9.001633	0.1	-1.803264
9.003300	0.1	-2.057198
9.004967	0.1	-2.339103
9.006633	0.1	-2.618320
9.008300	0.1	-2.876089
9.009967	0.1	-3.120550
9.011633	0.1	-3.362984
9.013300	0.1	-3.617309
9.014967	0.1	-3.848677
9.016633	0.1	-4.078161
9.018300	0.1	-4.283406
9.019967	0.1	-4.493817
9.021633	0.1	-4.700478
9.023300	0.1	-4.890493
9.024967	0.1	-5.114546
9.026633	0.1	-5.293949
9.028300	0.1	-5.473825
9.029967	0.1	-5.636908
9.031633	0.1	-5.812343
9.033300	0.1	-5.992194
9.034967	0.1	-6.153670
9.036633	0.1	-6.317398
9.038300	0.1	-6.449361
9.039967	0.1	-6.591989
9.041633	0.1	-6.745340
9.043300	0.1	-6.874425
9.044967	0.1	-7.007618
9.046633	0.1	-7.130613
9.048300	0.1	-7.245074
9.049967	0.1	-7.353315
9.051633	0.1	-7.470162
9.053300	0.1	-7.579489
9.054967	0.1	-7.682391
9.056633	0.1	-7.775479
9.058300	0.1	-7.844648
9.059967	0.1	-7.941019
9.061633	0.1	-8.020421
9.063300	0.1	-8.118605
9.064967	0.1	-8.197347
9.066633	0.1	-8.274834
9.068300	0.1	-8.354071
9.069967	0.1	-8.446910
9.071633	0.1	-8.549268
9.073300	0.1	-8.638196
9.074967	0.1	-8.731294
9.076633	0.1	-8.810247
9.078300	0.1	-8.872957
9.079967	0.1	-8.916437
9.081633	0.1	-8.979129
9.083300	0.1	-8.976236
9.084967	0.1	-8.979660
9.086633	0.1	-8.966190
9.088300	0.1	-8.947345
9.089967	0.1	-8.929831
9.091633	0.1	-8.916690
9.093300	0.1	-8.909269
9.094967	0.1	-8.915383
9.096633	0.1	-8.912211
9.098300	0.1	-8.935479
9.099967	0.1	-8.951281
9.101633	0.1	-8.974807
9.103300	0.1	-9.001278
9.104967	0.1	-9.038397
9.106633	0.1	-9.079654
9.108300	0.1	-9.089608
9.109967	0.1	-9.114819
9.111633	0.1	-9.134876
9.113300	0.1	-9.136143
9.114967	0.1	-9.131319
9.116633	0.1	-9.138351
9.118300	0.1	-9.123604
9.119967	0.1	-9.111143
9.121633	0.1	-9.091525
9.123300	0.1	-9.067197
9.124967	0.1	-9.036765
9.126633	0.1	-9.025477
9.128300	0.1	-8.994980
9.129967	0.1	-8.967552
9.131633	0.1	-8.914207
9.133300	0.1	-8.884625
9.134967	0.1	-8.848571
9.136633	0.1	-8.799340
9.138300	0.1	-8.765534
9.139967	0.1	-8.710233
9.141633	0.1	-8.686627
9.143300	0.1	-8.644948
9.144967	0.1	-8.596254
9.146633	0.1	-8.580117
9.148300	0.1	-8.543778
9.149967	0.1	-8.520109
9.151633	0.1	-8.470354
9.153300	0.1	-8.452951
9.154967	0.1	-8.411779
9.156633	0.1	-8.387072
9.158300	0.1	-8.359900
9.159967	0.1	-8.325362
9.161633	0.1	-8.306177
9.163300	0.1	-8.260153
9.164967	0.1	-8.216898
9.166633	0.1	-8.198912
9.168300	0.1	-8.169795
9.169967	0.1	-8.117625
9.171633	0.1	-8.059973
9.173300	0.1	-8.039412
9.174967	0.1	-7.980390
9.176633	0.1	-7.933885
9.178300	0.1	-7.895657
9.179967	0.1	-7.851903
9.181633	0.1	-7.814936
9.183300	0.1	-7.775414
9.184967	0.1	-7.735346
9.186633	0.1	-7.684202
9.188300	0.1	-7.634560
9.189967	0.1	-7.592187
9.191633	0.1	-7.521759
9.193300	0.1	-7.494111
9.194967	0.1	-7.456842
9.196633	0.1	-7.381687
9.198300	0.1	-7.342248
9.199967	0.1	-7.306124
9.201633	0.1	-7.252730
9.203300	0.1	-7.172856
9.204967	0.1	-7.122759
9.206633	0.1	-7.057812
9.208300	0.1	-6.999650
9.209967	0.1	-6.961391
9.211633	0.1	-6.913270
9.213300	0.1	-6.865433
9.214967	0.1	-6.845209
9.216633	0.1	-6.828215
9.218300	0.1	-6.763236
9.219967	0.1	-6.742071
9.221633	0.1	-6.694130
9.223300	0.1	-6.658816
9.224967	0.1	-6.632353
9.226633	0.1	-6.570013
9.228300	0.1	-6.522385
9.229967	0.1	-6.492847
9.231633	0.1	-6.430792
9.233300	0.1	-6.389966
9.234967	0.1	-6.356081
9.236633	0.1	-6.312044
9.238300	0.1	-6.257798
9.239967	0.1	-6.219054
9.241633	0.1	-6.155741
9.243300	0.1	-6.108062
9.244967	0.1	-6.066250
9.246633	0.1	-6.046640
9.248300	0.1	-5.998315
9.249967	0.1	-5.957037
9.251633	0.1	-5.920455
9.253300	0.1	-5.893833
9.254967	0.1	-5.857892
9.256633	0.1	-5.844083
9.258300	0.1	-5.812308
9.259967	0.1	-5.779066
9.261633	0.1	-5.759717
9.263300	0.1	-5.727064
9.264967	0.1	-5.705418
9.266633	0.1	-5.678521
9.268300	0.1	-5.647625
9.269967	0.1	-5.599722
9.271633	0.1	-5.563535
9.273300	0.1	-5.533669
9.274967	0.1	-5.485515
9.276633	0.1	-5.444327
9.278300	0.1	-5.406746
9.279967	0.1	-5.370618
9.281633	0.1	-5.339748
9.283300	0.1	-5.281511
9.284967	0.1	-5.233287
9.286633	0.1	-5.189200
9.288300	0.1	-5.142881
9.289967	0.1	-5.121689
9.291633	0.1	-5.085567
9.293300	0.1	-5.056999
9.294967	0.1	-5.048828
9.296633	0.1	-5.015944
9.298300	0.1	-4.985762
9.299967	0.1	-4.971884
9.301633	0.1	-4.934601
9.303300	0.1	-4.910896
9.304967	0.1	-4.896660
9.306633	0.1	-4.869783
9.308300	0.1	-4.861062
9.309967	0.1	-4.854148
9.311633	0.1	-4.847489
9.313300	0.1	-4.850881
9.314967	0.1	-4.834706
9.316633	0.1	-4.828174
9.318300	0.1	-4.823708
9.319967	0.1	-4.823146
9.321633	0.1	-4.807326
9.323300	0.1	-4.796142
9.324967	0.1	-4.799987
9.326633	0.1	-4.790826
9.328300	0.1	-4.778563
9.329967	0.1	-4.762337
9.331633	0.1	-4.763661
9.333300	0.1	-4.758512
9.334967	0.1	-4.740233
9.336633	0.1	-4.730883
9.338300	0.1	-4.737503
9.339967	0.1	-4.719798
9.341633	0.1	-4.698504
9.343300	0.1	-4.693807
9.344967	0.1	-4.675801
9.346633	0.1	-4.649078
9.348300	0.1	-4.644255
9.349967	0.1	-4.638489
9.351633	0.1	-4.621260
9.353300	0.1	-4.634682
9.354967	0.1	-4.651792
9.356633	0.1	-4.647093
9.358300	0.1	-4.659519
9.359967	0.1	-4.649417
9.361633	0.1	-4.631010
9.363300	0.1	-4.617102
9.364967	0.1	-4.605646
9.366633	0.1	-4.617165
9.368300	0.1	-4.608394
9.369967	0.1	-4.603185
9.371633	0.1	-4.609463
9.373300	0.1	-4.607588
9.374967	0.1	-4.614480
9.376633	0.1	-4.605368
9.378300	0.1	-4.584787
9.379967	0.1	-4.597041
9.381633	0.1	-4.610241
9.383300	0.1	-4.642111
9.384967	0.1	-4.652057
9.386633	0.1	-4.656022
9.388300	0.1	-4.648856
9.389967	0.1	-4.666100
9.391633	0.1	-4.681950
9.393300	0.1	-4.691576
9.394967	0.1	-4.676089
9.396633	0.1	-4.687006
9.398300	0.1	-4.696138
9.399967	0.1	-4.712710
9.401633	0.1	-4.707612
9.403300	0.1	-4.736587
9.404967	0.1	-4.743018
9.406633	0.1	-4.761083
9.408300	0.1	-4.760448
9.409967	0.1	-4.752898
9.411633	0.1	-4.759260
9.413300	0.1	-4.778599
9.414967	0.1	-4.772849
9.416633	0.1	-4.800608
9.418300	0.1	-4.810563
9.419967	0.1	-4.844556
9.421633	0.1	-4.872028
9.423300	0.1	-4.877730
9.424967	0.1	-4.892966
9.426633	0.1	-4.923001
9.428300	0.1	-4.949675
9.429967	0.1	-4.971492
9.431633	0.1	-4.990613
9.433300	0.1	-4.987647
9.434967	0.1	-5.030872
9.436633	0.1	-5.040137
9.438300	0.1	-5.031777
9.439967	0.1	-5.057541
9.441633	0.1	-5.074213
9.443300	0.1	-5.100485
9.444967	0.1	-5.131048
9.446633	0.1	-5.142558
9.448300	0.1	-5.152427
9.449967	0.1	-5.190300
9.451633	0.1	-5.208690
9.453300	0.1	-5.225882
9.454967	0.1	-5.259273
9.456633	0.1	-5.273190
9.458300	0.1	-5.266919
9.459967	0.1	-5.325042
9.461633	0.1	-5.340452
9.463300	0.1	-5.384542
9.464967	0.1	-5.410185
9.466633	0.1	-5.435779
9.468300	0.1	-5.452241
9.469967	0.1	-5.484143
9.471633	0.1	-5.498257
9.473300	0.1	-5.527527
9.474967	0.1	-5.555971
9.476633	0.1	-5.589333
9.478300	0.1	-5.620429
9.479967	0.1	-5.648890
9.481633	0.1	-5.665386
9.483300	0.1	-5.685906
9.484967	0.1	-5.711747
9.486633	0.1	-5.744025
9.488300	0.1	-5.769119
9.489967	0.1	-5.798644
9.491633	0.1	-5.804556
9.493300	0.1	-5.844122
9.494967	0.1	-5.892546
9.496633	0.1	-5.916243
9.498300	0.1	-5.951075
9.499967	0.1	-5.977453
9.501633	0.1	-6.017294
9.503300	0.1	-6.037380
9.504967	0.1	-6.085638
9.506633	0.1	-6.108841
9.508300	0.1	-6.152157
9.509967	0.1	-6.168178
9.511633	0.1	-6.222237
9.513300	0.1	-6.250440
9.514967	0.1	-6.293840
9.516633	0.1	-6.331882
9.518300	0.1	-6.358197
9.519967	0.1	-6.391399
9.521633	0.1	-6.456870
9.523300	0.1	-6.467026
9.524967	0.1	-6.514508
9.526633	0.1	-6.555846
9.528300	0.1	-6.595777
9.529967	0.1	-6.628628
9.531633	0.1	-6.668035
9.533300	0.1	-6.707017
9.534967	0.1	-6.748711
9.536633	0.1	-6.779653
9.538300	0.1	-6.819392
9.539967	0.1	-6.861571
9.541633	0.1	-6.881831
9.543300	0.1	-6.937499
9.544967	0.1	-6.963322
9.546633	0.1	-7.023324
9.548300	0.1	-7.057208
9.549967	0.1	-7.090395
9.551633	0.1	-7.135069
9.553300	0.1	-7.150528
9.554967	0.1	-7.194607
9.556633	0.1	-7.232847
9.558300	0.1	-7.266295
9.559967	0.1	-7.314662
9.561633	0.1	-7.360585
9.563300	0.1	-7.389372
9.564967	0.1	-7.415617
9.566633	0.1	-7.458695
9.568300	0.1	-7.506730
9.569967	0.1	-7.547862
9.571633	0.1	-7.579050
9.573300	0.1	-7.626408
9.574967	0.1	-7.659166
9.576633	0.1	-7.700708
9.578300	0.1	-7.744318
9.579967	0.1	-7.782475
9.581633	0.1	-7.830063
9.583300	0.1	-7.871991
9.584967	0.1	-7.893680
9.586633	0.1	-7.930257
9.588300	0.1	-7.966930
9.589967	0.1	-7.994492
9.591633	0.1	-8.040305
9.593300	0.1	-8.078585
9.594967	0.1	-8.108467
9.596633	0.1	-8.154271
9.598300	0.1	-8.197626
9.599967	0.1	-8.214073
9.601633	0.1	-8.236635
9.603300	0.1	-8.258298
9.604967	0.1	-8.305960
9.606633	0.1	-8.336581
9.608300	0.1	-8.362473
9.609967	0.1	-8.396574
9.611633	0.1	-8.420123
9.613300	0.1	-8.471591
9.614967	0.1	-8.495846
9.616633	0.1	-8.524615
9.618300	0.1	-8.551605
9.619967	0.1	-8.584945
9.621633	0.1	-8.598870
9.623300	0.1	-8.638251
9.624967	0.1	-8.664726
9.626633	0.1	-8.691629
9.628300	0.1	-8.724608
9.629967	0.1	-8.760075
9.631633	0.1	-8.793928
9.633300	0.1	-8.825769
9.634967	0.1	-8.872293
9.636633	0.1	-8.891397
9.638300	0.1	-8.938689
9.639967	0.1	-8.978196
9.641633	0.1	-8.995986
9.643300	0.1	-9.030780
9.644967	0.1	-9.042965
9.646633	0.1	-9.086645
9.648300	0.1	-9.091931
9.649967	0.1	-9.127629
9.651633	0.1	-9.163527
9.653300	0.1	-9.188646
9.654967	0.1	-9.192621
9.656633	0.1	-9.221034
9.658300	0.1	-9.243990
9.659967	0.1	-9.268410
9.661633	0.1	-9.296261
9.663300	0.1	-9.341911
9.664967	0.1	-9.362608
9.666633	0.1	-9.385073
9.668300	0.1	-9.398609
9.669967	0.1	-9.411763
9.671633	0.1	-9.430066
9.673300	0.1	-9.461994
9.674967	0.1	-9.483400
9.676633	0.1	-9.523828
9.678300	0.1	-9.530638
9.679967	0.1	-9.539881
9.681633	0.1	-9.550892
9.683300	0.1	-9.570481
9.684967	0.1	-9.597178
9.686633	0.1	-9.618595
9.688300	0.1	-9.635248
9.689967	0.1	-9.656526
9.691633	0.1	-9.684775
9.693300	0.1	-9.694989
9.694967	0.1	-9.724032
9.696633	0.1	-9.750440
9.698300	0.1	-9.757928
9.699967	0.1	-9.776940
9.701633	0.1	-9.801626
9.703300	0.1	-9.805389
9.704967	0.1	-9.818989
9.706633	0.1	-9.824428
9.708300	0.1	-9.843006
9.709967	0.1	-9.860332
9.711633	0.1	-9.876282
9.713300	0.1	-9.880088
9.714967	0.1	-9.905974
9.716633	0.1	-9.930228
9.718300	0.1	-9.933941
9.719967	0.1	-9.946792
9.721633	0.1	-9.961225
9.723300	0.1	-9.992394
9.724967	0.1	-9.997575
9.726633	0.1	-10.011414
9.728300	0.1	-10.012479
9.729967	0.1	-10.014949
9.731633	0.1	-10.034615
9.733300	0.1	-10.042644
9.734967	0.1	-10.049508
9.736633	0.1	-10.054261
9.738300	0.1	-10.073543
9.739967	0.1	-10.051868
9.741633	0.1	-10.060965
9.743300	0.1	-10.061669
9.744967	0.1	-10.066210
9.746633	0.1	-10.075833
9.748300	0.1	-10.089279
9.749967	0.1	-10.081847
9.751633	0.1	-10.094603
9.753300	0.1	-10.089617
9.754967	0.1	-10.095475
9.756633	0.1	-10.076026
9.758300	0.1	-10.077109
9.759967	0.1	-10.091094
9.761633	0.1	-10.090374
9.763300	0.1	-10.091533
9.764967	0.1	-10.084444
9.766633	0.1	-10.064158
9.768300	0.1	-10.062121
9.769967	0.1	-10.073004
9.771633	0.1	-10.085122
9.773300	0.1	-10.100888
9.774967	0.1	-10.094050
9.776633	0.1	-10.092786
9.778300	0.1	-10.086740
9.779967	0.1	-10.081196
9.781633	0.1	-10.058760
9.783300	0.1	-10.075615
9.784967	0.1	-10.051552
9.786633	0.1	-10.039096
9.788300	0.1	-10.028287
9.789967	0.1	-10.046027
9.791633	0.1	-10.051915
9.793300	0.1	-10.023824
9.794967	0.1	-10.006396
9.796633	0.1	-9.995090
9.798300	0.1	-9.983504
9.799967	0.1	-9.985959
9.801633	0.1	-9.975570
9.803300	0.1	-9.971886
9.804967	0.1	-9.957295
9.806633	0.1	-9.956526
9.808300	0.1	-9.935331
9.809967	0.1	-9.930275
9.811633	0.1	-9.921143
9.813300	0.1	-9.908713
9.814967	0.1	-9.887169
9.816633	0.1	-9.861816
9.818300	0.1	-9.845640
9.819967	0.1	-9.826688
9.821633	0.1	-9.817743
9.823300	0.1	-9.802359
9.824967	0.1	-9.794551
9.826633	0.1	-9.763105
9.828300	0.1	-9.754775
9.829967	0.1	-9.738088
9.831633	0.1	-9.724261
9.833300	0.1	-9.698011
9.834967	0.1	-9.683173
9.836633	0.1	-9.661143
9.838300	0.1	-9.639992
9.839967	0.1	-9.617884
9.841633	0.1	-9.614031
9.843300	0.1	-9.587710
9.844967	0.1	-9.569344
9.846633	0.1	-9.555244
9.848300	0.1	-9.522423
9.849967	0.1	-9.498597
9.851633	0.1	-9.472625
9.853300	0.1	-9.443264
9.854967	0.1	-9.416692
9.856633	0.1	-9.405786
9.858300	0.1	-9.389665
9.859967	0.1	-9.351734
9.861633	0.1	-9.327124
9.863300	0.1	-9.300305
9.864967	0.1	-9.272193
9.866633	0.1	-9.239924
9.868300	0.1	-9.199117
9.869967	0.1	-9.160847
9.871633	0.1	-9.150419
9.873300	0.1	-9.125241
9.874967	0.1	-9.092711
9.876633	0.1	-9.060636
9.878300	0.1	-9.025352
9.879967	0.1	-8.989302
9.881633	0.1	-8.951944
9.883300	0.1	-8.913319
9.884967	0.1	-8.886889
9.886633	0.1	-8.862879
9.888300	0.1	-8.800215
9.889967	0.1	-8.773597
9.891633	0.1	-8.727769
9.893300	0.1	-8.703209
9.894967	0.1	-8.670264
9.896633	0.1	-8.633840
9.898300	0.1	-8.594854
9.899967	0.1	-8.562499
9.901633	0.1	-8.523656
9.903300	0.1	-8.480158
9.904967	0.1	-8.446009
9.906633	0.1	-8.413283
9.908300	0.1	-8.369957
9.909967	0.1	-8.318088
9.911633	0.1	-8.267631
9.913300	0.1	-8.236914
9.914967	0.1	-8.200138
9.916633	0.1	-8.158722
9.918300	0.1	-8.117380
9.919967	0.1	-8.069332
9.921633	0.1	-8.037075
9.923300	0.1	-7.995322
9.924967	0.1	-7.943416
9.926633	0.1	-7.899190
9.928300	0.1	-7.873192
9.929967	0.1	-7.826389
9.931633	0.1	-7.801054
9.933300	0.1	-7.744396
9.934967	0.1	-7.706356
9.936633	0.1	-7.652915
9.938300	0.1	-7.607074
9.939967	0.1	-7.546292
9.941633	0.1	-7.505595
9.943300	0.1	-7.474170
9.944967	0.1	-7.423670
9.946633	0.1	-7.367866
9.948300	0.1	-7.311670
9.949967	0.1	-7.265168
9.951633	0.1	-7.235259
9.953300	0.1	-7.175497
9.954967	0.1	-7.125098
9.956633	0.1	-7.072709
9.958300	0.1	-7.003591
9.959967	0.1	-6.955272
9.961633	0.1	-6.925083
9.963300	0.1	-6.870691
9.964967	0.1	-6.822513
9.966633	0.1	-6.785902
9.968300	0.1	-6.716709
9.969967	0.1	-6.670884
9.971633	0.1	-6.630356
9.973300	0.1	-6.557911
9.974967	0.1	-6.513442
9.976633	0.1	-6.475876
9.978300	0.1	-6.424115
9.979967	0.1	-6.377994
9.981633	0.1	-6.322945
9.983300	0.1	-6.264818
9.984967	0.1	-6.202995
9.986633	0.1	-6.159220
9.988300	0.1	-6.105339
9.989967	0.1	-6.051023
9.991633	0.1	-6.001369
9.993300	0.1	-5.940698
9.994967	0.1	-5.888145
9.996633	0.1	-5.839429
9.998300	0.1	-5.767445
9.999967	0.1	-5.723748
10.001633	0.1	-5.660508
```
