## Supplementary material for "Rhizobial enzyme reveals pH-driven catalytic switching and ʟ-amino acid incorporation by ʟ,ᴅ-transpeptidases": File S3. Julia Notebook: Ldt8 + L-Ala gm-AEJA 3_19_UV_VIS_1.txt

```
URL	chrom://desktop-8dojj41/ChromeleonLocal/Brooks/2025-11-18 D- vs L-Ala gm-AEJA Donor Assays (4h %40 28C%2C Citrate %40 pH 6).seq/164.smp/UV_VIS_1.channel/UV_VIS_1.chm
Channel	UV_VIS_1

Injection Information:
Data Vault	ChromeleonLocal
Sequence	2025-11-18 D- vs L-Ala gm-AEJA Donor Assays (4h @ 28C, Citrate @ pH 6)
Name	Ldt8 + L-Ala gm-AEJA 3
Number	19
Position	GB8
Comment	
Processing Method	Basic Quantitative
Instrument Method	E. coli v520ul HypersilGold aQ 600ul 15% 10min 60C
Type	Calibration Standard
Status	Finished
Inject Time	19/11/2025 12:44:26 +00:00
Volume (µl)	5.500
Dilution Factor	1.0000
Weight	1.0000

Chromatogram Data Information:
Time Min. (min)	0.001633
Time Max. (min)	10.001633
Data Points	6001
Detector	UV
Generating Data System	Chromeleon 7.2.10.24543
Exporting Data System	Chromeleon 7.2.10.0
Operator	Instrument Controller
Signal Quantity	Absorbance
Signal Unit	mAU
Signal Min.	-615.839784
Signal Max.	4,999.999992
Channel	UV_VIS_1
Driver Name	VWD3000.dll
Channel Type	Evaluation
Min. Step (s)	0.1
Max. Step (s)	0.1
Average Step (s)	0.1

Signal Parameter Information:
Signal Info	WVL:202 nm

Chromatogram Data:
Time (min)	Step (s)	Value (mAU)
0.001633	n.a.	14.483514
0.003300	0.1	14.488248
0.004967	0.1	14.506569
0.006633	0.1	14.499119
0.008300	0.1	14.492560
0.009967	0.1	14.509786
0.011633	0.1	14.510324
0.013300	0.1	14.522931
0.014967	0.1	14.550691
0.016633	0.1	14.554264
0.018300	0.1	14.570402
0.019967	0.1	14.585906
0.021633	0.1	14.602699
0.023300	0.1	14.613702
0.024967	0.1	14.617808
0.026633	0.1	14.637058
0.028300	0.1	14.666907
0.029967	0.1	14.690027
0.031633	0.1	14.700728
0.033300	0.1	14.708731
0.034967	0.1	14.725966
0.036633	0.1	14.730373
0.038300	0.1	14.733384
0.039967	0.1	14.747812
0.041633	0.1	14.766188
0.043300	0.1	14.774261
0.044967	0.1	14.785224
0.046633	0.1	14.804163
0.048300	0.1	14.805290
0.049967	0.1	14.808880
0.051633	0.1	14.822392
0.053300	0.1	14.838236
0.054967	0.1	14.856915
0.056633	0.1	14.863142
0.058300	0.1	14.871755
0.059967	0.1	14.880130
0.061633	0.1	14.891501
0.063300	0.1	14.895933
0.064967	0.1	14.919809
0.066633	0.1	14.917680
0.068300	0.1	14.928323
0.069967	0.1	14.937634
0.071633	0.1	14.951381
0.073300	0.1	14.961771
0.074967	0.1	14.973270
0.076633	0.1	14.978850
0.078300	0.1	14.999247
0.079967	0.1	15.004002
0.081633	0.1	15.016393
0.083300	0.1	15.030270
0.084967	0.1	15.027456
0.086633	0.1	15.043431
0.088300	0.1	15.065884
0.089967	0.1	15.072160
0.091633	0.1	15.099521
0.093300	0.1	15.109382
0.094967	0.1	15.099367
0.096633	0.1	15.120647
0.098300	0.1	15.172189
0.099967	0.1	15.191519
0.101633	0.1	15.239430
0.103300	0.1	15.320039
0.104967	0.1	15.384262
0.106633	0.1	15.478365
0.108300	0.1	15.587171
0.109967	0.1	15.735795
0.111633	0.1	15.886770
0.113300	0.1	16.093510
0.114967	0.1	16.310971
0.116633	0.1	16.528586
0.118300	0.1	16.778852
0.119967	0.1	17.035205
0.121633	0.1	17.313889
0.123300	0.1	17.593218
0.124967	0.1	17.866640
0.126633	0.1	18.146678
0.128300	0.1	18.421571
0.129967	0.1	18.674207
0.131633	0.1	18.935740
0.133300	0.1	19.143200
0.134967	0.1	19.362659
0.136633	0.1	19.538734
0.138300	0.1	19.713364
0.139967	0.1	19.861918
0.141633	0.1	19.987698
0.143300	0.1	20.103630
0.144967	0.1	20.209822
0.146633	0.1	20.289996
0.148300	0.1	20.359482
0.149967	0.1	20.392823
0.151633	0.1	20.439398
0.153300	0.1	20.450660
0.154967	0.1	20.495011
0.156633	0.1	20.518090
0.158300	0.1	20.523519
0.159967	0.1	20.528460
0.161633	0.1	20.522866
0.163300	0.1	20.528410
0.164967	0.1	20.524251
0.166633	0.1	20.548351
0.168300	0.1	20.543086
0.169967	0.1	20.516409
0.171633	0.1	20.518618
0.173300	0.1	20.518545
0.174967	0.1	20.507859
0.176633	0.1	20.496694
0.178300	0.1	20.478681
0.179967	0.1	20.467216
0.181633	0.1	20.478976
0.183300	0.1	20.465749
0.184967	0.1	20.446309
0.186633	0.1	20.439778
0.188300	0.1	20.415692
0.189967	0.1	20.406321
0.191633	0.1	20.392251
0.193300	0.1	20.383137
0.194967	0.1	20.384476
0.196633	0.1	20.367391
0.198300	0.1	20.376403
0.199967	0.1	20.379383
0.201633	0.1	20.372970
0.203300	0.1	20.353836
0.204967	0.1	20.360249
0.206633	0.1	20.357057
0.208300	0.1	20.343072
0.209967	0.1	20.323339
0.211633	0.1	20.316601
0.213300	0.1	20.333822
0.214967	0.1	20.343628
0.216633	0.1	20.310738
0.218300	0.1	20.311139
0.219967	0.1	20.324367
0.221633	0.1	20.321571
0.223300	0.1	20.314306
0.224967	0.1	20.298704
0.226633	0.1	20.289897
0.228300	0.1	20.304211
0.229967	0.1	20.309504
0.231633	0.1	20.302515
0.233300	0.1	20.293220
0.234967	0.1	20.300460
0.236633	0.1	20.284528
0.238300	0.1	20.271487
0.239967	0.1	20.235067
0.241633	0.1	20.253071
0.243300	0.1	20.267731
0.244967	0.1	20.243141
0.246633	0.1	20.275239
0.248300	0.1	20.272637
0.249967	0.1	20.266928
0.251633	0.1	20.268770
0.253300	0.1	20.260131
0.254967	0.1	20.263030
0.256633	0.1	20.256201
0.258300	0.1	20.243189
0.259967	0.1	20.246774
0.261633	0.1	20.266411
0.263300	0.1	20.245341
0.264967	0.1	20.249976
0.266633	0.1	20.246786
0.268300	0.1	20.242720
0.269967	0.1	20.249872
0.271633	0.1	20.246081
0.273300	0.1	20.253132
0.274967	0.1	20.212845
0.276633	0.1	20.206487
0.278300	0.1	20.227083
0.279967	0.1	20.238292
0.281633	0.1	20.214586
0.283300	0.1	20.224356
0.284967	0.1	20.229228
0.286633	0.1	20.236962
0.288300	0.1	20.223789
0.289967	0.1	20.207585
0.291633	0.1	20.223757
0.293300	0.1	20.207896
0.294967	0.1	20.234206
0.296633	0.1	20.219671
0.298300	0.1	20.217400
0.299967	0.1	20.223970
0.301633	0.1	20.224495
0.303300	0.1	20.201118
0.304967	0.1	20.202853
0.306633	0.1	20.210720
0.308300	0.1	20.206860
0.309967	0.1	20.214421
0.311633	0.1	20.216572
0.313300	0.1	20.214371
0.314967	0.1	20.205642
0.316633	0.1	20.196600
0.318300	0.1	20.211664
0.319967	0.1	20.199789
0.321633	0.1	20.197163
0.323300	0.1	20.189919
0.324967	0.1	20.194314
0.326633	0.1	20.197103
0.328300	0.1	20.208261
0.329967	0.1	20.198234
0.331633	0.1	20.183742
0.333300	0.1	20.185777
0.334967	0.1	20.199204
0.336633	0.1	20.210044
0.338300	0.1	20.216434
0.339967	0.1	20.204561
0.341633	0.1	20.210070
0.343300	0.1	20.207691
0.344967	0.1	20.206201
0.346633	0.1	20.199033
0.348300	0.1	20.187497
0.349967	0.1	20.191276
0.351633	0.1	20.193099
0.353300	0.1	20.196224
0.354967	0.1	20.189926
0.356633	0.1	20.203790
0.358300	0.1	20.204365
0.359967	0.1	20.200553
0.361633	0.1	20.190010
0.363300	0.1	20.192909
0.364967	0.1	20.192289
0.366633	0.1	20.194246
0.368300	0.1	20.197318
0.369967	0.1	20.192654
0.371633	0.1	20.190100
0.373300	0.1	20.192079
0.374967	0.1	20.177910
0.376633	0.1	20.192261
0.378300	0.1	20.192760
0.379967	0.1	20.194070
0.381633	0.1	20.196423
0.383300	0.1	20.192429
0.384967	0.1	20.208277
0.386633	0.1	20.194295
0.388300	0.1	20.179632
0.389967	0.1	20.185585
0.391633	0.1	20.176662
0.393300	0.1	20.198323
0.394967	0.1	20.195599
0.396633	0.1	20.181241
0.398300	0.1	20.188919
0.399967	0.1	20.199609
0.401633	0.1	20.174067
0.403300	0.1	20.189248
0.404967	0.1	20.195781
0.406633	0.1	20.191453
0.408300	0.1	20.198834
0.409967	0.1	20.195602
0.411633	0.1	20.204527
0.413300	0.1	20.203169
0.414967	0.1	20.201146
0.416633	0.1	20.204789
0.418300	0.1	20.218335
0.419967	0.1	20.207669
0.421633	0.1	20.182604
0.423300	0.1	20.183101
0.424967	0.1	20.189571
0.426633	0.1	20.197693
0.428300	0.1	20.191940
0.429967	0.1	20.193892
0.431633	0.1	20.183134
0.433300	0.1	20.190533
0.434967	0.1	20.190260
0.436633	0.1	20.187698
0.438300	0.1	20.176248
0.439967	0.1	20.177092
0.441633	0.1	20.182616
0.443300	0.1	20.184515
0.444967	0.1	20.201655
0.446633	0.1	20.188163
0.448300	0.1	20.176432
0.449967	0.1	20.178010
0.451633	0.1	20.175400
0.453300	0.1	20.185058
0.454967	0.1	20.195335
0.456633	0.1	20.197422
0.458300	0.1	20.188794
0.459967	0.1	20.183129
0.461633	0.1	20.199357
0.463300	0.1	20.194957
0.464967	0.1	20.206112
0.466633	0.1	20.220061
0.468300	0.1	20.221895
0.469967	0.1	20.220688
0.471633	0.1	20.199778
0.473300	0.1	20.216718
0.474967	0.1	20.207098
0.476633	0.1	20.187548
0.478300	0.1	20.181180
0.479967	0.1	20.180068
0.481633	0.1	20.200211
0.483300	0.1	20.202620
0.484967	0.1	20.190820
0.486633	0.1	20.179500
0.488300	0.1	20.171823
0.489967	0.1	20.180303
0.491633	0.1	20.194265
0.493300	0.1	20.192549
0.494967	0.1	20.180385
0.496633	0.1	20.196375
0.498300	0.1	20.182634
0.499967	0.1	20.189359
0.501633	0.1	20.184176
0.503300	0.1	20.176491
0.504967	0.1	20.172916
0.506633	0.1	20.189469
0.508300	0.1	20.207589
0.509967	0.1	20.192773
0.511633	0.1	20.180187
0.513300	0.1	20.183657
0.514967	0.1	20.182789
0.516633	0.1	20.197412
0.518300	0.1	20.199088
0.519967	0.1	20.179502
0.521633	0.1	20.172694
0.523300	0.1	20.174323
0.524967	0.1	20.165650
0.526633	0.1	20.173309
0.528300	0.1	20.173897
0.529967	0.1	20.163549
0.531633	0.1	20.175864
0.533300	0.1	20.188643
0.534967	0.1	20.197156
0.536633	0.1	20.187902
0.538300	0.1	20.177457
0.539967	0.1	20.168618
0.541633	0.1	20.169221
0.543300	0.1	20.169735
0.544967	0.1	20.167259
0.546633	0.1	20.171439
0.548300	0.1	20.165672
0.549967	0.1	20.174511
0.551633	0.1	20.190973
0.553300	0.1	20.190777
0.554967	0.1	20.200825
0.556633	0.1	20.186674
0.558300	0.1	20.199657
0.559967	0.1	20.211886
0.561633	0.1	20.211250
0.563300	0.1	20.244303
0.564967	0.1	20.269514
0.566633	0.1	20.332174
0.568300	0.1	20.413794
0.569967	0.1	20.618739
0.571633	0.1	20.957067
0.573300	0.1	21.517069
0.574967	0.1	22.401413
0.576633	0.1	23.732372
0.578300	0.1	25.710982
0.579967	0.1	28.576385
0.581633	0.1	32.756834
0.583300	0.1	38.935265
0.584967	0.1	48.161215
0.586633	0.1	61.956561
0.588300	0.1	82.580508
0.589967	0.1	113.502633
0.591633	0.1	160.175885
0.593300	0.1	232.014658
0.594967	0.1	345.328377
0.596633	0.1	523.783713
0.598300	0.1	794.989915
0.599967	0.1	1,188.410228
0.601633	0.1	1,739.393679
0.603300	0.1	2,712.162218
0.604967	0.1	3,857.564111
0.606633	0.1	4,429.522596
0.608300	0.1	4,715.131088
0.609967	0.1	4,857.750199
0.611633	0.1	4,928.967308
0.613300	0.1	4,964.529698
0.614967	0.1	4,982.287841
0.616633	0.1	4,991.155402
0.618300	0.1	4,995.583434
0.619967	0.1	4,997.794580
0.621633	0.1	4,998.898720
0.623300	0.1	4,999.450074
0.624967	0.1	4,999.725393
0.626633	0.1	4,999.862875
0.628300	0.1	4,999.931526
0.629967	0.1	4,999.965807
0.631633	0.1	4,999.982926
0.633300	0.1	4,999.991474
0.634967	0.1	4,999.995743
0.636633	0.1	4,999.997874
0.638300	0.1	4,999.998938
0.639967	0.1	4,999.999470
0.641633	0.1	4,999.999735
0.643300	0.1	4,999.999868
0.644967	0.1	4,999.999934
0.646633	0.1	4,999.999967
0.648300	0.1	4,999.999984
0.649967	0.1	4,999.999992
0.651633	0.1	4,344.730027
0.653300	0.1	3,514.994926
0.654967	0.1	2,910.525495
0.656633	0.1	2,469.330637
0.658300	0.1	2,142.726098
0.659967	0.1	1,894.288371
0.661633	0.1	1,701.576845
0.663300	0.1	1,549.373050
0.664967	0.1	1,426.956772
0.666633	0.1	1,327.030600
0.668300	0.1	1,243.333931
0.669967	0.1	1,171.009187
0.671633	0.1	1,106.076165
0.673300	0.1	1,044.860050
0.674967	0.1	984.424342
0.676633	0.1	922.656071
0.678300	0.1	858.572302
0.679967	0.1	791.800952
0.681633	0.1	722.854965
0.683300	0.1	652.772467
0.684967	0.1	582.743621
0.686633	0.1	514.024030
0.688300	0.1	447.679196
0.689967	0.1	384.416117
0.691633	0.1	324.707421
0.693300	0.1	268.765750
0.694967	0.1	216.511239
0.696633	0.1	167.703091
0.698300	0.1	121.908048
0.699967	0.1	78.264774
0.701633	0.1	35.619399
0.703300	0.1	-7.538131
0.704967	0.1	-52.628783
0.706633	0.1	-100.798610
0.708300	0.1	-152.590698
0.709967	0.1	-207.768233
0.711633	0.1	-265.225909
0.713300	0.1	-323.296092
0.714967	0.1	-379.969374
0.716633	0.1	-433.303185
0.718300	0.1	-481.630567
0.719967	0.1	-523.680594
0.721633	0.1	-558.501104
0.723300	0.1	-585.451981
0.724967	0.1	-604.132255
0.726633	0.1	-614.291554
0.728300	0.1	-615.839784
0.729967	0.1	-608.931511
0.731633	0.1	-593.889836
0.733300	0.1	-571.328711
0.734967	0.1	-542.095671
0.736633	0.1	-507.306422
0.738300	0.1	-468.234044
0.739967	0.1	-426.233366
0.741633	0.1	-382.698853
0.743300	0.1	-338.923468
0.744967	0.1	-296.077392
0.746633	0.1	-255.068093
0.748300	0.1	-216.648460
0.749967	0.1	-181.246675
0.751633	0.1	-149.192201
0.753300	0.1	-120.565365
0.754967	0.1	-95.298074
0.756633	0.1	-73.243675
0.758300	0.1	-54.169720
0.759967	0.1	-37.799529
0.761633	0.1	-23.860146
0.763300	0.1	-12.073759
0.764967	0.1	-2.187149
0.766633	0.1	6.043866
0.768300	0.1	12.877152
0.769967	0.1	18.474310
0.771633	0.1	23.037313
0.773300	0.1	26.705224
0.774967	0.1	29.630308
0.776633	0.1	31.958013
0.778300	0.1	33.797277
0.779967	0.1	35.234276
0.781633	0.1	36.335364
0.783300	0.1	37.210103
0.784967	0.1	37.893313
0.786633	0.1	38.425010
0.788300	0.1	38.842404
0.789967	0.1	39.192705
0.791633	0.1	39.462474
0.793300	0.1	39.694489
0.794967	0.1	39.915448
0.796633	0.1	40.091443
0.798300	0.1	40.274555
0.799967	0.1	40.465977
0.801633	0.1	40.645951
0.803300	0.1	40.842126
0.804967	0.1	41.057642
0.806633	0.1	41.307411
0.808300	0.1	41.556835
0.809967	0.1	41.861578
0.811633	0.1	42.167166
0.813300	0.1	42.497234
0.814967	0.1	42.882904
0.816633	0.1	43.257905
0.818300	0.1	43.677208
0.819967	0.1	44.134083
0.821633	0.1	44.644415
0.823300	0.1	45.219438
0.824967	0.1	45.861631
0.826633	0.1	46.638232
0.828300	0.1	47.525036
0.829967	0.1	48.562216
0.831633	0.1	49.786981
0.833300	0.1	51.222269
0.834967	0.1	52.869444
0.836633	0.1	54.753517
0.838300	0.1	56.806569
0.839967	0.1	59.074361
0.841633	0.1	61.554562
0.843300	0.1	64.197248
0.844967	0.1	66.998669
0.846633	0.1	69.932255
0.848300	0.1	73.022197
0.849967	0.1	76.278024
0.851633	0.1	79.700763
0.853300	0.1	83.347392
0.854967	0.1	87.249772
0.856633	0.1	91.473702
0.858300	0.1	96.128461
0.859967	0.1	101.337035
0.861633	0.1	107.212144
0.863300	0.1	113.879039
0.864967	0.1	121.526571
0.866633	0.1	130.253788
0.868300	0.1	140.179352
0.869967	0.1	151.410198
0.871633	0.1	163.952014
0.873300	0.1	177.765026
0.874967	0.1	192.724773
0.876633	0.1	208.525768
0.878300	0.1	224.800282
0.879967	0.1	240.957883
0.881633	0.1	256.223986
0.883300	0.1	269.765256
0.884967	0.1	280.667873
0.886633	0.1	288.162871
0.888300	0.1	291.617852
0.889967	0.1	290.767540
0.891633	0.1	285.671261
0.893300	0.1	276.643852
0.894967	0.1	264.385213
0.896633	0.1	249.685099
0.898300	0.1	233.370894
0.899967	0.1	216.269238
0.901633	0.1	199.054799
0.903300	0.1	182.265065
0.904967	0.1	166.313676
0.906633	0.1	151.430119
0.908300	0.1	137.774406
0.909967	0.1	125.397277
0.911633	0.1	114.274425
0.913300	0.1	104.376516
0.914967	0.1	95.634842
0.916633	0.1	87.928522
0.918300	0.1	81.160607
0.919967	0.1	75.209508
0.921633	0.1	69.959024
0.923300	0.1	65.308934
0.924967	0.1	61.162904
0.926633	0.1	57.426724
0.928300	0.1	54.067120
0.929967	0.1	51.059170
0.931633	0.1	48.387250
0.933300	0.1	46.021145
0.934967	0.1	43.955461
0.936633	0.1	42.136875
0.938300	0.1	40.550609
0.939967	0.1	39.171961
0.941633	0.1	37.923997
0.943300	0.1	36.813470
0.944967	0.1	35.764987
0.946633	0.1	34.807495
0.948300	0.1	33.932943
0.949967	0.1	33.082753
0.951633	0.1	32.292531
0.953300	0.1	31.540207
0.954967	0.1	30.843508
0.956633	0.1	30.175150
0.958300	0.1	29.546056
0.959967	0.1	28.962729
0.961633	0.1	28.423437
0.963300	0.1	27.908004
0.964967	0.1	27.457850
0.966633	0.1	27.053194
0.968300	0.1	26.652718
0.969967	0.1	26.294304
0.971633	0.1	25.994184
0.973300	0.1	25.687281
0.974967	0.1	25.440777
0.976633	0.1	25.207293
0.978300	0.1	25.012475
0.979967	0.1	24.829204
0.981633	0.1	24.672072
0.983300	0.1	24.516586
0.984967	0.1	24.385835
0.986633	0.1	24.256325
0.988300	0.1	24.136803
0.989967	0.1	24.025294
0.991633	0.1	23.925265
0.993300	0.1	23.831414
0.994967	0.1	23.743895
0.996633	0.1	23.633019
0.998300	0.1	23.563042
0.999967	0.1	23.471951
1.001633	0.1	23.399626
1.003300	0.1	23.321507
1.004967	0.1	23.244726
1.006633	0.1	23.176379
1.008300	0.1	23.104832
1.009967	0.1	23.057662
1.011633	0.1	22.988781
1.013300	0.1	22.920972
1.014967	0.1	22.866865
1.016633	0.1	22.815627
1.018300	0.1	22.769880
1.019967	0.1	22.723762
1.021633	0.1	22.687793
1.023300	0.1	22.648197
1.024967	0.1	22.589514
1.026633	0.1	22.540887
1.028300	0.1	22.500171
1.029967	0.1	22.454035
1.031633	0.1	22.400361
1.033300	0.1	22.340361
1.034967	0.1	22.278770
1.036633	0.1	22.250178
1.038300	0.1	22.196256
1.039967	0.1	22.161791
1.041633	0.1	22.136821
1.043300	0.1	22.105550
1.044967	0.1	22.068557
1.046633	0.1	22.042468
1.048300	0.1	22.026085
1.049967	0.1	21.992227
1.051633	0.1	21.978123
1.053300	0.1	21.983037
1.054967	0.1	21.959477
1.056633	0.1	21.937467
1.058300	0.1	21.906199
1.059967	0.1	21.879969
1.061633	0.1	21.871652
1.063300	0.1	21.859395
1.064967	0.1	21.844555
1.066633	0.1	21.806537
1.068300	0.1	21.799584
1.069967	0.1	21.769676
1.071633	0.1	21.754322
1.073300	0.1	21.720267
1.074967	0.1	21.704321
1.076633	0.1	21.703008
1.078300	0.1	21.679340
1.079967	0.1	21.666033
1.081633	0.1	21.664378
1.083300	0.1	21.677189
1.084967	0.1	21.678375
1.086633	0.1	21.680618
1.088300	0.1	21.680768
1.089967	0.1	21.692978
1.091633	0.1	21.683589
1.093300	0.1	21.669335
1.094967	0.1	21.679546
1.096633	0.1	21.669547
1.098300	0.1	21.678564
1.099967	0.1	21.689958
1.101633	0.1	21.680277
1.103300	0.1	21.675761
1.104967	0.1	21.661412
1.106633	0.1	21.638291
1.108300	0.1	21.603786
1.109967	0.1	21.608378
1.111633	0.1	21.586411
1.113300	0.1	21.598785
1.114967	0.1	21.601714
1.116633	0.1	21.596233
1.118300	0.1	21.575694
1.119967	0.1	21.562789
1.121633	0.1	21.552699
1.123300	0.1	21.552591
1.124967	0.1	21.536248
1.126633	0.1	21.521117
1.128300	0.1	21.500414
1.129967	0.1	21.477861
1.131633	0.1	21.482526
1.133300	0.1	21.446100
1.134967	0.1	21.439559
1.136633	0.1	21.399714
1.138300	0.1	21.387107
1.139967	0.1	21.369429
1.141633	0.1	21.343528
1.143300	0.1	21.322944
1.144967	0.1	21.290455
1.146633	0.1	21.281660
1.148300	0.1	21.248899
1.149967	0.1	21.228104
1.151633	0.1	21.219523
1.153300	0.1	21.197737
1.154967	0.1	21.208253
1.156633	0.1	21.195724
1.158300	0.1	21.185767
1.159967	0.1	21.183879
1.161633	0.1	21.164483
1.163300	0.1	21.172931
1.164967	0.1	21.158224
1.166633	0.1	21.161140
1.168300	0.1	21.173020
1.169967	0.1	21.175310
1.171633	0.1	21.170727
1.173300	0.1	21.177324
1.174967	0.1	21.173515
1.176633	0.1	21.170988
1.178300	0.1	21.169249
1.179967	0.1	21.155515
1.181633	0.1	21.153959
1.183300	0.1	21.156678
1.184967	0.1	21.136067
1.186633	0.1	21.133090
1.188300	0.1	21.123980
1.189967	0.1	21.095395
1.191633	0.1	21.077946
1.193300	0.1	21.080495
1.194967	0.1	21.067957
1.196633	0.1	21.052146
1.198300	0.1	21.043407
1.199967	0.1	21.040504
1.201633	0.1	21.026443
1.203300	0.1	20.983464
1.204967	0.1	20.974169
1.206633	0.1	20.963694
1.208300	0.1	20.954480
1.209967	0.1	20.957310
1.211633	0.1	20.974942
1.213300	0.1	20.973850
1.214967	0.1	20.994350
1.216633	0.1	21.028289
1.218300	0.1	21.078398
1.219967	0.1	21.148903
1.221633	0.1	21.232660
1.223300	0.1	21.316055
1.224967	0.1	21.416879
1.226633	0.1	21.500450
1.228300	0.1	21.616799
1.229967	0.1	21.716252
1.231633	0.1	21.811522
1.233300	0.1	21.908812
1.234967	0.1	21.980956
1.236633	0.1	22.013976
1.238300	0.1	22.060386
1.239967	0.1	22.066523
1.241633	0.1	22.039139
1.243300	0.1	22.012213
1.244967	0.1	21.961275
1.246633	0.1	21.873723
1.248300	0.1	21.790625
1.249967	0.1	21.686126
1.251633	0.1	21.580779
1.253300	0.1	21.462069
1.254967	0.1	21.329653
1.256633	0.1	21.204392
1.258300	0.1	21.092777
1.259967	0.1	20.978945
1.261633	0.1	20.880136
1.263300	0.1	20.756025
1.264967	0.1	20.641377
1.266633	0.1	20.530756
1.268300	0.1	20.450548
1.269967	0.1	20.385713
1.271633	0.1	20.287880
1.273300	0.1	20.252594
1.274967	0.1	20.209811
1.276633	0.1	20.157749
1.278300	0.1	20.119049
1.279967	0.1	20.088485
1.281633	0.1	20.073729
1.283300	0.1	20.031844
1.284967	0.1	19.994280
1.286633	0.1	19.918220
1.288300	0.1	19.857798
1.289967	0.1	19.796380
1.291633	0.1	19.718404
1.293300	0.1	19.640896
1.294967	0.1	19.545358
1.296633	0.1	19.438403
1.298300	0.1	19.341707
1.299967	0.1	19.251067
1.301633	0.1	19.133835
1.303300	0.1	19.039608
1.304967	0.1	18.932963
1.306633	0.1	18.842313
1.308300	0.1	18.757207
1.309967	0.1	18.670426
1.311633	0.1	18.595190
1.313300	0.1	18.509182
1.314967	0.1	18.433491
1.316633	0.1	18.350765
1.318300	0.1	18.293202
1.319967	0.1	18.224372
1.321633	0.1	18.139241
1.323300	0.1	18.047493
1.324967	0.1	18.015174
1.326633	0.1	17.954707
1.328300	0.1	17.886103
1.329967	0.1	17.820070
1.331633	0.1	17.762517
1.333300	0.1	17.716619
1.334967	0.1	17.656158
1.336633	0.1	17.592849
1.338300	0.1	17.545057
1.339967	0.1	17.486778
1.341633	0.1	17.427468
1.343300	0.1	17.376709
1.344967	0.1	17.338335
1.346633	0.1	17.282153
1.348300	0.1	17.249299
1.349967	0.1	17.196079
1.351633	0.1	17.148206
1.353300	0.1	17.101689
1.354967	0.1	17.071165
1.356633	0.1	17.012222
1.358300	0.1	16.970640
1.359967	0.1	16.928551
1.361633	0.1	16.873392
1.363300	0.1	16.850271
1.364967	0.1	16.818588
1.366633	0.1	16.780260
1.368300	0.1	16.729685
1.369967	0.1	16.702249
1.371633	0.1	16.684015
1.373300	0.1	16.641554
1.374967	0.1	16.597127
1.376633	0.1	16.583099
1.378300	0.1	16.549901
1.379967	0.1	16.523024
1.381633	0.1	16.481810
1.383300	0.1	16.455803
1.384967	0.1	16.434125
1.386633	0.1	16.407252
1.388300	0.1	16.373967
1.389967	0.1	16.349177
1.391633	0.1	16.321098
1.393300	0.1	16.319925
1.394967	0.1	16.302048
1.396633	0.1	16.284748
1.398300	0.1	16.272898
1.399967	0.1	16.245902
1.401633	0.1	16.235601
1.403300	0.1	16.228127
1.404967	0.1	16.208602
1.406633	0.1	16.199720
1.408300	0.1	16.194162
1.409967	0.1	16.193226
1.411633	0.1	16.182570
1.413300	0.1	16.171465
1.414967	0.1	16.174201
1.416633	0.1	16.175108
1.418300	0.1	16.162274
1.419967	0.1	16.147026
1.421633	0.1	16.156602
1.423300	0.1	16.155179
1.424967	0.1	16.161298
1.426633	0.1	16.163167
1.428300	0.1	16.170810
1.429967	0.1	16.174694
1.431633	0.1	16.204119
1.433300	0.1	16.200813
1.434967	0.1	16.211992
1.436633	0.1	16.225461
1.438300	0.1	16.234394
1.439967	0.1	16.257498
1.441633	0.1	16.273079
1.443300	0.1	16.296146
1.444967	0.1	16.317823
1.446633	0.1	16.346336
1.448300	0.1	16.355094
1.449967	0.1	16.408337
1.451633	0.1	16.416602
1.453300	0.1	16.437890
1.454967	0.1	16.483620
1.456633	0.1	16.490716
1.458300	0.1	16.545849
1.459967	0.1	16.555800
1.461633	0.1	16.604816
1.463300	0.1	16.635068
1.464967	0.1	16.671564
1.466633	0.1	16.689405
1.468300	0.1	16.751406
1.469967	0.1	16.785224
1.471633	0.1	16.837666
1.473300	0.1	16.893372
1.474967	0.1	16.934748
1.476633	0.1	16.999085
1.478300	0.1	17.046716
1.479967	0.1	17.119374
1.481633	0.1	17.186055
1.483300	0.1	17.235953
1.484967	0.1	17.292337
1.486633	0.1	17.366413
1.488300	0.1	17.423598
1.489967	0.1	17.508658
1.491633	0.1	17.615215
1.493300	0.1	17.715551
1.494967	0.1	17.810291
1.496633	0.1	17.899543
1.498300	0.1	18.021958
1.499967	0.1	18.153923
1.501633	0.1	18.275758
1.503300	0.1	18.382401
1.504967	0.1	18.500593
1.506633	0.1	18.613364
1.508300	0.1	18.710631
1.509967	0.1	18.802035
1.511633	0.1	18.898789
1.513300	0.1	18.990754
1.514967	0.1	19.046323
1.516633	0.1	19.122233
1.518300	0.1	19.174435
1.519967	0.1	19.234924
1.521633	0.1	19.276462
1.523300	0.1	19.304933
1.524967	0.1	19.343545
1.526633	0.1	19.378907
1.528300	0.1	19.408352
1.529967	0.1	19.418444
1.531633	0.1	19.440688
1.533300	0.1	19.460754
1.534967	0.1	19.490264
1.536633	0.1	19.506634
1.538300	0.1	19.519230
1.539967	0.1	19.553889
1.541633	0.1	19.568933
1.543300	0.1	19.605948
1.544967	0.1	19.620712
1.546633	0.1	19.655516
1.548300	0.1	19.677959
1.549967	0.1	19.716444
1.551633	0.1	19.747269
1.553300	0.1	19.803294
1.554967	0.1	19.833861
1.556633	0.1	19.868875
1.558300	0.1	19.924191
1.559967	0.1	19.954889
1.561633	0.1	19.997471
1.563300	0.1	20.036745
1.564967	0.1	20.071605
1.566633	0.1	20.104186
1.568300	0.1	20.140547
1.569967	0.1	20.161250
1.571633	0.1	20.199463
1.573300	0.1	20.238781
1.574967	0.1	20.277140
1.576633	0.1	20.291798
1.578300	0.1	20.308357
1.579967	0.1	20.323280
1.581633	0.1	20.354391
1.583300	0.1	20.375472
1.584967	0.1	20.385824
1.586633	0.1	20.399348
1.588300	0.1	20.439273
1.589967	0.1	20.441223
1.591633	0.1	20.451510
1.593300	0.1	20.472459
1.594967	0.1	20.492703
1.596633	0.1	20.503906
1.598300	0.1	20.489659
1.599967	0.1	20.512908
1.601633	0.1	20.528610
1.603300	0.1	20.531686
1.604967	0.1	20.546194
1.606633	0.1	20.561873
1.608300	0.1	20.553627
1.609967	0.1	20.585750
1.611633	0.1	20.607702
1.613300	0.1	20.626970
1.614967	0.1	20.620886
1.616633	0.1	20.664434
1.618300	0.1	20.666018
1.619967	0.1	20.688243
1.621633	0.1	20.695350
1.623300	0.1	20.725548
1.624967	0.1	20.733744
1.626633	0.1	20.743737
1.628300	0.1	20.747242
1.629967	0.1	20.752216
1.631633	0.1	20.759560
1.633300	0.1	20.767599
1.634967	0.1	20.787606
1.636633	0.1	20.795555
1.638300	0.1	20.801760
1.639967	0.1	20.820165
1.641633	0.1	20.818832
1.643300	0.1	20.819327
1.644967	0.1	20.828687
1.646633	0.1	20.835787
1.648300	0.1	20.833712
1.649967	0.1	20.850665
1.651633	0.1	20.858393
1.653300	0.1	20.850777
1.654967	0.1	20.855715
1.656633	0.1	20.854348
1.658300	0.1	20.879410
1.659967	0.1	20.886157
1.661633	0.1	20.883555
1.663300	0.1	20.908635
1.664967	0.1	20.906429
1.666633	0.1	20.907297
1.668300	0.1	20.922852
1.669967	0.1	20.923677
1.671633	0.1	20.918078
1.673300	0.1	20.916646
1.674967	0.1	20.906951
1.676633	0.1	20.909834
1.678300	0.1	20.924081
1.679967	0.1	20.925207
1.681633	0.1	20.911563
1.683300	0.1	20.912906
1.684967	0.1	20.908844
1.686633	0.1	20.925002
1.688300	0.1	20.933497
1.689967	0.1	20.943873
1.691633	0.1	20.938125
1.693300	0.1	20.933108
1.694967	0.1	20.945103
1.696633	0.1	20.960320
1.698300	0.1	20.964622
1.699967	0.1	20.968170
1.701633	0.1	20.991027
1.703300	0.1	20.997003
1.704967	0.1	20.997863
1.706633	0.1	21.012528
1.708300	0.1	21.036058
1.709967	0.1	21.042740
1.711633	0.1	21.045302
1.713300	0.1	21.054867
1.714967	0.1	21.071102
1.716633	0.1	21.076266
1.718300	0.1	21.080159
1.719967	0.1	21.100092
1.721633	0.1	21.096476
1.723300	0.1	21.149896
1.724967	0.1	21.147919
1.726633	0.1	21.168376
1.728300	0.1	21.175526
1.729967	0.1	21.185393
1.731633	0.1	21.182813
1.733300	0.1	21.223173
1.734967	0.1	21.248062
1.736633	0.1	21.262771
1.738300	0.1	21.298262
1.739967	0.1	21.323327
1.741633	0.1	21.319487
1.743300	0.1	21.336976
1.744967	0.1	21.344257
1.746633	0.1	21.367395
1.748300	0.1	21.398387
1.749967	0.1	21.414502
1.751633	0.1	21.447498
1.753300	0.1	21.465750
1.754967	0.1	21.485363
1.756633	0.1	21.519885
1.758300	0.1	21.535376
1.759967	0.1	21.583882
1.761633	0.1	21.609286
1.763300	0.1	21.650383
1.764967	0.1	21.665518
1.766633	0.1	21.694068
1.768300	0.1	21.714774
1.769967	0.1	21.752988
1.771633	0.1	21.772802
1.773300	0.1	21.788580
1.774967	0.1	21.830983
1.776633	0.1	21.878491
1.778300	0.1	21.914361
1.779967	0.1	21.939773
1.781633	0.1	21.985068
1.783300	0.1	22.047990
1.784967	0.1	22.095537
1.786633	0.1	22.138866
1.788300	0.1	22.179777
1.789967	0.1	22.214233
1.791633	0.1	22.255051
1.793300	0.1	22.284266
1.794967	0.1	22.295905
1.796633	0.1	22.308159
1.798300	0.1	22.295803
1.799967	0.1	22.305463
1.801633	0.1	22.283525
1.803300	0.1	22.253970
1.804967	0.1	22.236284
1.806633	0.1	22.205814
1.808300	0.1	22.180925
1.809967	0.1	22.166886
1.811633	0.1	22.156206
1.813300	0.1	22.136916
1.814967	0.1	22.119248
1.816633	0.1	22.122758
1.818300	0.1	22.119121
1.819967	0.1	22.100483
1.821633	0.1	22.105979
1.823300	0.1	22.105835
1.824967	0.1	22.115679
1.826633	0.1	22.127247
1.828300	0.1	22.146348
1.829967	0.1	22.148091
1.831633	0.1	22.162272
1.833300	0.1	22.192153
1.834967	0.1	22.224057
1.836633	0.1	22.234240
1.838300	0.1	22.257313
1.839967	0.1	22.295866
1.841633	0.1	22.298702
1.843300	0.1	22.324917
1.844967	0.1	22.337415
1.846633	0.1	22.357574
1.848300	0.1	22.375212
1.849967	0.1	22.384686
1.851633	0.1	22.402427
1.853300	0.1	22.423774
1.854967	0.1	22.420191
1.856633	0.1	22.428220
1.858300	0.1	22.458983
1.859967	0.1	22.469655
1.861633	0.1	22.488386
1.863300	0.1	22.489619
1.864967	0.1	22.490856
1.866633	0.1	22.508499
1.868300	0.1	22.515409
1.869967	0.1	22.516939
1.871633	0.1	22.514548
1.873300	0.1	22.508462
1.874967	0.1	22.487574
1.876633	0.1	22.480934
1.878300	0.1	22.479894
1.879967	0.1	22.468444
1.881633	0.1	22.450837
1.883300	0.1	22.439793
1.884967	0.1	22.425369
1.886633	0.1	22.411102
1.888300	0.1	22.403087
1.889967	0.1	22.374108
1.891633	0.1	22.338009
1.893300	0.1	22.321439
1.894967	0.1	22.288825
1.896633	0.1	22.274458
1.898300	0.1	22.259522
1.899967	0.1	22.228292
1.901633	0.1	22.196602
1.903300	0.1	22.156413
1.904967	0.1	22.155477
1.906633	0.1	22.134604
1.908300	0.1	22.108611
1.909967	0.1	22.080337
1.911633	0.1	22.062989
1.913300	0.1	22.026524
1.914967	0.1	21.998863
1.916633	0.1	21.956828
1.918300	0.1	21.936358
1.919967	0.1	21.917877
1.921633	0.1	21.883076
1.923300	0.1	21.842941
1.924967	0.1	21.830030
1.926633	0.1	21.818057
1.928300	0.1	21.800744
1.929967	0.1	21.790888
1.931633	0.1	21.757140
1.933300	0.1	21.709987
1.934967	0.1	21.678055
1.936633	0.1	21.672454
1.938300	0.1	21.652279
1.939967	0.1	21.644223
1.941633	0.1	21.613055
1.943300	0.1	21.594051
1.944967	0.1	21.569495
1.946633	0.1	21.555247
1.948300	0.1	21.539282
1.949967	0.1	21.520687
1.951633	0.1	21.517557
1.953300	0.1	21.494703
1.954967	0.1	21.497612
1.956633	0.1	21.484201
1.958300	0.1	21.461233
1.959967	0.1	21.442267
1.961633	0.1	21.431682
1.963300	0.1	21.428619
1.964967	0.1	21.427778
1.966633	0.1	21.428936
1.968300	0.1	21.434253
1.969967	0.1	21.416809
1.971633	0.1	21.393693
1.973300	0.1	21.387424
1.974967	0.1	21.393425
1.976633	0.1	21.391955
1.978300	0.1	21.369973
1.979967	0.1	21.392053
1.981633	0.1	21.371445
1.983300	0.1	21.392128
1.984967	0.1	21.391242
1.986633	0.1	21.378410
1.988300	0.1	21.368233
1.989967	0.1	21.378480
1.991633	0.1	21.370733
1.993300	0.1	21.365221
1.994967	0.1	21.381172
1.996633	0.1	21.403389
1.998300	0.1	21.405850
1.999967	0.1	21.407951
2.001633	0.1	21.394169
2.003300	0.1	21.384625
2.004967	0.1	21.393964
2.006633	0.1	21.392723
2.008300	0.1	21.398770
2.009967	0.1	21.409734
2.011633	0.1	21.407639
2.013300	0.1	21.405441
2.014967	0.1	21.390415
2.016633	0.1	21.402070
2.018300	0.1	21.413223
2.019967	0.1	21.398658
2.021633	0.1	21.390218
2.023300	0.1	21.410716
2.024967	0.1	21.398653
2.026633	0.1	21.385162
2.028300	0.1	21.371172
2.029967	0.1	21.368000
2.031633	0.1	21.354013
2.033300	0.1	21.345497
2.034967	0.1	21.357673
2.036633	0.1	21.350111
2.038300	0.1	21.345000
2.039967	0.1	21.330215
2.041633	0.1	21.308063
2.043300	0.1	21.290821
2.044967	0.1	21.266335
2.046633	0.1	21.265480
2.048300	0.1	21.253974
2.049967	0.1	21.250920
2.051633	0.1	21.223367
2.053300	0.1	21.203883
2.054967	0.1	21.179777
2.056633	0.1	21.173861
2.058300	0.1	21.175055
2.059967	0.1	21.147281
2.061633	0.1	21.121923
2.063300	0.1	21.115108
2.064967	0.1	21.086613
2.066633	0.1	21.079422
2.068300	0.1	21.048219
2.069967	0.1	21.032502
2.071633	0.1	21.029836
2.073300	0.1	21.019678
2.074967	0.1	20.991793
2.076633	0.1	20.991615
2.078300	0.1	20.970887
2.079967	0.1	20.974665
2.081633	0.1	20.972128
2.083300	0.1	20.956051
2.084967	0.1	20.947475
2.086633	0.1	20.934751
2.088300	0.1	20.927734
2.089967	0.1	20.909751
2.091633	0.1	20.915098
2.093300	0.1	20.893075
2.094967	0.1	20.882651
2.096633	0.1	20.885125
2.098300	0.1	20.872436
2.099967	0.1	20.857494
2.101633	0.1	20.874201
2.103300	0.1	20.866012
2.104967	0.1	20.843702
2.106633	0.1	20.868729
2.108300	0.1	20.862527
2.109967	0.1	20.850495
2.111633	0.1	20.846740
2.113300	0.1	20.840285
2.114967	0.1	20.843577
2.116633	0.1	20.856020
2.118300	0.1	20.849141
2.119967	0.1	20.843318
2.121633	0.1	20.853361
2.123300	0.1	20.853680
2.124967	0.1	20.842947
2.126633	0.1	20.842843
2.128300	0.1	20.867428
2.129967	0.1	20.853803
2.131633	0.1	20.845120
2.133300	0.1	20.837866
2.134967	0.1	20.842203
2.136633	0.1	20.841257
2.138300	0.1	20.846427
2.139967	0.1	20.838095
2.141633	0.1	20.853776
2.143300	0.1	20.853498
2.144967	0.1	20.839737
2.146633	0.1	20.852942
2.148300	0.1	20.865422
2.149967	0.1	20.860282
2.151633	0.1	20.859510
2.153300	0.1	20.864958
2.154967	0.1	20.857503
2.156633	0.1	20.869153
2.158300	0.1	20.876478
2.159967	0.1	20.867282
2.161633	0.1	20.878228
2.163300	0.1	20.867993
2.164967	0.1	20.872258
2.166633	0.1	20.871928
2.168300	0.1	20.885570
2.169967	0.1	20.882826
2.171633	0.1	20.858949
2.173300	0.1	20.874977
2.174967	0.1	20.892086
2.176633	0.1	20.891893
2.178300	0.1	20.883028
2.179967	0.1	20.892485
2.181633	0.1	20.897734
2.183300	0.1	20.902562
2.184967	0.1	20.906931
2.186633	0.1	20.903217
2.188300	0.1	20.914517
2.189967	0.1	20.948744
2.191633	0.1	20.935697
2.193300	0.1	20.932467
2.194967	0.1	20.935725
2.196633	0.1	20.936431
2.198300	0.1	20.941861
2.199967	0.1	20.947314
2.201633	0.1	20.949651
2.203300	0.1	20.968671
2.204967	0.1	20.975316
2.206633	0.1	20.996209
2.208300	0.1	20.993344
2.209967	0.1	20.998035
2.211633	0.1	21.014184
2.213300	0.1	21.017368
2.214967	0.1	21.031294
2.216633	0.1	21.066210
2.218300	0.1	21.062132
2.219967	0.1	21.061254
2.221633	0.1	21.071172
2.223300	0.1	21.085794
2.224967	0.1	21.096842
2.226633	0.1	21.109040
2.228300	0.1	21.102060
2.229967	0.1	21.116178
2.231633	0.1	21.130980
2.233300	0.1	21.126814
2.234967	0.1	21.129818
2.236633	0.1	21.135880
2.238300	0.1	21.141559
2.239967	0.1	21.142723
2.241633	0.1	21.169769
2.243300	0.1	21.196678
2.244967	0.1	21.190958
2.246633	0.1	21.203696
2.248300	0.1	21.209728
2.249967	0.1	21.220218
2.251633	0.1	21.228455
2.253300	0.1	21.223270
2.254967	0.1	21.251381
2.256633	0.1	21.256268
2.258300	0.1	21.275530
2.259967	0.1	21.278483
2.261633	0.1	21.291097
2.263300	0.1	21.316800
2.264967	0.1	21.328293
2.266633	0.1	21.326683
2.268300	0.1	21.335171
2.269967	0.1	21.353961
2.271633	0.1	21.374493
2.273300	0.1	21.380447
2.274967	0.1	21.391738
2.276633	0.1	21.388032
2.278300	0.1	21.420312
2.279967	0.1	21.451485
2.281633	0.1	21.470726
2.283300	0.1	21.488355
2.284967	0.1	21.513635
2.286633	0.1	21.535160
2.288300	0.1	21.536840
2.289967	0.1	21.551026
2.291633	0.1	21.579860
2.293300	0.1	21.590310
2.294967	0.1	21.629022
2.296633	0.1	21.656730
2.298300	0.1	21.676041
2.299967	0.1	21.687078
2.301633	0.1	21.704523
2.303300	0.1	21.734158
2.304967	0.1	21.759140
2.306633	0.1	21.785405
2.308300	0.1	21.802757
2.309967	0.1	21.805265
2.311633	0.1	21.836604
2.313300	0.1	21.865039
2.314967	0.1	21.879314
2.316633	0.1	21.893576
2.318300	0.1	21.927312
2.319967	0.1	21.936976
2.321633	0.1	21.961791
2.323300	0.1	21.971105
2.324967	0.1	21.994044
2.326633	0.1	21.982650
2.328300	0.1	21.986927
2.329967	0.1	21.989608
2.331633	0.1	22.000014
2.333300	0.1	22.013140
2.334967	0.1	22.024331
2.336633	0.1	22.023487
2.338300	0.1	22.030146
2.339967	0.1	22.008389
2.341633	0.1	22.021595
2.343300	0.1	22.009815
2.344967	0.1	22.017080
2.346633	0.1	22.013161
2.348300	0.1	22.011715
2.349967	0.1	21.997907
2.351633	0.1	21.987433
2.353300	0.1	21.981307
2.354967	0.1	21.978902
2.356633	0.1	21.986558
2.358300	0.1	21.988126
2.359967	0.1	21.970724
2.361633	0.1	21.948864
2.363300	0.1	21.936255
2.364967	0.1	21.929694
2.366633	0.1	21.914786
2.368300	0.1	21.909155
2.369967	0.1	21.886135
2.371633	0.1	21.886905
2.373300	0.1	21.876743
2.374967	0.1	21.860593
2.376633	0.1	21.837582
2.378300	0.1	21.849034
2.379967	0.1	21.834006
2.381633	0.1	21.827786
2.383300	0.1	21.811669
2.384967	0.1	21.816103
2.386633	0.1	21.820751
2.388300	0.1	21.821897
2.389967	0.1	21.802760
2.391633	0.1	21.777670
2.393300	0.1	21.772584
2.394967	0.1	21.766985
2.396633	0.1	21.745322
2.398300	0.1	21.764322
2.399967	0.1	21.755091
2.401633	0.1	21.758776
2.403300	0.1	21.753571
2.404967	0.1	21.746193
2.406633	0.1	21.755206
2.408300	0.1	21.760307
2.409967	0.1	21.756345
2.411633	0.1	21.739758
2.413300	0.1	21.724064
2.414967	0.1	21.741809
2.416633	0.1	21.744316
2.418300	0.1	21.746123
2.419967	0.1	21.751471
2.421633	0.1	21.764045
2.423300	0.1	21.772160
2.424967	0.1	21.778606
2.426633	0.1	21.781131
2.428300	0.1	21.781836
2.429967	0.1	21.800293
2.431633	0.1	21.798909
2.433300	0.1	21.796946
2.434967	0.1	21.808883
2.436633	0.1	21.825259
2.438300	0.1	21.806612
2.439967	0.1	21.817048
2.441633	0.1	21.822737
2.443300	0.1	21.840752
2.444967	0.1	21.846679
2.446633	0.1	21.853893
2.448300	0.1	21.881755
2.449967	0.1	21.875354
2.451633	0.1	21.891694
2.453300	0.1	21.905845
2.454967	0.1	21.925208
2.456633	0.1	21.931385
2.458300	0.1	21.957842
2.459967	0.1	21.995541
2.461633	0.1	22.003739
2.463300	0.1	22.021043
2.464967	0.1	22.049452
2.466633	0.1	22.081670
2.468300	0.1	22.096124
2.469967	0.1	22.129123
2.471633	0.1	22.161442
2.473300	0.1	22.180930
2.474967	0.1	22.216362
2.476633	0.1	22.244308
2.478300	0.1	22.263216
2.479967	0.1	22.287312
2.481633	0.1	22.297279
2.483300	0.1	22.326164
2.484967	0.1	22.353299
2.486633	0.1	22.382347
2.488300	0.1	22.425376
2.489967	0.1	22.458713
2.491633	0.1	22.500371
2.493300	0.1	22.536149
2.494967	0.1	22.579981
2.496633	0.1	22.611746
2.498300	0.1	22.635931
2.499967	0.1	22.658468
2.501633	0.1	22.708312
2.503300	0.1	22.726529
2.504967	0.1	22.775230
2.506633	0.1	22.822267
2.508300	0.1	22.850870
2.509967	0.1	22.895731
2.511633	0.1	22.943919
2.513300	0.1	22.986038
2.514967	0.1	23.018399
2.516633	0.1	23.050737
2.518300	0.1	23.099037
2.519967	0.1	23.129528
2.521633	0.1	23.184324
2.523300	0.1	23.229966
2.524967	0.1	23.296472
2.526633	0.1	23.327967
2.528300	0.1	23.397151
2.529967	0.1	23.424815
2.531633	0.1	23.470097
2.533300	0.1	23.544295
2.534967	0.1	23.591711
2.536633	0.1	23.647241
2.538300	0.1	23.693978
2.539967	0.1	23.736316
2.541633	0.1	23.810214
2.543300	0.1	23.865761
2.544967	0.1	23.931821
2.546633	0.1	23.973702
2.548300	0.1	24.040641
2.549967	0.1	24.117250
2.551633	0.1	24.177872
2.553300	0.1	24.253543
2.554967	0.1	24.320132
2.556633	0.1	24.387358
2.558300	0.1	24.467388
2.559967	0.1	24.526928
2.561633	0.1	24.586489
2.563300	0.1	24.675498
2.564967	0.1	24.750486
2.566633	0.1	24.842252
2.568300	0.1	24.915892
2.569967	0.1	24.977417
2.571633	0.1	25.066803
2.573300	0.1	25.173219
2.574967	0.1	25.255519
2.576633	0.1	25.357031
2.578300	0.1	25.429881
2.579967	0.1	25.507094
2.581633	0.1	25.615072
2.583300	0.1	25.696789
2.584967	0.1	25.772881
2.586633	0.1	25.866687
2.588300	0.1	25.975795
2.589967	0.1	26.061404
2.591633	0.1	26.145540
2.593300	0.1	26.245618
2.594967	0.1	26.339387
2.596633	0.1	26.453788
2.598300	0.1	26.540165
2.599967	0.1	26.645207
2.601633	0.1	26.753206
2.603300	0.1	26.870287
2.604967	0.1	26.962515
2.606633	0.1	27.064309
2.608300	0.1	27.178380
2.609967	0.1	27.291595
2.611633	0.1	27.405843
2.613300	0.1	27.515291
2.614967	0.1	27.626986
2.616633	0.1	27.727556
2.618300	0.1	27.819817
2.619967	0.1	27.943503
2.621633	0.1	28.076793
2.623300	0.1	28.170089
2.624967	0.1	28.269273
2.626633	0.1	28.391283
2.628300	0.1	28.493947
2.629967	0.1	28.620337
2.631633	0.1	28.719685
2.633300	0.1	28.850821
2.634967	0.1	28.970187
2.636633	0.1	29.104698
2.638300	0.1	29.206621
2.639967	0.1	29.348291
2.641633	0.1	29.478820
2.643300	0.1	29.586718
2.644967	0.1	29.717763
2.646633	0.1	29.838934
2.648300	0.1	29.964028
2.649967	0.1	30.103662
2.651633	0.1	30.231326
2.653300	0.1	30.350176
2.654967	0.1	30.482929
2.656633	0.1	30.623145
2.658300	0.1	30.764270
2.659967	0.1	30.875129
2.661633	0.1	31.013827
2.663300	0.1	31.133001
2.664967	0.1	31.272118
2.666633	0.1	31.426574
2.668300	0.1	31.577647
2.669967	0.1	31.703773
2.671633	0.1	31.859502
2.673300	0.1	32.025121
2.674967	0.1	32.179930
2.676633	0.1	32.326241
2.678300	0.1	32.468576
2.679967	0.1	32.621425
2.681633	0.1	32.780634
2.683300	0.1	32.949489
2.684967	0.1	33.107965
2.686633	0.1	33.252035
2.688300	0.1	33.411145
2.689967	0.1	33.578896
2.691633	0.1	33.741839
2.693300	0.1	33.882960
2.694967	0.1	34.057132
2.696633	0.1	34.208473
2.698300	0.1	34.368918
2.699967	0.1	34.525342
2.701633	0.1	34.675537
2.703300	0.1	34.842897
2.704967	0.1	35.034158
2.706633	0.1	35.187485
2.708300	0.1	35.362241
2.709967	0.1	35.526710
2.711633	0.1	35.701498
2.713300	0.1	35.881984
2.714967	0.1	36.029601
2.716633	0.1	36.184664
2.718300	0.1	36.377727
2.719967	0.1	36.533921
2.721633	0.1	36.708975
2.723300	0.1	36.883240
2.724967	0.1	37.055378
2.726633	0.1	37.244242
2.728300	0.1	37.419167
2.729967	0.1	37.583579
2.731633	0.1	37.760743
2.733300	0.1	37.933358
2.734967	0.1	38.114585
2.736633	0.1	38.292843
2.738300	0.1	38.481574
2.739967	0.1	38.653663
2.741633	0.1	38.862035
2.743300	0.1	39.041110
2.744967	0.1	39.220233
2.746633	0.1	39.402988
2.748300	0.1	39.593546
2.749967	0.1	39.789202
2.751633	0.1	39.968144
2.753300	0.1	40.159144
2.754967	0.1	40.346341
2.756633	0.1	40.538735
2.758300	0.1	40.734404
2.759967	0.1	40.937934
2.761633	0.1	41.136025
2.763300	0.1	41.342084
2.764967	0.1	41.524111
2.766633	0.1	41.714180
2.768300	0.1	41.911143
2.769967	0.1	42.109727
2.771633	0.1	42.307876
2.773300	0.1	42.491869
2.774967	0.1	42.669445
2.776633	0.1	42.869155
2.778300	0.1	43.066331
2.779967	0.1	43.262872
2.781633	0.1	43.464386
2.783300	0.1	43.672482
2.784967	0.1	43.878931
2.786633	0.1	44.084349
2.788300	0.1	44.285042
2.789967	0.1	44.490380
2.791633	0.1	44.698530
2.793300	0.1	44.884719
2.794967	0.1	45.070207
2.796633	0.1	45.272636
2.798300	0.1	45.466463
2.799967	0.1	45.670702
2.801633	0.1	45.885317
2.803300	0.1	46.092150
2.804967	0.1	46.302094
2.806633	0.1	46.493436
2.808300	0.1	46.681535
2.809967	0.1	46.886873
2.811633	0.1	47.084704
2.813300	0.1	47.280680
2.814967	0.1	47.477136
2.816633	0.1	47.679041
2.818300	0.1	47.872281
2.819967	0.1	48.064792
2.821633	0.1	48.258297
2.823300	0.1	48.459590
2.824967	0.1	48.666577
2.826633	0.1	48.855607
2.828300	0.1	49.037747
2.829967	0.1	49.229717
2.831633	0.1	49.410162
2.833300	0.1	49.591748
2.834967	0.1	49.807640
2.836633	0.1	49.990613
2.838300	0.1	50.181215
2.839967	0.1	50.358167
2.841633	0.1	50.550679
2.843300	0.1	50.740817
2.844967	0.1	50.900974
2.846633	0.1	51.100530
2.848300	0.1	51.266709
2.849967	0.1	51.466738
2.851633	0.1	51.631264
2.853300	0.1	51.832688
2.854967	0.1	51.996695
2.856633	0.1	52.164116
2.858300	0.1	52.350818
2.859967	0.1	52.524125
2.861633	0.1	52.698394
2.863300	0.1	52.888231
2.864967	0.1	53.069106
2.866633	0.1	53.236356
2.868300	0.1	53.412048
2.869967	0.1	53.567476
2.871633	0.1	53.728718
2.873300	0.1	53.887801
2.874967	0.1	54.060333
2.876633	0.1	54.228061
2.878300	0.1	54.397008
2.879967	0.1	54.549558
2.881633	0.1	54.708407
2.883300	0.1	54.886708
2.884967	0.1	55.040287
2.886633	0.1	55.200976
2.888300	0.1	55.318376
2.889967	0.1	55.463575
2.891633	0.1	55.636421
2.893300	0.1	55.781627
2.894967	0.1	55.933783
2.896633	0.1	56.095869
2.898300	0.1	56.243879
2.899967	0.1	56.378050
2.901633	0.1	56.513770
2.903300	0.1	56.660400
2.904967	0.1	56.798287
2.906633	0.1	56.953491
2.908300	0.1	57.078613
2.909967	0.1	57.213573
2.911633	0.1	57.345241
2.913300	0.1	57.449791
2.914967	0.1	57.588925
2.916633	0.1	57.725052
2.918300	0.1	57.838616
2.919967	0.1	57.980599
2.921633	0.1	58.111740
2.923300	0.1	58.204645
2.924967	0.1	58.323834
2.926633	0.1	58.418439
2.928300	0.1	58.526327
2.929967	0.1	58.655567
2.931633	0.1	58.776505
2.933300	0.1	58.876938
2.934967	0.1	58.976205
2.936633	0.1	59.072427
2.938300	0.1	59.182828
2.939967	0.1	59.279554
2.941633	0.1	59.373978
2.943300	0.1	59.452788
2.944967	0.1	59.542019
2.946633	0.1	59.653188
2.948300	0.1	59.756431
2.949967	0.1	59.825121
2.951633	0.1	59.918675
2.953300	0.1	59.998628
2.954967	0.1	60.076991
2.956633	0.1	60.156291
2.958300	0.1	60.248983
2.959967	0.1	60.312199
2.961633	0.1	60.401056
2.963300	0.1	60.472147
2.964967	0.1	60.551961
2.966633	0.1	60.624358
2.968300	0.1	60.693828
2.969967	0.1	60.762133
2.971633	0.1	60.831273
2.973300	0.1	60.882894
2.974967	0.1	60.939976
2.976633	0.1	61.018618
2.978300	0.1	61.073249
2.979967	0.1	61.127561
2.981633	0.1	61.190869
2.983300	0.1	61.243855
2.984967	0.1	61.282216
2.986633	0.1	61.330405
2.988300	0.1	61.389455
2.989967	0.1	61.452846
2.991633	0.1	61.495172
2.993300	0.1	61.541017
2.994967	0.1	61.583954
2.996633	0.1	61.611501
2.998300	0.1	61.665735
2.999967	0.1	61.695922
3.001633	0.1	61.719091
3.003300	0.1	61.749777
3.004967	0.1	61.788532
3.006633	0.1	61.815251
3.008300	0.1	61.851332
3.009967	0.1	61.889572
3.011633	0.1	61.923154
3.013300	0.1	61.942342
3.014967	0.1	61.969133
3.016633	0.1	61.984134
3.018300	0.1	62.012640
3.019967	0.1	62.027506
3.021633	0.1	62.042950
3.023300	0.1	62.089804
3.024967	0.1	62.097919
3.026633	0.1	62.094857
3.028300	0.1	62.115724
3.029967	0.1	62.127134
3.031633	0.1	62.169586
3.033300	0.1	62.176308
3.034967	0.1	62.187701
3.036633	0.1	62.177487
3.038300	0.1	62.203447
3.039967	0.1	62.195431
3.041633	0.1	62.215666
3.043300	0.1	62.211897
3.044967	0.1	62.213719
3.046633	0.1	62.215928
3.048300	0.1	62.217062
3.049967	0.1	62.215207
3.051633	0.1	62.216463
3.053300	0.1	62.223023
3.054967	0.1	62.222283
3.056633	0.1	62.232604
3.058300	0.1	62.201016
3.059967	0.1	62.205599
3.061633	0.1	62.204468
3.063300	0.1	62.195825
3.064967	0.1	62.184386
3.066633	0.1	62.168433
3.068300	0.1	62.143351
3.069967	0.1	62.121501
3.071633	0.1	62.104332
3.073300	0.1	62.083412
3.074967	0.1	62.072260
3.076633	0.1	62.084694
3.078300	0.1	62.056494
3.079967	0.1	62.058085
3.081633	0.1	62.033042
3.083300	0.1	62.015726
3.084967	0.1	61.994892
3.086633	0.1	61.979761
3.088300	0.1	61.928113
3.089967	0.1	61.898236
3.091633	0.1	61.875437
3.093300	0.1	61.853524
3.094967	0.1	61.850892
3.096633	0.1	61.812569
3.098300	0.1	61.768252
3.099967	0.1	61.735867
3.101633	0.1	61.716077
3.103300	0.1	61.683803
3.104967	0.1	61.647188
3.106633	0.1	61.610718
3.108300	0.1	61.587536
3.109967	0.1	61.542125
3.111633	0.1	61.502341
3.113300	0.1	61.484560
3.114967	0.1	61.433234
3.116633	0.1	61.406414
3.118300	0.1	61.377747
3.119967	0.1	61.337710
3.121633	0.1	61.315578
3.123300	0.1	61.294623
3.124967	0.1	61.263657
3.126633	0.1	61.200178
3.128300	0.1	61.172381
3.129967	0.1	61.131474
3.131633	0.1	61.074852
3.133300	0.1	61.030728
3.134967	0.1	60.999562
3.136633	0.1	60.956018
3.138300	0.1	60.896925
3.139967	0.1	60.870765
3.141633	0.1	60.822880
3.143300	0.1	60.782927
3.144967	0.1	60.741612
3.146633	0.1	60.689301
3.148300	0.1	60.632231
3.149967	0.1	60.570404
3.151633	0.1	60.518326
3.153300	0.1	60.489490
3.154967	0.1	60.451847
3.156633	0.1	60.406029
3.158300	0.1	60.363590
3.159967	0.1	60.303069
3.161633	0.1	60.266197
3.163300	0.1	60.215222
3.164967	0.1	60.153590
3.166633	0.1	60.105111
3.168300	0.1	60.066543
3.169967	0.1	60.009235
3.171633	0.1	59.960339
3.173300	0.1	59.909867
3.174967	0.1	59.872084
3.176633	0.1	59.821851
3.178300	0.1	59.790826
3.179967	0.1	59.753532
3.181633	0.1	59.718757
3.183300	0.1	59.664860
3.184967	0.1	59.593239
3.186633	0.1	59.542802
3.188300	0.1	59.495860
3.189967	0.1	59.474534
3.191633	0.1	59.431130
3.193300	0.1	59.390357
3.194967	0.1	59.340501
3.196633	0.1	59.282755
3.198300	0.1	59.242775
3.199967	0.1	59.175279
3.201633	0.1	59.114588
3.203300	0.1	59.063522
3.204967	0.1	59.012329
3.206633	0.1	58.951783
3.208300	0.1	58.900367
3.209967	0.1	58.815292
3.211633	0.1	58.751765
3.213300	0.1	58.683647
3.214967	0.1	58.601527
3.216633	0.1	58.554587
3.218300	0.1	58.484592
3.219967	0.1	58.422694
3.221633	0.1	58.355020
3.223300	0.1	58.300343
3.224967	0.1	58.230956
3.226633	0.1	58.172790
3.228300	0.1	58.116015
3.229967	0.1	58.062747
3.231633	0.1	57.988623
3.233300	0.1	57.919761
3.234967	0.1	57.870053
3.236633	0.1	57.822678
3.238300	0.1	57.756651
3.239967	0.1	57.708767
3.241633	0.1	57.632718
3.243300	0.1	57.584382
3.244967	0.1	57.514885
3.246633	0.1	57.448073
3.248300	0.1	57.378883
3.249967	0.1	57.328423
3.251633	0.1	57.258085
3.253300	0.1	57.194478
3.254967	0.1	57.148812
3.256633	0.1	57.093614
3.258300	0.1	57.026622
3.259967	0.1	56.979925
3.261633	0.1	56.926520
3.263300	0.1	56.878261
3.264967	0.1	56.831427
3.266633	0.1	56.751148
3.268300	0.1	56.678755
3.269967	0.1	56.626077
3.271633	0.1	56.559903
3.273300	0.1	56.497485
3.274967	0.1	56.444507
3.276633	0.1	56.386301
3.278300	0.1	56.310955
3.279967	0.1	56.250515
3.281633	0.1	56.210904
3.283300	0.1	56.147073
3.284967	0.1	56.122217
3.286633	0.1	56.046982
3.288300	0.1	55.989810
3.289967	0.1	55.940261
3.291633	0.1	55.886076
3.293300	0.1	55.842899
3.294967	0.1	55.789624
3.296633	0.1	55.751340
3.298300	0.1	55.730589
3.299967	0.1	55.683462
3.301633	0.1	55.644666
3.303300	0.1	55.642610
3.304967	0.1	55.576575
3.306633	0.1	55.550696
3.308300	0.1	55.517001
3.309967	0.1	55.476623
3.311633	0.1	55.417666
3.313300	0.1	55.398087
3.314967	0.1	55.342892
3.316633	0.1	55.298949
3.318300	0.1	55.254535
3.319967	0.1	55.211120
3.321633	0.1	55.165248
3.323300	0.1	55.114793
3.324967	0.1	55.061962
3.326633	0.1	55.005952
3.328300	0.1	54.960212
3.329967	0.1	54.892691
3.331633	0.1	54.845877
3.333300	0.1	54.797966
3.334967	0.1	54.735467
3.336633	0.1	54.690646
3.338300	0.1	54.639877
3.339967	0.1	54.597220
3.341633	0.1	54.573871
3.343300	0.1	54.545010
3.344967	0.1	54.526795
3.346633	0.1	54.532339
3.348300	0.1	54.534442
3.349967	0.1	54.534142
3.351633	0.1	54.525735
3.353300	0.1	54.516125
3.354967	0.1	54.517982
3.356633	0.1	54.474947
3.358300	0.1	54.473629
3.359967	0.1	54.443825
3.361633	0.1	54.412774
3.363300	0.1	54.370290
3.364967	0.1	54.311019
3.366633	0.1	54.249202
3.368300	0.1	54.197101
3.369967	0.1	54.121420
3.371633	0.1	54.043421
3.373300	0.1	53.970385
3.374967	0.1	53.873835
3.376633	0.1	53.791388
3.378300	0.1	53.716324
3.379967	0.1	53.640413
3.381633	0.1	53.567705
3.383300	0.1	53.479523
3.384967	0.1	53.429004
3.386633	0.1	53.327399
3.388300	0.1	53.251701
3.389967	0.1	53.169545
3.391633	0.1	53.106785
3.393300	0.1	53.020339
3.394967	0.1	52.941500
3.396633	0.1	52.871154
3.398300	0.1	52.794242
3.399967	0.1	52.748348
3.401633	0.1	52.674499
3.403300	0.1	52.599317
3.404967	0.1	52.542726
3.406633	0.1	52.482528
3.408300	0.1	52.419820
3.409967	0.1	52.366033
3.411633	0.1	52.305363
3.413300	0.1	52.254451
3.414967	0.1	52.188717
3.416633	0.1	52.125492
3.418300	0.1	52.073049
3.419967	0.1	52.046935
3.421633	0.1	52.007783
3.423300	0.1	51.956816
3.424967	0.1	51.926002
3.426633	0.1	51.888597
3.428300	0.1	51.849719
3.429967	0.1	51.803172
3.431633	0.1	51.765597
3.433300	0.1	51.724162
3.434967	0.1	51.674429
3.436633	0.1	51.635080
3.438300	0.1	51.601470
3.439967	0.1	51.560823
3.441633	0.1	51.523545
3.443300	0.1	51.490553
3.444967	0.1	51.467806
3.446633	0.1	51.439448
3.448300	0.1	51.385687
3.449967	0.1	51.352174
3.451633	0.1	51.317092
3.453300	0.1	51.283067
3.454967	0.1	51.268577
3.456633	0.1	51.235289
3.458300	0.1	51.235205
3.459967	0.1	51.201666
3.461633	0.1	51.205281
3.463300	0.1	51.192980
3.464967	0.1	51.170525
3.466633	0.1	51.174434
3.468300	0.1	51.213784
3.469967	0.1	51.261020
3.471633	0.1	51.294587
3.473300	0.1	51.344542
3.474967	0.1	51.430568
3.476633	0.1	51.514528
3.478300	0.1	51.613607
3.479967	0.1	51.755761
3.481633	0.1	51.852324
3.483300	0.1	51.961416
3.484967	0.1	52.073655
3.486633	0.1	52.169445
3.488300	0.1	52.256590
3.489967	0.1	52.301867
3.491633	0.1	52.348324
3.493300	0.1	52.369849
3.494967	0.1	52.389789
3.496633	0.1	52.363834
3.498300	0.1	52.356992
3.499967	0.1	52.329690
3.501633	0.1	52.297271
3.503300	0.1	52.248172
3.504967	0.1	52.195761
3.506633	0.1	52.159589
3.508300	0.1	52.093109
3.509967	0.1	52.062199
3.511633	0.1	52.007253
3.513300	0.1	51.974863
3.514967	0.1	51.954428
3.516633	0.1	51.936146
3.518300	0.1	51.914982
3.519967	0.1	51.940377
3.521633	0.1	51.963861
3.523300	0.1	52.049038
3.524967	0.1	52.214832
3.526633	0.1	52.466666
3.528300	0.1	52.834444
3.529967	0.1	53.427890
3.531633	0.1	54.298487
3.533300	0.1	55.614072
3.534967	0.1	57.578890
3.536633	0.1	60.471851
3.538300	0.1	64.768246
3.539967	0.1	71.251822
3.541633	0.1	81.062741
3.543300	0.1	95.924320
3.544967	0.1	118.427108
3.546633	0.1	152.046746
3.548300	0.1	200.982660
3.549967	0.1	269.536969
3.551633	0.1	361.406721
3.553300	0.1	478.690433
3.554967	0.1	620.896940
3.556633	0.1	784.457114
3.558300	0.1	962.599548
3.559967	0.1	1,146.982102
3.561633	0.1	1,328.704028
3.563300	0.1	1,499.163609
3.564967	0.1	1,654.421343
3.566633	0.1	1,788.925319
3.568300	0.1	1,904.510871
3.569967	0.1	1,998.177734
3.571633	0.1	2,072.422315
3.573300	0.1	2,127.736315
3.574967	0.1	2,167.265215
3.576633	0.1	2,188.723495
3.578300	0.1	2,199.357537
3.579967	0.1	2,198.623166
3.581633	0.1	2,188.486287
3.583300	0.1	2,167.938612
3.584967	0.1	2,138.572105
3.586633	0.1	2,100.798824
3.588300	0.1	2,054.064902
3.589967	0.1	1,999.959404
3.591633	0.1	1,937.981507
3.593300	0.1	1,866.843643
3.594967	0.1	1,788.634859
3.596633	0.1	1,702.554360
3.598300	0.1	1,610.579818
3.599967	0.1	1,513.970223
3.601633	0.1	1,414.128032
3.603300	0.1	1,312.581383
3.604967	0.1	1,211.062447
3.606633	0.1	1,111.375257
3.608300	0.1	1,015.115951
3.609967	0.1	923.615060
3.611633	0.1	837.790896
3.613300	0.1	758.285324
3.614967	0.1	685.412198
3.616633	0.1	619.326793
3.618300	0.1	559.800884
3.619967	0.1	506.556905
3.621633	0.1	459.128487
3.623300	0.1	416.994482
3.624967	0.1	379.730722
3.626633	0.1	346.733513
3.628300	0.1	317.586000
3.629967	0.1	291.784119
3.631633	0.1	268.947018
3.633300	0.1	248.731152
3.634967	0.1	230.736187
3.636633	0.1	214.776325
3.638300	0.1	200.530353
3.639967	0.1	187.881850
3.641633	0.1	176.543747
3.643300	0.1	166.399717
3.644967	0.1	157.321555
3.646633	0.1	149.155934
3.648300	0.1	141.824294
3.649967	0.1	135.218599
3.651633	0.1	129.258070
3.653300	0.1	123.861855
3.654967	0.1	119.004826
3.656633	0.1	114.564646
3.658300	0.1	110.533046
3.659967	0.1	106.904522
3.661633	0.1	103.592548
3.663300	0.1	100.548033
3.664967	0.1	97.789745
3.666633	0.1	95.258508
3.668300	0.1	92.919643
3.669967	0.1	90.767153
3.671633	0.1	88.782777
3.673300	0.1	86.967028
3.674967	0.1	85.256067
3.676633	0.1	83.708555
3.678300	0.1	82.243051
3.679967	0.1	80.872820
3.681633	0.1	79.595129
3.683300	0.1	78.431603
3.684967	0.1	77.322269
3.686633	0.1	76.275315
3.688300	0.1	75.267425
3.689967	0.1	74.311147
3.691633	0.1	73.446956
3.693300	0.1	72.643968
3.694967	0.1	71.857199
3.696633	0.1	71.130526
3.698300	0.1	70.421818
3.699967	0.1	69.739957
3.701633	0.1	69.088976
3.703300	0.1	68.475008
3.704967	0.1	67.902994
3.706633	0.1	67.350550
3.708300	0.1	66.828888
3.709967	0.1	66.318464
3.711633	0.1	65.828947
3.713300	0.1	65.368700
3.714967	0.1	64.911976
3.716633	0.1	64.485749
3.718300	0.1	64.066958
3.719967	0.1	63.678461
3.721633	0.1	63.301020
3.723300	0.1	62.921015
3.724967	0.1	62.565952
3.726633	0.1	62.192977
3.728300	0.1	61.843101
3.729967	0.1	61.498974
3.731633	0.1	61.172566
3.733300	0.1	60.852136
3.734967	0.1	60.534773
3.736633	0.1	60.222696
3.738300	0.1	59.905689
3.739967	0.1	59.624608
3.741633	0.1	59.363176
3.743300	0.1	59.086299
3.744967	0.1	58.825956
3.746633	0.1	58.556859
3.748300	0.1	58.315733
3.749967	0.1	58.088136
3.751633	0.1	57.848530
3.753300	0.1	57.640047
3.754967	0.1	57.457777
3.756633	0.1	57.245838
3.758300	0.1	57.058237
3.759967	0.1	56.870789
3.761633	0.1	56.704436
3.763300	0.1	56.539484
3.764967	0.1	56.378132
3.766633	0.1	56.234429
3.768300	0.1	56.097135
3.769967	0.1	55.961897
3.771633	0.1	55.822490
3.773300	0.1	55.720624
3.774967	0.1	55.573082
3.776633	0.1	55.451905
3.778300	0.1	55.339800
3.779967	0.1	55.204875
3.781633	0.1	55.077810
3.783300	0.1	54.979112
3.784967	0.1	54.858298
3.786633	0.1	54.727229
3.788300	0.1	54.602828
3.789967	0.1	54.464915
3.791633	0.1	54.344694
3.793300	0.1	54.228784
3.794967	0.1	54.109182
3.796633	0.1	53.998796
3.798300	0.1	53.887126
3.799967	0.1	53.766567
3.801633	0.1	53.659499
3.803300	0.1	53.577496
3.804967	0.1	53.465092
3.806633	0.1	53.363013
3.808300	0.1	53.262299
3.809967	0.1	53.162487
3.811633	0.1	53.062227
3.813300	0.1	52.975022
3.814967	0.1	52.894416
3.816633	0.1	52.804320
3.818300	0.1	52.734698
3.819967	0.1	52.642620
3.821633	0.1	52.555796
3.823300	0.1	52.469363
3.824967	0.1	52.393778
3.826633	0.1	52.336176
3.828300	0.1	52.271118
3.829967	0.1	52.229323
3.831633	0.1	52.188326
3.833300	0.1	52.121144
3.834967	0.1	52.074945
3.836633	0.1	52.046642
3.838300	0.1	52.018127
3.839967	0.1	51.980317
3.841633	0.1	51.949605
3.843300	0.1	51.900366
3.844967	0.1	51.850347
3.846633	0.1	51.789243
3.848300	0.1	51.759623
3.849967	0.1	51.725518
3.851633	0.1	51.702336
3.853300	0.1	51.665107
3.854967	0.1	51.644714
3.856633	0.1	51.603187
3.858300	0.1	51.575038
3.859967	0.1	51.571742
3.861633	0.1	51.529434
3.863300	0.1	51.505626
3.864967	0.1	51.474164
3.866633	0.1	51.470501
3.868300	0.1	51.442553
3.869967	0.1	51.420278
3.871633	0.1	51.425776
3.873300	0.1	51.429061
3.874967	0.1	51.408069
3.876633	0.1	51.388658
3.878300	0.1	51.380212
3.879967	0.1	51.358493
3.881633	0.1	51.340140
3.883300	0.1	51.341569
3.884967	0.1	51.329182
3.886633	0.1	51.300905
3.888300	0.1	51.287627
3.889967	0.1	51.295067
3.891633	0.1	51.294070
3.893300	0.1	51.271956
3.894967	0.1	51.285796
3.896633	0.1	51.277848
3.898300	0.1	51.284565
3.899967	0.1	51.292388
3.901633	0.1	51.284113
3.903300	0.1	51.271298
3.904967	0.1	51.266382
3.906633	0.1	51.278520
3.908300	0.1	51.280380
3.909967	0.1	51.278598
3.911633	0.1	51.306199
3.913300	0.1	51.297369
3.914967	0.1	51.278344
3.916633	0.1	51.276527
3.918300	0.1	51.266145
3.919967	0.1	51.254225
3.921633	0.1	51.265708
3.923300	0.1	51.263728
3.924967	0.1	51.252718
3.926633	0.1	51.280580
3.928300	0.1	51.260730
3.929967	0.1	51.262737
3.931633	0.1	51.280346
3.933300	0.1	51.282806
3.934967	0.1	51.284055
3.936633	0.1	51.283650
3.938300	0.1	51.285951
3.939967	0.1	51.282930
3.941633	0.1	51.294358
3.943300	0.1	51.313749
3.944967	0.1	51.313001
3.946633	0.1	51.306798
3.948300	0.1	51.311083
3.949967	0.1	51.333330
3.951633	0.1	51.346847
3.953300	0.1	51.350456
3.954967	0.1	51.356965
3.956633	0.1	51.377545
3.958300	0.1	51.380242
3.959967	0.1	51.387327
3.961633	0.1	51.397501
3.963300	0.1	51.391897
3.964967	0.1	51.397394
3.966633	0.1	51.401252
3.968300	0.1	51.411333
3.969967	0.1	51.432888
3.971633	0.1	51.419170
3.973300	0.1	51.420229
3.974967	0.1	51.417546
3.976633	0.1	51.428171
3.978300	0.1	51.455602
3.979967	0.1	51.471491
3.981633	0.1	51.472623
3.983300	0.1	51.474630
3.984967	0.1	51.468446
3.986633	0.1	51.462668
3.988300	0.1	51.461677
3.989967	0.1	51.499054
3.991633	0.1	51.485813
3.993300	0.1	51.506258
3.994967	0.1	51.502345
3.996633	0.1	51.503703
3.998300	0.1	51.524127
3.999967	0.1	51.542562
4.001633	0.1	51.553289
4.003300	0.1	51.574013
4.004967	0.1	51.568206
4.006633	0.1	51.554342
4.008300	0.1	51.562930
4.009967	0.1	51.569501
4.011633	0.1	51.587315
4.013300	0.1	51.596385
4.014967	0.1	51.601705
4.016633	0.1	51.598840
4.018300	0.1	51.624610
4.019967	0.1	51.643501
4.021633	0.1	51.644057
4.023300	0.1	51.653615
4.024967	0.1	51.667973
4.026633	0.1	51.692470
4.028300	0.1	51.682365
4.029967	0.1	51.702388
4.031633	0.1	51.718046
4.033300	0.1	51.721780
4.034967	0.1	51.722018
4.036633	0.1	51.748698
4.038300	0.1	51.759792
4.039967	0.1	51.757313
4.041633	0.1	51.770194
4.043300	0.1	51.773788
4.044967	0.1	51.789894
4.046633	0.1	51.809772
4.048300	0.1	51.817226
4.049967	0.1	51.822760
4.051633	0.1	51.845967
4.053300	0.1	51.841142
4.054967	0.1	51.872299
4.056633	0.1	51.891935
4.058300	0.1	51.889292
4.059967	0.1	51.936928
4.061633	0.1	51.939578
4.063300	0.1	51.974602
4.064967	0.1	51.996241
4.066633	0.1	52.020034
4.068300	0.1	52.035508
4.069967	0.1	52.065423
4.071633	0.1	52.080655
4.073300	0.1	52.105574
4.074967	0.1	52.135813
4.076633	0.1	52.151907
4.078300	0.1	52.170129
4.079967	0.1	52.208264
4.081633	0.1	52.235577
4.083300	0.1	52.236961
4.084967	0.1	52.247041
4.086633	0.1	52.273478
4.088300	0.1	52.262192
4.089967	0.1	52.300644
4.091633	0.1	52.350027
4.093300	0.1	52.381185
4.094967	0.1	52.395379
4.096633	0.1	52.422592
4.098300	0.1	52.459203
4.099967	0.1	52.501900
4.101633	0.1	52.550691
4.103300	0.1	52.594445
4.104967	0.1	52.590035
4.106633	0.1	52.602230
4.108300	0.1	52.613456
4.109967	0.1	52.626264
4.111633	0.1	52.635200
4.113300	0.1	52.640033
4.114967	0.1	52.612452
4.116633	0.1	52.597049
4.118300	0.1	52.589608
4.119967	0.1	52.577393
4.121633	0.1	52.573261
4.123300	0.1	52.554564
4.124967	0.1	52.539363
4.126633	0.1	52.538597
4.128300	0.1	52.540859
4.129967	0.1	52.548420
4.131633	0.1	52.526505
4.133300	0.1	52.523242
4.134967	0.1	52.526670
4.136633	0.1	52.542654
4.138300	0.1	52.575973
4.139967	0.1	52.596783
4.141633	0.1	52.607344
4.143300	0.1	52.657228
4.144967	0.1	52.678162
4.146633	0.1	52.724845
4.148300	0.1	52.776618
4.149967	0.1	52.835013
4.151633	0.1	52.902183
4.153300	0.1	53.005567
4.154967	0.1	53.096851
4.156633	0.1	53.180464
4.158300	0.1	53.239951
4.159967	0.1	53.348985
4.161633	0.1	53.458856
4.163300	0.1	53.545565
4.164967	0.1	53.635142
4.166633	0.1	53.690336
4.168300	0.1	53.747456
4.169967	0.1	53.785979
4.171633	0.1	53.790578
4.173300	0.1	53.794823
4.174967	0.1	53.774490
4.176633	0.1	53.758078
4.178300	0.1	53.703429
4.179967	0.1	53.644492
4.181633	0.1	53.589891
4.183300	0.1	53.541677
4.184967	0.1	53.483790
4.186633	0.1	53.445462
4.188300	0.1	53.397901
4.189967	0.1	53.377447
4.191633	0.1	53.328849
4.193300	0.1	53.288645
4.194967	0.1	53.284734
4.196633	0.1	53.277806
4.198300	0.1	53.277098
4.199967	0.1	53.275156
4.201633	0.1	53.275778
4.203300	0.1	53.287727
4.204967	0.1	53.311084
4.206633	0.1	53.332246
4.208300	0.1	53.355443
4.209967	0.1	53.369279
4.211633	0.1	53.397932
4.213300	0.1	53.441458
4.214967	0.1	53.461236
4.216633	0.1	53.482899
4.218300	0.1	53.514364
4.219967	0.1	53.493277
4.221633	0.1	53.496894
4.223300	0.1	53.523063
4.224967	0.1	53.539991
4.226633	0.1	53.544999
4.228300	0.1	53.556785
4.229967	0.1	53.552636
4.231633	0.1	53.563547
4.233300	0.1	53.563507
4.234967	0.1	53.559405
4.236633	0.1	53.550345
4.238300	0.1	53.553021
4.239967	0.1	53.553378
4.241633	0.1	53.532510
4.243300	0.1	53.550811
4.244967	0.1	53.523743
4.246633	0.1	53.531493
4.248300	0.1	53.537668
4.249967	0.1	53.553338
4.251633	0.1	53.535342
4.253300	0.1	53.533580
4.254967	0.1	53.544265
4.256633	0.1	53.538922
4.258300	0.1	53.545637
4.259967	0.1	53.563091
4.261633	0.1	53.575759
4.263300	0.1	53.582979
4.264967	0.1	53.568241
4.266633	0.1	53.594215
4.268300	0.1	53.611414
4.269967	0.1	53.605402
4.271633	0.1	53.637775
4.273300	0.1	53.657282
4.274967	0.1	53.667225
4.276633	0.1	53.686311
4.278300	0.1	53.688036
4.279967	0.1	53.702953
4.281633	0.1	53.730594
4.283300	0.1	53.744813
4.284967	0.1	53.760446
4.286633	0.1	53.796313
4.288300	0.1	53.814134
4.289967	0.1	53.823904
4.291633	0.1	53.832516
4.293300	0.1	53.877297
4.294967	0.1	53.877616
4.296633	0.1	53.890102
4.298300	0.1	53.911466
4.299967	0.1	53.926551
4.301633	0.1	53.947521
4.303300	0.1	53.959547
4.304967	0.1	53.947342
4.306633	0.1	53.960641
4.308300	0.1	53.953107
4.309967	0.1	53.955196
4.311633	0.1	53.980822
4.313300	0.1	53.985694
4.314967	0.1	53.992621
4.316633	0.1	54.009916
4.318300	0.1	54.022507
4.319967	0.1	54.014688
4.321633	0.1	54.030655
4.323300	0.1	54.049338
4.324967	0.1	54.067253
4.326633	0.1	54.094416
4.328300	0.1	54.097105
4.329967	0.1	54.115136
4.331633	0.1	54.128101
4.333300	0.1	54.183166
4.334967	0.1	54.215503
4.336633	0.1	54.242598
4.338300	0.1	54.282795
4.339967	0.1	54.311375
4.341633	0.1	54.336090
4.343300	0.1	54.374599
4.344967	0.1	54.400265
4.346633	0.1	54.409269
4.348300	0.1	54.440144
4.349967	0.1	54.478277
4.351633	0.1	54.480204
4.353300	0.1	54.525441
4.354967	0.1	54.592280
4.356633	0.1	54.679228
4.358300	0.1	54.791003
4.359967	0.1	54.971952
4.361633	0.1	55.203178
4.363300	0.1	55.489435
4.364967	0.1	55.847966
4.366633	0.1	56.298871
4.368300	0.1	56.838545
4.369967	0.1	57.467538
4.371633	0.1	58.241555
4.373300	0.1	59.095629
4.374967	0.1	60.128701
4.376633	0.1	61.373813
4.378300	0.1	62.945577
4.379967	0.1	65.003003
4.381633	0.1	67.752270
4.383300	0.1	71.566922
4.384967	0.1	76.933631
4.386633	0.1	84.353125
4.388300	0.1	94.520054
4.389967	0.1	108.141515
4.391633	0.1	125.827105
4.393300	0.1	148.034834
4.394967	0.1	174.945271
4.396633	0.1	206.184332
4.398300	0.1	241.023492
4.399967	0.1	278.161694
4.401633	0.1	315.827632
4.403300	0.1	352.077601
4.404967	0.1	384.827036
4.406633	0.1	412.221294
4.408300	0.1	432.803940
4.409967	0.1	445.645853
4.411633	0.1	450.375915
4.413300	0.1	447.239636
4.414967	0.1	437.010091
4.416633	0.1	420.791985
4.418300	0.1	399.869058
4.419967	0.1	375.684774
4.421633	0.1	349.614495
4.423300	0.1	322.898542
4.424967	0.1	296.453630
4.426633	0.1	271.138859
4.428300	0.1	247.443155
4.429967	0.1	225.685548
4.431633	0.1	206.005393
4.433300	0.1	188.447937
4.434967	0.1	172.919536
4.436633	0.1	159.310566
4.438300	0.1	147.454332
4.439967	0.1	137.129916
4.441633	0.1	128.176853
4.443300	0.1	120.411576
4.444967	0.1	113.651781
4.446633	0.1	107.760870
4.448300	0.1	102.629379
4.449967	0.1	98.113538
4.451633	0.1	94.126869
4.453300	0.1	90.569250
4.454967	0.1	87.406530
4.456633	0.1	84.562934
4.458300	0.1	81.981716
4.459967	0.1	79.655417
4.461633	0.1	77.528463
4.463300	0.1	75.613676
4.464967	0.1	73.886416
4.466633	0.1	72.332554
4.468300	0.1	70.929496
4.469967	0.1	69.668072
4.471633	0.1	68.522676
4.473300	0.1	67.496031
4.474967	0.1	66.564368
4.476633	0.1	65.710556
4.478300	0.1	64.983699
4.479967	0.1	64.285218
4.481633	0.1	63.669118
4.483300	0.1	63.109117
4.484967	0.1	62.604476
4.486633	0.1	62.137410
4.488300	0.1	61.715750
4.489967	0.1	61.341128
4.491633	0.1	61.001618
4.493300	0.1	60.690815
4.494967	0.1	60.361288
4.496633	0.1	60.106998
4.498300	0.1	59.890617
4.499967	0.1	59.681917
4.501633	0.1	59.473929
4.503300	0.1	59.276714
4.504967	0.1	59.127169
4.506633	0.1	58.942115
4.508300	0.1	58.784826
4.509967	0.1	58.650896
4.511633	0.1	58.515931
4.513300	0.1	58.413032
4.514967	0.1	58.320673
4.516633	0.1	58.237500
4.518300	0.1	58.142728
4.519967	0.1	58.073243
4.521633	0.1	57.998034
4.523300	0.1	57.942497
4.524967	0.1	57.906229
4.526633	0.1	57.860317
4.528300	0.1	57.825194
4.529967	0.1	57.792959
4.531633	0.1	57.764391
4.533300	0.1	57.761739
4.534967	0.1	57.757485
4.536633	0.1	57.751437
4.538300	0.1	57.750809
4.539967	0.1	57.760572
4.541633	0.1	57.775408
4.543300	0.1	57.791886
4.544967	0.1	57.811981
4.546633	0.1	57.854512
4.548300	0.1	57.882637
4.549967	0.1	57.931792
4.551633	0.1	57.951136
4.553300	0.1	58.001645
4.554967	0.1	58.068997
4.556633	0.1	58.118378
4.558300	0.1	58.146094
4.559967	0.1	58.203990
4.561633	0.1	58.225029
4.563300	0.1	58.284253
4.564967	0.1	58.314500
4.566633	0.1	58.339635
4.568300	0.1	58.363902
4.569967	0.1	58.359751
4.571633	0.1	58.363209
4.573300	0.1	58.358714
4.574967	0.1	58.347976
4.576633	0.1	58.305414
4.578300	0.1	58.253654
4.579967	0.1	58.174879
4.581633	0.1	58.119692
4.583300	0.1	58.059646
4.584967	0.1	57.990321
4.586633	0.1	57.891672
4.588300	0.1	57.824543
4.589967	0.1	57.714450
4.591633	0.1	57.622339
4.593300	0.1	57.511880
4.594967	0.1	57.423220
4.596633	0.1	57.318504
4.598300	0.1	57.227858
4.599967	0.1	57.125967
4.601633	0.1	57.038946
4.603300	0.1	56.955176
4.604967	0.1	56.874048
4.606633	0.1	56.777593
4.608300	0.1	56.706909
4.609967	0.1	56.630834
4.611633	0.1	56.575408
4.613300	0.1	56.517635
4.614967	0.1	56.485710
4.616633	0.1	56.427264
4.618300	0.1	56.400713
4.619967	0.1	56.357369
4.621633	0.1	56.331939
4.623300	0.1	56.291320
4.624967	0.1	56.269737
4.626633	0.1	56.224812
4.628300	0.1	56.208757
4.629967	0.1	56.184209
4.631633	0.1	56.160698
4.633300	0.1	56.148306
4.634967	0.1	56.125590
4.636633	0.1	56.082711
4.638300	0.1	56.066333
4.639967	0.1	56.048454
4.641633	0.1	56.030354
4.643300	0.1	56.005890
4.644967	0.1	56.008396
4.646633	0.1	55.996278
4.648300	0.1	55.982165
4.649967	0.1	55.974373
4.651633	0.1	55.959778
4.653300	0.1	55.970660
4.654967	0.1	55.969174
4.656633	0.1	55.955923
4.658300	0.1	55.952075
4.659967	0.1	55.947637
4.661633	0.1	55.950568
4.663300	0.1	55.937734
4.664967	0.1	55.936136
4.666633	0.1	55.938673
4.668300	0.1	55.914548
4.669967	0.1	55.921109
4.671633	0.1	55.923441
4.673300	0.1	55.924952
4.674967	0.1	55.926523
4.676633	0.1	55.922832
4.678300	0.1	55.909068
4.679967	0.1	55.894662
4.681633	0.1	55.897875
4.683300	0.1	55.916328
4.684967	0.1	55.923404
4.686633	0.1	55.923005
4.688300	0.1	55.923603
4.689967	0.1	55.921541
4.691633	0.1	55.918238
4.693300	0.1	55.897991
4.694967	0.1	55.903292
4.696633	0.1	55.908558
4.698300	0.1	55.913884
4.699967	0.1	55.920294
4.701633	0.1	55.906177
4.703300	0.1	55.907441
4.704967	0.1	55.908817
4.706633	0.1	55.921206
4.708300	0.1	55.938441
4.709967	0.1	55.944027
4.711633	0.1	55.939404
4.713300	0.1	55.938342
4.714967	0.1	55.944890
4.716633	0.1	55.968635
4.718300	0.1	55.971192
4.719967	0.1	55.950747
4.721633	0.1	55.971140
4.723300	0.1	55.987069
4.724967	0.1	56.004074
4.726633	0.1	56.008340
4.728300	0.1	56.018732
4.729967	0.1	56.037343
4.731633	0.1	56.054711
4.733300	0.1	56.075529
4.734967	0.1	56.081090
4.736633	0.1	56.095570
4.738300	0.1	56.119152
4.739967	0.1	56.141384
4.741633	0.1	56.143929
4.743300	0.1	56.181345
4.744967	0.1	56.214293
4.746633	0.1	56.230519
4.748300	0.1	56.265983
4.749967	0.1	56.322829
4.751633	0.1	56.369165
4.753300	0.1	56.412383
4.754967	0.1	56.471508
4.756633	0.1	56.565754
4.758300	0.1	56.655976
4.759967	0.1	56.745691
4.761633	0.1	56.866218
4.763300	0.1	56.993231
4.764967	0.1	57.169176
4.766633	0.1	57.372723
4.768300	0.1	57.633712
4.769967	0.1	57.999039
4.771633	0.1	58.480996
4.773300	0.1	59.036475
4.774967	0.1	59.765211
4.776633	0.1	60.593836
4.778300	0.1	61.567536
4.779967	0.1	62.614601
4.781633	0.1	63.694488
4.783300	0.1	64.739545
4.784967	0.1	65.685847
4.786633	0.1	66.466837
4.788300	0.1	67.039168
4.789967	0.1	67.388974
4.791633	0.1	67.506197
4.793300	0.1	67.375269
4.794967	0.1	67.019774
4.796633	0.1	66.500786
4.798300	0.1	65.862113
4.799967	0.1	65.120999
4.801633	0.1	64.361578
4.803300	0.1	63.575733
4.804967	0.1	62.838383
4.806633	0.1	62.139500
4.808300	0.1	61.482403
4.809967	0.1	60.910255
4.811633	0.1	60.372440
4.813300	0.1	59.900197
4.814967	0.1	59.501510
4.816633	0.1	59.130831
4.818300	0.1	58.828360
4.819967	0.1	58.581267
4.821633	0.1	58.352547
4.823300	0.1	58.146233
4.824967	0.1	57.959011
4.826633	0.1	57.791868
4.828300	0.1	57.655693
4.829967	0.1	57.543825
4.831633	0.1	57.453583
4.833300	0.1	57.343117
4.834967	0.1	57.243363
4.836633	0.1	57.183881
4.838300	0.1	57.128651
4.839967	0.1	57.070721
4.841633	0.1	57.022442
4.843300	0.1	56.987314
4.844967	0.1	56.960853
4.846633	0.1	56.916336
4.848300	0.1	56.893492
4.849967	0.1	56.890007
4.851633	0.1	56.872322
4.853300	0.1	56.844953
4.854967	0.1	56.833209
4.856633	0.1	56.830878
4.858300	0.1	56.817310
4.859967	0.1	56.818818
4.861633	0.1	56.794414
4.863300	0.1	56.778135
4.864967	0.1	56.776174
4.866633	0.1	56.783833
4.868300	0.1	56.785641
4.869967	0.1	56.760224
4.871633	0.1	56.756892
4.873300	0.1	56.748660
4.874967	0.1	56.760899
4.876633	0.1	56.739100
4.878300	0.1	56.739014
4.879967	0.1	56.750340
4.881633	0.1	56.737012
4.883300	0.1	56.718310
4.884967	0.1	56.721837
4.886633	0.1	56.709956
4.888300	0.1	56.709758
4.889967	0.1	56.712547
4.891633	0.1	56.719206
4.893300	0.1	56.715631
4.894967	0.1	56.710140
4.896633	0.1	56.695873
4.898300	0.1	56.694192
4.899967	0.1	56.710948
4.901633	0.1	56.704631
4.903300	0.1	56.701180
4.904967	0.1	56.711723
4.906633	0.1	56.701624
4.908300	0.1	56.711702
4.909967	0.1	56.705880
4.911633	0.1	56.705456
4.913300	0.1	56.712441
4.914967	0.1	56.731915
4.916633	0.1	56.730666
4.918300	0.1	56.736235
4.919967	0.1	56.722038
4.921633	0.1	56.722100
4.923300	0.1	56.753120
4.924967	0.1	56.742795
4.926633	0.1	56.763157
4.928300	0.1	56.778394
4.929967	0.1	56.771785
4.931633	0.1	56.769627
4.933300	0.1	56.758200
4.934967	0.1	56.752923
4.936633	0.1	56.774366
4.938300	0.1	56.779492
4.939967	0.1	56.777311
4.941633	0.1	56.783593
4.943300	0.1	56.784440
4.944967	0.1	56.775236
4.946633	0.1	56.783723
4.948300	0.1	56.788769
4.949967	0.1	56.808474
4.951633	0.1	56.799931
4.953300	0.1	56.787250
4.954967	0.1	56.804363
4.956633	0.1	56.813488
4.958300	0.1	56.802361
4.959967	0.1	56.815061
4.961633	0.1	56.826127
4.963300	0.1	56.824434
4.964967	0.1	56.815660
4.966633	0.1	56.839229
4.968300	0.1	56.840864
4.969967	0.1	56.844395
4.971633	0.1	56.858696
4.973300	0.1	56.847985
4.974967	0.1	56.880490
4.976633	0.1	56.892617
4.978300	0.1	56.913726
4.979967	0.1	56.901370
4.981633	0.1	56.913819
4.983300	0.1	56.919013
4.984967	0.1	56.912952
4.986633	0.1	56.931975
4.988300	0.1	56.938710
4.989967	0.1	56.945050
4.991633	0.1	56.978594
4.993300	0.1	56.998777
4.994967	0.1	57.001828
4.996633	0.1	57.041728
4.998300	0.1	57.056390
4.999967	0.1	57.112581
5.001633	0.1	57.156355
5.003300	0.1	57.181747
5.004967	0.1	57.212859
5.006633	0.1	57.232857
5.008300	0.1	57.291310
5.009967	0.1	57.289671
5.011633	0.1	57.311714
5.013300	0.1	57.357393
5.014967	0.1	57.349824
5.016633	0.1	57.356368
5.018300	0.1	57.361297
5.019967	0.1	57.359172
5.021633	0.1	57.353701
5.023300	0.1	57.346239
5.024967	0.1	57.332763
5.026633	0.1	57.322836
5.028300	0.1	57.290275
5.029967	0.1	57.288285
5.031633	0.1	57.289463
5.033300	0.1	57.284296
5.034967	0.1	57.274411
5.036633	0.1	57.260964
5.038300	0.1	57.243050
5.039967	0.1	57.244180
5.041633	0.1	57.257465
5.043300	0.1	57.251518
5.044967	0.1	57.255693
5.046633	0.1	57.265898
5.048300	0.1	57.241045
5.049967	0.1	57.239289
5.051633	0.1	57.234085
5.053300	0.1	57.239660
5.054967	0.1	57.245041
5.056633	0.1	57.252424
5.058300	0.1	57.273774
5.059967	0.1	57.255168
5.061633	0.1	57.258489
5.063300	0.1	57.254543
5.064967	0.1	57.258862
5.066633	0.1	57.263042
5.068300	0.1	57.264066
5.069967	0.1	57.282885
5.071633	0.1	57.302399
5.073300	0.1	57.314369
5.074967	0.1	57.316115
5.076633	0.1	57.336260
5.078300	0.1	57.324547
5.079967	0.1	57.314980
5.081633	0.1	57.321648
5.083300	0.1	57.334286
5.084967	0.1	57.355443
5.086633	0.1	57.373532
5.088300	0.1	57.376110
5.089967	0.1	57.369847
5.091633	0.1	57.366579
5.093300	0.1	57.390351
5.094967	0.1	57.400403
5.096633	0.1	57.417204
5.098300	0.1	57.435477
5.099967	0.1	57.422386
5.101633	0.1	57.414963
5.103300	0.1	57.420454
5.104967	0.1	57.424263
5.106633	0.1	57.443778
5.108300	0.1	57.461841
5.109967	0.1	57.455563
5.111633	0.1	57.466362
5.113300	0.1	57.476546
5.114967	0.1	57.486082
5.116633	0.1	57.510908
5.118300	0.1	57.522849
5.119967	0.1	57.526340
5.121633	0.1	57.539501
5.123300	0.1	57.560707
5.124967	0.1	57.571054
5.126633	0.1	57.575122
5.128300	0.1	57.591627
5.129967	0.1	57.611911
5.131633	0.1	57.640544
5.133300	0.1	57.656600
5.134967	0.1	57.669061
5.136633	0.1	57.670337
5.138300	0.1	57.654356
5.139967	0.1	57.660249
5.141633	0.1	57.666887
5.143300	0.1	57.648626
5.144967	0.1	57.669932
5.146633	0.1	57.670106
5.148300	0.1	57.661993
5.149967	0.1	57.680980
5.151633	0.1	57.672989
5.153300	0.1	57.687781
5.154967	0.1	57.684669
5.156633	0.1	57.694878
5.158300	0.1	57.701801
5.159967	0.1	57.712047
5.161633	0.1	57.700068
5.163300	0.1	57.707414
5.164967	0.1	57.709265
5.166633	0.1	57.712594
5.168300	0.1	57.728938
5.169967	0.1	57.723714
5.171633	0.1	57.728084
5.173300	0.1	57.756559
5.174967	0.1	57.759102
5.176633	0.1	57.756843
5.178300	0.1	57.788791
5.179967	0.1	57.820111
5.181633	0.1	57.807382
5.183300	0.1	57.821003
5.184967	0.1	57.829089
5.186633	0.1	57.820308
5.188300	0.1	57.833890
5.189967	0.1	57.843296
5.191633	0.1	57.845200
5.193300	0.1	57.860643
5.194967	0.1	57.857529
5.196633	0.1	57.848146
5.198300	0.1	57.865653
5.199967	0.1	57.864038
5.201633	0.1	57.841719
5.203300	0.1	57.834149
5.204967	0.1	57.845384
5.206633	0.1	57.838502
5.208300	0.1	57.859036
5.209967	0.1	57.849809
5.211633	0.1	57.864308
5.213300	0.1	57.852413
5.214967	0.1	57.854468
5.216633	0.1	57.852251
5.218300	0.1	57.862699
5.219967	0.1	57.869092
5.221633	0.1	57.887567
5.223300	0.1	57.884674
5.224967	0.1	57.884562
5.226633	0.1	57.903134
5.228300	0.1	57.900332
5.229967	0.1	57.896113
5.231633	0.1	57.906511
5.233300	0.1	57.910633
5.234967	0.1	57.920815
5.236633	0.1	57.937640
5.238300	0.1	57.937016
5.239967	0.1	57.946768
5.241633	0.1	57.964702
5.243300	0.1	57.967280
5.244967	0.1	57.993720
5.246633	0.1	58.005951
5.248300	0.1	58.040488
5.249967	0.1	58.051767
5.251633	0.1	58.067158
5.253300	0.1	58.079104
5.254967	0.1	58.123538
5.256633	0.1	58.153766
5.258300	0.1	58.168477
5.259967	0.1	58.199582
5.261633	0.1	58.232136
5.263300	0.1	58.249257
5.264967	0.1	58.289604
5.266633	0.1	58.306003
5.268300	0.1	58.333199
5.269967	0.1	58.374261
5.271633	0.1	58.393387
5.273300	0.1	58.432948
5.274967	0.1	58.453857
5.276633	0.1	58.487717
5.278300	0.1	58.487668
5.279967	0.1	58.511063
5.281633	0.1	58.525790
5.283300	0.1	58.550048
5.284967	0.1	58.570266
5.286633	0.1	58.580151
5.288300	0.1	58.592856
5.289967	0.1	58.608414
5.291633	0.1	58.584762
5.293300	0.1	58.610587
5.294967	0.1	58.635290
5.296633	0.1	58.640093
5.298300	0.1	58.629410
5.299967	0.1	58.671853
5.301633	0.1	58.690515
5.303300	0.1	58.707378
5.304967	0.1	58.734221
5.306633	0.1	58.772249
5.308300	0.1	58.794903
5.309967	0.1	58.833759
5.311633	0.1	58.875124
5.313300	0.1	58.934297
5.314967	0.1	59.016066
5.316633	0.1	59.108513
5.318300	0.1	59.193180
5.319967	0.1	59.305072
5.321633	0.1	59.404843
5.323300	0.1	59.548200
5.324967	0.1	59.703171
5.326633	0.1	59.846121
5.328300	0.1	60.024410
5.329967	0.1	60.203859
5.331633	0.1	60.404983
5.333300	0.1	60.610805
5.334967	0.1	60.831582
5.336633	0.1	61.031866
5.338300	0.1	61.247029
5.339967	0.1	61.466867
5.341633	0.1	61.669918
5.343300	0.1	61.852145
5.344967	0.1	62.042081
5.346633	0.1	62.177839
5.348300	0.1	62.308508
5.349967	0.1	62.428002
5.351633	0.1	62.497119
5.353300	0.1	62.554112
5.354967	0.1	62.566897
5.356633	0.1	62.560566
5.358300	0.1	62.527496
5.359967	0.1	62.482330
5.361633	0.1	62.373953
5.363300	0.1	62.260520
5.364967	0.1	62.118066
5.366633	0.1	61.971787
5.368300	0.1	61.819148
5.369967	0.1	61.627142
5.371633	0.1	61.449131
5.373300	0.1	61.259580
5.374967	0.1	61.062995
5.376633	0.1	60.881261
5.378300	0.1	60.694419
5.379967	0.1	60.515268
5.381633	0.1	60.355705
5.383300	0.1	60.207874
5.384967	0.1	60.086816
5.386633	0.1	59.952245
5.388300	0.1	59.824577
5.389967	0.1	59.707542
5.391633	0.1	59.587071
5.393300	0.1	59.503838
5.394967	0.1	59.437016
5.396633	0.1	59.355437
5.398300	0.1	59.280287
5.399967	0.1	59.229513
5.401633	0.1	59.177578
5.403300	0.1	59.143295
5.404967	0.1	59.116954
5.406633	0.1	59.085869
5.408300	0.1	59.053273
5.409967	0.1	59.026085
5.411633	0.1	59.031172
5.413300	0.1	58.998186
5.414967	0.1	58.978753
5.416633	0.1	58.972344
5.418300	0.1	58.972721
5.419967	0.1	58.971840
5.421633	0.1	58.962133
5.423300	0.1	58.960207
5.424967	0.1	58.962123
5.426633	0.1	58.954157
5.428300	0.1	58.951372
5.429967	0.1	58.947635
5.431633	0.1	58.947847
5.433300	0.1	58.935073
5.434967	0.1	58.955297
5.436633	0.1	58.942147
5.438300	0.1	58.974788
5.439967	0.1	58.957862
5.441633	0.1	58.988364
5.443300	0.1	58.972206
5.444967	0.1	58.968679
5.446633	0.1	58.992710
5.448300	0.1	59.007804
5.449967	0.1	58.996972
5.451633	0.1	59.000904
5.453300	0.1	59.004906
5.454967	0.1	59.009099
5.456633	0.1	59.004301
5.458300	0.1	59.038176
5.459967	0.1	59.048096
5.461633	0.1	59.047814
5.463300	0.1	59.059387
5.464967	0.1	59.082095
5.466633	0.1	59.085705
5.468300	0.1	59.089864
5.469967	0.1	59.103753
5.471633	0.1	59.125752
5.473300	0.1	59.125810
5.474967	0.1	59.121556
5.476633	0.1	59.142866
5.478300	0.1	59.142296
5.479967	0.1	59.150842
5.481633	0.1	59.158502
5.483300	0.1	59.175257
5.484967	0.1	59.177824
5.486633	0.1	59.199805
5.488300	0.1	59.200336
5.489967	0.1	59.194977
5.491633	0.1	59.220841
5.493300	0.1	59.226626
5.494967	0.1	59.239967
5.496633	0.1	59.261266
5.498300	0.1	59.278490
5.499967	0.1	59.271514
5.501633	0.1	59.291678
5.503300	0.1	59.322195
5.504967	0.1	59.355685
5.506633	0.1	59.363279
5.508300	0.1	59.350459
5.509967	0.1	59.373409
5.511633	0.1	59.366075
5.513300	0.1	59.382703
5.514967	0.1	59.401325
5.516633	0.1	59.413795
5.518300	0.1	59.425438
5.519967	0.1	59.441079
5.521633	0.1	59.448207
5.523300	0.1	59.461527
5.524967	0.1	59.475915
5.526633	0.1	59.483504
5.528300	0.1	59.487037
5.529967	0.1	59.506286
5.531633	0.1	59.514268
5.533300	0.1	59.522027
5.534967	0.1	59.526745
5.536633	0.1	59.533711
5.538300	0.1	59.543519
5.539967	0.1	59.549649
5.541633	0.1	59.562048
5.543300	0.1	59.604893
5.544967	0.1	59.593195
5.546633	0.1	59.602183
5.548300	0.1	59.612494
5.549967	0.1	59.620500
5.551633	0.1	59.638925
5.553300	0.1	59.653579
5.554967	0.1	59.672560
5.556633	0.1	59.653100
5.558300	0.1	59.663120
5.559967	0.1	59.692051
5.561633	0.1	59.698340
5.563300	0.1	59.714578
5.564967	0.1	59.708285
5.566633	0.1	59.739529
5.568300	0.1	59.737034
5.569967	0.1	59.755038
5.571633	0.1	59.730576
5.573300	0.1	59.745879
5.574967	0.1	59.749900
5.576633	0.1	59.726100
5.578300	0.1	59.716076
5.579967	0.1	59.723678
5.581633	0.1	59.724535
5.583300	0.1	59.734570
5.584967	0.1	59.745957
5.586633	0.1	59.732762
5.588300	0.1	59.737151
5.589967	0.1	59.744425
5.591633	0.1	59.749037
5.593300	0.1	59.730135
5.594967	0.1	59.758845
5.596633	0.1	59.767526
5.598300	0.1	59.778483
5.599967	0.1	59.774936
5.601633	0.1	59.774780
5.603300	0.1	59.780570
5.604967	0.1	59.811206
5.606633	0.1	59.827572
5.608300	0.1	59.840484
5.609967	0.1	59.835883
5.611633	0.1	59.844308
5.613300	0.1	59.859405
5.614967	0.1	59.875884
5.616633	0.1	59.869603
5.618300	0.1	59.873450
5.619967	0.1	59.871873
5.621633	0.1	59.886570
5.623300	0.1	59.892980
5.624967	0.1	59.917433
5.626633	0.1	59.936936
5.628300	0.1	59.938188
5.629967	0.1	59.950731
5.631633	0.1	59.951590
5.633300	0.1	59.967902
5.634967	0.1	59.975629
5.636633	0.1	59.972577
5.638300	0.1	59.975828
5.639967	0.1	59.968903
5.641633	0.1	59.974700
5.643300	0.1	59.987441
5.644967	0.1	59.991470
5.646633	0.1	59.987892
5.648300	0.1	59.988282
5.649967	0.1	59.976219
5.651633	0.1	60.006014
5.653300	0.1	60.027457
5.654967	0.1	60.030976
5.656633	0.1	60.013347
5.658300	0.1	60.040503
5.659967	0.1	60.048979
5.661633	0.1	60.084684
5.663300	0.1	60.089442
5.664967	0.1	60.102196
5.666633	0.1	60.126675
5.668300	0.1	60.174113
5.669967	0.1	60.241791
5.671633	0.1	60.319069
5.673300	0.1	60.386771
5.674967	0.1	60.514658
5.676633	0.1	60.672314
5.678300	0.1	60.916787
5.679967	0.1	61.188114
5.681633	0.1	61.582851
5.683300	0.1	62.104103
5.684967	0.1	62.770021
5.686633	0.1	63.681727
5.688300	0.1	64.884380
5.689967	0.1	66.469554
5.691633	0.1	68.589259
5.693300	0.1	71.401612
5.694967	0.1	75.133384
5.696633	0.1	80.085676
5.698300	0.1	86.720905
5.699967	0.1	95.611432
5.701633	0.1	107.619517
5.703300	0.1	123.845897
5.704967	0.1	145.844537
5.706633	0.1	175.618402
5.708300	0.1	215.564715
5.709967	0.1	268.340528
5.711633	0.1	336.604499
5.713300	0.1	422.606533
5.714967	0.1	527.735767
5.716633	0.1	652.184832
5.718300	0.1	794.354981
5.719967	0.1	951.430748
5.721633	0.1	1,118.568167
5.723300	0.1	1,290.551506
5.724967	0.1	1,461.848312
5.726633	0.1	1,627.672501
5.728300	0.1	1,782.324291
5.729967	0.1	1,924.208312
5.731633	0.1	2,048.967304
5.733300	0.1	2,158.542920
5.734967	0.1	2,250.821758
5.736633	0.1	2,324.858026
5.738300	0.1	2,383.596650
5.739967	0.1	2,424.242326
5.741633	0.1	2,448.744467
5.743300	0.1	2,460.503237
5.744967	0.1	2,457.281096
5.746633	0.1	2,441.830853
5.748300	0.1	2,414.486249
5.749967	0.1	2,378.113563
5.751633	0.1	2,332.095448
5.753300	0.1	2,278.468693
5.754967	0.1	2,218.208121
5.756633	0.1	2,152.722379
5.758300	0.1	2,082.775365
5.759967	0.1	2,007.696553
5.761633	0.1	1,929.513256
5.763300	0.1	1,847.745504
5.764967	0.1	1,764.168146
5.766633	0.1	1,679.045976
5.768300	0.1	1,593.686054
5.769967	0.1	1,507.617013
5.771633	0.1	1,421.892549
5.773300	0.1	1,336.788728
5.774967	0.1	1,252.871412
5.776633	0.1	1,170.543128
5.778300	0.1	1,090.636386
5.779967	0.1	1,013.126134
5.781633	0.1	938.611695
5.783300	0.1	867.451654
5.784967	0.1	799.824409
5.786633	0.1	736.031853
5.788300	0.1	676.183001
5.789967	0.1	620.425899
5.791633	0.1	568.695493
5.793300	0.1	521.041346
5.794967	0.1	477.340779
5.796633	0.1	437.486780
5.798300	0.1	401.276166
5.799967	0.1	368.539452
5.801633	0.1	339.008131
5.803300	0.1	312.498573
5.804967	0.1	288.763267
5.806633	0.1	267.540312
5.808300	0.1	248.595235
5.809967	0.1	231.700603
5.811633	0.1	216.674317
5.813300	0.1	203.326095
5.814967	0.1	191.438194
5.816633	0.1	180.819671
5.818300	0.1	171.367244
5.819967	0.1	162.936028
5.821633	0.1	155.409754
5.823300	0.1	148.670006
5.824967	0.1	142.653691
5.826633	0.1	137.240006
5.828300	0.1	132.357793
5.829967	0.1	127.951458
5.831633	0.1	123.995030
5.833300	0.1	120.366568
5.834967	0.1	117.076101
5.836633	0.1	114.077816
5.838300	0.1	111.335270
5.839967	0.1	108.813493
5.841633	0.1	106.468686
5.843300	0.1	104.292175
5.844967	0.1	102.274690
5.846633	0.1	100.424463
5.848300	0.1	98.682676
5.849967	0.1	97.068387
5.851633	0.1	95.559689
5.853300	0.1	94.148681
5.854967	0.1	92.822126
5.856633	0.1	91.577598
5.858300	0.1	90.397620
5.859967	0.1	89.299214
5.861633	0.1	88.256501
5.863300	0.1	87.290380
5.864967	0.1	86.356440
5.866633	0.1	85.480637
5.868300	0.1	84.671692
5.869967	0.1	83.883933
5.871633	0.1	83.159533
5.873300	0.1	82.474202
5.874967	0.1	81.842705
5.876633	0.1	81.205038
5.878300	0.1	80.617597
5.879967	0.1	80.062764
5.881633	0.1	79.538022
5.883300	0.1	79.040534
5.884967	0.1	78.539817
5.886633	0.1	78.077136
5.888300	0.1	77.606193
5.889967	0.1	77.160008
5.891633	0.1	76.712516
5.893300	0.1	76.272755
5.894967	0.1	75.832499
5.896633	0.1	75.378752
5.898300	0.1	74.944113
5.899967	0.1	74.469690
5.901633	0.1	74.040399
5.903300	0.1	73.588377
5.904967	0.1	73.133734
5.906633	0.1	72.684634
5.908300	0.1	72.236221
5.909967	0.1	71.797018
5.911633	0.1	71.381971
5.913300	0.1	70.954277
5.914967	0.1	70.537599
5.916633	0.1	70.112325
5.918300	0.1	69.707404
5.919967	0.1	69.325089
5.921633	0.1	68.968470
5.923300	0.1	68.631073
5.924967	0.1	68.285489
5.926633	0.1	67.947117
5.928300	0.1	67.653946
5.929967	0.1	67.354942
5.931633	0.1	67.078194
5.933300	0.1	66.837593
5.934967	0.1	66.602662
5.936633	0.1	66.381324
5.938300	0.1	66.169789
5.939967	0.1	65.990592
5.941633	0.1	65.815956
5.943300	0.1	65.654502
5.944967	0.1	65.514277
5.946633	0.1	65.396656
5.948300	0.1	65.278269
5.949967	0.1	65.172203
5.951633	0.1	65.100706
5.953300	0.1	65.024004
5.954967	0.1	64.959968
5.956633	0.1	64.894533
5.958300	0.1	64.857595
5.959967	0.1	64.799170
5.961633	0.1	64.737479
5.963300	0.1	64.707083
5.964967	0.1	64.654026
5.966633	0.1	64.605273
5.968300	0.1	64.538433
5.969967	0.1	64.495680
5.971633	0.1	64.425280
5.973300	0.1	64.343064
5.974967	0.1	64.256376
5.976633	0.1	64.172665
5.978300	0.1	64.085473
5.979967	0.1	64.000772
5.981633	0.1	63.917344
5.983300	0.1	63.814633
5.984967	0.1	63.714047
5.986633	0.1	63.614221
5.988300	0.1	63.527578
5.989967	0.1	63.430708
5.991633	0.1	63.339739
5.993300	0.1	63.263899
5.994967	0.1	63.165333
5.996633	0.1	63.090491
5.998300	0.1	63.008423
5.999967	0.1	62.950915
6.001633	0.1	62.886283
6.003300	0.1	62.834499
6.004967	0.1	62.772636
6.006633	0.1	62.741596
6.008300	0.1	62.711542
6.009967	0.1	62.681351
6.011633	0.1	62.652781
6.013300	0.1	62.602559
6.014967	0.1	62.562600
6.016633	0.1	62.523382
6.018300	0.1	62.498894
6.019967	0.1	62.479941
6.021633	0.1	62.470454
6.023300	0.1	62.455299
6.024967	0.1	62.430945
6.026633	0.1	62.442314
6.028300	0.1	62.414792
6.029967	0.1	62.425514
6.031633	0.1	62.443353
6.033300	0.1	62.462758
6.034967	0.1	62.484638
6.036633	0.1	62.526783
6.038300	0.1	62.566360
6.039967	0.1	62.639931
6.041633	0.1	62.713602
6.043300	0.1	62.791673
6.044967	0.1	62.865288
6.046633	0.1	62.975824
6.048300	0.1	63.093368
6.049967	0.1	63.189559
6.051633	0.1	63.283124
6.053300	0.1	63.396832
6.054967	0.1	63.459059
6.056633	0.1	63.515560
6.058300	0.1	63.560913
6.059967	0.1	63.604559
6.061633	0.1	63.605785
6.063300	0.1	63.608754
6.064967	0.1	63.560063
6.066633	0.1	63.548326
6.068300	0.1	63.487200
6.069967	0.1	63.403807
6.071633	0.1	63.319136
6.073300	0.1	63.249725
6.074967	0.1	63.145154
6.076633	0.1	63.068339
6.078300	0.1	62.993305
6.079967	0.1	62.919792
6.081633	0.1	62.853957
6.083300	0.1	62.787911
6.084967	0.1	62.731415
6.086633	0.1	62.676520
6.088300	0.1	62.650875
6.089967	0.1	62.615031
6.091633	0.1	62.604867
6.093300	0.1	62.590368
6.094967	0.1	62.570243
6.096633	0.1	62.558817
6.098300	0.1	62.579803
6.099967	0.1	62.605296
6.101633	0.1	62.622550
6.103300	0.1	62.644300
6.104967	0.1	62.694989
6.106633	0.1	62.732062
6.108300	0.1	62.779512
6.109967	0.1	62.837500
6.111633	0.1	62.889672
6.113300	0.1	62.926233
6.114967	0.1	63.001958
6.116633	0.1	63.043730
6.118300	0.1	63.095119
6.119967	0.1	63.135124
6.121633	0.1	63.180526
6.123300	0.1	63.191190
6.124967	0.1	63.205129
6.126633	0.1	63.204595
6.128300	0.1	63.187806
6.129967	0.1	63.176231
6.131633	0.1	63.138387
6.133300	0.1	63.090507
6.134967	0.1	63.066952
6.136633	0.1	63.028690
6.138300	0.1	62.982549
6.139967	0.1	62.924409
6.141633	0.1	62.863968
6.143300	0.1	62.829702
6.144967	0.1	62.795291
6.146633	0.1	62.738414
6.148300	0.1	62.688664
6.149967	0.1	62.673387
6.151633	0.1	62.653898
6.153300	0.1	62.629092
6.154967	0.1	62.604077
6.156633	0.1	62.597746
6.158300	0.1	62.595485
6.159967	0.1	62.617897
6.161633	0.1	62.632099
6.163300	0.1	62.622297
6.164967	0.1	62.661708
6.166633	0.1	62.697675
6.168300	0.1	62.752215
6.169967	0.1	62.824154
6.171633	0.1	62.917285
6.173300	0.1	63.019520
6.174967	0.1	63.141254
6.176633	0.1	63.302822
6.178300	0.1	63.475157
6.179967	0.1	63.690867
6.181633	0.1	63.945827
6.183300	0.1	64.243985
6.184967	0.1	64.597442
6.186633	0.1	65.008910
6.188300	0.1	65.457015
6.189967	0.1	65.978776
6.191633	0.1	66.563816
6.193300	0.1	67.186520
6.194967	0.1	67.879588
6.196633	0.1	68.620122
6.198300	0.1	69.371394
6.199967	0.1	70.177511
6.201633	0.1	70.975948
6.203300	0.1	71.759037
6.204967	0.1	72.501472
6.206633	0.1	73.195397
6.208300	0.1	73.804252
6.209967	0.1	74.318377
6.211633	0.1	74.751398
6.213300	0.1	75.053401
6.214967	0.1	75.227621
6.216633	0.1	75.297540
6.218300	0.1	75.210240
6.219967	0.1	75.016297
6.221633	0.1	74.683707
6.223300	0.1	74.286426
6.224967	0.1	73.787909
6.226633	0.1	73.236503
6.228300	0.1	72.619366
6.229967	0.1	71.965318
6.231633	0.1	71.280585
6.233300	0.1	70.625641
6.234967	0.1	69.979819
6.236633	0.1	69.350219
6.238300	0.1	68.767333
6.239967	0.1	68.223219
6.241633	0.1	67.684582
6.243300	0.1	67.205204
6.244967	0.1	66.759787
6.246633	0.1	66.362112
6.248300	0.1	66.018399
6.249967	0.1	65.698043
6.251633	0.1	65.418895
6.253300	0.1	65.166594
6.254967	0.1	64.935744
6.256633	0.1	64.726390
6.258300	0.1	64.549451
6.259967	0.1	64.392421
6.261633	0.1	64.252057
6.263300	0.1	64.134072
6.264967	0.1	64.035085
6.266633	0.1	63.928223
6.268300	0.1	63.834447
6.269967	0.1	63.768456
6.271633	0.1	63.708772
6.273300	0.1	63.660715
6.274967	0.1	63.589438
6.276633	0.1	63.535978
6.278300	0.1	63.503600
6.279967	0.1	63.458735
6.281633	0.1	63.427847
6.283300	0.1	63.413241
6.284967	0.1	63.398268
6.286633	0.1	63.349668
6.288300	0.1	63.341335
6.289967	0.1	63.323366
6.291633	0.1	63.325794
6.293300	0.1	63.296754
6.294967	0.1	63.296533
6.296633	0.1	63.310722
6.298300	0.1	63.281450
6.299967	0.1	63.272717
6.301633	0.1	63.269248
6.303300	0.1	63.262058
6.304967	0.1	63.248980
6.306633	0.1	63.268839
6.308300	0.1	63.262353
6.309967	0.1	63.267744
6.311633	0.1	63.290443
6.313300	0.1	63.301997
6.314967	0.1	63.305756
6.316633	0.1	63.305199
6.318300	0.1	63.328599
6.319967	0.1	63.353836
6.321633	0.1	63.360807
6.323300	0.1	63.366901
6.324967	0.1	63.387648
6.326633	0.1	63.381583
6.328300	0.1	63.379273
6.329967	0.1	63.409264
6.331633	0.1	63.423706
6.333300	0.1	63.427072
6.334967	0.1	63.423833
6.336633	0.1	63.431702
6.338300	0.1	63.447225
6.339967	0.1	63.454496
6.341633	0.1	63.428857
6.343300	0.1	63.438064
6.344967	0.1	63.442041
6.346633	0.1	63.437607
6.348300	0.1	63.460702
6.349967	0.1	63.453220
6.351633	0.1	63.471224
6.353300	0.1	63.466608
6.354967	0.1	63.476536
6.356633	0.1	63.477480
6.358300	0.1	63.461317
6.359967	0.1	63.475854
6.361633	0.1	63.465105
6.363300	0.1	63.469005
6.364967	0.1	63.482919
6.366633	0.1	63.480769
6.368300	0.1	63.495002
6.369967	0.1	63.501449
6.371633	0.1	63.509208
6.373300	0.1	63.519173
6.374967	0.1	63.536409
6.376633	0.1	63.542695
6.378300	0.1	63.546421
6.379967	0.1	63.563293
6.381633	0.1	63.575492
6.383300	0.1	63.595208
6.384967	0.1	63.615484
6.386633	0.1	63.626029
6.388300	0.1	63.629410
6.389967	0.1	63.629949
6.391633	0.1	63.628277
6.393300	0.1	63.656933
6.394967	0.1	63.663691
6.396633	0.1	63.678922
6.398300	0.1	63.693372
6.399967	0.1	63.701051
6.401633	0.1	63.715002
6.403300	0.1	63.737275
6.404967	0.1	63.751917
6.406633	0.1	63.746145
6.408300	0.1	63.763951
6.409967	0.1	63.772370
6.411633	0.1	63.784700
6.413300	0.1	63.774584
6.414967	0.1	63.782361
6.416633	0.1	63.796194
6.418300	0.1	63.812896
6.419967	0.1	63.828196
6.421633	0.1	63.830638
6.423300	0.1	63.842012
6.424967	0.1	63.842829
6.426633	0.1	63.859871
6.428300	0.1	63.857492
6.429967	0.1	63.863617
6.431633	0.1	63.887008
6.433300	0.1	63.892469
6.434967	0.1	63.901417
6.436633	0.1	63.916685
6.438300	0.1	63.915398
6.439967	0.1	63.946756
6.441633	0.1	63.948146
6.443300	0.1	63.984473
6.444967	0.1	63.991985
6.446633	0.1	64.001601
6.448300	0.1	64.017199
6.449967	0.1	64.012332
6.451633	0.1	64.019551
6.453300	0.1	64.042732
6.454967	0.1	64.064127
6.456633	0.1	64.075266
6.458300	0.1	64.077315
6.459967	0.1	64.089901
6.461633	0.1	64.085938
6.463300	0.1	64.104773
6.464967	0.1	64.128303
6.466633	0.1	64.160401
6.468300	0.1	64.179189
6.469967	0.1	64.209061
6.471633	0.1	64.236205
6.473300	0.1	64.263830
6.474967	0.1	64.284390
6.476633	0.1	64.313366
6.478300	0.1	64.349757
6.479967	0.1	64.383586
6.481633	0.1	64.399711
6.483300	0.1	64.416383
6.484967	0.1	64.463820
6.486633	0.1	64.501500
6.488300	0.1	64.516595
6.489967	0.1	64.547267
6.491633	0.1	64.580613
6.493300	0.1	64.627471
6.494967	0.1	64.664255
6.496633	0.1	64.712202
6.498300	0.1	64.740428
6.499967	0.1	64.768678
6.501633	0.1	64.794566
6.503300	0.1	64.821525
6.504967	0.1	64.843235
6.506633	0.1	64.853460
6.508300	0.1	64.913036
6.509967	0.1	64.944538
6.511633	0.1	64.963378
6.513300	0.1	64.991988
6.514967	0.1	65.014583
6.516633	0.1	65.027823
6.518300	0.1	65.049218
6.519967	0.1	65.065827
6.521633	0.1	65.083867
6.523300	0.1	65.108329
6.524967	0.1	65.139240
6.526633	0.1	65.153633
6.528300	0.1	65.171492
6.529967	0.1	65.197857
6.531633	0.1	65.220487
6.533300	0.1	65.227924
6.534967	0.1	65.255438
6.536633	0.1	65.251950
6.538300	0.1	65.264139
6.539967	0.1	65.301206
6.541633	0.1	65.296128
6.543300	0.1	65.302963
6.544967	0.1	65.306771
6.546633	0.1	65.320290
6.548300	0.1	65.321477
6.549967	0.1	65.309883
6.551633	0.1	65.328626
6.553300	0.1	65.328235
6.554967	0.1	65.329016
6.556633	0.1	65.337119
6.558300	0.1	65.334100
6.559967	0.1	65.328906
6.561633	0.1	65.343542
6.563300	0.1	65.358406
6.564967	0.1	65.378433
6.566633	0.1	65.405064
6.568300	0.1	65.416953
6.569967	0.1	65.430122
6.571633	0.1	65.461879
6.573300	0.1	65.474961
6.574967	0.1	65.501747
6.576633	0.1	65.512696
6.578300	0.1	65.525057
6.579967	0.1	65.549747
6.581633	0.1	65.544599
6.583300	0.1	65.549907
6.584967	0.1	65.564080
6.586633	0.1	65.601445
6.588300	0.1	65.584447
6.589967	0.1	65.597722
6.591633	0.1	65.591394
6.593300	0.1	65.586383
6.594967	0.1	65.589168
6.596633	0.1	65.600381
6.598300	0.1	65.618544
6.599967	0.1	65.628950
6.601633	0.1	65.660901
6.603300	0.1	65.670554
6.604967	0.1	65.687896
6.606633	0.1	65.707046
6.608300	0.1	65.757553
6.609967	0.1	65.808218
6.611633	0.1	65.893918
6.613300	0.1	65.984386
6.614967	0.1	66.051807
6.616633	0.1	66.139580
6.618300	0.1	66.257035
6.619967	0.1	66.398531
6.621633	0.1	66.529428
6.623300	0.1	66.721093
6.624967	0.1	66.918871
6.626633	0.1	67.131342
6.628300	0.1	67.355667
6.629967	0.1	67.602357
6.631633	0.1	67.831975
6.633300	0.1	68.065422
6.634967	0.1	68.302506
6.636633	0.1	68.515087
6.638300	0.1	68.708775
6.639967	0.1	68.866574
6.641633	0.1	69.032547
6.643300	0.1	69.140205
6.644967	0.1	69.214061
6.646633	0.1	69.239758
6.648300	0.1	69.229316
6.649967	0.1	69.186754
6.651633	0.1	69.131313
6.653300	0.1	69.027522
6.654967	0.1	68.927211
6.656633	0.1	68.793087
6.658300	0.1	68.665107
6.659967	0.1	68.520024
6.661633	0.1	68.401074
6.663300	0.1	68.293544
6.664967	0.1	68.191249
6.666633	0.1	68.109982
6.668300	0.1	68.062645
6.669967	0.1	68.052035
6.671633	0.1	68.056250
6.673300	0.1	68.111057
6.674967	0.1	68.172381
6.676633	0.1	68.283375
6.678300	0.1	68.397588
6.679967	0.1	68.539420
6.681633	0.1	68.703653
6.683300	0.1	68.903734
6.684967	0.1	69.099003
6.686633	0.1	69.292859
6.688300	0.1	69.518326
6.689967	0.1	69.723009
6.691633	0.1	69.917215
6.693300	0.1	70.059446
6.694967	0.1	70.193889
6.696633	0.1	70.304110
6.698300	0.1	70.400873
6.699967	0.1	70.451839
6.701633	0.1	70.465951
6.703300	0.1	70.435115
6.704967	0.1	70.384906
6.706633	0.1	70.268117
6.708300	0.1	70.124302
6.709967	0.1	69.976833
6.711633	0.1	69.791786
6.713300	0.1	69.588996
6.714967	0.1	69.380144
6.716633	0.1	69.171518
6.718300	0.1	68.944481
6.719967	0.1	68.715391
6.721633	0.1	68.473258
6.723300	0.1	68.267121
6.724967	0.1	68.084056
6.726633	0.1	67.908973
6.728300	0.1	67.746176
6.729967	0.1	67.598837
6.731633	0.1	67.458582
6.733300	0.1	67.352568
6.734967	0.1	67.244247
6.736633	0.1	67.154783
6.738300	0.1	67.079090
6.739967	0.1	66.996496
6.741633	0.1	66.918651
6.743300	0.1	66.868809
6.744967	0.1	66.841750
6.746633	0.1	66.794111
6.748300	0.1	66.764631
6.749967	0.1	66.734201
6.751633	0.1	66.716219
6.753300	0.1	66.716523
6.754967	0.1	66.704976
6.756633	0.1	66.693131
6.758300	0.1	66.701451
6.759967	0.1	66.706023
6.761633	0.1	66.738328
6.763300	0.1	66.753627
6.764967	0.1	66.790654
6.766633	0.1	66.839319
6.768300	0.1	66.873907
6.769967	0.1	66.947047
6.771633	0.1	67.035540
6.773300	0.1	67.133814
6.774967	0.1	67.239261
6.776633	0.1	67.374021
6.778300	0.1	67.526925
6.779967	0.1	67.700627
6.781633	0.1	67.939697
6.783300	0.1	68.188341
6.784967	0.1	68.474274
6.786633	0.1	68.812256
6.788300	0.1	69.185300
6.789967	0.1	69.599316
6.791633	0.1	70.054529
6.793300	0.1	70.576706
6.794967	0.1	71.142945
6.796633	0.1	71.730534
6.798300	0.1	72.359552
6.799967	0.1	72.983190
6.801633	0.1	73.662120
6.803300	0.1	74.351752
6.804967	0.1	75.053882
6.806633	0.1	75.744904
6.808300	0.1	76.425922
6.809967	0.1	77.097632
6.811633	0.1	77.740744
6.813300	0.1	78.391779
6.814967	0.1	79.047701
6.816633	0.1	79.734425
6.818300	0.1	80.458065
6.819967	0.1	81.242986
6.821633	0.1	82.119444
6.823300	0.1	83.121531
6.824967	0.1	84.267628
6.826633	0.1	85.626117
6.828300	0.1	87.238892
6.829967	0.1	89.114520
6.831633	0.1	91.296953
6.833300	0.1	93.867545
6.834967	0.1	96.833576
6.836633	0.1	100.196507
6.838300	0.1	104.035718
6.839967	0.1	108.301801
6.841633	0.1	113.078833
6.843300	0.1	118.331212
6.844967	0.1	124.052345
6.846633	0.1	130.221484
6.848300	0.1	136.843113
6.849967	0.1	143.826837
6.851633	0.1	151.134226
6.853300	0.1	158.734931
6.854967	0.1	166.503336
6.856633	0.1	174.382191
6.858300	0.1	182.213757
6.859967	0.1	189.948744
6.861633	0.1	197.472804
6.863300	0.1	204.618610
6.864967	0.1	211.303873
6.866633	0.1	217.406582
6.868300	0.1	222.815868
6.869967	0.1	227.444265
6.871633	0.1	231.231198
6.873300	0.1	234.056469
6.874967	0.1	235.925480
6.876633	0.1	236.777931
6.878300	0.1	236.621008
6.879967	0.1	235.471836
6.881633	0.1	233.373938
6.883300	0.1	230.387619
6.884967	0.1	226.511355
6.886633	0.1	221.883533
6.888300	0.1	216.600881
6.889967	0.1	210.764542
6.891633	0.1	204.434084
6.893300	0.1	197.803820
6.894967	0.1	190.915459
6.896633	0.1	183.881860
6.898300	0.1	176.822233
6.899967	0.1	169.859107
6.901633	0.1	163.010707
6.903300	0.1	156.376939
6.904967	0.1	150.024519
6.906633	0.1	144.000543
6.908300	0.1	138.345254
6.909967	0.1	133.045806
6.911633	0.1	128.166262
6.913300	0.1	123.677690
6.914967	0.1	119.606570
6.916633	0.1	115.883735
6.918300	0.1	112.594415
6.919967	0.1	109.623193
6.921633	0.1	107.024288
6.923300	0.1	104.737081
6.924967	0.1	102.736058
6.926633	0.1	101.014740
6.928300	0.1	99.533726
6.929967	0.1	98.265760
6.931633	0.1	97.169843
6.933300	0.1	96.297893
6.934967	0.1	95.566140
6.936633	0.1	94.970944
6.938300	0.1	94.517823
6.939967	0.1	94.156663
6.941633	0.1	93.870520
6.943300	0.1	93.689757
6.944967	0.1	93.588290
6.946633	0.1	93.552525
6.948300	0.1	93.546413
6.949967	0.1	93.625676
6.951633	0.1	93.766330
6.953300	0.1	93.929317
6.954967	0.1	94.121456
6.956633	0.1	94.382047
6.958300	0.1	94.671251
6.959967	0.1	94.985709
6.961633	0.1	95.327325
6.963300	0.1	95.717386
6.964967	0.1	96.129794
6.966633	0.1	96.573480
6.968300	0.1	97.051406
6.969967	0.1	97.576121
6.971633	0.1	98.094611
6.973300	0.1	98.655120
6.974967	0.1	99.246128
6.976633	0.1	99.875493
6.978300	0.1	100.495354
6.979967	0.1	101.179717
6.981633	0.1	101.872459
6.983300	0.1	102.577500
6.984967	0.1	103.323142
6.986633	0.1	104.093626
6.988300	0.1	104.856452
6.989967	0.1	105.654383
6.991633	0.1	106.473513
6.993300	0.1	107.323781
6.994967	0.1	108.179162
6.996633	0.1	109.054303
6.998300	0.1	109.973567
6.999967	0.1	110.895074
7.001633	0.1	111.853977
7.003300	0.1	112.808708
7.004967	0.1	113.787252
7.006633	0.1	114.785113
7.008300	0.1	115.826654
7.009967	0.1	116.869983
7.011633	0.1	117.913985
7.013300	0.1	118.979219
7.014967	0.1	120.095557
7.016633	0.1	121.189185
7.018300	0.1	122.305063
7.019967	0.1	123.478970
7.021633	0.1	124.640463
7.023300	0.1	125.854022
7.024967	0.1	127.043849
7.026633	0.1	128.270311
7.028300	0.1	129.521849
7.029967	0.1	130.760141
7.031633	0.1	132.073370
7.033300	0.1	133.345149
7.034967	0.1	134.680806
7.036633	0.1	136.013676
7.038300	0.1	137.350833
7.039967	0.1	138.724733
7.041633	0.1	140.102581
7.043300	0.1	141.491265
7.044967	0.1	142.890684
7.046633	0.1	144.309196
7.048300	0.1	145.724673
7.049967	0.1	147.167782
7.051633	0.1	148.643449
7.053300	0.1	150.087036
7.054967	0.1	151.569997
7.056633	0.1	153.072026
7.058300	0.1	154.551324
7.059967	0.1	156.075051
7.061633	0.1	157.585395
7.063300	0.1	159.111783
7.064967	0.1	160.649978
7.066633	0.1	162.205300
7.068300	0.1	163.787049
7.069967	0.1	165.354020
7.071633	0.1	166.949601
7.073300	0.1	168.578735
7.074967	0.1	170.121755
7.076633	0.1	171.784280
7.078300	0.1	173.449975
7.079967	0.1	175.132216
7.081633	0.1	176.814663
7.083300	0.1	178.500324
7.084967	0.1	180.185638
7.086633	0.1	181.898829
7.088300	0.1	183.587927
7.089967	0.1	185.295872
7.091633	0.1	187.028846
7.093300	0.1	188.753715
7.094967	0.1	190.469610
7.096633	0.1	192.218218
7.098300	0.1	193.992035
7.099967	0.1	195.786090
7.101633	0.1	197.605370
7.103300	0.1	199.411405
7.104967	0.1	201.243703
7.106633	0.1	203.184333
7.108300	0.1	205.213774
7.109967	0.1	207.330806
7.111633	0.1	209.630251
7.113300	0.1	212.132836
7.114967	0.1	214.871684
7.116633	0.1	217.881127
7.118300	0.1	221.213594
7.119967	0.1	224.777755
7.121633	0.1	228.502373
7.123300	0.1	232.317687
7.124967	0.1	235.983608
7.126633	0.1	239.393177
7.128300	0.1	242.399039
7.129967	0.1	244.969891
7.131633	0.1	247.017738
7.133300	0.1	248.549961
7.134967	0.1	249.678630
7.136633	0.1	250.434032
7.138300	0.1	250.926002
7.139967	0.1	251.238244
7.141633	0.1	251.464374
7.143300	0.1	251.594228
7.144967	0.1	251.765190
7.146633	0.1	251.971717
7.148300	0.1	252.246287
7.149967	0.1	252.648630
7.151633	0.1	253.109605
7.153300	0.1	253.678563
7.154967	0.1	254.336390
7.156633	0.1	255.053530
7.158300	0.1	255.841396
7.159967	0.1	256.663209
7.161633	0.1	257.558848
7.163300	0.1	258.468921
7.164967	0.1	259.417112
7.166633	0.1	260.443382
7.168300	0.1	261.514290
7.169967	0.1	262.611763
7.171633	0.1	263.746440
7.173300	0.1	264.921105
7.174967	0.1	266.047731
7.176633	0.1	267.119376
7.178300	0.1	268.154807
7.179967	0.1	269.128466
7.181633	0.1	270.057325
7.183300	0.1	270.996800
7.184967	0.1	271.941486
7.186633	0.1	272.900269
7.188300	0.1	273.923928
7.189967	0.1	274.999480
7.191633	0.1	276.100904
7.193300	0.1	277.165760
7.194967	0.1	278.174208
7.196633	0.1	279.057004
7.198300	0.1	279.851316
7.199967	0.1	280.465795
7.201633	0.1	280.913055
7.203300	0.1	281.225415
7.204967	0.1	281.425569
7.206633	0.1	281.486115
7.208300	0.1	281.466858
7.209967	0.1	281.406145
7.211633	0.1	281.336600
7.213300	0.1	281.326311
7.214967	0.1	281.408205
7.216633	0.1	281.609155
7.218300	0.1	281.899614
7.219967	0.1	282.236835
7.221633	0.1	282.567821
7.223300	0.1	282.810861
7.224967	0.1	282.937749
7.226633	0.1	282.900916
7.228300	0.1	282.609606
7.229967	0.1	282.139168
7.231633	0.1	281.469091
7.233300	0.1	280.644737
7.234967	0.1	279.703381
7.236633	0.1	278.742277
7.238300	0.1	277.761508
7.239967	0.1	276.801904
7.241633	0.1	275.885242
7.243300	0.1	274.990327
7.244967	0.1	274.180782
7.246633	0.1	273.391542
7.248300	0.1	272.506259
7.249967	0.1	271.552011
7.251633	0.1	270.481243
7.253300	0.1	269.311917
7.254967	0.1	268.049115
7.256633	0.1	266.713597
7.258300	0.1	265.380040
7.259967	0.1	264.083500
7.261633	0.1	262.775948
7.263300	0.1	261.515136
7.264967	0.1	260.327978
7.266633	0.1	259.250975
7.268300	0.1	258.323788
7.269967	0.1	257.597884
7.271633	0.1	257.135041
7.273300	0.1	256.919277
7.274967	0.1	256.964648
7.276633	0.1	257.188259
7.278300	0.1	257.520469
7.279967	0.1	257.715295
7.281633	0.1	257.727546
7.283300	0.1	257.447655
7.284967	0.1	256.781725
7.286633	0.1	255.667311
7.288300	0.1	254.240236
7.289967	0.1	252.498823
7.291633	0.1	250.544992
7.293300	0.1	248.424248
7.294967	0.1	246.228488
7.296633	0.1	243.968915
7.298300	0.1	241.661851
7.299967	0.1	239.328239
7.301633	0.1	237.032650
7.303300	0.1	234.740983
7.304967	0.1	232.499527
7.306633	0.1	230.284656
7.308300	0.1	228.061604
7.309967	0.1	225.912220
7.311633	0.1	223.818211
7.313300	0.1	221.779136
7.314967	0.1	219.805629
7.316633	0.1	217.914627
7.318300	0.1	216.084745
7.319967	0.1	214.360827
7.321633	0.1	212.682016
7.323300	0.1	211.060399
7.324967	0.1	209.509480
7.326633	0.1	207.946224
7.328300	0.1	206.387321
7.329967	0.1	204.841694
7.331633	0.1	203.318597
7.333300	0.1	201.764901
7.334967	0.1	200.208996
7.336633	0.1	198.622354
7.338300	0.1	197.064404
7.339967	0.1	195.515362
7.341633	0.1	193.961261
7.343300	0.1	192.425679
7.344967	0.1	190.884281
7.346633	0.1	189.367929
7.348300	0.1	187.837152
7.349967	0.1	186.383810
7.351633	0.1	184.952555
7.353300	0.1	183.537961
7.354967	0.1	182.166226
7.356633	0.1	180.860145
7.358300	0.1	179.557834
7.359967	0.1	178.295244
7.361633	0.1	177.050320
7.363300	0.1	175.833219
7.364967	0.1	174.618821
7.366633	0.1	173.408228
7.368300	0.1	172.194970
7.369967	0.1	170.989483
7.371633	0.1	169.829303
7.373300	0.1	168.701009
7.374967	0.1	167.561588
7.376633	0.1	166.488201
7.378300	0.1	165.398190
7.379967	0.1	164.367088
7.381633	0.1	163.369262
7.383300	0.1	162.392596
7.384967	0.1	161.431825
7.386633	0.1	160.510189
7.388300	0.1	159.616404
7.389967	0.1	158.754376
7.391633	0.1	157.903540
7.393300	0.1	157.030777
7.394967	0.1	156.190126
7.396633	0.1	155.364689
7.398300	0.1	154.511458
7.399967	0.1	153.671623
7.401633	0.1	152.839063
7.403300	0.1	152.042188
7.404967	0.1	151.221061
7.406633	0.1	150.389209
7.408300	0.1	149.596739
7.409967	0.1	148.887750
7.411633	0.1	148.191077
7.413300	0.1	147.526285
7.414967	0.1	146.898120
7.416633	0.1	146.259985
7.418300	0.1	145.647792
7.419967	0.1	145.054506
7.421633	0.1	144.407676
7.423300	0.1	143.762183
7.424967	0.1	143.099248
7.426633	0.1	142.416908
7.428300	0.1	141.747126
7.429967	0.1	141.091202
7.431633	0.1	140.452235
7.433300	0.1	139.868961
7.434967	0.1	139.332780
7.436633	0.1	138.865452
7.438300	0.1	138.461334
7.439967	0.1	138.172307
7.441633	0.1	137.979273
7.443300	0.1	137.840666
7.444967	0.1	137.742392
7.446633	0.1	137.632761
7.448300	0.1	137.472403
7.449967	0.1	137.252498
7.451633	0.1	136.894853
7.453300	0.1	136.467094
7.454967	0.1	135.883770
7.456633	0.1	135.198889
7.458300	0.1	134.438321
7.459967	0.1	133.605544
7.461633	0.1	132.723372
7.463300	0.1	131.821261
7.464967	0.1	130.907565
7.466633	0.1	130.001277
7.468300	0.1	129.115610
7.469967	0.1	128.278937
7.471633	0.1	127.526934
7.473300	0.1	126.925836
7.474967	0.1	126.638932
7.476633	0.1	126.932771
7.478300	0.1	127.996946
7.479967	0.1	130.075501
7.481633	0.1	133.156103
7.483300	0.1	136.996839
7.484967	0.1	141.156001
7.486633	0.1	145.097965
7.488300	0.1	148.252077
7.489967	0.1	150.240067
7.491633	0.1	150.916162
7.493300	0.1	150.339096
7.494967	0.1	148.741198
7.496633	0.1	146.435962
7.498300	0.1	143.717377
7.499967	0.1	140.821711
7.501633	0.1	137.950168
7.503300	0.1	135.201530
7.504967	0.1	132.665675
7.506633	0.1	130.408247
7.508300	0.1	128.397933
7.509967	0.1	126.617895
7.511633	0.1	125.026452
7.513300	0.1	123.649973
7.514967	0.1	122.393259
7.516633	0.1	121.275192
7.518300	0.1	120.237432
7.519967	0.1	119.321001
7.521633	0.1	118.469353
7.523300	0.1	117.707337
7.524967	0.1	117.013006
7.526633	0.1	116.440687
7.528300	0.1	115.928085
7.529967	0.1	115.491121
7.531633	0.1	115.129628
7.533300	0.1	114.830249
7.534967	0.1	114.555491
7.536633	0.1	114.327642
7.538300	0.1	114.093911
7.539967	0.1	113.845644
7.541633	0.1	113.612220
7.543300	0.1	113.383675
7.544967	0.1	113.111336
7.546633	0.1	112.856255
7.548300	0.1	112.561976
7.549967	0.1	112.245701
7.551633	0.1	111.913921
7.553300	0.1	111.551963
7.554967	0.1	111.147652
7.556633	0.1	110.737585
7.558300	0.1	110.349291
7.559967	0.1	110.001849
7.561633	0.1	109.717963
7.563300	0.1	109.476501
7.564967	0.1	109.328051
7.566633	0.1	109.253621
7.568300	0.1	109.229938
7.569967	0.1	109.233658
7.571633	0.1	109.253540
7.573300	0.1	109.289152
7.574967	0.1	109.256358
7.576633	0.1	109.194870
7.578300	0.1	109.035557
7.579967	0.1	108.814237
7.581633	0.1	108.561086
7.583300	0.1	108.289687
7.584967	0.1	108.001296
7.586633	0.1	107.728135
7.588300	0.1	107.463561
7.589967	0.1	107.201326
7.591633	0.1	106.975288
7.593300	0.1	106.749822
7.594967	0.1	106.513391
7.596633	0.1	106.265340
7.598300	0.1	106.081534
7.599967	0.1	105.908264
7.601633	0.1	105.729610
7.603300	0.1	105.537150
7.604967	0.1	105.326470
7.606633	0.1	105.084210
7.608300	0.1	104.800085
7.609967	0.1	104.465209
7.611633	0.1	104.105886
7.613300	0.1	103.688459
7.614967	0.1	103.260656
7.616633	0.1	102.843046
7.618300	0.1	102.388684
7.619967	0.1	101.990187
7.621633	0.1	101.623172
7.623300	0.1	101.270358
7.624967	0.1	100.991647
7.626633	0.1	100.752324
7.628300	0.1	100.569013
7.629967	0.1	100.386727
7.631633	0.1	100.267827
7.633300	0.1	100.182134
7.634967	0.1	100.130326
7.636633	0.1	100.108755
7.638300	0.1	100.078755
7.639967	0.1	100.069567
7.641633	0.1	100.059050
7.643300	0.1	100.017457
7.644967	0.1	99.984268
7.646633	0.1	99.912744
7.648300	0.1	99.804103
7.649967	0.1	99.687241
7.651633	0.1	99.565151
7.653300	0.1	99.419564
7.654967	0.1	99.261556
7.656633	0.1	99.090573
7.658300	0.1	98.939090
7.659967	0.1	98.814860
7.661633	0.1	98.699173
7.663300	0.1	98.619703
7.664967	0.1	98.546810
7.666633	0.1	98.445843
7.668300	0.1	98.362233
7.669967	0.1	98.244192
7.671633	0.1	98.091491
7.673300	0.1	97.942135
7.674967	0.1	97.756723
7.676633	0.1	97.549091
7.678300	0.1	97.308819
7.679967	0.1	97.044667
7.681633	0.1	96.780625
7.683300	0.1	96.477023
7.684967	0.1	96.186673
7.686633	0.1	95.898851
7.688300	0.1	95.610921
7.689967	0.1	95.342585
7.691633	0.1	95.097098
7.693300	0.1	94.861191
7.694967	0.1	94.634234
7.696633	0.1	94.438659
7.698300	0.1	94.235705
7.699967	0.1	94.099660
7.701633	0.1	93.999560
7.703300	0.1	93.926983
7.704967	0.1	93.936686
7.706633	0.1	94.022742
7.708300	0.1	94.255230
7.709967	0.1	94.655027
7.711633	0.1	95.268688
7.713300	0.1	96.102529
7.714967	0.1	97.103757
7.716633	0.1	98.229193
7.718300	0.1	99.361711
7.719967	0.1	100.411361
7.721633	0.1	101.275836
7.723300	0.1	101.855921
7.724967	0.1	102.173343
7.726633	0.1	102.154462
7.728300	0.1	101.869908
7.729967	0.1	101.375529
7.731633	0.1	100.703391
7.733300	0.1	99.947763
7.734967	0.1	99.134542
7.736633	0.1	98.287797
7.738300	0.1	97.444886
7.739967	0.1	96.662777
7.741633	0.1	95.930317
7.743300	0.1	95.270384
7.744967	0.1	94.660702
7.746633	0.1	94.105203
7.748300	0.1	93.618370
7.749967	0.1	93.198996
7.751633	0.1	92.862094
7.753300	0.1	92.610073
7.754967	0.1	92.417812
7.756633	0.1	92.287426
7.758300	0.1	92.196542
7.759967	0.1	92.150226
7.761633	0.1	92.116066
7.763300	0.1	92.038208
7.764967	0.1	91.942014
7.766633	0.1	91.803133
7.768300	0.1	91.615757
7.769967	0.1	91.409164
7.771633	0.1	91.184251
7.773300	0.1	90.954572
7.774967	0.1	90.715610
7.776633	0.1	90.498678
7.778300	0.1	90.283170
7.779967	0.1	90.047159
7.781633	0.1	89.850924
7.783300	0.1	89.645922
7.784967	0.1	89.445806
7.786633	0.1	89.248536
7.788300	0.1	89.080436
7.789967	0.1	88.923922
7.791633	0.1	88.757131
7.793300	0.1	88.639756
7.794967	0.1	88.542098
7.796633	0.1	88.464118
7.798300	0.1	88.453064
7.799967	0.1	88.422910
7.801633	0.1	88.427480
7.803300	0.1	88.481894
7.804967	0.1	88.552903
7.806633	0.1	88.663132
7.808300	0.1	88.771484
7.809967	0.1	88.877835
7.811633	0.1	88.961116
7.813300	0.1	89.093722
7.814967	0.1	89.184449
7.816633	0.1	89.257961
7.818300	0.1	89.286332
7.819967	0.1	89.337435
7.821633	0.1	89.354966
7.823300	0.1	89.397470
7.824967	0.1	89.402159
7.826633	0.1	89.410204
7.828300	0.1	89.405341
7.829967	0.1	89.373576
7.831633	0.1	89.328861
7.833300	0.1	89.271911
7.834967	0.1	89.233513
7.836633	0.1	89.208705
7.838300	0.1	89.186671
7.839967	0.1	89.176350
7.841633	0.1	89.179418
7.843300	0.1	89.168631
7.844967	0.1	89.156166
7.846633	0.1	89.129101
7.848300	0.1	89.079388
7.849967	0.1	89.029900
7.851633	0.1	88.953261
7.853300	0.1	88.848619
7.854967	0.1	88.744709
7.856633	0.1	88.634580
7.858300	0.1	88.526300
7.859967	0.1	88.405615
7.861633	0.1	88.287623
7.863300	0.1	88.179226
7.864967	0.1	88.093130
7.866633	0.1	88.018711
7.868300	0.1	87.991630
7.869967	0.1	88.009291
7.871633	0.1	88.038547
7.873300	0.1	88.066223
7.874967	0.1	88.078817
7.876633	0.1	88.104058
7.878300	0.1	88.071014
7.879967	0.1	88.005909
7.881633	0.1	87.919429
7.883300	0.1	87.816624
7.884967	0.1	87.696105
7.886633	0.1	87.565249
7.888300	0.1	87.427863
7.889967	0.1	87.303324
7.891633	0.1	87.218845
7.893300	0.1	87.146703
7.894967	0.1	87.075630
7.896633	0.1	87.045575
7.898300	0.1	87.011360
7.899967	0.1	86.990975
7.901633	0.1	86.974762
7.903300	0.1	87.016592
7.904967	0.1	87.061198
7.906633	0.1	87.146948
7.908300	0.1	87.265441
7.909967	0.1	87.375347
7.911633	0.1	87.508133
7.913300	0.1	87.664125
7.914967	0.1	87.807220
7.916633	0.1	87.971569
7.918300	0.1	88.119041
7.919967	0.1	88.305161
7.921633	0.1	88.489417
7.923300	0.1	88.673650
7.924967	0.1	88.884897
7.926633	0.1	89.122623
7.928300	0.1	89.379194
7.929967	0.1	89.712502
7.931633	0.1	90.074959
7.933300	0.1	90.507702
7.934967	0.1	91.003834
7.936633	0.1	91.552285
7.938300	0.1	92.122799
7.939967	0.1	92.694945
7.941633	0.1	93.212277
7.943300	0.1	93.714038
7.944967	0.1	94.178416
7.946633	0.1	94.560239
7.948300	0.1	94.908398
7.949967	0.1	95.204587
7.951633	0.1	95.465712
7.953300	0.1	95.689053
7.954967	0.1	95.873111
7.956633	0.1	96.027575
7.958300	0.1	96.178512
7.959967	0.1	96.267956
7.961633	0.1	96.357157
7.963300	0.1	96.416729
7.964967	0.1	96.422593
7.966633	0.1	96.385236
7.968300	0.1	96.271883
7.969967	0.1	96.087390
7.971633	0.1	95.841648
7.973300	0.1	95.510823
7.974967	0.1	95.095639
7.976633	0.1	94.603412
7.978300	0.1	94.082650
7.979967	0.1	93.492778
7.981633	0.1	92.925995
7.983300	0.1	92.354219
7.984967	0.1	91.804868
7.986633	0.1	91.294405
7.988300	0.1	90.824378
7.989967	0.1	90.396854
7.991633	0.1	90.025588
7.993300	0.1	89.702377
7.994967	0.1	89.396147
7.996633	0.1	89.105676
7.998300	0.1	88.827723
7.999967	0.1	88.592845
8.001633	0.1	88.349804
8.003300	0.1	88.089207
8.004967	0.1	87.838991
8.006633	0.1	87.598596
8.008300	0.1	87.366234
8.009967	0.1	87.104177
8.011633	0.1	86.853488
8.013300	0.1	86.608833
8.014967	0.1	86.390582
8.016633	0.1	86.180804
8.018300	0.1	85.967796
8.019967	0.1	85.791046
8.021633	0.1	85.624318
8.023300	0.1	85.475052
8.024967	0.1	85.314207
8.026633	0.1	85.195949
8.028300	0.1	85.075010
8.029967	0.1	84.952802
8.031633	0.1	84.877806
8.033300	0.1	84.798609
8.034967	0.1	84.725192
8.036633	0.1	84.680305
8.038300	0.1	84.634277
8.039967	0.1	84.619380
8.041633	0.1	84.633967
8.043300	0.1	84.620791
8.044967	0.1	84.628279
8.046633	0.1	84.603473
8.048300	0.1	84.611116
8.049967	0.1	84.593742
8.051633	0.1	84.630299
8.053300	0.1	84.643080
8.054967	0.1	84.641367
8.056633	0.1	84.643080
8.058300	0.1	84.680099
8.059967	0.1	84.737342
8.061633	0.1	84.783635
8.063300	0.1	84.844957
8.064967	0.1	84.912958
8.066633	0.1	85.020256
8.068300	0.1	85.132204
8.069967	0.1	85.236822
8.071633	0.1	85.346296
8.073300	0.1	85.452750
8.074967	0.1	85.595499
8.076633	0.1	85.737349
8.078300	0.1	85.946546
8.079967	0.1	86.174335
8.081633	0.1	86.541772
8.083300	0.1	87.073182
8.084967	0.1	87.727389
8.086633	0.1	88.542794
8.088300	0.1	89.532907
8.089967	0.1	90.599349
8.091633	0.1	91.728380
8.093300	0.1	92.881618
8.094967	0.1	94.018762
8.096633	0.1	95.061344
8.098300	0.1	95.995963
8.099967	0.1	96.793286
8.101633	0.1	97.394022
8.103300	0.1	97.764026
8.104967	0.1	97.890156
8.106633	0.1	97.759469
8.108300	0.1	97.401734
8.109967	0.1	96.870324
8.111633	0.1	96.141174
8.113300	0.1	95.319734
8.114967	0.1	94.432024
8.116633	0.1	93.514060
8.118300	0.1	92.616921
8.119967	0.1	91.763528
8.121633	0.1	90.956502
8.123300	0.1	90.225650
8.124967	0.1	89.592128
8.126633	0.1	88.994913
8.128300	0.1	88.453974
8.129967	0.1	88.012342
8.131633	0.1	87.630882
8.133300	0.1	87.304641
8.134967	0.1	87.019722
8.136633	0.1	86.768248
8.138300	0.1	86.536165
8.139967	0.1	86.338325
8.141633	0.1	86.163846
8.143300	0.1	85.975393
8.144967	0.1	85.858734
8.146633	0.1	85.731550
8.148300	0.1	85.627261
8.149967	0.1	85.577091
8.151633	0.1	85.552195
8.153300	0.1	85.586347
8.154967	0.1	85.678552
8.156633	0.1	85.847257
8.158300	0.1	86.119706
8.159967	0.1	86.469033
8.161633	0.1	86.923595
8.163300	0.1	87.416388
8.164967	0.1	87.974044
8.166633	0.1	88.524976
8.168300	0.1	89.018348
8.169967	0.1	89.446224
8.171633	0.1	89.768527
8.173300	0.1	89.979776
8.174967	0.1	90.064591
8.176633	0.1	90.099323
8.178300	0.1	90.006678
8.179967	0.1	89.846082
8.181633	0.1	89.622456
8.183300	0.1	89.402606
8.184967	0.1	89.133111
8.186633	0.1	88.816129
8.188300	0.1	88.562340
8.189967	0.1	88.317389
8.191633	0.1	88.034121
8.193300	0.1	87.769821
8.194967	0.1	87.546345
8.196633	0.1	87.317919
8.198300	0.1	87.112943
8.199967	0.1	86.923008
8.201633	0.1	86.729429
8.203300	0.1	86.538267
8.204967	0.1	86.364760
8.206633	0.1	86.199589
8.208300	0.1	86.051713
8.209967	0.1	85.910289
8.211633	0.1	85.754373
8.213300	0.1	85.632894
8.214967	0.1	85.515705
8.216633	0.1	85.433269
8.218300	0.1	85.325941
8.219967	0.1	85.246861
8.221633	0.1	85.214216
8.223300	0.1	85.176216
8.224967	0.1	85.170659
8.226633	0.1	85.171787
8.228300	0.1	85.185867
8.229967	0.1	85.233724
8.231633	0.1	85.258346
8.233300	0.1	85.290086
8.234967	0.1	85.299248
8.236633	0.1	85.325694
8.238300	0.1	85.326991
8.239967	0.1	85.339362
8.241633	0.1	85.319177
8.243300	0.1	85.292768
8.244967	0.1	85.273524
8.246633	0.1	85.252847
8.248300	0.1	85.221415
8.249967	0.1	85.170303
8.251633	0.1	85.126577
8.253300	0.1	85.074609
8.254967	0.1	85.054072
8.256633	0.1	84.996360
8.258300	0.1	84.943471
8.259967	0.1	84.916600
8.261633	0.1	84.859322
8.263300	0.1	84.838135
8.264967	0.1	84.820754
8.266633	0.1	84.799788
8.268300	0.1	84.783312
8.269967	0.1	84.761127
8.271633	0.1	84.741562
8.273300	0.1	84.721161
8.274967	0.1	84.709727
8.276633	0.1	84.671782
8.278300	0.1	84.681789
8.279967	0.1	84.652091
8.281633	0.1	84.629029
8.283300	0.1	84.649025
8.284967	0.1	84.628163
8.286633	0.1	84.614100
8.288300	0.1	84.584853
8.289967	0.1	84.592979
8.291633	0.1	84.573188
8.293300	0.1	84.580201
8.294967	0.1	84.581485
8.296633	0.1	84.599605
8.298300	0.1	84.602459
8.299967	0.1	84.613644
8.301633	0.1	84.630022
8.303300	0.1	84.643015
8.304967	0.1	84.666557
8.306633	0.1	84.722838
8.308300	0.1	84.769403
8.309967	0.1	84.849598
8.311633	0.1	84.929643
8.313300	0.1	85.060156
8.314967	0.1	85.187655
8.316633	0.1	85.336539
8.318300	0.1	85.505152
8.319967	0.1	85.641889
8.321633	0.1	85.781740
8.323300	0.1	85.915220
8.324967	0.1	86.058812
8.326633	0.1	86.158912
8.328300	0.1	86.246570
8.329967	0.1	86.314214
8.331633	0.1	86.362282
8.333300	0.1	86.382654
8.334967	0.1	86.365251
8.336633	0.1	86.328114
8.338300	0.1	86.254934
8.339967	0.1	86.201842
8.341633	0.1	86.124795
8.343300	0.1	86.052545
8.344967	0.1	85.971402
8.346633	0.1	85.886978
8.348300	0.1	85.818511
8.349967	0.1	85.753735
8.351633	0.1	85.691703
8.353300	0.1	85.634931
8.354967	0.1	85.605476
8.356633	0.1	85.589735
8.358300	0.1	85.542261
8.359967	0.1	85.519056
8.361633	0.1	85.507952
8.363300	0.1	85.490936
8.364967	0.1	85.476236
8.366633	0.1	85.459009
8.368300	0.1	85.453500
8.369967	0.1	85.450331
8.371633	0.1	85.471519
8.373300	0.1	85.492162
8.374967	0.1	85.518247
8.376633	0.1	85.555468
8.378300	0.1	85.608647
8.379967	0.1	85.653070
8.381633	0.1	85.705209
8.383300	0.1	85.752720
8.384967	0.1	85.792679
8.386633	0.1	85.831784
8.388300	0.1	85.872534
8.389967	0.1	85.923118
8.391633	0.1	85.966476
8.393300	0.1	86.022214
8.394967	0.1	86.050740
8.396633	0.1	86.083791
8.398300	0.1	86.131485
8.399967	0.1	86.189601
8.401633	0.1	86.265951
8.403300	0.1	86.352105
8.404967	0.1	86.437329
8.406633	0.1	86.535245
8.408300	0.1	86.641420
8.409967	0.1	86.766310
8.411633	0.1	86.875461
8.413300	0.1	86.994220
8.414967	0.1	87.070694
8.416633	0.1	87.192102
8.418300	0.1	87.292981
8.419967	0.1	87.391201
8.421633	0.1	87.473090
8.423300	0.1	87.535679
8.424967	0.1	87.591241
8.426633	0.1	87.616153
8.428300	0.1	87.665082
8.429967	0.1	87.744167
8.431633	0.1	87.803145
8.433300	0.1	87.886428
8.434967	0.1	87.971120
8.436633	0.1	88.047276
8.438300	0.1	88.136747
8.439967	0.1	88.271350
8.441633	0.1	88.392452
8.443300	0.1	88.535612
8.444967	0.1	88.647785
8.446633	0.1	88.789968
8.448300	0.1	88.938506
8.449967	0.1	89.077711
8.451633	0.1	89.215043
8.453300	0.1	89.389458
8.454967	0.1	89.558853
8.456633	0.1	89.709926
8.458300	0.1	89.873352
8.459967	0.1	90.045304
8.461633	0.1	90.206904
8.463300	0.1	90.383519
8.464967	0.1	90.554043
8.466633	0.1	90.754724
8.468300	0.1	90.927496
8.469967	0.1	91.108610
8.471633	0.1	91.304050
8.473300	0.1	91.487190
8.474967	0.1	91.705043
8.476633	0.1	91.915056
8.478300	0.1	92.105838
8.479967	0.1	92.311123
8.481633	0.1	92.538614
8.483300	0.1	92.771807
8.484967	0.1	93.000525
8.486633	0.1	93.255453
8.488300	0.1	93.506303
8.489967	0.1	93.743395
8.491633	0.1	94.006036
8.493300	0.1	94.284610
8.494967	0.1	94.549737
8.496633	0.1	94.835369
8.498300	0.1	95.102085
8.499967	0.1	95.391695
8.501633	0.1	95.673841
8.503300	0.1	95.987889
8.504967	0.1	96.285308
8.506633	0.1	96.614596
8.508300	0.1	96.933196
8.509967	0.1	97.300646
8.511633	0.1	97.642157
8.513300	0.1	97.993645
8.514967	0.1	98.378453
8.516633	0.1	98.767469
8.518300	0.1	99.175652
8.519967	0.1	99.582265
8.521633	0.1	99.989061
8.523300	0.1	100.414999
8.524967	0.1	100.811745
8.526633	0.1	101.217806
8.528300	0.1	101.634544
8.529967	0.1	102.073067
8.531633	0.1	102.498275
8.533300	0.1	102.911038
8.534967	0.1	103.313645
8.536633	0.1	103.743896
8.538300	0.1	104.163495
8.539967	0.1	104.586553
8.541633	0.1	105.046285
8.543300	0.1	105.501894
8.544967	0.1	105.967753
8.546633	0.1	106.432889
8.548300	0.1	106.880976
8.549967	0.1	107.325614
8.551633	0.1	107.828894
8.553300	0.1	108.316463
8.554967	0.1	108.801611
8.556633	0.1	109.297272
8.558300	0.1	109.798399
8.559967	0.1	110.301567
8.561633	0.1	110.809121
8.563300	0.1	111.325234
8.564967	0.1	111.881805
8.566633	0.1	112.414888
8.568300	0.1	113.001503
8.569967	0.1	113.565902
8.571633	0.1	114.166992
8.573300	0.1	114.747980
8.574967	0.1	115.347418
8.576633	0.1	115.989788
8.578300	0.1	116.613254
8.579967	0.1	117.245501
8.581633	0.1	117.874599
8.583300	0.1	118.528227
8.584967	0.1	119.162422
8.586633	0.1	119.819106
8.588300	0.1	120.469323
8.589967	0.1	121.139802
8.591633	0.1	121.792629
8.593300	0.1	122.414483
8.594967	0.1	123.030786
8.596633	0.1	123.657998
8.598300	0.1	124.297345
8.599967	0.1	124.911789
8.601633	0.1	125.535913
8.603300	0.1	126.143444
8.604967	0.1	126.755209
8.606633	0.1	127.360918
8.608300	0.1	127.978410
8.609967	0.1	128.586246
8.611633	0.1	129.183345
8.613300	0.1	129.794001
8.614967	0.1	130.395610
8.616633	0.1	130.984056
8.618300	0.1	131.572529
8.619967	0.1	132.149762
8.621633	0.1	132.740317
8.623300	0.1	133.297966
8.624967	0.1	133.851897
8.626633	0.1	134.402167
8.628300	0.1	134.958756
8.629967	0.1	135.474802
8.631633	0.1	136.050228
8.633300	0.1	136.552770
8.634967	0.1	137.054107
8.636633	0.1	137.551013
8.638300	0.1	138.066511
8.639967	0.1	138.580255
8.641633	0.1	139.042375
8.643300	0.1	139.486404
8.644967	0.1	139.955479
8.646633	0.1	140.382126
8.648300	0.1	140.783716
8.649967	0.1	141.201205
8.651633	0.1	141.594980
8.653300	0.1	141.966895
8.654967	0.1	142.332473
8.656633	0.1	142.663365
8.658300	0.1	142.981170
8.659967	0.1	143.289972
8.661633	0.1	143.569191
8.663300	0.1	143.822854
8.664967	0.1	144.064496
8.666633	0.1	144.275555
8.668300	0.1	144.472309
8.669967	0.1	144.656731
8.671633	0.1	144.756429
8.673300	0.1	144.874782
8.674967	0.1	144.986415
8.676633	0.1	145.065322
8.678300	0.1	145.117478
8.679967	0.1	145.126934
8.681633	0.1	145.109044
8.683300	0.1	145.086129
8.684967	0.1	145.034863
8.686633	0.1	144.938834
8.688300	0.1	144.834359
8.689967	0.1	144.715940
8.691633	0.1	144.552850
8.693300	0.1	144.380162
8.694967	0.1	144.177318
8.696633	0.1	143.917418
8.698300	0.1	143.666013
8.699967	0.1	143.383512
8.701633	0.1	143.087772
8.703300	0.1	142.773328
8.704967	0.1	142.417116
8.706633	0.1	142.059724
8.708300	0.1	141.677177
8.709967	0.1	141.238872
8.711633	0.1	140.779810
8.713300	0.1	140.325330
8.714967	0.1	139.837664
8.716633	0.1	139.319643
8.718300	0.1	138.784407
8.719967	0.1	138.250293
8.721633	0.1	137.653216
8.723300	0.1	137.066347
8.724967	0.1	136.468265
8.726633	0.1	135.831224
8.728300	0.1	135.184593
8.729967	0.1	134.510772
8.731633	0.1	133.807688
8.733300	0.1	133.084896
8.734967	0.1	132.352752
8.736633	0.1	131.606635
8.738300	0.1	130.844833
8.739967	0.1	130.085787
8.741633	0.1	129.291301
8.743300	0.1	128.492155
8.744967	0.1	127.717119
8.746633	0.1	126.896902
8.748300	0.1	126.087228
8.749967	0.1	125.276329
8.751633	0.1	124.462311
8.753300	0.1	123.649878
8.754967	0.1	122.819179
8.756633	0.1	122.020706
8.758300	0.1	121.178278
8.759967	0.1	120.285852
8.761633	0.1	119.444006
8.763300	0.1	118.567373
8.764967	0.1	117.664232
8.766633	0.1	116.718065
8.768300	0.1	115.761559
8.769967	0.1	114.789017
8.771633	0.1	113.800685
8.773300	0.1	112.797542
8.774967	0.1	111.768597
8.776633	0.1	110.725892
8.778300	0.1	109.676130
8.779967	0.1	108.649329
8.781633	0.1	107.567384
8.783300	0.1	106.479104
8.784967	0.1	105.375910
8.786633	0.1	104.283321
8.788300	0.1	103.194964
8.789967	0.1	102.090951
8.791633	0.1	100.957623
8.793300	0.1	99.832836
8.794967	0.1	98.691817
8.796633	0.1	97.563562
8.798300	0.1	96.436746
8.799967	0.1	95.301483
8.801633	0.1	94.160162
8.803300	0.1	93.000892
8.804967	0.1	91.844196
8.806633	0.1	90.683707
8.808300	0.1	89.536114
8.809967	0.1	88.360495
8.811633	0.1	87.186338
8.813300	0.1	86.008548
8.814967	0.1	84.823790
8.816633	0.1	83.632729
8.818300	0.1	82.459206
8.819967	0.1	81.306815
8.821633	0.1	80.131597
8.823300	0.1	78.964864
8.824967	0.1	77.778294
8.826633	0.1	76.620575
8.828300	0.1	75.472928
8.829967	0.1	74.307036
8.831633	0.1	73.156680
8.833300	0.1	72.015259
8.834967	0.1	70.876332
8.836633	0.1	69.728184
8.838300	0.1	68.598744
8.839967	0.1	67.480532
8.841633	0.1	66.358310
8.843300	0.1	65.260467
8.844967	0.1	64.176072
8.846633	0.1	63.073349
8.848300	0.1	61.999587
8.849967	0.1	60.928302
8.851633	0.1	59.868942
8.853300	0.1	58.820372
8.854967	0.1	57.765257
8.856633	0.1	56.715563
8.858300	0.1	55.690379
8.859967	0.1	54.687996
8.861633	0.1	53.668413
8.863300	0.1	52.661458
8.864967	0.1	51.683116
8.866633	0.1	50.697754
8.868300	0.1	49.728377
8.869967	0.1	48.768924
8.871633	0.1	47.802917
8.873300	0.1	46.876467
8.874967	0.1	45.904169
8.876633	0.1	44.981436
8.878300	0.1	44.070759
8.879967	0.1	43.154199
8.881633	0.1	42.265633
8.883300	0.1	41.369474
8.884967	0.1	40.479188
8.886633	0.1	39.594428
8.888300	0.1	38.706033
8.889967	0.1	37.838284
8.891633	0.1	36.967206
8.893300	0.1	36.113686
8.894967	0.1	35.227830
8.896633	0.1	34.384241
8.898300	0.1	33.536878
8.899967	0.1	32.689918
8.901633	0.1	31.862004
8.903300	0.1	31.044517
8.904967	0.1	30.226960
8.906633	0.1	29.408363
8.908300	0.1	28.571537
8.909967	0.1	27.772460
8.911633	0.1	26.976375
8.913300	0.1	26.177617
8.914967	0.1	25.388401
8.916633	0.1	24.596064
8.918300	0.1	23.827033
8.919967	0.1	23.083471
8.921633	0.1	22.334665
8.923300	0.1	21.566198
8.924967	0.1	20.846356
8.926633	0.1	20.116322
8.928300	0.1	19.399877
8.929967	0.1	18.705828
8.931633	0.1	17.990803
8.933300	0.1	17.298694
8.934967	0.1	16.622065
8.936633	0.1	15.956899
8.938300	0.1	15.291152
8.939967	0.1	14.638318
8.941633	0.1	14.009819
8.943300	0.1	13.373005
8.944967	0.1	12.767763
8.946633	0.1	12.139364
8.948300	0.1	11.543176
8.949967	0.1	10.952059
8.951633	0.1	10.386310
8.953300	0.1	9.830362
8.954967	0.1	9.274564
8.956633	0.1	8.728144
8.958300	0.1	8.188778
8.959967	0.1	7.652733
8.961633	0.1	7.132276
8.963300	0.1	6.629795
8.964967	0.1	6.134465
8.966633	0.1	5.647745
8.968300	0.1	5.177229
8.969967	0.1	4.726404
8.971633	0.1	4.279278
8.973300	0.1	3.839542
8.974967	0.1	3.410119
8.976633	0.1	3.000987
8.978300	0.1	2.576636
8.979967	0.1	2.201582
8.981633	0.1	1.820866
8.983300	0.1	1.426758
8.984967	0.1	1.076326
8.986633	0.1	0.728442
8.988300	0.1	0.367031
8.989967	0.1	0.021771
8.991633	0.1	-0.300978
8.993300	0.1	-0.609554
8.994967	0.1	-0.920624
8.996633	0.1	-1.234874
8.998300	0.1	-1.516390
8.999967	0.1	-1.793231
9.001633	0.1	-2.082185
9.003300	0.1	-2.349263
9.004967	0.1	-2.597712
9.006633	0.1	-2.851704
9.008300	0.1	-3.100666
9.009967	0.1	-3.332409
9.011633	0.1	-3.600790
9.013300	0.1	-3.821117
9.014967	0.1	-4.038879
9.016633	0.1	-4.256467
9.018300	0.1	-4.451385
9.019967	0.1	-4.657589
9.021633	0.1	-4.857849
9.023300	0.1	-5.044307
9.024967	0.1	-5.231424
9.026633	0.1	-5.405030
9.028300	0.1	-5.591527
9.029967	0.1	-5.769285
9.031633	0.1	-5.919652
9.033300	0.1	-6.071689
9.034967	0.1	-6.229067
9.036633	0.1	-6.368161
9.038300	0.1	-6.514110
9.039967	0.1	-6.661659
9.041633	0.1	-6.800300
9.043300	0.1	-6.928317
9.044967	0.1	-7.050601
9.046633	0.1	-7.162813
9.048300	0.1	-7.290603
9.049967	0.1	-7.382822
9.051633	0.1	-7.489290
9.053300	0.1	-7.603577
9.054967	0.1	-7.695901
9.056633	0.1	-7.788018
9.058300	0.1	-7.862968
9.059967	0.1	-7.939007
9.061633	0.1	-8.026034
9.063300	0.1	-8.086195
9.064967	0.1	-8.180441
9.066633	0.1	-8.255479
9.068300	0.1	-8.368601
9.069967	0.1	-8.455666
9.071633	0.1	-8.529366
9.073300	0.1	-8.592798
9.074967	0.1	-8.652524
9.076633	0.1	-8.717628
9.078300	0.1	-8.774979
9.079967	0.1	-8.823808
9.081633	0.1	-8.841474
9.083300	0.1	-8.865038
9.084967	0.1	-8.858156
9.086633	0.1	-8.867809
9.088300	0.1	-8.872578
9.089967	0.1	-8.856116
9.091633	0.1	-8.858648
9.093300	0.1	-8.876340
9.094967	0.1	-8.890722
9.096633	0.1	-8.906172
9.098300	0.1	-8.908762
9.099967	0.1	-8.950035
9.101633	0.1	-8.976388
9.103300	0.1	-8.975478
9.104967	0.1	-8.987826
9.106633	0.1	-9.001283
9.108300	0.1	-9.036498
9.109967	0.1	-9.022047
9.111633	0.1	-9.013208
9.113300	0.1	-9.029387
9.114967	0.1	-9.016612
9.116633	0.1	-9.000213
9.118300	0.1	-8.974955
9.119967	0.1	-8.964625
9.121633	0.1	-8.949755
9.123300	0.1	-8.929069
9.124967	0.1	-8.908471
9.126633	0.1	-8.886906
9.128300	0.1	-8.844707
9.129967	0.1	-8.814075
9.131633	0.1	-8.780706
9.133300	0.1	-8.749922
9.134967	0.1	-8.710370
9.136633	0.1	-8.676284
9.138300	0.1	-8.628236
9.139967	0.1	-8.602216
9.141633	0.1	-8.575605
9.143300	0.1	-8.547041
9.144967	0.1	-8.511367
9.146633	0.1	-8.481323
9.148300	0.1	-8.442031
9.149967	0.1	-8.400024
9.151633	0.1	-8.366763
9.153300	0.1	-8.337326
9.154967	0.1	-8.293249
9.156633	0.1	-8.268043
9.158300	0.1	-8.237504
9.159967	0.1	-8.212441
9.161633	0.1	-8.182997
9.163300	0.1	-8.131766
9.164967	0.1	-8.078182
9.166633	0.1	-8.039008
9.168300	0.1	-8.010605
9.169967	0.1	-7.993878
9.171633	0.1	-7.942086
9.173300	0.1	-7.892688
9.174967	0.1	-7.853996
9.176633	0.1	-7.796614
9.178300	0.1	-7.769943
9.179967	0.1	-7.737750
9.181633	0.1	-7.697554
9.183300	0.1	-7.644965
9.184967	0.1	-7.608104
9.186633	0.1	-7.567747
9.188300	0.1	-7.520583
9.189967	0.1	-7.493659
9.191633	0.1	-7.437469
9.193300	0.1	-7.395488
9.194967	0.1	-7.324051
9.196633	0.1	-7.275861
9.198300	0.1	-7.217567
9.199967	0.1	-7.177653
9.201633	0.1	-7.113949
9.203300	0.1	-7.063026
9.204967	0.1	-7.008253
9.206633	0.1	-6.952194
9.208300	0.1	-6.903227
9.209967	0.1	-6.852164
9.211633	0.1	-6.825250
9.213300	0.1	-6.772896
9.214967	0.1	-6.744430
9.216633	0.1	-6.704795
9.218300	0.1	-6.665929
9.219967	0.1	-6.631820
9.221633	0.1	-6.585120
9.223300	0.1	-6.557177
9.224967	0.1	-6.526052
9.226633	0.1	-6.490801
9.228300	0.1	-6.440741
9.229967	0.1	-6.398153
9.231633	0.1	-6.351509
9.233300	0.1	-6.300678
9.234967	0.1	-6.245401
9.236633	0.1	-6.212731
9.238300	0.1	-6.162991
9.239967	0.1	-6.141779
9.241633	0.1	-6.094567
9.243300	0.1	-6.052563
9.244967	0.1	-6.001990
9.246633	0.1	-5.957468
9.248300	0.1	-5.931378
9.249967	0.1	-5.908817
9.251633	0.1	-5.865187
9.253300	0.1	-5.846194
9.254967	0.1	-5.818440
9.256633	0.1	-5.785180
9.258300	0.1	-5.755582
9.259967	0.1	-5.734814
9.261633	0.1	-5.705500
9.263300	0.1	-5.680966
9.264967	0.1	-5.645705
9.266633	0.1	-5.632581
9.268300	0.1	-5.596332
9.269967	0.1	-5.560322
9.271633	0.1	-5.516988
9.273300	0.1	-5.471122
9.274967	0.1	-5.437498
9.276633	0.1	-5.397575
9.278300	0.1	-5.369289
9.279967	0.1	-5.323370
9.281633	0.1	-5.293923
9.283300	0.1	-5.256367
9.284967	0.1	-5.220562
9.286633	0.1	-5.181099
9.288300	0.1	-5.155201
9.289967	0.1	-5.120885
9.291633	0.1	-5.091607
9.293300	0.1	-5.076935
9.294967	0.1	-5.035610
9.296633	0.1	-5.028404
9.298300	0.1	-5.010896
9.299967	0.1	-4.998428
9.301633	0.1	-4.980649
9.303300	0.1	-4.954074
9.304967	0.1	-4.924851
9.306633	0.1	-4.924589
9.308300	0.1	-4.903926
9.309967	0.1	-4.902470
9.311633	0.1	-4.902891
9.313300	0.1	-4.885111
9.314967	0.1	-4.880439
9.316633	0.1	-4.873054
9.318300	0.1	-4.865933
9.319967	0.1	-4.846082
9.321633	0.1	-4.853616
9.323300	0.1	-4.835409
9.324967	0.1	-4.828163
9.326633	0.1	-4.817106
9.328300	0.1	-4.788613
9.329967	0.1	-4.788337
9.331633	0.1	-4.785716
9.333300	0.1	-4.775959
9.334967	0.1	-4.764681
9.336633	0.1	-4.745382
9.338300	0.1	-4.733523
9.339967	0.1	-4.713581
9.341633	0.1	-4.698813
9.343300	0.1	-4.683737
9.344967	0.1	-4.677014
9.346633	0.1	-4.686909
9.348300	0.1	-4.674305
9.349967	0.1	-4.671670
9.351633	0.1	-4.662299
9.353300	0.1	-4.657000
9.354967	0.1	-4.657614
9.356633	0.1	-4.645194
9.358300	0.1	-4.634838
9.359967	0.1	-4.639277
9.361633	0.1	-4.640256
9.363300	0.1	-4.630093
9.364967	0.1	-4.623822
9.366633	0.1	-4.627749
9.368300	0.1	-4.633522
9.369967	0.1	-4.642769
9.371633	0.1	-4.641467
9.373300	0.1	-4.623580
9.374967	0.1	-4.620455
9.376633	0.1	-4.620368
9.378300	0.1	-4.631617
9.379967	0.1	-4.621034
9.381633	0.1	-4.636820
9.383300	0.1	-4.640909
9.384967	0.1	-4.664240
9.386633	0.1	-4.662280
9.388300	0.1	-4.675702
9.389967	0.1	-4.683021
9.391633	0.1	-4.708042
9.393300	0.1	-4.708723
9.394967	0.1	-4.714441
9.396633	0.1	-4.724861
9.398300	0.1	-4.723902
9.399967	0.1	-4.740934
9.401633	0.1	-4.750812
9.403300	0.1	-4.748682
9.404967	0.1	-4.766768
9.406633	0.1	-4.783879
9.408300	0.1	-4.778445
9.409967	0.1	-4.796355
9.411633	0.1	-4.801385
9.413300	0.1	-4.798705
9.414967	0.1	-4.819788
9.416633	0.1	-4.847659
9.418300	0.1	-4.866483
9.419967	0.1	-4.864579
9.421633	0.1	-4.884607
9.423300	0.1	-4.915801
9.424967	0.1	-4.922511
9.426633	0.1	-4.938605
9.428300	0.1	-4.958538
9.429967	0.1	-4.981719
9.431633	0.1	-4.996882
9.433300	0.1	-5.023756
9.434967	0.1	-5.027231
9.436633	0.1	-5.034939
9.438300	0.1	-5.050062
9.439967	0.1	-5.082298
9.441633	0.1	-5.091601
9.443300	0.1	-5.114427
9.444967	0.1	-5.119952
9.446633	0.1	-5.147391
9.448300	0.1	-5.180502
9.449967	0.1	-5.195928
9.451633	0.1	-5.214243
9.453300	0.1	-5.235880
9.454967	0.1	-5.276744
9.456633	0.1	-5.289695
9.458300	0.1	-5.308825
9.459967	0.1	-5.342708
9.461633	0.1	-5.368237
9.463300	0.1	-5.371026
9.464967	0.1	-5.399307
9.466633	0.1	-5.414916
9.468300	0.1	-5.446145
9.469967	0.1	-5.481061
9.471633	0.1	-5.517149
9.473300	0.1	-5.556868
9.474967	0.1	-5.565961
9.476633	0.1	-5.601922
9.478300	0.1	-5.630314
9.479967	0.1	-5.663748
9.481633	0.1	-5.673689
9.483300	0.1	-5.706223
9.484967	0.1	-5.718310
9.486633	0.1	-5.749445
9.488300	0.1	-5.764510
9.489967	0.1	-5.801964
9.491633	0.1	-5.830905
9.493300	0.1	-5.860551
9.494967	0.1	-5.875971
9.496633	0.1	-5.942681
9.498300	0.1	-5.954879
9.499967	0.1	-5.982246
9.501633	0.1	-6.016847
9.503300	0.1	-6.055501
9.504967	0.1	-6.089635
9.506633	0.1	-6.117294
9.508300	0.1	-6.137314
9.509967	0.1	-6.185759
9.511633	0.1	-6.231829
9.513300	0.1	-6.254065
9.514967	0.1	-6.303749
9.516633	0.1	-6.334008
9.518300	0.1	-6.348560
9.519967	0.1	-6.394270
9.521633	0.1	-6.428994
9.523300	0.1	-6.454196
9.524967	0.1	-6.501282
9.526633	0.1	-6.528732
9.528300	0.1	-6.553004
9.529967	0.1	-6.606873
9.531633	0.1	-6.649606
9.533300	0.1	-6.707059
9.534967	0.1	-6.739119
9.536633	0.1	-6.782757
9.538300	0.1	-6.812954
9.539967	0.1	-6.842657
9.541633	0.1	-6.877367
9.543300	0.1	-6.914397
9.544967	0.1	-6.960232
9.546633	0.1	-7.007648
9.548300	0.1	-7.030058
9.549967	0.1	-7.084581
9.551633	0.1	-7.088473
9.553300	0.1	-7.119831
9.554967	0.1	-7.160320
9.556633	0.1	-7.209261
9.558300	0.1	-7.234434
9.559967	0.1	-7.265322
9.561633	0.1	-7.303757
9.563300	0.1	-7.362500
9.564967	0.1	-7.400777
9.566633	0.1	-7.440974
9.568300	0.1	-7.470902
9.569967	0.1	-7.501316
9.571633	0.1	-7.557427
9.573300	0.1	-7.594132
9.574967	0.1	-7.637000
9.576633	0.1	-7.671620
9.578300	0.1	-7.709551
9.579967	0.1	-7.754239
9.581633	0.1	-7.788801
9.583300	0.1	-7.822175
9.584967	0.1	-7.851038
9.586633	0.1	-7.902811
9.588300	0.1	-7.918542
9.589967	0.1	-7.955754
9.591633	0.1	-7.988044
9.593300	0.1	-8.035606
9.594967	0.1	-8.081839
9.596633	0.1	-8.106226
9.598300	0.1	-8.127593
9.599967	0.1	-8.165909
9.601633	0.1	-8.193396
9.603300	0.1	-8.235280
9.604967	0.1	-8.269950
9.606633	0.1	-8.315918
9.608300	0.1	-8.349456
9.609967	0.1	-8.371584
9.611633	0.1	-8.394375
9.613300	0.1	-8.437993
9.614967	0.1	-8.467196
9.616633	0.1	-8.484558
9.618300	0.1	-8.521585
9.619967	0.1	-8.555753
9.621633	0.1	-8.581706
9.623300	0.1	-8.620801
9.624967	0.1	-8.635383
9.626633	0.1	-8.673998
9.628300	0.1	-8.696555
9.629967	0.1	-8.745039
9.631633	0.1	-8.771070
9.633300	0.1	-8.797570
9.634967	0.1	-8.825408
9.636633	0.1	-8.868569
9.638300	0.1	-8.906166
9.639967	0.1	-8.936322
9.641633	0.1	-8.956246
9.643300	0.1	-8.989042
9.644967	0.1	-9.014581
9.646633	0.1	-9.046071
9.648300	0.1	-9.053959
9.649967	0.1	-9.080218
9.651633	0.1	-9.108554
9.653300	0.1	-9.126212
9.654967	0.1	-9.160349
9.656633	0.1	-9.187289
9.658300	0.1	-9.211711
9.659967	0.1	-9.249690
9.661633	0.1	-9.252215
9.663300	0.1	-9.277448
9.664967	0.1	-9.301404
9.666633	0.1	-9.321655
9.668300	0.1	-9.338917
9.669967	0.1	-9.370313
9.671633	0.1	-9.393855
9.673300	0.1	-9.414760
9.674967	0.1	-9.434292
9.676633	0.1	-9.452846
9.678300	0.1	-9.480647
9.679967	0.1	-9.491537
9.681633	0.1	-9.521044
9.683300	0.1	-9.544379
9.684967	0.1	-9.562245
9.686633	0.1	-9.595147
9.688300	0.1	-9.615361
9.689967	0.1	-9.632552
9.691633	0.1	-9.657928
9.693300	0.1	-9.643834
9.694967	0.1	-9.674729
9.696633	0.1	-9.688334
9.698300	0.1	-9.708731
9.699967	0.1	-9.730596
9.701633	0.1	-9.746812
9.703300	0.1	-9.762125
9.704967	0.1	-9.769567
9.706633	0.1	-9.774478
9.708300	0.1	-9.778958
9.709967	0.1	-9.793654
9.711633	0.1	-9.822934
9.713300	0.1	-9.833552
9.714967	0.1	-9.839577
9.716633	0.1	-9.854934
9.718300	0.1	-9.876500
9.719967	0.1	-9.892118
9.721633	0.1	-9.899379
9.723300	0.1	-9.894429
9.724967	0.1	-9.916566
9.726633	0.1	-9.926770
9.728300	0.1	-9.942144
9.729967	0.1	-9.939595
9.731633	0.1	-9.955205
9.733300	0.1	-9.963962
9.734967	0.1	-9.952146
9.736633	0.1	-9.965359
9.738300	0.1	-9.972202
9.739967	0.1	-9.980253
9.741633	0.1	-9.972988
9.743300	0.1	-9.977032
9.744967	0.1	-9.980302
9.746633	0.1	-9.976143
9.748300	0.1	-9.967582
9.749967	0.1	-9.985638
9.751633	0.1	-9.974198
9.753300	0.1	-9.965290
9.754967	0.1	-9.945637
9.756633	0.1	-9.960587
9.758300	0.1	-9.957228
9.759967	0.1	-9.933011
9.761633	0.1	-9.934254
9.763300	0.1	-9.951468
9.764967	0.1	-9.956115
9.766633	0.1	-9.957554
9.768300	0.1	-9.960945
9.769967	0.1	-9.971029
9.771633	0.1	-9.964536
9.773300	0.1	-9.968538
9.774967	0.1	-9.949366
9.776633	0.1	-9.944312
9.778300	0.1	-9.936513
9.779967	0.1	-9.934185
9.781633	0.1	-9.932646
9.783300	0.1	-9.935906
9.784967	0.1	-9.913653
9.786633	0.1	-9.910759
9.788300	0.1	-9.881819
9.789967	0.1	-9.904244
9.791633	0.1	-9.892620
9.793300	0.1	-9.890133
9.794967	0.1	-9.867773
9.796633	0.1	-9.850347
9.798300	0.1	-9.834820
9.799967	0.1	-9.831933
9.801633	0.1	-9.830104
9.803300	0.1	-9.825847
9.804967	0.1	-9.803247
9.806633	0.1	-9.781378
9.808300	0.1	-9.758326
9.809967	0.1	-9.739830
9.811633	0.1	-9.736323
9.813300	0.1	-9.732988
9.814967	0.1	-9.719699
9.816633	0.1	-9.683584
9.818300	0.1	-9.668013
9.819967	0.1	-9.656286
9.821633	0.1	-9.637227
9.823300	0.1	-9.620550
9.824967	0.1	-9.592974
9.826633	0.1	-9.586895
9.828300	0.1	-9.550453
9.829967	0.1	-9.512699
9.831633	0.1	-9.499461
9.833300	0.1	-9.517352
9.834967	0.1	-9.488040
9.836633	0.1	-9.473842
9.838300	0.1	-9.447637
9.839967	0.1	-9.410947
9.841633	0.1	-9.381848
9.843300	0.1	-9.368546
9.844967	0.1	-9.349629
9.846633	0.1	-9.326881
9.848300	0.1	-9.320591
9.849967	0.1	-9.274998
9.851633	0.1	-9.220207
9.853300	0.1	-9.209984
9.854967	0.1	-9.182401
9.856633	0.1	-9.158932
9.858300	0.1	-9.137369
9.859967	0.1	-9.110558
9.861633	0.1	-9.074924
9.863300	0.1	-9.054403
9.864967	0.1	-9.030004
9.866633	0.1	-8.992989
9.868300	0.1	-8.975671
9.869967	0.1	-8.940406
9.871633	0.1	-8.906893
9.873300	0.1	-8.865147
9.874967	0.1	-8.835718
9.876633	0.1	-8.821596
9.878300	0.1	-8.786648
9.879967	0.1	-8.755127
9.881633	0.1	-8.713600
9.883300	0.1	-8.683963
9.884967	0.1	-8.634888
9.886633	0.1	-8.600723
9.888300	0.1	-8.554636
9.889967	0.1	-8.524751
9.891633	0.1	-8.487225
9.893300	0.1	-8.445836
9.894967	0.1	-8.414059
9.896633	0.1	-8.363757
9.898300	0.1	-8.330976
9.899967	0.1	-8.288504
9.901633	0.1	-8.240244
9.903300	0.1	-8.217981
9.904967	0.1	-8.181490
9.906633	0.1	-8.136236
9.908300	0.1	-8.099961
9.909967	0.1	-8.055461
9.911633	0.1	-8.008465
9.913300	0.1	-7.970450
9.914967	0.1	-7.937372
9.916633	0.1	-7.909045
9.918300	0.1	-7.863039
9.919967	0.1	-7.826437
9.921633	0.1	-7.784191
9.923300	0.1	-7.735839
9.924967	0.1	-7.694992
9.926633	0.1	-7.638799
9.928300	0.1	-7.591111
9.929967	0.1	-7.552791
9.931633	0.1	-7.503726
9.933300	0.1	-7.455626
9.934967	0.1	-7.411699
9.936633	0.1	-7.381838
9.938300	0.1	-7.338470
9.939967	0.1	-7.292178
9.941633	0.1	-7.253150
9.943300	0.1	-7.208035
9.944967	0.1	-7.146130
9.946633	0.1	-7.110685
9.948300	0.1	-7.059116
9.949967	0.1	-6.983756
9.951633	0.1	-6.940714
9.953300	0.1	-6.898028
9.954967	0.1	-6.866299
9.956633	0.1	-6.798055
9.958300	0.1	-6.739508
9.959967	0.1	-6.693217
9.961633	0.1	-6.648303
9.963300	0.1	-6.598618
9.964967	0.1	-6.540069
9.966633	0.1	-6.500902
9.968300	0.1	-6.449498
9.969967	0.1	-6.392908
9.971633	0.1	-6.346485
9.973300	0.1	-6.300240
9.974967	0.1	-6.249096
9.976633	0.1	-6.201729
9.978300	0.1	-6.150117
9.979967	0.1	-6.095660
9.981633	0.1	-6.028577
9.983300	0.1	-5.986500
9.984967	0.1	-5.926075
9.986633	0.1	-5.879541
9.988300	0.1	-5.836470
9.989967	0.1	-5.784617
9.991633	0.1	-5.720985
9.993300	0.1	-5.658409
9.994967	0.1	-5.607898
9.996633	0.1	-5.548553
9.998300	0.1	-5.496167
9.999967	0.1	-5.452576
10.001633	0.1	-5.403494
```
