## Supplementary material for "Rhizobial enzyme reveals pH-driven catalytic switching and ʟ-amino acid incorporation by ʟ,ᴅ-transpeptidases": File S3. Julia Notebook: MQ_01_UV_VIS_1.txt

```
URL	chrom://desktop-8dojj41/ChromeleonLocal/Brooks/2025-11-18 D- vs L-Ala gm-AEJA Donor Assays (4h %40 28C%2C Citrate %40 pH 6).seq/609.smp/UV_VIS_1.channel/UV_VIS_1.chm
Channel	UV_VIS_1

Injection Information:
Data Vault	ChromeleonLocal
Sequence	2025-11-18 D- vs L-Ala gm-AEJA Donor Assays (4h @ 28C, Citrate @ pH 6)
Name	MQ
Number	1
Position	GA1
Comment	
Processing Method	Basic Quantitative
Instrument Method	E. coli v520ul HypersilGold aQ 600ul 15% 10min 60C
Type	Calibration Standard
Status	Finished
Inject Time	18/11/2025 12:30:56 +00:00
Volume (µl)	250.000
Dilution Factor	1.0000
Weight	1.0000

Chromatogram Data Information:
Time Min. (min)	0.001633
Time Max. (min)	10.001633
Data Points	6001
Detector	UV
Generating Data System	Chromeleon 7.2.10.24543
Exporting Data System	Chromeleon 7.2.10.0
Operator	Instrument Controller
Signal Quantity	Absorbance
Signal Unit	mAU
Signal Min.	-1,160.398417
Signal Max.	902.962249
Channel	UV_VIS_1
Driver Name	VWD3000.dll
Channel Type	Evaluation
Min. Step (s)	0.1
Max. Step (s)	0.1
Average Step (s)	0.1

Signal Parameter Information:
Signal Info	WVL:202 nm

Chromatogram Data:
Time (min)	Step (s)	Value (mAU)
0.001633	n.a.	2.325280
0.003300	0.1	2.341208
0.004967	0.1	2.347912
0.006633	0.1	2.352405
0.008300	0.1	2.349932
0.009967	0.1	2.344896
0.011633	0.1	2.347990
0.013300	0.1	2.371779
0.014967	0.1	2.379284
0.016633	0.1	2.369144
0.018300	0.1	2.366453
0.019967	0.1	2.383598
0.021633	0.1	2.373086
0.023300	0.1	2.382555
0.024967	0.1	2.371875
0.026633	0.1	2.383845
0.028300	0.1	2.377950
0.029967	0.1	2.373315
0.031633	0.1	2.367459
0.033300	0.1	2.376009
0.034967	0.1	2.383078
0.036633	0.1	2.374225
0.038300	0.1	2.386496
0.039967	0.1	2.387032
0.041633	0.1	2.383031
0.043300	0.1	2.392410
0.044967	0.1	2.402324
0.046633	0.1	2.390177
0.048300	0.1	2.372461
0.049967	0.1	2.375632
0.051633	0.1	2.364019
0.053300	0.1	2.363884
0.054967	0.1	2.365251
0.056633	0.1	2.374946
0.058300	0.1	2.387242
0.059967	0.1	2.387491
0.061633	0.1	2.377204
0.063300	0.1	2.359690
0.064967	0.1	2.356206
0.066633	0.1	2.370949
0.068300	0.1	2.363804
0.069967	0.1	2.358991
0.071633	0.1	2.362747
0.073300	0.1	2.359419
0.074967	0.1	2.365692
0.076633	0.1	2.363701
0.078300	0.1	2.340622
0.079967	0.1	2.342649
0.081633	0.1	2.346135
0.083300	0.1	2.339998
0.084967	0.1	2.344187
0.086633	0.1	2.341030
0.088300	0.1	2.344616
0.089967	0.1	2.332487
0.091633	0.1	2.331198
0.093300	0.1	2.330349
0.094967	0.1	2.340179
0.096633	0.1	2.329378
0.098300	0.1	2.325580
0.099967	0.1	2.310661
0.101633	0.1	2.327918
0.103300	0.1	2.310068
0.104967	0.1	2.318828
0.106633	0.1	2.320836
0.108300	0.1	2.313762
0.109967	0.1	2.306562
0.111633	0.1	2.303678
0.113300	0.1	2.304496
0.114967	0.1	2.304745
0.116633	0.1	2.304005
0.118300	0.1	2.312988
0.119967	0.1	2.328464
0.121633	0.1	2.335015
0.123300	0.1	2.322761
0.124967	0.1	2.314259
0.126633	0.1	2.321358
0.128300	0.1	2.317394
0.129967	0.1	2.320030
0.131633	0.1	2.316034
0.133300	0.1	2.307943
0.134967	0.1	2.317905
0.136633	0.1	2.312212
0.138300	0.1	2.323860
0.139967	0.1	2.339047
0.141633	0.1	2.326098
0.143300	0.1	2.330712
0.144967	0.1	2.343794
0.146633	0.1	2.335241
0.148300	0.1	2.333071
0.149967	0.1	2.339273
0.151633	0.1	2.334950
0.153300	0.1	2.338600
0.154967	0.1	2.365174
0.156633	0.1	2.365537
0.158300	0.1	2.361050
0.159967	0.1	2.365276
0.161633	0.1	2.369913
0.163300	0.1	2.362052
0.164967	0.1	2.359506
0.166633	0.1	2.359495
0.168300	0.1	2.364018
0.169967	0.1	2.364899
0.171633	0.1	2.374583
0.173300	0.1	2.373547
0.174967	0.1	2.380172
0.176633	0.1	2.384806
0.178300	0.1	2.387433
0.179967	0.1	2.405180
0.181633	0.1	2.405499
0.183300	0.1	2.387419
0.184967	0.1	2.386738
0.186633	0.1	2.393767
0.188300	0.1	2.417308
0.189967	0.1	2.424447
0.191633	0.1	2.427734
0.193300	0.1	2.419553
0.194967	0.1	2.403943
0.196633	0.1	2.416017
0.198300	0.1	2.416160
0.199967	0.1	2.431104
0.201633	0.1	2.417543
0.203300	0.1	2.442826
0.204967	0.1	2.434453
0.206633	0.1	2.433806
0.208300	0.1	2.437397
0.209967	0.1	2.444513
0.211633	0.1	2.466525
0.213300	0.1	2.459162
0.214967	0.1	2.454567
0.216633	0.1	2.463283
0.218300	0.1	2.466972
0.219967	0.1	2.448700
0.221633	0.1	2.461858
0.223300	0.1	2.466499
0.224967	0.1	2.470563
0.226633	0.1	2.468895
0.228300	0.1	2.474187
0.229967	0.1	2.471866
0.231633	0.1	2.485950
0.233300	0.1	2.487035
0.234967	0.1	2.505920
0.236633	0.1	2.499591
0.238300	0.1	2.493833
0.239967	0.1	2.500271
0.241633	0.1	2.489682
0.243300	0.1	2.497309
0.244967	0.1	2.497454
0.246633	0.1	2.502361
0.248300	0.1	2.517085
0.249967	0.1	2.523730
0.251633	0.1	2.514498
0.253300	0.1	2.522010
0.254967	0.1	2.547735
0.256633	0.1	2.550283
0.258300	0.1	2.545854
0.259967	0.1	2.547315
0.261633	0.1	2.552419
0.263300	0.1	2.563029
0.264967	0.1	2.564840
0.266633	0.1	2.581394
0.268300	0.1	2.589522
0.269967	0.1	2.594282
0.271633	0.1	2.600163
0.273300	0.1	2.597159
0.274967	0.1	2.600554
0.276633	0.1	2.595860
0.278300	0.1	2.596316
0.279967	0.1	2.602808
0.281633	0.1	2.621287
0.283300	0.1	2.641138
0.284967	0.1	2.657227
0.286633	0.1	2.662533
0.288300	0.1	2.666336
0.289967	0.1	2.661777
0.291633	0.1	2.666285
0.293300	0.1	2.673727
0.294967	0.1	2.671224
0.296633	0.1	2.695596
0.298300	0.1	2.697983
0.299967	0.1	2.698235
0.301633	0.1	2.712530
0.303300	0.1	2.731514
0.304967	0.1	2.732725
0.306633	0.1	2.757899
0.308300	0.1	2.761603
0.309967	0.1	2.775207
0.311633	0.1	2.767576
0.313300	0.1	2.780070
0.314967	0.1	2.777152
0.316633	0.1	2.789341
0.318300	0.1	2.800253
0.319967	0.1	2.805635
0.321633	0.1	2.813448
0.323300	0.1	2.828379
0.324967	0.1	2.832122
0.326633	0.1	2.839961
0.328300	0.1	2.866835
0.329967	0.1	2.877401
0.331633	0.1	2.874784
0.333300	0.1	2.876503
0.334967	0.1	2.895496
0.336633	0.1	2.893804
0.338300	0.1	2.894919
0.339967	0.1	2.917461
0.341633	0.1	2.917033
0.343300	0.1	2.935100
0.344967	0.1	2.952465
0.346633	0.1	2.972033
0.348300	0.1	2.960455
0.349967	0.1	2.986610
0.351633	0.1	2.991460
0.353300	0.1	3.005393
0.354967	0.1	3.012181
0.356633	0.1	3.010380
0.358300	0.1	3.047250
0.359967	0.1	3.050000
0.361633	0.1	3.059313
0.363300	0.1	3.078620
0.364967	0.1	3.075629
0.366633	0.1	3.065933
0.368300	0.1	3.075270
0.369967	0.1	3.105414
0.371633	0.1	3.114278
0.373300	0.1	3.125347
0.374967	0.1	3.134131
0.376633	0.1	3.155153
0.378300	0.1	3.172330
0.379967	0.1	3.178808
0.381633	0.1	3.193362
0.383300	0.1	3.220743
0.384967	0.1	3.240090
0.386633	0.1	3.228956
0.388300	0.1	3.243580
0.389967	0.1	3.260096
0.391633	0.1	3.274565
0.393300	0.1	3.283304
0.394967	0.1	3.308574
0.396633	0.1	3.314303
0.398300	0.1	3.328778
0.399967	0.1	3.322284
0.401633	0.1	3.341681
0.403300	0.1	3.360632
0.404967	0.1	3.370805
0.406633	0.1	3.400342
0.408300	0.1	3.401146
0.409967	0.1	3.413549
0.411633	0.1	3.437995
0.413300	0.1	3.445479
0.414967	0.1	3.461812
0.416633	0.1	3.485007
0.418300	0.1	3.484579
0.419967	0.1	3.502352
0.421633	0.1	3.523745
0.423300	0.1	3.530157
0.424967	0.1	3.544847
0.426633	0.1	3.553970
0.428300	0.1	3.600483
0.429967	0.1	3.604932
0.431633	0.1	3.607292
0.433300	0.1	3.621920
0.434967	0.1	3.639681
0.436633	0.1	3.666976
0.438300	0.1	3.673831
0.439967	0.1	3.703760
0.441633	0.1	3.722445
0.443300	0.1	3.740854
0.444967	0.1	3.761160
0.446633	0.1	3.766981
0.448300	0.1	3.798286
0.449967	0.1	3.817763
0.451633	0.1	3.854080
0.453300	0.1	3.863532
0.454967	0.1	3.870876
0.456633	0.1	3.887425
0.458300	0.1	3.913118
0.459967	0.1	3.919617
0.461633	0.1	3.942789
0.463300	0.1	3.970862
0.464967	0.1	4.001050
0.466633	0.1	3.993744
0.468300	0.1	4.003624
0.469967	0.1	4.017184
0.471633	0.1	4.053491
0.473300	0.1	4.070458
0.474967	0.1	4.104838
0.476633	0.1	4.129665
0.478300	0.1	4.157934
0.479967	0.1	4.163704
0.481633	0.1	4.182992
0.483300	0.1	4.221114
0.484967	0.1	4.241091
0.486633	0.1	4.251247
0.488300	0.1	4.269582
0.489967	0.1	4.284617
0.491633	0.1	4.297149
0.493300	0.1	4.328368
0.494967	0.1	4.367828
0.496633	0.1	4.383664
0.498300	0.1	4.392309
0.499967	0.1	4.405855
0.501633	0.1	4.407568
0.503300	0.1	4.415925
0.504967	0.1	4.434063
0.506633	0.1	4.474351
0.508300	0.1	4.503020
0.509967	0.1	4.506648
0.511633	0.1	4.531678
0.513300	0.1	4.554460
0.514967	0.1	4.587493
0.516633	0.1	4.609627
0.518300	0.1	4.621362
0.519967	0.1	4.637545
0.521633	0.1	4.660299
0.523300	0.1	4.687350
0.524967	0.1	4.711992
0.526633	0.1	4.743618
0.528300	0.1	4.761384
0.529967	0.1	4.780342
0.531633	0.1	4.784278
0.533300	0.1	4.794910
0.534967	0.1	4.831732
0.536633	0.1	4.844846
0.538300	0.1	4.876659
0.539967	0.1	4.909663
0.541633	0.1	4.933207
0.543300	0.1	4.933972
0.544967	0.1	4.962298
0.546633	0.1	4.985096
0.548300	0.1	5.013065
0.549967	0.1	5.035647
0.551633	0.1	5.056461
0.553300	0.1	5.089255
0.554967	0.1	5.096350
0.556633	0.1	5.123108
0.558300	0.1	5.141375
0.559967	0.1	5.161315
0.561633	0.1	5.192789
0.563300	0.1	5.221650
0.564967	0.1	5.249389
0.566633	0.1	5.267411
0.568300	0.1	5.287561
0.569967	0.1	5.304413
0.571633	0.1	5.315173
0.573300	0.1	5.356623
0.574967	0.1	5.386458
0.576633	0.1	5.402743
0.578300	0.1	5.435597
0.579967	0.1	5.473931
0.581633	0.1	5.474680
0.583300	0.1	5.508262
0.584967	0.1	5.517583
0.586633	0.1	5.548689
0.588300	0.1	5.581400
0.589967	0.1	5.617554
0.591633	0.1	5.620485
0.593300	0.1	5.648843
0.594967	0.1	5.672390
0.596633	0.1	5.698408
0.598300	0.1	5.716152
0.599967	0.1	5.731668
0.601633	0.1	5.750743
0.603300	0.1	5.790720
0.604967	0.1	5.806789
0.606633	0.1	5.830262
0.608300	0.1	5.851589
0.609967	0.1	5.874798
0.611633	0.1	5.902288
0.613300	0.1	5.953989
0.614967	0.1	5.970305
0.616633	0.1	5.985651
0.618300	0.1	6.002150
0.619967	0.1	6.037147
0.621633	0.1	6.048174
0.623300	0.1	6.070684
0.624967	0.1	6.105984
0.626633	0.1	6.104557
0.628300	0.1	6.130691
0.629967	0.1	6.182866
0.631633	0.1	6.210826
0.633300	0.1	6.230733
0.634967	0.1	6.246135
0.636633	0.1	6.286790
0.638300	0.1	6.307405
0.639967	0.1	6.332696
0.641633	0.1	6.353288
0.643300	0.1	6.369460
0.644967	0.1	6.396251
0.646633	0.1	6.413386
0.648300	0.1	6.446788
0.649967	0.1	6.477914
0.651633	0.1	6.498013
0.653300	0.1	6.503726
0.654967	0.1	6.531167
0.656633	0.1	6.562841
0.658300	0.1	6.595196
0.659967	0.1	6.607632
0.661633	0.1	6.635585
0.663300	0.1	6.654226
0.664967	0.1	6.685257
0.666633	0.1	6.714053
0.668300	0.1	6.734451
0.669967	0.1	6.764649
0.671633	0.1	6.775181
0.673300	0.1	6.811551
0.674967	0.1	6.825987
0.676633	0.1	6.830177
0.678300	0.1	6.854048
0.679967	0.1	6.899612
0.681633	0.1	6.912532
0.683300	0.1	6.937916
0.684967	0.1	6.967882
0.686633	0.1	7.010129
0.688300	0.1	7.025256
0.689967	0.1	7.050989
0.691633	0.1	7.069975
0.693300	0.1	7.086422
0.694967	0.1	7.094859
0.696633	0.1	7.123550
0.698300	0.1	7.159581
0.699967	0.1	7.166362
0.701633	0.1	7.196478
0.703300	0.1	7.231539
0.704967	0.1	7.236300
0.706633	0.1	7.257704
0.708300	0.1	7.297629
0.709967	0.1	7.320079
0.711633	0.1	7.350320
0.713300	0.1	7.356589
0.714967	0.1	7.384679
0.716633	0.1	7.428998
0.718300	0.1	7.450155
0.719967	0.1	7.466095
0.721633	0.1	7.490349
0.723300	0.1	7.491486
0.724967	0.1	7.522948
0.726633	0.1	7.562855
0.728300	0.1	7.581531
0.729967	0.1	7.597503
0.731633	0.1	7.616357
0.733300	0.1	7.649585
0.734967	0.1	7.664455
0.736633	0.1	7.676431
0.738300	0.1	7.714487
0.739967	0.1	7.764369
0.741633	0.1	7.790853
0.743300	0.1	7.789436
0.744967	0.1	7.807428
0.746633	0.1	7.812865
0.748300	0.1	7.843172
0.749967	0.1	7.870718
0.751633	0.1	7.899910
0.753300	0.1	7.925929
0.754967	0.1	7.956632
0.756633	0.1	7.998565
0.758300	0.1	8.018870
0.759967	0.1	8.038489
0.761633	0.1	8.057443
0.763300	0.1	8.055767
0.764967	0.1	8.099877
0.766633	0.1	8.136947
0.768300	0.1	8.149668
0.769967	0.1	8.183486
0.771633	0.1	8.207817
0.773300	0.1	8.225040
0.774967	0.1	8.235540
0.776633	0.1	8.263562
0.778300	0.1	8.283566
0.779967	0.1	8.315636
0.781633	0.1	8.353286
0.783300	0.1	8.367679
0.784967	0.1	8.412162
0.786633	0.1	8.422232
0.788300	0.1	8.438138
0.789967	0.1	8.461460
0.791633	0.1	8.492302
0.793300	0.1	8.502039
0.794967	0.1	8.544095
0.796633	0.1	8.572375
0.798300	0.1	8.589610
0.799967	0.1	8.609033
0.801633	0.1	8.613831
0.803300	0.1	8.648102
0.804967	0.1	8.677892
0.806633	0.1	8.688252
0.808300	0.1	8.725162
0.809967	0.1	8.759139
0.811633	0.1	8.792411
0.813300	0.1	8.789564
0.814967	0.1	8.820886
0.816633	0.1	8.837621
0.818300	0.1	8.874984
0.819967	0.1	8.907803
0.821633	0.1	8.931452
0.823300	0.1	8.939093
0.824967	0.1	8.978742
0.826633	0.1	8.981426
0.828300	0.1	9.010085
0.829967	0.1	9.054898
0.831633	0.1	9.078789
0.833300	0.1	9.128225
0.834967	0.1	9.159690
0.836633	0.1	9.184920
0.838300	0.1	9.224577
0.839967	0.1	9.260522
0.841633	0.1	9.305745
0.843300	0.1	9.351751
0.844967	0.1	9.376483
0.846633	0.1	9.402083
0.848300	0.1	9.421819
0.849967	0.1	9.444641
0.851633	0.1	9.466615
0.853300	0.1	9.480285
0.854967	0.1	9.482138
0.856633	0.1	9.509696
0.858300	0.1	9.509867
0.859967	0.1	9.527862
0.861633	0.1	9.544719
0.863300	0.1	9.570026
0.864967	0.1	9.588394
0.866633	0.1	9.630575
0.868300	0.1	9.680609
0.869967	0.1	9.732593
0.871633	0.1	9.782334
0.873300	0.1	9.869048
0.874967	0.1	9.941070
0.876633	0.1	10.037307
0.878300	0.1	10.135642
0.879967	0.1	10.251923
0.881633	0.1	10.334486
0.883300	0.1	10.434544
0.884967	0.1	10.550235
0.886633	0.1	10.705159
0.888300	0.1	10.847826
0.889967	0.1	11.055297
0.891633	0.1	11.275259
0.893300	0.1	11.536667
0.894967	0.1	11.811380
0.896633	0.1	12.108104
0.898300	0.1	12.422588
0.899967	0.1	12.750650
0.901633	0.1	13.076322
0.903300	0.1	13.437472
0.904967	0.1	13.831568
0.906633	0.1	14.244346
0.908300	0.1	14.750383
0.909967	0.1	15.256321
0.911633	0.1	15.817255
0.913300	0.1	16.375998
0.914967	0.1	16.942779
0.916633	0.1	17.499359
0.918300	0.1	18.010931
0.919967	0.1	18.492643
0.921633	0.1	18.925340
0.923300	0.1	19.301933
0.924967	0.1	19.634914
0.926633	0.1	19.909724
0.928300	0.1	20.159493
0.929967	0.1	20.379146
0.931633	0.1	20.562325
0.933300	0.1	20.734275
0.934967	0.1	20.866097
0.936633	0.1	20.979577
0.938300	0.1	21.088771
0.939967	0.1	21.196303
0.941633	0.1	21.279380
0.943300	0.1	21.357669
0.944967	0.1	21.435366
0.946633	0.1	21.504863
0.948300	0.1	21.578493
0.949967	0.1	21.672243
0.951633	0.1	21.749424
0.953300	0.1	21.846803
0.954967	0.1	21.959481
0.956633	0.1	22.077850
0.958300	0.1	22.211257
0.959967	0.1	22.327649
0.961633	0.1	22.463058
0.963300	0.1	22.586512
0.964967	0.1	22.732027
0.966633	0.1	22.846604
0.968300	0.1	22.923577
0.969967	0.1	22.828444
0.971633	0.1	22.398603
0.973300	0.1	21.212987
0.974967	0.1	18.665338
0.976633	0.1	13.690955
0.978300	0.1	4.839641
0.979967	0.1	-9.788001
0.981633	0.1	-32.131037
0.983300	0.1	-63.888471
0.984967	0.1	-105.948713
0.986633	0.1	-158.308285
0.988300	0.1	-219.792251
0.989967	0.1	-288.322783
0.991633	0.1	-361.196248
0.993300	0.1	-435.582567
0.994967	0.1	-508.909305
0.996633	0.1	-579.075560
0.998300	0.1	-644.605474
0.999967	0.1	-704.611001
1.001633	0.1	-758.681014
1.003300	0.1	-806.815101
1.004967	0.1	-849.275390
1.006633	0.1	-886.463120
1.008300	0.1	-918.845426
1.009967	0.1	-946.929833
1.011633	0.1	-971.221998
1.013300	0.1	-992.191916
1.014967	0.1	-1,010.289867
1.016633	0.1	-1,025.908405
1.018300	0.1	-1,039.396592
1.019967	0.1	-1,051.078189
1.021633	0.1	-1,061.214204
1.023300	0.1	-1,070.039392
1.024967	0.1	-1,077.745854
1.026633	0.1	-1,084.506793
1.028300	0.1	-1,090.463414
1.029967	0.1	-1,095.740212
1.031633	0.1	-1,100.441235
1.033300	0.1	-1,104.648696
1.034967	0.1	-1,108.430145
1.036633	0.1	-1,111.854731
1.038300	0.1	-1,114.966710
1.039967	0.1	-1,117.809530
1.041633	0.1	-1,120.421553
1.043300	0.1	-1,122.827984
1.044967	0.1	-1,125.066102
1.046633	0.1	-1,127.146181
1.048300	0.1	-1,129.090645
1.049967	0.1	-1,130.913495
1.051633	0.1	-1,132.623908
1.053300	0.1	-1,134.234435
1.054967	0.1	-1,135.757256
1.056633	0.1	-1,137.196360
1.058300	0.1	-1,138.562841
1.059967	0.1	-1,139.855322
1.061633	0.1	-1,141.080470
1.063300	0.1	-1,142.247837
1.064967	0.1	-1,143.353198
1.066633	0.1	-1,144.404270
1.068300	0.1	-1,145.403427
1.069967	0.1	-1,146.352753
1.071633	0.1	-1,147.247577
1.073300	0.1	-1,148.096620
1.074967	0.1	-1,148.897142
1.076633	0.1	-1,149.659123
1.078300	0.1	-1,150.374341
1.079967	0.1	-1,151.059412
1.081633	0.1	-1,151.700720
1.083300	0.1	-1,152.307395
1.084967	0.1	-1,152.881223
1.086633	0.1	-1,153.423574
1.088300	0.1	-1,153.939970
1.089967	0.1	-1,154.429271
1.091633	0.1	-1,154.894928
1.093300	0.1	-1,155.334219
1.094967	0.1	-1,155.761285
1.096633	0.1	-1,156.164087
1.098300	0.1	-1,156.542965
1.099967	0.1	-1,156.904878
1.101633	0.1	-1,157.243272
1.103300	0.1	-1,157.561663
1.104967	0.1	-1,157.866283
1.106633	0.1	-1,158.152550
1.108300	0.1	-1,158.426615
1.109967	0.1	-1,158.679932
1.111633	0.1	-1,158.906962
1.113300	0.1	-1,159.120698
1.114967	0.1	-1,159.315809
1.116633	0.1	-1,159.501766
1.118300	0.1	-1,159.665973
1.119967	0.1	-1,159.810830
1.121633	0.1	-1,159.942490
1.123300	0.1	-1,160.056948
1.124967	0.1	-1,160.149455
1.126633	0.1	-1,160.235230
1.128300	0.1	-1,160.302061
1.129967	0.1	-1,160.347256
1.131633	0.1	-1,160.382204
1.133300	0.1	-1,160.398417
1.134967	0.1	-1,160.392250
1.136633	0.1	-1,160.377085
1.138300	0.1	-1,160.341324
1.139967	0.1	-1,160.278706
1.141633	0.1	-1,160.197296
1.143300	0.1	-1,160.100069
1.144967	0.1	-1,159.978062
1.146633	0.1	-1,159.831220
1.148300	0.1	-1,159.661868
1.149967	0.1	-1,159.472126
1.151633	0.1	-1,159.251847
1.153300	0.1	-1,159.012782
1.154967	0.1	-1,158.745915
1.156633	0.1	-1,158.463537
1.158300	0.1	-1,158.152929
1.159967	0.1	-1,157.818219
1.161633	0.1	-1,157.459393
1.163300	0.1	-1,157.065176
1.164967	0.1	-1,156.650153
1.166633	0.1	-1,156.205015
1.168300	0.1	-1,155.723576
1.169967	0.1	-1,155.195797
1.171633	0.1	-1,154.606412
1.173300	0.1	-1,153.949222
1.174967	0.1	-1,153.200533
1.176633	0.1	-1,152.347444
1.178300	0.1	-1,151.392989
1.179967	0.1	-1,150.341379
1.181633	0.1	-1,149.205252
1.183300	0.1	-1,148.019565
1.184967	0.1	-1,146.818864
1.186633	0.1	-1,145.646452
1.188300	0.1	-1,144.536871
1.189967	0.1	-1,143.537860
1.191633	0.1	-1,142.666015
1.193300	0.1	-1,141.937833
1.194967	0.1	-1,141.355195
1.196633	0.1	-1,140.898256
1.198300	0.1	-1,140.559400
1.199967	0.1	-1,140.306973
1.201633	0.1	-1,140.125268
1.203300	0.1	-1,139.985701
1.204967	0.1	-1,139.882593
1.206633	0.1	-1,139.774494
1.208300	0.1	-1,139.675642
1.209967	0.1	-1,139.581934
1.211633	0.1	-1,139.500243
1.213300	0.1	-1,139.429696
1.214967	0.1	-1,139.390960
1.216633	0.1	-1,139.367640
1.218300	0.1	-1,139.375509
1.219967	0.1	-1,139.415432
1.221633	0.1	-1,139.493633
1.223300	0.1	-1,139.603271
1.224967	0.1	-1,139.734163
1.226633	0.1	-1,139.888468
1.228300	0.1	-1,140.058662
1.229967	0.1	-1,140.243106
1.231633	0.1	-1,140.419923
1.233300	0.1	-1,140.590464
1.234967	0.1	-1,140.742052
1.236633	0.1	-1,140.882592
1.238300	0.1	-1,141.002462
1.239967	0.1	-1,141.103819
1.241633	0.1	-1,141.179884
1.243300	0.1	-1,141.250747
1.244967	0.1	-1,141.311384
1.246633	0.1	-1,141.363450
1.248300	0.1	-1,141.416119
1.249967	0.1	-1,141.463347
1.251633	0.1	-1,141.517217
1.253300	0.1	-1,141.577945
1.254967	0.1	-1,141.642408
1.256633	0.1	-1,141.705457
1.258300	0.1	-1,141.771667
1.259967	0.1	-1,141.843002
1.261633	0.1	-1,141.907249
1.263300	0.1	-1,141.976386
1.264967	0.1	-1,142.046528
1.266633	0.1	-1,142.116388
1.268300	0.1	-1,142.181587
1.269967	0.1	-1,142.246602
1.271633	0.1	-1,142.314764
1.273300	0.1	-1,142.374982
1.274967	0.1	-1,142.448050
1.276633	0.1	-1,142.514687
1.278300	0.1	-1,142.564678
1.279967	0.1	-1,142.594123
1.281633	0.1	-1,142.560090
1.283300	0.1	-1,142.397532
1.284967	0.1	-1,142.025302
1.286633	0.1	-1,141.360325
1.288300	0.1	-1,140.325345
1.289967	0.1	-1,138.842844
1.291633	0.1	-1,136.896022
1.293300	0.1	-1,134.482839
1.294967	0.1	-1,131.634054
1.296633	0.1	-1,128.439642
1.298300	0.1	-1,124.979092
1.299967	0.1	-1,121.343733
1.301633	0.1	-1,117.613462
1.303300	0.1	-1,113.823474
1.304967	0.1	-1,110.017761
1.306633	0.1	-1,106.222696
1.308300	0.1	-1,102.431324
1.309967	0.1	-1,098.638499
1.311633	0.1	-1,094.848955
1.313300	0.1	-1,091.036991
1.314967	0.1	-1,087.193950
1.316633	0.1	-1,083.310520
1.318300	0.1	-1,079.360084
1.319967	0.1	-1,075.338557
1.321633	0.1	-1,071.225924
1.323300	0.1	-1,067.018923
1.324967	0.1	-1,062.700079
1.326633	0.1	-1,058.266130
1.328300	0.1	-1,053.703111
1.329967	0.1	-1,049.009745
1.331633	0.1	-1,044.175683
1.333300	0.1	-1,039.193964
1.334967	0.1	-1,034.064013
1.336633	0.1	-1,028.774101
1.338300	0.1	-1,023.324509
1.339967	0.1	-1,017.711184
1.341633	0.1	-1,011.932437
1.343300	0.1	-1,005.980953
1.344967	0.1	-999.858810
1.346633	0.1	-993.562583
1.348300	0.1	-987.093097
1.349967	0.1	-980.453671
1.351633	0.1	-973.625610
1.353300	0.1	-966.618225
1.354967	0.1	-959.432362
1.356633	0.1	-952.065386
1.358300	0.1	-944.522226
1.359967	0.1	-936.803618
1.361633	0.1	-928.906248
1.363300	0.1	-920.833389
1.364967	0.1	-912.590415
1.366633	0.1	-904.169619
1.368300	0.1	-895.586429
1.369967	0.1	-886.842566
1.371633	0.1	-877.938843
1.373300	0.1	-868.874706
1.374967	0.1	-859.653761
1.376633	0.1	-850.276020
1.378300	0.1	-840.750188
1.379967	0.1	-831.073718
1.381633	0.1	-821.256893
1.383300	0.1	-811.302427
1.384967	0.1	-801.218222
1.386633	0.1	-790.993163
1.388300	0.1	-780.651928
1.389967	0.1	-770.190582
1.391633	0.1	-759.618416
1.393300	0.1	-748.933601
1.394967	0.1	-738.149071
1.396633	0.1	-727.259367
1.398300	0.1	-716.271475
1.399967	0.1	-705.211234
1.401633	0.1	-694.062400
1.403300	0.1	-682.852429
1.404967	0.1	-671.568525
1.406633	0.1	-660.234903
1.408300	0.1	-648.853641
1.409967	0.1	-637.428409
1.411633	0.1	-625.958981
1.413300	0.1	-614.470425
1.414967	0.1	-602.965618
1.416633	0.1	-591.439361
1.418300	0.1	-579.912165
1.419967	0.1	-568.393247
1.421633	0.1	-556.882571
1.423300	0.1	-545.378512
1.424967	0.1	-533.916902
1.426633	0.1	-522.489473
1.428300	0.1	-511.092518
1.429967	0.1	-499.740298
1.431633	0.1	-488.444002
1.433300	0.1	-477.209414
1.434967	0.1	-466.026316
1.436633	0.1	-454.932083
1.438300	0.1	-443.913125
1.439967	0.1	-432.976368
1.441633	0.1	-422.137803
1.443300	0.1	-411.375881
1.444967	0.1	-400.729643
1.446633	0.1	-390.188944
1.448300	0.1	-379.758137
1.449967	0.1	-369.450688
1.451633	0.1	-359.274551
1.453300	0.1	-349.212245
1.454967	0.1	-339.281242
1.456633	0.1	-329.493122
1.458300	0.1	-319.827988
1.459967	0.1	-310.305995
1.461633	0.1	-300.942631
1.463300	0.1	-291.711129
1.464967	0.1	-282.630026
1.466633	0.1	-273.685495
1.468300	0.1	-264.905633
1.469967	0.1	-256.276450
1.471633	0.1	-247.807586
1.473300	0.1	-239.507726
1.474967	0.1	-231.359452
1.476633	0.1	-223.363475
1.478300	0.1	-215.539134
1.479967	0.1	-207.892787
1.481633	0.1	-200.398525
1.483300	0.1	-193.069689
1.484967	0.1	-185.903553
1.486633	0.1	-178.896526
1.488300	0.1	-172.062844
1.489967	0.1	-165.382612
1.491633	0.1	-158.874020
1.493300	0.1	-152.518497
1.494967	0.1	-146.321772
1.496633	0.1	-140.291323
1.498300	0.1	-134.401167
1.499967	0.1	-128.682410
1.501633	0.1	-123.116139
1.503300	0.1	-117.705129
1.504967	0.1	-112.454571
1.506633	0.1	-107.328061
1.508300	0.1	-102.372732
1.509967	0.1	-97.550876
1.511633	0.1	-92.872751
1.513300	0.1	-88.352053
1.514967	0.1	-83.959617
1.516633	0.1	-79.708906
1.518300	0.1	-75.586073
1.519967	0.1	-71.611239
1.521633	0.1	-67.744199
1.523300	0.1	-64.012851
1.524967	0.1	-60.390968
1.526633	0.1	-56.911630
1.528300	0.1	-53.544061
1.529967	0.1	-50.318109
1.531633	0.1	-47.184332
1.533300	0.1	-44.172815
1.534967	0.1	-41.263186
1.536633	0.1	-38.468338
1.538300	0.1	-35.779663
1.539967	0.1	-33.179519
1.541633	0.1	-30.674833
1.543300	0.1	-28.283844
1.544967	0.1	-25.985983
1.546633	0.1	-23.757915
1.548300	0.1	-21.627302
1.549967	0.1	-19.599409
1.551633	0.1	-17.636907
1.553300	0.1	-15.763981
1.554967	0.1	-13.967182
1.556633	0.1	-12.260611
1.558300	0.1	-10.604178
1.559967	0.1	-9.041769
1.561633	0.1	-7.544382
1.563300	0.1	-6.102108
1.564967	0.1	-4.740082
1.566633	0.1	-3.437464
1.568300	0.1	-2.203004
1.569967	0.1	-1.000969
1.571633	0.1	0.120942
1.573300	0.1	1.191956
1.574967	0.1	2.232774
1.576633	0.1	3.197251
1.578300	0.1	4.095997
1.579967	0.1	4.969227
1.581633	0.1	5.805143
1.583300	0.1	6.584252
1.584967	0.1	7.311244
1.586633	0.1	8.006290
1.588300	0.1	8.646272
1.589967	0.1	9.251626
1.591633	0.1	9.829988
1.593300	0.1	10.351321
1.594967	0.1	10.856233
1.596633	0.1	11.310837
1.598300	0.1	11.735496
1.599967	0.1	12.124875
1.601633	0.1	12.490821
1.603300	0.1	12.819276
1.604967	0.1	13.113844
1.606633	0.1	13.384169
1.608300	0.1	13.634128
1.609967	0.1	13.851022
1.611633	0.1	14.057216
1.613300	0.1	14.221251
1.614967	0.1	14.337078
1.616633	0.1	14.479630
1.618300	0.1	14.563120
1.619967	0.1	14.630826
1.621633	0.1	14.674885
1.623300	0.1	14.748169
1.624967	0.1	14.771936
1.626633	0.1	14.781035
1.628300	0.1	14.760559
1.629967	0.1	14.738932
1.631633	0.1	14.702483
1.633300	0.1	14.660376
1.634967	0.1	14.597681
1.636633	0.1	14.504517
1.638300	0.1	14.446749
1.639967	0.1	14.376362
1.641633	0.1	14.268034
1.643300	0.1	14.177413
1.644967	0.1	14.055797
1.646633	0.1	13.944231
1.648300	0.1	13.824147
1.649967	0.1	13.696937
1.651633	0.1	13.568995
1.653300	0.1	13.428763
1.654967	0.1	13.303778
1.656633	0.1	13.168652
1.658300	0.1	13.040466
1.659967	0.1	12.895704
1.661633	0.1	12.751062
1.663300	0.1	12.630229
1.664967	0.1	12.489651
1.666633	0.1	12.347677
1.668300	0.1	12.204329
1.669967	0.1	12.073816
1.671633	0.1	11.936865
1.673300	0.1	11.822254
1.674967	0.1	11.684842
1.676633	0.1	11.568337
1.678300	0.1	11.440756
1.679967	0.1	11.297798
1.681633	0.1	11.180686
1.683300	0.1	11.062809
1.684967	0.1	10.936097
1.686633	0.1	10.809097
1.688300	0.1	10.704787
1.689967	0.1	10.605088
1.691633	0.1	10.491799
1.693300	0.1	10.402079
1.694967	0.1	10.284150
1.696633	0.1	10.179319
1.698300	0.1	10.094330
1.699967	0.1	9.996810
1.701633	0.1	9.917833
1.703300	0.1	9.837309
1.704967	0.1	9.754580
1.706633	0.1	9.680225
1.708300	0.1	9.598213
1.709967	0.1	9.518676
1.711633	0.1	9.450271
1.713300	0.1	9.391513
1.714967	0.1	9.332111
1.716633	0.1	9.258390
1.718300	0.1	9.202200
1.719967	0.1	9.142188
1.721633	0.1	9.079019
1.723300	0.1	9.057568
1.724967	0.1	8.978403
1.726633	0.1	8.940758
1.728300	0.1	8.910975
1.729967	0.1	8.861122
1.731633	0.1	8.816163
1.733300	0.1	8.769889
1.734967	0.1	8.734993
1.736633	0.1	8.703788
1.738300	0.1	8.679889
1.739967	0.1	8.646632
1.741633	0.1	8.622070
1.743300	0.1	8.587582
1.744967	0.1	8.562038
1.746633	0.1	8.535398
1.748300	0.1	8.523748
1.749967	0.1	8.490958
1.751633	0.1	8.458540
1.753300	0.1	8.451014
1.754967	0.1	8.445393
1.756633	0.1	8.429146
1.758300	0.1	8.419192
1.759967	0.1	8.411819
1.761633	0.1	8.403265
1.763300	0.1	8.398074
1.764967	0.1	8.391639
1.766633	0.1	8.399243
1.768300	0.1	8.388184
1.769967	0.1	8.355970
1.771633	0.1	8.361956
1.773300	0.1	8.352919
1.774967	0.1	8.369795
1.776633	0.1	8.358800
1.778300	0.1	8.360588
1.779967	0.1	8.364520
1.781633	0.1	8.355514
1.783300	0.1	8.349379
1.784967	0.1	8.372091
1.786633	0.1	8.374769
1.788300	0.1	8.387891
1.789967	0.1	8.388089
1.791633	0.1	8.394996
1.793300	0.1	8.403857
1.794967	0.1	8.416817
1.796633	0.1	8.428349
1.798300	0.1	8.412590
1.799967	0.1	8.422871
1.801633	0.1	8.434947
1.803300	0.1	8.442826
1.804967	0.1	8.453527
1.806633	0.1	8.438895
1.808300	0.1	8.454999
1.809967	0.1	8.457590
1.811633	0.1	8.481384
1.813300	0.1	8.477846
1.814967	0.1	8.490967
1.816633	0.1	8.531760
1.818300	0.1	8.528099
1.819967	0.1	8.525693
1.821633	0.1	8.554953
1.823300	0.1	8.576283
1.824967	0.1	8.596101
1.826633	0.1	8.623620
1.828300	0.1	8.656946
1.829967	0.1	8.657279
1.831633	0.1	8.668862
1.833300	0.1	8.682713
1.834967	0.1	8.688899
1.836633	0.1	8.716072
1.838300	0.1	8.734092
1.839967	0.1	8.763407
1.841633	0.1	8.785206
1.843300	0.1	8.806480
1.844967	0.1	8.840195
1.846633	0.1	8.849442
1.848300	0.1	8.867600
1.849967	0.1	8.891868
1.851633	0.1	8.912593
1.853300	0.1	8.940952
1.854967	0.1	8.972525
1.856633	0.1	9.017785
1.858300	0.1	9.056660
1.859967	0.1	9.079311
1.861633	0.1	9.117334
1.863300	0.1	9.146552
1.864967	0.1	9.184290
1.866633	0.1	9.227812
1.868300	0.1	9.253020
1.869967	0.1	9.286455
1.871633	0.1	9.335595
1.873300	0.1	9.374856
1.874967	0.1	9.414262
1.876633	0.1	9.450898
1.878300	0.1	9.486130
1.879967	0.1	9.518675
1.881633	0.1	9.569957
1.883300	0.1	9.604900
1.884967	0.1	9.649866
1.886633	0.1	9.663500
1.888300	0.1	9.698729
1.889967	0.1	9.738739
1.891633	0.1	9.753543
1.893300	0.1	9.782738
1.894967	0.1	9.829181
1.896633	0.1	9.857412
1.898300	0.1	9.903439
1.899967	0.1	9.938248
1.901633	0.1	9.966029
1.903300	0.1	9.991158
1.904967	0.1	10.057259
1.906633	0.1	10.079333
1.908300	0.1	10.115181
1.909967	0.1	10.160615
1.911633	0.1	10.208485
1.913300	0.1	10.234240
1.914967	0.1	10.276774
1.916633	0.1	10.330074
1.918300	0.1	10.369626
1.919967	0.1	10.422051
1.921633	0.1	10.481196
1.923300	0.1	10.506108
1.924967	0.1	10.564218
1.926633	0.1	10.626281
1.928300	0.1	10.681863
1.929967	0.1	10.702673
1.931633	0.1	10.745346
1.933300	0.1	10.786871
1.934967	0.1	10.834545
1.936633	0.1	10.886797
1.938300	0.1	10.929345
1.939967	0.1	10.971102
1.941633	0.1	11.031535
1.943300	0.1	11.077887
1.944967	0.1	11.138067
1.946633	0.1	11.187444
1.948300	0.1	11.229830
1.949967	0.1	11.273761
1.951633	0.1	11.328177
1.953300	0.1	11.366641
1.954967	0.1	11.424776
1.956633	0.1	11.476929
1.958300	0.1	11.509109
1.959967	0.1	11.558102
1.961633	0.1	11.597351
1.963300	0.1	11.638093
1.964967	0.1	11.683593
1.966633	0.1	11.720049
1.968300	0.1	11.744189
1.969967	0.1	11.773458
1.971633	0.1	11.830276
1.973300	0.1	11.868132
1.974967	0.1	11.911661
1.976633	0.1	11.936439
1.978300	0.1	11.953328
1.979967	0.1	12.006804
1.981633	0.1	12.034449
1.983300	0.1	12.088741
1.984967	0.1	12.110154
1.986633	0.1	12.146720
1.988300	0.1	12.199503
1.989967	0.1	12.220269
1.991633	0.1	12.253727
1.993300	0.1	12.265600
1.994967	0.1	12.306130
1.996633	0.1	12.321754
1.998300	0.1	12.341665
1.999967	0.1	12.382146
2.001633	0.1	12.423378
2.003300	0.1	12.449248
2.004967	0.1	12.496260
2.006633	0.1	12.532640
2.008300	0.1	12.559526
2.009967	0.1	12.605877
2.011633	0.1	12.648376
2.013300	0.1	12.697281
2.014967	0.1	12.742764
2.016633	0.1	12.762698
2.018300	0.1	12.809563
2.019967	0.1	12.852661
2.021633	0.1	12.890765
2.023300	0.1	12.933948
2.024967	0.1	12.974963
2.026633	0.1	13.007400
2.028300	0.1	13.032483
2.029967	0.1	13.066863
2.031633	0.1	13.108640
2.033300	0.1	13.131910
2.034967	0.1	13.171344
2.036633	0.1	13.198353
2.038300	0.1	13.238595
2.039967	0.1	13.280445
2.041633	0.1	13.311427
2.043300	0.1	13.348731
2.044967	0.1	13.373637
2.046633	0.1	13.380331
2.048300	0.1	13.426070
2.049967	0.1	13.462620
2.051633	0.1	13.461625
2.053300	0.1	13.501668
2.054967	0.1	13.541669
2.056633	0.1	13.573922
2.058300	0.1	13.586796
2.059967	0.1	13.612926
2.061633	0.1	13.619433
2.063300	0.1	13.643034
2.064967	0.1	13.641598
2.066633	0.1	13.668097
2.068300	0.1	13.703350
2.069967	0.1	13.724490
2.071633	0.1	13.752688
2.073300	0.1	13.776145
2.074967	0.1	13.784173
2.076633	0.1	13.785064
2.078300	0.1	13.789682
2.079967	0.1	13.814771
2.081633	0.1	13.827391
2.083300	0.1	13.837684
2.084967	0.1	13.844683
2.086633	0.1	13.840115
2.088300	0.1	13.853252
2.089967	0.1	13.848508
2.091633	0.1	13.862827
2.093300	0.1	13.884285
2.094967	0.1	13.896338
2.096633	0.1	13.915977
2.098300	0.1	13.923808
2.099967	0.1	13.973647
2.101633	0.1	14.008966
2.103300	0.1	14.046253
2.104967	0.1	14.072439
2.106633	0.1	14.119969
2.108300	0.1	14.155750
2.109967	0.1	14.193658
2.111633	0.1	14.239624
2.113300	0.1	14.290280
2.114967	0.1	14.331130
2.116633	0.1	14.342744
2.118300	0.1	14.389705
2.119967	0.1	14.450301
2.121633	0.1	14.488657
2.123300	0.1	14.527190
2.124967	0.1	14.569722
2.126633	0.1	14.598439
2.128300	0.1	14.630357
2.129967	0.1	14.687464
2.131633	0.1	14.717669
2.133300	0.1	14.762599
2.134967	0.1	14.806645
2.136633	0.1	14.829397
2.138300	0.1	14.869092
2.139967	0.1	14.913765
2.141633	0.1	14.927682
2.143300	0.1	14.959756
2.144967	0.1	15.012332
2.146633	0.1	15.045558
2.148300	0.1	15.064700
2.149967	0.1	15.098213
2.151633	0.1	15.127711
2.153300	0.1	15.162691
2.154967	0.1	15.157059
2.156633	0.1	15.163746
2.158300	0.1	15.186993
2.159967	0.1	15.222636
2.161633	0.1	15.252096
2.163300	0.1	15.264818
2.164967	0.1	15.289561
2.166633	0.1	15.327800
2.168300	0.1	15.350847
2.169967	0.1	15.350984
2.171633	0.1	15.372296
2.173300	0.1	15.390870
2.174967	0.1	15.425836
2.176633	0.1	15.407613
2.178300	0.1	15.415162
2.179967	0.1	15.447789
2.181633	0.1	15.436967
2.183300	0.1	15.438858
2.184967	0.1	15.446066
2.186633	0.1	15.450328
2.188300	0.1	15.462158
2.189967	0.1	15.462149
2.191633	0.1	15.477589
2.193300	0.1	15.494904
2.194967	0.1	15.485670
2.196633	0.1	15.500487
2.198300	0.1	15.490177
2.199967	0.1	15.494833
2.201633	0.1	15.507055
2.203300	0.1	15.520279
2.204967	0.1	15.499960
2.206633	0.1	15.486525
2.208300	0.1	15.500302
2.209967	0.1	15.498754
2.211633	0.1	15.507806
2.213300	0.1	15.493115
2.214967	0.1	15.496052
2.216633	0.1	15.494568
2.218300	0.1	15.488772
2.219967	0.1	15.498449
2.221633	0.1	15.494979
2.223300	0.1	15.501794
2.224967	0.1	15.511314
2.226633	0.1	15.494945
2.228300	0.1	15.487776
2.229967	0.1	15.496478
2.231633	0.1	15.479797
2.233300	0.1	15.487657
2.234967	0.1	15.485046
2.236633	0.1	15.469940
2.238300	0.1	15.470009
2.239967	0.1	15.459948
2.241633	0.1	15.462809
2.243300	0.1	15.466128
2.244967	0.1	15.461032
2.246633	0.1	15.453648
2.248300	0.1	15.457523
2.249967	0.1	15.448234
2.251633	0.1	15.451973
2.253300	0.1	15.432254
2.254967	0.1	15.422331
2.256633	0.1	15.419341
2.258300	0.1	15.426960
2.259967	0.1	15.405442
2.261633	0.1	15.392587
2.263300	0.1	15.375312
2.264967	0.1	15.386577
2.266633	0.1	15.362392
2.268300	0.1	15.366843
2.269967	0.1	15.360863
2.271633	0.1	15.351860
2.273300	0.1	15.328089
2.274967	0.1	15.328104
2.276633	0.1	15.317330
2.278300	0.1	15.324548
2.279967	0.1	15.313419
2.281633	0.1	15.308698
2.283300	0.1	15.288465
2.284967	0.1	15.272668
2.286633	0.1	15.261193
2.288300	0.1	15.247290
2.289967	0.1	15.239807
2.291633	0.1	15.218961
2.293300	0.1	15.217067
2.294967	0.1	15.195797
2.296633	0.1	15.178010
2.298300	0.1	15.178553
2.299967	0.1	15.167288
2.301633	0.1	15.156902
2.303300	0.1	15.143027
2.304967	0.1	15.135092
2.306633	0.1	15.116355
2.308300	0.1	15.101846
2.309967	0.1	15.092318
2.311633	0.1	15.095046
2.313300	0.1	15.054224
2.314967	0.1	15.031805
2.316633	0.1	15.017004
2.318300	0.1	15.010372
2.319967	0.1	15.004191
2.321633	0.1	14.994920
2.323300	0.1	14.990683
2.324967	0.1	14.983194
2.326633	0.1	14.962281
2.328300	0.1	14.943964
2.329967	0.1	14.920688
2.331633	0.1	14.896459
2.333300	0.1	14.882005
2.334967	0.1	14.880945
2.336633	0.1	14.856182
2.338300	0.1	14.847911
2.339967	0.1	14.844472
2.341633	0.1	14.823964
2.343300	0.1	14.796289
2.344967	0.1	14.791737
2.346633	0.1	14.782008
2.348300	0.1	14.763319
2.349967	0.1	14.759923
2.351633	0.1	14.730248
2.353300	0.1	14.707171
2.354967	0.1	14.681501
2.356633	0.1	14.682803
2.358300	0.1	14.661930
2.359967	0.1	14.667465
2.361633	0.1	14.648853
2.363300	0.1	14.635588
2.364967	0.1	14.614496
2.366633	0.1	14.588157
2.368300	0.1	14.582900
2.369967	0.1	14.556255
2.371633	0.1	14.541456
2.373300	0.1	14.529188
2.374967	0.1	14.512786
2.376633	0.1	14.474847
2.378300	0.1	14.476395
2.379967	0.1	14.456432
2.381633	0.1	14.441689
2.383300	0.1	14.407868
2.384967	0.1	14.392228
2.386633	0.1	14.372045
2.388300	0.1	14.363542
2.389967	0.1	14.357420
2.391633	0.1	14.362205
2.393300	0.1	14.323497
2.394967	0.1	14.275580
2.396633	0.1	14.289766
2.398300	0.1	14.255830
2.399967	0.1	14.246760
2.401633	0.1	14.232439
2.403300	0.1	14.212551
2.404967	0.1	14.208963
2.406633	0.1	14.201881
2.408300	0.1	14.174910
2.409967	0.1	14.146847
2.411633	0.1	14.140867
2.413300	0.1	14.130188
2.414967	0.1	14.120593
2.416633	0.1	14.108168
2.418300	0.1	14.092097
2.419967	0.1	14.070825
2.421633	0.1	14.043654
2.423300	0.1	14.014880
2.424967	0.1	14.017957
2.426633	0.1	14.009818
2.428300	0.1	13.985874
2.429967	0.1	13.961709
2.431633	0.1	13.968537
2.433300	0.1	13.940699
2.434967	0.1	13.923925
2.436633	0.1	13.909704
2.438300	0.1	13.882780
2.439967	0.1	13.866786
2.441633	0.1	13.852721
2.443300	0.1	13.818000
2.444967	0.1	13.800768
2.446633	0.1	13.794852
2.448300	0.1	13.768780
2.449967	0.1	13.753005
2.451633	0.1	13.741609
2.453300	0.1	13.702839
2.454967	0.1	13.686521
2.456633	0.1	13.660845
2.458300	0.1	13.623398
2.459967	0.1	13.621412
2.461633	0.1	13.614839
2.463300	0.1	13.597329
2.464967	0.1	13.566205
2.466633	0.1	13.543891
2.468300	0.1	13.513008
2.469967	0.1	13.500635
2.471633	0.1	13.480907
2.473300	0.1	13.459777
2.474967	0.1	13.435783
2.476633	0.1	13.410341
2.478300	0.1	13.387326
2.479967	0.1	13.365344
2.481633	0.1	13.343768
2.483300	0.1	13.314633
2.484967	0.1	13.302402
2.486633	0.1	13.297134
2.488300	0.1	13.274509
2.489967	0.1	13.236481
2.491633	0.1	13.231438
2.493300	0.1	13.221619
2.494967	0.1	13.213002
2.496633	0.1	13.194975
2.498300	0.1	13.178802
2.499967	0.1	13.158420
2.501633	0.1	13.168621
2.503300	0.1	13.160395
2.504967	0.1	13.147960
2.506633	0.1	13.133411
2.508300	0.1	13.147357
2.509967	0.1	13.122970
2.511633	0.1	13.116586
2.513300	0.1	13.121319
2.514967	0.1	13.128894
2.516633	0.1	13.137822
2.518300	0.1	13.121202
2.519967	0.1	13.113077
2.521633	0.1	13.130940
2.523300	0.1	13.115769
2.524967	0.1	13.125154
2.526633	0.1	13.115147
2.528300	0.1	13.127716
2.529967	0.1	13.145660
2.531633	0.1	13.166534
2.533300	0.1	13.184220
2.534967	0.1	13.189293
2.536633	0.1	13.184010
2.538300	0.1	13.219369
2.539967	0.1	13.255725
2.541633	0.1	13.264470
2.543300	0.1	13.267570
2.544967	0.1	13.297284
2.546633	0.1	13.314067
2.548300	0.1	13.336580
2.549967	0.1	13.355838
2.551633	0.1	13.394083
2.553300	0.1	13.408360
2.554967	0.1	13.446642
2.556633	0.1	13.480184
2.558300	0.1	13.497513
2.559967	0.1	13.527581
2.561633	0.1	13.569510
2.563300	0.1	13.593432
2.564967	0.1	13.619713
2.566633	0.1	13.660849
2.568300	0.1	13.698747
2.569967	0.1	13.736419
2.571633	0.1	13.783013
2.573300	0.1	13.822164
2.574967	0.1	13.843868
2.576633	0.1	13.883857
2.578300	0.1	13.939147
2.579967	0.1	13.962352
2.581633	0.1	14.015056
2.583300	0.1	14.066201
2.584967	0.1	14.112873
2.586633	0.1	14.165591
2.588300	0.1	14.200714
2.589967	0.1	14.254325
2.591633	0.1	14.300470
2.593300	0.1	14.354649
2.594967	0.1	14.398956
2.596633	0.1	14.463747
2.598300	0.1	14.521983
2.599967	0.1	14.581557
2.601633	0.1	14.643910
2.603300	0.1	14.691255
2.604967	0.1	14.760924
2.606633	0.1	14.800004
2.608300	0.1	14.874611
2.609967	0.1	14.944914
2.611633	0.1	15.003968
2.613300	0.1	15.065015
2.614967	0.1	15.120508
2.616633	0.1	15.170874
2.618300	0.1	15.248121
2.619967	0.1	15.337424
2.621633	0.1	15.375758
2.623300	0.1	15.446701
2.624967	0.1	15.517376
2.626633	0.1	15.586181
2.628300	0.1	15.655510
2.629967	0.1	15.737468
2.631633	0.1	15.804772
2.633300	0.1	15.878040
2.634967	0.1	15.944403
2.636633	0.1	16.029657
2.638300	0.1	16.093567
2.639967	0.1	16.197680
2.641633	0.1	16.284343
2.643300	0.1	16.362493
2.644967	0.1	16.439713
2.646633	0.1	16.515404
2.648300	0.1	16.613681
2.649967	0.1	16.700819
2.651633	0.1	16.775270
2.653300	0.1	16.860195
2.654967	0.1	16.949629
2.656633	0.1	17.035809
2.658300	0.1	17.116680
2.659967	0.1	17.218829
2.661633	0.1	17.309169
2.663300	0.1	17.390878
2.664967	0.1	17.497446
2.666633	0.1	17.592163
2.668300	0.1	17.677298
2.669967	0.1	17.772250
2.671633	0.1	17.872765
2.673300	0.1	17.954875
2.674967	0.1	18.065629
2.676633	0.1	18.168038
2.678300	0.1	18.276108
2.679967	0.1	18.376180
2.681633	0.1	18.476709
2.683300	0.1	18.584576
2.684967	0.1	18.673536
2.686633	0.1	18.792053
2.688300	0.1	18.884974
2.689967	0.1	19.000764
2.691633	0.1	19.096657
2.693300	0.1	19.213158
2.694967	0.1	19.300097
2.696633	0.1	19.412199
2.698300	0.1	19.526908
2.699967	0.1	19.671568
2.701633	0.1	19.767621
2.703300	0.1	19.883780
2.704967	0.1	19.979806
2.706633	0.1	20.091247
2.708300	0.1	20.214482
2.709967	0.1	20.337228
2.711633	0.1	20.452701
2.713300	0.1	20.577808
2.714967	0.1	20.699448
2.716633	0.1	20.795261
2.718300	0.1	20.917224
2.719967	0.1	21.054855
2.721633	0.1	21.185850
2.723300	0.1	21.310906
2.724967	0.1	21.428954
2.726633	0.1	21.565137
2.728300	0.1	21.686188
2.729967	0.1	21.800921
2.731633	0.1	21.927610
2.733300	0.1	22.051361
2.734967	0.1	22.198064
2.736633	0.1	22.313895
2.738300	0.1	22.435820
2.739967	0.1	22.571040
2.741633	0.1	22.711232
2.743300	0.1	22.837790
2.744967	0.1	22.968790
2.746633	0.1	23.106868
2.748300	0.1	23.236265
2.749967	0.1	23.392748
2.751633	0.1	23.510072
2.753300	0.1	23.650759
2.754967	0.1	23.787609
2.756633	0.1	23.940344
2.758300	0.1	24.074140
2.759967	0.1	24.214911
2.761633	0.1	24.343043
2.763300	0.1	24.480117
2.764967	0.1	24.619562
2.766633	0.1	24.764669
2.768300	0.1	24.896451
2.769967	0.1	25.051319
2.771633	0.1	25.181122
2.773300	0.1	25.323520
2.774967	0.1	25.488623
2.776633	0.1	25.630115
2.778300	0.1	25.762782
2.779967	0.1	25.885015
2.781633	0.1	26.022204
2.783300	0.1	26.162400
2.784967	0.1	26.317125
2.786633	0.1	26.467379
2.788300	0.1	26.587195
2.789967	0.1	26.746816
2.791633	0.1	26.881917
2.793300	0.1	27.025057
2.794967	0.1	27.184514
2.796633	0.1	27.315583
2.798300	0.1	27.461102
2.799967	0.1	27.606299
2.801633	0.1	27.751823
2.803300	0.1	27.887842
2.804967	0.1	28.030325
2.806633	0.1	28.178052
2.808300	0.1	28.310837
2.809967	0.1	28.468158
2.811633	0.1	28.623549
2.813300	0.1	28.752172
2.814967	0.1	28.905879
2.816633	0.1	29.047541
2.818300	0.1	29.207912
2.819967	0.1	29.341762
2.821633	0.1	29.496212
2.823300	0.1	29.628255
2.824967	0.1	29.765107
2.826633	0.1	29.920822
2.828300	0.1	30.064427
2.829967	0.1	30.199073
2.831633	0.1	30.338470
2.833300	0.1	30.493760
2.834967	0.1	30.637655
2.836633	0.1	30.775886
2.838300	0.1	30.905559
2.839967	0.1	31.054591
2.841633	0.1	31.207100
2.843300	0.1	31.344124
2.844967	0.1	31.485402
2.846633	0.1	31.618849
2.848300	0.1	31.765761
2.849967	0.1	31.902051
2.851633	0.1	32.029648
2.853300	0.1	32.185442
2.854967	0.1	32.313806
2.856633	0.1	32.474627
2.858300	0.1	32.595148
2.859967	0.1	32.747785
2.861633	0.1	32.874958
2.863300	0.1	33.016554
2.864967	0.1	33.166179
2.866633	0.1	33.288077
2.868300	0.1	33.408974
2.869967	0.1	33.551849
2.871633	0.1	33.681778
2.873300	0.1	33.815835
2.874967	0.1	33.937337
2.876633	0.1	34.083293
2.878300	0.1	34.209330
2.879967	0.1	34.337687
2.881633	0.1	34.450682
2.883300	0.1	34.596479
2.884967	0.1	34.722477
2.886633	0.1	34.844326
2.888300	0.1	34.974979
2.889967	0.1	35.091366
2.891633	0.1	35.205043
2.893300	0.1	35.338404
2.894967	0.1	35.456581
2.896633	0.1	35.583297
2.898300	0.1	35.700689
2.899967	0.1	35.826607
2.901633	0.1	35.943662
2.903300	0.1	36.045235
2.904967	0.1	36.159708
2.906633	0.1	36.258432
2.908300	0.1	36.388592
2.909967	0.1	36.493293
2.911633	0.1	36.606215
2.913300	0.1	36.720851
2.914967	0.1	36.803636
2.916633	0.1	36.918097
2.918300	0.1	37.031563
2.919967	0.1	37.142099
2.921633	0.1	37.254702
2.923300	0.1	37.354646
2.924967	0.1	37.442223
2.926633	0.1	37.554612
2.928300	0.1	37.636947
2.929967	0.1	37.749815
2.931633	0.1	37.845393
2.933300	0.1	37.930813
2.934967	0.1	38.034689
2.936633	0.1	38.128181
2.938300	0.1	38.214463
2.939967	0.1	38.286286
2.941633	0.1	38.375457
2.943300	0.1	38.477366
2.944967	0.1	38.556794
2.946633	0.1	38.654720
2.948300	0.1	38.729928
2.949967	0.1	38.824171
2.951633	0.1	38.892939
2.953300	0.1	38.964790
2.954967	0.1	39.063004
2.956633	0.1	39.140677
2.958300	0.1	39.225694
2.959967	0.1	39.294891
2.961633	0.1	39.374391
2.963300	0.1	39.436011
2.964967	0.1	39.488317
2.966633	0.1	39.594695
2.968300	0.1	39.666051
2.969967	0.1	39.736652
2.971633	0.1	39.793095
2.973300	0.1	39.847205
2.974967	0.1	39.923917
2.976633	0.1	39.989337
2.978300	0.1	40.041097
2.979967	0.1	40.086573
2.981633	0.1	40.156815
2.983300	0.1	40.221102
2.984967	0.1	40.279986
2.986633	0.1	40.351403
2.988300	0.1	40.387972
2.989967	0.1	40.447028
2.991633	0.1	40.494376
2.993300	0.1	40.553062
2.994967	0.1	40.581674
2.996633	0.1	40.632383
2.998300	0.1	40.683170
2.999967	0.1	40.733787
3.001633	0.1	40.768626
3.003300	0.1	40.812256
3.004967	0.1	40.857561
3.006633	0.1	40.888027
3.008300	0.1	40.925068
3.009967	0.1	40.963538
3.011633	0.1	40.993254
3.013300	0.1	41.034998
3.014967	0.1	41.080702
3.016633	0.1	41.116697
3.018300	0.1	41.132594
3.019967	0.1	41.166503
3.021633	0.1	41.205379
3.023300	0.1	41.220707
3.024967	0.1	41.238275
3.026633	0.1	41.273939
3.028300	0.1	41.288512
3.029967	0.1	41.317078
3.031633	0.1	41.322782
3.033300	0.1	41.345395
3.034967	0.1	41.375300
3.036633	0.1	41.379900
3.038300	0.1	41.405180
3.039967	0.1	41.432099
3.041633	0.1	41.430242
3.043300	0.1	41.443911
3.044967	0.1	41.450316
3.046633	0.1	41.463623
3.048300	0.1	41.482410
3.049967	0.1	41.490680
3.051633	0.1	41.486822
3.053300	0.1	41.494028
3.054967	0.1	41.496323
3.056633	0.1	41.494980
3.058300	0.1	41.512190
3.059967	0.1	41.521735
3.061633	0.1	41.518424
3.063300	0.1	41.527060
3.064967	0.1	41.505284
3.066633	0.1	41.497017
3.068300	0.1	41.508088
3.069967	0.1	41.513190
3.071633	0.1	41.496345
3.073300	0.1	41.483506
3.074967	0.1	41.472509
3.076633	0.1	41.473123
3.078300	0.1	41.465239
3.079967	0.1	41.473313
3.081633	0.1	41.449877
3.083300	0.1	41.445610
3.084967	0.1	41.426849
3.086633	0.1	41.411553
3.088300	0.1	41.400255
3.089967	0.1	41.374460
3.091633	0.1	41.361455
3.093300	0.1	41.345967
3.094967	0.1	41.340683
3.096633	0.1	41.318363
3.098300	0.1	41.295847
3.099967	0.1	41.264439
3.101633	0.1	41.268162
3.103300	0.1	41.239824
3.104967	0.1	41.214528
3.106633	0.1	41.190898
3.108300	0.1	41.169783
3.109967	0.1	41.176866
3.111633	0.1	41.139116
3.113300	0.1	41.106398
3.114967	0.1	41.077448
3.116633	0.1	41.071035
3.118300	0.1	41.043452
3.119967	0.1	41.033728
3.121633	0.1	40.995432
3.123300	0.1	40.950962
3.124967	0.1	40.904237
3.126633	0.1	40.885628
3.128300	0.1	40.850642
3.129967	0.1	40.812271
3.131633	0.1	40.792413
3.133300	0.1	40.743843
3.134967	0.1	40.714168
3.136633	0.1	40.693658
3.138300	0.1	40.658687
3.139967	0.1	40.645953
3.141633	0.1	40.596068
3.143300	0.1	40.569180
3.144967	0.1	40.522199
3.146633	0.1	40.477733
3.148300	0.1	40.450856
3.149967	0.1	40.410370
3.151633	0.1	40.382435
3.153300	0.1	40.337906
3.154967	0.1	40.296065
3.156633	0.1	40.255027
3.158300	0.1	40.219655
3.159967	0.1	40.177880
3.161633	0.1	40.136520
3.163300	0.1	40.095258
3.164967	0.1	40.054578
3.166633	0.1	40.029098
3.168300	0.1	39.982663
3.169967	0.1	39.956952
3.171633	0.1	39.902479
3.173300	0.1	39.858086
3.174967	0.1	39.814228
3.176633	0.1	39.762004
3.178300	0.1	39.711548
3.179967	0.1	39.669528
3.181633	0.1	39.626102
3.183300	0.1	39.590574
3.184967	0.1	39.536502
3.186633	0.1	39.495668
3.188300	0.1	39.458863
3.189967	0.1	39.397315
3.191633	0.1	39.377599
3.193300	0.1	39.335992
3.194967	0.1	39.279524
3.196633	0.1	39.225795
3.198300	0.1	39.182670
3.199967	0.1	39.138537
3.201633	0.1	39.096032
3.203300	0.1	39.044674
3.204967	0.1	39.005361
3.206633	0.1	38.960682
3.208300	0.1	38.907866
3.209967	0.1	38.874354
3.211633	0.1	38.814919
3.213300	0.1	38.778669
3.214967	0.1	38.700633
3.216633	0.1	38.674098
3.218300	0.1	38.613897
3.219967	0.1	38.571772
3.221633	0.1	38.526684
3.223300	0.1	38.494234
3.224967	0.1	38.454042
3.226633	0.1	38.395029
3.228300	0.1	38.342968
3.229967	0.1	38.291256
3.231633	0.1	38.244975
3.233300	0.1	38.207348
3.234967	0.1	38.165823
3.236633	0.1	38.107351
3.238300	0.1	38.039759
3.239967	0.1	37.986705
3.241633	0.1	37.960595
3.243300	0.1	37.916069
3.244967	0.1	37.862506
3.246633	0.1	37.823828
3.248300	0.1	37.783037
3.249967	0.1	37.734067
3.251633	0.1	37.686203
3.253300	0.1	37.630241
3.254967	0.1	37.577874
3.256633	0.1	37.525335
3.258300	0.1	37.486792
3.259967	0.1	37.440769
3.261633	0.1	37.394192
3.263300	0.1	37.324963
3.264967	0.1	37.293328
3.266633	0.1	37.249810
3.268300	0.1	37.183580
3.269967	0.1	37.114742
3.271633	0.1	37.078136
3.273300	0.1	37.030458
3.274967	0.1	36.990520
3.276633	0.1	36.964087
3.278300	0.1	36.891512
3.279967	0.1	36.840899
3.281633	0.1	36.772442
3.283300	0.1	36.726961
3.284967	0.1	36.682736
3.286633	0.1	36.650965
3.288300	0.1	36.599188
3.289967	0.1	36.554109
3.291633	0.1	36.507208
3.293300	0.1	36.473024
3.294967	0.1	36.423348
3.296633	0.1	36.389560
3.298300	0.1	36.336060
3.299967	0.1	36.295360
3.301633	0.1	36.231327
3.303300	0.1	36.191981
3.304967	0.1	36.135065
3.306633	0.1	36.081887
3.308300	0.1	36.048932
3.309967	0.1	36.004705
3.311633	0.1	35.961985
3.313300	0.1	35.899222
3.314967	0.1	35.858450
3.316633	0.1	35.820711
3.318300	0.1	35.769558
3.319967	0.1	35.729740
3.321633	0.1	35.701914
3.323300	0.1	35.664844
3.324967	0.1	35.617739
3.326633	0.1	35.556035
3.328300	0.1	35.517106
3.329967	0.1	35.475767
3.331633	0.1	35.437974
3.333300	0.1	35.379798
3.334967	0.1	35.339630
3.336633	0.1	35.312850
3.338300	0.1	35.277289
3.339967	0.1	35.213420
3.341633	0.1	35.157782
3.343300	0.1	35.116925
3.344967	0.1	35.086613
3.346633	0.1	35.048024
3.348300	0.1	35.011772
3.349967	0.1	34.967909
3.351633	0.1	34.904845
3.353300	0.1	34.869353
3.354967	0.1	34.838748
3.356633	0.1	34.814521
3.358300	0.1	34.773854
3.359967	0.1	34.750610
3.361633	0.1	34.705048
3.363300	0.1	34.665272
3.364967	0.1	34.630569
3.366633	0.1	34.587722
3.368300	0.1	34.560942
3.369967	0.1	34.525169
3.371633	0.1	34.487438
3.373300	0.1	34.426386
3.374967	0.1	34.388240
3.376633	0.1	34.364385
3.378300	0.1	34.303863
3.379967	0.1	34.273073
3.381633	0.1	34.220370
3.383300	0.1	34.192632
3.384967	0.1	34.152339
3.386633	0.1	34.120686
3.388300	0.1	34.078589
3.389967	0.1	34.023443
3.391633	0.1	34.003258
3.393300	0.1	33.960822
3.394967	0.1	33.920564
3.396633	0.1	33.871315
3.398300	0.1	33.846805
3.399967	0.1	33.810255
3.401633	0.1	33.738360
3.403300	0.1	33.702113
3.404967	0.1	33.655976
3.406633	0.1	33.611581
3.408300	0.1	33.591240
3.409967	0.1	33.547952
3.411633	0.1	33.514482
3.413300	0.1	33.499483
3.414967	0.1	33.466586
3.416633	0.1	33.425999
3.418300	0.1	33.388965
3.419967	0.1	33.356239
3.421633	0.1	33.309618
3.423300	0.1	33.302372
3.424967	0.1	33.236335
3.426633	0.1	33.222147
3.428300	0.1	33.195790
3.429967	0.1	33.168026
3.431633	0.1	33.140905
3.433300	0.1	33.116038
3.434967	0.1	33.087432
3.436633	0.1	33.047635
3.438300	0.1	33.017233
3.439967	0.1	32.975005
3.441633	0.1	32.956813
3.443300	0.1	32.915030
3.444967	0.1	32.901639
3.446633	0.1	32.875927
3.448300	0.1	32.836500
3.449967	0.1	32.797097
3.451633	0.1	32.780796
3.453300	0.1	32.771928
3.454967	0.1	32.733080
3.456633	0.1	32.693341
3.458300	0.1	32.665673
3.459967	0.1	32.643845
3.461633	0.1	32.631855
3.463300	0.1	32.619493
3.464967	0.1	32.585678
3.466633	0.1	32.553024
3.468300	0.1	32.538006
3.469967	0.1	32.500643
3.471633	0.1	32.495643
3.473300	0.1	32.473954
3.474967	0.1	32.463232
3.476633	0.1	32.437964
3.478300	0.1	32.430316
3.479967	0.1	32.430661
3.481633	0.1	32.403791
3.483300	0.1	32.395543
3.484967	0.1	32.366369
3.486633	0.1	32.343198
3.488300	0.1	32.330323
3.489967	0.1	32.332039
3.491633	0.1	32.316458
3.493300	0.1	32.285423
3.494967	0.1	32.268905
3.496633	0.1	32.239150
3.498300	0.1	32.223650
3.499967	0.1	32.215591
3.501633	0.1	32.201597
3.503300	0.1	32.188642
3.504967	0.1	32.175655
3.506633	0.1	32.163330
3.508300	0.1	32.143121
3.509967	0.1	32.138259
3.511633	0.1	32.127161
3.513300	0.1	32.098211
3.514967	0.1	32.080788
3.516633	0.1	32.055085
3.518300	0.1	32.060287
3.519967	0.1	32.015000
3.521633	0.1	32.016876
3.523300	0.1	32.003255
3.524967	0.1	31.996187
3.526633	0.1	31.977635
3.528300	0.1	31.974260
3.529967	0.1	31.969270
3.531633	0.1	31.959879
3.533300	0.1	31.930244
3.534967	0.1	31.924707
3.536633	0.1	31.896669
3.538300	0.1	31.886982
3.539967	0.1	31.885890
3.541633	0.1	31.876884
3.543300	0.1	31.872732
3.544967	0.1	31.876854
3.546633	0.1	31.875845
3.548300	0.1	31.868932
3.549967	0.1	31.841628
3.551633	0.1	31.831432
3.553300	0.1	31.828036
3.554967	0.1	31.830760
3.556633	0.1	31.843200
3.558300	0.1	31.839245
3.559967	0.1	31.821215
3.561633	0.1	31.813873
3.563300	0.1	31.810541
3.564967	0.1	31.827453
3.566633	0.1	31.815294
3.568300	0.1	31.825514
3.569967	0.1	31.825296
3.571633	0.1	31.806674
3.573300	0.1	31.789918
3.574967	0.1	31.812672
3.576633	0.1	31.816906
3.578300	0.1	31.797884
3.579967	0.1	31.792345
3.581633	0.1	31.796227
3.583300	0.1	31.791281
3.584967	0.1	31.786987
3.586633	0.1	31.790241
3.588300	0.1	31.781576
3.589967	0.1	31.774762
3.591633	0.1	31.794049
3.593300	0.1	31.785490
3.594967	0.1	31.800782
3.596633	0.1	31.799483
3.598300	0.1	31.791219
3.599967	0.1	31.773260
3.601633	0.1	31.784237
3.603300	0.1	31.804775
3.604967	0.1	31.808072
3.606633	0.1	31.802726
3.608300	0.1	31.819284
3.609967	0.1	31.837537
3.611633	0.1	31.841042
3.613300	0.1	31.835759
3.614967	0.1	31.839575
3.616633	0.1	31.835814
3.618300	0.1	31.841485
3.619967	0.1	31.859080
3.621633	0.1	31.861637
3.623300	0.1	31.893010
3.624967	0.1	31.880921
3.626633	0.1	31.873898
3.628300	0.1	31.884929
3.629967	0.1	31.895867
3.631633	0.1	31.887567
3.633300	0.1	31.898782
3.634967	0.1	31.913174
3.636633	0.1	31.901492
3.638300	0.1	31.894808
3.639967	0.1	31.909138
3.641633	0.1	31.922018
3.643300	0.1	31.938273
3.644967	0.1	31.945239
3.646633	0.1	31.960010
3.648300	0.1	31.954365
3.649967	0.1	31.961030
3.651633	0.1	31.966920
3.653300	0.1	31.964998
3.654967	0.1	31.977086
3.656633	0.1	31.997905
3.658300	0.1	32.006599
3.659967	0.1	32.017460
3.661633	0.1	32.022185
3.663300	0.1	32.017090
3.664967	0.1	32.028492
3.666633	0.1	32.035365
3.668300	0.1	32.050885
3.669967	0.1	32.059400
3.671633	0.1	32.080458
3.673300	0.1	32.064984
3.674967	0.1	32.089865
3.676633	0.1	32.097920
3.678300	0.1	32.103816
3.679967	0.1	32.117967
3.681633	0.1	32.102141
3.683300	0.1	32.130455
3.684967	0.1	32.126597
3.686633	0.1	32.146598
3.688300	0.1	32.143437
3.689967	0.1	32.181335
3.691633	0.1	32.183354
3.693300	0.1	32.196834
3.694967	0.1	32.211714
3.696633	0.1	32.212709
3.698300	0.1	32.222823
3.699967	0.1	32.243625
3.701633	0.1	32.250728
3.703300	0.1	32.236795
3.704967	0.1	32.267558
3.706633	0.1	32.292247
3.708300	0.1	32.319781
3.709967	0.1	32.318625
3.711633	0.1	32.344697
3.713300	0.1	32.361173
3.714967	0.1	32.394302
3.716633	0.1	32.409229
3.718300	0.1	32.402462
3.719967	0.1	32.405118
3.721633	0.1	32.456256
3.723300	0.1	32.454254
3.724967	0.1	32.457185
3.726633	0.1	32.480440
3.728300	0.1	32.492277
3.729967	0.1	32.505690
3.731633	0.1	32.508274
3.733300	0.1	32.539589
3.734967	0.1	32.548074
3.736633	0.1	32.565712
3.738300	0.1	32.581014
3.739967	0.1	32.580319
3.741633	0.1	32.612005
3.743300	0.1	32.646115
3.744967	0.1	32.653543
3.746633	0.1	32.678125
3.748300	0.1	32.686058
3.749967	0.1	32.697571
3.751633	0.1	32.745153
3.753300	0.1	32.756467
3.754967	0.1	32.775300
3.756633	0.1	32.790019
3.758300	0.1	32.810463
3.759967	0.1	32.828944
3.761633	0.1	32.814731
3.763300	0.1	32.836540
3.764967	0.1	32.873520
3.766633	0.1	32.889700
3.768300	0.1	32.918189
3.769967	0.1	32.935962
3.771633	0.1	32.961924
3.773300	0.1	32.977451
3.774967	0.1	33.006830
3.776633	0.1	33.014593
3.778300	0.1	33.042342
3.779967	0.1	33.059713
3.781633	0.1	33.069897
3.783300	0.1	33.084994
3.784967	0.1	33.118401
3.786633	0.1	33.141005
3.788300	0.1	33.143786
3.789967	0.1	33.161463
3.791633	0.1	33.205194
3.793300	0.1	33.237347
3.794967	0.1	33.256178
3.796633	0.1	33.272676
3.798300	0.1	33.286640
3.799967	0.1	33.307361
3.801633	0.1	33.351960
3.803300	0.1	33.376092
3.804967	0.1	33.383575
3.806633	0.1	33.414130
3.808300	0.1	33.439914
3.809967	0.1	33.473547
3.811633	0.1	33.492971
3.813300	0.1	33.517201
3.814967	0.1	33.547987
3.816633	0.1	33.580083
3.818300	0.1	33.601556
3.819967	0.1	33.638580
3.821633	0.1	33.651481
3.823300	0.1	33.656596
3.824967	0.1	33.694896
3.826633	0.1	33.716363
3.828300	0.1	33.741315
3.829967	0.1	33.745030
3.831633	0.1	33.770672
3.833300	0.1	33.802181
3.834967	0.1	33.837333
3.836633	0.1	33.864562
3.838300	0.1	33.899292
3.839967	0.1	33.920417
3.841633	0.1	33.956426
3.843300	0.1	33.998209
3.844967	0.1	34.015040
3.846633	0.1	34.046003
3.848300	0.1	34.078566
3.849967	0.1	34.110605
3.851633	0.1	34.129347
3.853300	0.1	34.162369
3.854967	0.1	34.204653
3.856633	0.1	34.235537
3.858300	0.1	34.267267
3.859967	0.1	34.306636
3.861633	0.1	34.350618
3.863300	0.1	34.385189
3.864967	0.1	34.419467
3.866633	0.1	34.471886
3.868300	0.1	34.509530
3.869967	0.1	34.547827
3.871633	0.1	34.608303
3.873300	0.1	34.659075
3.874967	0.1	34.702551
3.876633	0.1	34.751101
3.878300	0.1	34.781208
3.879967	0.1	34.822591
3.881633	0.1	34.835729
3.883300	0.1	34.906687
3.884967	0.1	34.937457
3.886633	0.1	34.960821
3.888300	0.1	34.987127
3.889967	0.1	35.025653
3.891633	0.1	35.056350
3.893300	0.1	35.080636
3.894967	0.1	35.087511
3.896633	0.1	35.122578
3.898300	0.1	35.143360
3.899967	0.1	35.143723
3.901633	0.1	35.183476
3.903300	0.1	35.222196
3.904967	0.1	35.233121
3.906633	0.1	35.254070
3.908300	0.1	35.273787
3.909967	0.1	35.305077
3.911633	0.1	35.326766
3.913300	0.1	35.353524
3.914967	0.1	35.386062
3.916633	0.1	35.418482
3.918300	0.1	35.474197
3.919967	0.1	35.494162
3.921633	0.1	35.512061
3.923300	0.1	35.550281
3.924967	0.1	35.579663
3.926633	0.1	35.597750
3.928300	0.1	35.611180
3.929967	0.1	35.664271
3.931633	0.1	35.681593
3.933300	0.1	35.705611
3.934967	0.1	35.732454
3.936633	0.1	35.777097
3.938300	0.1	35.806457
3.939967	0.1	35.843554
3.941633	0.1	35.879502
3.943300	0.1	35.904294
3.944967	0.1	35.941386
3.946633	0.1	35.991320
3.948300	0.1	36.000917
3.949967	0.1	36.037892
3.951633	0.1	36.072654
3.953300	0.1	36.111818
3.954967	0.1	36.130381
3.956633	0.1	36.168497
3.958300	0.1	36.191332
3.959967	0.1	36.220535
3.961633	0.1	36.249077
3.963300	0.1	36.288945
3.964967	0.1	36.326769
3.966633	0.1	36.362810
3.968300	0.1	36.396306
3.969967	0.1	36.416285
3.971633	0.1	36.454539
3.973300	0.1	36.468057
3.974967	0.1	36.504093
3.976633	0.1	36.539925
3.978300	0.1	36.587527
3.979967	0.1	36.635512
3.981633	0.1	36.665147
3.983300	0.1	36.689804
3.984967	0.1	36.714112
3.986633	0.1	36.743596
3.988300	0.1	36.768673
3.989967	0.1	36.802677
3.991633	0.1	36.841791
3.993300	0.1	36.894237
3.994967	0.1	36.933379
3.996633	0.1	36.958658
3.998300	0.1	36.977161
3.999967	0.1	37.005186
4.001633	0.1	37.048749
4.003300	0.1	37.054869
4.004967	0.1	37.094372
4.006633	0.1	37.129940
4.008300	0.1	37.179489
4.009967	0.1	37.208989
4.011633	0.1	37.226930
4.013300	0.1	37.266946
4.014967	0.1	37.300951
4.016633	0.1	37.348256
4.018300	0.1	37.379240
4.019967	0.1	37.395784
4.021633	0.1	37.443622
4.023300	0.1	37.470814
4.024967	0.1	37.505264
4.026633	0.1	37.539203
4.028300	0.1	37.553215
4.029967	0.1	37.581234
4.031633	0.1	37.608444
4.033300	0.1	37.654191
4.034967	0.1	37.685287
4.036633	0.1	37.719209
4.038300	0.1	37.749418
4.039967	0.1	37.780309
4.041633	0.1	37.810915
4.043300	0.1	37.825629
4.044967	0.1	37.873404
4.046633	0.1	37.926376
4.048300	0.1	37.949552
4.049967	0.1	37.974486
4.051633	0.1	38.006572
4.053300	0.1	38.051926
4.054967	0.1	38.087103
4.056633	0.1	38.115699
4.058300	0.1	38.165251
4.059967	0.1	38.197460
4.061633	0.1	38.228891
4.063300	0.1	38.257299
4.064967	0.1	38.308935
4.066633	0.1	38.330807
4.068300	0.1	38.349265
4.069967	0.1	38.398585
4.071633	0.1	38.430740
4.073300	0.1	38.465492
4.074967	0.1	38.502348
4.076633	0.1	38.518668
4.078300	0.1	38.545768
4.079967	0.1	38.594451
4.081633	0.1	38.639959
4.083300	0.1	38.663622
4.084967	0.1	38.703113
4.086633	0.1	38.738605
4.088300	0.1	38.780332
4.089967	0.1	38.795003
4.091633	0.1	38.834833
4.093300	0.1	38.852497
4.094967	0.1	38.894020
4.096633	0.1	38.945063
4.098300	0.1	38.969123
4.099967	0.1	39.002422
4.101633	0.1	39.032272
4.103300	0.1	39.086311
4.104967	0.1	39.103545
4.106633	0.1	39.136634
4.108300	0.1	39.165691
4.109967	0.1	39.208429
4.111633	0.1	39.231101
4.113300	0.1	39.263808
4.114967	0.1	39.307238
4.116633	0.1	39.330579
4.118300	0.1	39.371754
4.119967	0.1	39.413868
4.121633	0.1	39.458166
4.123300	0.1	39.487982
4.124967	0.1	39.512669
4.126633	0.1	39.517727
4.128300	0.1	39.564336
4.129967	0.1	39.598786
4.131633	0.1	39.621511
4.133300	0.1	39.647063
4.134967	0.1	39.692976
4.136633	0.1	39.731569
4.138300	0.1	39.758147
4.139967	0.1	39.783249
4.141633	0.1	39.814926
4.143300	0.1	39.828718
4.144967	0.1	39.871889
4.146633	0.1	39.899685
4.148300	0.1	39.941400
4.149967	0.1	39.977374
4.151633	0.1	40.001314
4.153300	0.1	40.032045
4.154967	0.1	40.049946
4.156633	0.1	40.070930
4.158300	0.1	40.114459
4.159967	0.1	40.132821
4.161633	0.1	40.166188
4.163300	0.1	40.187528
4.164967	0.1	40.221319
4.166633	0.1	40.250872
4.168300	0.1	40.299512
4.169967	0.1	40.316936
4.171633	0.1	40.338738
4.173300	0.1	40.370061
4.174967	0.1	40.412635
4.176633	0.1	40.432207
4.178300	0.1	40.460189
4.179967	0.1	40.492740
4.181633	0.1	40.506731
4.183300	0.1	40.551413
4.184967	0.1	40.579734
4.186633	0.1	40.612620
4.188300	0.1	40.625238
4.189967	0.1	40.672856
4.191633	0.1	40.680382
4.193300	0.1	40.711644
4.194967	0.1	40.725591
4.196633	0.1	40.762350
4.198300	0.1	40.800722
4.199967	0.1	40.822527
4.201633	0.1	40.851305
4.203300	0.1	40.877225
4.204967	0.1	40.901345
4.206633	0.1	40.926009
4.208300	0.1	40.951802
4.209967	0.1	40.986232
4.211633	0.1	41.014564
4.213300	0.1	41.032158
4.214967	0.1	41.058226
4.216633	0.1	41.086040
4.218300	0.1	41.109458
4.219967	0.1	41.119579
4.221633	0.1	41.157591
4.223300	0.1	41.180091
4.224967	0.1	41.187819
4.226633	0.1	41.234816
4.228300	0.1	41.249174
4.229967	0.1	41.257389
4.231633	0.1	41.291832
4.233300	0.1	41.309035
4.234967	0.1	41.338097
4.236633	0.1	41.397822
4.238300	0.1	41.433687
4.239967	0.1	41.450537
4.241633	0.1	41.461382
4.243300	0.1	41.486216
4.244967	0.1	41.523383
4.246633	0.1	41.545009
4.248300	0.1	41.568309
4.249967	0.1	41.584932
4.251633	0.1	41.604255
4.253300	0.1	41.616591
4.254967	0.1	41.655877
4.256633	0.1	41.711049
4.258300	0.1	41.741968
4.259967	0.1	41.737428
4.261633	0.1	41.763877
4.263300	0.1	41.786959
4.264967	0.1	41.822787
4.266633	0.1	41.833971
4.268300	0.1	41.840341
4.269967	0.1	41.865761
4.271633	0.1	41.900914
4.273300	0.1	41.934501
4.274967	0.1	41.967451
4.276633	0.1	42.004104
4.278300	0.1	42.023679
4.279967	0.1	42.036360
4.281633	0.1	42.043038
4.283300	0.1	42.079687
4.284967	0.1	42.089676
4.286633	0.1	42.105209
4.288300	0.1	42.134565
4.289967	0.1	42.159477
4.291633	0.1	42.177184
4.293300	0.1	42.193901
4.294967	0.1	42.210626
4.296633	0.1	42.242675
4.298300	0.1	42.270932
4.299967	0.1	42.288400
4.301633	0.1	42.327678
4.303300	0.1	42.334878
4.304967	0.1	42.341418
4.306633	0.1	42.384694
4.308300	0.1	42.441719
4.309967	0.1	42.480051
4.311633	0.1	42.502471
4.313300	0.1	42.547892
4.314967	0.1	42.565419
4.316633	0.1	42.605130
4.318300	0.1	42.642872
4.319967	0.1	42.662262
4.321633	0.1	42.683023
4.323300	0.1	42.707369
4.324967	0.1	42.734876
4.326633	0.1	42.752514
4.328300	0.1	42.769669
4.329967	0.1	42.811280
4.331633	0.1	42.817880
4.333300	0.1	42.849578
4.334967	0.1	42.861957
4.336633	0.1	42.866539
4.338300	0.1	42.887204
4.339967	0.1	42.907099
4.341633	0.1	42.928042
4.343300	0.1	42.929447
4.344967	0.1	42.966517
4.346633	0.1	42.984953
4.348300	0.1	43.013003
4.349967	0.1	43.035109
4.351633	0.1	43.054119
4.353300	0.1	43.078986
4.354967	0.1	43.103591
4.356633	0.1	43.132185
4.358300	0.1	43.164474
4.359967	0.1	43.170864
4.361633	0.1	43.193122
4.363300	0.1	43.224965
4.364967	0.1	43.246888
4.366633	0.1	43.280432
4.368300	0.1	43.317261
4.369967	0.1	43.350046
4.371633	0.1	43.384650
4.373300	0.1	43.410539
4.374967	0.1	43.443747
4.376633	0.1	43.475653
4.378300	0.1	43.497480
4.379967	0.1	43.524268
4.381633	0.1	43.566128
4.383300	0.1	43.560774
4.384967	0.1	43.588802
4.386633	0.1	43.589952
4.388300	0.1	43.601497
4.389967	0.1	43.598813
4.391633	0.1	43.592413
4.393300	0.1	43.631185
4.394967	0.1	43.635064
4.396633	0.1	43.640587
4.398300	0.1	43.649313
4.399967	0.1	43.662983
4.401633	0.1	43.650638
4.403300	0.1	43.668047
4.404967	0.1	43.686597
4.406633	0.1	43.693473
4.408300	0.1	43.720115
4.409967	0.1	43.735873
4.411633	0.1	43.747874
4.413300	0.1	43.757286
4.414967	0.1	43.777692
4.416633	0.1	43.823171
4.418300	0.1	43.844001
4.419967	0.1	43.842062
4.421633	0.1	43.854357
4.423300	0.1	43.884318
4.424967	0.1	43.897562
4.426633	0.1	43.903952
4.428300	0.1	43.924106
4.429967	0.1	43.950995
4.431633	0.1	43.954202
4.433300	0.1	43.955844
4.434967	0.1	43.971944
4.436633	0.1	43.975287
4.438300	0.1	43.981211
4.439967	0.1	43.998833
4.441633	0.1	44.043723
4.443300	0.1	44.067981
4.444967	0.1	44.078673
4.446633	0.1	44.108878
4.448300	0.1	44.126086
4.449967	0.1	44.136082
4.451633	0.1	44.154346
4.453300	0.1	44.180281
4.454967	0.1	44.204908
4.456633	0.1	44.236384
4.458300	0.1	44.262597
4.459967	0.1	44.288209
4.461633	0.1	44.295133
4.463300	0.1	44.307518
4.464967	0.1	44.335839
4.466633	0.1	44.369846
4.468300	0.1	44.405229
4.469967	0.1	44.427268
4.471633	0.1	44.441276
4.473300	0.1	44.473008
4.474967	0.1	44.510907
4.476633	0.1	44.525931
4.478300	0.1	44.534478
4.479967	0.1	44.558980
4.481633	0.1	44.598559
4.483300	0.1	44.620208
4.484967	0.1	44.646717
4.486633	0.1	44.660303
4.488300	0.1	44.693207
4.489967	0.1	44.701466
4.491633	0.1	44.746962
4.493300	0.1	44.786470
4.494967	0.1	44.812818
4.496633	0.1	44.831749
4.498300	0.1	44.840529
4.499967	0.1	44.866335
4.501633	0.1	44.896582
4.503300	0.1	44.930129
4.504967	0.1	44.949791
4.506633	0.1	44.978025
4.508300	0.1	44.982829
4.509967	0.1	45.040713
4.511633	0.1	45.043412
4.513300	0.1	45.064622
4.514967	0.1	45.097519
4.516633	0.1	45.118363
4.518300	0.1	45.146020
4.519967	0.1	45.150649
4.521633	0.1	45.187228
4.523300	0.1	45.208481
4.524967	0.1	45.242289
4.526633	0.1	45.259943
4.528300	0.1	45.293391
4.529967	0.1	45.292242
4.531633	0.1	45.307464
4.533300	0.1	45.328442
4.534967	0.1	45.332937
4.536633	0.1	45.378552
4.538300	0.1	45.366111
4.539967	0.1	45.400593
4.541633	0.1	45.424165
4.543300	0.1	45.451810
4.544967	0.1	45.463486
4.546633	0.1	45.482157
4.548300	0.1	45.489809
4.549967	0.1	45.509943
4.551633	0.1	45.535397
4.553300	0.1	45.548634
4.554967	0.1	45.576152
4.556633	0.1	45.595274
4.558300	0.1	45.641706
4.559967	0.1	45.680970
4.561633	0.1	45.697134
4.563300	0.1	45.718010
4.564967	0.1	45.732520
4.566633	0.1	45.765033
4.568300	0.1	45.774486
4.569967	0.1	45.794796
4.571633	0.1	45.817207
4.573300	0.1	45.829073
4.574967	0.1	45.851305
4.576633	0.1	45.866389
4.578300	0.1	45.863935
4.579967	0.1	45.874463
4.581633	0.1	45.899065
4.583300	0.1	45.913498
4.584967	0.1	45.927321
4.586633	0.1	45.950377
4.588300	0.1	45.943653
4.589967	0.1	45.960271
4.591633	0.1	45.966189
4.593300	0.1	45.987941
4.594967	0.1	46.008055
4.596633	0.1	46.021799
4.598300	0.1	46.040971
4.599967	0.1	46.056953
4.601633	0.1	46.070223
4.603300	0.1	46.089299
4.604967	0.1	46.097938
4.606633	0.1	46.130870
4.608300	0.1	46.150752
4.609967	0.1	46.161807
4.611633	0.1	46.185599
4.613300	0.1	46.197267
4.614967	0.1	46.246480
4.616633	0.1	46.267070
4.618300	0.1	46.273308
4.619967	0.1	46.282518
4.621633	0.1	46.298793
4.623300	0.1	46.317159
4.624967	0.1	46.330952
4.626633	0.1	46.339034
4.628300	0.1	46.352724
4.629967	0.1	46.366259
4.631633	0.1	46.367998
4.633300	0.1	46.387318
4.634967	0.1	46.405261
4.636633	0.1	46.414601
4.638300	0.1	46.441284
4.639967	0.1	46.456346
4.641633	0.1	46.462467
4.643300	0.1	46.475133
4.644967	0.1	46.493046
4.646633	0.1	46.499223
4.648300	0.1	46.536000
4.649967	0.1	46.541827
4.651633	0.1	46.559993
4.653300	0.1	46.576847
4.654967	0.1	46.603732
4.656633	0.1	46.639374
4.658300	0.1	46.662546
4.659967	0.1	46.681935
4.661633	0.1	46.716967
4.663300	0.1	46.734884
4.664967	0.1	46.792214
4.666633	0.1	46.819510
4.668300	0.1	46.862085
4.669967	0.1	46.870280
4.671633	0.1	46.902006
4.673300	0.1	46.946153
4.674967	0.1	46.981024
4.676633	0.1	47.005225
4.678300	0.1	47.037188
4.679967	0.1	47.062765
4.681633	0.1	47.079695
4.683300	0.1	47.111073
4.684967	0.1	47.127376
4.686633	0.1	47.159351
4.688300	0.1	47.174635
4.689967	0.1	47.217865
4.691633	0.1	47.265295
4.693300	0.1	47.275863
4.694967	0.1	47.315385
4.696633	0.1	47.344348
4.698300	0.1	47.385154
4.699967	0.1	47.431182
4.701633	0.1	47.477505
4.703300	0.1	47.489986
4.704967	0.1	47.528976
4.706633	0.1	47.548995
4.708300	0.1	47.592475
4.709967	0.1	47.623517
4.711633	0.1	47.645802
4.713300	0.1	47.672684
4.714967	0.1	47.681651
4.716633	0.1	47.734709
4.718300	0.1	47.756545
4.719967	0.1	47.782115
4.721633	0.1	47.806169
4.723300	0.1	47.814902
4.724967	0.1	47.833253
4.726633	0.1	47.845565
4.728300	0.1	47.875023
4.729967	0.1	47.888982
4.731633	0.1	47.921740
4.733300	0.1	47.948874
4.734967	0.1	47.977996
4.736633	0.1	48.002251
4.738300	0.1	48.003444
4.739967	0.1	48.006563
4.741633	0.1	48.022635
4.743300	0.1	48.043836
4.744967	0.1	48.065834
4.746633	0.1	48.063994
4.748300	0.1	48.081182
4.749967	0.1	48.111130
4.751633	0.1	48.111465
4.753300	0.1	48.119030
4.754967	0.1	48.129988
4.756633	0.1	48.162685
4.758300	0.1	48.172053
4.759967	0.1	48.194411
4.761633	0.1	48.206624
4.763300	0.1	48.220603
4.764967	0.1	48.221113
4.766633	0.1	48.225881
4.768300	0.1	48.243240
4.769967	0.1	48.264647
4.771633	0.1	48.272056
4.773300	0.1	48.290336
4.774967	0.1	48.302351
4.776633	0.1	48.321031
4.778300	0.1	48.329846
4.779967	0.1	48.342562
4.781633	0.1	48.365627
4.783300	0.1	48.376027
4.784967	0.1	48.390104
4.786633	0.1	48.400598
4.788300	0.1	48.407996
4.789967	0.1	48.412764
4.791633	0.1	48.441597
4.793300	0.1	48.448620
4.794967	0.1	48.468287
4.796633	0.1	48.488855
4.798300	0.1	48.504380
4.799967	0.1	48.502284
4.801633	0.1	48.522637
4.803300	0.1	48.529121
4.804967	0.1	48.564382
4.806633	0.1	48.573621
4.808300	0.1	48.584042
4.809967	0.1	48.601157
4.811633	0.1	48.608731
4.813300	0.1	48.649733
4.814967	0.1	48.658549
4.816633	0.1	48.689719
4.818300	0.1	48.703870
4.819967	0.1	48.726596
4.821633	0.1	48.753522
4.823300	0.1	48.774008
4.824967	0.1	48.788574
4.826633	0.1	48.819269
4.828300	0.1	48.829892
4.829967	0.1	48.863452
4.831633	0.1	48.872167
4.833300	0.1	48.889934
4.834967	0.1	48.913472
4.836633	0.1	48.924209
4.838300	0.1	48.950132
4.839967	0.1	48.964190
4.841633	0.1	48.977237
4.843300	0.1	48.991348
4.844967	0.1	49.019101
4.846633	0.1	49.028404
4.848300	0.1	49.071364
4.849967	0.1	49.086773
4.851633	0.1	49.086419
4.853300	0.1	49.097902
4.854967	0.1	49.125754
4.856633	0.1	49.145294
4.858300	0.1	49.174828
4.859967	0.1	49.204746
4.861633	0.1	49.206352
4.863300	0.1	49.213131
4.864967	0.1	49.257218
4.866633	0.1	49.251875
4.868300	0.1	49.288497
4.869967	0.1	49.306084
4.871633	0.1	49.319948
4.873300	0.1	49.345226
4.874967	0.1	49.351424
4.876633	0.1	49.374695
4.878300	0.1	49.396603
4.879967	0.1	49.416614
4.881633	0.1	49.419269
4.883300	0.1	49.419476
4.884967	0.1	49.443690
4.886633	0.1	49.470685
4.888300	0.1	49.478497
4.889967	0.1	49.480862
4.891633	0.1	49.487323
4.893300	0.1	49.506251
4.894967	0.1	49.532005
4.896633	0.1	49.553599
4.898300	0.1	49.569962
4.899967	0.1	49.569500
4.901633	0.1	49.569477
4.903300	0.1	49.593961
4.904967	0.1	49.603561
4.906633	0.1	49.621359
4.908300	0.1	49.629329
4.909967	0.1	49.673279
4.911633	0.1	49.684922
4.913300	0.1	49.679974
4.914967	0.1	49.691489
4.916633	0.1	49.718753
4.918300	0.1	49.737208
4.919967	0.1	49.737521
4.921633	0.1	49.754623
4.923300	0.1	49.751457
4.924967	0.1	49.766799
4.926633	0.1	49.764197
4.928300	0.1	49.795033
4.929967	0.1	49.821090
4.931633	0.1	49.830277
4.933300	0.1	49.846049
4.934967	0.1	49.860584
4.936633	0.1	49.873818
4.938300	0.1	49.905092
4.939967	0.1	49.918744
4.941633	0.1	49.939779
4.943300	0.1	49.962263
4.944967	0.1	49.952396
4.946633	0.1	49.966197
4.948300	0.1	50.003396
4.949967	0.1	50.008947
4.951633	0.1	50.017115
4.953300	0.1	50.026192
4.954967	0.1	50.056652
4.956633	0.1	50.069579
4.958300	0.1	50.071449
4.959967	0.1	50.079709
4.961633	0.1	50.102764
4.963300	0.1	50.106593
4.964967	0.1	50.110927
4.966633	0.1	50.140140
4.968300	0.1	50.175990
4.969967	0.1	50.181693
4.971633	0.1	50.203868
4.973300	0.1	50.214867
4.974967	0.1	50.231446
4.976633	0.1	50.253211
4.978300	0.1	50.257608
4.979967	0.1	50.274837
4.981633	0.1	50.305740
4.983300	0.1	50.297334
4.984967	0.1	50.326307
4.986633	0.1	50.345917
4.988300	0.1	50.372325
4.989967	0.1	50.387126
4.991633	0.1	50.410381
4.993300	0.1	50.443148
4.994967	0.1	50.445181
4.996633	0.1	50.475263
4.998300	0.1	50.499680
4.999967	0.1	50.501401
5.001633	0.1	50.515926
5.003300	0.1	50.529917
5.004967	0.1	50.556890
5.006633	0.1	50.571167
5.008300	0.1	50.594006
5.009967	0.1	50.600669
5.011633	0.1	50.626843
5.013300	0.1	50.644683
5.014967	0.1	50.672422
5.016633	0.1	50.708004
5.018300	0.1	50.714076
5.019967	0.1	50.735978
5.021633	0.1	50.737390
5.023300	0.1	50.775257
5.024967	0.1	50.801619
5.026633	0.1	50.812368
5.028300	0.1	50.852496
5.029967	0.1	50.873849
5.031633	0.1	50.888820
5.033300	0.1	50.909917
5.034967	0.1	50.929035
5.036633	0.1	50.942101
5.038300	0.1	50.959329
5.039967	0.1	50.995204
5.041633	0.1	50.998654
5.043300	0.1	51.045581
5.044967	0.1	51.057837
5.046633	0.1	51.061983
5.048300	0.1	51.085811
5.049967	0.1	51.106393
5.051633	0.1	51.119796
5.053300	0.1	51.152666
5.054967	0.1	51.191585
5.056633	0.1	51.203482
5.058300	0.1	51.237473
5.059967	0.1	51.261850
5.061633	0.1	51.292597
5.063300	0.1	51.320207
5.064967	0.1	51.332773
5.066633	0.1	51.341788
5.068300	0.1	51.361581
5.069967	0.1	51.406471
5.071633	0.1	51.419183
5.073300	0.1	51.438500
5.074967	0.1	51.467592
5.076633	0.1	51.486748
5.078300	0.1	51.496283
5.079967	0.1	51.517238
5.081633	0.1	51.518234
5.083300	0.1	51.548743
5.084967	0.1	51.556086
5.086633	0.1	51.553404
5.088300	0.1	51.563323
5.089967	0.1	51.595994
5.091633	0.1	51.614764
5.093300	0.1	51.632679
5.094967	0.1	51.645203
5.096633	0.1	51.674850
5.098300	0.1	51.690290
5.099967	0.1	51.716233
5.101633	0.1	51.721472
5.103300	0.1	51.748213
5.104967	0.1	51.752601
5.106633	0.1	51.790024
5.108300	0.1	51.794430
5.109967	0.1	51.815570
5.111633	0.1	51.854057
5.113300	0.1	51.853397
5.114967	0.1	51.859759
5.116633	0.1	51.893617
5.118300	0.1	51.911090
5.119967	0.1	51.939711
5.121633	0.1	51.956789
5.123300	0.1	51.968195
5.124967	0.1	51.990910
5.126633	0.1	51.990975
5.128300	0.1	52.003330
5.129967	0.1	52.029893
5.131633	0.1	52.040425
5.133300	0.1	52.033752
5.134967	0.1	52.048975
5.136633	0.1	52.073499
5.138300	0.1	52.109632
5.139967	0.1	52.101531
5.141633	0.1	52.115854
5.143300	0.1	52.140594
5.144967	0.1	52.144062
5.146633	0.1	52.132435
5.148300	0.1	52.169297
5.149967	0.1	52.170257
5.151633	0.1	52.194678
5.153300	0.1	52.208607
5.154967	0.1	52.220850
5.156633	0.1	52.241803
5.158300	0.1	52.246472
5.159967	0.1	52.239860
5.161633	0.1	52.265409
5.163300	0.1	52.292068
5.164967	0.1	52.288782
5.166633	0.1	52.320039
5.168300	0.1	52.342689
5.169967	0.1	52.386178
5.171633	0.1	52.382306
5.173300	0.1	52.406130
5.174967	0.1	52.404086
5.176633	0.1	52.413620
5.178300	0.1	52.426928
5.179967	0.1	52.437628
5.181633	0.1	52.453168
5.183300	0.1	52.474262
5.184967	0.1	52.511892
5.186633	0.1	52.551611
5.188300	0.1	52.556623
5.189967	0.1	52.580223
5.191633	0.1	52.605544
5.193300	0.1	52.623256
5.194967	0.1	52.631374
5.196633	0.1	52.653544
5.198300	0.1	52.677889
5.199967	0.1	52.681334
5.201633	0.1	52.710563
5.203300	0.1	52.714949
5.204967	0.1	52.744597
5.206633	0.1	52.743809
5.208300	0.1	52.762455
5.209967	0.1	52.790341
5.211633	0.1	52.793264
5.213300	0.1	52.810689
5.214967	0.1	52.815230
5.216633	0.1	52.848567
5.218300	0.1	52.860148
5.219967	0.1	52.893296
5.221633	0.1	52.916462
5.223300	0.1	52.921774
5.224967	0.1	52.931618
5.226633	0.1	52.940437
5.228300	0.1	52.956677
5.229967	0.1	52.975159
5.231633	0.1	52.984543
5.233300	0.1	53.005486
5.234967	0.1	53.025862
5.236633	0.1	53.024524
5.238300	0.1	53.044839
5.239967	0.1	53.050252
5.241633	0.1	53.079243
5.243300	0.1	53.082118
5.244967	0.1	53.097449
5.246633	0.1	53.101733
5.248300	0.1	53.121994
5.249967	0.1	53.142682
5.251633	0.1	53.159086
5.253300	0.1	53.165422
5.254967	0.1	53.188833
5.256633	0.1	53.201883
5.258300	0.1	53.196383
5.259967	0.1	53.209836
5.261633	0.1	53.215274
5.263300	0.1	53.231623
5.264967	0.1	53.258075
5.266633	0.1	53.266838
5.268300	0.1	53.282189
5.269967	0.1	53.307895
5.271633	0.1	53.313406
5.273300	0.1	53.300277
5.274967	0.1	53.318815
5.276633	0.1	53.349208
5.278300	0.1	53.366220
5.279967	0.1	53.381878
5.281633	0.1	53.408204
5.283300	0.1	53.434648
5.284967	0.1	53.442211
5.286633	0.1	53.448561
5.288300	0.1	53.460264
5.289967	0.1	53.479914
5.291633	0.1	53.484887
5.293300	0.1	53.513327
5.294967	0.1	53.529452
5.296633	0.1	53.531127
5.298300	0.1	53.542903
5.299967	0.1	53.575847
5.301633	0.1	53.583161
5.303300	0.1	53.614452
5.304967	0.1	53.620835
5.306633	0.1	53.646817
5.308300	0.1	53.683198
5.309967	0.1	53.689770
5.311633	0.1	53.716507
5.313300	0.1	53.764780
5.314967	0.1	53.784998
5.316633	0.1	53.817670
5.318300	0.1	53.841169
5.319967	0.1	53.856193
5.321633	0.1	53.876820
5.323300	0.1	53.895928
5.324967	0.1	53.911529
5.326633	0.1	53.935934
5.328300	0.1	53.965145
5.329967	0.1	53.974215
5.331633	0.1	54.003908
5.333300	0.1	54.007015
5.334967	0.1	54.019556
5.336633	0.1	54.037141
5.338300	0.1	54.055025
5.339967	0.1	54.062114
5.341633	0.1	54.088502
5.343300	0.1	54.087349
5.344967	0.1	54.102740
5.346633	0.1	54.107636
5.348300	0.1	54.109310
5.349967	0.1	54.128052
5.351633	0.1	54.143176
5.353300	0.1	54.146437
5.354967	0.1	54.162839
5.356633	0.1	54.166997
5.358300	0.1	54.181269
5.359967	0.1	54.194027
5.361633	0.1	54.211347
5.363300	0.1	54.223091
5.364967	0.1	54.242730
5.366633	0.1	54.244426
5.368300	0.1	54.253496
5.369967	0.1	54.265495
5.371633	0.1	54.297379
5.373300	0.1	54.313717
5.374967	0.1	54.318679
5.376633	0.1	54.337783
5.378300	0.1	54.331343
5.379967	0.1	54.353416
5.381633	0.1	54.354554
5.383300	0.1	54.367250
5.384967	0.1	54.379445
5.386633	0.1	54.410914
5.388300	0.1	54.422267
5.389967	0.1	54.454175
5.391633	0.1	54.468406
5.393300	0.1	54.517636
5.394967	0.1	54.535569
5.396633	0.1	54.551094
5.398300	0.1	54.545197
5.399967	0.1	54.574229
5.401633	0.1	54.622970
5.403300	0.1	54.642410
5.404967	0.1	54.665657
5.406633	0.1	54.723729
5.408300	0.1	54.744092
5.409967	0.1	54.806573
5.411633	0.1	54.819676
5.413300	0.1	54.870164
5.414967	0.1	54.881303
5.416633	0.1	54.906617
5.418300	0.1	54.934721
5.419967	0.1	54.947939
5.421633	0.1	54.975182
5.423300	0.1	55.003821
5.424967	0.1	55.032137
5.426633	0.1	55.080201
5.428300	0.1	55.094717
5.429967	0.1	55.116887
5.431633	0.1	55.147907
5.433300	0.1	55.169625
5.434967	0.1	55.211537
5.436633	0.1	55.227870
5.438300	0.1	55.228856
5.439967	0.1	55.251457
5.441633	0.1	55.281058
5.443300	0.1	55.290563
5.444967	0.1	55.323426
5.446633	0.1	55.353643
5.448300	0.1	55.358462
5.449967	0.1	55.378865
5.451633	0.1	55.393006
5.453300	0.1	55.408177
5.454967	0.1	55.414364
5.456633	0.1	55.442512
5.458300	0.1	55.443039
5.459967	0.1	55.471836
5.461633	0.1	55.470330
5.463300	0.1	55.486150
5.464967	0.1	55.496236
5.466633	0.1	55.489385
5.468300	0.1	55.532310
5.469967	0.1	55.527335
5.471633	0.1	55.535111
5.473300	0.1	55.562831
5.474967	0.1	55.588673
5.476633	0.1	55.616851
5.478300	0.1	55.621567
5.479967	0.1	55.635798
5.481633	0.1	55.640323
5.483300	0.1	55.651951
5.484967	0.1	55.651921
5.486633	0.1	55.664600
5.488300	0.1	55.687260
5.489967	0.1	55.695463
5.491633	0.1	55.706221
5.493300	0.1	55.703121
5.494967	0.1	55.722072
5.496633	0.1	55.736162
5.498300	0.1	55.761493
5.499967	0.1	55.768494
5.501633	0.1	55.782147
5.503300	0.1	55.793737
5.504967	0.1	55.773665
5.506633	0.1	55.786361
5.508300	0.1	55.803707
5.509967	0.1	55.820105
5.511633	0.1	55.799145
5.513300	0.1	55.803060
5.514967	0.1	55.808952
5.516633	0.1	55.822828
5.518300	0.1	55.823485
5.519967	0.1	55.835812
5.521633	0.1	55.825779
5.523300	0.1	55.816265
5.524967	0.1	55.818708
5.526633	0.1	55.818048
5.528300	0.1	55.813724
5.529967	0.1	55.824778
5.531633	0.1	55.823011
5.533300	0.1	55.816202
5.534967	0.1	55.812751
5.536633	0.1	55.832937
5.538300	0.1	55.804512
5.539967	0.1	55.801063
5.541633	0.1	55.803853
5.543300	0.1	55.793289
5.544967	0.1	55.787023
5.546633	0.1	55.787676
5.548300	0.1	55.793829
5.549967	0.1	55.793692
5.551633	0.1	55.780282
5.553300	0.1	55.793080
5.554967	0.1	55.784898
5.556633	0.1	55.793994
5.558300	0.1	55.787000
5.559967	0.1	55.781083
5.561633	0.1	55.774253
5.563300	0.1	55.770582
5.564967	0.1	55.763695
5.566633	0.1	55.766638
5.568300	0.1	55.753743
5.569967	0.1	55.775947
5.571633	0.1	55.771327
5.573300	0.1	55.755456
5.574967	0.1	55.763224
5.576633	0.1	55.757456
5.578300	0.1	55.775667
5.579967	0.1	55.777533
5.581633	0.1	55.774546
5.583300	0.1	55.795461
5.584967	0.1	55.786510
5.586633	0.1	55.786046
5.588300	0.1	55.792410
5.589967	0.1	55.772691
5.591633	0.1	55.794224
5.593300	0.1	55.802571
5.594967	0.1	55.818382
5.596633	0.1	55.816075
5.598300	0.1	55.803690
5.599967	0.1	55.789862
5.601633	0.1	55.824960
5.603300	0.1	55.834087
5.604967	0.1	55.831271
5.606633	0.1	55.860705
5.608300	0.1	55.875033
5.609967	0.1	55.877071
5.611633	0.1	55.909616
5.613300	0.1	55.912718
5.614967	0.1	55.913134
5.616633	0.1	55.916701
5.618300	0.1	55.929481
5.619967	0.1	55.917241
5.621633	0.1	55.925373
5.623300	0.1	55.949837
5.624967	0.1	55.969825
5.626633	0.1	55.976371
5.628300	0.1	56.000102
5.629967	0.1	55.997539
5.631633	0.1	55.998391
5.633300	0.1	56.021343
5.634967	0.1	56.045422
5.636633	0.1	56.073822
5.638300	0.1	56.086897
5.639967	0.1	56.104038
5.641633	0.1	56.114046
5.643300	0.1	56.122986
5.644967	0.1	56.154217
5.646633	0.1	56.162342
5.648300	0.1	56.181105
5.649967	0.1	56.211311
5.651633	0.1	56.219802
5.653300	0.1	56.213647
5.654967	0.1	56.230379
5.656633	0.1	56.257099
5.658300	0.1	56.256097
5.659967	0.1	56.281514
5.661633	0.1	56.287788
5.663300	0.1	56.307961
5.664967	0.1	56.331597
5.666633	0.1	56.353350
5.668300	0.1	56.344597
5.669967	0.1	56.365019
5.671633	0.1	56.387797
5.673300	0.1	56.378447
5.674967	0.1	56.397400
5.676633	0.1	56.401078
5.678300	0.1	56.406052
5.679967	0.1	56.396761
5.681633	0.1	56.407378
5.683300	0.1	56.435321
5.684967	0.1	56.437746
5.686633	0.1	56.431085
5.688300	0.1	56.421892
5.689967	0.1	56.436828
5.691633	0.1	56.411891
5.693300	0.1	56.432129
5.694967	0.1	56.425410
5.696633	0.1	56.398040
5.698300	0.1	56.402082
5.699967	0.1	56.417320
5.701633	0.1	56.391357
5.703300	0.1	56.399067
5.704967	0.1	56.399551
5.706633	0.1	56.389324
5.708300	0.1	56.377693
5.709967	0.1	56.387532
5.711633	0.1	56.382802
5.713300	0.1	56.373160
5.714967	0.1	56.383060
5.716633	0.1	56.403457
5.718300	0.1	56.396866
5.719967	0.1	56.383887
5.721633	0.1	56.369411
5.723300	0.1	56.388301
5.724967	0.1	56.392779
5.726633	0.1	56.404410
5.728300	0.1	56.385962
5.729967	0.1	56.406379
5.731633	0.1	56.416425
5.733300	0.1	56.417664
5.734967	0.1	56.411414
5.736633	0.1	56.406774
5.738300	0.1	56.427685
5.739967	0.1	56.443670
5.741633	0.1	56.440810
5.743300	0.1	56.451716
5.744967	0.1	56.466705
5.746633	0.1	56.476253
5.748300	0.1	56.471262
5.749967	0.1	56.494426
5.751633	0.1	56.518407
5.753300	0.1	56.515490
5.754967	0.1	56.530716
5.756633	0.1	56.538982
5.758300	0.1	56.564038
5.759967	0.1	56.576550
5.761633	0.1	56.603826
5.763300	0.1	56.613841
5.764967	0.1	56.612044
5.766633	0.1	56.622827
5.768300	0.1	56.628800
5.769967	0.1	56.653845
5.771633	0.1	56.661982
5.773300	0.1	56.663347
5.774967	0.1	56.649427
5.776633	0.1	56.675950
5.778300	0.1	56.688630
5.779967	0.1	56.705810
5.781633	0.1	56.715664
5.783300	0.1	56.728072
5.784967	0.1	56.740945
5.786633	0.1	56.743420
5.788300	0.1	56.765792
5.789967	0.1	56.781995
5.791633	0.1	56.782574
5.793300	0.1	56.797396
5.794967	0.1	56.823112
5.796633	0.1	56.834284
5.798300	0.1	56.838340
5.799967	0.1	56.851586
5.801633	0.1	56.840818
5.803300	0.1	56.858077
5.804967	0.1	56.878997
5.806633	0.1	56.865062
5.808300	0.1	56.869766
5.809967	0.1	56.899837
5.811633	0.1	56.920574
5.813300	0.1	56.916417
5.814967	0.1	56.914612
5.816633	0.1	56.934902
5.818300	0.1	56.928654
5.819967	0.1	56.940244
5.821633	0.1	56.946277
5.823300	0.1	56.948112
5.824967	0.1	56.961575
5.826633	0.1	56.973896
5.828300	0.1	56.982407
5.829967	0.1	56.991228
5.831633	0.1	56.981044
5.833300	0.1	56.994525
5.834967	0.1	57.011742
5.836633	0.1	57.020784
5.838300	0.1	57.022497
5.839967	0.1	57.014465
5.841633	0.1	57.028185
5.843300	0.1	57.027839
5.844967	0.1	57.043288
5.846633	0.1	57.054712
5.848300	0.1	57.048603
5.849967	0.1	57.059011
5.851633	0.1	57.081499
5.853300	0.1	57.092805
5.854967	0.1	57.101225
5.856633	0.1	57.115775
5.858300	0.1	57.140260
5.859967	0.1	57.152118
5.861633	0.1	57.161556
5.863300	0.1	57.179682
5.864967	0.1	57.201755
5.866633	0.1	57.212187
5.868300	0.1	57.235429
5.869967	0.1	57.231169
5.871633	0.1	57.264103
5.873300	0.1	57.280131
5.874967	0.1	57.290545
5.876633	0.1	57.308136
5.878300	0.1	57.319892
5.879967	0.1	57.345303
5.881633	0.1	57.367675
5.883300	0.1	57.398562
5.884967	0.1	57.418017
5.886633	0.1	57.449738
5.888300	0.1	57.479519
5.889967	0.1	57.500148
5.891633	0.1	57.537984
5.893300	0.1	57.578892
5.894967	0.1	57.609526
5.896633	0.1	57.633183
5.898300	0.1	57.667406
5.899967	0.1	57.705333
5.901633	0.1	57.729188
5.903300	0.1	57.782366
5.904967	0.1	57.848044
5.906633	0.1	57.889846
5.908300	0.1	57.911665
5.909967	0.1	57.962878
5.911633	0.1	58.031460
5.913300	0.1	58.083354
5.914967	0.1	58.137859
5.916633	0.1	58.185872
5.918300	0.1	58.246854
5.919967	0.1	58.311132
5.921633	0.1	58.357560
5.923300	0.1	58.396397
5.924967	0.1	58.453057
5.926633	0.1	58.532300
5.928300	0.1	58.595310
5.929967	0.1	58.640454
5.931633	0.1	58.693862
5.933300	0.1	58.762348
5.934967	0.1	58.808913
5.936633	0.1	58.856346
5.938300	0.1	58.891871
5.939967	0.1	58.951752
5.941633	0.1	58.995616
5.943300	0.1	59.042126
5.944967	0.1	59.077754
5.946633	0.1	59.117275
5.948300	0.1	59.168858
5.949967	0.1	59.201584
5.951633	0.1	59.221515
5.953300	0.1	59.259861
5.954967	0.1	59.279057
5.956633	0.1	59.309021
5.958300	0.1	59.329834
5.959967	0.1	59.365389
5.961633	0.1	59.398376
5.963300	0.1	59.419070
5.964967	0.1	59.431052
5.966633	0.1	59.458890
5.968300	0.1	59.474499
5.969967	0.1	59.474778
5.971633	0.1	59.503798
5.973300	0.1	59.509538
5.974967	0.1	59.513032
5.976633	0.1	59.525617
5.978300	0.1	59.541454
5.979967	0.1	59.560062
5.981633	0.1	59.553219
5.983300	0.1	59.566725
5.984967	0.1	59.566550
5.986633	0.1	59.559633
5.988300	0.1	59.570820
5.989967	0.1	59.580397
5.991633	0.1	59.567809
5.993300	0.1	59.563273
5.994967	0.1	59.582348
5.996633	0.1	59.578646
5.998300	0.1	59.569601
5.999967	0.1	59.563197
6.001633	0.1	59.572624
6.003300	0.1	59.594720
6.004967	0.1	59.610526
6.006633	0.1	59.605572
6.008300	0.1	59.619074
6.009967	0.1	59.646928
6.011633	0.1	59.667665
6.013300	0.1	59.687428
6.014967	0.1	59.714766
6.016633	0.1	59.718196
6.018300	0.1	59.721076
6.019967	0.1	59.736011
6.021633	0.1	59.784287
6.023300	0.1	59.811079
6.024967	0.1	59.821410
6.026633	0.1	59.842652
6.028300	0.1	59.900752
6.029967	0.1	59.928160
6.031633	0.1	59.959085
6.033300	0.1	59.993819
6.034967	0.1	60.028910
6.036633	0.1	60.059243
6.038300	0.1	60.094609
6.039967	0.1	60.132723
6.041633	0.1	60.185582
6.043300	0.1	60.247720
6.044967	0.1	60.286515
6.046633	0.1	60.324867
6.048300	0.1	60.363210
6.049967	0.1	60.412162
6.051633	0.1	60.485306
6.053300	0.1	60.536899
6.054967	0.1	60.585243
6.056633	0.1	60.653638
6.058300	0.1	60.692328
6.059967	0.1	60.740039
6.061633	0.1	60.809970
6.063300	0.1	60.866867
6.064967	0.1	60.902211
6.066633	0.1	60.954890
6.068300	0.1	61.014438
6.069967	0.1	61.077762
6.071633	0.1	61.125461
6.073300	0.1	61.173409
6.074967	0.1	61.236837
6.076633	0.1	61.271199
6.078300	0.1	61.320719
6.079967	0.1	61.378426
6.081633	0.1	61.442210
6.083300	0.1	61.504418
6.084967	0.1	61.570218
6.086633	0.1	61.664772
6.088300	0.1	61.711662
6.089967	0.1	61.738637
6.091633	0.1	61.796328
6.093300	0.1	61.856711
6.094967	0.1	61.908627
6.096633	0.1	61.957128
6.098300	0.1	62.015425
6.099967	0.1	62.084755
6.101633	0.1	62.116147
6.103300	0.1	62.163936
6.104967	0.1	62.225044
6.106633	0.1	62.270515
6.108300	0.1	62.339833
6.109967	0.1	62.406621
6.111633	0.1	62.456407
6.113300	0.1	62.488936
6.114967	0.1	62.554614
6.116633	0.1	62.627604
6.118300	0.1	62.688918
6.119967	0.1	62.723600
6.121633	0.1	62.761208
6.123300	0.1	62.824365
6.124967	0.1	62.896013
6.126633	0.1	62.934889
6.128300	0.1	62.993724
6.129967	0.1	63.052743
6.131633	0.1	63.098630
6.133300	0.1	63.153235
6.134967	0.1	63.202721
6.136633	0.1	63.252058
6.138300	0.1	63.296463
6.139967	0.1	63.368733
6.141633	0.1	63.418322
6.143300	0.1	63.466650
6.144967	0.1	63.494111
6.146633	0.1	63.536754
6.148300	0.1	63.607986
6.149967	0.1	63.665309
6.151633	0.1	63.712075
6.153300	0.1	63.775023
6.154967	0.1	63.826348
6.156633	0.1	63.861959
6.158300	0.1	63.910761
6.159967	0.1	63.964703
6.161633	0.1	64.015218
6.163300	0.1	64.074935
6.164967	0.1	64.137578
6.166633	0.1	64.225744
6.168300	0.1	64.270835
6.169967	0.1	64.320625
6.171633	0.1	64.381952
6.173300	0.1	64.449960
6.174967	0.1	64.518781
6.176633	0.1	64.577034
6.178300	0.1	64.628257
6.179967	0.1	64.681152
6.181633	0.1	64.740031
6.183300	0.1	64.830004
6.184967	0.1	64.897951
6.186633	0.1	64.978130
6.188300	0.1	65.062183
6.189967	0.1	65.110614
6.191633	0.1	65.161795
6.193300	0.1	65.208481
6.194967	0.1	65.287802
6.196633	0.1	65.365960
6.198300	0.1	65.453561
6.199967	0.1	65.536518
6.201633	0.1	65.607596
6.203300	0.1	65.646566
6.204967	0.1	65.722449
6.206633	0.1	65.803983
6.208300	0.1	65.880178
6.209967	0.1	65.958098
6.211633	0.1	66.034541
6.213300	0.1	66.122578
6.214967	0.1	66.184348
6.216633	0.1	66.264704
6.218300	0.1	66.352080
6.219967	0.1	66.432579
6.221633	0.1	66.496990
6.223300	0.1	66.588529
6.224967	0.1	66.680498
6.226633	0.1	66.754957
6.228300	0.1	66.824967
6.229967	0.1	66.904137
6.231633	0.1	66.991806
6.233300	0.1	67.059367
6.234967	0.1	67.143245
6.236633	0.1	67.221754
6.238300	0.1	67.297976
6.239967	0.1	67.395934
6.241633	0.1	67.477879
6.243300	0.1	67.548324
6.244967	0.1	67.645056
6.246633	0.1	67.733238
6.248300	0.1	67.790047
6.249967	0.1	67.883493
6.251633	0.1	67.971598
6.253300	0.1	68.042767
6.254967	0.1	68.154352
6.256633	0.1	68.232157
6.258300	0.1	68.331106
6.259967	0.1	68.401228
6.261633	0.1	68.491339
6.263300	0.1	68.573557
6.264967	0.1	68.655920
6.266633	0.1	68.752680
6.268300	0.1	68.828939
6.269967	0.1	68.914941
6.271633	0.1	69.004774
6.273300	0.1	69.095294
6.274967	0.1	69.182719
6.276633	0.1	69.251868
6.278300	0.1	69.329394
6.279967	0.1	69.401828
6.281633	0.1	69.515527
6.283300	0.1	69.610212
6.284967	0.1	69.713681
6.286633	0.1	69.777909
6.288300	0.1	69.879505
6.289967	0.1	69.983653
6.291633	0.1	70.080101
6.293300	0.1	70.151894
6.294967	0.1	70.239793
6.296633	0.1	70.337816
6.298300	0.1	70.449795
6.299967	0.1	70.543005
6.301633	0.1	70.641457
6.303300	0.1	70.734166
6.304967	0.1	70.837239
6.306633	0.1	70.932155
6.308300	0.1	71.049064
6.309967	0.1	71.170131
6.311633	0.1	71.252156
6.313300	0.1	71.328943
6.314967	0.1	71.417429
6.316633	0.1	71.513634
6.318300	0.1	71.629131
6.319967	0.1	71.746281
6.321633	0.1	71.823953
6.323300	0.1	71.934746
6.324967	0.1	72.032421
6.326633	0.1	72.126381
6.328300	0.1	72.229880
6.329967	0.1	72.338570
6.331633	0.1	72.420716
6.333300	0.1	72.516250
6.334967	0.1	72.613621
6.336633	0.1	72.700458
6.338300	0.1	72.804329
6.339967	0.1	72.896831
6.341633	0.1	73.008884
6.343300	0.1	73.110939
6.344967	0.1	73.222231
6.346633	0.1	73.328810
6.348300	0.1	73.412522
6.349967	0.1	73.524785
6.351633	0.1	73.623555
6.353300	0.1	73.704692
6.354967	0.1	73.812476
6.356633	0.1	73.911329
6.358300	0.1	74.006307
6.359967	0.1	74.132780
6.361633	0.1	74.225190
6.363300	0.1	74.338355
6.364967	0.1	74.434431
6.366633	0.1	74.548802
6.368300	0.1	74.650795
6.369967	0.1	74.764893
6.371633	0.1	74.877553
6.373300	0.1	74.987789
6.374967	0.1	75.097259
6.376633	0.1	75.206519
6.378300	0.1	75.312914
6.379967	0.1	75.424914
6.381633	0.1	75.525188
6.383300	0.1	75.621931
6.384967	0.1	75.736860
6.386633	0.1	75.832583
6.388300	0.1	75.954507
6.389967	0.1	76.061145
6.391633	0.1	76.182373
6.393300	0.1	76.296880
6.394967	0.1	76.411817
6.396633	0.1	76.520925
6.398300	0.1	76.631447
6.399967	0.1	76.749422
6.401633	0.1	76.873944
6.403300	0.1	76.975802
6.404967	0.1	77.094520
6.406633	0.1	77.203916
6.408300	0.1	77.289345
6.409967	0.1	77.426731
6.411633	0.1	77.547363
6.413300	0.1	77.658681
6.414967	0.1	77.773636
6.416633	0.1	77.897261
6.418300	0.1	77.998386
6.419967	0.1	78.112725
6.421633	0.1	78.246632
6.423300	0.1	78.373264
6.424967	0.1	78.486096
6.426633	0.1	78.610041
6.428300	0.1	78.733396
6.429967	0.1	78.853370
6.431633	0.1	78.968385
6.433300	0.1	79.096358
6.434967	0.1	79.188453
6.436633	0.1	79.334673
6.438300	0.1	79.465289
6.439967	0.1	79.618867
6.441633	0.1	79.724577
6.443300	0.1	79.843854
6.444967	0.1	79.952391
6.446633	0.1	80.085408
6.448300	0.1	80.207885
6.449967	0.1	80.361143
6.451633	0.1	80.492743
6.453300	0.1	80.607001
6.454967	0.1	80.732483
6.456633	0.1	80.865086
6.458300	0.1	80.975570
6.459967	0.1	81.111595
6.461633	0.1	81.260230
6.463300	0.1	81.387465
6.464967	0.1	81.514899
6.466633	0.1	81.633583
6.468300	0.1	81.777853
6.469967	0.1	81.914416
6.471633	0.1	82.065123
6.473300	0.1	82.206571
6.474967	0.1	82.342137
6.476633	0.1	82.467352
6.478300	0.1	82.596749
6.479967	0.1	82.746375
6.481633	0.1	82.875400
6.483300	0.1	83.029200
6.484967	0.1	83.171228
6.486633	0.1	83.298771
6.488300	0.1	83.449301
6.489967	0.1	83.577208
6.491633	0.1	83.722975
6.493300	0.1	83.840834
6.494967	0.1	83.982761
6.496633	0.1	84.137826
6.498300	0.1	84.286446
6.499967	0.1	84.422134
6.501633	0.1	84.578471
6.503300	0.1	84.727035
6.504967	0.1	84.869172
6.506633	0.1	85.017967
6.508300	0.1	85.179342
6.509967	0.1	85.316874
6.511633	0.1	85.457685
6.513300	0.1	85.600418
6.514967	0.1	85.744622
6.516633	0.1	85.873617
6.518300	0.1	86.029750
6.519967	0.1	86.185292
6.521633	0.1	86.333862
6.523300	0.1	86.494326
6.524967	0.1	86.656868
6.526633	0.1	86.795981
6.528300	0.1	86.936495
6.529967	0.1	87.099564
6.531633	0.1	87.238036
6.533300	0.1	87.406212
6.534967	0.1	87.543738
6.536633	0.1	87.692200
6.538300	0.1	87.840501
6.539967	0.1	88.001385
6.541633	0.1	88.161238
6.543300	0.1	88.316035
6.544967	0.1	88.470048
6.546633	0.1	88.623814
6.548300	0.1	88.779680
6.549967	0.1	88.946341
6.551633	0.1	89.122880
6.553300	0.1	89.300756
6.554967	0.1	89.455201
6.556633	0.1	89.615471
6.558300	0.1	89.802690
6.559967	0.1	89.962169
6.561633	0.1	90.135659
6.563300	0.1	90.318966
6.564967	0.1	90.500847
6.566633	0.1	90.677289
6.568300	0.1	90.848575
6.569967	0.1	91.032220
6.571633	0.1	91.191468
6.573300	0.1	91.369865
6.574967	0.1	91.563647
6.576633	0.1	91.736805
6.578300	0.1	91.917021
6.579967	0.1	92.119630
6.581633	0.1	92.316066
6.583300	0.1	92.477042
6.584967	0.1	92.676294
6.586633	0.1	92.895307
6.588300	0.1	93.075138
6.589967	0.1	93.273095
6.591633	0.1	93.483027
6.593300	0.1	93.697894
6.594967	0.1	93.877254
6.596633	0.1	94.082390
6.598300	0.1	94.300314
6.599967	0.1	94.520927
6.601633	0.1	94.733900
6.603300	0.1	94.949595
6.604967	0.1	95.177994
6.606633	0.1	95.367308
6.608300	0.1	95.568511
6.609967	0.1	95.756200
6.611633	0.1	95.983674
6.613300	0.1	96.193729
6.614967	0.1	96.426596
6.616633	0.1	96.645220
6.618300	0.1	96.853987
6.619967	0.1	97.070294
6.621633	0.1	97.288388
6.623300	0.1	97.535084
6.624967	0.1	97.765863
6.626633	0.1	97.991180
6.628300	0.1	98.233534
6.629967	0.1	98.455492
6.631633	0.1	98.683263
6.633300	0.1	98.922289
6.634967	0.1	99.168632
6.636633	0.1	99.401953
6.638300	0.1	99.646998
6.639967	0.1	99.895969
6.641633	0.1	100.150653
6.643300	0.1	100.406621
6.644967	0.1	100.631584
6.646633	0.1	100.883305
6.648300	0.1	101.143669
6.649967	0.1	101.369146
6.651633	0.1	101.635044
6.653300	0.1	101.896480
6.654967	0.1	102.149685
6.656633	0.1	102.383487
6.658300	0.1	102.646013
6.659967	0.1	102.913979
6.661633	0.1	103.169672
6.663300	0.1	103.381702
6.664967	0.1	103.622961
6.666633	0.1	103.885965
6.668300	0.1	104.135273
6.669967	0.1	104.362066
6.671633	0.1	104.619376
6.673300	0.1	104.869219
6.674967	0.1	105.094816
6.676633	0.1	105.318885
6.678300	0.1	105.558955
6.679967	0.1	105.808260
6.681633	0.1	106.019694
6.683300	0.1	106.265936
6.684967	0.1	106.516066
6.686633	0.1	106.725059
6.688300	0.1	106.945662
6.689967	0.1	107.160254
6.691633	0.1	107.374135
6.693300	0.1	107.581794
6.694967	0.1	107.822906
6.696633	0.1	108.036907
6.698300	0.1	108.246878
6.699967	0.1	108.432806
6.701633	0.1	108.637138
6.703300	0.1	108.847421
6.704967	0.1	109.058995
6.706633	0.1	109.257192
6.708300	0.1	109.445194
6.709967	0.1	109.644343
6.711633	0.1	109.831532
6.713300	0.1	110.038423
6.714967	0.1	110.233447
6.716633	0.1	110.426189
6.718300	0.1	110.639742
6.719967	0.1	110.837654
6.721633	0.1	111.042627
6.723300	0.1	111.246626
6.724967	0.1	111.477623
6.726633	0.1	111.670508
6.728300	0.1	111.865234
6.729967	0.1	112.087378
6.731633	0.1	112.283995
6.733300	0.1	112.477934
6.734967	0.1	112.682403
6.736633	0.1	112.892860
6.738300	0.1	113.105593
6.739967	0.1	113.308642
6.741633	0.1	113.516547
6.743300	0.1	113.714731
6.744967	0.1	113.932058
6.746633	0.1	114.129432
6.748300	0.1	114.362670
6.749967	0.1	114.573819
6.751633	0.1	114.800171
6.753300	0.1	115.013735
6.754967	0.1	115.230977
6.756633	0.1	115.447573
6.758300	0.1	115.666259
6.759967	0.1	115.905542
6.761633	0.1	116.119844
6.763300	0.1	116.349595
6.764967	0.1	116.588793
6.766633	0.1	116.826942
6.768300	0.1	117.055982
6.769967	0.1	117.297588
6.771633	0.1	117.524265
6.773300	0.1	117.767990
6.774967	0.1	118.010906
6.776633	0.1	118.232715
6.778300	0.1	118.472328
6.779967	0.1	118.732766
6.781633	0.1	119.000970
6.783300	0.1	119.245196
6.784967	0.1	119.520686
6.786633	0.1	119.764225
6.788300	0.1	120.021164
6.789967	0.1	120.287913
6.791633	0.1	120.552019
6.793300	0.1	120.815618
6.794967	0.1	121.080249
6.796633	0.1	121.358046
6.798300	0.1	121.644201
6.799967	0.1	121.912341
6.801633	0.1	122.201938
6.803300	0.1	122.474678
6.804967	0.1	122.775805
6.806633	0.1	123.056221
6.808300	0.1	123.353321
6.809967	0.1	123.648224
6.811633	0.1	123.926718
6.813300	0.1	124.245052
6.814967	0.1	124.549771
6.816633	0.1	124.832237
6.818300	0.1	125.143524
6.819967	0.1	125.467244
6.821633	0.1	125.778931
6.823300	0.1	126.100460
6.824967	0.1	126.436820
6.826633	0.1	126.738910
6.828300	0.1	127.052715
6.829967	0.1	127.389371
6.831633	0.1	127.731472
6.833300	0.1	128.061341
6.834967	0.1	128.412954
6.836633	0.1	128.748043
6.838300	0.1	129.085678
6.839967	0.1	129.453513
6.841633	0.1	129.792642
6.843300	0.1	130.164279
6.844967	0.1	130.534559
6.846633	0.1	130.889768
6.848300	0.1	131.260394
6.849967	0.1	131.606467
6.851633	0.1	131.974948
6.853300	0.1	132.371270
6.854967	0.1	132.729710
6.856633	0.1	133.127812
6.858300	0.1	133.508810
6.859967	0.1	133.895139
6.861633	0.1	134.315155
6.863300	0.1	134.724841
6.864967	0.1	135.136019
6.866633	0.1	135.561525
6.868300	0.1	135.977775
6.869967	0.1	136.419627
6.871633	0.1	136.862083
6.873300	0.1	137.322997
6.874967	0.1	137.760544
6.876633	0.1	138.224509
6.878300	0.1	138.698846
6.879967	0.1	139.158180
6.881633	0.1	139.644641
6.883300	0.1	140.127740
6.884967	0.1	140.657410
6.886633	0.1	141.148251
6.888300	0.1	141.650598
6.889967	0.1	142.187088
6.891633	0.1	142.717854
6.893300	0.1	143.280675
6.894967	0.1	143.817740
6.896633	0.1	144.377443
6.898300	0.1	144.944836
6.899967	0.1	145.522279
6.901633	0.1	146.120842
6.903300	0.1	146.720178
6.904967	0.1	147.365327
6.906633	0.1	147.999158
6.908300	0.1	148.633998
6.909967	0.1	149.286752
6.911633	0.1	149.950314
6.913300	0.1	150.630543
6.914967	0.1	151.330732
6.916633	0.1	152.028395
6.918300	0.1	152.749130
6.919967	0.1	153.478143
6.921633	0.1	154.246008
6.923300	0.1	155.017767
6.924967	0.1	155.790977
6.926633	0.1	156.586426
6.928300	0.1	157.402945
6.929967	0.1	158.231557
6.931633	0.1	159.083709
6.933300	0.1	159.988450
6.934967	0.1	160.882389
6.936633	0.1	161.797176
6.938300	0.1	162.781344
6.939967	0.1	163.726699
6.941633	0.1	164.743048
6.943300	0.1	165.748160
6.944967	0.1	166.809730
6.946633	0.1	167.910942
6.948300	0.1	169.005387
6.949967	0.1	170.171833
6.951633	0.1	171.366162
6.953300	0.1	172.608197
6.954967	0.1	173.869562
6.956633	0.1	175.184842
6.958300	0.1	176.556220
6.959967	0.1	177.986197
6.961633	0.1	179.412419
6.963300	0.1	180.901071
6.964967	0.1	182.451539
6.966633	0.1	184.024676
6.968300	0.1	185.668545
6.969967	0.1	187.288878
6.971633	0.1	189.014436
6.973300	0.1	190.750076
6.974967	0.1	192.529984
6.976633	0.1	194.298654
6.978300	0.1	196.098318
6.979967	0.1	197.955999
6.981633	0.1	199.811016
6.983300	0.1	201.703856
6.984967	0.1	203.636670
6.986633	0.1	205.565392
6.988300	0.1	207.501517
6.989967	0.1	209.460547
6.991633	0.1	211.432081
6.993300	0.1	213.408584
6.994967	0.1	215.400738
6.996633	0.1	217.386978
6.998300	0.1	219.393025
6.999967	0.1	221.422364
7.001633	0.1	223.471890
7.003300	0.1	225.514256
7.004967	0.1	227.531867
7.006633	0.1	229.578086
7.008300	0.1	231.633178
7.009967	0.1	233.683525
7.011633	0.1	235.764812
7.013300	0.1	237.860783
7.014967	0.1	239.978327
7.016633	0.1	242.062799
7.018300	0.1	244.185460
7.019967	0.1	246.299143
7.021633	0.1	248.477448
7.023300	0.1	250.637254
7.024967	0.1	252.805950
7.026633	0.1	254.966570
7.028300	0.1	257.186522
7.029967	0.1	259.439046
7.031633	0.1	261.700758
7.033300	0.1	263.985602
7.034967	0.1	266.296758
7.036633	0.1	268.636403
7.038300	0.1	271.004627
7.039967	0.1	273.453641
7.041633	0.1	275.958293
7.043300	0.1	278.471190
7.044967	0.1	281.019272
7.046633	0.1	283.643820
7.048300	0.1	286.308118
7.049967	0.1	289.028476
7.051633	0.1	291.823659
7.053300	0.1	294.707234
7.054967	0.1	297.635387
7.056633	0.1	300.639625
7.058300	0.1	303.707841
7.059967	0.1	306.843754
7.061633	0.1	309.993590
7.063300	0.1	313.269364
7.064967	0.1	316.624797
7.066633	0.1	320.005630
7.068300	0.1	323.478169
7.069967	0.1	327.025729
7.071633	0.1	330.633563
7.073300	0.1	334.288023
7.074967	0.1	337.985564
7.076633	0.1	341.756696
7.078300	0.1	345.580646
7.079967	0.1	349.412612
7.081633	0.1	353.275305
7.083300	0.1	357.143979
7.084967	0.1	361.052759
7.086633	0.1	364.979764
7.088300	0.1	368.925887
7.089967	0.1	372.832716
7.091633	0.1	376.770417
7.093300	0.1	380.704555
7.094967	0.1	384.648811
7.096633	0.1	388.556052
7.098300	0.1	392.459634
7.099967	0.1	396.331233
7.101633	0.1	400.220775
7.103300	0.1	404.087827
7.104967	0.1	407.937784
7.106633	0.1	411.753699
7.108300	0.1	415.636054
7.109967	0.1	419.464791
7.111633	0.1	423.320500
7.113300	0.1	427.147264
7.114967	0.1	431.000244
7.116633	0.1	434.858159
7.118300	0.1	438.728898
7.119967	0.1	442.592699
7.121633	0.1	446.508498
7.123300	0.1	450.396709
7.124967	0.1	454.289568
7.126633	0.1	458.208489
7.128300	0.1	462.126441
7.129967	0.1	466.107561
7.131633	0.1	470.119385
7.133300	0.1	474.125270
7.134967	0.1	478.168582
7.136633	0.1	482.203337
7.138300	0.1	486.239590
7.139967	0.1	490.266766
7.141633	0.1	494.374168
7.143300	0.1	498.469929
7.144967	0.1	502.579178
7.146633	0.1	506.689489
7.148300	0.1	510.791706
7.149967	0.1	514.962249
7.151633	0.1	519.108811
7.153300	0.1	523.292498
7.154967	0.1	527.474771
7.156633	0.1	531.658767
7.158300	0.1	535.859014
7.159967	0.1	540.080427
7.161633	0.1	544.384087
7.163300	0.1	548.673911
7.164967	0.1	552.995161
7.166633	0.1	557.447004
7.168300	0.1	561.957548
7.169967	0.1	566.589416
7.171633	0.1	571.209148
7.173300	0.1	575.811935
7.174967	0.1	580.354175
7.176633	0.1	584.819321
7.178300	0.1	589.297038
7.179967	0.1	593.716625
7.181633	0.1	598.115382
7.183300	0.1	602.593267
7.184967	0.1	607.032597
7.186633	0.1	611.539351
7.188300	0.1	616.132778
7.189967	0.1	620.767384
7.191633	0.1	625.460362
7.193300	0.1	630.220482
7.194967	0.1	634.963716
7.196633	0.1	639.792659
7.198300	0.1	644.499176
7.199967	0.1	649.205471
7.201633	0.1	653.797241
7.203300	0.1	658.323525
7.204967	0.1	662.911680
7.206633	0.1	667.534248
7.208300	0.1	672.380196
7.209967	0.1	677.272588
7.211633	0.1	682.545079
7.213300	0.1	688.170540
7.214967	0.1	694.375300
7.216633	0.1	701.028576
7.218300	0.1	707.981051
7.219967	0.1	714.939582
7.221633	0.1	721.566023
7.223300	0.1	727.514967
7.224967	0.1	732.471127
7.226633	0.1	736.489440
7.228300	0.1	739.503701
7.229967	0.1	741.870887
7.231633	0.1	743.704313
7.233300	0.1	745.150367
7.234967	0.1	746.318527
7.236633	0.1	747.503439
7.238300	0.1	748.688302
7.239967	0.1	750.095176
7.241633	0.1	751.555807
7.243300	0.1	753.209449
7.244967	0.1	754.923342
7.246633	0.1	756.810166
7.248300	0.1	758.649659
7.249967	0.1	760.434569
7.251633	0.1	762.276562
7.253300	0.1	764.102622
7.254967	0.1	766.065990
7.256633	0.1	768.337842
7.258300	0.1	771.221364
7.259967	0.1	774.692577
7.261633	0.1	778.853749
7.263300	0.1	783.917683
7.264967	0.1	790.110846
7.266633	0.1	797.806342
7.268300	0.1	807.106139
7.269967	0.1	818.213932
7.271633	0.1	830.909023
7.273300	0.1	844.537243
7.274967	0.1	858.483110
7.276633	0.1	871.599802
7.278300	0.1	883.083584
7.279967	0.1	892.232411
7.281633	0.1	898.635622
7.283300	0.1	902.092285
7.284967	0.1	902.962249
7.286633	0.1	901.646251
7.288300	0.1	898.651990
7.289967	0.1	894.569986
7.291633	0.1	889.627629
7.293300	0.1	884.478157
7.294967	0.1	879.109000
7.296633	0.1	873.898286
7.298300	0.1	868.832153
7.299967	0.1	863.958455
7.301633	0.1	859.295025
7.303300	0.1	854.728895
7.304967	0.1	850.287334
7.306633	0.1	846.085580
7.308300	0.1	841.855207
7.309967	0.1	837.636384
7.311633	0.1	833.583776
7.313300	0.1	829.555578
7.314967	0.1	825.696390
7.316633	0.1	822.057756
7.318300	0.1	818.585620
7.319967	0.1	815.267406
7.321633	0.1	812.148734
7.323300	0.1	809.227833
7.324967	0.1	806.482420
7.326633	0.1	804.042790
7.328300	0.1	801.679513
7.329967	0.1	799.477515
7.331633	0.1	797.456584
7.333300	0.1	795.565581
7.334967	0.1	793.805667
7.336633	0.1	792.085982
7.338300	0.1	790.406488
7.339967	0.1	788.721750
7.341633	0.1	787.101738
7.343300	0.1	785.452002
7.344967	0.1	783.845335
7.346633	0.1	782.219722
7.348300	0.1	780.750852
7.349967	0.1	779.249211
7.351633	0.1	777.952728
7.353300	0.1	776.667351
7.354967	0.1	775.461796
7.356633	0.1	774.456325
7.358300	0.1	773.452020
7.359967	0.1	772.525085
7.361633	0.1	771.700648
7.363300	0.1	770.830111
7.364967	0.1	770.020924
7.366633	0.1	769.058734
7.368300	0.1	768.133855
7.369967	0.1	767.293342
7.371633	0.1	766.454023
7.373300	0.1	765.650578
7.374967	0.1	764.906127
7.376633	0.1	764.259431
7.378300	0.1	763.719512
7.379967	0.1	763.223599
7.381633	0.1	762.784569
7.383300	0.1	762.365372
7.384967	0.1	761.946611
7.386633	0.1	761.517929
7.388300	0.1	761.144969
7.389967	0.1	760.760635
7.391633	0.1	760.373528
7.393300	0.1	759.997909
7.394967	0.1	759.581756
7.396633	0.1	759.273772
7.398300	0.1	758.972594
7.399967	0.1	758.709013
7.401633	0.1	758.525328
7.403300	0.1	758.415232
7.404967	0.1	758.450037
7.406633	0.1	758.510765
7.408300	0.1	758.628627
7.409967	0.1	758.967326
7.411633	0.1	759.409046
7.413300	0.1	759.834736
7.414967	0.1	760.326454
7.416633	0.1	760.885189
7.418300	0.1	761.442813
7.419967	0.1	761.954774
7.421633	0.1	762.362508
7.423300	0.1	762.760319
7.424967	0.1	763.137708
7.426633	0.1	763.451121
7.428300	0.1	763.737573
7.429967	0.1	764.050270
7.431633	0.1	764.439691
7.433300	0.1	764.890288
7.434967	0.1	765.484219
7.436633	0.1	766.258129
7.438300	0.1	767.125094
7.439967	0.1	768.196822
7.441633	0.1	769.259955
7.443300	0.1	770.224992
7.444967	0.1	771.188363
7.446633	0.1	772.019584
7.448300	0.1	772.596891
7.449967	0.1	772.938830
7.451633	0.1	773.070296
7.453300	0.1	772.959158
7.454967	0.1	772.603993
7.456633	0.1	772.109335
7.458300	0.1	771.652052
7.459967	0.1	771.073227
7.461633	0.1	770.519467
7.463300	0.1	769.979256
7.464967	0.1	769.465862
7.466633	0.1	769.035567
7.468300	0.1	768.735451
7.469967	0.1	768.464410
7.471633	0.1	768.244507
7.473300	0.1	768.227886
7.474967	0.1	768.248328
7.476633	0.1	768.350395
7.478300	0.1	768.440504
7.479967	0.1	768.665629
7.481633	0.1	768.941175
7.483300	0.1	769.274810
7.484967	0.1	769.651595
7.486633	0.1	770.029966
7.488300	0.1	770.444007
7.489967	0.1	770.910076
7.491633	0.1	771.411757
7.493300	0.1	771.846352
7.494967	0.1	772.311889
7.496633	0.1	772.831720
7.498300	0.1	773.439070
7.499967	0.1	774.161021
7.501633	0.1	775.078967
7.503300	0.1	776.253260
7.504967	0.1	777.646987
7.506633	0.1	779.186411
7.508300	0.1	780.888141
7.509967	0.1	782.604250
7.511633	0.1	784.165922
7.513300	0.1	785.455193
7.514967	0.1	786.416327
7.516633	0.1	787.045192
7.518300	0.1	787.385885
7.519967	0.1	787.433186
7.521633	0.1	787.389328
7.523300	0.1	787.196075
7.524967	0.1	786.985181
7.526633	0.1	786.831105
7.528300	0.1	786.766520
7.529967	0.1	786.739157
7.531633	0.1	786.779847
7.533300	0.1	786.907414
7.534967	0.1	787.007288
7.536633	0.1	787.372916
7.538300	0.1	787.650897
7.539967	0.1	788.072705
7.541633	0.1	788.539643
7.543300	0.1	789.160195
7.544967	0.1	789.824587
7.546633	0.1	790.523986
7.548300	0.1	791.262456
7.549967	0.1	792.082447
7.551633	0.1	793.063770
7.553300	0.1	794.201280
7.554967	0.1	795.562031
7.556633	0.1	797.332966
7.558300	0.1	799.422900
7.559967	0.1	801.680084
7.561633	0.1	804.167270
7.563300	0.1	806.808380
7.564967	0.1	809.203009
7.566633	0.1	811.420009
7.568300	0.1	813.489720
7.569967	0.1	815.137926
7.571633	0.1	816.380734
7.573300	0.1	817.211927
7.574967	0.1	817.638640
7.576633	0.1	817.718134
7.578300	0.1	817.494441
7.579967	0.1	816.953426
7.581633	0.1	816.265679
7.583300	0.1	815.398528
7.584967	0.1	814.502957
7.586633	0.1	813.499082
7.588300	0.1	812.409882
7.589967	0.1	811.212897
7.591633	0.1	810.063211
7.593300	0.1	808.908294
7.594967	0.1	807.696250
7.596633	0.1	806.509538
7.598300	0.1	805.234628
7.599967	0.1	804.152988
7.601633	0.1	803.038817
7.603300	0.1	802.026162
7.604967	0.1	801.155095
7.606633	0.1	800.374190
7.608300	0.1	799.630989
7.609967	0.1	799.131286
7.611633	0.1	798.922439
7.613300	0.1	799.183872
7.614967	0.1	800.151162
7.616633	0.1	801.634785
7.618300	0.1	804.037714
7.619967	0.1	807.079267
7.621633	0.1	810.555396
7.623300	0.1	814.265816
7.624967	0.1	817.775471
7.626633	0.1	820.821780
7.628300	0.1	823.282356
7.629967	0.1	824.860326
7.631633	0.1	825.708876
7.633300	0.1	825.744581
7.634967	0.1	825.016166
7.636633	0.1	823.786036
7.638300	0.1	822.140809
7.639967	0.1	820.356090
7.641633	0.1	818.701891
7.643300	0.1	817.062437
7.644967	0.1	815.739728
7.646633	0.1	815.051271
7.648300	0.1	815.115123
7.649967	0.1	816.274626
7.651633	0.1	818.904230
7.653300	0.1	823.167472
7.654967	0.1	829.027317
7.656633	0.1	835.921665
7.658300	0.1	843.588994
7.659967	0.1	850.886859
7.661633	0.1	857.207240
7.663300	0.1	861.838580
7.664967	0.1	864.447080
7.666633	0.1	865.060740
7.668300	0.1	863.760827
7.669967	0.1	861.047218
7.671633	0.1	857.305454
7.673300	0.1	852.933665
7.674967	0.1	848.464512
7.676633	0.1	844.142260
7.678300	0.1	840.059318
7.679967	0.1	836.351558
7.681633	0.1	832.965864
7.683300	0.1	830.011017
7.684967	0.1	827.311645
7.686633	0.1	824.724995
7.688300	0.1	822.248146
7.689967	0.1	819.796582
7.691633	0.1	817.382051
7.693300	0.1	815.020651
7.694967	0.1	812.737679
7.696633	0.1	810.812567
7.698300	0.1	809.481160
7.699967	0.1	809.031988
7.701633	0.1	809.720173
7.703300	0.1	811.999419
7.704967	0.1	815.659395
7.706633	0.1	820.524502
7.708300	0.1	826.120714
7.709967	0.1	831.707641
7.711633	0.1	836.415041
7.713300	0.1	839.798534
7.714967	0.1	841.499570
7.716633	0.1	841.464628
7.718300	0.1	839.670760
7.719967	0.1	836.760915
7.721633	0.1	833.016043
7.723300	0.1	828.836194
7.724967	0.1	824.401183
7.726633	0.1	819.878881
7.728300	0.1	815.598006
7.729967	0.1	811.417908
7.731633	0.1	807.575500
7.733300	0.1	804.045771
7.734967	0.1	800.929604
7.736633	0.1	798.373390
7.738300	0.1	796.374338
7.739967	0.1	795.099512
7.741633	0.1	794.374182
7.743300	0.1	794.275186
7.744967	0.1	794.844960
7.746633	0.1	795.871929
7.748300	0.1	797.123785
7.749967	0.1	798.483807
7.751633	0.1	799.795401
7.753300	0.1	800.867108
7.754967	0.1	801.513607
7.756633	0.1	801.763736
7.758300	0.1	801.448086
7.759967	0.1	800.807518
7.761633	0.1	799.843335
7.763300	0.1	798.515643
7.764967	0.1	797.011985
7.766633	0.1	795.433632
7.768300	0.1	793.920858
7.769967	0.1	792.355825
7.771633	0.1	790.824243
7.773300	0.1	789.375395
7.774967	0.1	788.091818
7.776633	0.1	786.901420
7.778300	0.1	785.647639
7.779967	0.1	784.566725
7.781633	0.1	783.517643
7.783300	0.1	782.612637
7.784967	0.1	781.942402
7.786633	0.1	781.720814
7.788300	0.1	781.681441
7.789967	0.1	781.940861
7.791633	0.1	782.390966
7.793300	0.1	782.767038
7.794967	0.1	782.986253
7.796633	0.1	782.873719
7.798300	0.1	782.584199
7.799967	0.1	781.821413
7.801633	0.1	780.823630
7.803300	0.1	779.554574
7.804967	0.1	778.241099
7.806633	0.1	776.802979
7.808300	0.1	775.295737
7.809967	0.1	773.806134
7.811633	0.1	772.370895
7.813300	0.1	770.916083
7.814967	0.1	769.406574
7.816633	0.1	767.881876
7.818300	0.1	766.375398
7.819967	0.1	764.748801
7.821633	0.1	763.126500
7.823300	0.1	761.529309
7.824967	0.1	759.894659
7.826633	0.1	758.196777
7.828300	0.1	756.688776
7.829967	0.1	755.155518
7.831633	0.1	753.902671
7.833300	0.1	753.014283
7.834967	0.1	752.990314
7.836633	0.1	754.107625
7.838300	0.1	756.721389
7.839967	0.1	761.049141
7.841633	0.1	766.762961
7.843300	0.1	773.234367
7.844967	0.1	779.731623
7.846633	0.1	785.347380
7.848300	0.1	789.292139
7.849967	0.1	791.058629
7.851633	0.1	790.582911
7.853300	0.1	788.028388
7.854967	0.1	783.919430
7.856633	0.1	778.702950
7.858300	0.1	772.942530
7.859967	0.1	766.902022
7.861633	0.1	761.019579
7.863300	0.1	755.398372
7.864967	0.1	750.043623
7.866633	0.1	745.162613
7.868300	0.1	740.540089
7.869967	0.1	736.318119
7.871633	0.1	732.417833
7.873300	0.1	728.871271
7.874967	0.1	725.673133
7.876633	0.1	722.607882
7.878300	0.1	719.877729
7.879967	0.1	717.347767
7.881633	0.1	714.928076
7.883300	0.1	712.790349
7.884967	0.1	710.730392
7.886633	0.1	708.807341
7.888300	0.1	707.037293
7.889967	0.1	705.380052
7.891633	0.1	703.795136
7.893300	0.1	702.302770
7.894967	0.1	700.825366
7.896633	0.1	699.393674
7.898300	0.1	698.072259
7.899967	0.1	696.808622
7.901633	0.1	695.526842
7.903300	0.1	694.279904
7.904967	0.1	692.919450
7.906633	0.1	691.694235
7.908300	0.1	690.384999
7.909967	0.1	689.043170
7.911633	0.1	687.763887
7.913300	0.1	686.462660
7.914967	0.1	685.295939
7.916633	0.1	684.248773
7.918300	0.1	683.321535
7.919967	0.1	682.460472
7.921633	0.1	681.594087
7.923300	0.1	680.779529
7.924967	0.1	679.982221
7.926633	0.1	679.267395
7.928300	0.1	678.462441
7.929967	0.1	677.713504
7.931633	0.1	676.987688
7.933300	0.1	676.286329
7.934967	0.1	675.627636
7.936633	0.1	674.994920
7.938300	0.1	674.383007
7.939967	0.1	673.841389
7.941633	0.1	673.387320
7.943300	0.1	672.957950
7.944967	0.1	672.592587
7.946633	0.1	672.278611
7.948300	0.1	671.811392
7.949967	0.1	671.395239
7.951633	0.1	670.862393
7.953300	0.1	670.187522
7.954967	0.1	669.312393
7.956633	0.1	668.269635
7.958300	0.1	667.057159
7.959967	0.1	665.622402
7.961633	0.1	664.036536
7.963300	0.1	662.341213
7.964967	0.1	660.588008
7.966633	0.1	658.787749
7.968300	0.1	656.964622
7.969967	0.1	655.168315
7.971633	0.1	653.359280
7.973300	0.1	651.636544
7.974967	0.1	650.043246
7.976633	0.1	648.571099
7.978300	0.1	647.124489
7.979967	0.1	645.716071
7.981633	0.1	644.341153
7.983300	0.1	642.991193
7.984967	0.1	641.608415
7.986633	0.1	640.108771
7.988300	0.1	638.562827
7.989967	0.1	636.799255
7.991633	0.1	635.006945
7.993300	0.1	633.048722
7.994967	0.1	631.009130
7.996633	0.1	628.938062
7.998300	0.1	626.863827
7.999967	0.1	624.773815
8.001633	0.1	622.686908
8.003300	0.1	620.620496
8.004967	0.1	618.643907
8.006633	0.1	616.626790
8.008300	0.1	614.648295
8.009967	0.1	612.674820
8.011633	0.1	610.845244
8.013300	0.1	608.940259
8.014967	0.1	607.138890
8.016633	0.1	605.372703
8.018300	0.1	603.750117
8.019967	0.1	602.090785
8.021633	0.1	600.535324
8.023300	0.1	599.050699
8.024967	0.1	597.518972
8.026633	0.1	595.956271
8.028300	0.1	594.427848
8.029967	0.1	592.919891
8.031633	0.1	591.452734
8.033300	0.1	589.891073
8.034967	0.1	588.447056
8.036633	0.1	586.980200
8.038300	0.1	585.562696
8.039967	0.1	584.156537
8.041633	0.1	582.732396
8.043300	0.1	581.465003
8.044967	0.1	580.320258
8.046633	0.1	579.355075
8.048300	0.1	578.766076
8.049967	0.1	578.564979
8.051633	0.1	578.974410
8.053300	0.1	580.175974
8.054967	0.1	582.357923
8.056633	0.1	585.549110
8.058300	0.1	589.855768
8.059967	0.1	595.318598
8.061633	0.1	601.816531
8.063300	0.1	609.027219
8.064967	0.1	616.698193
8.066633	0.1	624.282561
8.068300	0.1	631.396328
8.069967	0.1	637.663712
8.071633	0.1	642.775816
8.073300	0.1	646.556089
8.074967	0.1	648.841555
8.076633	0.1	649.541325
8.078300	0.1	648.774730
8.079967	0.1	646.685649
8.081633	0.1	643.201857
8.083300	0.1	638.514296
8.084967	0.1	632.789350
8.086633	0.1	626.410598
8.088300	0.1	619.410461
8.089967	0.1	612.073084
8.091633	0.1	604.632039
8.093300	0.1	597.396449
8.094967	0.1	590.434176
8.096633	0.1	583.856613
8.098300	0.1	577.679536
8.099967	0.1	572.009415
8.101633	0.1	566.818744
8.103300	0.1	562.108244
8.104967	0.1	557.787405
8.106633	0.1	553.969045
8.108300	0.1	550.455350
8.109967	0.1	547.250807
8.111633	0.1	544.328203
8.113300	0.1	541.547690
8.114967	0.1	538.966838
8.116633	0.1	536.439296
8.118300	0.1	534.116247
8.119967	0.1	531.859041
8.121633	0.1	529.769517
8.123300	0.1	527.758163
8.124967	0.1	525.902777
8.126633	0.1	524.146228
8.128300	0.1	522.590860
8.129967	0.1	521.239595
8.131633	0.1	520.049184
8.133300	0.1	518.982470
8.134967	0.1	518.029939
8.136633	0.1	517.167484
8.138300	0.1	516.340935
8.139967	0.1	515.538128
8.141633	0.1	514.664673
8.143300	0.1	513.626034
8.144967	0.1	512.528408
8.146633	0.1	511.274166
8.148300	0.1	509.898542
8.149967	0.1	508.467271
8.151633	0.1	506.916251
8.153300	0.1	505.342586
8.154967	0.1	503.704137
8.156633	0.1	502.056743
8.158300	0.1	500.389938
8.159967	0.1	498.785557
8.161633	0.1	497.222461
8.163300	0.1	495.663995
8.164967	0.1	494.150023
8.166633	0.1	492.678568
8.168300	0.1	491.236623
8.169967	0.1	489.827920
8.171633	0.1	488.435945
8.173300	0.1	487.099754
8.174967	0.1	485.778276
8.176633	0.1	484.520946
8.178300	0.1	483.268920
8.179967	0.1	481.996658
8.181633	0.1	480.765755
8.183300	0.1	479.541464
8.184967	0.1	478.333744
8.186633	0.1	477.191757
8.188300	0.1	476.033277
8.189967	0.1	474.873181
8.191633	0.1	473.706830
8.193300	0.1	472.496456
8.194967	0.1	471.289834
8.196633	0.1	470.039709
8.198300	0.1	468.799237
8.199967	0.1	467.538477
8.201633	0.1	466.270320
8.203300	0.1	464.984287
8.204967	0.1	463.740070
8.206633	0.1	462.531959
8.208300	0.1	461.352879
8.209967	0.1	460.096409
8.211633	0.1	458.928027
8.213300	0.1	457.742143
8.214967	0.1	456.543336
8.216633	0.1	455.390220
8.218300	0.1	454.243034
8.219967	0.1	453.070670
8.221633	0.1	451.932972
8.223300	0.1	450.766120
8.224967	0.1	449.657936
8.226633	0.1	448.515942
8.228300	0.1	447.396160
8.229967	0.1	446.332935
8.231633	0.1	445.240871
8.233300	0.1	444.174471
8.234967	0.1	443.074346
8.236633	0.1	442.039718
8.238300	0.1	441.039431
8.239967	0.1	440.022598
8.241633	0.1	439.006320
8.243300	0.1	438.013457
8.244967	0.1	436.997948
8.246633	0.1	435.984806
8.248300	0.1	434.997512
8.249967	0.1	433.946483
8.251633	0.1	432.890792
8.253300	0.1	431.839014
8.254967	0.1	430.737184
8.256633	0.1	429.626735
8.258300	0.1	428.519483
8.259967	0.1	427.395877
8.261633	0.1	426.304546
8.263300	0.1	425.217939
8.264967	0.1	424.187378
8.266633	0.1	423.142661
8.268300	0.1	422.110832
8.269967	0.1	421.085477
8.271633	0.1	420.054692
8.273300	0.1	419.067828
8.274967	0.1	418.089160
8.276633	0.1	417.165105
8.278300	0.1	416.229751
8.279967	0.1	415.324744
8.281633	0.1	414.400398
8.283300	0.1	413.527379
8.284967	0.1	412.679611
8.286633	0.1	411.819061
8.288300	0.1	410.975766
8.289967	0.1	410.163266
8.291633	0.1	409.304146
8.293300	0.1	408.481442
8.294967	0.1	407.654602
8.296633	0.1	406.824048
8.298300	0.1	406.016867
8.299967	0.1	405.169803
8.301633	0.1	404.279031
8.303300	0.1	403.432040
8.304967	0.1	402.510213
8.306633	0.1	401.605964
8.308300	0.1	400.694276
8.309967	0.1	399.758131
8.311633	0.1	398.833738
8.313300	0.1	397.889035
8.314967	0.1	396.980228
8.316633	0.1	396.120044
8.318300	0.1	395.230130
8.319967	0.1	394.360711
8.321633	0.1	393.470604
8.323300	0.1	392.605423
8.324967	0.1	391.791288
8.326633	0.1	390.987920
8.328300	0.1	390.147573
8.329967	0.1	389.372060
8.331633	0.1	388.597068
8.333300	0.1	387.841372
8.334967	0.1	387.091177
8.336633	0.1	386.352566
8.338300	0.1	385.611848
8.339967	0.1	384.906697
8.341633	0.1	384.215653
8.343300	0.1	383.585701
8.344967	0.1	382.932171
8.346633	0.1	382.261752
8.348300	0.1	381.651219
8.349967	0.1	381.038280
8.351633	0.1	380.392959
8.353300	0.1	379.776822
8.354967	0.1	379.131095
8.356633	0.1	378.519239
8.358300	0.1	377.890758
8.359967	0.1	377.232560
8.361633	0.1	376.581705
8.363300	0.1	375.960399
8.364967	0.1	375.343328
8.366633	0.1	374.746952
8.368300	0.1	374.090925
8.369967	0.1	373.492764
8.371633	0.1	372.906954
8.373300	0.1	372.322168
8.374967	0.1	371.761261
8.376633	0.1	371.202922
8.378300	0.1	370.664352
8.379967	0.1	370.149408
8.381633	0.1	369.665769
8.383300	0.1	369.197685
8.384967	0.1	368.736784
8.386633	0.1	368.269392
8.388300	0.1	367.796172
8.389967	0.1	367.328680
8.391633	0.1	366.876826
8.393300	0.1	366.384656
8.394967	0.1	365.836393
8.396633	0.1	365.335489
8.398300	0.1	364.798365
8.399967	0.1	364.270962
8.401633	0.1	363.716442
8.403300	0.1	363.149644
8.404967	0.1	362.637286
8.406633	0.1	362.075611
8.408300	0.1	361.536844
8.409967	0.1	360.983299
8.411633	0.1	360.469103
8.413300	0.1	360.000937
8.414967	0.1	359.532072
8.416633	0.1	359.092303
8.418300	0.1	358.675381
8.419967	0.1	358.299378
8.421633	0.1	357.961302
8.423300	0.1	357.637199
8.424967	0.1	357.314178
8.426633	0.1	357.026566
8.428300	0.1	356.759374
8.429967	0.1	356.500134
8.431633	0.1	356.244141
8.433300	0.1	355.970034
8.434967	0.1	355.650799
8.436633	0.1	355.327588
8.438300	0.1	354.947816
8.439967	0.1	354.562469
8.441633	0.1	354.143415
8.443300	0.1	353.705692
8.444967	0.1	353.247891
8.446633	0.1	352.791922
8.448300	0.1	352.314491
8.449967	0.1	351.861299
8.451633	0.1	351.405291
8.453300	0.1	350.974031
8.454967	0.1	350.556287
8.456633	0.1	350.129615
8.458300	0.1	349.724542
8.459967	0.1	349.327121
8.461633	0.1	348.952961
8.463300	0.1	348.597210
8.464967	0.1	348.289466
8.466633	0.1	347.972535
8.468300	0.1	347.667011
8.469967	0.1	347.426251
8.471633	0.1	347.198515
8.473300	0.1	346.965142
8.474967	0.1	346.714194
8.476633	0.1	346.481391
8.478300	0.1	346.290379
8.479967	0.1	346.132149
8.481633	0.1	345.956583
8.483300	0.1	345.743889
8.484967	0.1	345.573146
8.486633	0.1	345.412936
8.488300	0.1	345.282293
8.489967	0.1	345.083172
8.491633	0.1	344.933660
8.493300	0.1	344.748333
8.494967	0.1	344.596934
8.496633	0.1	344.434521
8.498300	0.1	344.298039
8.499967	0.1	344.197355
8.501633	0.1	344.087587
8.503300	0.1	343.958677
8.504967	0.1	343.822552
8.506633	0.1	343.759435
8.508300	0.1	343.667634
8.509967	0.1	343.552450
8.511633	0.1	343.480322
8.513300	0.1	343.408252
8.514967	0.1	343.349946
8.516633	0.1	343.285784
8.518300	0.1	343.199747
8.519967	0.1	343.109919
8.521633	0.1	343.044254
8.523300	0.1	342.973767
8.524967	0.1	342.933432
8.526633	0.1	342.850323
8.528300	0.1	342.815166
8.529967	0.1	342.796091
8.531633	0.1	342.778515
8.533300	0.1	342.752491
8.534967	0.1	342.715869
8.536633	0.1	342.677543
8.538300	0.1	342.687601
8.539967	0.1	342.698415
8.541633	0.1	342.729525
8.543300	0.1	342.768812
8.544967	0.1	342.810745
8.546633	0.1	342.858729
8.548300	0.1	342.904271
8.549967	0.1	342.976622
8.551633	0.1	343.055585
8.553300	0.1	343.185843
8.554967	0.1	343.247929
8.556633	0.1	343.332484
8.558300	0.1	343.415896
8.559967	0.1	343.476871
8.561633	0.1	343.586921
8.563300	0.1	343.590198
8.564967	0.1	343.676518
8.566633	0.1	343.722678
8.568300	0.1	343.743689
8.569967	0.1	343.821625
8.571633	0.1	343.842767
8.573300	0.1	343.899179
8.574967	0.1	343.946235
8.576633	0.1	343.997671
8.578300	0.1	344.057476
8.579967	0.1	344.092481
8.581633	0.1	344.151195
8.583300	0.1	344.188451
8.584967	0.1	344.236514
8.586633	0.1	344.258324
8.588300	0.1	344.301758
8.589967	0.1	344.330702
8.591633	0.1	344.370820
8.593300	0.1	344.415482
8.594967	0.1	344.444099
8.596633	0.1	344.474094
8.598300	0.1	344.518541
8.599967	0.1	344.520758
8.601633	0.1	344.538783
8.603300	0.1	344.553396
8.604967	0.1	344.544831
8.606633	0.1	344.545340
8.608300	0.1	344.554055
8.609967	0.1	344.532258
8.611633	0.1	344.516439
8.613300	0.1	344.470650
8.614967	0.1	344.425123
8.616633	0.1	344.382859
8.618300	0.1	344.298812
8.619967	0.1	344.241228
8.621633	0.1	344.154252
8.623300	0.1	344.057395
8.624967	0.1	343.944122
8.626633	0.1	343.791128
8.628300	0.1	343.633864
8.629967	0.1	343.437545
8.631633	0.1	343.232834
8.633300	0.1	343.034089
8.634967	0.1	342.779420
8.636633	0.1	342.526847
8.638300	0.1	342.231340
8.639967	0.1	341.941000
8.641633	0.1	341.663166
8.643300	0.1	341.338945
8.644967	0.1	340.971012
8.646633	0.1	340.617758
8.648300	0.1	340.177093
8.649967	0.1	339.794393
8.651633	0.1	339.352136
8.653300	0.1	338.888279
8.654967	0.1	338.424369
8.656633	0.1	337.925457
8.658300	0.1	337.425534
8.659967	0.1	336.871933
8.661633	0.1	336.324313
8.663300	0.1	335.741194
8.664967	0.1	335.115816
8.666633	0.1	334.515680
8.668300	0.1	333.885144
8.669967	0.1	333.188437
8.671633	0.1	332.487552
8.673300	0.1	331.785073
8.674967	0.1	331.055716
8.676633	0.1	330.316037
8.678300	0.1	329.568109
8.679967	0.1	328.763205
8.681633	0.1	327.926363
8.683300	0.1	327.079201
8.684967	0.1	326.227752
8.686633	0.1	325.341359
8.688300	0.1	324.435626
8.689967	0.1	323.507804
8.691633	0.1	322.538637
8.693300	0.1	321.601885
8.694967	0.1	320.578925
8.696633	0.1	319.575612
8.698300	0.1	318.558240
8.699967	0.1	317.506703
8.701633	0.1	316.441993
8.703300	0.1	315.318323
8.704967	0.1	314.209500
8.706633	0.1	313.052297
8.708300	0.1	311.917551
8.709967	0.1	310.736142
8.711633	0.1	309.512862
8.713300	0.1	308.282629
8.714967	0.1	307.056626
8.716633	0.1	305.809737
8.718300	0.1	304.507329
8.719967	0.1	303.200896
8.721633	0.1	301.877878
8.723300	0.1	300.586990
8.724967	0.1	299.309390
8.726633	0.1	298.007264
8.728300	0.1	296.728638
8.729967	0.1	295.477174
8.731633	0.1	294.196581
8.733300	0.1	292.928771
8.734967	0.1	291.701242
8.736633	0.1	290.500353
8.738300	0.1	289.294318
8.739967	0.1	288.105114
8.741633	0.1	286.927898
8.743300	0.1	285.721192
8.744967	0.1	284.510709
8.746633	0.1	283.276917
8.748300	0.1	281.997929
8.749967	0.1	280.694968
8.751633	0.1	279.348697
8.753300	0.1	277.966155
8.754967	0.1	276.508397
8.756633	0.1	274.996996
8.758300	0.1	273.478098
8.759967	0.1	271.898422
8.761633	0.1	270.297199
8.763300	0.1	268.652997
8.764967	0.1	266.990361
8.766633	0.1	265.295607
8.768300	0.1	263.583536
8.769967	0.1	261.876913
8.771633	0.1	260.189248
8.773300	0.1	258.467635
8.774967	0.1	256.733352
8.776633	0.1	254.997989
8.778300	0.1	253.275772
8.779967	0.1	251.552344
8.781633	0.1	249.798268
8.783300	0.1	248.034355
8.784967	0.1	246.257464
8.786633	0.1	244.497259
8.788300	0.1	242.699022
8.789967	0.1	240.882336
8.791633	0.1	239.067277
8.793300	0.1	237.217171
8.794967	0.1	235.383382
8.796633	0.1	233.487199
8.798300	0.1	231.611731
8.799967	0.1	229.742488
8.801633	0.1	227.865079
8.803300	0.1	225.972247
8.804967	0.1	224.060460
8.806633	0.1	222.159426
8.808300	0.1	220.235545
8.809967	0.1	218.287500
8.811633	0.1	216.355191
8.813300	0.1	214.431926
8.814967	0.1	212.480439
8.816633	0.1	210.510675
8.818300	0.1	208.586122
8.819967	0.1	206.639476
8.821633	0.1	204.698152
8.823300	0.1	202.770695
8.824967	0.1	200.832884
8.826633	0.1	198.911171
8.828300	0.1	197.005067
8.829967	0.1	195.061085
8.831633	0.1	193.154533
8.833300	0.1	191.292862
8.834967	0.1	189.400802
8.836633	0.1	187.536489
8.838300	0.1	185.667877
8.839967	0.1	183.855502
8.841633	0.1	182.026707
8.843300	0.1	180.196228
8.844967	0.1	178.416319
8.846633	0.1	176.640343
8.848300	0.1	174.872624
8.849967	0.1	173.117501
8.851633	0.1	171.393180
8.853300	0.1	169.670436
8.854967	0.1	167.986741
8.856633	0.1	166.273509
8.858300	0.1	164.596210
8.859967	0.1	162.915317
8.861633	0.1	161.264102
8.863300	0.1	159.616488
8.864967	0.1	157.979179
8.866633	0.1	156.348747
8.868300	0.1	154.740868
8.869967	0.1	153.153307
8.871633	0.1	151.573540
8.873300	0.1	150.020176
8.874967	0.1	148.465205
8.876633	0.1	146.910819
8.878300	0.1	145.372155
8.879967	0.1	143.834307
8.881633	0.1	142.314456
8.883300	0.1	140.823384
8.884967	0.1	139.334292
8.886633	0.1	137.838469
8.888300	0.1	136.357137
8.889967	0.1	134.877981
8.891633	0.1	133.425453
8.893300	0.1	132.002958
8.894967	0.1	130.576772
8.896633	0.1	129.142379
8.898300	0.1	127.721992
8.899967	0.1	126.305973
8.901633	0.1	124.907219
8.903300	0.1	123.534388
8.904967	0.1	122.138296
8.906633	0.1	120.764943
8.908300	0.1	119.408901
8.909967	0.1	118.055170
8.911633	0.1	116.703185
8.913300	0.1	115.373511
8.914967	0.1	114.066151
8.916633	0.1	112.763601
8.918300	0.1	111.493839
8.919967	0.1	110.217741
8.921633	0.1	108.959807
8.923300	0.1	107.739122
8.924967	0.1	106.512656
8.926633	0.1	105.287812
8.928300	0.1	104.099229
8.929967	0.1	102.933556
8.931633	0.1	101.774349
8.933300	0.1	100.621185
8.934967	0.1	99.459114
8.936633	0.1	98.335462
8.938300	0.1	97.235933
8.939967	0.1	96.171039
8.941633	0.1	95.109196
8.943300	0.1	94.063639
8.944967	0.1	93.017949
8.946633	0.1	91.997721
8.948300	0.1	90.989749
8.949967	0.1	90.001507
8.951633	0.1	89.014976
8.953300	0.1	88.034880
8.954967	0.1	87.081616
8.956633	0.1	86.133874
8.958300	0.1	85.198820
8.959967	0.1	84.283062
8.961633	0.1	83.371365
8.963300	0.1	82.486910
8.964967	0.1	81.584109
8.966633	0.1	80.706873
8.968300	0.1	79.860357
8.969967	0.1	79.026385
8.971633	0.1	78.196734
8.973300	0.1	77.378222
8.974967	0.1	76.566390
8.976633	0.1	75.791075
8.978300	0.1	75.013953
8.979967	0.1	74.264921
8.981633	0.1	73.521742
8.983300	0.1	72.751762
8.984967	0.1	72.050229
8.986633	0.1	71.317351
8.988300	0.1	70.602078
8.989967	0.1	69.926809
8.991633	0.1	69.234333
8.993300	0.1	68.557765
8.994967	0.1	67.915904
8.996633	0.1	67.290441
8.998300	0.1	66.652138
8.999967	0.1	66.012595
9.001633	0.1	65.391334
9.003300	0.1	64.792672
9.004967	0.1	64.192020
9.006633	0.1	63.594450
9.008300	0.1	63.034592
9.009967	0.1	62.465266
9.011633	0.1	61.893345
9.013300	0.1	61.330058
9.014967	0.1	60.805930
9.016633	0.1	60.261070
9.018300	0.1	59.725722
9.019967	0.1	59.214889
9.021633	0.1	58.716357
9.023300	0.1	58.213984
9.024967	0.1	57.731255
9.026633	0.1	57.246391
9.028300	0.1	56.763061
9.029967	0.1	56.289913
9.031633	0.1	55.817984
9.033300	0.1	55.355597
9.034967	0.1	54.909906
9.036633	0.1	54.474840
9.038300	0.1	54.057141
9.039967	0.1	53.609893
9.041633	0.1	53.179459
9.043300	0.1	52.787990
9.044967	0.1	52.387628
9.046633	0.1	52.007012
9.048300	0.1	51.625632
9.049967	0.1	51.265310
9.051633	0.1	50.890812
9.053300	0.1	50.532233
9.054967	0.1	50.171225
9.056633	0.1	49.834736
9.058300	0.1	49.512999
9.059967	0.1	49.196040
9.061633	0.1	48.843583
9.063300	0.1	48.520278
9.064967	0.1	48.195100
9.066633	0.1	47.866958
9.068300	0.1	47.532636
9.069967	0.1	47.204177
9.071633	0.1	46.859937
9.073300	0.1	46.522462
9.074967	0.1	46.204526
9.076633	0.1	45.905013
9.078300	0.1	45.620320
9.079967	0.1	45.365514
9.081633	0.1	45.133569
9.083300	0.1	44.904013
9.084967	0.1	44.678241
9.086633	0.1	44.424920
9.088300	0.1	44.204140
9.089967	0.1	43.999143
9.091633	0.1	43.773762
9.093300	0.1	43.568783
9.094967	0.1	43.347511
9.096633	0.1	43.115852
9.098300	0.1	42.888638
9.099967	0.1	42.647380
9.101633	0.1	42.412520
9.103300	0.1	42.178201
9.104967	0.1	41.947122
9.106633	0.1	41.718479
9.108300	0.1	41.492401
9.109967	0.1	41.237208
9.111633	0.1	41.021131
9.113300	0.1	40.812775
9.114967	0.1	40.602665
9.116633	0.1	40.401475
9.118300	0.1	40.204491
9.119967	0.1	40.015660
9.121633	0.1	39.831916
9.123300	0.1	39.649802
9.124967	0.1	39.491866
9.126633	0.1	39.334210
9.128300	0.1	39.192474
9.129967	0.1	39.032619
9.131633	0.1	38.890136
9.133300	0.1	38.735075
9.134967	0.1	38.572980
9.136633	0.1	38.425813
9.138300	0.1	38.261013
9.139967	0.1	38.107616
9.141633	0.1	37.948620
9.143300	0.1	37.796464
9.144967	0.1	37.639249
9.146633	0.1	37.472136
9.148300	0.1	37.306722
9.149967	0.1	37.138178
9.151633	0.1	36.957811
9.153300	0.1	36.798098
9.154967	0.1	36.643801
9.156633	0.1	36.471021
9.158300	0.1	36.310539
9.159967	0.1	36.139475
9.161633	0.1	35.986923
9.163300	0.1	35.826249
9.164967	0.1	35.671395
9.166633	0.1	35.521965
9.168300	0.1	35.378430
9.169967	0.1	35.233044
9.171633	0.1	35.091866
9.173300	0.1	34.944307
9.174967	0.1	34.800688
9.176633	0.1	34.648732
9.178300	0.1	34.501253
9.179967	0.1	34.359801
9.181633	0.1	34.228590
9.183300	0.1	34.086313
9.184967	0.1	33.930549
9.186633	0.1	33.781604
9.188300	0.1	33.637118
9.189967	0.1	33.506295
9.191633	0.1	33.370698
9.193300	0.1	33.230525
9.194967	0.1	33.088976
9.196633	0.1	32.960986
9.198300	0.1	32.853452
9.199967	0.1	32.709856
9.201633	0.1	32.561981
9.203300	0.1	32.431334
9.204967	0.1	32.316558
9.206633	0.1	32.196099
9.208300	0.1	32.076798
9.209967	0.1	31.938348
9.211633	0.1	31.804692
9.213300	0.1	31.673173
9.214967	0.1	31.542132
9.216633	0.1	31.423438
9.218300	0.1	31.289101
9.219967	0.1	31.147704
9.221633	0.1	31.012667
9.223300	0.1	30.883209
9.224967	0.1	30.724158
9.226633	0.1	30.600687
9.228300	0.1	30.458782
9.229967	0.1	30.325767
9.231633	0.1	30.190397
9.233300	0.1	30.058392
9.234967	0.1	29.939861
9.236633	0.1	29.811309
9.238300	0.1	29.679524
9.239967	0.1	29.523881
9.241633	0.1	29.388260
9.243300	0.1	29.250739
9.244967	0.1	29.125747
9.246633	0.1	29.010994
9.248300	0.1	28.871008
9.249967	0.1	28.730645
9.251633	0.1	28.595592
9.253300	0.1	28.464476
9.254967	0.1	28.340162
9.256633	0.1	28.205342
9.258300	0.1	28.064869
9.259967	0.1	27.927951
9.261633	0.1	27.812476
9.263300	0.1	27.689381
9.264967	0.1	27.551561
9.266633	0.1	27.417845
9.268300	0.1	27.284305
9.269967	0.1	27.157359
9.271633	0.1	27.032271
9.273300	0.1	26.896033
9.274967	0.1	26.746208
9.276633	0.1	26.612125
9.278300	0.1	26.511231
9.279967	0.1	26.369161
9.281633	0.1	26.250599
9.283300	0.1	26.125869
9.284967	0.1	25.980665
9.286633	0.1	25.855245
9.288300	0.1	25.744158
9.289967	0.1	25.616478
9.291633	0.1	25.517622
9.293300	0.1	25.385811
9.294967	0.1	25.258436
9.296633	0.1	25.133084
9.298300	0.1	24.983023
9.299967	0.1	24.850349
9.301633	0.1	24.711909
9.303300	0.1	24.600340
9.304967	0.1	24.460726
9.306633	0.1	24.316867
9.308300	0.1	24.164287
9.309967	0.1	24.043246
9.311633	0.1	23.898945
9.313300	0.1	23.763365
9.314967	0.1	23.626796
9.316633	0.1	23.495682
9.318300	0.1	23.365731
9.319967	0.1	23.215417
9.321633	0.1	23.075332
9.323300	0.1	22.928827
9.324967	0.1	22.807330
9.326633	0.1	22.674122
9.328300	0.1	22.563277
9.329967	0.1	22.411295
9.331633	0.1	22.286251
9.333300	0.1	22.140294
9.334967	0.1	22.012003
9.336633	0.1	21.889368
9.338300	0.1	21.755223
9.339967	0.1	21.622454
9.341633	0.1	21.511173
9.343300	0.1	21.377764
9.344967	0.1	21.251666
9.346633	0.1	21.126109
9.348300	0.1	20.994235
9.349967	0.1	20.844903
9.351633	0.1	20.712598
9.353300	0.1	20.592959
9.354967	0.1	20.441637
9.356633	0.1	20.309512
9.358300	0.1	20.197360
9.359967	0.1	20.063454
9.361633	0.1	19.931560
9.363300	0.1	19.813864
9.364967	0.1	19.662716
9.366633	0.1	19.517710
9.368300	0.1	19.390945
9.369967	0.1	19.275176
9.371633	0.1	19.125741
9.373300	0.1	18.994602
9.374967	0.1	18.850017
9.376633	0.1	18.699348
9.378300	0.1	18.571322
9.379967	0.1	18.450797
9.381633	0.1	18.291921
9.383300	0.1	18.164865
9.384967	0.1	18.019545
9.386633	0.1	17.875509
9.388300	0.1	17.742526
9.389967	0.1	17.594625
9.391633	0.1	17.439739
9.393300	0.1	17.304988
9.394967	0.1	17.161487
9.396633	0.1	17.051723
9.398300	0.1	16.906832
9.399967	0.1	16.766478
9.401633	0.1	16.608488
9.403300	0.1	16.459858
9.404967	0.1	16.343637
9.406633	0.1	16.194384
9.408300	0.1	16.064372
9.409967	0.1	15.933696
9.411633	0.1	15.798451
9.413300	0.1	15.662329
9.414967	0.1	15.534913
9.416633	0.1	15.412723
9.418300	0.1	15.291390
9.419967	0.1	15.166115
9.421633	0.1	15.022641
9.423300	0.1	14.862488
9.424967	0.1	14.723902
9.426633	0.1	14.593406
9.428300	0.1	14.433628
9.429967	0.1	14.302796
9.431633	0.1	14.156968
9.433300	0.1	14.029179
9.434967	0.1	13.892634
9.436633	0.1	13.750233
9.438300	0.1	13.610550
9.439967	0.1	13.475246
9.441633	0.1	13.336284
9.443300	0.1	13.200548
9.444967	0.1	13.063629
9.446633	0.1	12.928851
9.448300	0.1	12.797568
9.449967	0.1	12.665657
9.451633	0.1	12.529079
9.453300	0.1	12.378587
9.454967	0.1	12.237038
9.456633	0.1	12.093403
9.458300	0.1	11.963793
9.459967	0.1	11.836114
9.461633	0.1	11.697079
9.463300	0.1	11.546679
9.464967	0.1	11.382239
9.466633	0.1	11.237669
9.468300	0.1	11.105138
9.469967	0.1	10.977854
9.471633	0.1	10.837812
9.473300	0.1	10.703562
9.474967	0.1	10.558587
9.476633	0.1	10.417819
9.478300	0.1	10.285915
9.479967	0.1	10.136132
9.481633	0.1	9.990280
9.483300	0.1	9.866189
9.484967	0.1	9.735126
9.486633	0.1	9.590204
9.488300	0.1	9.439126
9.489967	0.1	9.316258
9.491633	0.1	9.180253
9.493300	0.1	9.050417
9.494967	0.1	8.911440
9.496633	0.1	8.776987
9.498300	0.1	8.637463
9.499967	0.1	8.495876
9.501633	0.1	8.368764
9.503300	0.1	8.222406
9.504967	0.1	8.089778
9.506633	0.1	7.962619
9.508300	0.1	7.841444
9.509967	0.1	7.690216
9.511633	0.1	7.568765
9.513300	0.1	7.434134
9.514967	0.1	7.292393
9.516633	0.1	7.140220
9.518300	0.1	7.024010
9.519967	0.1	6.904994
9.521633	0.1	6.764804
9.523300	0.1	6.613336
9.524967	0.1	6.485891
9.526633	0.1	6.355201
9.528300	0.1	6.214891
9.529967	0.1	6.084043
9.531633	0.1	5.955871
9.533300	0.1	5.833981
9.534967	0.1	5.695079
9.536633	0.1	5.563017
9.538300	0.1	5.435077
9.539967	0.1	5.299316
9.541633	0.1	5.191669
9.543300	0.1	5.065103
9.544967	0.1	4.935746
9.546633	0.1	4.802052
9.548300	0.1	4.679356
9.549967	0.1	4.540002
9.551633	0.1	4.425286
9.553300	0.1	4.285521
9.554967	0.1	4.172061
9.556633	0.1	4.036568
9.558300	0.1	3.906123
9.559967	0.1	3.792597
9.561633	0.1	3.662701
9.563300	0.1	3.545417
9.564967	0.1	3.422665
9.566633	0.1	3.303445
9.568300	0.1	3.165149
9.569967	0.1	3.028945
9.571633	0.1	2.891793
9.573300	0.1	2.789710
9.574967	0.1	2.669656
9.576633	0.1	2.541925
9.578300	0.1	2.414890
9.579967	0.1	2.290935
9.581633	0.1	2.178855
9.583300	0.1	2.065446
9.584967	0.1	1.930501
9.586633	0.1	1.820077
9.588300	0.1	1.696308
9.589967	0.1	1.603075
9.591633	0.1	1.487680
9.593300	0.1	1.382508
9.594967	0.1	1.270650
9.596633	0.1	1.133102
9.598300	0.1	1.016687
9.599967	0.1	0.897508
9.601633	0.1	0.784321
9.603300	0.1	0.666751
9.604967	0.1	0.551036
9.606633	0.1	0.464071
9.608300	0.1	0.341881
9.609967	0.1	0.219130
9.611633	0.1	0.130683
9.613300	0.1	0.016912
9.614967	0.1	-0.105019
9.616633	0.1	-0.200819
9.618300	0.1	-0.312541
9.619967	0.1	-0.400588
9.621633	0.1	-0.510234
9.623300	0.1	-0.623975
9.624967	0.1	-0.737225
9.626633	0.1	-0.819908
9.628300	0.1	-0.923846
9.629967	0.1	-1.038883
9.631633	0.1	-1.142838
9.633300	0.1	-1.245261
9.634967	0.1	-1.334871
9.636633	0.1	-1.443164
9.638300	0.1	-1.527799
9.639967	0.1	-1.617043
9.641633	0.1	-1.715440
9.643300	0.1	-1.825515
9.644967	0.1	-1.919960
9.646633	0.1	-2.027866
9.648300	0.1	-2.127057
9.649967	0.1	-2.216323
9.651633	0.1	-2.308994
9.653300	0.1	-2.397687
9.654967	0.1	-2.504560
9.656633	0.1	-2.590253
9.658300	0.1	-2.682445
9.659967	0.1	-2.772876
9.661633	0.1	-2.865763
9.663300	0.1	-2.972025
9.664967	0.1	-3.060126
9.666633	0.1	-3.154909
9.668300	0.1	-3.225305
9.669967	0.1	-3.326450
9.671633	0.1	-3.409509
9.673300	0.1	-3.471566
9.674967	0.1	-3.578843
9.676633	0.1	-3.643330
9.678300	0.1	-3.756967
9.679967	0.1	-3.835254
9.681633	0.1	-3.907136
9.683300	0.1	-3.992430
9.684967	0.1	-4.066632
9.686633	0.1	-4.145413
9.688300	0.1	-4.230140
9.689967	0.1	-4.301487
9.691633	0.1	-4.377954
9.693300	0.1	-4.463991
9.694967	0.1	-4.531626
9.696633	0.1	-4.616149
9.698300	0.1	-4.691225
9.699967	0.1	-4.788128
9.701633	0.1	-4.867285
9.703300	0.1	-4.919522
9.704967	0.1	-4.994014
9.706633	0.1	-5.072274
9.708300	0.1	-5.139987
9.709967	0.1	-5.200561
9.711633	0.1	-5.279353
9.713300	0.1	-5.337194
9.714967	0.1	-5.413418
9.716633	0.1	-5.481762
9.718300	0.1	-5.548959
9.719967	0.1	-5.615726
9.721633	0.1	-5.674560
9.723300	0.1	-5.735682
9.724967	0.1	-5.787886
9.726633	0.1	-5.868880
9.728300	0.1	-5.938575
9.729967	0.1	-5.987670
9.731633	0.1	-6.042975
9.733300	0.1	-6.103608
9.734967	0.1	-6.163505
9.736633	0.1	-6.218395
9.738300	0.1	-6.280806
9.739967	0.1	-6.349157
9.741633	0.1	-6.393064
9.743300	0.1	-6.434424
9.744967	0.1	-6.506970
9.746633	0.1	-6.548880
9.748300	0.1	-6.600834
9.749967	0.1	-6.662722
9.751633	0.1	-6.695479
9.753300	0.1	-6.737116
9.754967	0.1	-6.796939
9.756633	0.1	-6.833090
9.758300	0.1	-6.904038
9.759967	0.1	-6.943158
9.761633	0.1	-7.000238
9.763300	0.1	-7.050986
9.764967	0.1	-7.082431
9.766633	0.1	-7.134106
9.768300	0.1	-7.179977
9.769967	0.1	-7.231495
9.771633	0.1	-7.265224
9.773300	0.1	-7.314481
9.774967	0.1	-7.375083
9.776633	0.1	-7.407094
9.778300	0.1	-7.439140
9.779967	0.1	-7.472566
9.781633	0.1	-7.504237
9.783300	0.1	-7.545237
9.784967	0.1	-7.572411
9.786633	0.1	-7.631194
9.788300	0.1	-7.666393
9.789967	0.1	-7.707278
9.791633	0.1	-7.731419
9.793300	0.1	-7.749970
9.794967	0.1	-7.796085
9.796633	0.1	-7.837962
9.798300	0.1	-7.897853
9.799967	0.1	-7.912388
9.801633	0.1	-7.940488
9.803300	0.1	-7.970213
9.804967	0.1	-7.988054
9.806633	0.1	-8.027961
9.808300	0.1	-8.053627
9.809967	0.1	-8.079198
9.811633	0.1	-8.087224
9.813300	0.1	-8.116110
9.814967	0.1	-8.133874
9.816633	0.1	-8.153113
9.818300	0.1	-8.182676
9.819967	0.1	-8.211133
9.821633	0.1	-8.205231
9.823300	0.1	-8.235194
9.824967	0.1	-8.258764
9.826633	0.1	-8.268022
9.828300	0.1	-8.287022
9.829967	0.1	-8.309415
9.831633	0.1	-8.329113
9.833300	0.1	-8.349820
9.834967	0.1	-8.365251
9.836633	0.1	-8.387709
9.838300	0.1	-8.400478
9.839967	0.1	-8.428093
9.841633	0.1	-8.436728
9.843300	0.1	-8.449355
9.844967	0.1	-8.466010
9.846633	0.1	-8.475984
9.848300	0.1	-8.512101
9.849967	0.1	-8.504977
9.851633	0.1	-8.508092
9.853300	0.1	-8.513936
9.854967	0.1	-8.517346
9.856633	0.1	-8.518692
9.858300	0.1	-8.537097
9.859967	0.1	-8.546877
9.861633	0.1	-8.537194
9.863300	0.1	-8.556911
9.864967	0.1	-8.563318
9.866633	0.1	-8.573211
9.868300	0.1	-8.572685
9.869967	0.1	-8.572274
9.871633	0.1	-8.562882
9.873300	0.1	-8.556960
9.874967	0.1	-8.571594
9.876633	0.1	-8.561062
9.878300	0.1	-8.563103
9.879967	0.1	-8.567342
9.881633	0.1	-8.551667
9.883300	0.1	-8.561424
9.884967	0.1	-8.540980
9.886633	0.1	-8.533099
9.888300	0.1	-8.548096
9.889967	0.1	-8.523807
9.891633	0.1	-8.519866
9.893300	0.1	-8.522492
9.894967	0.1	-8.509990
9.896633	0.1	-8.510384
9.898300	0.1	-8.511776
9.899967	0.1	-8.491104
9.901633	0.1	-8.486047
9.903300	0.1	-8.490251
9.904967	0.1	-8.474049
9.906633	0.1	-8.477497
9.908300	0.1	-8.453920
9.909967	0.1	-8.459572
9.911633	0.1	-8.447934
9.913300	0.1	-8.429997
9.914967	0.1	-8.424986
9.916633	0.1	-8.409909
9.918300	0.1	-8.401922
9.919967	0.1	-8.396905
9.921633	0.1	-8.369966
9.923300	0.1	-8.365033
9.924967	0.1	-8.356742
9.926633	0.1	-8.343769
9.928300	0.1	-8.319806
9.929967	0.1	-8.305333
9.931633	0.1	-8.273017
9.933300	0.1	-8.274934
9.934967	0.1	-8.274590
9.936633	0.1	-8.247963
9.938300	0.1	-8.229481
9.939967	0.1	-8.212525
9.941633	0.1	-8.196467
9.943300	0.1	-8.177827
9.944967	0.1	-8.157801
9.946633	0.1	-8.149374
9.948300	0.1	-8.137193
9.949967	0.1	-8.094320
9.951633	0.1	-8.086945
9.953300	0.1	-8.081601
9.954967	0.1	-8.062222
9.956633	0.1	-8.022872
9.958300	0.1	-7.998192
9.959967	0.1	-7.968950
9.961633	0.1	-7.943510
9.963300	0.1	-7.934508
9.964967	0.1	-7.905127
9.966633	0.1	-7.886816
9.968300	0.1	-7.878063
9.969967	0.1	-7.856238
9.971633	0.1	-7.831383
9.973300	0.1	-7.803930
9.974967	0.1	-7.769708
9.976633	0.1	-7.748877
9.978300	0.1	-7.714432
9.979967	0.1	-7.701352
9.981633	0.1	-7.683275
9.983300	0.1	-7.666114
9.984967	0.1	-7.627355
9.986633	0.1	-7.601240
9.988300	0.1	-7.567253
9.989967	0.1	-7.556775
9.991633	0.1	-7.522055
9.993300	0.1	-7.509923
9.994967	0.1	-7.483944
9.996633	0.1	-7.454099
9.998300	0.1	-7.424177
9.999967	0.1	-7.379064
10.001633	0.1	-7.356657
```
