## Supplementary material for "Rhizobial enzyme reveals pH-driven catalytic switching and ʟ-amino acid incorporation by ʟ,ᴅ-transpeptidases": File S3. Julia Notebook: MQ_02_UV_VIS_1.txt

```
URL	chrom://desktop-8dojj41/ChromeleonLocal/Brooks/2025-11-18 D- vs L-Ala gm-AEJA Donor Assays (4h %40 28C%2C Citrate %40 pH 6).seq/367.smp/UV_VIS_1.channel/UV_VIS_1.chm
Channel	UV_VIS_1

Injection Information:
Data Vault	ChromeleonLocal
Sequence	2025-11-18 D- vs L-Ala gm-AEJA Donor Assays (4h @ 28C, Citrate @ pH 6)
Name	MQ
Number	2
Position	GA1
Comment	
Processing Method	Basic Quantitative
Instrument Method	E. coli v520ul HypersilGold aQ 600ul 15% 10min 60C
Type	Calibration Standard
Status	Finished
Inject Time	18/11/2025 12:42:29 +00:00
Volume (µl)	250.000
Dilution Factor	1.0000
Weight	1.0000

Chromatogram Data Information:
Time Min. (min)	0.001633
Time Max. (min)	10.001633
Data Points	6001
Detector	UV
Generating Data System	Chromeleon 7.2.10.24543
Exporting Data System	Chromeleon 7.2.10.0
Operator	Instrument Controller
Signal Quantity	Absorbance
Signal Unit	mAU
Signal Min.	-1,158.779047
Signal Max.	279.850911
Channel	UV_VIS_1
Driver Name	VWD3000.dll
Channel Type	Evaluation
Min. Step (s)	0.1
Max. Step (s)	0.1
Average Step (s)	0.1

Signal Parameter Information:
Signal Info	WVL:202 nm

Chromatogram Data:
Time (min)	Step (s)	Value (mAU)
0.001633	n.a.	14.790007
0.003300	0.1	14.778532
0.004967	0.1	14.779433
0.006633	0.1	14.793046
0.008300	0.1	14.807646
0.009967	0.1	14.806742
0.011633	0.1	14.791246
0.013300	0.1	14.786012
0.014967	0.1	14.789165
0.016633	0.1	14.786975
0.018300	0.1	14.785669
0.019967	0.1	14.792658
0.021633	0.1	14.783153
0.023300	0.1	14.790986
0.024967	0.1	14.818896
0.026633	0.1	14.787266
0.028300	0.1	14.780450
0.029967	0.1	14.783337
0.031633	0.1	14.811562
0.033300	0.1	14.810311
0.034967	0.1	14.820280
0.036633	0.1	14.814667
0.038300	0.1	14.799731
0.039967	0.1	14.796926
0.041633	0.1	14.797799
0.043300	0.1	14.802645
0.044967	0.1	14.793542
0.046633	0.1	14.802815
0.048300	0.1	14.780857
0.049967	0.1	14.779651
0.051633	0.1	14.788701
0.053300	0.1	14.770369
0.054967	0.1	14.784069
0.056633	0.1	14.777346
0.058300	0.1	14.773600
0.059967	0.1	14.773159
0.061633	0.1	14.762923
0.063300	0.1	14.768261
0.064967	0.1	14.765662
0.066633	0.1	14.757391
0.068300	0.1	14.760419
0.069967	0.1	14.759312
0.071633	0.1	14.750481
0.073300	0.1	14.747329
0.074967	0.1	14.753257
0.076633	0.1	14.761947
0.078300	0.1	14.756635
0.079967	0.1	14.756877
0.081633	0.1	14.743509
0.083300	0.1	14.755460
0.084967	0.1	14.742289
0.086633	0.1	14.740833
0.088300	0.1	14.742189
0.089967	0.1	14.724285
0.091633	0.1	14.728010
0.093300	0.1	14.749045
0.094967	0.1	14.754291
0.096633	0.1	14.737947
0.098300	0.1	14.748035
0.099967	0.1	14.736964
0.101633	0.1	14.748175
0.103300	0.1	14.750057
0.104967	0.1	14.745968
0.106633	0.1	14.749185
0.108300	0.1	14.758160
0.109967	0.1	14.742923
0.111633	0.1	14.738243
0.113300	0.1	14.739903
0.114967	0.1	14.724004
0.116633	0.1	14.734193
0.118300	0.1	14.723506
0.119967	0.1	14.720521
0.121633	0.1	14.722049
0.123300	0.1	14.701166
0.124967	0.1	14.728974
0.126633	0.1	14.709821
0.128300	0.1	14.703661
0.129967	0.1	14.702668
0.131633	0.1	14.712312
0.133300	0.1	14.713481
0.134967	0.1	14.720917
0.136633	0.1	14.727319
0.138300	0.1	14.724820
0.139967	0.1	14.728189
0.141633	0.1	14.724154
0.143300	0.1	14.712095
0.144967	0.1	14.706443
0.146633	0.1	14.696767
0.148300	0.1	14.707924
0.149967	0.1	14.706325
0.151633	0.1	14.718885
0.153300	0.1	14.727488
0.154967	0.1	14.715691
0.156633	0.1	14.703533
0.158300	0.1	14.709516
0.159967	0.1	14.720067
0.161633	0.1	14.712921
0.163300	0.1	14.708859
0.164967	0.1	14.703691
0.166633	0.1	14.704540
0.168300	0.1	14.705693
0.169967	0.1	14.702400
0.171633	0.1	14.714278
0.173300	0.1	14.727850
0.174967	0.1	14.719263
0.176633	0.1	14.723796
0.178300	0.1	14.725980
0.179967	0.1	14.712513
0.181633	0.1	14.723884
0.183300	0.1	14.714481
0.184967	0.1	14.713939
0.186633	0.1	14.706678
0.188300	0.1	14.704091
0.189967	0.1	14.724496
0.191633	0.1	14.712677
0.193300	0.1	14.707265
0.194967	0.1	14.704948
0.196633	0.1	14.702929
0.198300	0.1	14.703892
0.199967	0.1	14.710778
0.201633	0.1	14.700638
0.203300	0.1	14.708764
0.204967	0.1	14.701677
0.206633	0.1	14.704683
0.208300	0.1	14.704620
0.209967	0.1	14.711462
0.211633	0.1	14.697931
0.213300	0.1	14.691325
0.214967	0.1	14.719914
0.216633	0.1	14.735494
0.218300	0.1	14.728097
0.219967	0.1	14.696839
0.221633	0.1	14.704081
0.223300	0.1	14.712361
0.224967	0.1	14.701043
0.226633	0.1	14.687059
0.228300	0.1	14.677322
0.229967	0.1	14.678522
0.231633	0.1	14.700553
0.233300	0.1	14.687000
0.234967	0.1	14.695019
0.236633	0.1	14.690252
0.238300	0.1	14.678938
0.239967	0.1	14.690057
0.241633	0.1	14.698979
0.243300	0.1	14.697349
0.244967	0.1	14.689766
0.246633	0.1	14.680834
0.248300	0.1	14.665496
0.249967	0.1	14.676818
0.251633	0.1	14.670826
0.253300	0.1	14.674620
0.254967	0.1	14.677438
0.256633	0.1	14.695580
0.258300	0.1	14.693006
0.259967	0.1	14.683725
0.261633	0.1	14.685787
0.263300	0.1	14.690051
0.264967	0.1	14.686589
0.266633	0.1	14.673003
0.268300	0.1	14.665352
0.269967	0.1	14.669825
0.271633	0.1	14.671786
0.273300	0.1	14.677222
0.274967	0.1	14.688841
0.276633	0.1	14.699503
0.278300	0.1	14.684427
0.279967	0.1	14.684071
0.281633	0.1	14.677284
0.283300	0.1	14.661977
0.284967	0.1	14.673216
0.286633	0.1	14.675402
0.288300	0.1	14.669439
0.289967	0.1	14.661992
0.291633	0.1	14.679255
0.293300	0.1	14.679176
0.294967	0.1	14.686593
0.296633	0.1	14.677123
0.298300	0.1	14.669752
0.299967	0.1	14.670575
0.301633	0.1	14.677613
0.303300	0.1	14.659920
0.304967	0.1	14.664982
0.306633	0.1	14.679809
0.308300	0.1	14.678092
0.309967	0.1	14.660735
0.311633	0.1	14.676060
0.313300	0.1	14.649717
0.314967	0.1	14.679065
0.316633	0.1	14.689661
0.318300	0.1	14.689907
0.319967	0.1	14.662633
0.321633	0.1	14.681858
0.323300	0.1	14.678691
0.324967	0.1	14.682003
0.326633	0.1	14.694268
0.328300	0.1	14.680479
0.329967	0.1	14.665716
0.331633	0.1	14.670054
0.333300	0.1	14.668591
0.334967	0.1	14.654354
0.336633	0.1	14.664155
0.338300	0.1	14.667954
0.339967	0.1	14.676789
0.341633	0.1	14.690625
0.343300	0.1	14.667058
0.344967	0.1	14.667735
0.346633	0.1	14.664358
0.348300	0.1	14.669446
0.349967	0.1	14.670089
0.351633	0.1	14.657982
0.353300	0.1	14.659124
0.354967	0.1	14.674346
0.356633	0.1	14.664983
0.358300	0.1	14.667380
0.359967	0.1	14.671946
0.361633	0.1	14.676248
0.363300	0.1	14.668981
0.364967	0.1	14.668723
0.366633	0.1	14.659178
0.368300	0.1	14.652364
0.369967	0.1	14.660858
0.371633	0.1	14.659404
0.373300	0.1	14.664507
0.374967	0.1	14.671039
0.376633	0.1	14.651852
0.378300	0.1	14.661191
0.379967	0.1	14.666638
0.381633	0.1	14.669726
0.383300	0.1	14.687036
0.384967	0.1	14.668085
0.386633	0.1	14.665507
0.388300	0.1	14.667187
0.389967	0.1	14.664154
0.391633	0.1	14.672703
0.393300	0.1	14.665669
0.394967	0.1	14.652985
0.396633	0.1	14.651636
0.398300	0.1	14.648437
0.399967	0.1	14.657597
0.401633	0.1	14.661504
0.403300	0.1	14.667232
0.404967	0.1	14.669728
0.406633	0.1	14.683686
0.408300	0.1	14.675454
0.409967	0.1	14.681054
0.411633	0.1	14.677115
0.413300	0.1	14.668479
0.414967	0.1	14.682334
0.416633	0.1	14.657998
0.418300	0.1	14.648622
0.419967	0.1	14.648777
0.421633	0.1	14.655156
0.423300	0.1	14.633497
0.424967	0.1	14.654710
0.426633	0.1	14.662960
0.428300	0.1	14.659812
0.429967	0.1	14.654560
0.431633	0.1	14.636179
0.433300	0.1	14.641507
0.434967	0.1	14.644406
0.436633	0.1	14.643527
0.438300	0.1	14.656865
0.439967	0.1	14.646311
0.441633	0.1	14.647394
0.443300	0.1	14.628175
0.444967	0.1	14.642607
0.446633	0.1	14.649255
0.448300	0.1	14.632135
0.449967	0.1	14.666040
0.451633	0.1	14.661489
0.453300	0.1	14.665539
0.454967	0.1	14.648997
0.456633	0.1	14.651220
0.458300	0.1	14.645736
0.459967	0.1	14.642659
0.461633	0.1	14.659168
0.463300	0.1	14.682769
0.464967	0.1	14.679561
0.466633	0.1	14.665742
0.468300	0.1	14.678954
0.469967	0.1	14.642852
0.471633	0.1	14.635087
0.473300	0.1	14.632781
0.474967	0.1	14.644483
0.476633	0.1	14.645623
0.478300	0.1	14.650584
0.479967	0.1	14.649778
0.481633	0.1	14.664356
0.483300	0.1	14.658686
0.484967	0.1	14.655604
0.486633	0.1	14.652168
0.488300	0.1	14.654588
0.489967	0.1	14.651297
0.491633	0.1	14.647536
0.493300	0.1	14.632195
0.494967	0.1	14.638058
0.496633	0.1	14.651058
0.498300	0.1	14.667134
0.499967	0.1	14.657449
0.501633	0.1	14.664332
0.503300	0.1	14.648732
0.504967	0.1	14.649659
0.506633	0.1	14.647484
0.508300	0.1	14.647533
0.509967	0.1	14.644284
0.511633	0.1	14.646585
0.513300	0.1	14.624809
0.514967	0.1	14.631477
0.516633	0.1	14.640211
0.518300	0.1	14.644551
0.519967	0.1	14.637035
0.521633	0.1	14.642003
0.523300	0.1	14.641055
0.524967	0.1	14.649758
0.526633	0.1	14.649292
0.528300	0.1	14.658401
0.529967	0.1	14.650711
0.531633	0.1	14.640436
0.533300	0.1	14.631559
0.534967	0.1	14.647718
0.536633	0.1	14.648312
0.538300	0.1	14.642226
0.539967	0.1	14.668175
0.541633	0.1	14.660295
0.543300	0.1	14.663886
0.544967	0.1	14.690734
0.546633	0.1	14.705204
0.548300	0.1	14.715215
0.549967	0.1	14.702791
0.551633	0.1	14.712210
0.553300	0.1	14.716428
0.554967	0.1	14.724186
0.556633	0.1	14.724894
0.558300	0.1	14.695628
0.559967	0.1	14.717686
0.561633	0.1	14.710790
0.563300	0.1	14.696048
0.564967	0.1	14.689426
0.566633	0.1	14.679918
0.568300	0.1	14.655358
0.569967	0.1	14.665925
0.571633	0.1	14.643291
0.573300	0.1	14.637801
0.574967	0.1	14.646669
0.576633	0.1	14.646861
0.578300	0.1	14.666480
0.579967	0.1	14.674363
0.581633	0.1	14.693345
0.583300	0.1	14.715350
0.584967	0.1	14.763720
0.586633	0.1	14.818023
0.588300	0.1	14.883732
0.589967	0.1	14.948626
0.591633	0.1	15.027725
0.593300	0.1	15.101440
0.594967	0.1	15.198914
0.596633	0.1	15.284139
0.598300	0.1	15.360950
0.599967	0.1	15.456008
0.601633	0.1	15.555582
0.603300	0.1	15.667326
0.604967	0.1	15.811809
0.606633	0.1	15.941778
0.608300	0.1	16.073631
0.609967	0.1	16.220627
0.611633	0.1	16.376033
0.613300	0.1	16.538831
0.614967	0.1	16.733326
0.616633	0.1	16.964201
0.618300	0.1	17.225817
0.619967	0.1	17.550994
0.621633	0.1	17.940514
0.623300	0.1	18.410264
0.624967	0.1	18.952373
0.626633	0.1	19.543945
0.628300	0.1	20.167731
0.629967	0.1	20.798456
0.631633	0.1	21.444864
0.633300	0.1	22.040260
0.634967	0.1	22.583673
0.636633	0.1	23.077952
0.638300	0.1	23.522017
0.639967	0.1	23.897170
0.641633	0.1	24.203298
0.643300	0.1	24.463689
0.644967	0.1	24.688622
0.646633	0.1	24.863227
0.648300	0.1	25.014659
0.649967	0.1	25.134975
0.651633	0.1	25.257234
0.653300	0.1	25.346431
0.654967	0.1	25.416294
0.656633	0.1	25.489014
0.658300	0.1	25.571558
0.659967	0.1	25.633479
0.661633	0.1	25.718494
0.663300	0.1	25.820743
0.664967	0.1	25.934954
0.666633	0.1	26.060267
0.668300	0.1	26.208641
0.669967	0.1	26.375509
0.671633	0.1	26.543793
0.673300	0.1	26.737754
0.674967	0.1	26.967208
0.676633	0.1	27.189940
0.678300	0.1	27.403267
0.679967	0.1	27.620596
0.681633	0.1	27.780184
0.683300	0.1	27.881564
0.684967	0.1	27.755379
0.686633	0.1	27.222648
0.688300	0.1	25.929459
0.689967	0.1	23.332463
0.691633	0.1	18.533182
0.693300	0.1	10.392655
0.694967	0.1	-2.639560
0.696633	0.1	-22.307870
0.698300	0.1	-50.282032
0.699967	0.1	-87.754208
0.701633	0.1	-135.162622
0.703300	0.1	-191.919833
0.704967	0.1	-256.475250
0.706633	0.1	-326.536426
0.708300	0.1	-399.395984
0.709967	0.1	-472.411692
0.711633	0.1	-543.290250
0.713300	0.1	-610.319144
0.714967	0.1	-672.395916
0.716633	0.1	-728.927507
0.718300	0.1	-779.762050
0.719967	0.1	-824.990268
0.721633	0.1	-864.890302
0.723300	0.1	-899.842583
0.724967	0.1	-930.285599
0.726633	0.1	-956.693667
0.728300	0.1	-979.520051
0.729967	0.1	-999.213453
0.731633	0.1	-1,016.178144
0.733300	0.1	-1,030.792957
0.734967	0.1	-1,043.395711
0.736633	0.1	-1,054.284530
0.738300	0.1	-1,063.712090
0.739967	0.1	-1,071.907076
0.741633	0.1	-1,079.057270
0.743300	0.1	-1,085.321684
0.744967	0.1	-1,090.849817
0.746633	0.1	-1,095.748708
0.748300	0.1	-1,100.126608
0.749967	0.1	-1,104.052071
0.751633	0.1	-1,107.613333
0.753300	0.1	-1,110.845652
0.754967	0.1	-1,113.808131
0.756633	0.1	-1,116.532673
0.758300	0.1	-1,119.063962
0.759967	0.1	-1,121.416320
0.761633	0.1	-1,123.613923
0.763300	0.1	-1,125.675340
0.764967	0.1	-1,127.609370
0.766633	0.1	-1,129.425884
0.768300	0.1	-1,131.146655
0.769967	0.1	-1,132.775172
0.771633	0.1	-1,134.321689
0.773300	0.1	-1,135.785450
0.774967	0.1	-1,137.176087
0.776633	0.1	-1,138.489419
0.778300	0.1	-1,139.740734
0.779967	0.1	-1,140.926975
0.781633	0.1	-1,142.051694
0.783300	0.1	-1,143.120252
0.784967	0.1	-1,144.131054
0.786633	0.1	-1,145.092247
0.788300	0.1	-1,146.000996
0.789967	0.1	-1,146.862760
0.791633	0.1	-1,147.679223
0.793300	0.1	-1,148.453648
0.794967	0.1	-1,149.185641
0.796633	0.1	-1,149.882680
0.798300	0.1	-1,150.539383
0.799967	0.1	-1,151.154184
0.801633	0.1	-1,151.733589
0.803300	0.1	-1,152.289002
0.804967	0.1	-1,152.807943
0.806633	0.1	-1,153.302878
0.808300	0.1	-1,153.770445
0.809967	0.1	-1,154.212341
0.811633	0.1	-1,154.629270
0.813300	0.1	-1,155.027057
0.814967	0.1	-1,155.395359
0.816633	0.1	-1,155.750747
0.818300	0.1	-1,156.081154
0.819967	0.1	-1,156.394528
0.821633	0.1	-1,156.682475
0.823300	0.1	-1,156.951558
0.824967	0.1	-1,157.197362
0.826633	0.1	-1,157.431998
0.828300	0.1	-1,157.639587
0.829967	0.1	-1,157.833187
0.831633	0.1	-1,158.005111
0.833300	0.1	-1,158.156039
0.834967	0.1	-1,158.292643
0.836633	0.1	-1,158.416335
0.838300	0.1	-1,158.522468
0.839967	0.1	-1,158.609226
0.841633	0.1	-1,158.679328
0.843300	0.1	-1,158.734427
0.844967	0.1	-1,158.764580
0.846633	0.1	-1,158.779047
0.848300	0.1	-1,158.765115
0.849967	0.1	-1,158.735396
0.851633	0.1	-1,158.682198
0.853300	0.1	-1,158.601541
0.854967	0.1	-1,158.497057
0.856633	0.1	-1,158.351144
0.858300	0.1	-1,158.177012
0.859967	0.1	-1,157.966746
0.861633	0.1	-1,157.716487
0.863300	0.1	-1,157.433249
0.864967	0.1	-1,157.112395
0.866633	0.1	-1,156.762683
0.868300	0.1	-1,156.377786
0.869967	0.1	-1,155.967796
0.871633	0.1	-1,155.522317
0.873300	0.1	-1,155.056935
0.874967	0.1	-1,154.551535
0.876633	0.1	-1,154.000888
0.878300	0.1	-1,153.398113
0.879967	0.1	-1,152.726542
0.881633	0.1	-1,151.961299
0.883300	0.1	-1,151.089926
0.884967	0.1	-1,150.104276
0.886633	0.1	-1,148.999402
0.888300	0.1	-1,147.801115
0.889967	0.1	-1,146.525640
0.891633	0.1	-1,145.221356
0.893300	0.1	-1,143.941514
0.894967	0.1	-1,142.719798
0.896633	0.1	-1,141.607027
0.898300	0.1	-1,140.627251
0.899967	0.1	-1,139.800718
0.901633	0.1	-1,139.144760
0.903300	0.1	-1,138.643313
0.904967	0.1	-1,138.282187
0.906633	0.1	-1,138.049502
0.908300	0.1	-1,137.916417
0.909967	0.1	-1,137.852031
0.911633	0.1	-1,137.851645
0.913300	0.1	-1,137.883788
0.914967	0.1	-1,137.952824
0.916633	0.1	-1,138.029390
0.918300	0.1	-1,138.112506
0.919967	0.1	-1,138.196680
0.921633	0.1	-1,138.274411
0.923300	0.1	-1,138.345008
0.924967	0.1	-1,138.412401
0.926633	0.1	-1,138.483411
0.928300	0.1	-1,138.563012
0.929967	0.1	-1,138.655912
0.931633	0.1	-1,138.761779
0.933300	0.1	-1,138.882808
0.934967	0.1	-1,139.015103
0.936633	0.1	-1,139.158032
0.938300	0.1	-1,139.310213
0.939967	0.1	-1,139.453801
0.941633	0.1	-1,139.583622
0.943300	0.1	-1,139.694345
0.944967	0.1	-1,139.787513
0.946633	0.1	-1,139.868708
0.948300	0.1	-1,139.932449
0.949967	0.1	-1,139.988798
0.951633	0.1	-1,140.035162
0.953300	0.1	-1,140.087688
0.954967	0.1	-1,140.140536
0.956633	0.1	-1,140.196753
0.958300	0.1	-1,140.258117
0.959967	0.1	-1,140.328437
0.961633	0.1	-1,140.393941
0.963300	0.1	-1,140.460087
0.964967	0.1	-1,140.508649
0.966633	0.1	-1,140.562320
0.968300	0.1	-1,140.603216
0.969967	0.1	-1,140.619945
0.971633	0.1	-1,140.633345
0.973300	0.1	-1,140.623921
0.974967	0.1	-1,140.609248
0.976633	0.1	-1,140.583518
0.978300	0.1	-1,140.549840
0.979967	0.1	-1,140.501847
0.981633	0.1	-1,140.446223
0.983300	0.1	-1,140.394643
0.984967	0.1	-1,140.337573
0.986633	0.1	-1,140.277017
0.988300	0.1	-1,140.200124
0.989967	0.1	-1,140.091482
0.991633	0.1	-1,139.895448
0.993300	0.1	-1,139.555182
0.994967	0.1	-1,138.998014
0.996633	0.1	-1,138.152974
0.998300	0.1	-1,136.932114
0.999967	0.1	-1,135.293572
1.001633	0.1	-1,133.217759
1.003300	0.1	-1,130.717175
1.004967	0.1	-1,127.843840
1.006633	0.1	-1,124.672351
1.008300	0.1	-1,121.286763
1.009967	0.1	-1,117.757484
1.011633	0.1	-1,114.153637
1.013300	0.1	-1,110.521169
1.014967	0.1	-1,106.887570
1.016633	0.1	-1,103.270893
1.018300	0.1	-1,099.656265
1.019967	0.1	-1,096.053431
1.021633	0.1	-1,092.448395
1.023300	0.1	-1,088.829870
1.024967	0.1	-1,085.184218
1.026633	0.1	-1,081.492943
1.028300	0.1	-1,077.743578
1.029967	0.1	-1,073.927247
1.031633	0.1	-1,070.027453
1.033300	0.1	-1,066.028201
1.034967	0.1	-1,061.940323
1.036633	0.1	-1,057.740581
1.038300	0.1	-1,053.429538
1.039967	0.1	-1,048.991604
1.041633	0.1	-1,044.431391
1.043300	0.1	-1,039.738909
1.044967	0.1	-1,034.898903
1.046633	0.1	-1,029.923960
1.048300	0.1	-1,024.800381
1.049967	0.1	-1,019.530704
1.051633	0.1	-1,014.111974
1.053300	0.1	-1,008.534332
1.054967	0.1	-1,002.805217
1.056633	0.1	-996.915967
1.058300	0.1	-990.869267
1.059967	0.1	-984.654629
1.061633	0.1	-978.283361
1.063300	0.1	-971.756992
1.064967	0.1	-965.064127
1.066633	0.1	-958.211400
1.068300	0.1	-951.196459
1.069967	0.1	-944.008086
1.071633	0.1	-936.653728
1.073300	0.1	-929.151839
1.074967	0.1	-921.483335
1.076633	0.1	-913.655996
1.078300	0.1	-905.664112
1.079967	0.1	-897.523512
1.081633	0.1	-889.225691
1.083300	0.1	-880.777460
1.084967	0.1	-872.181999
1.086633	0.1	-863.442647
1.088300	0.1	-854.558936
1.089967	0.1	-845.526223
1.091633	0.1	-836.364288
1.093300	0.1	-827.071719
1.094967	0.1	-817.644857
1.096633	0.1	-808.089088
1.098300	0.1	-798.409006
1.099967	0.1	-788.604698
1.101633	0.1	-778.680956
1.103300	0.1	-768.658746
1.104967	0.1	-758.516496
1.106633	0.1	-748.276027
1.108300	0.1	-737.932384
1.109967	0.1	-727.497570
1.111633	0.1	-716.962501
1.113300	0.1	-706.364775
1.114967	0.1	-695.688897
1.116633	0.1	-684.935583
1.118300	0.1	-674.112765
1.119967	0.1	-663.229834
1.121633	0.1	-652.305459
1.123300	0.1	-641.323326
1.124967	0.1	-630.295392
1.126633	0.1	-619.250594
1.128300	0.1	-608.165697
1.129967	0.1	-597.063022
1.131633	0.1	-585.942954
1.133300	0.1	-574.813828
1.134967	0.1	-563.692505
1.136633	0.1	-552.559494
1.138300	0.1	-541.444750
1.139967	0.1	-530.347974
1.141633	0.1	-519.268629
1.143300	0.1	-508.208191
1.144967	0.1	-497.186483
1.146633	0.1	-486.204989
1.148300	0.1	-475.271337
1.149967	0.1	-464.388133
1.151633	0.1	-453.551823
1.153300	0.1	-442.804273
1.154967	0.1	-432.123672
1.156633	0.1	-421.516814
1.158300	0.1	-410.998751
1.159967	0.1	-400.556412
1.161633	0.1	-390.225860
1.163300	0.1	-379.992049
1.164967	0.1	-369.866447
1.166633	0.1	-359.840704
1.168300	0.1	-349.941280
1.169967	0.1	-340.151606
1.171633	0.1	-330.481626
1.173300	0.1	-320.916536
1.174967	0.1	-311.489412
1.176633	0.1	-302.183748
1.178300	0.1	-293.004860
1.179967	0.1	-283.962573
1.181633	0.1	-275.055203
1.183300	0.1	-266.298003
1.184967	0.1	-257.681013
1.186633	0.1	-249.196974
1.188300	0.1	-240.867539
1.189967	0.1	-232.685038
1.191633	0.1	-224.670846
1.193300	0.1	-216.780261
1.194967	0.1	-209.058839
1.196633	0.1	-201.491405
1.198300	0.1	-194.084049
1.199967	0.1	-186.831417
1.201633	0.1	-179.728221
1.203300	0.1	-172.785208
1.204967	0.1	-165.992254
1.206633	0.1	-159.340124
1.208300	0.1	-152.856958
1.209967	0.1	-146.523221
1.211633	0.1	-140.344448
1.213300	0.1	-134.317164
1.214967	0.1	-128.433707
1.216633	0.1	-122.706061
1.218300	0.1	-117.123946
1.219967	0.1	-111.701715
1.221633	0.1	-106.418518
1.223300	0.1	-101.273505
1.224967	0.1	-96.269715
1.226633	0.1	-91.416830
1.228300	0.1	-86.700849
1.229967	0.1	-82.108028
1.231633	0.1	-77.674790
1.233300	0.1	-73.380087
1.234967	0.1	-69.211972
1.236633	0.1	-65.162262
1.238300	0.1	-61.246046
1.239967	0.1	-57.443952
1.241633	0.1	-53.777343
1.243300	0.1	-50.225417
1.244967	0.1	-46.793212
1.246633	0.1	-43.491931
1.248300	0.1	-40.286258
1.249967	0.1	-37.206887
1.251633	0.1	-34.223230
1.253300	0.1	-31.349133
1.254967	0.1	-28.585692
1.256633	0.1	-25.926885
1.258300	0.1	-23.350565
1.259967	0.1	-20.877384
1.261633	0.1	-18.503905
1.263300	0.1	-16.226118
1.264967	0.1	-14.032861
1.266633	0.1	-11.936107
1.268300	0.1	-9.911700
1.269967	0.1	-7.982018
1.271633	0.1	-6.126244
1.273300	0.1	-4.370578
1.274967	0.1	-2.691756
1.276633	0.1	-1.063547
1.278300	0.1	0.462021
1.279967	0.1	1.917140
1.281633	0.1	3.310549
1.283300	0.1	4.644955
1.284967	0.1	5.886432
1.286633	0.1	7.081114
1.288300	0.1	8.214153
1.289967	0.1	9.283560
1.291633	0.1	10.294731
1.293300	0.1	11.241595
1.294967	0.1	12.121375
1.296633	0.1	12.953113
1.298300	0.1	13.736107
1.299967	0.1	14.449125
1.301633	0.1	15.120905
1.303300	0.1	15.741278
1.304967	0.1	16.279746
1.306633	0.1	16.806248
1.308300	0.1	17.272004
1.309967	0.1	17.692356
1.311633	0.1	18.064804
1.313300	0.1	18.393831
1.314967	0.1	18.675778
1.316633	0.1	18.928200
1.318300	0.1	19.132623
1.319967	0.1	19.286649
1.321633	0.1	19.426950
1.323300	0.1	19.507507
1.324967	0.1	19.557547
1.326633	0.1	19.582383
1.328300	0.1	19.568694
1.329967	0.1	19.523210
1.331633	0.1	19.453349
1.333300	0.1	19.352579
1.334967	0.1	19.243914
1.336633	0.1	19.108400
1.338300	0.1	18.941193
1.339967	0.1	18.752360
1.341633	0.1	18.543683
1.343300	0.1	18.326962
1.344967	0.1	18.119571
1.346633	0.1	17.891766
1.348300	0.1	17.646839
1.349967	0.1	17.382045
1.351633	0.1	17.114503
1.353300	0.1	16.848862
1.354967	0.1	16.569258
1.356633	0.1	16.281919
1.358300	0.1	15.983446
1.359967	0.1	15.694989
1.361633	0.1	15.391183
1.363300	0.1	15.106248
1.364967	0.1	14.825977
1.366633	0.1	14.534299
1.368300	0.1	14.255098
1.369967	0.1	13.981724
1.371633	0.1	13.703583
1.373300	0.1	13.447335
1.374967	0.1	13.187200
1.376633	0.1	12.906619
1.378300	0.1	12.647739
1.379967	0.1	12.402944
1.381633	0.1	12.143600
1.383300	0.1	11.913726
1.384967	0.1	11.656505
1.386633	0.1	11.440516
1.388300	0.1	11.231954
1.389967	0.1	11.011543
1.391633	0.1	10.780246
1.393300	0.1	10.591657
1.394967	0.1	10.384381
1.396633	0.1	10.193568
1.398300	0.1	10.026050
1.399967	0.1	9.864761
1.401633	0.1	9.698960
1.403300	0.1	9.541226
1.404967	0.1	9.381243
1.406633	0.1	9.259892
1.408300	0.1	9.121569
1.409967	0.1	8.994175
1.411633	0.1	8.862525
1.413300	0.1	8.740082
1.414967	0.1	8.637908
1.416633	0.1	8.535794
1.418300	0.1	8.445346
1.419967	0.1	8.368102
1.421633	0.1	8.291478
1.423300	0.1	8.216458
1.424967	0.1	8.144626
1.426633	0.1	8.077138
1.428300	0.1	8.029785
1.429967	0.1	7.980524
1.431633	0.1	7.929589
1.433300	0.1	7.888284
1.434967	0.1	7.858168
1.436633	0.1	7.838117
1.438300	0.1	7.809368
1.439967	0.1	7.793816
1.441633	0.1	7.773288
1.443300	0.1	7.762398
1.444967	0.1	7.760578
1.446633	0.1	7.760786
1.448300	0.1	7.764128
1.449967	0.1	7.769861
1.451633	0.1	7.789392
1.453300	0.1	7.802560
1.454967	0.1	7.839859
1.456633	0.1	7.851816
1.458300	0.1	7.884013
1.459967	0.1	7.918953
1.461633	0.1	7.947347
1.463300	0.1	7.986632
1.464967	0.1	8.036072
1.466633	0.1	8.107820
1.468300	0.1	8.146201
1.469967	0.1	8.208196
1.471633	0.1	8.264468
1.473300	0.1	8.328078
1.474967	0.1	8.375712
1.476633	0.1	8.433466
1.478300	0.1	8.514315
1.479967	0.1	8.551891
1.481633	0.1	8.639793
1.483300	0.1	8.715817
1.484967	0.1	8.784517
1.486633	0.1	8.850002
1.488300	0.1	8.918012
1.489967	0.1	8.982593
1.491633	0.1	9.059613
1.493300	0.1	9.144564
1.494967	0.1	9.221747
1.496633	0.1	9.295429
1.498300	0.1	9.372289
1.499967	0.1	9.464660
1.501633	0.1	9.557982
1.503300	0.1	9.660664
1.504967	0.1	9.743444
1.506633	0.1	9.810441
1.508300	0.1	9.896302
1.509967	0.1	9.970554
1.511633	0.1	10.073745
1.513300	0.1	10.166775
1.514967	0.1	10.267791
1.516633	0.1	10.354840
1.518300	0.1	10.454417
1.519967	0.1	10.543395
1.521633	0.1	10.641643
1.523300	0.1	10.734543
1.524967	0.1	10.813972
1.526633	0.1	10.890778
1.528300	0.1	10.987168
1.529967	0.1	11.079136
1.531633	0.1	11.173397
1.533300	0.1	11.261103
1.534967	0.1	11.338923
1.536633	0.1	11.435110
1.538300	0.1	11.521875
1.539967	0.1	11.619623
1.541633	0.1	11.719314
1.543300	0.1	11.815944
1.544967	0.1	11.901039
1.546633	0.1	12.001984
1.548300	0.1	12.082959
1.549967	0.1	12.176765
1.551633	0.1	12.258364
1.553300	0.1	12.321943
1.554967	0.1	12.414100
1.556633	0.1	12.504501
1.558300	0.1	12.572400
1.559967	0.1	12.655199
1.561633	0.1	12.768662
1.563300	0.1	12.847514
1.564967	0.1	12.921515
1.566633	0.1	13.016723
1.568300	0.1	13.117505
1.569967	0.1	13.206305
1.571633	0.1	13.293314
1.573300	0.1	13.379613
1.574967	0.1	13.461118
1.576633	0.1	13.556771
1.578300	0.1	13.653653
1.579967	0.1	13.725254
1.581633	0.1	13.813728
1.583300	0.1	13.897519
1.584967	0.1	13.972331
1.586633	0.1	14.067451
1.588300	0.1	14.145538
1.589967	0.1	14.226980
1.591633	0.1	14.308195
1.593300	0.1	14.381044
1.594967	0.1	14.475564
1.596633	0.1	14.544852
1.598300	0.1	14.632177
1.599967	0.1	14.698208
1.601633	0.1	14.778077
1.603300	0.1	14.841701
1.604967	0.1	14.932357
1.606633	0.1	15.024746
1.608300	0.1	15.080906
1.609967	0.1	15.129761
1.611633	0.1	15.183374
1.613300	0.1	15.268870
1.614967	0.1	15.322839
1.616633	0.1	15.403621
1.618300	0.1	15.456373
1.619967	0.1	15.516535
1.621633	0.1	15.567726
1.623300	0.1	15.635169
1.624967	0.1	15.684955
1.626633	0.1	15.739302
1.628300	0.1	15.794466
1.629967	0.1	15.840378
1.631633	0.1	15.919428
1.633300	0.1	15.980163
1.634967	0.1	16.026551
1.636633	0.1	16.076647
1.638300	0.1	16.125643
1.639967	0.1	16.203725
1.641633	0.1	16.273058
1.643300	0.1	16.333660
1.644967	0.1	16.370026
1.646633	0.1	16.412176
1.648300	0.1	16.448378
1.649967	0.1	16.492966
1.651633	0.1	16.553329
1.653300	0.1	16.609400
1.654967	0.1	16.664993
1.656633	0.1	16.720986
1.658300	0.1	16.760652
1.659967	0.1	16.810790
1.661633	0.1	16.857786
1.663300	0.1	16.907271
1.664967	0.1	16.951015
1.666633	0.1	16.984677
1.668300	0.1	17.032963
1.669967	0.1	17.083152
1.671633	0.1	17.138197
1.673300	0.1	17.183042
1.674967	0.1	17.234922
1.676633	0.1	17.287821
1.678300	0.1	17.343985
1.679967	0.1	17.372173
1.681633	0.1	17.436317
1.683300	0.1	17.482895
1.684967	0.1	17.547826
1.686633	0.1	17.583861
1.688300	0.1	17.637687
1.689967	0.1	17.681314
1.691633	0.1	17.740026
1.693300	0.1	17.799188
1.694967	0.1	17.844469
1.696633	0.1	17.880110
1.698300	0.1	17.924278
1.699967	0.1	17.969423
1.701633	0.1	18.004992
1.703300	0.1	18.055856
1.704967	0.1	18.111538
1.706633	0.1	18.140934
1.708300	0.1	18.179213
1.709967	0.1	18.210704
1.711633	0.1	18.245586
1.713300	0.1	18.286137
1.714967	0.1	18.328397
1.716633	0.1	18.342355
1.718300	0.1	18.396747
1.719967	0.1	18.420709
1.721633	0.1	18.465260
1.723300	0.1	18.505018
1.724967	0.1	18.527901
1.726633	0.1	18.582594
1.728300	0.1	18.622441
1.729967	0.1	18.660991
1.731633	0.1	18.708878
1.733300	0.1	18.751543
1.734967	0.1	18.785136
1.736633	0.1	18.848362
1.738300	0.1	18.877285
1.739967	0.1	18.900960
1.741633	0.1	18.925028
1.743300	0.1	18.966677
1.744967	0.1	19.017457
1.746633	0.1	19.049992
1.748300	0.1	19.102989
1.749967	0.1	19.129724
1.751633	0.1	19.171423
1.753300	0.1	19.196924
1.754967	0.1	19.232499
1.756633	0.1	19.285018
1.758300	0.1	19.314945
1.759967	0.1	19.327952
1.761633	0.1	19.354939
1.763300	0.1	19.399846
1.764967	0.1	19.447206
1.766633	0.1	19.482847
1.768300	0.1	19.498314
1.769967	0.1	19.545324
1.771633	0.1	19.559552
1.773300	0.1	19.595549
1.774967	0.1	19.629075
1.776633	0.1	19.678763
1.778300	0.1	19.699210
1.779967	0.1	19.747006
1.781633	0.1	19.763095
1.783300	0.1	19.803788
1.784967	0.1	19.819397
1.786633	0.1	19.841846
1.788300	0.1	19.845911
1.789967	0.1	19.887847
1.791633	0.1	19.908276
1.793300	0.1	19.951807
1.794967	0.1	19.991344
1.796633	0.1	20.008164
1.798300	0.1	20.031225
1.799967	0.1	20.040576
1.801633	0.1	20.074321
1.803300	0.1	20.088442
1.804967	0.1	20.123193
1.806633	0.1	20.147545
1.808300	0.1	20.177438
1.809967	0.1	20.177706
1.811633	0.1	20.190675
1.813300	0.1	20.238152
1.814967	0.1	20.242557
1.816633	0.1	20.269783
1.818300	0.1	20.287576
1.819967	0.1	20.308530
1.821633	0.1	20.327937
1.823300	0.1	20.356416
1.824967	0.1	20.352206
1.826633	0.1	20.370131
1.828300	0.1	20.383746
1.829967	0.1	20.389075
1.831633	0.1	20.409109
1.833300	0.1	20.415992
1.834967	0.1	20.430734
1.836633	0.1	20.464852
1.838300	0.1	20.489803
1.839967	0.1	20.500376
1.841633	0.1	20.512604
1.843300	0.1	20.544036
1.844967	0.1	20.551490
1.846633	0.1	20.557212
1.848300	0.1	20.581253
1.849967	0.1	20.576661
1.851633	0.1	20.597357
1.853300	0.1	20.605903
1.854967	0.1	20.607880
1.856633	0.1	20.603467
1.858300	0.1	20.610622
1.859967	0.1	20.617195
1.861633	0.1	20.624702
1.863300	0.1	20.636053
1.864967	0.1	20.653930
1.866633	0.1	20.668611
1.868300	0.1	20.655856
1.869967	0.1	20.654751
1.871633	0.1	20.654782
1.873300	0.1	20.653849
1.874967	0.1	20.670758
1.876633	0.1	20.671659
1.878300	0.1	20.696318
1.879967	0.1	20.690350
1.881633	0.1	20.717324
1.883300	0.1	20.721682
1.884967	0.1	20.734170
1.886633	0.1	20.759464
1.888300	0.1	20.759158
1.889967	0.1	20.772655
1.891633	0.1	20.796580
1.893300	0.1	20.777925
1.894967	0.1	20.811779
1.896633	0.1	20.826774
1.898300	0.1	20.850337
1.899967	0.1	20.857737
1.901633	0.1	20.870494
1.903300	0.1	20.868557
1.904967	0.1	20.882372
1.906633	0.1	20.900252
1.908300	0.1	20.917261
1.909967	0.1	20.908881
1.911633	0.1	20.916227
1.913300	0.1	20.918403
1.914967	0.1	20.923554
1.916633	0.1	20.939437
1.918300	0.1	20.944724
1.919967	0.1	20.926143
1.921633	0.1	20.933781
1.923300	0.1	20.939253
1.924967	0.1	20.924524
1.926633	0.1	20.908839
1.928300	0.1	20.932928
1.929967	0.1	20.949831
1.931633	0.1	20.953094
1.933300	0.1	20.949579
1.934967	0.1	20.964856
1.936633	0.1	20.964342
1.938300	0.1	20.953362
1.939967	0.1	20.958965
1.941633	0.1	20.962428
1.943300	0.1	20.960662
1.944967	0.1	20.954440
1.946633	0.1	20.958019
1.948300	0.1	20.958534
1.949967	0.1	20.954301
1.951633	0.1	20.947281
1.953300	0.1	20.944734
1.954967	0.1	20.946323
1.956633	0.1	20.945256
1.958300	0.1	20.942325
1.959967	0.1	20.927584
1.961633	0.1	20.910613
1.963300	0.1	20.919646
1.964967	0.1	20.896760
1.966633	0.1	20.911443
1.968300	0.1	20.903426
1.969967	0.1	20.881389
1.971633	0.1	20.884303
1.973300	0.1	20.876872
1.974967	0.1	20.871641
1.976633	0.1	20.877956
1.978300	0.1	20.872114
1.979967	0.1	20.865946
1.981633	0.1	20.868002
1.983300	0.1	20.851493
1.984967	0.1	20.845522
1.986633	0.1	20.849098
1.988300	0.1	20.827173
1.989967	0.1	20.810408
1.991633	0.1	20.787198
1.993300	0.1	20.768822
1.994967	0.1	20.797862
1.996633	0.1	20.765779
1.998300	0.1	20.741876
1.999967	0.1	20.729506
2.001633	0.1	20.719951
2.003300	0.1	20.713700
2.004967	0.1	20.697273
2.006633	0.1	20.685556
2.008300	0.1	20.654905
2.009967	0.1	20.646871
2.011633	0.1	20.648018
2.013300	0.1	20.644133
2.014967	0.1	20.633597
2.016633	0.1	20.621210
2.018300	0.1	20.612210
2.019967	0.1	20.581984
2.021633	0.1	20.556812
2.023300	0.1	20.546657
2.024967	0.1	20.544258
2.026633	0.1	20.534522
2.028300	0.1	20.506576
2.029967	0.1	20.481996
2.031633	0.1	20.467635
2.033300	0.1	20.447373
2.034967	0.1	20.433416
2.036633	0.1	20.412047
2.038300	0.1	20.401816
2.039967	0.1	20.401309
2.041633	0.1	20.372360
2.043300	0.1	20.352787
2.044967	0.1	20.332704
2.046633	0.1	20.311693
2.048300	0.1	20.296381
2.049967	0.1	20.276086
2.051633	0.1	20.246475
2.053300	0.1	20.229348
2.054967	0.1	20.192173
2.056633	0.1	20.166873
2.058300	0.1	20.145554
2.059967	0.1	20.151166
2.061633	0.1	20.122897
2.063300	0.1	20.105148
2.064967	0.1	20.092682
2.066633	0.1	20.062712
2.068300	0.1	20.050103
2.069967	0.1	20.021098
2.071633	0.1	19.997950
2.073300	0.1	19.990955
2.074967	0.1	19.982558
2.076633	0.1	19.949226
2.078300	0.1	19.932263
2.079967	0.1	19.905487
2.081633	0.1	19.889462
2.083300	0.1	19.864310
2.084967	0.1	19.841020
2.086633	0.1	19.811019
2.088300	0.1	19.791493
2.089967	0.1	19.769160
2.091633	0.1	19.759038
2.093300	0.1	19.732714
2.094967	0.1	19.714221
2.096633	0.1	19.691103
2.098300	0.1	19.678211
2.099967	0.1	19.644033
2.101633	0.1	19.625100
2.103300	0.1	19.619914
2.104967	0.1	19.602878
2.106633	0.1	19.582133
2.108300	0.1	19.553335
2.109967	0.1	19.526129
2.111633	0.1	19.522229
2.113300	0.1	19.498804
2.114967	0.1	19.492550
2.116633	0.1	19.481948
2.118300	0.1	19.470795
2.119967	0.1	19.447697
2.121633	0.1	19.411795
2.123300	0.1	19.397815
2.124967	0.1	19.361812
2.126633	0.1	19.350868
2.128300	0.1	19.311776
2.129967	0.1	19.301080
2.131633	0.1	19.265348
2.133300	0.1	19.240991
2.134967	0.1	19.224317
2.136633	0.1	19.223735
2.138300	0.1	19.198059
2.139967	0.1	19.200111
2.141633	0.1	19.168401
2.143300	0.1	19.139264
2.144967	0.1	19.123737
2.146633	0.1	19.090091
2.148300	0.1	19.083651
2.149967	0.1	19.055818
2.151633	0.1	19.049269
2.153300	0.1	19.029736
2.154967	0.1	19.000755
2.156633	0.1	18.965958
2.158300	0.1	18.952990
2.159967	0.1	18.951613
2.161633	0.1	18.927091
2.163300	0.1	18.918103
2.164967	0.1	18.893806
2.166633	0.1	18.872030
2.168300	0.1	18.841641
2.169967	0.1	18.819198
2.171633	0.1	18.802605
2.173300	0.1	18.787124
2.174967	0.1	18.769012
2.176633	0.1	18.757473
2.178300	0.1	18.751929
2.179967	0.1	18.739297
2.181633	0.1	18.692955
2.183300	0.1	18.674414
2.184967	0.1	18.669143
2.186633	0.1	18.649162
2.188300	0.1	18.632180
2.189967	0.1	18.630095
2.191633	0.1	18.591922
2.193300	0.1	18.573189
2.194967	0.1	18.569961
2.196633	0.1	18.549474
2.198300	0.1	18.522070
2.199967	0.1	18.506188
2.201633	0.1	18.483977
2.203300	0.1	18.458478
2.204967	0.1	18.439664
2.206633	0.1	18.443323
2.208300	0.1	18.433298
2.209967	0.1	18.408292
2.211633	0.1	18.403460
2.213300	0.1	18.374316
2.214967	0.1	18.350152
2.216633	0.1	18.331140
2.218300	0.1	18.323363
2.219967	0.1	18.304997
2.221633	0.1	18.296739
2.223300	0.1	18.272463
2.224967	0.1	18.263670
2.226633	0.1	18.233293
2.228300	0.1	18.218405
2.229967	0.1	18.198835
2.231633	0.1	18.192236
2.233300	0.1	18.186384
2.234967	0.1	18.169786
2.236633	0.1	18.158154
2.238300	0.1	18.150458
2.239967	0.1	18.135403
2.241633	0.1	18.107447
2.243300	0.1	18.090845
2.244967	0.1	18.073543
2.246633	0.1	18.063248
2.248300	0.1	18.036133
2.249967	0.1	18.021247
2.251633	0.1	18.010194
2.253300	0.1	17.997480
2.254967	0.1	17.974820
2.256633	0.1	17.965193
2.258300	0.1	17.945974
2.259967	0.1	17.919627
2.261633	0.1	17.914425
2.263300	0.1	17.897080
2.264967	0.1	17.907514
2.266633	0.1	17.885629
2.268300	0.1	17.875302
2.269967	0.1	17.868984
2.271633	0.1	17.829719
2.273300	0.1	17.825243
2.274967	0.1	17.808104
2.276633	0.1	17.813126
2.278300	0.1	17.811569
2.279967	0.1	17.800851
2.281633	0.1	17.778928
2.283300	0.1	17.759998
2.284967	0.1	17.741677
2.286633	0.1	17.753666
2.288300	0.1	17.728407
2.289967	0.1	17.702484
2.291633	0.1	17.684717
2.293300	0.1	17.692842
2.294967	0.1	17.675290
2.296633	0.1	17.660689
2.298300	0.1	17.635883
2.299967	0.1	17.626209
2.301633	0.1	17.619448
2.303300	0.1	17.607882
2.304967	0.1	17.599659
2.306633	0.1	17.579589
2.308300	0.1	17.580572
2.309967	0.1	17.563334
2.311633	0.1	17.541230
2.313300	0.1	17.521210
2.314967	0.1	17.533875
2.316633	0.1	17.510087
2.318300	0.1	17.507707
2.319967	0.1	17.496416
2.321633	0.1	17.484244
2.323300	0.1	17.464992
2.324967	0.1	17.457722
2.326633	0.1	17.443682
2.328300	0.1	17.429333
2.329967	0.1	17.437966
2.331633	0.1	17.441231
2.333300	0.1	17.422902
2.334967	0.1	17.413270
2.336633	0.1	17.409356
2.338300	0.1	17.401524
2.339967	0.1	17.394059
2.341633	0.1	17.399815
2.343300	0.1	17.390967
2.344967	0.1	17.369926
2.346633	0.1	17.367393
2.348300	0.1	17.367190
2.349967	0.1	17.348181
2.351633	0.1	17.353781
2.353300	0.1	17.351811
2.354967	0.1	17.324474
2.356633	0.1	17.314351
2.358300	0.1	17.314094
2.359967	0.1	17.311831
2.361633	0.1	17.312852
2.363300	0.1	17.315149
2.364967	0.1	17.304351
2.366633	0.1	17.291990
2.368300	0.1	17.299237
2.369967	0.1	17.284727
2.371633	0.1	17.275882
2.373300	0.1	17.256217
2.374967	0.1	17.250789
2.376633	0.1	17.258897
2.378300	0.1	17.243911
2.379967	0.1	17.250332
2.381633	0.1	17.257743
2.383300	0.1	17.259252
2.384967	0.1	17.251185
2.386633	0.1	17.241172
2.388300	0.1	17.236376
2.389967	0.1	17.232736
2.391633	0.1	17.222179
2.393300	0.1	17.223126
2.394967	0.1	17.212882
2.396633	0.1	17.210624
2.398300	0.1	17.216607
2.399967	0.1	17.212972
2.401633	0.1	17.210265
2.403300	0.1	17.203060
2.404967	0.1	17.212332
2.406633	0.1	17.188913
2.408300	0.1	17.194497
2.409967	0.1	17.206407
2.411633	0.1	17.213023
2.413300	0.1	17.214675
2.414967	0.1	17.217714
2.416633	0.1	17.216288
2.418300	0.1	17.209847
2.419967	0.1	17.204424
2.421633	0.1	17.208147
2.423300	0.1	17.192998
2.424967	0.1	17.196599
2.426633	0.1	17.203383
2.428300	0.1	17.197874
2.429967	0.1	17.223966
2.431633	0.1	17.237937
2.433300	0.1	17.239229
2.434967	0.1	17.233788
2.436633	0.1	17.240080
2.438300	0.1	17.246324
2.439967	0.1	17.244485
2.441633	0.1	17.250054
2.443300	0.1	17.250286
2.444967	0.1	17.268419
2.446633	0.1	17.269798
2.448300	0.1	17.281518
2.449967	0.1	17.281904
2.451633	0.1	17.312845
2.453300	0.1	17.317915
2.454967	0.1	17.326284
2.456633	0.1	17.335226
2.458300	0.1	17.342830
2.459967	0.1	17.382203
2.461633	0.1	17.377032
2.463300	0.1	17.390749
2.464967	0.1	17.388117
2.466633	0.1	17.393615
2.468300	0.1	17.430521
2.469967	0.1	17.442564
2.471633	0.1	17.446138
2.473300	0.1	17.485575
2.474967	0.1	17.500128
2.476633	0.1	17.500831
2.478300	0.1	17.527297
2.479967	0.1	17.554813
2.481633	0.1	17.564034
2.483300	0.1	17.590731
2.484967	0.1	17.604240
2.486633	0.1	17.620437
2.488300	0.1	17.640528
2.489967	0.1	17.656469
2.491633	0.1	17.701765
2.493300	0.1	17.724737
2.494967	0.1	17.732143
2.496633	0.1	17.773438
2.498300	0.1	17.803717
2.499967	0.1	17.827570
2.501633	0.1	17.848941
2.503300	0.1	17.887260
2.504967	0.1	17.904970
2.506633	0.1	17.917632
2.508300	0.1	17.959980
2.509967	0.1	18.002721
2.511633	0.1	18.054160
2.513300	0.1	18.091902
2.514967	0.1	18.103019
2.516633	0.1	18.123803
2.518300	0.1	18.152785
2.519967	0.1	18.190814
2.521633	0.1	18.214723
2.523300	0.1	18.257736
2.524967	0.1	18.281021
2.526633	0.1	18.324680
2.528300	0.1	18.370113
2.529967	0.1	18.409376
2.531633	0.1	18.450661
2.533300	0.1	18.490233
2.534967	0.1	18.533090
2.536633	0.1	18.597874
2.538300	0.1	18.643467
2.539967	0.1	18.677588
2.541633	0.1	18.726565
2.543300	0.1	18.773740
2.544967	0.1	18.820284
2.546633	0.1	18.886014
2.548300	0.1	18.924339
2.549967	0.1	18.985948
2.551633	0.1	19.037533
2.553300	0.1	19.074141
2.554967	0.1	19.126672
2.556633	0.1	19.191101
2.558300	0.1	19.244621
2.559967	0.1	19.303599
2.561633	0.1	19.379553
2.563300	0.1	19.438983
2.564967	0.1	19.486730
2.566633	0.1	19.567222
2.568300	0.1	19.636138
2.569967	0.1	19.679750
2.571633	0.1	19.734307
2.573300	0.1	19.809301
2.574967	0.1	19.875537
2.576633	0.1	19.935240
2.578300	0.1	19.993578
2.579967	0.1	20.068915
2.581633	0.1	20.144188
2.583300	0.1	20.222468
2.584967	0.1	20.287232
2.586633	0.1	20.361170
2.588300	0.1	20.450089
2.589967	0.1	20.517130
2.591633	0.1	20.577202
2.593300	0.1	20.671708
2.594967	0.1	20.765279
2.596633	0.1	20.846003
2.598300	0.1	20.921944
2.599967	0.1	21.030113
2.601633	0.1	21.094696
2.603300	0.1	21.190362
2.604967	0.1	21.265370
2.606633	0.1	21.363821
2.608300	0.1	21.462411
2.609967	0.1	21.555081
2.611633	0.1	21.646509
2.613300	0.1	21.731622
2.614967	0.1	21.822649
2.616633	0.1	21.924362
2.618300	0.1	22.023324
2.619967	0.1	22.128192
2.621633	0.1	22.222204
2.623300	0.1	22.329527
2.624967	0.1	22.439037
2.626633	0.1	22.535506
2.628300	0.1	22.648869
2.629967	0.1	22.750380
2.631633	0.1	22.873005
2.633300	0.1	22.964632
2.634967	0.1	23.082133
2.636633	0.1	23.197337
2.638300	0.1	23.330270
2.639967	0.1	23.423446
2.641633	0.1	23.534380
2.643300	0.1	23.644882
2.644967	0.1	23.757023
2.646633	0.1	23.880529
2.648300	0.1	24.009184
2.649967	0.1	24.121049
2.651633	0.1	24.252131
2.653300	0.1	24.371207
2.654967	0.1	24.496917
2.656633	0.1	24.636769
2.658300	0.1	24.764442
2.659967	0.1	24.879806
2.661633	0.1	25.007300
2.663300	0.1	25.152480
2.664967	0.1	25.275826
2.666633	0.1	25.392501
2.668300	0.1	25.522115
2.669967	0.1	25.665764
2.671633	0.1	25.815913
2.673300	0.1	25.982000
2.674967	0.1	26.097694
2.676633	0.1	26.239482
2.678300	0.1	26.363422
2.679967	0.1	26.521005
2.681633	0.1	26.653180
2.683300	0.1	26.806995
2.684967	0.1	26.954855
2.686633	0.1	27.101806
2.688300	0.1	27.240739
2.689967	0.1	27.409394
2.691633	0.1	27.558327
2.693300	0.1	27.712541
2.694967	0.1	27.863426
2.696633	0.1	28.023359
2.698300	0.1	28.178407
2.699967	0.1	28.341880
2.701633	0.1	28.493486
2.703300	0.1	28.645390
2.704967	0.1	28.815154
2.706633	0.1	28.976524
2.708300	0.1	29.163570
2.709967	0.1	29.328738
2.711633	0.1	29.496499
2.713300	0.1	29.643205
2.714967	0.1	29.806986
2.716633	0.1	30.002324
2.718300	0.1	30.171518
2.719967	0.1	30.342762
2.721633	0.1	30.531422
2.723300	0.1	30.693093
2.724967	0.1	30.843584
2.726633	0.1	31.039946
2.728300	0.1	31.204505
2.729967	0.1	31.402529
2.731633	0.1	31.557605
2.733300	0.1	31.747836
2.734967	0.1	31.937759
2.736633	0.1	32.117090
2.738300	0.1	32.311437
2.739967	0.1	32.483354
2.741633	0.1	32.649583
2.743300	0.1	32.839274
2.744967	0.1	33.040089
2.746633	0.1	33.223572
2.748300	0.1	33.407404
2.749967	0.1	33.614010
2.751633	0.1	33.791144
2.753300	0.1	33.974180
2.754967	0.1	34.182398
2.756633	0.1	34.363468
2.758300	0.1	34.567375
2.759967	0.1	34.742028
2.761633	0.1	34.932296
2.763300	0.1	35.121929
2.764967	0.1	35.303956
2.766633	0.1	35.505084
2.768300	0.1	35.697295
2.769967	0.1	35.884949
2.771633	0.1	36.088583
2.773300	0.1	36.270097
2.774967	0.1	36.462007
2.776633	0.1	36.666802
2.778300	0.1	36.863987
2.779967	0.1	37.062645
2.781633	0.1	37.270613
2.783300	0.1	37.468615
2.784967	0.1	37.656545
2.786633	0.1	37.854260
2.788300	0.1	38.047253
2.789967	0.1	38.261812
2.791633	0.1	38.458136
2.793300	0.1	38.653667
2.794967	0.1	38.840093
2.796633	0.1	39.034696
2.798300	0.1	39.229390
2.799967	0.1	39.413204
2.801633	0.1	39.626387
2.803300	0.1	39.827141
2.804967	0.1	40.023482
2.806633	0.1	40.208571
2.808300	0.1	40.408635
2.809967	0.1	40.627507
2.811633	0.1	40.838527
2.813300	0.1	41.027468
2.814967	0.1	41.226307
2.816633	0.1	41.410066
2.818300	0.1	41.600563
2.819967	0.1	41.812317
2.821633	0.1	42.001948
2.823300	0.1	42.184395
2.824967	0.1	42.387077
2.826633	0.1	42.580223
2.828300	0.1	42.791990
2.829967	0.1	43.001479
2.831633	0.1	43.171081
2.833300	0.1	43.373036
2.834967	0.1	43.553259
2.836633	0.1	43.731279
2.838300	0.1	43.947465
2.839967	0.1	44.145133
2.841633	0.1	44.333404
2.843300	0.1	44.522651
2.844967	0.1	44.708624
2.846633	0.1	44.895426
2.848300	0.1	45.073181
2.849967	0.1	45.274935
2.851633	0.1	45.462134
2.853300	0.1	45.633018
2.854967	0.1	45.831420
2.856633	0.1	46.009069
2.858300	0.1	46.192715
2.859967	0.1	46.371995
2.861633	0.1	46.563565
2.863300	0.1	46.758677
2.864967	0.1	46.925270
2.866633	0.1	47.108381
2.868300	0.1	47.267845
2.869967	0.1	47.435400
2.871633	0.1	47.612402
2.873300	0.1	47.788100
2.874967	0.1	47.949932
2.876633	0.1	48.114313
2.878300	0.1	48.291938
2.879967	0.1	48.475361
2.881633	0.1	48.638022
2.883300	0.1	48.807068
2.884967	0.1	48.965773
2.886633	0.1	49.095183
2.888300	0.1	49.251606
2.889967	0.1	49.431110
2.891633	0.1	49.593042
2.893300	0.1	49.744560
2.894967	0.1	49.909178
2.896633	0.1	50.045957
2.898300	0.1	50.197389
2.899967	0.1	50.331663
2.901633	0.1	50.488857
2.903300	0.1	50.647848
2.904967	0.1	50.787249
2.906633	0.1	50.916540
2.908300	0.1	51.080157
2.909967	0.1	51.204447
2.911633	0.1	51.344037
2.913300	0.1	51.476370
2.914967	0.1	51.616802
2.916633	0.1	51.752766
2.918300	0.1	51.884553
2.919967	0.1	52.010702
2.921633	0.1	52.139077
2.923300	0.1	52.275685
2.924967	0.1	52.410658
2.926633	0.1	52.527509
2.928300	0.1	52.663183
2.929967	0.1	52.770187
2.931633	0.1	52.878193
2.933300	0.1	52.995787
2.934967	0.1	53.111684
2.936633	0.1	53.220253
2.938300	0.1	53.321849
2.939967	0.1	53.438290
2.941633	0.1	53.551193
2.943300	0.1	53.645104
2.944967	0.1	53.767564
2.946633	0.1	53.875233
2.948300	0.1	53.977386
2.949967	0.1	54.073537
2.951633	0.1	54.163040
2.953300	0.1	54.245313
2.954967	0.1	54.334402
2.956633	0.1	54.425711
2.958300	0.1	54.544567
2.959967	0.1	54.613344
2.961633	0.1	54.702966
2.963300	0.1	54.785165
2.964967	0.1	54.868896
2.966633	0.1	54.970523
2.968300	0.1	55.054230
2.969967	0.1	55.100717
2.971633	0.1	55.189532
2.973300	0.1	55.262881
2.974967	0.1	55.332171
2.976633	0.1	55.408448
2.978300	0.1	55.476721
2.979967	0.1	55.541130
2.981633	0.1	55.617597
2.983300	0.1	55.678489
2.984967	0.1	55.739308
2.986633	0.1	55.814597
2.988300	0.1	55.861343
2.989967	0.1	55.916532
2.991633	0.1	55.971846
2.993300	0.1	56.031947
2.994967	0.1	56.104119
2.996633	0.1	56.154776
2.998300	0.1	56.191333
2.999967	0.1	56.245003
3.001633	0.1	56.267312
3.003300	0.1	56.318429
3.004967	0.1	56.357202
3.006633	0.1	56.413022
3.008300	0.1	56.441105
3.009967	0.1	56.472742
3.011633	0.1	56.509930
3.013300	0.1	56.530179
3.014967	0.1	56.563568
3.016633	0.1	56.608503
3.018300	0.1	56.625446
3.019967	0.1	56.670681
3.021633	0.1	56.703085
3.023300	0.1	56.728084
3.024967	0.1	56.744441
3.026633	0.1	56.774177
3.028300	0.1	56.811385
3.029967	0.1	56.810279
3.031633	0.1	56.813851
3.033300	0.1	56.833987
3.034967	0.1	56.852225
3.036633	0.1	56.864299
3.038300	0.1	56.902396
3.039967	0.1	56.893654
3.041633	0.1	56.910939
3.043300	0.1	56.917846
3.044967	0.1	56.950480
3.046633	0.1	56.966671
3.048300	0.1	56.940084
3.049967	0.1	56.960710
3.051633	0.1	56.963281
3.053300	0.1	56.971646
3.054967	0.1	56.961704
3.056633	0.1	56.965571
3.058300	0.1	56.959593
3.059967	0.1	56.958858
3.061633	0.1	56.956427
3.063300	0.1	56.957296
3.064967	0.1	56.949423
3.066633	0.1	56.939178
3.068300	0.1	56.911211
3.069967	0.1	56.911842
3.071633	0.1	56.916942
3.073300	0.1	56.910917
3.074967	0.1	56.899904
3.076633	0.1	56.885593
3.078300	0.1	56.871435
3.079967	0.1	56.859720
3.081633	0.1	56.853327
3.083300	0.1	56.834464
3.084967	0.1	56.807911
3.086633	0.1	56.802041
3.088300	0.1	56.795120
3.089967	0.1	56.795174
3.091633	0.1	56.787359
3.093300	0.1	56.743067
3.094967	0.1	56.715201
3.096633	0.1	56.698679
3.098300	0.1	56.684050
3.099967	0.1	56.665711
3.101633	0.1	56.641111
3.103300	0.1	56.610483
3.104967	0.1	56.582636
3.106633	0.1	56.553561
3.108300	0.1	56.532948
3.109967	0.1	56.525822
3.111633	0.1	56.493688
3.113300	0.1	56.484417
3.114967	0.1	56.439573
3.116633	0.1	56.407304
3.118300	0.1	56.380948
3.119967	0.1	56.350803
3.121633	0.1	56.326479
3.123300	0.1	56.291081
3.124967	0.1	56.263634
3.126633	0.1	56.249762
3.128300	0.1	56.222601
3.129967	0.1	56.179357
3.131633	0.1	56.141372
3.133300	0.1	56.099558
3.134967	0.1	56.071128
3.136633	0.1	56.019793
3.138300	0.1	56.004446
3.139967	0.1	55.956640
3.141633	0.1	55.921542
3.143300	0.1	55.899419
3.144967	0.1	55.858985
3.146633	0.1	55.818196
3.148300	0.1	55.765683
3.149967	0.1	55.731399
3.151633	0.1	55.695518
3.153300	0.1	55.654706
3.154967	0.1	55.626137
3.156633	0.1	55.588088
3.158300	0.1	55.543719
3.159967	0.1	55.511269
3.161633	0.1	55.469084
3.163300	0.1	55.400350
3.164967	0.1	55.381832
3.166633	0.1	55.323382
3.168300	0.1	55.284400
3.169967	0.1	55.240366
3.171633	0.1	55.191252
3.173300	0.1	55.158545
3.174967	0.1	55.132179
3.176633	0.1	55.085558
3.178300	0.1	55.042183
3.179967	0.1	54.987432
3.181633	0.1	54.947695
3.183300	0.1	54.905031
3.184967	0.1	54.846344
3.186633	0.1	54.806630
3.188300	0.1	54.760377
3.189967	0.1	54.710467
3.191633	0.1	54.671236
3.193300	0.1	54.624297
3.194967	0.1	54.562939
3.196633	0.1	54.536467
3.198300	0.1	54.478335
3.199967	0.1	54.433536
3.201633	0.1	54.393019
3.203300	0.1	54.361850
3.204967	0.1	54.301843
3.206633	0.1	54.270476
3.208300	0.1	54.214418
3.209967	0.1	54.176042
3.211633	0.1	54.110757
3.213300	0.1	54.072889
3.214967	0.1	54.039674
3.216633	0.1	53.993223
3.218300	0.1	53.958177
3.219967	0.1	53.895814
3.221633	0.1	53.842900
3.223300	0.1	53.802963
3.224967	0.1	53.740828
3.226633	0.1	53.699795
3.228300	0.1	53.664819
3.229967	0.1	53.623165
3.231633	0.1	53.566095
3.233300	0.1	53.531475
3.234967	0.1	53.464150
3.236633	0.1	53.412632
3.238300	0.1	53.363737
3.239967	0.1	53.316605
3.241633	0.1	53.264342
3.243300	0.1	53.205251
3.244967	0.1	53.148738
3.246633	0.1	53.097562
3.248300	0.1	53.028251
3.249967	0.1	52.967768
3.251633	0.1	52.924337
3.253300	0.1	52.877725
3.254967	0.1	52.810490
3.256633	0.1	52.747303
3.258300	0.1	52.686615
3.259967	0.1	52.626691
3.261633	0.1	52.569533
3.263300	0.1	52.519317
3.264967	0.1	52.446044
3.266633	0.1	52.409929
3.268300	0.1	52.351567
3.269967	0.1	52.293989
3.271633	0.1	52.241884
3.273300	0.1	52.179333
3.274967	0.1	52.140641
3.276633	0.1	52.098971
3.278300	0.1	52.028180
3.279967	0.1	51.966024
3.281633	0.1	51.895810
3.283300	0.1	51.846744
3.284967	0.1	51.769774
3.286633	0.1	51.725893
3.288300	0.1	51.678770
3.289967	0.1	51.632701
3.291633	0.1	51.567660
3.293300	0.1	51.507255
3.294967	0.1	51.463954
3.296633	0.1	51.413684
3.298300	0.1	51.370862
3.299967	0.1	51.306614
3.301633	0.1	51.244926
3.303300	0.1	51.184447
3.304967	0.1	51.137568
3.306633	0.1	51.099675
3.308300	0.1	51.059564
3.309967	0.1	50.978982
3.311633	0.1	50.933161
3.313300	0.1	50.886691
3.314967	0.1	50.842425
3.316633	0.1	50.794016
3.318300	0.1	50.730122
3.319967	0.1	50.691980
3.321633	0.1	50.623258
3.323300	0.1	50.575952
3.324967	0.1	50.527885
3.326633	0.1	50.480125
3.328300	0.1	50.454220
3.329967	0.1	50.397746
3.331633	0.1	50.332004
3.333300	0.1	50.306986
3.334967	0.1	50.254168
3.336633	0.1	50.218015
3.338300	0.1	50.165003
3.339967	0.1	50.122380
3.341633	0.1	50.082514
3.343300	0.1	50.031119
3.344967	0.1	49.976159
3.346633	0.1	49.908896
3.348300	0.1	49.849955
3.349967	0.1	49.805715
3.351633	0.1	49.767592
3.353300	0.1	49.719035
3.354967	0.1	49.646171
3.356633	0.1	49.603056
3.358300	0.1	49.556505
3.359967	0.1	49.531053
3.361633	0.1	49.475995
3.363300	0.1	49.437980
3.364967	0.1	49.410630
3.366633	0.1	49.336208
3.368300	0.1	49.284301
3.369967	0.1	49.256559
3.371633	0.1	49.210496
3.373300	0.1	49.155388
3.374967	0.1	49.108253
3.376633	0.1	49.065406
3.378300	0.1	49.007647
3.379967	0.1	48.964532
3.381633	0.1	48.917386
3.383300	0.1	48.863839
3.384967	0.1	48.830948
3.386633	0.1	48.803821
3.388300	0.1	48.759046
3.389967	0.1	48.704473
3.391633	0.1	48.661261
3.393300	0.1	48.585163
3.394967	0.1	48.554530
3.396633	0.1	48.511145
3.398300	0.1	48.496668
3.399967	0.1	48.464560
3.401633	0.1	48.413153
3.403300	0.1	48.342018
3.404967	0.1	48.300872
3.406633	0.1	48.266107
3.408300	0.1	48.224491
3.409967	0.1	48.179096
3.411633	0.1	48.153515
3.413300	0.1	48.106043
3.414967	0.1	48.073531
3.416633	0.1	48.028192
3.418300	0.1	47.998989
3.419967	0.1	47.969988
3.421633	0.1	47.935465
3.423300	0.1	47.899086
3.424967	0.1	47.842092
3.426633	0.1	47.801621
3.428300	0.1	47.734304
3.429967	0.1	47.715551
3.431633	0.1	47.679667
3.433300	0.1	47.629847
3.434967	0.1	47.617188
3.436633	0.1	47.565418
3.438300	0.1	47.527677
3.439967	0.1	47.489382
3.441633	0.1	47.466274
3.443300	0.1	47.424365
3.444967	0.1	47.393072
3.446633	0.1	47.347180
3.448300	0.1	47.316931
3.449967	0.1	47.279905
3.451633	0.1	47.241367
3.453300	0.1	47.184974
3.454967	0.1	47.148471
3.456633	0.1	47.112574
3.458300	0.1	47.085826
3.459967	0.1	47.038573
3.461633	0.1	46.985137
3.463300	0.1	46.963464
3.464967	0.1	46.931768
3.466633	0.1	46.900026
3.468300	0.1	46.855945
3.469967	0.1	46.800759
3.471633	0.1	46.763603
3.473300	0.1	46.746971
3.474967	0.1	46.712577
3.476633	0.1	46.686491
3.478300	0.1	46.660835
3.479967	0.1	46.615124
3.481633	0.1	46.586695
3.483300	0.1	46.563082
3.484967	0.1	46.539223
3.486633	0.1	46.497468
3.488300	0.1	46.454746
3.489967	0.1	46.431828
3.491633	0.1	46.422711
3.493300	0.1	46.407611
3.494967	0.1	46.367343
3.496633	0.1	46.336320
3.498300	0.1	46.304453
3.499967	0.1	46.277887
3.501633	0.1	46.259695
3.503300	0.1	46.251693
3.504967	0.1	46.242516
3.506633	0.1	46.182118
3.508300	0.1	46.158941
3.509967	0.1	46.139949
3.511633	0.1	46.121218
3.513300	0.1	46.097400
3.514967	0.1	46.071616
3.516633	0.1	46.060831
3.518300	0.1	46.032096
3.519967	0.1	46.008191
3.521633	0.1	46.006500
3.523300	0.1	45.981615
3.524967	0.1	45.954263
3.526633	0.1	45.931737
3.528300	0.1	45.909148
3.529967	0.1	45.878732
3.531633	0.1	45.857162
3.533300	0.1	45.829375
3.534967	0.1	45.815623
3.536633	0.1	45.808326
3.538300	0.1	45.769386
3.539967	0.1	45.743442
3.541633	0.1	45.743145
3.543300	0.1	45.699158
3.544967	0.1	45.689918
3.546633	0.1	45.655644
3.548300	0.1	45.642875
3.549967	0.1	45.624428
3.551633	0.1	45.606029
3.553300	0.1	45.571539
3.554967	0.1	45.555873
3.556633	0.1	45.529389
3.558300	0.1	45.517956
3.559967	0.1	45.499336
3.561633	0.1	45.470774
3.563300	0.1	45.458744
3.564967	0.1	45.431606
3.566633	0.1	45.409196
3.568300	0.1	45.403994
3.569967	0.1	45.393411
3.571633	0.1	45.376798
3.573300	0.1	45.377216
3.574967	0.1	45.350377
3.576633	0.1	45.328202
3.578300	0.1	45.309364
3.579967	0.1	45.302792
3.581633	0.1	45.271575
3.583300	0.1	45.243563
3.584967	0.1	45.232282
3.586633	0.1	45.213580
3.588300	0.1	45.204459
3.589967	0.1	45.193399
3.591633	0.1	45.207252
3.593300	0.1	45.181864
3.594967	0.1	45.183326
3.596633	0.1	45.152454
3.598300	0.1	45.146433
3.599967	0.1	45.136316
3.601633	0.1	45.112434
3.603300	0.1	45.118235
3.604967	0.1	45.109983
3.606633	0.1	45.079507
3.608300	0.1	45.071966
3.609967	0.1	45.063192
3.611633	0.1	45.063294
3.613300	0.1	45.049913
3.614967	0.1	45.034999
3.616633	0.1	45.037335
3.618300	0.1	45.025304
3.619967	0.1	45.012664
3.621633	0.1	45.008751
3.623300	0.1	44.985966
3.624967	0.1	44.971958
3.626633	0.1	44.968661
3.628300	0.1	44.955410
3.629967	0.1	44.936610
3.631633	0.1	44.952324
3.633300	0.1	44.949832
3.634967	0.1	44.940049
3.636633	0.1	44.916468
3.638300	0.1	44.900641
3.639967	0.1	44.912925
3.641633	0.1	44.907999
3.643300	0.1	44.894996
3.644967	0.1	44.890248
3.646633	0.1	44.887725
3.648300	0.1	44.864089
3.649967	0.1	44.876174
3.651633	0.1	44.874543
3.653300	0.1	44.854443
3.654967	0.1	44.855291
3.656633	0.1	44.864634
3.658300	0.1	44.863711
3.659967	0.1	44.852456
3.661633	0.1	44.851495
3.663300	0.1	44.847391
3.664967	0.1	44.856154
3.666633	0.1	44.847491
3.668300	0.1	44.839405
3.669967	0.1	44.845222
3.671633	0.1	44.849369
3.673300	0.1	44.842417
3.674967	0.1	44.850090
3.676633	0.1	44.817761
3.678300	0.1	44.808166
3.679967	0.1	44.800365
3.681633	0.1	44.807163
3.683300	0.1	44.808523
3.684967	0.1	44.808309
3.686633	0.1	44.818450
3.688300	0.1	44.815258
3.689967	0.1	44.802023
3.691633	0.1	44.820525
3.693300	0.1	44.819682
3.694967	0.1	44.820811
3.696633	0.1	44.827002
3.698300	0.1	44.824245
3.699967	0.1	44.831008
3.701633	0.1	44.813105
3.703300	0.1	44.797089
3.704967	0.1	44.792711
3.706633	0.1	44.811471
3.708300	0.1	44.814671
3.709967	0.1	44.805285
3.711633	0.1	44.818437
3.713300	0.1	44.813692
3.714967	0.1	44.826111
3.716633	0.1	44.838358
3.718300	0.1	44.842885
3.719967	0.1	44.848280
3.721633	0.1	44.853166
3.723300	0.1	44.853154
3.724967	0.1	44.832709
3.726633	0.1	44.826359
3.728300	0.1	44.847712
3.729967	0.1	44.832243
3.731633	0.1	44.842058
3.733300	0.1	44.852863
3.734967	0.1	44.842375
3.736633	0.1	44.848334
3.738300	0.1	44.882690
3.739967	0.1	44.881396
3.741633	0.1	44.879613
3.743300	0.1	44.883514
3.744967	0.1	44.893156
3.746633	0.1	44.900742
3.748300	0.1	44.895134
3.749967	0.1	44.901680
3.751633	0.1	44.933493
3.753300	0.1	44.922654
3.754967	0.1	44.927708
3.756633	0.1	44.939590
3.758300	0.1	44.944851
3.759967	0.1	44.953133
3.761633	0.1	44.940838
3.763300	0.1	44.957992
3.764967	0.1	44.973174
3.766633	0.1	44.982409
3.768300	0.1	44.995938
3.769967	0.1	45.007448
3.771633	0.1	45.028877
3.773300	0.1	45.035763
3.774967	0.1	45.049714
3.776633	0.1	45.084440
3.778300	0.1	45.067525
3.779967	0.1	45.107844
3.781633	0.1	45.135320
3.783300	0.1	45.165297
3.784967	0.1	45.182261
3.786633	0.1	45.216512
3.788300	0.1	45.227038
3.789967	0.1	45.251327
3.791633	0.1	45.279017
3.793300	0.1	45.285489
3.794967	0.1	45.310196
3.796633	0.1	45.321567
3.798300	0.1	45.325934
3.799967	0.1	45.343554
3.801633	0.1	45.367167
3.803300	0.1	45.364302
3.804967	0.1	45.365891
3.806633	0.1	45.351439
3.808300	0.1	45.366725
3.809967	0.1	45.374540
3.811633	0.1	45.404125
3.813300	0.1	45.397139
3.814967	0.1	45.408210
3.816633	0.1	45.389349
3.818300	0.1	45.391101
3.819967	0.1	45.376779
3.821633	0.1	45.376427
3.823300	0.1	45.388092
3.824967	0.1	45.378586
3.826633	0.1	45.395211
3.828300	0.1	45.395471
3.829967	0.1	45.391667
3.831633	0.1	45.411888
3.833300	0.1	45.401189
3.834967	0.1	45.389318
3.836633	0.1	45.395116
3.838300	0.1	45.380268
3.839967	0.1	45.391571
3.841633	0.1	45.399967
3.843300	0.1	45.386926
3.844967	0.1	45.391534
3.846633	0.1	45.400506
3.848300	0.1	45.401695
3.849967	0.1	45.414475
3.851633	0.1	45.409498
3.853300	0.1	45.415478
3.854967	0.1	45.411025
3.856633	0.1	45.418992
3.858300	0.1	45.411127
3.859967	0.1	45.438014
3.861633	0.1	45.429820
3.863300	0.1	45.435070
3.864967	0.1	45.437573
3.866633	0.1	45.445882
3.868300	0.1	45.453852
3.869967	0.1	45.446957
3.871633	0.1	45.461960
3.873300	0.1	45.472469
3.874967	0.1	45.494200
3.876633	0.1	45.473864
3.878300	0.1	45.496098
3.879967	0.1	45.513023
3.881633	0.1	45.494794
3.883300	0.1	45.498735
3.884967	0.1	45.508510
3.886633	0.1	45.515671
3.888300	0.1	45.517574
3.889967	0.1	45.502404
3.891633	0.1	45.507685
3.893300	0.1	45.523608
3.894967	0.1	45.539345
3.896633	0.1	45.541096
3.898300	0.1	45.555140
3.899967	0.1	45.562554
3.901633	0.1	45.565408
3.903300	0.1	45.554219
3.904967	0.1	45.565976
3.906633	0.1	45.588187
3.908300	0.1	45.579023
3.909967	0.1	45.602930
3.911633	0.1	45.616833
3.913300	0.1	45.621658
3.914967	0.1	45.619772
3.916633	0.1	45.632318
3.918300	0.1	45.604477
3.919967	0.1	45.610095
3.921633	0.1	45.616992
3.923300	0.1	45.632430
3.924967	0.1	45.651703
3.926633	0.1	45.662431
3.928300	0.1	45.662711
3.929967	0.1	45.678620
3.931633	0.1	45.671082
3.933300	0.1	45.699749
3.934967	0.1	45.699816
3.936633	0.1	45.700970
3.938300	0.1	45.730933
3.939967	0.1	45.736701
3.941633	0.1	45.750921
3.943300	0.1	45.737166
3.944967	0.1	45.753503
3.946633	0.1	45.766944
3.948300	0.1	45.780393
3.949967	0.1	45.772173
3.951633	0.1	45.778757
3.953300	0.1	45.797707
3.954967	0.1	45.791350
3.956633	0.1	45.795083
3.958300	0.1	45.818413
3.959967	0.1	45.830844
3.961633	0.1	45.849651
3.963300	0.1	45.845910
3.964967	0.1	45.872719
3.966633	0.1	45.883917
3.968300	0.1	45.891749
3.969967	0.1	45.910376
3.971633	0.1	45.919757
3.973300	0.1	45.939178
3.974967	0.1	45.945563
3.976633	0.1	45.943194
3.978300	0.1	45.952780
3.979967	0.1	45.939640
3.981633	0.1	45.968791
3.983300	0.1	45.992360
3.984967	0.1	46.008151
3.986633	0.1	46.015043
3.988300	0.1	46.031206
3.989967	0.1	46.032140
3.991633	0.1	46.040933
3.993300	0.1	46.058963
3.994967	0.1	46.060881
3.996633	0.1	46.092306
3.998300	0.1	46.114722
3.999967	0.1	46.112154
4.001633	0.1	46.126792
4.003300	0.1	46.137472
4.004967	0.1	46.155350
4.006633	0.1	46.167433
4.008300	0.1	46.187576
4.009967	0.1	46.215031
4.011633	0.1	46.212561
4.013300	0.1	46.223220
4.014967	0.1	46.233477
4.016633	0.1	46.221152
4.018300	0.1	46.256096
4.019967	0.1	46.265242
4.021633	0.1	46.293324
4.023300	0.1	46.293389
4.024967	0.1	46.316827
4.026633	0.1	46.323042
4.028300	0.1	46.320562
4.029967	0.1	46.334751
4.031633	0.1	46.357823
4.033300	0.1	46.361951
4.034967	0.1	46.384179
4.036633	0.1	46.404113
4.038300	0.1	46.423140
4.039967	0.1	46.426621
4.041633	0.1	46.439586
4.043300	0.1	46.455337
4.044967	0.1	46.454775
4.046633	0.1	46.488922
4.048300	0.1	46.483147
4.049967	0.1	46.497748
4.051633	0.1	46.503963
4.053300	0.1	46.502186
4.054967	0.1	46.523093
4.056633	0.1	46.531861
4.058300	0.1	46.546916
4.059967	0.1	46.556468
4.061633	0.1	46.546867
4.063300	0.1	46.572687
4.064967	0.1	46.578342
4.066633	0.1	46.600541
4.068300	0.1	46.609088
4.069967	0.1	46.603142
4.071633	0.1	46.617121
4.073300	0.1	46.635704
4.074967	0.1	46.651923
4.076633	0.1	46.660530
4.078300	0.1	46.672738
4.079967	0.1	46.691858
4.081633	0.1	46.720379
4.083300	0.1	46.728577
4.084967	0.1	46.741130
4.086633	0.1	46.741978
4.088300	0.1	46.760447
4.089967	0.1	46.765125
4.091633	0.1	46.774580
4.093300	0.1	46.800020
4.094967	0.1	46.818448
4.096633	0.1	46.812312
4.098300	0.1	46.828011
4.099967	0.1	46.847721
4.101633	0.1	46.873564
4.103300	0.1	46.863719
4.104967	0.1	46.864541
4.106633	0.1	46.883107
4.108300	0.1	46.878561
4.109967	0.1	46.891119
4.111633	0.1	46.908123
4.113300	0.1	46.923792
4.114967	0.1	46.934382
4.116633	0.1	46.925382
4.118300	0.1	46.951035
4.119967	0.1	46.974324
4.121633	0.1	46.979592
4.123300	0.1	47.001463
4.124967	0.1	47.004757
4.126633	0.1	47.031922
4.128300	0.1	47.042587
4.129967	0.1	47.035412
4.131633	0.1	47.061057
4.133300	0.1	47.078926
4.134967	0.1	47.074572
4.136633	0.1	47.080250
4.138300	0.1	47.084630
4.139967	0.1	47.100906
4.141633	0.1	47.121283
4.143300	0.1	47.133043
4.144967	0.1	47.147112
4.146633	0.1	47.154012
4.148300	0.1	47.169900
4.149967	0.1	47.180395
4.151633	0.1	47.203123
4.153300	0.1	47.205302
4.154967	0.1	47.215032
4.156633	0.1	47.214402
4.158300	0.1	47.235384
4.159967	0.1	47.264965
4.161633	0.1	47.259027
4.163300	0.1	47.259887
4.164967	0.1	47.294917
4.166633	0.1	47.298318
4.168300	0.1	47.296928
4.169967	0.1	47.316522
4.171633	0.1	47.328946
4.173300	0.1	47.350376
4.174967	0.1	47.364402
4.176633	0.1	47.354006
4.178300	0.1	47.393991
4.179967	0.1	47.405362
4.181633	0.1	47.422519
4.183300	0.1	47.412712
4.184967	0.1	47.447636
4.186633	0.1	47.456178
4.188300	0.1	47.471908
4.189967	0.1	47.481919
4.191633	0.1	47.482824
4.193300	0.1	47.504431
4.194967	0.1	47.520925
4.196633	0.1	47.534196
4.198300	0.1	47.538598
4.199967	0.1	47.536752
4.201633	0.1	47.543822
4.203300	0.1	47.566705
4.204967	0.1	47.591102
4.206633	0.1	47.609447
4.208300	0.1	47.618445
4.209967	0.1	47.628488
4.211633	0.1	47.637704
4.213300	0.1	47.652327
4.214967	0.1	47.659908
4.216633	0.1	47.682355
4.218300	0.1	47.701111
4.219967	0.1	47.719869
4.221633	0.1	47.709959
4.223300	0.1	47.705869
4.224967	0.1	47.720545
4.226633	0.1	47.748909
4.228300	0.1	47.744114
4.229967	0.1	47.769591
4.231633	0.1	47.774832
4.233300	0.1	47.794930
4.234967	0.1	47.811058
4.236633	0.1	47.824483
4.238300	0.1	47.840764
4.239967	0.1	47.862877
4.241633	0.1	47.874485
4.243300	0.1	47.909842
4.244967	0.1	47.921287
4.246633	0.1	47.932276
4.248300	0.1	47.941225
4.249967	0.1	47.952270
4.251633	0.1	47.971462
4.253300	0.1	47.976779
4.254967	0.1	47.995513
4.256633	0.1	47.979755
4.258300	0.1	47.994306
4.259967	0.1	48.014146
4.261633	0.1	47.991408
4.263300	0.1	48.000591
4.264967	0.1	48.007863
4.266633	0.1	48.016870
4.268300	0.1	48.042287
4.269967	0.1	48.039514
4.271633	0.1	48.051483
4.273300	0.1	48.049491
4.274967	0.1	48.072763
4.276633	0.1	48.082616
4.278300	0.1	48.105915
4.279967	0.1	48.107199
4.281633	0.1	48.095566
4.283300	0.1	48.089740
4.284967	0.1	48.115910
4.286633	0.1	48.135839
4.288300	0.1	48.149963
4.289967	0.1	48.138980
4.291633	0.1	48.156514
4.293300	0.1	48.158330
4.294967	0.1	48.157470
4.296633	0.1	48.168330
4.298300	0.1	48.176983
4.299967	0.1	48.189009
4.301633	0.1	48.201552
4.303300	0.1	48.206585
4.304967	0.1	48.220994
4.306633	0.1	48.222715
4.308300	0.1	48.231620
4.309967	0.1	48.221132
4.311633	0.1	48.247331
4.313300	0.1	48.268372
4.314967	0.1	48.287188
4.316633	0.1	48.299601
4.318300	0.1	48.294514
4.319967	0.1	48.303256
4.321633	0.1	48.324346
4.323300	0.1	48.334089
4.324967	0.1	48.354375
4.326633	0.1	48.340883
4.328300	0.1	48.348151
4.329967	0.1	48.367594
4.331633	0.1	48.372030
4.333300	0.1	48.382050
4.334967	0.1	48.409031
4.336633	0.1	48.433165
4.338300	0.1	48.436372
4.339967	0.1	48.443538
4.341633	0.1	48.470178
4.343300	0.1	48.464336
4.344967	0.1	48.451975
4.346633	0.1	48.471853
4.348300	0.1	48.485886
4.349967	0.1	48.470737
4.351633	0.1	48.497302
4.353300	0.1	48.509786
4.354967	0.1	48.534834
4.356633	0.1	48.550043
4.358300	0.1	48.548463
4.359967	0.1	48.553605
4.361633	0.1	48.588824
4.363300	0.1	48.579306
4.364967	0.1	48.589738
4.366633	0.1	48.604393
4.368300	0.1	48.602983
4.369967	0.1	48.638760
4.371633	0.1	48.641787
4.373300	0.1	48.664673
4.374967	0.1	48.656640
4.376633	0.1	48.660526
4.378300	0.1	48.672121
4.379967	0.1	48.693298
4.381633	0.1	48.702018
4.383300	0.1	48.707827
4.384967	0.1	48.730793
4.386633	0.1	48.735945
4.388300	0.1	48.759497
4.389967	0.1	48.756797
4.391633	0.1	48.768253
4.393300	0.1	48.780285
4.394967	0.1	48.790682
4.396633	0.1	48.815106
4.398300	0.1	48.824106
4.399967	0.1	48.838475
4.401633	0.1	48.838656
4.403300	0.1	48.857396
4.404967	0.1	48.853670
4.406633	0.1	48.875149
4.408300	0.1	48.867905
4.409967	0.1	48.875130
4.411633	0.1	48.891246
4.413300	0.1	48.903647
4.414967	0.1	48.926050
4.416633	0.1	48.937605
4.418300	0.1	48.949210
4.419967	0.1	48.970338
4.421633	0.1	48.979176
4.423300	0.1	48.996391
4.424967	0.1	49.019407
4.426633	0.1	49.027677
4.428300	0.1	49.041909
4.429967	0.1	49.045003
4.431633	0.1	49.057424
4.433300	0.1	49.052290
4.434967	0.1	49.065311
4.436633	0.1	49.085180
4.438300	0.1	49.093937
4.439967	0.1	49.092590
4.441633	0.1	49.103871
4.443300	0.1	49.108937
4.444967	0.1	49.114739
4.446633	0.1	49.109328
4.448300	0.1	49.123921
4.449967	0.1	49.132181
4.451633	0.1	49.146997
4.453300	0.1	49.150716
4.454967	0.1	49.161953
4.456633	0.1	49.161844
4.458300	0.1	49.189075
4.459967	0.1	49.200597
4.461633	0.1	49.184050
4.463300	0.1	49.188837
4.464967	0.1	49.204752
4.466633	0.1	49.224070
4.468300	0.1	49.217597
4.469967	0.1	49.221780
4.471633	0.1	49.221335
4.473300	0.1	49.228497
4.474967	0.1	49.240032
4.476633	0.1	49.252371
4.478300	0.1	49.243442
4.479967	0.1	49.254946
4.481633	0.1	49.250308
4.483300	0.1	49.264885
4.484967	0.1	49.275598
4.486633	0.1	49.276443
4.488300	0.1	49.303986
4.489967	0.1	49.299518
4.491633	0.1	49.301471
4.493300	0.1	49.293709
4.494967	0.1	49.306936
4.496633	0.1	49.320278
4.498300	0.1	49.337640
4.499967	0.1	49.346465
4.501633	0.1	49.357784
4.503300	0.1	49.354010
4.504967	0.1	49.355581
4.506633	0.1	49.364941
4.508300	0.1	49.383691
4.509967	0.1	49.371341
4.511633	0.1	49.389555
4.513300	0.1	49.393225
4.514967	0.1	49.415174
4.516633	0.1	49.410335
4.518300	0.1	49.419804
4.519967	0.1	49.434044
4.521633	0.1	49.453085
4.523300	0.1	49.448773
4.524967	0.1	49.452959
4.526633	0.1	49.463582
4.528300	0.1	49.467400
4.529967	0.1	49.480133
4.531633	0.1	49.483639
4.533300	0.1	49.507522
4.534967	0.1	49.510166
4.536633	0.1	49.507707
4.538300	0.1	49.525537
4.539967	0.1	49.530935
4.541633	0.1	49.553763
4.543300	0.1	49.582061
4.544967	0.1	49.595929
4.546633	0.1	49.604675
4.548300	0.1	49.622734
4.549967	0.1	49.633171
4.551633	0.1	49.672110
4.553300	0.1	49.702427
4.554967	0.1	49.719008
4.556633	0.1	49.724857
4.558300	0.1	49.750464
4.559967	0.1	49.757209
4.561633	0.1	49.784075
4.563300	0.1	49.783452
4.564967	0.1	49.832918
4.566633	0.1	49.843423
4.568300	0.1	49.866105
4.569967	0.1	49.899991
4.571633	0.1	49.931351
4.573300	0.1	49.959234
4.574967	0.1	49.980939
4.576633	0.1	50.032028
4.578300	0.1	50.068522
4.579967	0.1	50.082360
4.581633	0.1	50.111029
4.583300	0.1	50.150842
4.584967	0.1	50.186718
4.586633	0.1	50.224906
4.588300	0.1	50.249456
4.589967	0.1	50.286198
4.591633	0.1	50.312117
4.593300	0.1	50.320804
4.594967	0.1	50.337052
4.596633	0.1	50.373527
4.598300	0.1	50.411197
4.599967	0.1	50.446825
4.601633	0.1	50.480044
4.603300	0.1	50.505627
4.604967	0.1	50.522456
4.606633	0.1	50.548583
4.608300	0.1	50.573978
4.609967	0.1	50.597581
4.611633	0.1	50.602826
4.613300	0.1	50.622152
4.614967	0.1	50.629339
4.616633	0.1	50.633366
4.618300	0.1	50.652023
4.619967	0.1	50.662718
4.621633	0.1	50.677475
4.623300	0.1	50.704166
4.624967	0.1	50.710541
4.626633	0.1	50.700697
4.628300	0.1	50.716125
4.629967	0.1	50.721955
4.631633	0.1	50.729774
4.633300	0.1	50.721383
4.634967	0.1	50.728721
4.636633	0.1	50.720791
4.638300	0.1	50.724076
4.639967	0.1	50.724313
4.641633	0.1	50.732171
4.643300	0.1	50.747225
4.644967	0.1	50.744659
4.646633	0.1	50.752849
4.648300	0.1	50.741935
4.649967	0.1	50.757234
4.651633	0.1	50.764300
4.653300	0.1	50.765481
4.654967	0.1	50.752918
4.656633	0.1	50.755473
4.658300	0.1	50.756607
4.659967	0.1	50.739895
4.661633	0.1	50.737764
4.663300	0.1	50.736377
4.664967	0.1	50.745125
4.666633	0.1	50.753984
4.668300	0.1	50.747929
4.669967	0.1	50.752564
4.671633	0.1	50.748440
4.673300	0.1	50.781701
4.674967	0.1	50.777870
4.676633	0.1	50.770522
4.678300	0.1	50.768092
4.679967	0.1	50.778434
4.681633	0.1	50.787579
4.683300	0.1	50.781246
4.684967	0.1	50.787212
4.686633	0.1	50.784244
4.688300	0.1	50.794538
4.689967	0.1	50.796382
4.691633	0.1	50.810255
4.693300	0.1	50.813725
4.694967	0.1	50.821690
4.696633	0.1	50.823261
4.698300	0.1	50.827641
4.699967	0.1	50.816771
4.701633	0.1	50.811251
4.703300	0.1	50.817538
4.704967	0.1	50.832087
4.706633	0.1	50.840940
4.708300	0.1	50.857308
4.709967	0.1	50.876679
4.711633	0.1	50.870340
4.713300	0.1	50.864747
4.714967	0.1	50.884463
4.716633	0.1	50.886065
4.718300	0.1	50.901328
4.719967	0.1	50.895553
4.721633	0.1	50.921571
4.723300	0.1	50.929134
4.724967	0.1	50.924256
4.726633	0.1	50.941102
4.728300	0.1	50.957445
4.729967	0.1	50.965893
4.731633	0.1	50.963769
4.733300	0.1	50.966808
4.734967	0.1	50.995578
4.736633	0.1	50.983348
4.738300	0.1	50.966203
4.739967	0.1	50.980086
4.741633	0.1	50.974281
4.743300	0.1	50.992193
4.744967	0.1	51.001167
4.746633	0.1	50.990465
4.748300	0.1	51.007153
4.749967	0.1	51.014241
4.751633	0.1	51.011803
4.753300	0.1	50.997114
4.754967	0.1	50.986217
4.756633	0.1	51.013307
4.758300	0.1	51.008272
4.759967	0.1	51.020060
4.761633	0.1	51.011473
4.763300	0.1	51.028756
4.764967	0.1	51.011353
4.766633	0.1	51.011919
4.768300	0.1	51.019753
4.769967	0.1	51.023364
4.771633	0.1	51.033774
4.773300	0.1	51.021423
4.774967	0.1	51.007298
4.776633	0.1	51.022852
4.778300	0.1	50.999898
4.779967	0.1	50.984984
4.781633	0.1	51.002398
4.783300	0.1	51.012277
4.784967	0.1	51.012999
4.786633	0.1	51.012709
4.788300	0.1	51.012713
4.789967	0.1	51.009588
4.791633	0.1	51.008254
4.793300	0.1	50.987832
4.794967	0.1	50.977341
4.796633	0.1	50.985047
4.798300	0.1	50.975595
4.799967	0.1	50.964015
4.801633	0.1	50.953716
4.803300	0.1	50.967219
4.804967	0.1	50.971338
4.806633	0.1	50.982626
4.808300	0.1	50.977499
4.809967	0.1	50.987119
4.811633	0.1	50.993227
4.813300	0.1	50.983069
4.814967	0.1	50.955422
4.816633	0.1	50.956315
4.818300	0.1	50.955970
4.819967	0.1	50.992336
4.821633	0.1	50.972069
4.823300	0.1	50.972896
4.824967	0.1	50.987376
4.826633	0.1	50.986393
4.828300	0.1	50.984442
4.829967	0.1	50.962317
4.831633	0.1	50.957142
4.833300	0.1	50.943383
4.834967	0.1	50.969322
4.836633	0.1	50.969943
4.838300	0.1	50.966893
4.839967	0.1	50.966603
4.841633	0.1	50.980016
4.843300	0.1	50.996466
4.844967	0.1	50.979679
4.846633	0.1	50.978375
4.848300	0.1	50.981003
4.849967	0.1	50.988126
4.851633	0.1	50.986786
4.853300	0.1	50.978798
4.854967	0.1	50.985187
4.856633	0.1	50.998846
4.858300	0.1	51.003037
4.859967	0.1	51.013798
4.861633	0.1	51.041700
4.863300	0.1	51.038591
4.864967	0.1	51.029657
4.866633	0.1	51.039467
4.868300	0.1	51.037549
4.869967	0.1	51.053640
4.871633	0.1	51.057278
4.873300	0.1	51.058060
4.874967	0.1	51.067425
4.876633	0.1	51.043112
4.878300	0.1	51.058189
4.879967	0.1	51.081904
4.881633	0.1	51.095138
4.883300	0.1	51.097970
4.884967	0.1	51.091302
4.886633	0.1	51.107354
4.888300	0.1	51.106718
4.889967	0.1	51.097774
4.891633	0.1	51.109769
4.893300	0.1	51.115110
4.894967	0.1	51.136705
4.896633	0.1	51.146341
4.898300	0.1	51.158401
4.899967	0.1	51.161903
4.901633	0.1	51.154632
4.903300	0.1	51.168687
4.904967	0.1	51.188741
4.906633	0.1	51.189023
4.908300	0.1	51.204617
4.909967	0.1	51.216822
4.911633	0.1	51.224388
4.913300	0.1	51.222964
4.914967	0.1	51.239787
4.916633	0.1	51.247335
4.918300	0.1	51.242727
4.919967	0.1	51.268546
4.921633	0.1	51.253705
4.923300	0.1	51.287161
4.924967	0.1	51.284669
4.926633	0.1	51.290698
4.928300	0.1	51.292250
4.929967	0.1	51.282391
4.931633	0.1	51.306829
4.933300	0.1	51.304845
4.934967	0.1	51.319711
4.936633	0.1	51.319013
4.938300	0.1	51.322080
4.939967	0.1	51.355155
4.941633	0.1	51.343722
4.943300	0.1	51.349926
4.944967	0.1	51.345214
4.946633	0.1	51.346491
4.948300	0.1	51.354924
4.949967	0.1	51.363889
4.951633	0.1	51.373852
4.953300	0.1	51.393575
4.954967	0.1	51.392531
4.956633	0.1	51.415769
4.958300	0.1	51.411009
4.959967	0.1	51.427428
4.961633	0.1	51.437383
4.963300	0.1	51.440580
4.964967	0.1	51.451480
4.966633	0.1	51.460180
4.968300	0.1	51.455658
4.969967	0.1	51.466816
4.971633	0.1	51.484995
4.973300	0.1	51.490249
4.974967	0.1	51.483995
4.976633	0.1	51.492452
4.978300	0.1	51.508821
4.979967	0.1	51.513351
4.981633	0.1	51.529004
4.983300	0.1	51.528182
4.984967	0.1	51.534070
4.986633	0.1	51.539334
4.988300	0.1	51.567172
4.989967	0.1	51.561880
4.991633	0.1	51.568754
4.993300	0.1	51.567382
4.994967	0.1	51.584350
4.996633	0.1	51.590767
4.998300	0.1	51.606218
4.999967	0.1	51.601050
5.001633	0.1	51.622857
5.003300	0.1	51.623540
5.004967	0.1	51.632805
5.006633	0.1	51.646257
5.008300	0.1	51.648291
5.009967	0.1	51.665658
5.011633	0.1	51.656746
5.013300	0.1	51.662233
5.014967	0.1	51.650611
5.016633	0.1	51.664698
5.018300	0.1	51.682636
5.019967	0.1	51.686299
5.021633	0.1	51.706049
5.023300	0.1	51.721441
5.024967	0.1	51.725534
5.026633	0.1	51.704811
5.028300	0.1	51.701120
5.029967	0.1	51.715951
5.031633	0.1	51.723828
5.033300	0.1	51.738667
5.034967	0.1	51.741708
5.036633	0.1	51.763410
5.038300	0.1	51.770576
5.039967	0.1	51.762572
5.041633	0.1	51.766699
5.043300	0.1	51.774175
5.044967	0.1	51.765274
5.046633	0.1	51.770922
5.048300	0.1	51.794802
5.049967	0.1	51.800952
5.051633	0.1	51.804402
5.053300	0.1	51.807330
5.054967	0.1	51.810700
5.056633	0.1	51.810196
5.058300	0.1	51.815769
5.059967	0.1	51.836999
5.061633	0.1	51.846607
5.063300	0.1	51.853579
5.064967	0.1	51.860380
5.066633	0.1	51.852676
5.068300	0.1	51.864180
5.069967	0.1	51.871130
5.071633	0.1	51.879294
5.073300	0.1	51.882127
5.074967	0.1	51.903685
5.076633	0.1	51.907569
5.078300	0.1	51.906728
5.079967	0.1	51.921606
5.081633	0.1	51.920041
5.083300	0.1	51.929047
5.084967	0.1	51.932301
5.086633	0.1	51.936225
5.088300	0.1	51.940900
5.089967	0.1	51.945758
5.091633	0.1	51.968291
5.093300	0.1	51.957865
5.094967	0.1	51.963680
5.096633	0.1	51.981346
5.098300	0.1	52.011129
5.099967	0.1	52.006214
5.101633	0.1	52.029891
5.103300	0.1	52.038056
5.104967	0.1	52.019412
5.106633	0.1	52.015677
5.108300	0.1	52.036506
5.109967	0.1	52.037694
5.111633	0.1	52.047835
5.113300	0.1	52.043582
5.114967	0.1	52.063638
5.116633	0.1	52.071098
5.118300	0.1	52.073515
5.119967	0.1	52.074120
5.121633	0.1	52.082513
5.123300	0.1	52.077499
5.124967	0.1	52.092097
5.126633	0.1	52.099594
5.128300	0.1	52.107669
5.129967	0.1	52.104992
5.131633	0.1	52.104270
5.133300	0.1	52.121925
5.134967	0.1	52.136100
5.136633	0.1	52.122065
5.138300	0.1	52.130648
5.139967	0.1	52.133716
5.141633	0.1	52.145082
5.143300	0.1	52.146737
5.144967	0.1	52.149457
5.146633	0.1	52.148835
5.148300	0.1	52.148715
5.149967	0.1	52.163705
5.151633	0.1	52.163583
5.153300	0.1	52.176589
5.154967	0.1	52.180146
5.156633	0.1	52.189723
5.158300	0.1	52.198173
5.159967	0.1	52.195194
5.161633	0.1	52.207941
5.163300	0.1	52.208137
5.164967	0.1	52.199586
5.166633	0.1	52.218387
5.168300	0.1	52.206997
5.169967	0.1	52.227516
5.171633	0.1	52.234327
5.173300	0.1	52.247201
5.174967	0.1	52.259786
5.176633	0.1	52.260472
5.178300	0.1	52.259491
5.179967	0.1	52.270182
5.181633	0.1	52.290218
5.183300	0.1	52.303644
5.184967	0.1	52.287746
5.186633	0.1	52.307669
5.188300	0.1	52.315608
5.189967	0.1	52.331742
5.191633	0.1	52.327070
5.193300	0.1	52.317185
5.194967	0.1	52.342609
5.196633	0.1	52.353716
5.198300	0.1	52.369062
5.199967	0.1	52.365666
5.201633	0.1	52.378744
5.203300	0.1	52.363638
5.204967	0.1	52.370360
5.206633	0.1	52.389285
5.208300	0.1	52.393375
5.209967	0.1	52.398810
5.211633	0.1	52.408677
5.213300	0.1	52.419542
5.214967	0.1	52.441463
5.216633	0.1	52.440790
5.218300	0.1	52.439839
5.219967	0.1	52.436086
5.221633	0.1	52.463772
5.223300	0.1	52.449667
5.224967	0.1	52.475872
5.226633	0.1	52.476251
5.228300	0.1	52.493851
5.229967	0.1	52.493747
5.231633	0.1	52.483528
5.233300	0.1	52.483335
5.234967	0.1	52.489685
5.236633	0.1	52.498354
5.238300	0.1	52.495793
5.239967	0.1	52.518508
5.241633	0.1	52.520576
5.243300	0.1	52.514643
5.244967	0.1	52.534490
5.246633	0.1	52.540624
5.248300	0.1	52.555619
5.249967	0.1	52.577109
5.251633	0.1	52.563242
5.253300	0.1	52.573422
5.254967	0.1	52.566574
5.256633	0.1	52.570884
5.258300	0.1	52.582820
5.259967	0.1	52.600365
5.261633	0.1	52.593661
5.263300	0.1	52.591890
5.264967	0.1	52.611373
5.266633	0.1	52.624690
5.268300	0.1	52.631693
5.269967	0.1	52.628165
5.271633	0.1	52.662000
5.273300	0.1	52.671676
5.274967	0.1	52.701275
5.276633	0.1	52.713356
5.278300	0.1	52.723222
5.279967	0.1	52.718041
5.281633	0.1	52.743882
5.283300	0.1	52.750667
5.284967	0.1	52.782789
5.286633	0.1	52.808944
5.288300	0.1	52.823285
5.289967	0.1	52.832503
5.291633	0.1	52.842979
5.293300	0.1	52.878952
5.294967	0.1	52.913754
5.296633	0.1	52.940478
5.298300	0.1	52.952146
5.299967	0.1	52.953913
5.301633	0.1	52.991289
5.303300	0.1	53.025032
5.304967	0.1	53.050665
5.306633	0.1	53.082092
5.308300	0.1	53.106231
5.309967	0.1	53.146355
5.311633	0.1	53.156029
5.313300	0.1	53.190781
5.314967	0.1	53.217516
5.316633	0.1	53.246284
5.318300	0.1	53.272152
5.319967	0.1	53.308542
5.321633	0.1	53.313090
5.323300	0.1	53.323456
5.324967	0.1	53.330459
5.326633	0.1	53.351827
5.328300	0.1	53.380496
5.329967	0.1	53.377638
5.331633	0.1	53.409987
5.333300	0.1	53.417129
5.334967	0.1	53.429700
5.336633	0.1	53.453722
5.338300	0.1	53.466798
5.339967	0.1	53.472776
5.341633	0.1	53.477896
5.343300	0.1	53.499803
5.344967	0.1	53.515110
5.346633	0.1	53.518187
5.348300	0.1	53.532390
5.349967	0.1	53.543415
5.351633	0.1	53.552653
5.353300	0.1	53.581158
5.354967	0.1	53.587385
5.356633	0.1	53.581490
5.358300	0.1	53.605191
5.359967	0.1	53.632142
5.361633	0.1	53.615327
5.363300	0.1	53.621699
5.364967	0.1	53.639073
5.366633	0.1	53.634609
5.368300	0.1	53.650851
5.369967	0.1	53.651811
5.371633	0.1	53.658346
5.373300	0.1	53.648121
5.374967	0.1	53.661901
5.376633	0.1	53.663066
5.378300	0.1	53.673580
5.379967	0.1	53.667449
5.381633	0.1	53.685220
5.383300	0.1	53.676921
5.384967	0.1	53.690851
5.386633	0.1	53.692575
5.388300	0.1	53.668912
5.389967	0.1	53.675792
5.391633	0.1	53.673144
5.393300	0.1	53.695927
5.394967	0.1	53.683727
5.396633	0.1	53.654844
5.398300	0.1	53.680024
5.399967	0.1	53.671710
5.401633	0.1	53.684885
5.403300	0.1	53.665587
5.404967	0.1	53.661636
5.406633	0.1	53.645137
5.408300	0.1	53.652339
5.409967	0.1	53.648155
5.411633	0.1	53.661824
5.413300	0.1	53.662689
5.414967	0.1	53.637632
5.416633	0.1	53.636048
5.418300	0.1	53.616061
5.419967	0.1	53.620530
5.421633	0.1	53.599882
5.423300	0.1	53.614478
5.424967	0.1	53.588529
5.426633	0.1	53.574879
5.428300	0.1	53.592728
5.429967	0.1	53.566901
5.431633	0.1	53.562982
5.433300	0.1	53.552445
5.434967	0.1	53.559769
5.436633	0.1	53.561313
5.438300	0.1	53.564948
5.439967	0.1	53.551528
5.441633	0.1	53.536895
5.443300	0.1	53.532651
5.444967	0.1	53.534044
5.446633	0.1	53.533091
5.448300	0.1	53.542239
5.449967	0.1	53.514835
5.451633	0.1	53.520973
5.453300	0.1	53.532364
5.454967	0.1	53.505125
5.456633	0.1	53.513932
5.458300	0.1	53.518990
5.459967	0.1	53.550905
5.461633	0.1	53.542784
5.463300	0.1	53.551174
5.464967	0.1	53.531704
5.466633	0.1	53.549389
5.468300	0.1	53.549207
5.469967	0.1	53.557224
5.471633	0.1	53.549526
5.473300	0.1	53.552369
5.474967	0.1	53.559237
5.476633	0.1	53.572968
5.478300	0.1	53.579820
5.479967	0.1	53.591415
5.481633	0.1	53.574326
5.483300	0.1	53.587228
5.484967	0.1	53.611302
5.486633	0.1	53.612690
5.488300	0.1	53.615268
5.489967	0.1	53.623391
5.491633	0.1	53.630510
5.493300	0.1	53.617228
5.494967	0.1	53.621231
5.496633	0.1	53.649423
5.498300	0.1	53.658182
5.499967	0.1	53.663731
5.501633	0.1	53.675056
5.503300	0.1	53.689044
5.504967	0.1	53.681968
5.506633	0.1	53.709982
5.508300	0.1	53.708592
5.509967	0.1	53.696354
5.511633	0.1	53.723033
5.513300	0.1	53.723221
5.514967	0.1	53.734476
5.516633	0.1	53.736156
5.518300	0.1	53.746461
5.519967	0.1	53.764138
5.521633	0.1	53.765687
5.523300	0.1	53.796567
5.524967	0.1	53.800355
5.526633	0.1	53.842476
5.528300	0.1	53.847002
5.529967	0.1	53.865014
5.531633	0.1	53.877905
5.533300	0.1	53.868954
5.534967	0.1	53.896470
5.536633	0.1	53.887636
5.538300	0.1	53.895770
5.539967	0.1	53.928221
5.541633	0.1	53.948294
5.543300	0.1	53.973619
5.544967	0.1	53.983624
5.546633	0.1	54.002642
5.548300	0.1	54.025148
5.549967	0.1	54.050816
5.551633	0.1	54.057314
5.553300	0.1	54.090369
5.554967	0.1	54.103738
5.556633	0.1	54.130133
5.558300	0.1	54.143461
5.559967	0.1	54.159860
5.561633	0.1	54.165076
5.563300	0.1	54.187057
5.564967	0.1	54.208822
5.566633	0.1	54.233671
5.568300	0.1	54.235971
5.569967	0.1	54.254270
5.571633	0.1	54.248841
5.573300	0.1	54.260709
5.574967	0.1	54.278332
5.576633	0.1	54.265519
5.578300	0.1	54.264992
5.579967	0.1	54.270081
5.581633	0.1	54.254083
5.583300	0.1	54.251099
5.584967	0.1	54.265860
5.586633	0.1	54.252078
5.588300	0.1	54.275398
5.589967	0.1	54.247176
5.591633	0.1	54.233784
5.593300	0.1	54.230250
5.594967	0.1	54.252246
5.596633	0.1	54.262601
5.598300	0.1	54.248252
5.599967	0.1	54.236843
5.601633	0.1	54.245451
5.603300	0.1	54.243406
5.604967	0.1	54.255131
5.606633	0.1	54.269557
5.608300	0.1	54.264190
5.609967	0.1	54.254095
5.611633	0.1	54.234105
5.613300	0.1	54.257186
5.614967	0.1	54.271148
5.616633	0.1	54.297117
5.618300	0.1	54.292814
5.619967	0.1	54.313865
5.621633	0.1	54.322355
5.623300	0.1	54.320813
5.624967	0.1	54.314191
5.626633	0.1	54.313655
5.628300	0.1	54.311349
5.629967	0.1	54.321563
5.631633	0.1	54.344561
5.633300	0.1	54.347264
5.634967	0.1	54.334330
5.636633	0.1	54.338424
5.638300	0.1	54.346238
5.639967	0.1	54.353593
5.641633	0.1	54.381984
5.643300	0.1	54.387801
5.644967	0.1	54.405793
5.646633	0.1	54.401749
5.648300	0.1	54.390948
5.649967	0.1	54.400572
5.651633	0.1	54.401864
5.653300	0.1	54.418022
5.654967	0.1	54.426597
5.656633	0.1	54.444665
5.658300	0.1	54.448795
5.659967	0.1	54.469470
5.661633	0.1	54.495719
5.663300	0.1	54.503913
5.664967	0.1	54.516095
5.666633	0.1	54.514934
5.668300	0.1	54.521422
5.669967	0.1	54.516451
5.671633	0.1	54.534096
5.673300	0.1	54.548908
5.674967	0.1	54.561653
5.676633	0.1	54.580827
5.678300	0.1	54.602452
5.679967	0.1	54.616811
5.681633	0.1	54.620216
5.683300	0.1	54.637961
5.684967	0.1	54.622666
5.686633	0.1	54.650330
5.688300	0.1	54.656900
5.689967	0.1	54.664065
5.691633	0.1	54.685862
5.693300	0.1	54.701251
5.694967	0.1	54.710068
5.696633	0.1	54.735279
5.698300	0.1	54.737341
5.699967	0.1	54.755974
5.701633	0.1	54.759994
5.703300	0.1	54.764499
5.704967	0.1	54.785092
5.706633	0.1	54.803641
5.708300	0.1	54.811359
5.709967	0.1	54.818666
5.711633	0.1	54.828456
5.713300	0.1	54.814015
5.714967	0.1	54.832900
5.716633	0.1	54.835660
5.718300	0.1	54.844840
5.719967	0.1	54.851226
5.721633	0.1	54.870502
5.723300	0.1	54.880433
5.724967	0.1	54.873379
5.726633	0.1	54.889727
5.728300	0.1	54.899203
5.729967	0.1	54.911149
5.731633	0.1	54.916017
5.733300	0.1	54.916574
5.734967	0.1	54.915647
5.736633	0.1	54.940661
5.738300	0.1	54.932010
5.739967	0.1	54.919334
5.741633	0.1	54.919574
5.743300	0.1	54.912751
5.744967	0.1	54.910598
5.746633	0.1	54.927875
5.748300	0.1	54.919972
5.749967	0.1	54.923619
5.751633	0.1	54.931671
5.753300	0.1	54.933937
5.754967	0.1	54.954423
5.756633	0.1	54.969644
5.758300	0.1	54.986955
5.759967	0.1	54.983880
5.761633	0.1	54.976582
5.763300	0.1	54.979459
5.764967	0.1	54.976118
5.766633	0.1	55.002294
5.768300	0.1	55.013238
5.769967	0.1	55.011028
5.771633	0.1	55.036367
5.773300	0.1	55.044005
5.774967	0.1	55.029510
5.776633	0.1	55.030149
5.778300	0.1	55.019206
5.779967	0.1	55.026871
5.781633	0.1	55.051478
5.783300	0.1	55.068288
5.784967	0.1	55.067145
5.786633	0.1	55.083469
5.788300	0.1	55.106080
5.789967	0.1	55.105267
5.791633	0.1	55.118260
5.793300	0.1	55.131067
5.794967	0.1	55.124459
5.796633	0.1	55.139053
5.798300	0.1	55.147887
5.799967	0.1	55.173523
5.801633	0.1	55.187604
5.803300	0.1	55.197682
5.804967	0.1	55.228155
5.806633	0.1	55.254199
5.808300	0.1	55.246235
5.809967	0.1	55.265602
5.811633	0.1	55.304704
5.813300	0.1	55.338345
5.814967	0.1	55.371440
5.816633	0.1	55.398021
5.818300	0.1	55.428390
5.819967	0.1	55.492453
5.821633	0.1	55.525110
5.823300	0.1	55.568055
5.824967	0.1	55.626794
5.826633	0.1	55.672111
5.828300	0.1	55.724250
5.829967	0.1	55.770353
5.831633	0.1	55.810681
5.833300	0.1	55.875773
5.834967	0.1	55.929014
5.836633	0.1	56.003093
5.838300	0.1	56.052230
5.839967	0.1	56.094184
5.841633	0.1	56.138575
5.843300	0.1	56.207504
5.844967	0.1	56.250696
5.846633	0.1	56.286560
5.848300	0.1	56.333659
5.849967	0.1	56.374785
5.851633	0.1	56.439177
5.853300	0.1	56.477239
5.854967	0.1	56.492952
5.856633	0.1	56.527804
5.858300	0.1	56.544046
5.859967	0.1	56.566824
5.861633	0.1	56.594416
5.863300	0.1	56.605680
5.864967	0.1	56.618902
5.866633	0.1	56.620928
5.868300	0.1	56.620476
5.869967	0.1	56.622346
5.871633	0.1	56.619975
5.873300	0.1	56.574931
5.874967	0.1	56.557524
5.876633	0.1	56.560000
5.878300	0.1	56.520087
5.879967	0.1	56.507850
5.881633	0.1	56.475832
5.883300	0.1	56.461861
5.884967	0.1	56.418181
5.886633	0.1	56.380816
5.888300	0.1	56.358311
5.889967	0.1	56.340988
5.891633	0.1	56.314753
5.893300	0.1	56.279934
5.894967	0.1	56.269285
5.896633	0.1	56.209440
5.898300	0.1	56.187259
5.899967	0.1	56.152581
5.901633	0.1	56.112681
5.903300	0.1	56.074727
5.904967	0.1	56.056874
5.906633	0.1	56.027718
5.908300	0.1	55.991509
5.909967	0.1	55.980156
5.911633	0.1	55.968386
5.913300	0.1	55.934666
5.914967	0.1	55.923500
5.916633	0.1	55.901626
5.918300	0.1	55.897019
5.919967	0.1	55.876964
5.921633	0.1	55.862453
5.923300	0.1	55.858910
5.924967	0.1	55.839067
5.926633	0.1	55.833163
5.928300	0.1	55.843781
5.929967	0.1	55.824749
5.931633	0.1	55.829792
5.933300	0.1	55.836740
5.934967	0.1	55.837582
5.936633	0.1	55.855149
5.938300	0.1	55.864253
5.939967	0.1	55.859590
5.941633	0.1	55.871664
5.943300	0.1	55.887076
5.944967	0.1	55.907291
5.946633	0.1	55.927090
5.948300	0.1	55.944728
5.949967	0.1	55.965170
5.951633	0.1	55.975011
5.953300	0.1	55.998605
5.954967	0.1	56.000139
5.956633	0.1	56.041613
5.958300	0.1	56.079312
5.959967	0.1	56.081427
5.961633	0.1	56.092659
5.963300	0.1	56.119512
5.964967	0.1	56.141425
5.966633	0.1	56.144030
5.968300	0.1	56.137611
5.969967	0.1	56.166303
5.971633	0.1	56.199749
5.973300	0.1	56.206488
5.974967	0.1	56.245226
5.976633	0.1	56.260600
5.978300	0.1	56.270172
5.979967	0.1	56.275393
5.981633	0.1	56.299743
5.983300	0.1	56.305467
5.984967	0.1	56.315852
5.986633	0.1	56.333544
5.988300	0.1	56.361172
5.989967	0.1	56.369465
5.991633	0.1	56.386997
5.993300	0.1	56.378939
5.994967	0.1	56.400912
5.996633	0.1	56.404496
5.998300	0.1	56.416740
5.999967	0.1	56.418725
6.001633	0.1	56.419403
6.003300	0.1	56.428369
6.004967	0.1	56.453768
6.006633	0.1	56.455925
6.008300	0.1	56.451068
6.009967	0.1	56.461445
6.011633	0.1	56.442182
6.013300	0.1	56.435212
6.014967	0.1	56.430949
6.016633	0.1	56.432134
6.018300	0.1	56.428787
6.019967	0.1	56.421015
6.021633	0.1	56.404745
6.023300	0.1	56.395594
6.024967	0.1	56.382003
6.026633	0.1	56.398666
6.028300	0.1	56.388247
6.029967	0.1	56.366866
6.031633	0.1	56.343613
6.033300	0.1	56.340934
6.034967	0.1	56.342259
6.036633	0.1	56.345374
6.038300	0.1	56.340465
6.039967	0.1	56.324518
6.041633	0.1	56.328681
6.043300	0.1	56.314227
6.044967	0.1	56.327208
6.046633	0.1	56.316892
6.048300	0.1	56.297324
6.049967	0.1	56.281589
6.051633	0.1	56.269279
6.053300	0.1	56.281676
6.054967	0.1	56.280356
6.056633	0.1	56.289668
6.058300	0.1	56.276427
6.059967	0.1	56.259963
6.061633	0.1	56.237320
6.063300	0.1	56.225604
6.064967	0.1	56.216571
6.066633	0.1	56.224583
6.068300	0.1	56.227912
6.069967	0.1	56.226779
6.071633	0.1	56.243667
6.073300	0.1	56.251556
6.074967	0.1	56.258854
6.076633	0.1	56.244133
6.078300	0.1	56.237294
6.079967	0.1	56.234793
6.081633	0.1	56.253105
6.083300	0.1	56.263228
6.084967	0.1	56.287210
6.086633	0.1	56.303031
6.088300	0.1	56.307380
6.089967	0.1	56.311783
6.091633	0.1	56.318443
6.093300	0.1	56.307000
6.094967	0.1	56.318327
6.096633	0.1	56.314590
6.098300	0.1	56.323498
6.099967	0.1	56.362448
6.101633	0.1	56.357254
6.103300	0.1	56.364218
6.104967	0.1	56.363593
6.106633	0.1	56.349923
6.108300	0.1	56.355342
6.109967	0.1	56.374393
6.111633	0.1	56.393185
6.113300	0.1	56.400968
6.114967	0.1	56.413224
6.116633	0.1	56.406967
6.118300	0.1	56.419682
6.119967	0.1	56.422957
6.121633	0.1	56.426702
6.123300	0.1	56.440120
6.124967	0.1	56.451934
6.126633	0.1	56.456768
6.128300	0.1	56.472610
6.129967	0.1	56.464297
6.131633	0.1	56.469163
6.133300	0.1	56.456898
6.134967	0.1	56.474151
6.136633	0.1	56.473100
6.138300	0.1	56.486931
6.139967	0.1	56.504717
6.141633	0.1	56.503843
6.143300	0.1	56.505284
6.144967	0.1	56.505772
6.146633	0.1	56.508834
6.148300	0.1	56.517673
6.149967	0.1	56.512181
6.151633	0.1	56.527962
6.153300	0.1	56.523169
6.154967	0.1	56.529450
6.156633	0.1	56.546222
6.158300	0.1	56.558918
6.159967	0.1	56.551539
6.161633	0.1	56.552379
6.163300	0.1	56.584759
6.164967	0.1	56.601076
6.166633	0.1	56.597596
6.168300	0.1	56.610107
6.169967	0.1	56.606800
6.171633	0.1	56.622464
6.173300	0.1	56.634689
6.174967	0.1	56.648849
6.176633	0.1	56.665025
6.178300	0.1	56.676203
6.179967	0.1	56.700439
6.181633	0.1	56.716724
6.183300	0.1	56.711994
6.184967	0.1	56.719117
6.186633	0.1	56.731160
6.188300	0.1	56.736055
6.189967	0.1	56.759159
6.191633	0.1	56.792398
6.193300	0.1	56.819086
6.194967	0.1	56.816286
6.196633	0.1	56.839562
6.198300	0.1	56.839157
6.199967	0.1	56.869641
6.201633	0.1	56.906521
6.203300	0.1	56.935427
6.204967	0.1	56.929935
6.206633	0.1	56.952040
6.208300	0.1	56.957452
6.209967	0.1	56.982696
6.211633	0.1	57.013317
6.213300	0.1	57.034208
6.214967	0.1	57.028917
6.216633	0.1	57.046526
6.218300	0.1	57.060183
6.219967	0.1	57.072088
6.221633	0.1	57.084452
6.223300	0.1	57.102420
6.224967	0.1	57.113690
6.226633	0.1	57.105981
6.228300	0.1	57.114682
6.229967	0.1	57.117415
6.231633	0.1	57.125175
6.233300	0.1	57.113901
6.234967	0.1	57.114271
6.236633	0.1	57.124446
6.238300	0.1	57.135822
6.239967	0.1	57.160841
6.241633	0.1	57.143304
6.243300	0.1	57.137703
6.244967	0.1	57.144193
6.246633	0.1	57.146999
6.248300	0.1	57.166444
6.249967	0.1	57.175091
6.251633	0.1	57.184916
6.253300	0.1	57.188038
6.254967	0.1	57.184317
6.256633	0.1	57.202722
6.258300	0.1	57.199355
6.259967	0.1	57.210781
6.261633	0.1	57.219339
6.263300	0.1	57.222898
6.264967	0.1	57.236907
6.266633	0.1	57.240667
6.268300	0.1	57.245726
6.269967	0.1	57.269655
6.271633	0.1	57.273201
6.273300	0.1	57.278409
6.274967	0.1	57.298851
6.276633	0.1	57.307832
6.278300	0.1	57.291676
6.279967	0.1	57.295466
6.281633	0.1	57.294231
6.283300	0.1	57.326074
6.284967	0.1	57.322804
6.286633	0.1	57.337056
6.288300	0.1	57.344890
6.289967	0.1	57.352713
6.291633	0.1	57.382084
6.293300	0.1	57.387058
6.294967	0.1	57.403520
6.296633	0.1	57.405745
6.298300	0.1	57.416998
6.299967	0.1	57.434629
6.301633	0.1	57.445189
6.303300	0.1	57.446954
6.304967	0.1	57.475565
6.306633	0.1	57.470334
6.308300	0.1	57.491390
6.309967	0.1	57.500860
6.311633	0.1	57.514685
6.313300	0.1	57.526495
6.314967	0.1	57.536693
6.316633	0.1	57.548561
6.318300	0.1	57.570607
6.319967	0.1	57.581118
6.321633	0.1	57.578223
6.323300	0.1	57.591651
6.324967	0.1	57.599198
6.326633	0.1	57.633670
6.328300	0.1	57.627800
6.329967	0.1	57.652168
6.331633	0.1	57.667079
6.333300	0.1	57.666189
6.334967	0.1	57.689185
6.336633	0.1	57.713526
6.338300	0.1	57.734297
6.339967	0.1	57.738213
6.341633	0.1	57.750927
6.343300	0.1	57.765620
6.344967	0.1	57.772983
6.346633	0.1	57.797943
6.348300	0.1	57.833432
6.349967	0.1	57.844152
6.351633	0.1	57.847294
6.353300	0.1	57.858276
6.354967	0.1	57.873708
6.356633	0.1	57.885998
6.358300	0.1	57.905370
6.359967	0.1	57.914372
6.361633	0.1	57.949289
6.363300	0.1	57.953389
6.364967	0.1	57.966430
6.366633	0.1	57.986843
6.368300	0.1	58.015006
6.369967	0.1	58.012023
6.371633	0.1	58.024666
6.373300	0.1	58.041982
6.374967	0.1	58.047341
6.376633	0.1	58.063616
6.378300	0.1	58.043213
6.379967	0.1	58.059930
6.381633	0.1	58.101171
6.383300	0.1	58.098374
6.384967	0.1	58.115019
6.386633	0.1	58.115394
6.388300	0.1	58.121623
6.389967	0.1	58.132444
6.391633	0.1	58.147859
6.393300	0.1	58.148121
6.394967	0.1	58.164168
6.396633	0.1	58.189690
6.398300	0.1	58.200891
6.399967	0.1	58.207289
6.401633	0.1	58.209611
6.403300	0.1	58.208752
6.404967	0.1	58.210257
6.406633	0.1	58.226220
6.408300	0.1	58.239818
6.409967	0.1	58.243328
6.411633	0.1	58.258290
6.413300	0.1	58.261043
6.414967	0.1	58.291876
6.416633	0.1	58.296013
6.418300	0.1	58.309924
6.419967	0.1	58.315720
6.421633	0.1	58.309738
6.423300	0.1	58.321457
6.424967	0.1	58.333306
6.426633	0.1	58.341238
6.428300	0.1	58.360123
6.429967	0.1	58.374974
6.431633	0.1	58.382730
6.433300	0.1	58.389821
6.434967	0.1	58.418694
6.436633	0.1	58.429894
6.438300	0.1	58.457271
6.439967	0.1	58.462080
6.441633	0.1	58.476140
6.443300	0.1	58.495529
6.444967	0.1	58.495973
6.446633	0.1	58.516279
6.448300	0.1	58.523556
6.449967	0.1	58.538258
6.451633	0.1	58.584853
6.453300	0.1	58.609163
6.454967	0.1	58.635890
6.456633	0.1	58.659308
6.458300	0.1	58.672060
6.459967	0.1	58.690600
6.461633	0.1	58.721165
6.463300	0.1	58.747154
6.464967	0.1	58.778865
6.466633	0.1	58.827881
6.468300	0.1	58.850463
6.469967	0.1	58.873173
6.471633	0.1	58.911304
6.473300	0.1	58.953202
6.474967	0.1	58.968755
6.476633	0.1	58.996525
6.478300	0.1	59.017213
6.479967	0.1	59.056079
6.481633	0.1	59.082953
6.483300	0.1	59.129935
6.484967	0.1	59.176766
6.486633	0.1	59.199583
6.488300	0.1	59.217032
6.489967	0.1	59.280455
6.491633	0.1	59.305074
6.493300	0.1	59.335430
6.494967	0.1	59.378457
6.496633	0.1	59.421343
6.498300	0.1	59.448494
6.499967	0.1	59.498919
6.501633	0.1	59.502052
6.503300	0.1	59.522114
6.504967	0.1	59.573698
6.506633	0.1	59.617129
6.508300	0.1	59.670351
6.509967	0.1	59.709404
6.511633	0.1	59.749038
6.513300	0.1	59.777110
6.514967	0.1	59.818051
6.516633	0.1	59.866367
6.518300	0.1	59.918493
6.519967	0.1	59.957953
6.521633	0.1	59.997230
6.523300	0.1	60.039511
6.524967	0.1	60.082703
6.526633	0.1	60.122688
6.528300	0.1	60.171049
6.529967	0.1	60.219589
6.531633	0.1	60.271242
6.533300	0.1	60.322843
6.534967	0.1	60.370101
6.536633	0.1	60.419455
6.538300	0.1	60.478870
6.539967	0.1	60.537513
6.541633	0.1	60.566941
6.543300	0.1	60.608019
6.544967	0.1	60.656704
6.546633	0.1	60.715930
6.548300	0.1	60.768097
6.549967	0.1	60.820026
6.551633	0.1	60.870417
6.553300	0.1	60.910435
6.554967	0.1	60.965400
6.556633	0.1	61.007141
6.558300	0.1	61.060326
6.559967	0.1	61.081587
6.561633	0.1	61.103901
6.563300	0.1	61.144056
6.564967	0.1	61.158369
6.566633	0.1	61.181629
6.568300	0.1	61.217307
6.569967	0.1	61.237134
6.571633	0.1	61.260796
6.573300	0.1	61.265473
6.574967	0.1	61.255519
6.576633	0.1	61.277901
6.578300	0.1	61.275732
6.579967	0.1	61.299820
6.581633	0.1	61.286090
6.583300	0.1	61.295056
6.584967	0.1	61.300735
6.586633	0.1	61.280805
6.588300	0.1	61.293224
6.589967	0.1	61.298593
6.591633	0.1	61.292199
6.593300	0.1	61.292193
6.594967	0.1	61.273253
6.596633	0.1	61.262422
6.598300	0.1	61.257873
6.599967	0.1	61.234923
6.601633	0.1	61.222334
6.603300	0.1	61.231451
6.604967	0.1	61.199999
6.606633	0.1	61.168744
6.608300	0.1	61.175357
6.609967	0.1	61.172478
6.611633	0.1	61.165620
6.613300	0.1	61.151454
6.614967	0.1	61.128980
6.616633	0.1	61.129627
6.618300	0.1	61.097950
6.619967	0.1	61.070731
6.621633	0.1	61.055668
6.623300	0.1	61.038045
6.624967	0.1	61.040670
6.626633	0.1	61.021730
6.628300	0.1	61.010237
6.629967	0.1	60.986848
6.631633	0.1	60.971835
6.633300	0.1	60.951615
6.634967	0.1	60.958433
6.636633	0.1	60.942351
6.638300	0.1	60.908732
6.639967	0.1	60.903414
6.641633	0.1	60.881153
6.643300	0.1	60.866284
6.644967	0.1	60.862586
6.646633	0.1	60.852065
6.648300	0.1	60.815859
6.649967	0.1	60.831772
6.651633	0.1	60.821902
6.653300	0.1	60.817291
6.654967	0.1	60.808445
6.656633	0.1	60.794813
6.658300	0.1	60.785431
6.659967	0.1	60.792119
6.661633	0.1	60.781317
6.663300	0.1	60.787832
6.664967	0.1	60.799813
6.666633	0.1	60.791262
6.668300	0.1	60.794860
6.669967	0.1	60.814177
6.671633	0.1	60.804612
6.673300	0.1	60.814294
6.674967	0.1	60.817927
6.676633	0.1	60.830843
6.678300	0.1	60.844618
6.679967	0.1	60.835593
6.681633	0.1	60.842213
6.683300	0.1	60.851006
6.684967	0.1	60.887898
6.686633	0.1	60.887495
6.688300	0.1	60.908031
6.689967	0.1	60.904975
6.691633	0.1	60.906735
6.693300	0.1	60.903471
6.694967	0.1	60.919513
6.696633	0.1	60.918920
6.698300	0.1	60.916370
6.699967	0.1	60.918135
6.701633	0.1	60.911076
6.703300	0.1	60.912110
6.704967	0.1	60.918411
6.706633	0.1	60.918297
6.708300	0.1	60.914956
6.709967	0.1	60.918410
6.711633	0.1	60.919301
6.713300	0.1	60.942985
6.714967	0.1	60.943388
6.716633	0.1	60.936456
6.718300	0.1	60.949615
6.719967	0.1	60.950963
6.721633	0.1	60.938009
6.723300	0.1	60.925584
6.724967	0.1	60.953794
6.726633	0.1	60.939274
6.728300	0.1	60.934059
6.729967	0.1	60.947044
6.731633	0.1	60.958480
6.733300	0.1	60.957793
6.734967	0.1	60.950808
6.736633	0.1	60.938151
6.738300	0.1	60.940655
6.739967	0.1	60.940902
6.741633	0.1	60.937642
6.743300	0.1	60.950696
6.744967	0.1	60.976729
6.746633	0.1	60.976245
6.748300	0.1	60.977572
6.749967	0.1	61.001819
6.751633	0.1	60.999046
6.753300	0.1	60.992365
6.754967	0.1	60.996310
6.756633	0.1	61.007131
6.758300	0.1	61.019766
6.759967	0.1	61.059862
6.761633	0.1	61.041660
6.763300	0.1	61.050591
6.764967	0.1	61.062823
6.766633	0.1	61.091539
6.768300	0.1	61.113995
6.769967	0.1	61.121310
6.771633	0.1	61.144924
6.773300	0.1	61.153822
6.774967	0.1	61.179234
6.776633	0.1	61.201392
6.778300	0.1	61.207919
6.779967	0.1	61.252730
6.781633	0.1	61.241086
6.783300	0.1	61.272039
6.784967	0.1	61.305602
6.786633	0.1	61.338139
6.788300	0.1	61.356077
6.789967	0.1	61.367048
6.791633	0.1	61.385039
6.793300	0.1	61.421704
6.794967	0.1	61.462787
6.796633	0.1	61.499894
6.798300	0.1	61.550359
6.799967	0.1	61.569225
6.801633	0.1	61.617089
6.803300	0.1	61.647618
6.804967	0.1	61.711633
6.806633	0.1	61.771379
6.808300	0.1	61.810354
6.809967	0.1	61.830253
6.811633	0.1	61.893104
6.813300	0.1	61.951376
6.814967	0.1	62.007091
6.816633	0.1	62.074493
6.818300	0.1	62.137787
6.819967	0.1	62.190156
6.821633	0.1	62.274063
6.823300	0.1	62.347340
6.824967	0.1	62.448974
6.826633	0.1	62.552872
6.828300	0.1	62.639762
6.829967	0.1	62.762921
6.831633	0.1	62.908258
6.833300	0.1	63.042235
6.834967	0.1	63.202185
6.836633	0.1	63.354753
6.838300	0.1	63.510266
6.839967	0.1	63.706835
6.841633	0.1	63.929570
6.843300	0.1	64.161114
6.844967	0.1	64.400904
6.846633	0.1	64.674838
6.848300	0.1	64.965119
6.849967	0.1	65.274514
6.851633	0.1	65.588188
6.853300	0.1	65.950016
6.854967	0.1	66.329678
6.856633	0.1	66.738586
6.858300	0.1	67.163332
6.859967	0.1	67.590249
6.861633	0.1	68.044760
6.863300	0.1	68.547008
6.864967	0.1	69.027780
6.866633	0.1	69.545888
6.868300	0.1	70.055069
6.869967	0.1	70.575251
6.871633	0.1	71.091486
6.873300	0.1	71.635864
6.874967	0.1	72.174787
6.876633	0.1	72.726042
6.878300	0.1	73.241793
6.879967	0.1	73.758753
6.881633	0.1	74.281857
6.883300	0.1	74.768815
6.884967	0.1	75.252104
6.886633	0.1	75.729948
6.888300	0.1	76.191595
6.889967	0.1	76.634947
6.891633	0.1	77.038180
6.893300	0.1	77.452798
6.894967	0.1	77.791875
6.896633	0.1	78.133087
6.898300	0.1	78.456686
6.899967	0.1	78.750247
6.901633	0.1	79.029607
6.903300	0.1	79.293862
6.904967	0.1	79.524502
6.906633	0.1	79.723325
6.908300	0.1	79.924118
6.909967	0.1	80.071327
6.911633	0.1	80.223257
6.913300	0.1	80.347026
6.914967	0.1	80.489848
6.916633	0.1	80.589858
6.918300	0.1	80.726341
6.919967	0.1	80.826300
6.921633	0.1	80.931260
6.923300	0.1	81.056577
6.924967	0.1	81.138626
6.926633	0.1	81.226430
6.928300	0.1	81.320183
6.929967	0.1	81.424299
6.931633	0.1	81.563390
6.933300	0.1	81.710760
6.934967	0.1	81.854950
6.936633	0.1	82.028418
6.938300	0.1	82.241279
6.939967	0.1	82.455587
6.941633	0.1	82.718930
6.943300	0.1	82.980437
6.944967	0.1	83.263160
6.946633	0.1	83.625486
6.948300	0.1	83.989449
6.949967	0.1	84.377763
6.951633	0.1	84.802370
6.953300	0.1	85.271679
6.954967	0.1	85.785421
6.956633	0.1	86.342105
6.958300	0.1	86.936840
6.959967	0.1	87.559699
6.961633	0.1	88.215524
6.963300	0.1	88.943070
6.964967	0.1	89.669272
6.966633	0.1	90.438190
6.968300	0.1	91.240756
6.969967	0.1	92.088126
6.971633	0.1	92.934715
6.973300	0.1	93.829748
6.974967	0.1	94.730021
6.976633	0.1	95.651018
6.978300	0.1	96.618032
6.979967	0.1	97.609518
6.981633	0.1	98.584652
6.983300	0.1	99.590721
6.984967	0.1	100.584736
6.986633	0.1	101.607029
6.988300	0.1	102.611791
6.989967	0.1	103.625089
6.991633	0.1	104.645229
6.993300	0.1	105.644620
6.994967	0.1	106.672402
6.996633	0.1	107.685604
6.998300	0.1	108.664355
6.999967	0.1	109.662051
7.001633	0.1	110.647665
7.003300	0.1	111.617156
7.004967	0.1	112.614879
7.006633	0.1	113.611129
7.008300	0.1	114.573026
7.009967	0.1	115.558176
7.011633	0.1	116.540260
7.013300	0.1	117.535975
7.014967	0.1	118.525556
7.016633	0.1	119.538493
7.018300	0.1	120.543274
7.019967	0.1	121.571704
7.021633	0.1	122.615466
7.023300	0.1	123.701641
7.024967	0.1	124.771896
7.026633	0.1	125.894639
7.028300	0.1	127.026419
7.029967	0.1	128.192419
7.031633	0.1	129.344000
7.033300	0.1	130.551844
7.034967	0.1	131.791613
7.036633	0.1	133.058659
7.038300	0.1	134.326217
7.039967	0.1	135.629764
7.041633	0.1	136.953343
7.043300	0.1	138.308212
7.044967	0.1	139.735806
7.046633	0.1	141.104312
7.048300	0.1	142.527942
7.049967	0.1	144.010077
7.051633	0.1	145.478140
7.053300	0.1	146.985181
7.054967	0.1	148.532166
7.056633	0.1	150.073703
7.058300	0.1	151.636528
7.059967	0.1	153.246498
7.061633	0.1	154.853220
7.063300	0.1	156.471193
7.064967	0.1	158.121125
7.066633	0.1	159.786564
7.068300	0.1	161.471328
7.069967	0.1	163.143648
7.071633	0.1	164.876240
7.073300	0.1	166.593689
7.074967	0.1	168.301704
7.076633	0.1	170.025297
7.078300	0.1	171.821184
7.079967	0.1	173.602491
7.081633	0.1	175.359285
7.083300	0.1	177.147179
7.084967	0.1	178.952004
7.086633	0.1	180.792425
7.088300	0.1	182.604523
7.089967	0.1	184.400314
7.091633	0.1	186.215197
7.093300	0.1	188.033602
7.094967	0.1	189.846010
7.096633	0.1	191.680413
7.098300	0.1	193.519938
7.099967	0.1	195.343647
7.101633	0.1	197.161815
7.103300	0.1	198.958806
7.104967	0.1	200.772754
7.106633	0.1	202.562932
7.108300	0.1	204.367279
7.109967	0.1	206.139957
7.111633	0.1	207.899957
7.113300	0.1	209.654612
7.114967	0.1	211.395579
7.116633	0.1	213.172638
7.118300	0.1	214.903169
7.119967	0.1	216.614166
7.121633	0.1	218.304661
7.123300	0.1	219.956417
7.124967	0.1	221.606190
7.126633	0.1	223.256194
7.128300	0.1	224.916667
7.129967	0.1	226.506808
7.131633	0.1	228.118668
7.133300	0.1	229.703848
7.134967	0.1	231.270241
7.136633	0.1	232.817830
7.138300	0.1	234.334178
7.139967	0.1	235.873022
7.141633	0.1	237.336946
7.143300	0.1	238.765887
7.144967	0.1	240.231607
7.146633	0.1	241.656563
7.148300	0.1	243.030925
7.149967	0.1	244.436900
7.151633	0.1	245.794653
7.153300	0.1	247.129438
7.154967	0.1	248.430385
7.156633	0.1	249.726014
7.158300	0.1	251.003545
7.159967	0.1	252.307197
7.161633	0.1	253.582021
7.163300	0.1	254.828113
7.164967	0.1	256.108707
7.166633	0.1	257.339290
7.168300	0.1	258.535463
7.169967	0.1	259.725411
7.171633	0.1	260.837582
7.173300	0.1	261.918684
7.174967	0.1	262.947809
7.176633	0.1	263.958355
7.178300	0.1	264.921407
7.179967	0.1	265.802178
7.181633	0.1	266.662990
7.183300	0.1	267.479859
7.184967	0.1	268.298997
7.186633	0.1	269.079365
7.188300	0.1	269.841103
7.189967	0.1	270.548191
7.191633	0.1	271.215998
7.193300	0.1	271.877052
7.194967	0.1	272.463079
7.196633	0.1	272.992869
7.198300	0.1	273.458217
7.199967	0.1	273.859106
7.201633	0.1	274.242298
7.203300	0.1	274.555834
7.204967	0.1	274.880574
7.206633	0.1	275.204262
7.208300	0.1	275.538498
7.209967	0.1	275.973932
7.211633	0.1	276.487079
7.213300	0.1	277.104121
7.214967	0.1	277.846298
7.216633	0.1	278.527048
7.218300	0.1	279.127932
7.219967	0.1	279.570964
7.221633	0.1	279.830122
7.223300	0.1	279.850911
7.224967	0.1	279.645441
7.226633	0.1	279.245388
7.228300	0.1	278.707307
7.229967	0.1	278.023373
7.231633	0.1	277.312755
7.233300	0.1	276.511156
7.234967	0.1	275.669967
7.236633	0.1	274.763042
7.238300	0.1	273.896147
7.239967	0.1	273.013882
7.241633	0.1	272.126850
7.243300	0.1	271.226024
7.244967	0.1	270.326606
7.246633	0.1	269.402893
7.248300	0.1	268.452634
7.249967	0.1	267.492093
7.251633	0.1	266.531580
7.253300	0.1	265.572074
7.254967	0.1	264.611781
7.256633	0.1	263.660449
7.258300	0.1	262.757393
7.259967	0.1	261.894207
7.261633	0.1	261.053477
7.263300	0.1	260.312843
7.264967	0.1	259.707967
7.266633	0.1	259.264183
7.268300	0.1	259.030969
7.269967	0.1	259.049413
7.271633	0.1	259.339992
7.273300	0.1	259.824226
7.274967	0.1	260.397293
7.276633	0.1	260.916690
7.278300	0.1	261.298657
7.279967	0.1	261.459240
7.281633	0.1	261.318433
7.283300	0.1	260.825401
7.284967	0.1	260.048947
7.286633	0.1	259.003897
7.288300	0.1	257.653997
7.289967	0.1	256.110828
7.291633	0.1	254.426431
7.293300	0.1	252.568330
7.294967	0.1	250.677746
7.296633	0.1	248.689134
7.298300	0.1	246.682141
7.299967	0.1	244.604961
7.301633	0.1	242.552424
7.303300	0.1	240.481784
7.304967	0.1	238.401372
7.306633	0.1	236.327785
7.308300	0.1	234.226247
7.309967	0.1	232.113569
7.311633	0.1	230.050608
7.313300	0.1	228.050867
7.314967	0.1	226.069771
7.316633	0.1	224.128857
7.318300	0.1	222.231078
7.319967	0.1	220.378064
7.321633	0.1	218.547630
7.323300	0.1	216.732212
7.324967	0.1	214.979013
7.326633	0.1	213.187030
7.328300	0.1	211.392224
7.329967	0.1	209.599099
7.331633	0.1	207.777268
7.333300	0.1	205.937669
7.334967	0.1	204.102975
7.336633	0.1	202.249297
7.338300	0.1	200.390191
7.339967	0.1	198.523177
7.341633	0.1	196.688391
7.343300	0.1	194.859149
7.344967	0.1	193.062905
7.346633	0.1	191.319062
7.348300	0.1	189.580148
7.349967	0.1	187.892754
7.351633	0.1	186.217204
7.353300	0.1	184.580524
7.354967	0.1	182.965864
7.356633	0.1	181.364530
7.358300	0.1	179.811924
7.359967	0.1	178.253721
7.361633	0.1	176.693634
7.363300	0.1	175.162318
7.364967	0.1	173.661120
7.366633	0.1	172.197960
7.368300	0.1	170.737744
7.369967	0.1	169.322013
7.371633	0.1	167.968249
7.373300	0.1	166.637725
7.374967	0.1	165.334523
7.376633	0.1	164.112178
7.378300	0.1	162.926520
7.379967	0.1	161.787989
7.381633	0.1	160.694716
7.383300	0.1	159.606568
7.384967	0.1	158.526205
7.386633	0.1	157.471489
7.388300	0.1	156.446588
7.389967	0.1	155.411021
7.391633	0.1	154.392787
7.393300	0.1	153.436116
7.394967	0.1	152.442910
7.396633	0.1	151.472842
7.398300	0.1	150.492546
7.399967	0.1	149.544628
7.401633	0.1	148.579454
7.403300	0.1	147.637207
7.404967	0.1	146.708403
7.406633	0.1	145.806061
7.408300	0.1	145.003401
7.409967	0.1	144.208014
7.411633	0.1	143.487171
7.413300	0.1	142.796448
7.414967	0.1	142.173658
7.416633	0.1	141.557742
7.418300	0.1	140.956789
7.419967	0.1	140.299071
7.421633	0.1	139.680359
7.423300	0.1	139.040342
7.424967	0.1	138.383265
7.426633	0.1	137.753396
7.428300	0.1	137.154567
7.429967	0.1	136.580074
7.431633	0.1	136.087493
7.433300	0.1	135.640861
7.434967	0.1	135.255658
7.436633	0.1	134.920177
7.438300	0.1	134.620298
7.439967	0.1	134.354745
7.441633	0.1	134.087559
7.443300	0.1	133.810392
7.444967	0.1	133.505567
7.446633	0.1	133.101967
7.448300	0.1	132.609476
7.449967	0.1	132.020271
7.451633	0.1	131.319704
7.453300	0.1	130.516101
7.454967	0.1	129.673251
7.456633	0.1	128.745114
7.458300	0.1	127.794938
7.459967	0.1	126.836762
7.461633	0.1	125.864986
7.463300	0.1	124.892875
7.464967	0.1	123.948096
7.466633	0.1	123.063976
7.468300	0.1	122.219490
7.469967	0.1	121.428236
7.471633	0.1	120.673697
7.473300	0.1	120.011686
7.474967	0.1	119.354635
7.476633	0.1	118.770078
7.478300	0.1	118.238867
7.479967	0.1	117.758906
7.481633	0.1	117.280864
7.483300	0.1	116.834925
7.484967	0.1	116.385419
7.486633	0.1	116.003805
7.488300	0.1	115.632370
7.489967	0.1	115.308467
7.491633	0.1	115.029748
7.493300	0.1	114.795288
7.494967	0.1	114.649496
7.496633	0.1	114.671918
7.498300	0.1	114.896078
7.499967	0.1	115.338289
7.501633	0.1	116.014044
7.503300	0.1	116.819068
7.504967	0.1	117.676743
7.506633	0.1	118.451390
7.508300	0.1	118.969983
7.509967	0.1	119.194701
7.511633	0.1	119.060028
7.513300	0.1	118.637991
7.514967	0.1	117.954686
7.516633	0.1	117.112499
7.518300	0.1	116.127729
7.519967	0.1	115.108229
7.521633	0.1	114.097962
7.523300	0.1	113.148624
7.524967	0.1	112.251953
7.526633	0.1	111.405234
7.528300	0.1	110.653808
7.529967	0.1	109.973080
7.531633	0.1	109.350577
7.533300	0.1	108.817439
7.534967	0.1	108.324873
7.536633	0.1	107.895143
7.538300	0.1	107.500817
7.539967	0.1	107.149000
7.541633	0.1	106.820296
7.543300	0.1	106.502823
7.544967	0.1	106.245133
7.546633	0.1	105.980711
7.548300	0.1	105.769254
7.549967	0.1	105.636609
7.551633	0.1	105.579013
7.553300	0.1	105.633419
7.554967	0.1	105.825287
7.556633	0.1	106.098375
7.558300	0.1	106.455439
7.559967	0.1	106.867366
7.561633	0.1	107.234254
7.563300	0.1	107.589223
7.564967	0.1	107.868787
7.566633	0.1	108.066547
7.568300	0.1	108.171446
7.569967	0.1	108.177991
7.571633	0.1	108.079513
7.573300	0.1	107.888925
7.574967	0.1	107.614354
7.576633	0.1	107.229411
7.578300	0.1	106.803920
7.579967	0.1	106.345954
7.581633	0.1	105.836482
7.583300	0.1	105.320321
7.584967	0.1	104.813236
7.586633	0.1	104.285004
7.588300	0.1	103.779457
7.589967	0.1	103.297225
7.591633	0.1	102.823844
7.593300	0.1	102.352572
7.594967	0.1	101.894265
7.596633	0.1	101.442358
7.598300	0.1	100.992986
7.599967	0.1	100.539115
7.601633	0.1	100.134301
7.603300	0.1	99.732251
7.604967	0.1	99.379709
7.606633	0.1	99.113844
7.608300	0.1	98.898181
7.609967	0.1	98.852752
7.611633	0.1	99.101876
7.613300	0.1	99.796799
7.614967	0.1	101.057149
7.616633	0.1	102.911558
7.618300	0.1	105.294834
7.619967	0.1	108.026338
7.621633	0.1	110.799391
7.623300	0.1	113.305925
7.624967	0.1	115.332518
7.626633	0.1	116.644497
7.628300	0.1	117.245164
7.629967	0.1	117.136849
7.631633	0.1	116.497174
7.633300	0.1	115.369260
7.634967	0.1	114.023091
7.636633	0.1	112.519775
7.638300	0.1	110.997529
7.639967	0.1	109.527950
7.641633	0.1	108.154952
7.643300	0.1	106.871160
7.644967	0.1	105.712759
7.646633	0.1	104.670674
7.648300	0.1	103.726452
7.649967	0.1	102.896261
7.651633	0.1	102.185146
7.653300	0.1	101.630630
7.654967	0.1	101.246024
7.656633	0.1	101.010471
7.658300	0.1	100.886581
7.659967	0.1	100.828706
7.661633	0.1	100.790715
7.663300	0.1	100.679195
7.664967	0.1	100.467175
7.666633	0.1	100.160317
7.668300	0.1	99.743622
7.669967	0.1	99.215704
7.671633	0.1	98.676771
7.673300	0.1	98.113179
7.674967	0.1	97.598352
7.676633	0.1	97.227646
7.678300	0.1	97.036351
7.679967	0.1	97.007091
7.681633	0.1	97.149374
7.683300	0.1	97.469154
7.684967	0.1	97.857313
7.686633	0.1	98.239808
7.688300	0.1	98.540540
7.689967	0.1	98.697745
7.691633	0.1	98.704545
7.693300	0.1	98.598369
7.694967	0.1	98.407132
7.696633	0.1	98.269958
7.698300	0.1	98.363793
7.699967	0.1	98.992510
7.701633	0.1	100.472942
7.703300	0.1	103.063514
7.704967	0.1	106.973850
7.706633	0.1	112.118393
7.708300	0.1	118.167292
7.709967	0.1	124.526445
7.711633	0.1	130.501104
7.713300	0.1	135.463049
7.714967	0.1	138.938246
7.716633	0.1	140.747494
7.718300	0.1	140.912053
7.719967	0.1	139.706470
7.721633	0.1	137.480768
7.723300	0.1	134.627951
7.724967	0.1	131.518461
7.726633	0.1	128.338358
7.728300	0.1	125.249151
7.729967	0.1	122.346495
7.731633	0.1	119.651052
7.733300	0.1	117.157096
7.734967	0.1	114.851360
7.736633	0.1	112.731277
7.738300	0.1	110.760528
7.739967	0.1	108.957705
7.741633	0.1	107.312329
7.743300	0.1	105.830737
7.744967	0.1	104.495291
7.746633	0.1	103.357994
7.748300	0.1	102.461809
7.749967	0.1	101.813372
7.751633	0.1	101.383200
7.753300	0.1	101.180072
7.754967	0.1	101.068007
7.756633	0.1	101.006496
7.758300	0.1	100.935218
7.759967	0.1	100.792058
7.761633	0.1	100.522641
7.763300	0.1	100.129067
7.764967	0.1	99.627583
7.766633	0.1	99.037288
7.768300	0.1	98.372010
7.769967	0.1	97.672787
7.771633	0.1	96.945160
7.773300	0.1	96.250467
7.774967	0.1	95.528685
7.776633	0.1	94.847553
7.778300	0.1	94.200381
7.779967	0.1	93.630607
7.781633	0.1	93.077627
7.783300	0.1	92.558579
7.784967	0.1	92.101853
7.786633	0.1	91.716785
7.788300	0.1	91.427092
7.789967	0.1	91.268329
7.791633	0.1	91.208058
7.793300	0.1	91.278034
7.794967	0.1	91.456398
7.796633	0.1	91.723325
7.798300	0.1	92.046028
7.799967	0.1	92.350522
7.801633	0.1	92.673830
7.803300	0.1	92.935716
7.804967	0.1	93.175073
7.806633	0.1	93.320010
7.808300	0.1	93.416426
7.809967	0.1	93.454863
7.811633	0.1	93.440793
7.813300	0.1	93.373316
7.814967	0.1	93.261786
7.816633	0.1	93.110594
7.818300	0.1	92.924349
7.819967	0.1	92.719733
7.821633	0.1	92.478302
7.823300	0.1	92.201786
7.824967	0.1	91.937204
7.826633	0.1	91.643238
7.828300	0.1	91.364750
7.829967	0.1	91.105588
7.831633	0.1	90.868318
7.833300	0.1	90.679752
7.834967	0.1	90.558661
7.836633	0.1	90.627961
7.838300	0.1	91.009745
7.839967	0.1	91.994152
7.841633	0.1	93.890248
7.843300	0.1	97.163133
7.844967	0.1	102.020342
7.846633	0.1	108.483480
7.848300	0.1	116.176354
7.849967	0.1	124.422806
7.851633	0.1	132.327002
7.853300	0.1	139.020721
7.854967	0.1	143.883944
7.856633	0.1	146.534247
7.858300	0.1	147.023156
7.859967	0.1	145.586962
7.861633	0.1	142.722249
7.863300	0.1	138.885548
7.864967	0.1	134.510306
7.866633	0.1	129.982440
7.868300	0.1	125.540470
7.869967	0.1	121.336695
7.871633	0.1	117.441296
7.873300	0.1	113.870569
7.874967	0.1	110.579021
7.876633	0.1	107.591546
7.878300	0.1	104.903968
7.879967	0.1	102.453517
7.881633	0.1	100.249117
7.883300	0.1	98.299073
7.884967	0.1	96.558663
7.886633	0.1	95.044630
7.888300	0.1	93.709233
7.889967	0.1	92.561885
7.891633	0.1	91.551370
7.893300	0.1	90.672038
7.894967	0.1	89.936109
7.896633	0.1	89.337808
7.898300	0.1	88.851089
7.899967	0.1	88.477485
7.901633	0.1	88.224244
7.903300	0.1	88.069590
7.904967	0.1	88.043183
7.906633	0.1	88.083058
7.908300	0.1	88.208154
7.909967	0.1	88.361107
7.911633	0.1	88.518224
7.913300	0.1	88.650252
7.914967	0.1	88.778314
7.916633	0.1	88.900639
7.918300	0.1	89.005950
7.919967	0.1	89.135470
7.921633	0.1	89.298324
7.923300	0.1	89.584520
7.924967	0.1	89.935373
7.926633	0.1	90.370883
7.928300	0.1	90.893471
7.929967	0.1	91.446864
7.931633	0.1	92.030958
7.933300	0.1	92.530862
7.934967	0.1	92.984095
7.936633	0.1	93.336039
7.938300	0.1	93.616474
7.939967	0.1	93.764300
7.941633	0.1	93.852647
7.943300	0.1	93.888475
7.944967	0.1	93.871620
7.946633	0.1	93.863976
7.948300	0.1	93.898940
7.949967	0.1	93.942886
7.951633	0.1	94.061281
7.953300	0.1	94.187108
7.954967	0.1	94.314510
7.956633	0.1	94.452339
7.958300	0.1	94.551410
7.959967	0.1	94.560680
7.961633	0.1	94.477198
7.963300	0.1	94.291408
7.964967	0.1	93.937404
7.966633	0.1	93.478020
7.968300	0.1	92.916233
7.969967	0.1	92.275437
7.971633	0.1	91.553680
7.973300	0.1	90.824092
7.974967	0.1	90.112096
7.976633	0.1	89.418001
7.978300	0.1	88.762649
7.979967	0.1	88.216880
7.981633	0.1	87.732610
7.983300	0.1	87.350221
7.984967	0.1	87.080888
7.986633	0.1	86.931696
7.988300	0.1	86.909108
7.989967	0.1	86.993210
7.991633	0.1	87.131264
7.993300	0.1	87.315384
7.994967	0.1	87.494911
7.996633	0.1	87.611446
7.998300	0.1	87.637666
7.999967	0.1	87.580612
8.001633	0.1	87.421378
8.003300	0.1	87.133892
8.004967	0.1	86.774723
8.006633	0.1	86.329301
8.008300	0.1	85.851649
8.009967	0.1	85.321166
8.011633	0.1	84.813956
8.013300	0.1	84.326714
8.014967	0.1	83.856343
8.016633	0.1	83.391737
8.018300	0.1	82.969381
8.019967	0.1	82.541703
8.021633	0.1	82.119081
8.023300	0.1	81.711347
8.024967	0.1	81.331024
8.026633	0.1	80.982308
8.028300	0.1	80.685272
8.029967	0.1	80.404470
8.031633	0.1	80.181363
8.033300	0.1	79.992394
8.034967	0.1	79.830947
8.036633	0.1	79.688324
8.038300	0.1	79.553431
8.039967	0.1	79.447256
8.041633	0.1	79.351290
8.043300	0.1	79.276201
8.044967	0.1	79.190256
8.046633	0.1	79.138698
8.048300	0.1	79.087705
8.049967	0.1	79.035022
8.051633	0.1	79.014706
8.053300	0.1	79.010134
8.054967	0.1	79.020752
8.056633	0.1	79.043132
8.058300	0.1	79.098583
8.059967	0.1	79.144128
8.061633	0.1	79.226288
8.063300	0.1	79.324014
8.064967	0.1	79.462660
8.066633	0.1	79.619516
8.068300	0.1	79.798963
8.069967	0.1	80.041637
8.071633	0.1	80.367167
8.073300	0.1	80.826234
8.074967	0.1	81.447701
8.076633	0.1	82.250743
8.078300	0.1	83.296997
8.079967	0.1	84.535133
8.081633	0.1	85.926597
8.083300	0.1	87.451762
8.084967	0.1	88.985134
8.086633	0.1	90.513330
8.088300	0.1	91.983876
8.089967	0.1	93.312363
8.091633	0.1	94.465092
8.093300	0.1	95.378678
8.094967	0.1	95.991617
8.096633	0.1	96.299762
8.098300	0.1	96.251207
8.099967	0.1	95.901968
8.101633	0.1	95.230711
8.103300	0.1	94.336426
8.104967	0.1	93.236522
8.106633	0.1	92.010030
8.108300	0.1	90.760923
8.109967	0.1	89.526566
8.111633	0.1	88.318553
8.113300	0.1	87.185427
8.114967	0.1	86.148801
8.116633	0.1	85.195846
8.118300	0.1	84.357802
8.119967	0.1	83.600335
8.121633	0.1	82.939830
8.123300	0.1	82.368106
8.124967	0.1	81.856699
8.126633	0.1	81.383266
8.128300	0.1	80.959694
8.129967	0.1	80.584732
8.131633	0.1	80.255484
8.133300	0.1	79.925319
8.134967	0.1	79.648789
8.136633	0.1	79.390096
8.138300	0.1	79.180646
8.139967	0.1	78.976030
8.141633	0.1	78.824850
8.143300	0.1	78.744630
8.144967	0.1	78.723175
8.146633	0.1	78.769021
8.148300	0.1	78.895723
8.149967	0.1	79.173830
8.151633	0.1	79.516383
8.153300	0.1	79.972164
8.154967	0.1	80.479158
8.156633	0.1	81.060738
8.158300	0.1	81.602217
8.159967	0.1	82.134013
8.161633	0.1	82.562455
8.163300	0.1	82.895272
8.164967	0.1	83.112418
8.166633	0.1	83.200882
8.168300	0.1	83.164094
8.169967	0.1	83.047321
8.171633	0.1	82.838370
8.173300	0.1	82.584376
8.174967	0.1	82.295632
8.176633	0.1	81.962912
8.178300	0.1	81.653650
8.179967	0.1	81.321349
8.181633	0.1	80.994552
8.183300	0.1	80.685025
8.184967	0.1	80.390013
8.186633	0.1	80.133845
8.188300	0.1	79.878670
8.189967	0.1	79.646835
8.191633	0.1	79.441250
8.193300	0.1	79.206494
8.194967	0.1	78.988141
8.196633	0.1	78.826899
8.198300	0.1	78.673726
8.199967	0.1	78.517383
8.201633	0.1	78.390349
8.203300	0.1	78.281805
8.204967	0.1	78.205237
8.206633	0.1	78.118233
8.208300	0.1	78.046573
8.209967	0.1	77.994512
8.211633	0.1	77.916096
8.213300	0.1	77.872509
8.214967	0.1	77.809654
8.216633	0.1	77.741982
8.218300	0.1	77.700702
8.219967	0.1	77.645331
8.221633	0.1	77.585101
8.223300	0.1	77.515836
8.224967	0.1	77.489853
8.226633	0.1	77.432949
8.228300	0.1	77.390041
8.229967	0.1	77.346275
8.231633	0.1	77.307007
8.233300	0.1	77.264619
8.234967	0.1	77.183301
8.236633	0.1	77.143019
8.238300	0.1	77.073394
8.239967	0.1	77.013024
8.241633	0.1	76.955569
8.243300	0.1	76.869496
8.244967	0.1	76.807649
8.246633	0.1	76.742991
8.248300	0.1	76.679014
8.249967	0.1	76.625690
8.251633	0.1	76.599625
8.253300	0.1	76.565682
8.254967	0.1	76.513326
8.256633	0.1	76.485920
8.258300	0.1	76.485350
8.259967	0.1	76.444274
8.261633	0.1	76.412870
8.263300	0.1	76.370856
8.264967	0.1	76.324664
8.266633	0.1	76.291691
8.268300	0.1	76.242581
8.269967	0.1	76.217987
8.271633	0.1	76.170230
8.273300	0.1	76.123740
8.274967	0.1	76.079413
8.276633	0.1	76.043043
8.278300	0.1	75.977775
8.279967	0.1	75.957965
8.281633	0.1	75.924422
8.283300	0.1	75.899275
8.284967	0.1	75.905295
8.286633	0.1	75.895402
8.288300	0.1	75.870597
8.289967	0.1	75.873877
8.291633	0.1	75.849904
8.293300	0.1	75.833266
8.294967	0.1	75.855104
8.296633	0.1	75.891093
8.298300	0.1	75.888799
8.299967	0.1	75.918788
8.301633	0.1	75.953975
8.303300	0.1	76.008835
8.304967	0.1	76.107291
8.306633	0.1	76.205842
8.308300	0.1	76.322052
8.309967	0.1	76.435437
8.311633	0.1	76.569221
8.313300	0.1	76.704765
8.314967	0.1	76.809426
8.316633	0.1	76.899033
8.318300	0.1	76.981105
8.319967	0.1	77.037567
8.321633	0.1	77.079772
8.323300	0.1	77.074126
8.324967	0.1	77.045823
8.326633	0.1	76.998764
8.328300	0.1	76.932161
8.329967	0.1	76.830636
8.331633	0.1	76.753141
8.333300	0.1	76.674285
8.334967	0.1	76.586135
8.336633	0.1	76.498263
8.338300	0.1	76.410384
8.339967	0.1	76.315860
8.341633	0.1	76.242542
8.343300	0.1	76.175056
8.344967	0.1	76.126796
8.346633	0.1	76.088329
8.348300	0.1	76.045144
8.349967	0.1	76.035479
8.351633	0.1	76.007632
8.353300	0.1	75.991202
8.354967	0.1	75.969822
8.356633	0.1	75.943813
8.358300	0.1	75.924834
8.359967	0.1	75.914283
8.361633	0.1	75.913421
8.363300	0.1	75.921375
8.364967	0.1	75.929709
8.366633	0.1	75.961957
8.368300	0.1	75.966677
8.369967	0.1	75.992728
8.371633	0.1	76.051369
8.373300	0.1	76.070837
8.374967	0.1	76.095147
8.376633	0.1	76.141412
8.378300	0.1	76.185311
8.379967	0.1	76.201265
8.381633	0.1	76.220577
8.383300	0.1	76.270291
8.384967	0.1	76.276494
8.386633	0.1	76.276927
8.388300	0.1	76.319761
8.389967	0.1	76.351471
8.391633	0.1	76.407654
8.393300	0.1	76.459004
8.394967	0.1	76.525319
8.396633	0.1	76.600430
8.398300	0.1	76.678627
8.399967	0.1	76.800804
8.401633	0.1	76.919707
8.403300	0.1	77.028827
8.404967	0.1	77.119780
8.406633	0.1	77.234383
8.408300	0.1	77.328394
8.409967	0.1	77.427157
8.411633	0.1	77.484726
8.413300	0.1	77.545406
8.414967	0.1	77.581968
8.416633	0.1	77.628669
8.418300	0.1	77.639095
8.419967	0.1	77.669629
8.421633	0.1	77.736091
8.423300	0.1	77.796719
8.424967	0.1	77.828686
8.426633	0.1	77.905143
8.428300	0.1	77.976897
8.429967	0.1	78.074068
8.431633	0.1	78.161565
8.433300	0.1	78.277040
8.434967	0.1	78.375834
8.436633	0.1	78.473613
8.438300	0.1	78.597331
8.439967	0.1	78.700114
8.441633	0.1	78.847363
8.443300	0.1	78.986904
8.444967	0.1	79.121450
8.446633	0.1	79.263568
8.448300	0.1	79.411612
8.449967	0.1	79.575310
8.451633	0.1	79.726841
8.453300	0.1	79.893222
8.454967	0.1	80.077874
8.456633	0.1	80.258125
8.458300	0.1	80.438212
8.459967	0.1	80.620968
8.461633	0.1	80.784154
8.463300	0.1	80.989633
8.464967	0.1	81.189315
8.466633	0.1	81.387990
8.468300	0.1	81.584201
8.469967	0.1	81.814478
8.471633	0.1	82.038133
8.473300	0.1	82.266937
8.474967	0.1	82.499017
8.476633	0.1	82.751072
8.478300	0.1	83.012096
8.479967	0.1	83.250545
8.481633	0.1	83.504274
8.483300	0.1	83.745010
8.484967	0.1	83.990404
8.486633	0.1	84.239622
8.488300	0.1	84.499229
8.489967	0.1	84.732205
8.491633	0.1	84.997124
8.493300	0.1	85.258524
8.494967	0.1	85.502739
8.496633	0.1	85.763702
8.498300	0.1	86.025025
8.499967	0.1	86.296158
8.501633	0.1	86.564996
8.503300	0.1	86.845237
8.504967	0.1	87.135995
8.506633	0.1	87.425107
8.508300	0.1	87.720225
8.509967	0.1	88.014345
8.511633	0.1	88.317644
8.513300	0.1	88.625924
8.514967	0.1	88.934007
8.516633	0.1	89.241822
8.518300	0.1	89.558785
8.519967	0.1	89.893666
8.521633	0.1	90.225263
8.523300	0.1	90.586404
8.524967	0.1	90.946055
8.526633	0.1	91.314079
8.528300	0.1	91.698166
8.529967	0.1	92.114952
8.531633	0.1	92.550178
8.533300	0.1	92.987854
8.534967	0.1	93.427470
8.536633	0.1	93.906768
8.538300	0.1	94.376327
8.539967	0.1	94.864105
8.541633	0.1	95.348965
8.543300	0.1	95.865841
8.544967	0.1	96.397104
8.546633	0.1	96.914011
8.548300	0.1	97.458174
8.549967	0.1	98.011093
8.551633	0.1	98.546223
8.553300	0.1	99.083245
8.554967	0.1	99.613725
8.556633	0.1	100.167714
8.558300	0.1	100.726125
8.559967	0.1	101.270988
8.561633	0.1	101.796186
8.563300	0.1	102.329802
8.564967	0.1	102.867512
8.566633	0.1	103.383780
8.568300	0.1	103.916100
8.569967	0.1	104.437838
8.571633	0.1	104.959771
8.573300	0.1	105.487050
8.574967	0.1	106.022098
8.576633	0.1	106.527889
8.578300	0.1	107.068811
8.579967	0.1	107.639154
8.581633	0.1	108.191319
8.583300	0.1	108.741678
8.584967	0.1	109.326814
8.586633	0.1	109.890993
8.588300	0.1	110.447037
8.589967	0.1	111.034430
8.591633	0.1	111.654930
8.593300	0.1	112.250581
8.594967	0.1	112.869032
8.596633	0.1	113.491538
8.598300	0.1	114.117324
8.599967	0.1	114.754205
8.601633	0.1	115.381717
8.603300	0.1	116.033316
8.604967	0.1	116.687129
8.606633	0.1	117.345264
8.608300	0.1	117.982141
8.609967	0.1	118.651037
8.611633	0.1	119.306352
8.613300	0.1	119.944642
8.614967	0.1	120.599583
8.616633	0.1	121.232630
8.618300	0.1	121.877543
8.619967	0.1	122.536400
8.621633	0.1	123.191817
8.623300	0.1	123.828778
8.624967	0.1	124.465891
8.626633	0.1	125.109842
8.628300	0.1	125.734784
8.629967	0.1	126.359978
8.631633	0.1	126.970450
8.633300	0.1	127.569745
8.634967	0.1	128.176070
8.636633	0.1	128.751224
8.638300	0.1	129.336977
8.639967	0.1	129.891270
8.641633	0.1	130.445739
8.643300	0.1	131.004185
8.644967	0.1	131.528439
8.646633	0.1	132.034177
8.648300	0.1	132.508932
8.649967	0.1	133.005937
8.651633	0.1	133.442546
8.653300	0.1	133.889408
8.654967	0.1	134.310728
8.656633	0.1	134.736832
8.658300	0.1	135.119504
8.659967	0.1	135.504793
8.661633	0.1	135.853627
8.663300	0.1	136.173957
8.664967	0.1	136.498236
8.666633	0.1	136.783357
8.668300	0.1	137.077171
8.669967	0.1	137.317315
8.671633	0.1	137.555626
8.673300	0.1	137.760982
8.674967	0.1	137.953559
8.676633	0.1	138.106595
8.678300	0.1	138.251317
8.679967	0.1	138.361036
8.681633	0.1	138.464197
8.683300	0.1	138.503799
8.684967	0.1	138.558542
8.686633	0.1	138.586116
8.688300	0.1	138.569216
8.689967	0.1	138.540119
8.691633	0.1	138.463728
8.693300	0.1	138.331181
8.694967	0.1	138.208702
8.696633	0.1	138.055359
8.698300	0.1	137.878583
8.699967	0.1	137.670711
8.701633	0.1	137.423506
8.703300	0.1	137.175205
8.704967	0.1	136.892787
8.706633	0.1	136.571171
8.708300	0.1	136.230673
8.709967	0.1	135.873140
8.711633	0.1	135.494257
8.713300	0.1	135.074364
8.714967	0.1	134.640789
8.716633	0.1	134.162701
8.718300	0.1	133.692603
8.719967	0.1	133.175157
8.721633	0.1	132.629553
8.723300	0.1	132.058340
8.724967	0.1	131.502942
8.726633	0.1	130.915716
8.728300	0.1	130.304847
8.729967	0.1	129.634325
8.731633	0.1	128.959786
8.733300	0.1	128.286598
8.734967	0.1	127.565479
8.736633	0.1	126.826534
8.738300	0.1	126.087159
8.739967	0.1	125.307394
8.741633	0.1	124.515728
8.743300	0.1	123.700713
8.744967	0.1	122.878789
8.746633	0.1	122.074818
8.748300	0.1	121.239587
8.749967	0.1	120.395387
8.751633	0.1	119.574183
8.753300	0.1	118.735596
8.754967	0.1	117.900177
8.756633	0.1	117.018300
8.758300	0.1	116.179685
8.759967	0.1	115.326276
8.761633	0.1	114.468014
8.763300	0.1	113.631520
8.764967	0.1	112.740293
8.766633	0.1	111.853326
8.768300	0.1	110.982764
8.769967	0.1	110.071187
8.771633	0.1	109.128292
8.773300	0.1	108.162909
8.774967	0.1	107.202907
8.776633	0.1	106.230991
8.778300	0.1	105.209520
8.779967	0.1	104.188924
8.781633	0.1	103.142006
8.783300	0.1	102.063911
8.784967	0.1	100.966515
8.786633	0.1	99.867571
8.788300	0.1	98.768898
8.789967	0.1	97.630501
8.791633	0.1	96.505912
8.793300	0.1	95.321508
8.794967	0.1	94.174408
8.796633	0.1	93.008549
8.798300	0.1	91.818138
8.799967	0.1	90.634760
8.801633	0.1	89.410393
8.803300	0.1	88.197850
8.804967	0.1	86.961860
8.806633	0.1	85.725567
8.808300	0.1	84.500256
8.809967	0.1	83.262621
8.811633	0.1	82.009619
8.813300	0.1	80.773144
8.814967	0.1	79.510954
8.816633	0.1	78.256306
8.818300	0.1	76.968990
8.819967	0.1	75.707666
8.821633	0.1	74.435100
8.823300	0.1	73.165527
8.824967	0.1	71.903044
8.826633	0.1	70.649402
8.828300	0.1	69.418464
8.829967	0.1	68.141625
8.831633	0.1	66.881352
8.833300	0.1	65.655838
8.834967	0.1	64.430780
8.836633	0.1	63.178158
8.838300	0.1	61.969757
8.839967	0.1	60.771113
8.841633	0.1	59.564480
8.843300	0.1	58.352318
8.844967	0.1	57.165100
8.846633	0.1	56.002280
8.848300	0.1	54.851700
8.849967	0.1	53.715258
8.851633	0.1	52.576255
8.853300	0.1	51.443731
8.854967	0.1	50.324881
8.856633	0.1	49.218479
8.858300	0.1	48.102599
8.859967	0.1	47.005607
8.861633	0.1	45.943340
8.863300	0.1	44.896305
8.864967	0.1	43.827014
8.866633	0.1	42.768918
8.868300	0.1	41.739512
8.869967	0.1	40.721613
8.871633	0.1	39.701211
8.873300	0.1	38.681692
8.874967	0.1	37.699346
8.876633	0.1	36.713002
8.878300	0.1	35.754425
8.879967	0.1	34.806687
8.881633	0.1	33.863490
8.883300	0.1	32.902925
8.884967	0.1	31.959290
8.886633	0.1	31.040329
8.888300	0.1	30.094907
8.889967	0.1	29.171242
8.891633	0.1	28.255350
8.893300	0.1	27.367488
8.894967	0.1	26.457868
8.896633	0.1	25.582552
8.898300	0.1	24.701194
8.899967	0.1	23.815818
8.901633	0.1	22.933810
8.903300	0.1	22.073906
8.904967	0.1	21.215206
8.906633	0.1	20.363959
8.908300	0.1	19.513845
8.909967	0.1	18.676558
8.911633	0.1	17.856243
8.913300	0.1	17.032787
8.914967	0.1	16.209730
8.916633	0.1	15.397402
8.918300	0.1	14.621467
8.919967	0.1	13.835558
8.921633	0.1	13.062356
8.923300	0.1	12.306744
8.924967	0.1	11.538681
8.926633	0.1	10.785589
8.928300	0.1	10.045252
8.929967	0.1	9.319425
8.931633	0.1	8.589478
8.933300	0.1	7.883417
8.934967	0.1	7.175058
8.936633	0.1	6.491786
8.938300	0.1	5.818310
8.939967	0.1	5.146394
8.941633	0.1	4.493587
8.943300	0.1	3.857054
8.944967	0.1	3.227628
8.946633	0.1	2.628657
8.948300	0.1	2.000043
8.949967	0.1	1.399134
8.951633	0.1	0.813450
8.953300	0.1	0.240926
8.954967	0.1	-0.312547
8.956633	0.1	-0.876149
8.958300	0.1	-1.413645
8.959967	0.1	-1.946053
8.961633	0.1	-2.487553
8.963300	0.1	-2.969075
8.964967	0.1	-3.462932
8.966633	0.1	-3.924473
8.968300	0.1	-4.389588
8.969967	0.1	-4.822203
8.971633	0.1	-5.266769
8.973300	0.1	-5.701773
8.974967	0.1	-6.113136
8.976633	0.1	-6.516695
8.978300	0.1	-6.925837
8.979967	0.1	-7.296100
8.981633	0.1	-7.674289
8.983300	0.1	-8.038107
8.984967	0.1	-8.395829
8.986633	0.1	-8.736896
8.988300	0.1	-9.071347
8.989967	0.1	-9.390296
8.991633	0.1	-9.717096
8.993300	0.1	-10.022224
8.994967	0.1	-10.332366
8.996633	0.1	-10.642442
8.998300	0.1	-10.925477
8.999967	0.1	-11.215855
9.001633	0.1	-11.460644
9.003300	0.1	-11.744521
9.004967	0.1	-12.017146
9.006633	0.1	-12.259679
9.008300	0.1	-12.496860
9.009967	0.1	-12.751323
9.011633	0.1	-12.972826
9.013300	0.1	-13.182728
9.014967	0.1	-13.407249
9.016633	0.1	-13.590916
9.018300	0.1	-13.788909
9.019967	0.1	-13.984953
9.021633	0.1	-14.169778
9.023300	0.1	-14.360192
9.024967	0.1	-14.537504
9.026633	0.1	-14.716101
9.028300	0.1	-14.882640
9.029967	0.1	-15.038709
9.031633	0.1	-15.202770
9.033300	0.1	-15.334939
9.034967	0.1	-15.487305
9.036633	0.1	-15.614415
9.038300	0.1	-15.765870
9.039967	0.1	-15.891214
9.041633	0.1	-16.012871
9.043300	0.1	-16.125551
9.044967	0.1	-16.241884
9.046633	0.1	-16.344371
9.048300	0.1	-16.426696
9.049967	0.1	-16.518720
9.051633	0.1	-16.596326
9.053300	0.1	-16.686571
9.054967	0.1	-16.748702
9.056633	0.1	-16.824002
9.058300	0.1	-16.884716
9.059967	0.1	-16.929041
9.061633	0.1	-16.986477
9.063300	0.1	-17.051297
9.064967	0.1	-17.108898
9.066633	0.1	-17.158324
9.068300	0.1	-17.232472
9.069967	0.1	-17.279718
9.071633	0.1	-17.361490
9.073300	0.1	-17.417499
9.074967	0.1	-17.457558
9.076633	0.1	-17.503137
9.078300	0.1	-17.525752
9.079967	0.1	-17.531331
9.081633	0.1	-17.529806
9.083300	0.1	-17.515600
9.084967	0.1	-17.477736
9.086633	0.1	-17.433256
9.088300	0.1	-17.389313
9.089967	0.1	-17.367325
9.091633	0.1	-17.331351
9.093300	0.1	-17.323367
9.094967	0.1	-17.294280
9.096633	0.1	-17.281045
9.098300	0.1	-17.264001
9.099967	0.1	-17.255624
9.101633	0.1	-17.267189
9.103300	0.1	-17.268008
9.104967	0.1	-17.266621
9.106633	0.1	-17.232740
9.108300	0.1	-17.220845
9.109967	0.1	-17.209369
9.111633	0.1	-17.182336
9.113300	0.1	-17.154028
9.114967	0.1	-17.098358
9.116633	0.1	-17.078152
9.118300	0.1	-17.049821
9.119967	0.1	-16.990720
9.121633	0.1	-16.944266
9.123300	0.1	-16.883156
9.124967	0.1	-16.828498
9.126633	0.1	-16.768725
9.128300	0.1	-16.696416
9.129967	0.1	-16.631903
9.131633	0.1	-16.563927
9.133300	0.1	-16.488936
9.134967	0.1	-16.424857
9.136633	0.1	-16.347443
9.138300	0.1	-16.286207
9.139967	0.1	-16.215019
9.141633	0.1	-16.153781
9.143300	0.1	-16.092795
9.144967	0.1	-16.028363
9.146633	0.1	-15.967276
9.148300	0.1	-15.906188
9.149967	0.1	-15.837021
9.151633	0.1	-15.789509
9.153300	0.1	-15.723237
9.154967	0.1	-15.664794
9.156633	0.1	-15.634453
9.158300	0.1	-15.568296
9.159967	0.1	-15.501964
9.161633	0.1	-15.445279
9.163300	0.1	-15.395726
9.164967	0.1	-15.329004
9.166633	0.1	-15.277520
9.168300	0.1	-15.214579
9.169967	0.1	-15.162961
9.171633	0.1	-15.098833
9.173300	0.1	-15.025401
9.174967	0.1	-14.965937
9.176633	0.1	-14.905878
9.178300	0.1	-14.839046
9.179967	0.1	-14.774599
9.181633	0.1	-14.726460
9.183300	0.1	-14.653209
9.184967	0.1	-14.586479
9.186633	0.1	-14.509067
9.188300	0.1	-14.453269
9.189967	0.1	-14.401134
9.191633	0.1	-14.339945
9.193300	0.1	-14.270561
9.194967	0.1	-14.203185
9.196633	0.1	-14.153666
9.198300	0.1	-14.092415
9.199967	0.1	-14.018656
9.201633	0.1	-13.945368
9.203300	0.1	-13.860407
9.204967	0.1	-13.777460
9.206633	0.1	-13.708512
9.208300	0.1	-13.631984
9.209967	0.1	-13.584517
9.211633	0.1	-13.507144
9.213300	0.1	-13.447171
9.214967	0.1	-13.380253
9.216633	0.1	-13.342191
9.218300	0.1	-13.281760
9.219967	0.1	-13.237224
9.221633	0.1	-13.190866
9.223300	0.1	-13.133345
9.224967	0.1	-13.093521
9.226633	0.1	-13.036874
9.228300	0.1	-12.962357
9.229967	0.1	-12.910962
9.231633	0.1	-12.863240
9.233300	0.1	-12.823139
9.234967	0.1	-12.746964
9.236633	0.1	-12.705271
9.238300	0.1	-12.645637
9.239967	0.1	-12.592422
9.241633	0.1	-12.547471
9.243300	0.1	-12.517740
9.244967	0.1	-12.467325
9.246633	0.1	-12.422544
9.248300	0.1	-12.378320
9.249967	0.1	-12.350918
9.251633	0.1	-12.298404
9.253300	0.1	-12.242347
9.254967	0.1	-12.219499
9.256633	0.1	-12.193819
9.258300	0.1	-12.159661
9.259967	0.1	-12.137482
9.261633	0.1	-12.100341
9.263300	0.1	-12.065036
9.264967	0.1	-12.029651
9.266633	0.1	-11.986947
9.268300	0.1	-11.935263
9.269967	0.1	-11.884200
9.271633	0.1	-11.854788
9.273300	0.1	-11.794968
9.274967	0.1	-11.765230
9.276633	0.1	-11.713574
9.278300	0.1	-11.669868
9.279967	0.1	-11.645029
9.281633	0.1	-11.598673
9.283300	0.1	-11.547845
9.284967	0.1	-11.509007
9.286633	0.1	-11.466509
9.288300	0.1	-11.425605
9.289967	0.1	-11.401412
9.291633	0.1	-11.365257
9.293300	0.1	-11.316294
9.294967	0.1	-11.297034
9.296633	0.1	-11.258182
9.298300	0.1	-11.217050
9.299967	0.1	-11.174940
9.301633	0.1	-11.155810
9.303300	0.1	-11.136698
9.304967	0.1	-11.117560
9.306633	0.1	-11.088162
9.308300	0.1	-11.068400
9.309967	0.1	-11.058528
9.311633	0.1	-11.055852
9.313300	0.1	-11.038123
9.314967	0.1	-11.019831
9.316633	0.1	-11.013014
9.318300	0.1	-10.998017
9.319967	0.1	-10.979822
9.321633	0.1	-10.979088
9.323300	0.1	-10.966994
9.324967	0.1	-10.955723
9.326633	0.1	-10.944408
9.328300	0.1	-10.929246
9.329967	0.1	-10.933064
9.331633	0.1	-10.930234
9.333300	0.1	-10.906679
9.334967	0.1	-10.892119
9.336633	0.1	-10.875140
9.338300	0.1	-10.851844
9.339967	0.1	-10.842124
9.341633	0.1	-10.832127
9.343300	0.1	-10.818167
9.344967	0.1	-10.780398
9.346633	0.1	-10.788932
9.348300	0.1	-10.786671
9.349967	0.1	-10.764050
9.351633	0.1	-10.764119
9.353300	0.1	-10.741737
9.354967	0.1	-10.724762
9.356633	0.1	-10.720726
9.358300	0.1	-10.707373
9.359967	0.1	-10.711913
9.361633	0.1	-10.715225
9.363300	0.1	-10.700879
9.364967	0.1	-10.682823
9.366633	0.1	-10.700413
9.368300	0.1	-10.681260
9.369967	0.1	-10.690376
9.371633	0.1	-10.696951
9.373300	0.1	-10.658825
9.374967	0.1	-10.641617
9.376633	0.1	-10.660433
9.378300	0.1	-10.647132
9.379967	0.1	-10.652272
9.381633	0.1	-10.689209
9.383300	0.1	-10.684640
9.384967	0.1	-10.675958
9.386633	0.1	-10.690259
9.388300	0.1	-10.704031
9.389967	0.1	-10.693445
9.391633	0.1	-10.700312
9.393300	0.1	-10.710688
9.394967	0.1	-10.726973
9.396633	0.1	-10.746763
9.398300	0.1	-10.730277
9.399967	0.1	-10.743751
9.401633	0.1	-10.752593
9.403300	0.1	-10.755621
9.404967	0.1	-10.761263
9.406633	0.1	-10.772389
9.408300	0.1	-10.771047
9.409967	0.1	-10.782826
9.411633	0.1	-10.803176
9.413300	0.1	-10.817585
9.414967	0.1	-10.822584
9.416633	0.1	-10.836030
9.418300	0.1	-10.854104
9.419967	0.1	-10.876048
9.421633	0.1	-10.884225
9.423300	0.1	-10.914122
9.424967	0.1	-10.927300
9.426633	0.1	-10.940363
9.428300	0.1	-10.981345
9.429967	0.1	-11.000256
9.431633	0.1	-11.021047
9.433300	0.1	-11.035965
9.434967	0.1	-11.038076
9.436633	0.1	-11.062194
9.438300	0.1	-11.068477
9.439967	0.1	-11.101595
9.441633	0.1	-11.132127
9.443300	0.1	-11.155762
9.444967	0.1	-11.176575
9.446633	0.1	-11.192118
9.448300	0.1	-11.191338
9.449967	0.1	-11.217680
9.451633	0.1	-11.247949
9.453300	0.1	-11.278218
9.454967	0.1	-11.282160
9.456633	0.1	-11.332841
9.458300	0.1	-11.350215
9.459967	0.1	-11.370001
9.461633	0.1	-11.404696
9.463300	0.1	-11.431329
9.464967	0.1	-11.463232
9.466633	0.1	-11.496547
9.468300	0.1	-11.530198
9.469967	0.1	-11.555009
9.471633	0.1	-11.593828
9.473300	0.1	-11.622422
9.474967	0.1	-11.642954
9.476633	0.1	-11.669042
9.478300	0.1	-11.707492
9.479967	0.1	-11.728222
9.481633	0.1	-11.755621
9.483300	0.1	-11.774063
9.484967	0.1	-11.814316
9.486633	0.1	-11.853177
9.488300	0.1	-11.886465
9.489967	0.1	-11.929145
9.491633	0.1	-11.950840
9.493300	0.1	-11.973348
9.494967	0.1	-12.001613
9.496633	0.1	-12.048188
9.498300	0.1	-12.081309
9.499967	0.1	-12.129633
9.501633	0.1	-12.141078
9.503300	0.1	-12.183616
9.504967	0.1	-12.223846
9.506633	0.1	-12.259479
9.508300	0.1	-12.296132
9.509967	0.1	-12.328935
9.511633	0.1	-12.370443
9.513300	0.1	-12.411443
9.514967	0.1	-12.464912
9.516633	0.1	-12.509761
9.518300	0.1	-12.529051
9.519967	0.1	-12.561514
9.521633	0.1	-12.610347
9.523300	0.1	-12.638971
9.524967	0.1	-12.691896
9.526633	0.1	-12.730678
9.528300	0.1	-12.768911
9.529967	0.1	-12.804513
9.531633	0.1	-12.870327
9.533300	0.1	-12.915062
9.534967	0.1	-12.955532
9.536633	0.1	-12.989036
9.538300	0.1	-13.029958
9.539967	0.1	-13.075828
9.541633	0.1	-13.121169
9.543300	0.1	-13.154612
9.544967	0.1	-13.205160
9.546633	0.1	-13.249290
9.548300	0.1	-13.288338
9.549967	0.1	-13.331130
9.551633	0.1	-13.373421
9.553300	0.1	-13.397659
9.554967	0.1	-13.439453
9.556633	0.1	-13.477011
9.558300	0.1	-13.515750
9.559967	0.1	-13.560446
9.561633	0.1	-13.606078
9.563300	0.1	-13.625110
9.564967	0.1	-13.657959
9.566633	0.1	-13.707184
9.568300	0.1	-13.754375
9.569967	0.1	-13.784192
9.571633	0.1	-13.831617
9.573300	0.1	-13.873329
9.574967	0.1	-13.926259
9.576633	0.1	-13.942621
9.578300	0.1	-13.995175
9.579967	0.1	-14.038342
9.581633	0.1	-14.085302
9.583300	0.1	-14.127191
9.584967	0.1	-14.166771
9.586633	0.1	-14.219863
9.588300	0.1	-14.250995
9.589967	0.1	-14.291827
9.591633	0.1	-14.318164
9.593300	0.1	-14.366222
9.594967	0.1	-14.406505
9.596633	0.1	-14.430706
9.598300	0.1	-14.466933
9.599967	0.1	-14.499543
9.601633	0.1	-14.537460
9.603300	0.1	-14.567573
9.604967	0.1	-14.611391
9.606633	0.1	-14.649279
9.608300	0.1	-14.677052
9.609967	0.1	-14.721321
9.611633	0.1	-14.765412
9.613300	0.1	-14.807996
9.614967	0.1	-14.821735
9.616633	0.1	-14.851538
9.618300	0.1	-14.888559
9.619967	0.1	-14.911946
9.621633	0.1	-14.954459
9.623300	0.1	-14.981007
9.624967	0.1	-15.013410
9.626633	0.1	-15.029177
9.628300	0.1	-15.073048
9.629967	0.1	-15.106024
9.631633	0.1	-15.133759
9.633300	0.1	-15.182249
9.634967	0.1	-15.219383
9.636633	0.1	-15.247795
9.638300	0.1	-15.297185
9.639967	0.1	-15.330979
9.641633	0.1	-15.349986
9.643300	0.1	-15.368370
9.644967	0.1	-15.404807
9.646633	0.1	-15.434828
9.648300	0.1	-15.453697
9.649967	0.1	-15.492474
9.651633	0.1	-15.514485
9.653300	0.1	-15.564577
9.654967	0.1	-15.594795
9.656633	0.1	-15.617943
9.658300	0.1	-15.619028
9.659967	0.1	-15.658069
9.661633	0.1	-15.673630
9.663300	0.1	-15.717730
9.664967	0.1	-15.750891
9.666633	0.1	-15.772798
9.668300	0.1	-15.790700
9.669967	0.1	-15.821052
9.671633	0.1	-15.843284
9.673300	0.1	-15.879247
9.674967	0.1	-15.899826
9.676633	0.1	-15.917493
9.678300	0.1	-15.946713
9.679967	0.1	-15.950963
9.681633	0.1	-15.976597
9.683300	0.1	-15.993215
9.684967	0.1	-16.018868
9.686633	0.1	-16.039035
9.688300	0.1	-16.070333
9.689967	0.1	-16.099448
9.691633	0.1	-16.119651
9.693300	0.1	-16.136549
9.694967	0.1	-16.154722
9.696633	0.1	-16.168120
9.698300	0.1	-16.189213
9.699967	0.1	-16.196051
9.701633	0.1	-16.218895
9.703300	0.1	-16.217762
9.704967	0.1	-16.227873
9.706633	0.1	-16.262209
9.708300	0.1	-16.284618
9.709967	0.1	-16.307871
9.711633	0.1	-16.303991
9.713300	0.1	-16.322298
9.714967	0.1	-16.345472
9.716633	0.1	-16.356549
9.718300	0.1	-16.372860
9.719967	0.1	-16.376410
9.721633	0.1	-16.367986
9.723300	0.1	-16.411370
9.724967	0.1	-16.418862
9.726633	0.1	-16.429925
9.728300	0.1	-16.409492
9.729967	0.1	-16.422745
9.731633	0.1	-16.432207
9.733300	0.1	-16.445387
9.734967	0.1	-16.449565
9.736633	0.1	-16.470069
9.738300	0.1	-16.453313
9.739967	0.1	-16.456323
9.741633	0.1	-16.460435
9.743300	0.1	-16.463611
9.744967	0.1	-16.461137
9.746633	0.1	-16.472033
9.748300	0.1	-16.459349
9.749967	0.1	-16.448200
9.751633	0.1	-16.453868
9.753300	0.1	-16.441986
9.754967	0.1	-16.438304
9.756633	0.1	-16.432650
9.758300	0.1	-16.444289
9.759967	0.1	-16.424457
9.761633	0.1	-16.421243
9.763300	0.1	-16.422635
9.764967	0.1	-16.418445
9.766633	0.1	-16.430104
9.768300	0.1	-16.436333
9.769967	0.1	-16.417061
9.771633	0.1	-16.417727
9.773300	0.1	-16.391761
9.774967	0.1	-16.396834
9.776633	0.1	-16.399666
9.778300	0.1	-16.403342
9.779967	0.1	-16.387751
9.781633	0.1	-16.360641
9.783300	0.1	-16.362431
9.784967	0.1	-16.357003
9.786633	0.1	-16.343226
9.788300	0.1	-16.342758
9.789967	0.1	-16.334317
9.791633	0.1	-16.318618
9.793300	0.1	-16.307248
9.794967	0.1	-16.293236
9.796633	0.1	-16.276776
9.798300	0.1	-16.256089
9.799967	0.1	-16.244484
9.801633	0.1	-16.213161
9.803300	0.1	-16.212348
9.804967	0.1	-16.205925
9.806633	0.1	-16.183511
9.808300	0.1	-16.159061
9.809967	0.1	-16.127930
9.811633	0.1	-16.107818
9.813300	0.1	-16.083924
9.814967	0.1	-16.079753
9.816633	0.1	-16.082916
9.818300	0.1	-16.062699
9.819967	0.1	-16.019873
9.821633	0.1	-15.993425
9.823300	0.1	-15.961074
9.824967	0.1	-15.937467
9.826633	0.1	-15.910830
9.828300	0.1	-15.874783
9.829967	0.1	-15.864121
9.831633	0.1	-15.838377
9.833300	0.1	-15.804223
9.834967	0.1	-15.795569
9.836633	0.1	-15.780004
9.838300	0.1	-15.728543
9.839967	0.1	-15.715495
9.841633	0.1	-15.698255
9.843300	0.1	-15.654067
9.844967	0.1	-15.643989
9.846633	0.1	-15.607534
9.848300	0.1	-15.587141
9.849967	0.1	-15.538989
9.851633	0.1	-15.511382
9.853300	0.1	-15.464745
9.854967	0.1	-15.446510
9.856633	0.1	-15.407467
9.858300	0.1	-15.389281
9.859967	0.1	-15.358119
9.861633	0.1	-15.342003
9.863300	0.1	-15.288250
9.864967	0.1	-15.243200
9.866633	0.1	-15.213606
9.868300	0.1	-15.197498
9.869967	0.1	-15.138436
9.871633	0.1	-15.100154
9.873300	0.1	-15.089607
9.874967	0.1	-15.039327
9.876633	0.1	-15.006147
9.878300	0.1	-14.964838
9.879967	0.1	-14.909494
9.881633	0.1	-14.868757
9.883300	0.1	-14.855958
9.884967	0.1	-14.808069
9.886633	0.1	-14.774603
9.888300	0.1	-14.722993
9.889967	0.1	-14.677836
9.891633	0.1	-14.641662
9.893300	0.1	-14.584944
9.894967	0.1	-14.534588
9.896633	0.1	-14.496212
9.898300	0.1	-14.466843
9.899967	0.1	-14.415232
9.901633	0.1	-14.373035
9.903300	0.1	-14.332444
9.904967	0.1	-14.290488
9.906633	0.1	-14.245822
9.908300	0.1	-14.214146
9.909967	0.1	-14.159002
9.911633	0.1	-14.113547
9.913300	0.1	-14.064874
9.914967	0.1	-14.042126
9.916633	0.1	-13.985665
9.918300	0.1	-13.951381
9.919967	0.1	-13.897441
9.921633	0.1	-13.850896
9.923300	0.1	-13.800958
9.924967	0.1	-13.771604
9.926633	0.1	-13.731381
9.928300	0.1	-13.664098
9.929967	0.1	-13.623381
9.931633	0.1	-13.587074
9.933300	0.1	-13.523125
9.934967	0.1	-13.471114
9.936633	0.1	-13.435026
9.938300	0.1	-13.389208
9.939967	0.1	-13.335042
9.941633	0.1	-13.270621
9.943300	0.1	-13.224860
9.944967	0.1	-13.177663
9.946633	0.1	-13.137429
9.948300	0.1	-13.079605
9.949967	0.1	-13.022797
9.951633	0.1	-12.976432
9.953300	0.1	-12.919474
9.954967	0.1	-12.864172
9.956633	0.1	-12.815743
9.958300	0.1	-12.763951
9.959967	0.1	-12.724228
9.961633	0.1	-12.667581
9.963300	0.1	-12.605397
9.964967	0.1	-12.555963
9.966633	0.1	-12.511905
9.968300	0.1	-12.457738
9.969967	0.1	-12.401777
9.971633	0.1	-12.346328
9.973300	0.1	-12.297825
9.974967	0.1	-12.247587
9.976633	0.1	-12.204769
9.978300	0.1	-12.140152
9.979967	0.1	-12.086545
9.981633	0.1	-12.046824
9.983300	0.1	-11.985502
9.984967	0.1	-11.922717
9.986633	0.1	-11.872208
9.988300	0.1	-11.815823
9.989967	0.1	-11.757639
9.991633	0.1	-11.701313
9.993300	0.1	-11.661556
9.994967	0.1	-11.603246
9.996633	0.1	-11.542872
9.998300	0.1	-11.506080
9.999967	0.1	-11.449212
10.001633	0.1	-11.402038
```
