## Supplementary material for "Rhizobial enzyme reveals pH-driven catalytic switching and ʟ-amino acid incorporation by ʟ,ᴅ-transpeptidases": File S3. Julia Notebook: MQ_04_UV_VIS_1.txt

```
URL	chrom://desktop-8dojj41/ChromeleonLocal/Brooks/2025-11-18 D- vs L-Ala gm-AEJA Donor Assays (4h %40 28C%2C Citrate %40 pH 6).seq/199.smp/UV_VIS_1.channel/UV_VIS_1.chm
Channel	UV_VIS_1

Injection Information:
Data Vault	ChromeleonLocal
Sequence	2025-11-18 D- vs L-Ala gm-AEJA Donor Assays (4h @ 28C, Citrate @ pH 6)
Name	MQ
Number	4
Position	GA1
Comment	
Processing Method	Basic Quantitative
Instrument Method	E. coli v520ul HypersilGold aQ 600ul 15% 10min 60C
Type	Calibration Standard
Status	Finished
Inject Time	18/11/2025 13:05:14 +00:00
Volume (µl)	250.000
Dilution Factor	1.0000
Weight	1.0000

Chromatogram Data Information:
Time Min. (min)	0.001633
Time Max. (min)	10.001633
Data Points	6001
Detector	UV
Generating Data System	Chromeleon 7.2.10.24543
Exporting Data System	Chromeleon 7.2.10.0
Operator	Instrument Controller
Signal Quantity	Absorbance
Signal Unit	mAU
Signal Min.	-1,152.796159
Signal Max.	276.216773
Channel	UV_VIS_1
Driver Name	VWD3000.dll
Channel Type	Evaluation
Min. Step (s)	0.1
Max. Step (s)	0.1
Average Step (s)	0.1

Signal Parameter Information:
Signal Info	WVL:202 nm

Chromatogram Data:
Time (min)	Step (s)	Value (mAU)
0.001633	n.a.	19.392057
0.003300	0.1	19.401918
0.004967	0.1	19.398209
0.006633	0.1	19.397597
0.008300	0.1	19.410198
0.009967	0.1	19.406849
0.011633	0.1	19.409441
0.013300	0.1	19.404739
0.014967	0.1	19.416726
0.016633	0.1	19.407158
0.018300	0.1	19.414405
0.019967	0.1	19.422287
0.021633	0.1	19.416509
0.023300	0.1	19.419589
0.024967	0.1	19.428048
0.026633	0.1	19.430024
0.028300	0.1	19.414009
0.029967	0.1	19.422416
0.031633	0.1	19.430436
0.033300	0.1	19.447401
0.034967	0.1	19.442566
0.036633	0.1	19.450002
0.038300	0.1	19.440788
0.039967	0.1	19.443632
0.041633	0.1	19.439130
0.043300	0.1	19.446271
0.044967	0.1	19.442012
0.046633	0.1	19.440453
0.048300	0.1	19.440913
0.049967	0.1	19.443528
0.051633	0.1	19.427872
0.053300	0.1	19.420127
0.054967	0.1	19.418182
0.056633	0.1	19.434498
0.058300	0.1	19.437940
0.059967	0.1	19.436539
0.061633	0.1	19.428184
0.063300	0.1	19.419654
0.064967	0.1	19.413682
0.066633	0.1	19.425109
0.068300	0.1	19.419609
0.069967	0.1	19.420916
0.071633	0.1	19.398623
0.073300	0.1	19.403065
0.074967	0.1	19.396482
0.076633	0.1	19.389478
0.078300	0.1	19.387744
0.079967	0.1	19.394199
0.081633	0.1	19.404941
0.083300	0.1	19.400212
0.084967	0.1	19.406862
0.086633	0.1	19.404679
0.088300	0.1	19.403621
0.089967	0.1	19.407702
0.091633	0.1	19.402547
0.093300	0.1	19.416955
0.094967	0.1	19.409278
0.096633	0.1	19.395500
0.098300	0.1	19.390888
0.099967	0.1	19.398246
0.101633	0.1	19.375595
0.103300	0.1	19.398476
0.104967	0.1	19.406615
0.106633	0.1	19.401437
0.108300	0.1	19.389032
0.109967	0.1	19.379972
0.111633	0.1	19.390307
0.113300	0.1	19.386940
0.114967	0.1	19.377195
0.116633	0.1	19.378587
0.118300	0.1	19.398678
0.119967	0.1	19.408837
0.121633	0.1	19.412481
0.123300	0.1	19.408976
0.124967	0.1	19.393449
0.126633	0.1	19.401300
0.128300	0.1	19.399381
0.129967	0.1	19.382220
0.131633	0.1	19.377053
0.133300	0.1	19.373255
0.134967	0.1	19.366937
0.136633	0.1	19.387105
0.138300	0.1	19.390792
0.139967	0.1	19.385240
0.141633	0.1	19.386058
0.143300	0.1	19.392852
0.144967	0.1	19.375641
0.146633	0.1	19.387892
0.148300	0.1	19.389483
0.149967	0.1	19.368194
0.151633	0.1	19.381580
0.153300	0.1	19.378519
0.154967	0.1	19.369220
0.156633	0.1	19.385914
0.158300	0.1	19.380442
0.159967	0.1	19.383610
0.161633	0.1	19.393982
0.163300	0.1	19.378999
0.164967	0.1	19.376926
0.166633	0.1	19.373422
0.168300	0.1	19.378456
0.169967	0.1	19.388825
0.171633	0.1	19.377085
0.173300	0.1	19.379572
0.174967	0.1	19.383417
0.176633	0.1	19.366405
0.178300	0.1	19.362320
0.179967	0.1	19.370119
0.181633	0.1	19.368101
0.183300	0.1	19.368753
0.184967	0.1	19.377774
0.186633	0.1	19.378970
0.188300	0.1	19.382414
0.189967	0.1	19.393133
0.191633	0.1	19.380202
0.193300	0.1	19.381495
0.194967	0.1	19.388285
0.196633	0.1	19.386739
0.198300	0.1	19.388204
0.199967	0.1	19.403491
0.201633	0.1	19.405979
0.203300	0.1	19.394839
0.204967	0.1	19.386925
0.206633	0.1	19.404879
0.208300	0.1	19.399573
0.209967	0.1	19.400788
0.211633	0.1	19.408325
0.213300	0.1	19.412834
0.214967	0.1	19.403818
0.216633	0.1	19.419101
0.218300	0.1	19.443841
0.219967	0.1	19.422315
0.221633	0.1	19.406063
0.223300	0.1	19.395239
0.224967	0.1	19.418504
0.226633	0.1	19.423336
0.228300	0.1	19.426443
0.229967	0.1	19.444818
0.231633	0.1	19.431478
0.233300	0.1	19.424637
0.234967	0.1	19.434916
0.236633	0.1	19.427121
0.238300	0.1	19.429792
0.239967	0.1	19.437931
0.241633	0.1	19.440368
0.243300	0.1	19.427418
0.244967	0.1	19.425813
0.246633	0.1	19.435408
0.248300	0.1	19.435264
0.249967	0.1	19.421802
0.251633	0.1	19.425404
0.253300	0.1	19.427506
0.254967	0.1	19.413843
0.256633	0.1	19.410560
0.258300	0.1	19.425513
0.259967	0.1	19.417332
0.261633	0.1	19.428054
0.263300	0.1	19.408446
0.264967	0.1	19.427630
0.266633	0.1	19.418053
0.268300	0.1	19.439012
0.269967	0.1	19.428179
0.271633	0.1	19.424723
0.273300	0.1	19.422797
0.274967	0.1	19.439542
0.276633	0.1	19.446980
0.278300	0.1	19.450673
0.279967	0.1	19.451877
0.281633	0.1	19.437312
0.283300	0.1	19.433537
0.284967	0.1	19.428396
0.286633	0.1	19.433002
0.288300	0.1	19.429873
0.289967	0.1	19.422040
0.291633	0.1	19.423842
0.293300	0.1	19.439622
0.294967	0.1	19.432023
0.296633	0.1	19.414608
0.298300	0.1	19.419899
0.299967	0.1	19.419191
0.301633	0.1	19.448780
0.303300	0.1	19.438549
0.304967	0.1	19.428284
0.306633	0.1	19.404739
0.308300	0.1	19.415791
0.309967	0.1	19.419240
0.311633	0.1	19.427064
0.313300	0.1	19.431003
0.314967	0.1	19.414865
0.316633	0.1	19.429826
0.318300	0.1	19.429368
0.319967	0.1	19.433183
0.321633	0.1	19.457500
0.323300	0.1	19.438944
0.324967	0.1	19.427988
0.326633	0.1	19.422705
0.328300	0.1	19.435401
0.329967	0.1	19.448389
0.331633	0.1	19.439582
0.333300	0.1	19.445089
0.334967	0.1	19.452722
0.336633	0.1	19.454822
0.338300	0.1	19.449862
0.339967	0.1	19.450673
0.341633	0.1	19.446142
0.343300	0.1	19.440645
0.344967	0.1	19.438730
0.346633	0.1	19.445125
0.348300	0.1	19.453465
0.349967	0.1	19.463825
0.351633	0.1	19.450861
0.353300	0.1	19.449398
0.354967	0.1	19.468275
0.356633	0.1	19.463627
0.358300	0.1	19.465141
0.359967	0.1	19.452873
0.361633	0.1	19.454456
0.363300	0.1	19.458166
0.364967	0.1	19.469672
0.366633	0.1	19.455104
0.368300	0.1	19.445846
0.369967	0.1	19.459255
0.371633	0.1	19.474479
0.373300	0.1	19.474015
0.374967	0.1	19.466767
0.376633	0.1	19.460123
0.378300	0.1	19.473348
0.379967	0.1	19.468388
0.381633	0.1	19.453676
0.383300	0.1	19.444302
0.384967	0.1	19.454063
0.386633	0.1	19.472443
0.388300	0.1	19.493250
0.389967	0.1	19.482748
0.391633	0.1	19.474804
0.393300	0.1	19.485048
0.394967	0.1	19.475385
0.396633	0.1	19.486925
0.398300	0.1	19.468005
0.399967	0.1	19.463892
0.401633	0.1	19.467080
0.403300	0.1	19.457161
0.404967	0.1	19.477319
0.406633	0.1	19.480821
0.408300	0.1	19.486036
0.409967	0.1	19.455819
0.411633	0.1	19.478961
0.413300	0.1	19.466781
0.414967	0.1	19.460424
0.416633	0.1	19.460422
0.418300	0.1	19.452933
0.419967	0.1	19.457006
0.421633	0.1	19.461814
0.423300	0.1	19.471388
0.424967	0.1	19.462504
0.426633	0.1	19.446725
0.428300	0.1	19.446314
0.429967	0.1	19.462124
0.431633	0.1	19.460263
0.433300	0.1	19.455720
0.434967	0.1	19.471381
0.436633	0.1	19.484180
0.438300	0.1	19.493490
0.439967	0.1	19.482165
0.441633	0.1	19.496623
0.443300	0.1	19.484275
0.444967	0.1	19.462271
0.446633	0.1	19.475324
0.448300	0.1	19.475203
0.449967	0.1	19.464137
0.451633	0.1	19.481623
0.453300	0.1	19.483610
0.454967	0.1	19.480759
0.456633	0.1	19.475449
0.458300	0.1	19.473239
0.459967	0.1	19.474719
0.461633	0.1	19.501456
0.463300	0.1	19.494050
0.464967	0.1	19.502453
0.466633	0.1	19.500483
0.468300	0.1	19.510686
0.469967	0.1	19.516462
0.471633	0.1	19.506786
0.473300	0.1	19.501281
0.474967	0.1	19.492796
0.476633	0.1	19.502004
0.478300	0.1	19.501467
0.479967	0.1	19.480937
0.481633	0.1	19.485496
0.483300	0.1	19.493119
0.484967	0.1	19.511693
0.486633	0.1	19.497251
0.488300	0.1	19.494493
0.489967	0.1	19.495521
0.491633	0.1	19.492473
0.493300	0.1	19.506150
0.494967	0.1	19.501321
0.496633	0.1	19.495107
0.498300	0.1	19.493601
0.499967	0.1	19.480612
0.501633	0.1	19.485459
0.503300	0.1	19.488550
0.504967	0.1	19.480685
0.506633	0.1	19.484938
0.508300	0.1	19.491098
0.509967	0.1	19.500652
0.511633	0.1	19.489238
0.513300	0.1	19.490460
0.514967	0.1	19.477448
0.516633	0.1	19.493605
0.518300	0.1	19.486455
0.519967	0.1	19.483124
0.521633	0.1	19.459794
0.523300	0.1	19.483971
0.524967	0.1	19.481580
0.526633	0.1	19.487528
0.528300	0.1	19.485205
0.529967	0.1	19.473898
0.531633	0.1	19.488881
0.533300	0.1	19.492603
0.534967	0.1	19.504828
0.536633	0.1	19.490525
0.538300	0.1	19.495136
0.539967	0.1	19.500600
0.541633	0.1	19.501184
0.543300	0.1	19.503084
0.544967	0.1	19.510021
0.546633	0.1	19.511467
0.548300	0.1	19.530288
0.549967	0.1	19.541085
0.551633	0.1	19.543640
0.553300	0.1	19.550819
0.554967	0.1	19.561431
0.556633	0.1	19.568338
0.558300	0.1	19.558782
0.559967	0.1	19.541458
0.561633	0.1	19.553594
0.563300	0.1	19.559236
0.564967	0.1	19.548565
0.566633	0.1	19.537563
0.568300	0.1	19.524559
0.569967	0.1	19.512414
0.571633	0.1	19.511875
0.573300	0.1	19.495053
0.574967	0.1	19.486630
0.576633	0.1	19.513852
0.578300	0.1	19.528760
0.579967	0.1	19.547140
0.581633	0.1	19.570542
0.583300	0.1	19.597242
0.584967	0.1	19.637240
0.586633	0.1	19.706756
0.588300	0.1	19.768300
0.589967	0.1	19.843050
0.591633	0.1	19.882714
0.593300	0.1	19.949993
0.594967	0.1	20.025300
0.596633	0.1	20.105930
0.598300	0.1	20.170655
0.599967	0.1	20.226188
0.601633	0.1	20.295540
0.603300	0.1	20.365771
0.604967	0.1	20.418809
0.606633	0.1	20.503179
0.608300	0.1	20.586200
0.609967	0.1	20.672930
0.611633	0.1	20.791162
0.613300	0.1	20.932595
0.614967	0.1	21.117353
0.616633	0.1	21.337691
0.618300	0.1	21.614923
0.619967	0.1	21.949438
0.621633	0.1	22.348148
0.623300	0.1	22.853106
0.624967	0.1	23.399361
0.626633	0.1	24.023046
0.628300	0.1	24.693730
0.629967	0.1	25.381408
0.631633	0.1	26.060763
0.633300	0.1	26.704732
0.634967	0.1	27.296100
0.636633	0.1	27.831690
0.638300	0.1	28.323455
0.639967	0.1	28.733117
0.641633	0.1	29.080640
0.643300	0.1	29.370384
0.644967	0.1	29.603647
0.646633	0.1	29.784785
0.648300	0.1	29.962619
0.649967	0.1	30.099714
0.651633	0.1	30.199950
0.653300	0.1	30.309847
0.654967	0.1	30.398459
0.656633	0.1	30.479844
0.658300	0.1	30.547942
0.659967	0.1	30.626462
0.661633	0.1	30.696670
0.663300	0.1	30.776835
0.664967	0.1	30.879885
0.666633	0.1	31.010056
0.668300	0.1	31.122928
0.669967	0.1	31.268835
0.671633	0.1	31.419688
0.673300	0.1	31.600222
0.674967	0.1	31.818829
0.676633	0.1	32.015425
0.678300	0.1	32.219606
0.679967	0.1	32.403401
0.681633	0.1	32.558256
0.683300	0.1	32.659461
0.684967	0.1	32.582831
0.686633	0.1	32.181407
0.688300	0.1	31.132427
0.689967	0.1	28.958718
0.691633	0.1	24.861610
0.693300	0.1	17.776965
0.694967	0.1	6.250244
0.696633	0.1	-11.418340
0.698300	0.1	-36.981698
0.699967	0.1	-71.819727
0.701633	0.1	-116.620247
0.703300	0.1	-171.098964
0.704967	0.1	-233.945077
0.706633	0.1	-303.084976
0.708300	0.1	-375.886342
0.709967	0.1	-449.595550
0.711633	0.1	-521.782833
0.713300	0.1	-590.516444
0.714967	0.1	-654.484533
0.716633	0.1	-712.933827
0.718300	0.1	-765.557411
0.719967	0.1	-812.409233
0.721633	0.1	-853.722776
0.723300	0.1	-889.897737
0.724967	0.1	-921.382891
0.726633	0.1	-948.656016
0.728300	0.1	-972.205725
0.729967	0.1	-992.487836
0.731633	0.1	-1,009.949769
0.733300	0.1	-1,024.969136
0.734967	0.1	-1,037.908059
0.736633	0.1	-1,049.075080
0.738300	0.1	-1,058.716195
0.739967	0.1	-1,067.085413
0.741633	0.1	-1,074.373710
0.743300	0.1	-1,080.742223
0.744967	0.1	-1,086.349568
0.746633	0.1	-1,091.300746
0.748300	0.1	-1,095.708015
0.749967	0.1	-1,099.649545
0.751633	0.1	-1,103.200732
0.753300	0.1	-1,106.425603
0.754967	0.1	-1,109.363779
0.756633	0.1	-1,112.063780
0.758300	0.1	-1,114.550181
0.759967	0.1	-1,116.855467
0.761633	0.1	-1,119.009789
0.763300	0.1	-1,121.018545
0.764967	0.1	-1,122.898805
0.766633	0.1	-1,124.673713
0.768300	0.1	-1,126.346380
0.769967	0.1	-1,127.924881
0.771633	0.1	-1,129.415073
0.773300	0.1	-1,130.836208
0.774967	0.1	-1,132.177167
0.776633	0.1	-1,133.447026
0.778300	0.1	-1,134.652634
0.779967	0.1	-1,135.798789
0.781633	0.1	-1,136.881994
0.783300	0.1	-1,137.914573
0.784967	0.1	-1,138.889733
0.786633	0.1	-1,139.817157
0.788300	0.1	-1,140.687987
0.789967	0.1	-1,141.517133
0.791633	0.1	-1,142.304567
0.793300	0.1	-1,143.044492
0.794967	0.1	-1,143.746351
0.796633	0.1	-1,144.407441
0.798300	0.1	-1,145.035392
0.799967	0.1	-1,145.629543
0.801633	0.1	-1,146.184176
0.803300	0.1	-1,146.715415
0.804967	0.1	-1,147.213224
0.806633	0.1	-1,147.690095
0.808300	0.1	-1,148.129685
0.809967	0.1	-1,148.551779
0.811633	0.1	-1,148.951151
0.813300	0.1	-1,149.325254
0.814967	0.1	-1,149.681094
0.816633	0.1	-1,150.013715
0.818300	0.1	-1,150.328476
0.819967	0.1	-1,150.626623
0.821633	0.1	-1,150.903515
0.823300	0.1	-1,151.158528
0.824967	0.1	-1,151.391469
0.826633	0.1	-1,151.607753
0.828300	0.1	-1,151.799472
0.829967	0.1	-1,151.978687
0.831633	0.1	-1,152.137408
0.833300	0.1	-1,152.283136
0.834967	0.1	-1,152.407281
0.836633	0.1	-1,152.513221
0.838300	0.1	-1,152.603260
0.839967	0.1	-1,152.682286
0.841633	0.1	-1,152.732140
0.843300	0.1	-1,152.772935
0.844967	0.1	-1,152.791361
0.846633	0.1	-1,152.796159
0.848300	0.1	-1,152.770358
0.849967	0.1	-1,152.730348
0.851633	0.1	-1,152.665254
0.853300	0.1	-1,152.569969
0.854967	0.1	-1,152.449466
0.856633	0.1	-1,152.294372
0.858300	0.1	-1,152.101171
0.859967	0.1	-1,151.879936
0.861633	0.1	-1,151.619136
0.863300	0.1	-1,151.326631
0.864967	0.1	-1,151.000598
0.866633	0.1	-1,150.641248
0.868300	0.1	-1,150.252291
0.869967	0.1	-1,149.830324
0.871633	0.1	-1,149.386174
0.873300	0.1	-1,148.911959
0.874967	0.1	-1,148.412560
0.876633	0.1	-1,147.873390
0.878300	0.1	-1,147.274080
0.879967	0.1	-1,146.611482
0.881633	0.1	-1,145.861454
0.883300	0.1	-1,144.998687
0.884967	0.1	-1,144.024468
0.886633	0.1	-1,142.927737
0.888300	0.1	-1,141.733208
0.889967	0.1	-1,140.467799
0.891633	0.1	-1,139.175232
0.893300	0.1	-1,137.889355
0.894967	0.1	-1,136.669236
0.896633	0.1	-1,135.546486
0.898300	0.1	-1,134.552641
0.899967	0.1	-1,133.727640
0.901633	0.1	-1,133.065862
0.903300	0.1	-1,132.553611
0.904967	0.1	-1,132.190373
0.906633	0.1	-1,131.951735
0.908300	0.1	-1,131.813443
0.909967	0.1	-1,131.754874
0.911633	0.1	-1,131.751979
0.913300	0.1	-1,131.790355
0.914967	0.1	-1,131.850517
0.916633	0.1	-1,131.932165
0.918300	0.1	-1,132.017900
0.919967	0.1	-1,132.098021
0.921633	0.1	-1,132.180995
0.923300	0.1	-1,132.255702
0.924967	0.1	-1,132.321053
0.926633	0.1	-1,132.393251
0.928300	0.1	-1,132.478078
0.929967	0.1	-1,132.579368
0.931633	0.1	-1,132.687443
0.933300	0.1	-1,132.820755
0.934967	0.1	-1,132.969761
0.936633	0.1	-1,133.124855
0.938300	0.1	-1,133.290632
0.939967	0.1	-1,133.449128
0.941633	0.1	-1,133.596030
0.943300	0.1	-1,133.729775
0.944967	0.1	-1,133.840170
0.946633	0.1	-1,133.935223
0.948300	0.1	-1,134.014253
0.949967	0.1	-1,134.074830
0.951633	0.1	-1,134.125131
0.953300	0.1	-1,134.178879
0.954967	0.1	-1,134.230082
0.956633	0.1	-1,134.286232
0.958300	0.1	-1,134.350000
0.959967	0.1	-1,134.411002
0.961633	0.1	-1,134.463767
0.963300	0.1	-1,134.515917
0.964967	0.1	-1,134.561615
0.966633	0.1	-1,134.601846
0.968300	0.1	-1,134.625124
0.969967	0.1	-1,134.634315
0.971633	0.1	-1,134.635615
0.973300	0.1	-1,134.621013
0.974967	0.1	-1,134.590839
0.976633	0.1	-1,134.551457
0.978300	0.1	-1,134.503151
0.979967	0.1	-1,134.437305
0.981633	0.1	-1,134.378938
0.983300	0.1	-1,134.307977
0.984967	0.1	-1,134.236200
0.986633	0.1	-1,134.165071
0.988300	0.1	-1,134.079287
0.989967	0.1	-1,133.948609
0.991633	0.1	-1,133.741731
0.993300	0.1	-1,133.385395
0.994967	0.1	-1,132.825482
0.996633	0.1	-1,131.975854
0.998300	0.1	-1,130.770867
0.999967	0.1	-1,129.153153
1.001633	0.1	-1,127.099850
1.003300	0.1	-1,124.630823
1.004967	0.1	-1,121.784846
1.006633	0.1	-1,118.636682
1.008300	0.1	-1,115.274279
1.009967	0.1	-1,111.763338
1.011633	0.1	-1,108.175206
1.013300	0.1	-1,104.563997
1.014967	0.1	-1,100.951154
1.016633	0.1	-1,097.351366
1.018300	0.1	-1,093.764185
1.019967	0.1	-1,090.188025
1.021633	0.1	-1,086.609250
1.023300	0.1	-1,083.013414
1.024967	0.1	-1,079.394094
1.026633	0.1	-1,075.734116
1.028300	0.1	-1,072.009695
1.029967	0.1	-1,068.229640
1.031633	0.1	-1,064.368326
1.033300	0.1	-1,060.413483
1.034967	0.1	-1,056.356683
1.036633	0.1	-1,052.200907
1.038300	0.1	-1,047.926260
1.039967	0.1	-1,043.530765
1.041633	0.1	-1,039.013736
1.043300	0.1	-1,034.358942
1.044967	0.1	-1,029.578588
1.046633	0.1	-1,024.649196
1.048300	0.1	-1,019.573865
1.049967	0.1	-1,014.357130
1.051633	0.1	-1,008.989545
1.053300	0.1	-1,003.465146
1.054967	0.1	-997.785035
1.056633	0.1	-991.956587
1.058300	0.1	-985.968502
1.059967	0.1	-979.812157
1.061633	0.1	-973.500362
1.063300	0.1	-967.039523
1.064967	0.1	-960.403066
1.066633	0.1	-953.607484
1.068300	0.1	-946.650191
1.069967	0.1	-939.524236
1.071633	0.1	-932.241032
1.073300	0.1	-924.790886
1.074967	0.1	-917.181600
1.076633	0.1	-909.421326
1.078300	0.1	-901.493990
1.079967	0.1	-893.412816
1.081633	0.1	-885.185290
1.083300	0.1	-876.795254
1.084967	0.1	-868.272102
1.086633	0.1	-859.598149
1.088300	0.1	-850.777383
1.089967	0.1	-841.828280
1.091633	0.1	-832.741849
1.093300	0.1	-823.506630
1.094967	0.1	-814.139769
1.096633	0.1	-804.656472
1.098300	0.1	-795.044620
1.099967	0.1	-785.305160
1.101633	0.1	-775.443150
1.103300	0.1	-765.474106
1.104967	0.1	-755.404503
1.106633	0.1	-745.213712
1.108300	0.1	-734.937213
1.109967	0.1	-724.558298
1.111633	0.1	-714.097088
1.113300	0.1	-703.555494
1.114967	0.1	-692.931457
1.116633	0.1	-682.237622
1.118300	0.1	-671.479149
1.119967	0.1	-660.659410
1.121633	0.1	-649.776009
1.123300	0.1	-638.849036
1.124967	0.1	-627.874389
1.126633	0.1	-616.867036
1.128300	0.1	-605.828952
1.129967	0.1	-594.764273
1.131633	0.1	-583.683018
1.133300	0.1	-572.591688
1.134967	0.1	-561.491924
1.136633	0.1	-550.394376
1.138300	0.1	-539.313467
1.139967	0.1	-528.242117
1.141633	0.1	-517.179320
1.143300	0.1	-506.160676
1.144967	0.1	-495.163654
1.146633	0.1	-484.209978
1.148300	0.1	-473.298269
1.149967	0.1	-462.429471
1.151633	0.1	-451.625642
1.153300	0.1	-440.899992
1.154967	0.1	-430.238031
1.156633	0.1	-419.643306
1.158300	0.1	-409.144077
1.159967	0.1	-398.729886
1.161633	0.1	-388.397816
1.163300	0.1	-378.173083
1.164967	0.1	-368.054935
1.166633	0.1	-358.037715
1.168300	0.1	-348.128630
1.169967	0.1	-338.347157
1.171633	0.1	-328.653528
1.173300	0.1	-319.110410
1.174967	0.1	-309.681331
1.176633	0.1	-300.371610
1.178300	0.1	-291.189824
1.179967	0.1	-282.134543
1.181633	0.1	-273.212862
1.183300	0.1	-264.437574
1.184967	0.1	-255.804637
1.186633	0.1	-247.319711
1.188300	0.1	-238.967513
1.189967	0.1	-230.781338
1.191633	0.1	-222.735766
1.193300	0.1	-214.843761
1.194967	0.1	-207.116287
1.196633	0.1	-199.528082
1.198300	0.1	-192.100171
1.199967	0.1	-184.821672
1.201633	0.1	-177.690909
1.203300	0.1	-170.711927
1.204967	0.1	-163.896355
1.206633	0.1	-157.233371
1.208300	0.1	-150.730689
1.209967	0.1	-144.374568
1.211633	0.1	-138.148362
1.213300	0.1	-132.096702
1.214967	0.1	-126.185718
1.216633	0.1	-120.423667
1.218300	0.1	-114.810018
1.219967	0.1	-109.351441
1.221633	0.1	-104.027450
1.223300	0.1	-98.853909
1.224967	0.1	-93.824075
1.226633	0.1	-88.930508
1.228300	0.1	-84.181226
1.229967	0.1	-79.575321
1.231633	0.1	-75.095803
1.233300	0.1	-70.743552
1.234967	0.1	-66.532153
1.236633	0.1	-62.444365
1.238300	0.1	-58.511451
1.239967	0.1	-54.679191
1.241633	0.1	-50.979840
1.243300	0.1	-47.400019
1.244967	0.1	-43.933154
1.246633	0.1	-40.585065
1.248300	0.1	-37.359958
1.249967	0.1	-34.225100
1.251633	0.1	-31.206526
1.253300	0.1	-28.306156
1.254967	0.1	-25.494535
1.256633	0.1	-22.795177
1.258300	0.1	-20.200886
1.259967	0.1	-17.695550
1.261633	0.1	-15.304077
1.263300	0.1	-12.977347
1.264967	0.1	-10.737860
1.266633	0.1	-8.619092
1.268300	0.1	-6.559777
1.269967	0.1	-4.600809
1.271633	0.1	-2.721040
1.273300	0.1	-0.921340
1.274967	0.1	0.802539
1.276633	0.1	2.466180
1.278300	0.1	4.045777
1.279967	0.1	5.534407
1.281633	0.1	6.966419
1.283300	0.1	8.320585
1.284967	0.1	9.607978
1.286633	0.1	10.833311
1.288300	0.1	11.995347
1.289967	0.1	13.097418
1.291633	0.1	14.117138
1.293300	0.1	15.101314
1.294967	0.1	16.020834
1.296633	0.1	16.896312
1.298300	0.1	17.699213
1.299967	0.1	18.462354
1.301633	0.1	19.148107
1.303300	0.1	19.794359
1.304967	0.1	20.395023
1.306633	0.1	20.950262
1.308300	0.1	21.446949
1.309967	0.1	21.896245
1.311633	0.1	22.298050
1.313300	0.1	22.670135
1.314967	0.1	22.999610
1.316633	0.1	23.266510
1.318300	0.1	23.492650
1.319967	0.1	23.701833
1.321633	0.1	23.869383
1.323300	0.1	23.994331
1.324967	0.1	24.078821
1.326633	0.1	24.142600
1.328300	0.1	24.158533
1.329967	0.1	24.161868
1.331633	0.1	24.133425
1.333300	0.1	24.076670
1.334967	0.1	23.977922
1.336633	0.1	23.875113
1.338300	0.1	23.746859
1.339967	0.1	23.591508
1.341633	0.1	23.422140
1.343300	0.1	23.243899
1.344967	0.1	23.041871
1.346633	0.1	22.830232
1.348300	0.1	22.604204
1.349967	0.1	22.384621
1.351633	0.1	22.133504
1.353300	0.1	21.908226
1.354967	0.1	21.642100
1.356633	0.1	21.382047
1.358300	0.1	21.100524
1.359967	0.1	20.830704
1.361633	0.1	20.554408
1.363300	0.1	20.299249
1.364967	0.1	20.028004
1.366633	0.1	19.774878
1.368300	0.1	19.485605
1.369967	0.1	19.224073
1.371633	0.1	18.969041
1.373300	0.1	18.678794
1.374967	0.1	18.438470
1.376633	0.1	18.181622
1.378300	0.1	17.929071
1.379967	0.1	17.670837
1.381633	0.1	17.440224
1.383300	0.1	17.217494
1.384967	0.1	16.991094
1.386633	0.1	16.776078
1.388300	0.1	16.543044
1.389967	0.1	16.325785
1.391633	0.1	16.133284
1.393300	0.1	15.939131
1.394967	0.1	15.741048
1.396633	0.1	15.541575
1.398300	0.1	15.374265
1.399967	0.1	15.210916
1.401633	0.1	15.065584
1.403300	0.1	14.892510
1.404967	0.1	14.766134
1.406633	0.1	14.624703
1.408300	0.1	14.485476
1.409967	0.1	14.382593
1.411633	0.1	14.245454
1.413300	0.1	14.124471
1.414967	0.1	14.008813
1.416633	0.1	13.911759
1.418300	0.1	13.825875
1.419967	0.1	13.720638
1.421633	0.1	13.645770
1.423300	0.1	13.572713
1.424967	0.1	13.505191
1.426633	0.1	13.446148
1.428300	0.1	13.388170
1.429967	0.1	13.354132
1.431633	0.1	13.302657
1.433300	0.1	13.264877
1.434967	0.1	13.238405
1.436633	0.1	13.192183
1.438300	0.1	13.180711
1.439967	0.1	13.146856
1.441633	0.1	13.129241
1.443300	0.1	13.125435
1.444967	0.1	13.108038
1.446633	0.1	13.091675
1.448300	0.1	13.076789
1.449967	0.1	13.097074
1.451633	0.1	13.095213
1.453300	0.1	13.119994
1.454967	0.1	13.163881
1.456633	0.1	13.193157
1.458300	0.1	13.221363
1.459967	0.1	13.240224
1.461633	0.1	13.279102
1.463300	0.1	13.314415
1.464967	0.1	13.361296
1.466633	0.1	13.419925
1.468300	0.1	13.452279
1.469967	0.1	13.489761
1.471633	0.1	13.536565
1.473300	0.1	13.596735
1.474967	0.1	13.639831
1.476633	0.1	13.708814
1.478300	0.1	13.766750
1.479967	0.1	13.825606
1.481633	0.1	13.907135
1.483300	0.1	13.969935
1.484967	0.1	14.036987
1.486633	0.1	14.107748
1.488300	0.1	14.195994
1.489967	0.1	14.257196
1.491633	0.1	14.350050
1.493300	0.1	14.422901
1.494967	0.1	14.499825
1.496633	0.1	14.560048
1.498300	0.1	14.629796
1.499967	0.1	14.727028
1.501633	0.1	14.804722
1.503300	0.1	14.888128
1.504967	0.1	14.968914
1.506633	0.1	15.053221
1.508300	0.1	15.146044
1.509967	0.1	15.233455
1.511633	0.1	15.323100
1.513300	0.1	15.399769
1.514967	0.1	15.477242
1.516633	0.1	15.572046
1.518300	0.1	15.661693
1.519967	0.1	15.739623
1.521633	0.1	15.816646
1.523300	0.1	15.924028
1.524967	0.1	16.021364
1.526633	0.1	16.105876
1.528300	0.1	16.180457
1.529967	0.1	16.275132
1.531633	0.1	16.378939
1.533300	0.1	16.472792
1.534967	0.1	16.556735
1.536633	0.1	16.633344
1.538300	0.1	16.721310
1.539967	0.1	16.804047
1.541633	0.1	16.897956
1.543300	0.1	17.015305
1.544967	0.1	17.083921
1.546633	0.1	17.174271
1.548300	0.1	17.256173
1.549967	0.1	17.363030
1.551633	0.1	17.437407
1.553300	0.1	17.535216
1.554967	0.1	17.606381
1.556633	0.1	17.707549
1.558300	0.1	17.785681
1.559967	0.1	17.861289
1.561633	0.1	17.958834
1.563300	0.1	18.027952
1.564967	0.1	18.115057
1.566633	0.1	18.201863
1.568300	0.1	18.279947
1.569967	0.1	18.369444
1.571633	0.1	18.457480
1.573300	0.1	18.531114
1.574967	0.1	18.631160
1.576633	0.1	18.714759
1.578300	0.1	18.783036
1.579967	0.1	18.881867
1.581633	0.1	18.967449
1.583300	0.1	19.054475
1.584967	0.1	19.126395
1.586633	0.1	19.218123
1.588300	0.1	19.301958
1.589967	0.1	19.374873
1.591633	0.1	19.456584
1.593300	0.1	19.553718
1.594967	0.1	19.634982
1.596633	0.1	19.714847
1.598300	0.1	19.788594
1.599967	0.1	19.845298
1.601633	0.1	19.935482
1.603300	0.1	20.001497
1.604967	0.1	20.062171
1.606633	0.1	20.124019
1.608300	0.1	20.206239
1.609967	0.1	20.280812
1.611633	0.1	20.335639
1.613300	0.1	20.391393
1.614967	0.1	20.448404
1.616633	0.1	20.526404
1.618300	0.1	20.586715
1.619967	0.1	20.634487
1.621633	0.1	20.696774
1.623300	0.1	20.744074
1.624967	0.1	20.814600
1.626633	0.1	20.872862
1.628300	0.1	20.933209
1.629967	0.1	21.009810
1.631633	0.1	21.062330
1.633300	0.1	21.108520
1.634967	0.1	21.184331
1.636633	0.1	21.221547
1.638300	0.1	21.265138
1.639967	0.1	21.314010
1.641633	0.1	21.365015
1.643300	0.1	21.411288
1.644967	0.1	21.496120
1.646633	0.1	21.542323
1.648300	0.1	21.584790
1.649967	0.1	21.652863
1.651633	0.1	21.721081
1.653300	0.1	21.764899
1.654967	0.1	21.815945
1.656633	0.1	21.864670
1.658300	0.1	21.909939
1.659967	0.1	21.956151
1.661633	0.1	22.014985
1.663300	0.1	22.042935
1.664967	0.1	22.107183
1.666633	0.1	22.148774
1.668300	0.1	22.197928
1.669967	0.1	22.234493
1.671633	0.1	22.286322
1.673300	0.1	22.346031
1.674967	0.1	22.406048
1.676633	0.1	22.453375
1.678300	0.1	22.500995
1.679967	0.1	22.578981
1.681633	0.1	22.615969
1.683300	0.1	22.639300
1.684967	0.1	22.698145
1.686633	0.1	22.740760
1.688300	0.1	22.789174
1.689967	0.1	22.848405
1.691633	0.1	22.864131
1.693300	0.1	22.935140
1.694967	0.1	22.974208
1.696633	0.1	23.018903
1.698300	0.1	23.057443
1.699967	0.1	23.107820
1.701633	0.1	23.155413
1.703300	0.1	23.199524
1.704967	0.1	23.219289
1.706633	0.1	23.273821
1.708300	0.1	23.299057
1.709967	0.1	23.342464
1.711633	0.1	23.386657
1.713300	0.1	23.437501
1.714967	0.1	23.459625
1.716633	0.1	23.520520
1.718300	0.1	23.557632
1.719967	0.1	23.577930
1.721633	0.1	23.610026
1.723300	0.1	23.648568
1.724967	0.1	23.682053
1.726633	0.1	23.725443
1.728300	0.1	23.754051
1.729967	0.1	23.786833
1.731633	0.1	23.823875
1.733300	0.1	23.868783
1.734967	0.1	23.911384
1.736633	0.1	23.968850
1.738300	0.1	24.009442
1.739967	0.1	24.049033
1.741633	0.1	24.091633
1.743300	0.1	24.126947
1.744967	0.1	24.169420
1.746633	0.1	24.198705
1.748300	0.1	24.243838
1.749967	0.1	24.264078
1.751633	0.1	24.284835
1.753300	0.1	24.342060
1.754967	0.1	24.391575
1.756633	0.1	24.419464
1.758300	0.1	24.434203
1.759967	0.1	24.461917
1.761633	0.1	24.490884
1.763300	0.1	24.512369
1.764967	0.1	24.564302
1.766633	0.1	24.607492
1.768300	0.1	24.640506
1.769967	0.1	24.664272
1.771633	0.1	24.697264
1.773300	0.1	24.733641
1.774967	0.1	24.757378
1.776633	0.1	24.798163
1.778300	0.1	24.828239
1.779967	0.1	24.862656
1.781633	0.1	24.897915
1.783300	0.1	24.924377
1.784967	0.1	24.945443
1.786633	0.1	24.962715
1.788300	0.1	25.001849
1.789967	0.1	25.035066
1.791633	0.1	25.058335
1.793300	0.1	25.095281
1.794967	0.1	25.114463
1.796633	0.1	25.120348
1.798300	0.1	25.157451
1.799967	0.1	25.162151
1.801633	0.1	25.184151
1.803300	0.1	25.201036
1.804967	0.1	25.234241
1.806633	0.1	25.243796
1.808300	0.1	25.281177
1.809967	0.1	25.321634
1.811633	0.1	25.338089
1.813300	0.1	25.351985
1.814967	0.1	25.376950
1.816633	0.1	25.410914
1.818300	0.1	25.419402
1.819967	0.1	25.443673
1.821633	0.1	25.453099
1.823300	0.1	25.459887
1.824967	0.1	25.478951
1.826633	0.1	25.511081
1.828300	0.1	25.532561
1.829967	0.1	25.545859
1.831633	0.1	25.581287
1.833300	0.1	25.588809
1.834967	0.1	25.594209
1.836633	0.1	25.602758
1.838300	0.1	25.631628
1.839967	0.1	25.652118
1.841633	0.1	25.676930
1.843300	0.1	25.675227
1.844967	0.1	25.704352
1.846633	0.1	25.708456
1.848300	0.1	25.726059
1.849967	0.1	25.736990
1.851633	0.1	25.750976
1.853300	0.1	25.756070
1.854967	0.1	25.792530
1.856633	0.1	25.788117
1.858300	0.1	25.797929
1.859967	0.1	25.800961
1.861633	0.1	25.811528
1.863300	0.1	25.817919
1.864967	0.1	25.823280
1.866633	0.1	25.828448
1.868300	0.1	25.830515
1.869967	0.1	25.836061
1.871633	0.1	25.850617
1.873300	0.1	25.834893
1.874967	0.1	25.829027
1.876633	0.1	25.836916
1.878300	0.1	25.866017
1.879967	0.1	25.861899
1.881633	0.1	25.857343
1.883300	0.1	25.882327
1.884967	0.1	25.901083
1.886633	0.1	25.913459
1.888300	0.1	25.924349
1.889967	0.1	25.918847
1.891633	0.1	25.943980
1.893300	0.1	25.944713
1.894967	0.1	25.959938
1.896633	0.1	25.968863
1.898300	0.1	25.991097
1.899967	0.1	26.024318
1.901633	0.1	25.994467
1.903300	0.1	25.994878
1.904967	0.1	26.010313
1.906633	0.1	26.026631
1.908300	0.1	26.058719
1.909967	0.1	26.062034
1.911633	0.1	26.061122
1.913300	0.1	26.072844
1.914967	0.1	26.070978
1.916633	0.1	26.075790
1.918300	0.1	26.086870
1.919967	0.1	26.085731
1.921633	0.1	26.098630
1.923300	0.1	26.112058
1.924967	0.1	26.113817
1.926633	0.1	26.118368
1.928300	0.1	26.114760
1.929967	0.1	26.108490
1.931633	0.1	26.099202
1.933300	0.1	26.116001
1.934967	0.1	26.110195
1.936633	0.1	26.101176
1.938300	0.1	26.102516
1.939967	0.1	26.109487
1.941633	0.1	26.105363
1.943300	0.1	26.095483
1.944967	0.1	26.081866
1.946633	0.1	26.086397
1.948300	0.1	26.096679
1.949967	0.1	26.106256
1.951633	0.1	26.098600
1.953300	0.1	26.088648
1.954967	0.1	26.087039
1.956633	0.1	26.081186
1.958300	0.1	26.083330
1.959967	0.1	26.089036
1.961633	0.1	26.072858
1.963300	0.1	26.056294
1.964967	0.1	26.061685
1.966633	0.1	26.049986
1.968300	0.1	26.045197
1.969967	0.1	26.050233
1.971633	0.1	26.028627
1.973300	0.1	26.027935
1.974967	0.1	26.024496
1.976633	0.1	26.016157
1.978300	0.1	25.990047
1.979967	0.1	25.990493
1.981633	0.1	26.005134
1.983300	0.1	25.993597
1.984967	0.1	26.004455
1.986633	0.1	25.986141
1.988300	0.1	25.965570
1.989967	0.1	25.964442
1.991633	0.1	25.954484
1.993300	0.1	25.944418
1.994967	0.1	25.938196
1.996633	0.1	25.912209
1.998300	0.1	25.901248
1.999967	0.1	25.911116
2.001633	0.1	25.902197
2.003300	0.1	25.882569
2.004967	0.1	25.878082
2.006633	0.1	25.861747
2.008300	0.1	25.851167
2.009967	0.1	25.839800
2.011633	0.1	25.820844
2.013300	0.1	25.811917
2.014967	0.1	25.802087
2.016633	0.1	25.788944
2.018300	0.1	25.776916
2.019967	0.1	25.773286
2.021633	0.1	25.762701
2.023300	0.1	25.752465
2.024967	0.1	25.729097
2.026633	0.1	25.709243
2.028300	0.1	25.681883
2.029967	0.1	25.664714
2.031633	0.1	25.659084
2.033300	0.1	25.654827
2.034967	0.1	25.626857
2.036633	0.1	25.613475
2.038300	0.1	25.601305
2.039967	0.1	25.591972
2.041633	0.1	25.584642
2.043300	0.1	25.560598
2.044967	0.1	25.532670
2.046633	0.1	25.518553
2.048300	0.1	25.504183
2.049967	0.1	25.491102
2.051633	0.1	25.468506
2.053300	0.1	25.473727
2.054967	0.1	25.438794
2.056633	0.1	25.419880
2.058300	0.1	25.390821
2.059967	0.1	25.376187
2.061633	0.1	25.369614
2.063300	0.1	25.348484
2.064967	0.1	25.330586
2.066633	0.1	25.287451
2.068300	0.1	25.279473
2.069967	0.1	25.255661
2.071633	0.1	25.222035
2.073300	0.1	25.233000
2.074967	0.1	25.201614
2.076633	0.1	25.184081
2.078300	0.1	25.159836
2.079967	0.1	25.142859
2.081633	0.1	25.137049
2.083300	0.1	25.116968
2.084967	0.1	25.088981
2.086633	0.1	25.056923
2.088300	0.1	25.055598
2.089967	0.1	25.026919
2.091633	0.1	25.013968
2.093300	0.1	24.981764
2.094967	0.1	24.967863
2.096633	0.1	24.956373
2.098300	0.1	24.926543
2.099967	0.1	24.927373
2.101633	0.1	24.909053
2.103300	0.1	24.883470
2.104967	0.1	24.857782
2.106633	0.1	24.832899
2.108300	0.1	24.793966
2.109967	0.1	24.793113
2.111633	0.1	24.784369
2.113300	0.1	24.768776
2.114967	0.1	24.731696
2.116633	0.1	24.720347
2.118300	0.1	24.698126
2.119967	0.1	24.676131
2.121633	0.1	24.671110
2.123300	0.1	24.640910
2.124967	0.1	24.616177
2.126633	0.1	24.609467
2.128300	0.1	24.586348
2.129967	0.1	24.558697
2.131633	0.1	24.542834
2.133300	0.1	24.525333
2.134967	0.1	24.508635
2.136633	0.1	24.491297
2.138300	0.1	24.469150
2.139967	0.1	24.432666
2.141633	0.1	24.412844
2.143300	0.1	24.402043
2.144967	0.1	24.386402
2.146633	0.1	24.349100
2.148300	0.1	24.330525
2.149967	0.1	24.324133
2.151633	0.1	24.290403
2.153300	0.1	24.282066
2.154967	0.1	24.276385
2.156633	0.1	24.240901
2.158300	0.1	24.239942
2.159967	0.1	24.204331
2.161633	0.1	24.194442
2.163300	0.1	24.187574
2.164967	0.1	24.167592
2.166633	0.1	24.140450
2.168300	0.1	24.125859
2.169967	0.1	24.098926
2.171633	0.1	24.085504
2.173300	0.1	24.059343
2.174967	0.1	24.050212
2.176633	0.1	24.027609
2.178300	0.1	24.005376
2.179967	0.1	23.993228
2.181633	0.1	23.972045
2.183300	0.1	23.968442
2.184967	0.1	23.938162
2.186633	0.1	23.917431
2.188300	0.1	23.902975
2.189967	0.1	23.891284
2.191633	0.1	23.888346
2.193300	0.1	23.862126
2.194967	0.1	23.837270
2.196633	0.1	23.833278
2.198300	0.1	23.813939
2.199967	0.1	23.793965
2.201633	0.1	23.778389
2.203300	0.1	23.758276
2.204967	0.1	23.733064
2.206633	0.1	23.731304
2.208300	0.1	23.714236
2.209967	0.1	23.698551
2.211633	0.1	23.676459
2.213300	0.1	23.652159
2.214967	0.1	23.632025
2.216633	0.1	23.623416
2.218300	0.1	23.610732
2.219967	0.1	23.590890
2.221633	0.1	23.564738
2.223300	0.1	23.556594
2.224967	0.1	23.542899
2.226633	0.1	23.512533
2.228300	0.1	23.503658
2.229967	0.1	23.496638
2.231633	0.1	23.480821
2.233300	0.1	23.462740
2.234967	0.1	23.461171
2.236633	0.1	23.450231
2.238300	0.1	23.435509
2.239967	0.1	23.437247
2.241633	0.1	23.424627
2.243300	0.1	23.431266
2.244967	0.1	23.387458
2.246633	0.1	23.371088
2.248300	0.1	23.354239
2.249967	0.1	23.349928
2.251633	0.1	23.339358
2.253300	0.1	23.313931
2.254967	0.1	23.316493
2.256633	0.1	23.291164
2.258300	0.1	23.286662
2.259967	0.1	23.266947
2.261633	0.1	23.249618
2.263300	0.1	23.242635
2.264967	0.1	23.228289
2.266633	0.1	23.197764
2.268300	0.1	23.179513
2.269967	0.1	23.164146
2.271633	0.1	23.153262
2.273300	0.1	23.141286
2.274967	0.1	23.122995
2.276633	0.1	23.109600
2.278300	0.1	23.101976
2.279967	0.1	23.095235
2.281633	0.1	23.085349
2.283300	0.1	23.044574
2.284967	0.1	23.043139
2.286633	0.1	23.015594
2.288300	0.1	22.996959
2.289967	0.1	22.999959
2.291633	0.1	22.998539
2.293300	0.1	22.978296
2.294967	0.1	22.982662
2.296633	0.1	22.962174
2.298300	0.1	22.941427
2.299967	0.1	22.926330
2.301633	0.1	22.921144
2.303300	0.1	22.919616
2.304967	0.1	22.892320
2.306633	0.1	22.893264
2.308300	0.1	22.892404
2.309967	0.1	22.887239
2.311633	0.1	22.886084
2.313300	0.1	22.861107
2.314967	0.1	22.840822
2.316633	0.1	22.833900
2.318300	0.1	22.833428
2.319967	0.1	22.829802
2.321633	0.1	22.814737
2.323300	0.1	22.809312
2.324967	0.1	22.788271
2.326633	0.1	22.781530
2.328300	0.1	22.773019
2.329967	0.1	22.766539
2.331633	0.1	22.749705
2.333300	0.1	22.738811
2.334967	0.1	22.746664
2.336633	0.1	22.741756
2.338300	0.1	22.725185
2.339967	0.1	22.717065
2.341633	0.1	22.708158
2.343300	0.1	22.710799
2.344967	0.1	22.699896
2.346633	0.1	22.679203
2.348300	0.1	22.679462
2.349967	0.1	22.664160
2.351633	0.1	22.659518
2.353300	0.1	22.667433
2.354967	0.1	22.680771
2.356633	0.1	22.681054
2.358300	0.1	22.668174
2.359967	0.1	22.672228
2.361633	0.1	22.658396
2.363300	0.1	22.635364
2.364967	0.1	22.634207
2.366633	0.1	22.642710
2.368300	0.1	22.644876
2.369967	0.1	22.629216
2.371633	0.1	22.623677
2.373300	0.1	22.630276
2.374967	0.1	22.632980
2.376633	0.1	22.621962
2.378300	0.1	22.627121
2.379967	0.1	22.611329
2.381633	0.1	22.611661
2.383300	0.1	22.613222
2.384967	0.1	22.594886
2.386633	0.1	22.589059
2.388300	0.1	22.572029
2.389967	0.1	22.592710
2.391633	0.1	22.569630
2.393300	0.1	22.562092
2.394967	0.1	22.567795
2.396633	0.1	22.562613
2.398300	0.1	22.565084
2.399967	0.1	22.554335
2.401633	0.1	22.572216
2.403300	0.1	22.571550
2.404967	0.1	22.564323
2.406633	0.1	22.560026
2.408300	0.1	22.553376
2.409967	0.1	22.565072
2.411633	0.1	22.559028
2.413300	0.1	22.567040
2.414967	0.1	22.551460
2.416633	0.1	22.572690
2.418300	0.1	22.572332
2.419967	0.1	22.582745
2.421633	0.1	22.573926
2.423300	0.1	22.560065
2.424967	0.1	22.581586
2.426633	0.1	22.581059
2.428300	0.1	22.591251
2.429967	0.1	22.580518
2.431633	0.1	22.574819
2.433300	0.1	22.589108
2.434967	0.1	22.591218
2.436633	0.1	22.599882
2.438300	0.1	22.613267
2.439967	0.1	22.630477
2.441633	0.1	22.625340
2.443300	0.1	22.636483
2.444967	0.1	22.642332
2.446633	0.1	22.637765
2.448300	0.1	22.637416
2.449967	0.1	22.656489
2.451633	0.1	22.665701
2.453300	0.1	22.679024
2.454967	0.1	22.683041
2.456633	0.1	22.697096
2.458300	0.1	22.700519
2.459967	0.1	22.710226
2.461633	0.1	22.731527
2.463300	0.1	22.737075
2.464967	0.1	22.751010
2.466633	0.1	22.763433
2.468300	0.1	22.785628
2.469967	0.1	22.786952
2.471633	0.1	22.808992
2.473300	0.1	22.822538
2.474967	0.1	22.844504
2.476633	0.1	22.866411
2.478300	0.1	22.877805
2.479967	0.1	22.878074
2.481633	0.1	22.906207
2.483300	0.1	22.941703
2.484967	0.1	22.975222
2.486633	0.1	22.981066
2.488300	0.1	23.001348
2.489967	0.1	23.028516
2.491633	0.1	23.036752
2.493300	0.1	23.059656
2.494967	0.1	23.074412
2.496633	0.1	23.102388
2.498300	0.1	23.126604
2.499967	0.1	23.164929
2.501633	0.1	23.184548
2.503300	0.1	23.209404
2.504967	0.1	23.235337
2.506633	0.1	23.274936
2.508300	0.1	23.301248
2.509967	0.1	23.328564
2.511633	0.1	23.355555
2.513300	0.1	23.386466
2.514967	0.1	23.407984
2.516633	0.1	23.449587
2.518300	0.1	23.485393
2.519967	0.1	23.545882
2.521633	0.1	23.568904
2.523300	0.1	23.600950
2.524967	0.1	23.632270
2.526633	0.1	23.680134
2.528300	0.1	23.723052
2.529967	0.1	23.772023
2.531633	0.1	23.801915
2.533300	0.1	23.842112
2.534967	0.1	23.894786
2.536633	0.1	23.920747
2.538300	0.1	23.977432
2.539967	0.1	24.010013
2.541633	0.1	24.067466
2.543300	0.1	24.100761
2.544967	0.1	24.144839
2.546633	0.1	24.185949
2.548300	0.1	24.243906
2.549967	0.1	24.287390
2.551633	0.1	24.348849
2.553300	0.1	24.413280
2.554967	0.1	24.480227
2.556633	0.1	24.531393
2.558300	0.1	24.589552
2.559967	0.1	24.647910
2.561633	0.1	24.705065
2.563300	0.1	24.745858
2.564967	0.1	24.808754
2.566633	0.1	24.863984
2.568300	0.1	24.942887
2.569967	0.1	25.019013
2.571633	0.1	25.073617
2.573300	0.1	25.142635
2.574967	0.1	25.203120
2.576633	0.1	25.284905
2.578300	0.1	25.340926
2.579967	0.1	25.411194
2.581633	0.1	25.470604
2.583300	0.1	25.555067
2.584967	0.1	25.642108
2.586633	0.1	25.705693
2.588300	0.1	25.792200
2.589967	0.1	25.865997
2.591633	0.1	25.943232
2.593300	0.1	26.028266
2.594967	0.1	26.093296
2.596633	0.1	26.169099
2.598300	0.1	26.267183
2.599967	0.1	26.359885
2.601633	0.1	26.424880
2.603300	0.1	26.512198
2.604967	0.1	26.608766
2.606633	0.1	26.700663
2.608300	0.1	26.804729
2.609967	0.1	26.882651
2.611633	0.1	26.961825
2.613300	0.1	27.049409
2.614967	0.1	27.146200
2.616633	0.1	27.255161
2.618300	0.1	27.363328
2.619967	0.1	27.454786
2.621633	0.1	27.555168
2.623300	0.1	27.641839
2.624967	0.1	27.740881
2.626633	0.1	27.844249
2.628300	0.1	27.960830
2.629967	0.1	28.077856
2.631633	0.1	28.196629
2.633300	0.1	28.296715
2.634967	0.1	28.393379
2.636633	0.1	28.522254
2.638300	0.1	28.625995
2.639967	0.1	28.725495
2.641633	0.1	28.838756
2.643300	0.1	28.945203
2.644967	0.1	29.077981
2.646633	0.1	29.198452
2.648300	0.1	29.331995
2.649967	0.1	29.441988
2.651633	0.1	29.547025
2.653300	0.1	29.695025
2.654967	0.1	29.814526
2.656633	0.1	29.919172
2.658300	0.1	30.068183
2.659967	0.1	30.194171
2.661633	0.1	30.315810
2.663300	0.1	30.449788
2.664967	0.1	30.588872
2.666633	0.1	30.708790
2.668300	0.1	30.842976
2.669967	0.1	30.967561
2.671633	0.1	31.111025
2.673300	0.1	31.275730
2.674967	0.1	31.413378
2.676633	0.1	31.538591
2.678300	0.1	31.674685
2.679967	0.1	31.838039
2.681633	0.1	31.976691
2.683300	0.1	32.120201
2.684967	0.1	32.290280
2.686633	0.1	32.422392
2.688300	0.1	32.599327
2.689967	0.1	32.746952
2.691633	0.1	32.897953
2.693300	0.1	33.048133
2.694967	0.1	33.212808
2.696633	0.1	33.372951
2.698300	0.1	33.522804
2.699967	0.1	33.705256
2.701633	0.1	33.875552
2.703300	0.1	34.023737
2.704967	0.1	34.175441
2.706633	0.1	34.338504
2.708300	0.1	34.509455
2.709967	0.1	34.690147
2.711633	0.1	34.864267
2.713300	0.1	35.028259
2.714967	0.1	35.229429
2.716633	0.1	35.373045
2.718300	0.1	35.551102
2.719967	0.1	35.717985
2.721633	0.1	35.907502
2.723300	0.1	36.091104
2.724967	0.1	36.259459
2.726633	0.1	36.426400
2.728300	0.1	36.600865
2.729967	0.1	36.778160
2.731633	0.1	36.974560
2.733300	0.1	37.159937
2.734967	0.1	37.328945
2.736633	0.1	37.521950
2.738300	0.1	37.699553
2.739967	0.1	37.884925
2.741633	0.1	38.075218
2.743300	0.1	38.266866
2.744967	0.1	38.443004
2.746633	0.1	38.642164
2.748300	0.1	38.831311
2.749967	0.1	39.010037
2.751633	0.1	39.203856
2.753300	0.1	39.401330
2.754967	0.1	39.598397
2.756633	0.1	39.783343
2.758300	0.1	39.975578
2.759967	0.1	40.183401
2.761633	0.1	40.378433
2.763300	0.1	40.583367
2.764967	0.1	40.757897
2.766633	0.1	40.969551
2.768300	0.1	41.166527
2.769967	0.1	41.352546
2.771633	0.1	41.561631
2.773300	0.1	41.747385
2.774967	0.1	41.957154
2.776633	0.1	42.142874
2.778300	0.1	42.360835
2.779967	0.1	42.564291
2.781633	0.1	42.759627
2.783300	0.1	42.975142
2.784967	0.1	43.164653
2.786633	0.1	43.381319
2.788300	0.1	43.564337
2.789967	0.1	43.764823
2.791633	0.1	43.993125
2.793300	0.1	44.201766
2.794967	0.1	44.389219
2.796633	0.1	44.597575
2.798300	0.1	44.790890
2.799967	0.1	44.990319
2.801633	0.1	45.214959
2.803300	0.1	45.409292
2.804967	0.1	45.614353
2.806633	0.1	45.836224
2.808300	0.1	46.030167
2.809967	0.1	46.221497
2.811633	0.1	46.434338
2.813300	0.1	46.643662
2.814967	0.1	46.840367
2.816633	0.1	47.063860
2.818300	0.1	47.280077
2.819967	0.1	47.459052
2.821633	0.1	47.661048
2.823300	0.1	47.864068
2.824967	0.1	48.057574
2.826633	0.1	48.274044
2.828300	0.1	48.481128
2.829967	0.1	48.683226
2.831633	0.1	48.886000
2.833300	0.1	49.105646
2.834967	0.1	49.295514
2.836633	0.1	49.487142
2.838300	0.1	49.686331
2.839967	0.1	49.873587
2.841633	0.1	50.071544
2.843300	0.1	50.283146
2.844967	0.1	50.461817
2.846633	0.1	50.649234
2.848300	0.1	50.862653
2.849967	0.1	51.058816
2.851633	0.1	51.256134
2.853300	0.1	51.436085
2.854967	0.1	51.638550
2.856633	0.1	51.827761
2.858300	0.1	52.005863
2.859967	0.1	52.201035
2.861633	0.1	52.398998
2.863300	0.1	52.584393
2.864967	0.1	52.764803
2.866633	0.1	52.960231
2.868300	0.1	53.147149
2.869967	0.1	53.320790
2.871633	0.1	53.494881
2.873300	0.1	53.680949
2.874967	0.1	53.856612
2.876633	0.1	54.039097
2.878300	0.1	54.222207
2.879967	0.1	54.366942
2.881633	0.1	54.548887
2.883300	0.1	54.726705
2.884967	0.1	54.903776
2.886633	0.1	55.066621
2.888300	0.1	55.260228
2.889967	0.1	55.405310
2.891633	0.1	55.566276
2.893300	0.1	55.713338
2.894967	0.1	55.880364
2.896633	0.1	56.046608
2.898300	0.1	56.213165
2.899967	0.1	56.377801
2.901633	0.1	56.548306
2.903300	0.1	56.697832
2.904967	0.1	56.843471
2.906633	0.1	56.996287
2.908300	0.1	57.128652
2.909967	0.1	57.282876
2.911633	0.1	57.450256
2.913300	0.1	57.586273
2.914967	0.1	57.728628
2.916633	0.1	57.864446
2.918300	0.1	57.999823
2.919967	0.1	58.142186
2.921633	0.1	58.264555
2.923300	0.1	58.398467
2.924967	0.1	58.532183
2.926633	0.1	58.635495
2.928300	0.1	58.777386
2.929967	0.1	58.912908
2.931633	0.1	59.034640
2.933300	0.1	59.150982
2.934967	0.1	59.277070
2.936633	0.1	59.404448
2.938300	0.1	59.524872
2.939967	0.1	59.626131
2.941633	0.1	59.730644
2.943300	0.1	59.849581
2.944967	0.1	59.948016
2.946633	0.1	60.057240
2.948300	0.1	60.170582
2.949967	0.1	60.280520
2.951633	0.1	60.390500
2.953300	0.1	60.489442
2.954967	0.1	60.605903
2.956633	0.1	60.690262
2.958300	0.1	60.783483
2.959967	0.1	60.868904
2.961633	0.1	60.933064
2.963300	0.1	61.035688
2.964967	0.1	61.129036
2.966633	0.1	61.203649
2.968300	0.1	61.289727
2.969967	0.1	61.376353
2.971633	0.1	61.466477
2.973300	0.1	61.537855
2.974967	0.1	61.616620
2.976633	0.1	61.703048
2.978300	0.1	61.759568
2.979967	0.1	61.823440
2.981633	0.1	61.879701
2.983300	0.1	61.952928
2.984967	0.1	62.039445
2.986633	0.1	62.097124
2.988300	0.1	62.125890
2.989967	0.1	62.196018
2.991633	0.1	62.266364
2.993300	0.1	62.329618
2.994967	0.1	62.368370
2.996633	0.1	62.433494
2.998300	0.1	62.498505
2.999967	0.1	62.527925
3.001633	0.1	62.574969
3.003300	0.1	62.620604
3.004967	0.1	62.671653
3.006633	0.1	62.711903
3.008300	0.1	62.748366
3.009967	0.1	62.784153
3.011633	0.1	62.810925
3.013300	0.1	62.875140
3.014967	0.1	62.894899
3.016633	0.1	62.913962
3.018300	0.1	62.938053
3.019967	0.1	62.966629
3.021633	0.1	62.986653
3.023300	0.1	63.024376
3.024967	0.1	63.035389
3.026633	0.1	63.070391
3.028300	0.1	63.078778
3.029967	0.1	63.075407
3.031633	0.1	63.108444
3.033300	0.1	63.139831
3.034967	0.1	63.139139
3.036633	0.1	63.147813
3.038300	0.1	63.161682
3.039967	0.1	63.165416
3.041633	0.1	63.178951
3.043300	0.1	63.158814
3.044967	0.1	63.173356
3.046633	0.1	63.178778
3.048300	0.1	63.183373
3.049967	0.1	63.178090
3.051633	0.1	63.197118
3.053300	0.1	63.196365
3.054967	0.1	63.188595
3.056633	0.1	63.178539
3.058300	0.1	63.184937
3.059967	0.1	63.178522
3.061633	0.1	63.163131
3.063300	0.1	63.156751
3.064967	0.1	63.148490
3.066633	0.1	63.128784
3.068300	0.1	63.132648
3.069967	0.1	63.113162
3.071633	0.1	63.102686
3.073300	0.1	63.081583
3.074967	0.1	63.069003
3.076633	0.1	63.054510
3.078300	0.1	63.013816
3.079967	0.1	63.002893
3.081633	0.1	62.988155
3.083300	0.1	62.967665
3.084967	0.1	62.922821
3.086633	0.1	62.917361
3.088300	0.1	62.907386
3.089967	0.1	62.873223
3.091633	0.1	62.849379
3.093300	0.1	62.811879
3.094967	0.1	62.793919
3.096633	0.1	62.762472
3.098300	0.1	62.737445
3.099967	0.1	62.713336
3.101633	0.1	62.673470
3.103300	0.1	62.620104
3.104967	0.1	62.604115
3.106633	0.1	62.570287
3.108300	0.1	62.526057
3.109967	0.1	62.504112
3.111633	0.1	62.492272
3.113300	0.1	62.444929
3.114967	0.1	62.404901
3.116633	0.1	62.360652
3.118300	0.1	62.324238
3.119967	0.1	62.277457
3.121633	0.1	62.245765
3.123300	0.1	62.199392
3.124967	0.1	62.152910
3.126633	0.1	62.114989
3.128300	0.1	62.085184
3.129967	0.1	62.035742
3.131633	0.1	61.974019
3.133300	0.1	61.931081
3.134967	0.1	61.894432
3.136633	0.1	61.834961
3.138300	0.1	61.791714
3.139967	0.1	61.753574
3.141633	0.1	61.714086
3.143300	0.1	61.664208
3.144967	0.1	61.619487
3.146633	0.1	61.588384
3.148300	0.1	61.514502
3.149967	0.1	61.482969
3.151633	0.1	61.419733
3.153300	0.1	61.381745
3.154967	0.1	61.318264
3.156633	0.1	61.256044
3.158300	0.1	61.190130
3.159967	0.1	61.141111
3.161633	0.1	61.084067
3.163300	0.1	61.026381
3.164967	0.1	60.981222
3.166633	0.1	60.943073
3.168300	0.1	60.873666
3.169967	0.1	60.829845
3.171633	0.1	60.777280
3.173300	0.1	60.718018
3.174967	0.1	60.661342
3.176633	0.1	60.598921
3.178300	0.1	60.531952
3.179967	0.1	60.477232
3.181633	0.1	60.425737
3.183300	0.1	60.345521
3.184967	0.1	60.284199
3.186633	0.1	60.224073
3.188300	0.1	60.178998
3.189967	0.1	60.122878
3.191633	0.1	60.081301
3.193300	0.1	60.024448
3.194967	0.1	59.950969
3.196633	0.1	59.896324
3.198300	0.1	59.853583
3.199967	0.1	59.779618
3.201633	0.1	59.698536
3.203300	0.1	59.648702
3.204967	0.1	59.595454
3.206633	0.1	59.569684
3.208300	0.1	59.512377
3.209967	0.1	59.452018
3.211633	0.1	59.398180
3.213300	0.1	59.324105
3.214967	0.1	59.256779
3.216633	0.1	59.207889
3.218300	0.1	59.145286
3.219967	0.1	59.074101
3.221633	0.1	58.990154
3.223300	0.1	58.952110
3.224967	0.1	58.883826
3.226633	0.1	58.834709
3.228300	0.1	58.795317
3.229967	0.1	58.718821
3.231633	0.1	58.654144
3.233300	0.1	58.585832
3.234967	0.1	58.527102
3.236633	0.1	58.467327
3.238300	0.1	58.407481
3.239967	0.1	58.336657
3.241633	0.1	58.275068
3.243300	0.1	58.212027
3.244967	0.1	58.151812
3.246633	0.1	58.074561
3.248300	0.1	57.979814
3.249967	0.1	57.927752
3.251633	0.1	57.863927
3.253300	0.1	57.775868
3.254967	0.1	57.713147
3.256633	0.1	57.632753
3.258300	0.1	57.560853
3.259967	0.1	57.485754
3.261633	0.1	57.408743
3.263300	0.1	57.340047
3.264967	0.1	57.260947
3.266633	0.1	57.194957
3.268300	0.1	57.116863
3.269967	0.1	57.064896
3.271633	0.1	56.986283
3.273300	0.1	56.908773
3.274967	0.1	56.842645
3.276633	0.1	56.760518
3.278300	0.1	56.696459
3.279967	0.1	56.636560
3.281633	0.1	56.544886
3.283300	0.1	56.475891
3.284967	0.1	56.421905
3.286633	0.1	56.345114
3.288300	0.1	56.268042
3.289967	0.1	56.219680
3.291633	0.1	56.142116
3.293300	0.1	56.086358
3.294967	0.1	56.002724
3.296633	0.1	55.940579
3.298300	0.1	55.894458
3.299967	0.1	55.822497
3.301633	0.1	55.749635
3.303300	0.1	55.686045
3.304967	0.1	55.616630
3.306633	0.1	55.536566
3.308300	0.1	55.468625
3.309967	0.1	55.422620
3.311633	0.1	55.359887
3.313300	0.1	55.284127
3.314967	0.1	55.212099
3.316633	0.1	55.155413
3.318300	0.1	55.077223
3.319967	0.1	55.024332
3.321633	0.1	54.958457
3.323300	0.1	54.888013
3.324967	0.1	54.834518
3.326633	0.1	54.782535
3.328300	0.1	54.723627
3.329967	0.1	54.654741
3.331633	0.1	54.585240
3.333300	0.1	54.531388
3.334967	0.1	54.467346
3.336633	0.1	54.412717
3.338300	0.1	54.336832
3.339967	0.1	54.279940
3.341633	0.1	54.223667
3.343300	0.1	54.159138
3.344967	0.1	54.096336
3.346633	0.1	54.043906
3.348300	0.1	53.976916
3.349967	0.1	53.917858
3.351633	0.1	53.864038
3.353300	0.1	53.805983
3.354967	0.1	53.756851
3.356633	0.1	53.683655
3.358300	0.1	53.641216
3.359967	0.1	53.581095
3.361633	0.1	53.530503
3.363300	0.1	53.467652
3.364967	0.1	53.408487
3.366633	0.1	53.352733
3.368300	0.1	53.303017
3.369967	0.1	53.221767
3.371633	0.1	53.178177
3.373300	0.1	53.114943
3.374967	0.1	53.057821
3.376633	0.1	53.000913
3.378300	0.1	52.951022
3.379967	0.1	52.884235
3.381633	0.1	52.837695
3.383300	0.1	52.799750
3.384967	0.1	52.748056
3.386633	0.1	52.685512
3.388300	0.1	52.629401
3.389967	0.1	52.581614
3.391633	0.1	52.524250
3.393300	0.1	52.449720
3.394967	0.1	52.430218
3.396633	0.1	52.382249
3.398300	0.1	52.305018
3.399967	0.1	52.242498
3.401633	0.1	52.205342
3.403300	0.1	52.147446
3.404967	0.1	52.097992
3.406633	0.1	52.059188
3.408300	0.1	51.991518
3.409967	0.1	51.959483
3.411633	0.1	51.901026
3.413300	0.1	51.856677
3.414967	0.1	51.799490
3.416633	0.1	51.748471
3.418300	0.1	51.715133
3.419967	0.1	51.661951
3.421633	0.1	51.634026
3.423300	0.1	51.579387
3.424967	0.1	51.544443
3.426633	0.1	51.509329
3.428300	0.1	51.474026
3.429967	0.1	51.421644
3.431633	0.1	51.371506
3.433300	0.1	51.326265
3.434967	0.1	51.280471
3.436633	0.1	51.253351
3.438300	0.1	51.189202
3.439967	0.1	51.158329
3.441633	0.1	51.102794
3.443300	0.1	51.054695
3.444967	0.1	51.016605
3.446633	0.1	50.970360
3.448300	0.1	50.930569
3.449967	0.1	50.874723
3.451633	0.1	50.843794
3.453300	0.1	50.783166
3.454967	0.1	50.727711
3.456633	0.1	50.691544
3.458300	0.1	50.654315
3.459967	0.1	50.591891
3.461633	0.1	50.565567
3.463300	0.1	50.535049
3.464967	0.1	50.492220
3.466633	0.1	50.444511
3.468300	0.1	50.403236
3.469967	0.1	50.363571
3.471633	0.1	50.330896
3.473300	0.1	50.274024
3.474967	0.1	50.250003
3.476633	0.1	50.221259
3.478300	0.1	50.186853
3.479967	0.1	50.146664
3.481633	0.1	50.095796
3.483300	0.1	50.085098
3.484967	0.1	50.056749
3.486633	0.1	50.006164
3.488300	0.1	49.971507
3.489967	0.1	49.945230
3.491633	0.1	49.898167
3.493300	0.1	49.878568
3.494967	0.1	49.858203
3.496633	0.1	49.826140
3.498300	0.1	49.798658
3.499967	0.1	49.777189
3.501633	0.1	49.748046
3.503300	0.1	49.735193
3.504967	0.1	49.696344
3.506633	0.1	49.688819
3.508300	0.1	49.668449
3.509967	0.1	49.656692
3.511633	0.1	49.615531
3.513300	0.1	49.585993
3.514967	0.1	49.559508
3.516633	0.1	49.541924
3.518300	0.1	49.506408
3.519967	0.1	49.493009
3.521633	0.1	49.480260
3.523300	0.1	49.437056
3.524967	0.1	49.420859
3.526633	0.1	49.407286
3.528300	0.1	49.390388
3.529967	0.1	49.354302
3.531633	0.1	49.342741
3.533300	0.1	49.322923
3.534967	0.1	49.295671
3.536633	0.1	49.258396
3.538300	0.1	49.242864
3.539967	0.1	49.215185
3.541633	0.1	49.196860
3.543300	0.1	49.167134
3.544967	0.1	49.159526
3.546633	0.1	49.138251
3.548300	0.1	49.103468
3.549967	0.1	49.086720
3.551633	0.1	49.057454
3.553300	0.1	49.041221
3.554967	0.1	49.022764
3.556633	0.1	49.007379
3.558300	0.1	48.982135
3.559967	0.1	48.968896
3.561633	0.1	48.932075
3.563300	0.1	48.912869
3.564967	0.1	48.894037
3.566633	0.1	48.875337
3.568300	0.1	48.880696
3.569967	0.1	48.866215
3.571633	0.1	48.847997
3.573300	0.1	48.827018
3.574967	0.1	48.813680
3.576633	0.1	48.781289
3.578300	0.1	48.779663
3.579967	0.1	48.770205
3.581633	0.1	48.730223
3.583300	0.1	48.728683
3.584967	0.1	48.710162
3.586633	0.1	48.696743
3.588300	0.1	48.679042
3.589967	0.1	48.677408
3.591633	0.1	48.687068
3.593300	0.1	48.673135
3.594967	0.1	48.673387
3.596633	0.1	48.659883
3.598300	0.1	48.623210
3.599967	0.1	48.611245
3.601633	0.1	48.588195
3.603300	0.1	48.582654
3.604967	0.1	48.571622
3.606633	0.1	48.552720
3.608300	0.1	48.552248
3.609967	0.1	48.544339
3.611633	0.1	48.542974
3.613300	0.1	48.527624
3.614967	0.1	48.520014
3.616633	0.1	48.511274
3.618300	0.1	48.498948
3.619967	0.1	48.492711
3.621633	0.1	48.490487
3.623300	0.1	48.483633
3.624967	0.1	48.494791
3.626633	0.1	48.472088
3.628300	0.1	48.480625
3.629967	0.1	48.472511
3.631633	0.1	48.454394
3.633300	0.1	48.457882
3.634967	0.1	48.443184
3.636633	0.1	48.437254
3.638300	0.1	48.414473
3.639967	0.1	48.423933
3.641633	0.1	48.423069
3.643300	0.1	48.422950
3.644967	0.1	48.418573
3.646633	0.1	48.414982
3.648300	0.1	48.425344
3.649967	0.1	48.400451
3.651633	0.1	48.431584
3.653300	0.1	48.416251
3.654967	0.1	48.414504
3.656633	0.1	48.408050
3.658300	0.1	48.405232
3.659967	0.1	48.400310
3.661633	0.1	48.416418
3.663300	0.1	48.402165
3.664967	0.1	48.412961
3.666633	0.1	48.421674
3.668300	0.1	48.408389
3.669967	0.1	48.410019
3.671633	0.1	48.417364
3.673300	0.1	48.419306
3.674967	0.1	48.438086
3.676633	0.1	48.436987
3.678300	0.1	48.419592
3.679967	0.1	48.405416
3.681633	0.1	48.419463
3.683300	0.1	48.428232
3.684967	0.1	48.443823
3.686633	0.1	48.434915
3.688300	0.1	48.454245
3.689967	0.1	48.435838
3.691633	0.1	48.430891
3.693300	0.1	48.428235
3.694967	0.1	48.430845
3.696633	0.1	48.437711
3.698300	0.1	48.464755
3.699967	0.1	48.467792
3.701633	0.1	48.454668
3.703300	0.1	48.472811
3.704967	0.1	48.470196
3.706633	0.1	48.479752
3.708300	0.1	48.494822
3.709967	0.1	48.498427
3.711633	0.1	48.500496
3.713300	0.1	48.498609
3.714967	0.1	48.500738
3.716633	0.1	48.518993
3.718300	0.1	48.521799
3.719967	0.1	48.518762
3.721633	0.1	48.530943
3.723300	0.1	48.529942
3.724967	0.1	48.536759
3.726633	0.1	48.539646
3.728300	0.1	48.526324
3.729967	0.1	48.537231
3.731633	0.1	48.547185
3.733300	0.1	48.562034
3.734967	0.1	48.604459
3.736633	0.1	48.608190
3.738300	0.1	48.628476
3.739967	0.1	48.633558
3.741633	0.1	48.630998
3.743300	0.1	48.624129
3.744967	0.1	48.655408
3.746633	0.1	48.669849
3.748300	0.1	48.672175
3.749967	0.1	48.670635
3.751633	0.1	48.679178
3.753300	0.1	48.674428
3.754967	0.1	48.696723
3.756633	0.1	48.708769
3.758300	0.1	48.712624
3.759967	0.1	48.737856
3.761633	0.1	48.758556
3.763300	0.1	48.761900
3.764967	0.1	48.787399
3.766633	0.1	48.808103
3.768300	0.1	48.831278
3.769967	0.1	48.840298
3.771633	0.1	48.861795
3.773300	0.1	48.901224
3.774967	0.1	48.912245
3.776633	0.1	48.942122
3.778300	0.1	48.974527
3.779967	0.1	48.981520
3.781633	0.1	48.999100
3.783300	0.1	49.038197
3.784967	0.1	49.069247
3.786633	0.1	49.090962
3.788300	0.1	49.121195
3.789967	0.1	49.162345
3.791633	0.1	49.174583
3.793300	0.1	49.190594
3.794967	0.1	49.225750
3.796633	0.1	49.257528
3.798300	0.1	49.261087
3.799967	0.1	49.283639
3.801633	0.1	49.298659
3.803300	0.1	49.298737
3.804967	0.1	49.307691
3.806633	0.1	49.327448
3.808300	0.1	49.334407
3.809967	0.1	49.351561
3.811633	0.1	49.355749
3.813300	0.1	49.369597
3.814967	0.1	49.375259
3.816633	0.1	49.379654
3.818300	0.1	49.393823
3.819967	0.1	49.403854
3.821633	0.1	49.417544
3.823300	0.1	49.420536
3.824967	0.1	49.433200
3.826633	0.1	49.449393
3.828300	0.1	49.443603
3.829967	0.1	49.453103
3.831633	0.1	49.448431
3.833300	0.1	49.449560
3.834967	0.1	49.466902
3.836633	0.1	49.481481
3.838300	0.1	49.482789
3.839967	0.1	49.494974
3.841633	0.1	49.494185
3.843300	0.1	49.502186
3.844967	0.1	49.523294
3.846633	0.1	49.531309
3.848300	0.1	49.542793
3.849967	0.1	49.547342
3.851633	0.1	49.565024
3.853300	0.1	49.559482
3.854967	0.1	49.580905
3.856633	0.1	49.607473
3.858300	0.1	49.608223
3.859967	0.1	49.620171
3.861633	0.1	49.626955
3.863300	0.1	49.651172
3.864967	0.1	49.665966
3.866633	0.1	49.667797
3.868300	0.1	49.656356
3.869967	0.1	49.678615
3.871633	0.1	49.704276
3.873300	0.1	49.709766
3.874967	0.1	49.728150
3.876633	0.1	49.746049
3.878300	0.1	49.743669
3.879967	0.1	49.756497
3.881633	0.1	49.743154
3.883300	0.1	49.752336
3.884967	0.1	49.762574
3.886633	0.1	49.771982
3.888300	0.1	49.822031
3.889967	0.1	49.828173
3.891633	0.1	49.831384
3.893300	0.1	49.840202
3.894967	0.1	49.874423
3.896633	0.1	49.873160
3.898300	0.1	49.865103
3.899967	0.1	49.882056
3.901633	0.1	49.886773
3.903300	0.1	49.899933
3.904967	0.1	49.908069
3.906633	0.1	49.945824
3.908300	0.1	49.965705
3.909967	0.1	49.950017
3.911633	0.1	49.962477
3.913300	0.1	49.964438
3.914967	0.1	49.978466
3.916633	0.1	49.989559
3.918300	0.1	50.019013
3.919967	0.1	50.020956
3.921633	0.1	50.031237
3.923300	0.1	50.032089
3.924967	0.1	50.055104
3.926633	0.1	50.074117
3.928300	0.1	50.084385
3.929967	0.1	50.098136
3.931633	0.1	50.121707
3.933300	0.1	50.118181
3.934967	0.1	50.139632
3.936633	0.1	50.151614
3.938300	0.1	50.167543
3.939967	0.1	50.186762
3.941633	0.1	50.187881
3.943300	0.1	50.181843
3.944967	0.1	50.194568
3.946633	0.1	50.211397
3.948300	0.1	50.238258
3.949967	0.1	50.243587
3.951633	0.1	50.253695
3.953300	0.1	50.280418
3.954967	0.1	50.295861
3.956633	0.1	50.317482
3.958300	0.1	50.324748
3.959967	0.1	50.341343
3.961633	0.1	50.362526
3.963300	0.1	50.387291
3.964967	0.1	50.392323
3.966633	0.1	50.410730
3.968300	0.1	50.407614
3.969967	0.1	50.418283
3.971633	0.1	50.437445
3.973300	0.1	50.463349
3.974967	0.1	50.474316
3.976633	0.1	50.491519
3.978300	0.1	50.509086
3.979967	0.1	50.521084
3.981633	0.1	50.538189
3.983300	0.1	50.557476
3.984967	0.1	50.568058
3.986633	0.1	50.575661
3.988300	0.1	50.592041
3.989967	0.1	50.623992
3.991633	0.1	50.648257
3.993300	0.1	50.642211
3.994967	0.1	50.664670
3.996633	0.1	50.658041
3.998300	0.1	50.677638
3.999967	0.1	50.682532
4.001633	0.1	50.707371
4.003300	0.1	50.734521
4.004967	0.1	50.754651
4.006633	0.1	50.758777
4.008300	0.1	50.761215
4.009967	0.1	50.770622
4.011633	0.1	50.791958
4.013300	0.1	50.811191
4.014967	0.1	50.833869
4.016633	0.1	50.855476
4.018300	0.1	50.870626
4.019967	0.1	50.883413
4.021633	0.1	50.917771
4.023300	0.1	50.904648
4.024967	0.1	50.917533
4.026633	0.1	50.945378
4.028300	0.1	50.960927
4.029967	0.1	50.982675
4.031633	0.1	50.990295
4.033300	0.1	51.006636
4.034967	0.1	51.005818
4.036633	0.1	51.032570
4.038300	0.1	51.043919
4.039967	0.1	51.059031
4.041633	0.1	51.067926
4.043300	0.1	51.081518
4.044967	0.1	51.111884
4.046633	0.1	51.119826
4.048300	0.1	51.141619
4.049967	0.1	51.145294
4.051633	0.1	51.169847
4.053300	0.1	51.186772
4.054967	0.1	51.172558
4.056633	0.1	51.196740
4.058300	0.1	51.193913
4.059967	0.1	51.214134
4.061633	0.1	51.215349
4.063300	0.1	51.243214
4.064967	0.1	51.275487
4.066633	0.1	51.282801
4.068300	0.1	51.299497
4.069967	0.1	51.320469
4.071633	0.1	51.308892
4.073300	0.1	51.339123
4.074967	0.1	51.334616
4.076633	0.1	51.367762
4.078300	0.1	51.373754
4.079967	0.1	51.381357
4.081633	0.1	51.389391
4.083300	0.1	51.410393
4.084967	0.1	51.441651
4.086633	0.1	51.463697
4.088300	0.1	51.482129
4.089967	0.1	51.478745
4.091633	0.1	51.491417
4.093300	0.1	51.499787
4.094967	0.1	51.522548
4.096633	0.1	51.532426
4.098300	0.1	51.537093
4.099967	0.1	51.541295
4.101633	0.1	51.540035
4.103300	0.1	51.564999
4.104967	0.1	51.581186
4.106633	0.1	51.591502
4.108300	0.1	51.640589
4.109967	0.1	51.638903
4.111633	0.1	51.641391
4.113300	0.1	51.656787
4.114967	0.1	51.662694
4.116633	0.1	51.667906
4.118300	0.1	51.691319
4.119967	0.1	51.703678
4.121633	0.1	51.721868
4.123300	0.1	51.737490
4.124967	0.1	51.734054
4.126633	0.1	51.759440
4.128300	0.1	51.769726
4.129967	0.1	51.774063
4.131633	0.1	51.793838
4.133300	0.1	51.809930
4.134967	0.1	51.830690
4.136633	0.1	51.837399
4.138300	0.1	51.855549
4.139967	0.1	51.858802
4.141633	0.1	51.866090
4.143300	0.1	51.877077
4.144967	0.1	51.897353
4.146633	0.1	51.892734
4.148300	0.1	51.906644
4.149967	0.1	51.935075
4.151633	0.1	51.941242
4.153300	0.1	51.949855
4.154967	0.1	51.974402
4.156633	0.1	52.007284
4.158300	0.1	52.009707
4.159967	0.1	52.019073
4.161633	0.1	52.025687
4.163300	0.1	52.034235
4.164967	0.1	52.073458
4.166633	0.1	52.069317
4.168300	0.1	52.069686
4.169967	0.1	52.084586
4.171633	0.1	52.098570
4.173300	0.1	52.113572
4.174967	0.1	52.123439
4.176633	0.1	52.137447
4.178300	0.1	52.162202
4.179967	0.1	52.189846
4.181633	0.1	52.190253
4.183300	0.1	52.197408
4.184967	0.1	52.214193
4.186633	0.1	52.236468
4.188300	0.1	52.260781
4.189967	0.1	52.256328
4.191633	0.1	52.274456
4.193300	0.1	52.284357
4.194967	0.1	52.299994
4.196633	0.1	52.311557
4.198300	0.1	52.306089
4.199967	0.1	52.328138
4.201633	0.1	52.358158
4.203300	0.1	52.369330
4.204967	0.1	52.388896
4.206633	0.1	52.404205
4.208300	0.1	52.408595
4.209967	0.1	52.419337
4.211633	0.1	52.443045
4.213300	0.1	52.449215
4.214967	0.1	52.465559
4.216633	0.1	52.502413
4.218300	0.1	52.509309
4.219967	0.1	52.518579
4.221633	0.1	52.553324
4.223300	0.1	52.551866
4.224967	0.1	52.578101
4.226633	0.1	52.583956
4.228300	0.1	52.610903
4.229967	0.1	52.611927
4.231633	0.1	52.634778
4.233300	0.1	52.657632
4.234967	0.1	52.674453
4.236633	0.1	52.667238
4.238300	0.1	52.673295
4.239967	0.1	52.681822
4.241633	0.1	52.694423
4.243300	0.1	52.716274
4.244967	0.1	52.728542
4.246633	0.1	52.745373
4.248300	0.1	52.762550
4.249967	0.1	52.777288
4.251633	0.1	52.793554
4.253300	0.1	52.813700
4.254967	0.1	52.843859
4.256633	0.1	52.844398
4.258300	0.1	52.859001
4.259967	0.1	52.871389
4.261633	0.1	52.882516
4.263300	0.1	52.896510
4.264967	0.1	52.898093
4.266633	0.1	52.910983
4.268300	0.1	52.910736
4.269967	0.1	52.923117
4.271633	0.1	52.943197
4.273300	0.1	52.949346
4.274967	0.1	52.958764
4.276633	0.1	52.975067
4.278300	0.1	52.997768
4.279967	0.1	53.006374
4.281633	0.1	52.992745
4.283300	0.1	53.014924
4.284967	0.1	53.026517
4.286633	0.1	53.030311
4.288300	0.1	53.039919
4.289967	0.1	53.061191
4.291633	0.1	53.087171
4.293300	0.1	53.085805
4.294967	0.1	53.094863
4.296633	0.1	53.112656
4.298300	0.1	53.116862
4.299967	0.1	53.121543
4.301633	0.1	53.129916
4.303300	0.1	53.149718
4.304967	0.1	53.161555
4.306633	0.1	53.175998
4.308300	0.1	53.171782
4.309967	0.1	53.177126
4.311633	0.1	53.193197
4.313300	0.1	53.207837
4.314967	0.1	53.215948
4.316633	0.1	53.222364
4.318300	0.1	53.245026
4.319967	0.1	53.262044
4.321633	0.1	53.254714
4.323300	0.1	53.268636
4.324967	0.1	53.293874
4.326633	0.1	53.287506
4.328300	0.1	53.302351
4.329967	0.1	53.317768
4.331633	0.1	53.319364
4.333300	0.1	53.343384
4.334967	0.1	53.348989
4.336633	0.1	53.356170
4.338300	0.1	53.363061
4.339967	0.1	53.361679
4.341633	0.1	53.389340
4.343300	0.1	53.405316
4.344967	0.1	53.411360
4.346633	0.1	53.415765
4.348300	0.1	53.446271
4.349967	0.1	53.459497
4.351633	0.1	53.478386
4.353300	0.1	53.495312
4.354967	0.1	53.499364
4.356633	0.1	53.506513
4.358300	0.1	53.508762
4.359967	0.1	53.522269
4.361633	0.1	53.554348
4.363300	0.1	53.567860
4.364967	0.1	53.569463
4.366633	0.1	53.571350
4.368300	0.1	53.591943
4.369967	0.1	53.595484
4.371633	0.1	53.587462
4.373300	0.1	53.582369
4.374967	0.1	53.614334
4.376633	0.1	53.635300
4.378300	0.1	53.640871
4.379967	0.1	53.655821
4.381633	0.1	53.660918
4.383300	0.1	53.675419
4.384967	0.1	53.681296
4.386633	0.1	53.688453
4.388300	0.1	53.697956
4.389967	0.1	53.700766
4.391633	0.1	53.732081
4.393300	0.1	53.733381
4.394967	0.1	53.774930
4.396633	0.1	53.786463
4.398300	0.1	53.795103
4.399967	0.1	53.813121
4.401633	0.1	53.833162
4.403300	0.1	53.853506
4.404967	0.1	53.848827
4.406633	0.1	53.875536
4.408300	0.1	53.873566
4.409967	0.1	53.891537
4.411633	0.1	53.907517
4.413300	0.1	53.901047
4.414967	0.1	53.922308
4.416633	0.1	53.926826
4.418300	0.1	53.936566
4.419967	0.1	53.964601
4.421633	0.1	53.983911
4.423300	0.1	53.987115
4.424967	0.1	54.000034
4.426633	0.1	54.010017
4.428300	0.1	54.018949
4.429967	0.1	54.032481
4.431633	0.1	54.031656
4.433300	0.1	54.041083
4.434967	0.1	54.044662
4.436633	0.1	54.043552
4.438300	0.1	54.073004
4.439967	0.1	54.093031
4.441633	0.1	54.091942
4.443300	0.1	54.109107
4.444967	0.1	54.112193
4.446633	0.1	54.104021
4.448300	0.1	54.111314
4.449967	0.1	54.124192
4.451633	0.1	54.135816
4.453300	0.1	54.145745
4.454967	0.1	54.149918
4.456633	0.1	54.183265
4.458300	0.1	54.169015
4.459967	0.1	54.161635
4.461633	0.1	54.184094
4.463300	0.1	54.186926
4.464967	0.1	54.183177
4.466633	0.1	54.203934
4.468300	0.1	54.207672
4.469967	0.1	54.198121
4.471633	0.1	54.227763
4.473300	0.1	54.250859
4.474967	0.1	54.242156
4.476633	0.1	54.240835
4.478300	0.1	54.264013
4.479967	0.1	54.295027
4.481633	0.1	54.301793
4.483300	0.1	54.286110
4.484967	0.1	54.287154
4.486633	0.1	54.268359
4.488300	0.1	54.289419
4.489967	0.1	54.323756
4.491633	0.1	54.317638
4.493300	0.1	54.319830
4.494967	0.1	54.348074
4.496633	0.1	54.349436
4.498300	0.1	54.325254
4.499967	0.1	54.356832
4.501633	0.1	54.362085
4.503300	0.1	54.371587
4.504967	0.1	54.377188
4.506633	0.1	54.383868
4.508300	0.1	54.387859
4.509967	0.1	54.402408
4.511633	0.1	54.399174
4.513300	0.1	54.421409
4.514967	0.1	54.411730
4.516633	0.1	54.430779
4.518300	0.1	54.433898
4.519967	0.1	54.439997
4.521633	0.1	54.443103
4.523300	0.1	54.455902
4.524967	0.1	54.442902
4.526633	0.1	54.451437
4.528300	0.1	54.456073
4.529967	0.1	54.468340
4.531633	0.1	54.475021
4.533300	0.1	54.488367
4.534967	0.1	54.490906
4.536633	0.1	54.500226
4.538300	0.1	54.516300
4.539967	0.1	54.528893
4.541633	0.1	54.535241
4.543300	0.1	54.547892
4.544967	0.1	54.547407
4.546633	0.1	54.563978
4.548300	0.1	54.588397
4.549967	0.1	54.598142
4.551633	0.1	54.601382
4.553300	0.1	54.612219
4.554967	0.1	54.623225
4.556633	0.1	54.650677
4.558300	0.1	54.665955
4.559967	0.1	54.687103
4.561633	0.1	54.695924
4.563300	0.1	54.720247
4.564967	0.1	54.728232
4.566633	0.1	54.759746
4.568300	0.1	54.797462
4.569967	0.1	54.811800
4.571633	0.1	54.856342
4.573300	0.1	54.872909
4.574967	0.1	54.909028
4.576633	0.1	54.947296
4.578300	0.1	54.971439
4.579967	0.1	55.003322
4.581633	0.1	55.019935
4.583300	0.1	55.064842
4.584967	0.1	55.082630
4.586633	0.1	55.115415
4.588300	0.1	55.133198
4.589967	0.1	55.172445
4.591633	0.1	55.220817
4.593300	0.1	55.256016
4.594967	0.1	55.284914
4.596633	0.1	55.316059
4.598300	0.1	55.340965
4.599967	0.1	55.391107
4.601633	0.1	55.423369
4.603300	0.1	55.442762
4.604967	0.1	55.470594
4.606633	0.1	55.495336
4.608300	0.1	55.512152
4.609967	0.1	55.551342
4.611633	0.1	55.555373
4.613300	0.1	55.594514
4.614967	0.1	55.618299
4.616633	0.1	55.640666
4.618300	0.1	55.645137
4.619967	0.1	55.653291
4.621633	0.1	55.662792
4.623300	0.1	55.683835
4.624967	0.1	55.696138
4.626633	0.1	55.708942
4.628300	0.1	55.710231
4.629967	0.1	55.727994
4.631633	0.1	55.731045
4.633300	0.1	55.739112
4.634967	0.1	55.765051
4.636633	0.1	55.749350
4.638300	0.1	55.746571
4.639967	0.1	55.747190
4.641633	0.1	55.749903
4.643300	0.1	55.760900
4.644967	0.1	55.751100
4.646633	0.1	55.757507
4.648300	0.1	55.758826
4.649967	0.1	55.755127
4.651633	0.1	55.749456
4.653300	0.1	55.746898
4.654967	0.1	55.761144
4.656633	0.1	55.744385
4.658300	0.1	55.762327
4.659967	0.1	55.762747
4.661633	0.1	55.770015
4.663300	0.1	55.770504
4.664967	0.1	55.759120
4.666633	0.1	55.769506
4.668300	0.1	55.781406
4.669967	0.1	55.798040
4.671633	0.1	55.794582
4.673300	0.1	55.770440
4.674967	0.1	55.764497
4.676633	0.1	55.753400
4.678300	0.1	55.771386
4.679967	0.1	55.756148
4.681633	0.1	55.773357
4.683300	0.1	55.751911
4.684967	0.1	55.744082
4.686633	0.1	55.745549
4.688300	0.1	55.746175
4.689967	0.1	55.739736
4.691633	0.1	55.756254
4.693300	0.1	55.770365
4.694967	0.1	55.762191
4.696633	0.1	55.773981
4.698300	0.1	55.794050
4.699967	0.1	55.808588
4.701633	0.1	55.799723
4.703300	0.1	55.803311
4.704967	0.1	55.792317
4.706633	0.1	55.788784
4.708300	0.1	55.780579
4.709967	0.1	55.794624
4.711633	0.1	55.810346
4.713300	0.1	55.811671
4.714967	0.1	55.818196
4.716633	0.1	55.816842
4.718300	0.1	55.819308
4.719967	0.1	55.822062
4.721633	0.1	55.814781
4.723300	0.1	55.818467
4.724967	0.1	55.804067
4.726633	0.1	55.813957
4.728300	0.1	55.827804
4.729967	0.1	55.835096
4.731633	0.1	55.841301
4.733300	0.1	55.838033
4.734967	0.1	55.840141
4.736633	0.1	55.843589
4.738300	0.1	55.852181
4.739967	0.1	55.833266
4.741633	0.1	55.841207
4.743300	0.1	55.865817
4.744967	0.1	55.861536
4.746633	0.1	55.852381
4.748300	0.1	55.868223
4.749967	0.1	55.865732
4.751633	0.1	55.863239
4.753300	0.1	55.852096
4.754967	0.1	55.871497
4.756633	0.1	55.857944
4.758300	0.1	55.866262
4.759967	0.1	55.872024
4.761633	0.1	55.878369
4.763300	0.1	55.880496
4.764967	0.1	55.890553
4.766633	0.1	55.886569
4.768300	0.1	55.864904
4.769967	0.1	55.856964
4.771633	0.1	55.853273
4.773300	0.1	55.861756
4.774967	0.1	55.850728
4.776633	0.1	55.863489
4.778300	0.1	55.849374
4.779967	0.1	55.835046
4.781633	0.1	55.821295
4.783300	0.1	55.813389
4.784967	0.1	55.815891
4.786633	0.1	55.814220
4.788300	0.1	55.811054
4.789967	0.1	55.797541
4.791633	0.1	55.797893
4.793300	0.1	55.779120
4.794967	0.1	55.794578
4.796633	0.1	55.779545
4.798300	0.1	55.783393
4.799967	0.1	55.768730
4.801633	0.1	55.759590
4.803300	0.1	55.745415
4.804967	0.1	55.749437
4.806633	0.1	55.732972
4.808300	0.1	55.733109
4.809967	0.1	55.727140
4.811633	0.1	55.716451
4.813300	0.1	55.722866
4.814967	0.1	55.732067
4.816633	0.1	55.718479
4.818300	0.1	55.712293
4.819967	0.1	55.686187
4.821633	0.1	55.685383
4.823300	0.1	55.692101
4.824967	0.1	55.690226
4.826633	0.1	55.692967
4.828300	0.1	55.694533
4.829967	0.1	55.678778
4.831633	0.1	55.670354
4.833300	0.1	55.681070
4.834967	0.1	55.679330
4.836633	0.1	55.665116
4.838300	0.1	55.649301
4.839967	0.1	55.658848
4.841633	0.1	55.653228
4.843300	0.1	55.641194
4.844967	0.1	55.630384
4.846633	0.1	55.644549
4.848300	0.1	55.650847
4.849967	0.1	55.629116
4.851633	0.1	55.627285
4.853300	0.1	55.643779
4.854967	0.1	55.631875
4.856633	0.1	55.632117
4.858300	0.1	55.628279
4.859967	0.1	55.613920
4.861633	0.1	55.622553
4.863300	0.1	55.619878
4.864967	0.1	55.628814
4.866633	0.1	55.653646
4.868300	0.1	55.643817
4.869967	0.1	55.658293
4.871633	0.1	55.652521
4.873300	0.1	55.645795
4.874967	0.1	55.628872
4.876633	0.1	55.650117
4.878300	0.1	55.640104
4.879967	0.1	55.618710
4.881633	0.1	55.626162
4.883300	0.1	55.637251
4.884967	0.1	55.623786
4.886633	0.1	55.647524
4.888300	0.1	55.646115
4.889967	0.1	55.650906
4.891633	0.1	55.653812
4.893300	0.1	55.652017
4.894967	0.1	55.667670
4.896633	0.1	55.671087
4.898300	0.1	55.672478
4.899967	0.1	55.672438
4.901633	0.1	55.672744
4.903300	0.1	55.678671
4.904967	0.1	55.681725
4.906633	0.1	55.689227
4.908300	0.1	55.707392
4.909967	0.1	55.696802
4.911633	0.1	55.725775
4.913300	0.1	55.706706
4.914967	0.1	55.699106
4.916633	0.1	55.689118
4.918300	0.1	55.719278
4.919967	0.1	55.732524
4.921633	0.1	55.719003
4.923300	0.1	55.716526
4.924967	0.1	55.730297
4.926633	0.1	55.736753
4.928300	0.1	55.724823
4.929967	0.1	55.740762
4.931633	0.1	55.744228
4.933300	0.1	55.746547
4.934967	0.1	55.768269
4.936633	0.1	55.761493
4.938300	0.1	55.758728
4.939967	0.1	55.754408
4.941633	0.1	55.750032
4.943300	0.1	55.756441
4.944967	0.1	55.751489
4.946633	0.1	55.768909
4.948300	0.1	55.795234
4.949967	0.1	55.797540
4.951633	0.1	55.812609
4.953300	0.1	55.810585
4.954967	0.1	55.796025
4.956633	0.1	55.811201
4.958300	0.1	55.817930
4.959967	0.1	55.827309
4.961633	0.1	55.824293
4.963300	0.1	55.834688
4.964967	0.1	55.834406
4.966633	0.1	55.842931
4.968300	0.1	55.842765
4.969967	0.1	55.865353
4.971633	0.1	55.877349
4.973300	0.1	55.866980
4.974967	0.1	55.879453
4.976633	0.1	55.863335
4.978300	0.1	55.868146
4.979967	0.1	55.860462
4.981633	0.1	55.878005
4.983300	0.1	55.886723
4.984967	0.1	55.891813
4.986633	0.1	55.892566
4.988300	0.1	55.897260
4.989967	0.1	55.896465
4.991633	0.1	55.883523
4.993300	0.1	55.891833
4.994967	0.1	55.929395
4.996633	0.1	55.944777
4.998300	0.1	55.940122
4.999967	0.1	55.963051
5.001633	0.1	55.960912
5.003300	0.1	55.973368
5.004967	0.1	55.977886
5.006633	0.1	55.976843
5.008300	0.1	55.976993
5.009967	0.1	55.952596
5.011633	0.1	55.955554
5.013300	0.1	55.965732
5.014967	0.1	55.991760
5.016633	0.1	55.988415
5.018300	0.1	55.977508
5.019967	0.1	55.997765
5.021633	0.1	56.005284
5.023300	0.1	56.010500
5.024967	0.1	56.040893
5.026633	0.1	56.046244
5.028300	0.1	56.036586
5.029967	0.1	56.049230
5.031633	0.1	56.036479
5.033300	0.1	56.045961
5.034967	0.1	56.055815
5.036633	0.1	56.054776
5.038300	0.1	56.058483
5.039967	0.1	56.068869
5.041633	0.1	56.075033
5.043300	0.1	56.074682
5.044967	0.1	56.091103
5.046633	0.1	56.100252
5.048300	0.1	56.104566
5.049967	0.1	56.105199
5.051633	0.1	56.105389
5.053300	0.1	56.107920
5.054967	0.1	56.100020
5.056633	0.1	56.129640
5.058300	0.1	56.144852
5.059967	0.1	56.151397
5.061633	0.1	56.130759
5.063300	0.1	56.139332
5.064967	0.1	56.152465
5.066633	0.1	56.134699
5.068300	0.1	56.146157
5.069967	0.1	56.169435
5.071633	0.1	56.195716
5.073300	0.1	56.192825
5.074967	0.1	56.191961
5.076633	0.1	56.216377
5.078300	0.1	56.226103
5.079967	0.1	56.222498
5.081633	0.1	56.223714
5.083300	0.1	56.237257
5.084967	0.1	56.239353
5.086633	0.1	56.253712
5.088300	0.1	56.262210
5.089967	0.1	56.276175
5.091633	0.1	56.275264
5.093300	0.1	56.279109
5.094967	0.1	56.293119
5.096633	0.1	56.302539
5.098300	0.1	56.290348
5.099967	0.1	56.317676
5.101633	0.1	56.324611
5.103300	0.1	56.335201
5.104967	0.1	56.337034
5.106633	0.1	56.357257
5.108300	0.1	56.371540
5.109967	0.1	56.386623
5.111633	0.1	56.382831
5.113300	0.1	56.407676
5.114967	0.1	56.412548
5.116633	0.1	56.420755
5.118300	0.1	56.424857
5.119967	0.1	56.454284
5.121633	0.1	56.472893
5.123300	0.1	56.474624
5.124967	0.1	56.499667
5.126633	0.1	56.486269
5.128300	0.1	56.491499
5.129967	0.1	56.491623
5.131633	0.1	56.505146
5.133300	0.1	56.512762
5.134967	0.1	56.514623
5.136633	0.1	56.518159
5.138300	0.1	56.546942
5.139967	0.1	56.541934
5.141633	0.1	56.562912
5.143300	0.1	56.577440
5.144967	0.1	56.587314
5.146633	0.1	56.587924
5.148300	0.1	56.602950
5.149967	0.1	56.626490
5.151633	0.1	56.623118
5.153300	0.1	56.631623
5.154967	0.1	56.658359
5.156633	0.1	56.660922
5.158300	0.1	56.663363
5.159967	0.1	56.676141
5.161633	0.1	56.675012
5.163300	0.1	56.676370
5.164967	0.1	56.701729
5.166633	0.1	56.711136
5.168300	0.1	56.733260
5.169967	0.1	56.735298
5.171633	0.1	56.737589
5.173300	0.1	56.753249
5.174967	0.1	56.773893
5.176633	0.1	56.793536
5.178300	0.1	56.794646
5.179967	0.1	56.794246
5.181633	0.1	56.801777
5.183300	0.1	56.812693
5.184967	0.1	56.820219
5.186633	0.1	56.842562
5.188300	0.1	56.863117
5.189967	0.1	56.862013
5.191633	0.1	56.870754
5.193300	0.1	56.888993
5.194967	0.1	56.890135
5.196633	0.1	56.918728
5.198300	0.1	56.928659
5.199967	0.1	56.942931
5.201633	0.1	56.961106
5.203300	0.1	56.994505
5.204967	0.1	56.995040
5.206633	0.1	57.022058
5.208300	0.1	57.048151
5.209967	0.1	57.024095
5.211633	0.1	57.021659
5.213300	0.1	57.045597
5.214967	0.1	57.066777
5.216633	0.1	57.068528
5.218300	0.1	57.097631
5.219967	0.1	57.121125
5.221633	0.1	57.117885
5.223300	0.1	57.130043
5.224967	0.1	57.137344
5.226633	0.1	57.154480
5.228300	0.1	57.187227
5.229967	0.1	57.170899
5.231633	0.1	57.201011
5.233300	0.1	57.216430
5.234967	0.1	57.239304
5.236633	0.1	57.240775
5.238300	0.1	57.258057
5.239967	0.1	57.267169
5.241633	0.1	57.271828
5.243300	0.1	57.289972
5.244967	0.1	57.311747
5.246633	0.1	57.323390
5.248300	0.1	57.329455
5.249967	0.1	57.343694
5.251633	0.1	57.337965
5.253300	0.1	57.352713
5.254967	0.1	57.382617
5.256633	0.1	57.395213
5.258300	0.1	57.410870
5.259967	0.1	57.419187
5.261633	0.1	57.437704
5.263300	0.1	57.451391
5.264967	0.1	57.460976
5.266633	0.1	57.470492
5.268300	0.1	57.468431
5.269967	0.1	57.487638
5.271633	0.1	57.519039
5.273300	0.1	57.509752
5.274967	0.1	57.528961
5.276633	0.1	57.552971
5.278300	0.1	57.567625
5.279967	0.1	57.584731
5.281633	0.1	57.593504
5.283300	0.1	57.613072
5.284967	0.1	57.628221
5.286633	0.1	57.657075
5.288300	0.1	57.660214
5.289967	0.1	57.686181
5.291633	0.1	57.708059
5.293300	0.1	57.748593
5.294967	0.1	57.760751
5.296633	0.1	57.797104
5.298300	0.1	57.819434
5.299967	0.1	57.845110
5.301633	0.1	57.882454
5.303300	0.1	57.907742
5.304967	0.1	57.927732
5.306633	0.1	57.958721
5.308300	0.1	57.988654
5.309967	0.1	58.030864
5.311633	0.1	58.064229
5.313300	0.1	58.085940
5.314967	0.1	58.110888
5.316633	0.1	58.127701
5.318300	0.1	58.156532
5.319967	0.1	58.206785
5.321633	0.1	58.217119
5.323300	0.1	58.254846
5.324967	0.1	58.278014
5.326633	0.1	58.313915
5.328300	0.1	58.347370
5.329967	0.1	58.347080
5.331633	0.1	58.399429
5.333300	0.1	58.427924
5.334967	0.1	58.443912
5.336633	0.1	58.466133
5.338300	0.1	58.497579
5.339967	0.1	58.507201
5.341633	0.1	58.521505
5.343300	0.1	58.533462
5.344967	0.1	58.555141
5.346633	0.1	58.567807
5.348300	0.1	58.604124
5.349967	0.1	58.604832
5.351633	0.1	58.639443
5.353300	0.1	58.645727
5.354967	0.1	58.665091
5.356633	0.1	58.686233
5.358300	0.1	58.698288
5.359967	0.1	58.694845
5.361633	0.1	58.708212
5.363300	0.1	58.720678
5.364967	0.1	58.731394
5.366633	0.1	58.751624
5.368300	0.1	58.771055
5.369967	0.1	58.788043
5.371633	0.1	58.786385
5.373300	0.1	58.807686
5.374967	0.1	58.800107
5.376633	0.1	58.820003
5.378300	0.1	58.815731
5.379967	0.1	58.830820
5.381633	0.1	58.831074
5.383300	0.1	58.834790
5.384967	0.1	58.842041
5.386633	0.1	58.852882
5.388300	0.1	58.869358
5.389967	0.1	58.866072
5.391633	0.1	58.878917
5.393300	0.1	58.868995
5.394967	0.1	58.872159
5.396633	0.1	58.878328
5.398300	0.1	58.892473
5.399967	0.1	58.890059
5.401633	0.1	58.897728
5.403300	0.1	58.886247
5.404967	0.1	58.889075
5.406633	0.1	58.886374
5.408300	0.1	58.893948
5.409967	0.1	58.895325
5.411633	0.1	58.894642
5.413300	0.1	58.871230
5.414967	0.1	58.881611
5.416633	0.1	58.883474
5.418300	0.1	58.879982
5.419967	0.1	58.872170
5.421633	0.1	58.864234
5.423300	0.1	58.835336
5.424967	0.1	58.854573
5.426633	0.1	58.856574
5.428300	0.1	58.842235
5.429967	0.1	58.834359
5.431633	0.1	58.825824
5.433300	0.1	58.822776
5.434967	0.1	58.827659
5.436633	0.1	58.785726
5.438300	0.1	58.794855
5.439967	0.1	58.803644
5.441633	0.1	58.790015
5.443300	0.1	58.794573
5.444967	0.1	58.783448
5.446633	0.1	58.788014
5.448300	0.1	58.761020
5.449967	0.1	58.748910
5.451633	0.1	58.734550
5.453300	0.1	58.711821
5.454967	0.1	58.715100
5.456633	0.1	58.712772
5.458300	0.1	58.725605
5.459967	0.1	58.718139
5.461633	0.1	58.702687
5.463300	0.1	58.710774
5.464967	0.1	58.715326
5.466633	0.1	58.722479
5.468300	0.1	58.715579
5.469967	0.1	58.703567
5.471633	0.1	58.723276
5.473300	0.1	58.706956
5.474967	0.1	58.703907
5.476633	0.1	58.707714
5.478300	0.1	58.703830
5.479967	0.1	58.706589
5.481633	0.1	58.719783
5.483300	0.1	58.723305
5.484967	0.1	58.734185
5.486633	0.1	58.727868
5.488300	0.1	58.730798
5.489967	0.1	58.734450
5.491633	0.1	58.734453
5.493300	0.1	58.735537
5.494967	0.1	58.748856
5.496633	0.1	58.751311
5.498300	0.1	58.752522
5.499967	0.1	58.766753
5.501633	0.1	58.778594
5.503300	0.1	58.778055
5.504967	0.1	58.761603
5.506633	0.1	58.778666
5.508300	0.1	58.790149
5.509967	0.1	58.793504
5.511633	0.1	58.790861
5.513300	0.1	58.798850
5.514967	0.1	58.814066
5.516633	0.1	58.815397
5.518300	0.1	58.831776
5.519967	0.1	58.818462
5.521633	0.1	58.836343
5.523300	0.1	58.831579
5.524967	0.1	58.858211
5.526633	0.1	58.845237
5.528300	0.1	58.852494
5.529967	0.1	58.844767
5.531633	0.1	58.846059
5.533300	0.1	58.877236
5.534967	0.1	58.889463
5.536633	0.1	58.888247
5.538300	0.1	58.896186
5.539967	0.1	58.911896
5.541633	0.1	58.917247
5.543300	0.1	58.936470
5.544967	0.1	58.935616
5.546633	0.1	58.947009
5.548300	0.1	58.959596
5.549967	0.1	58.973341
5.551633	0.1	58.994910
5.553300	0.1	58.994537
5.554967	0.1	59.019816
5.556633	0.1	59.034064
5.558300	0.1	59.038407
5.559967	0.1	59.049027
5.561633	0.1	59.055520
5.563300	0.1	59.059842
5.564967	0.1	59.093084
5.566633	0.1	59.111174
5.568300	0.1	59.121877
5.569967	0.1	59.157478
5.571633	0.1	59.178769
5.573300	0.1	59.185622
5.574967	0.1	59.194572
5.576633	0.1	59.179180
5.578300	0.1	59.208765
5.579967	0.1	59.202741
5.581633	0.1	59.205238
5.583300	0.1	59.224497
5.584967	0.1	59.236969
5.586633	0.1	59.210818
5.588300	0.1	59.222197
5.589967	0.1	59.219703
5.591633	0.1	59.235912
5.593300	0.1	59.248565
5.594967	0.1	59.233987
5.596633	0.1	59.249442
5.598300	0.1	59.243689
5.599967	0.1	59.240757
5.601633	0.1	59.227163
5.603300	0.1	59.211985
5.604967	0.1	59.194873
5.606633	0.1	59.200941
5.608300	0.1	59.202451
5.609967	0.1	59.179555
5.611633	0.1	59.192976
5.613300	0.1	59.198068
5.614967	0.1	59.189297
5.616633	0.1	59.179015
5.618300	0.1	59.181827
5.619967	0.1	59.186355
5.621633	0.1	59.181243
5.623300	0.1	59.190901
5.624967	0.1	59.198871
5.626633	0.1	59.203160
5.628300	0.1	59.178881
5.629967	0.1	59.182922
5.631633	0.1	59.173656
5.633300	0.1	59.178820
5.634967	0.1	59.180054
5.636633	0.1	59.170673
5.638300	0.1	59.168797
5.639967	0.1	59.187178
5.641633	0.1	59.179111
5.643300	0.1	59.177148
5.644967	0.1	59.175022
5.646633	0.1	59.185891
5.648300	0.1	59.191980
5.649967	0.1	59.199799
5.651633	0.1	59.202343
5.653300	0.1	59.206841
5.654967	0.1	59.206851
5.656633	0.1	59.204776
5.658300	0.1	59.200343
5.659967	0.1	59.198388
5.661633	0.1	59.213218
5.663300	0.1	59.214337
5.664967	0.1	59.214860
5.666633	0.1	59.210085
5.668300	0.1	59.227160
5.669967	0.1	59.229504
5.671633	0.1	59.199592
5.673300	0.1	59.192507
5.674967	0.1	59.220235
5.676633	0.1	59.227869
5.678300	0.1	59.240953
5.679967	0.1	59.235090
5.681633	0.1	59.235440
5.683300	0.1	59.236131
5.684967	0.1	59.259430
5.686633	0.1	59.261269
5.688300	0.1	59.293513
5.689967	0.1	59.309592
5.691633	0.1	59.294979
5.693300	0.1	59.307581
5.694967	0.1	59.335260
5.696633	0.1	59.318246
5.698300	0.1	59.312913
5.699967	0.1	59.341136
5.701633	0.1	59.350412
5.703300	0.1	59.347095
5.704967	0.1	59.363859
5.706633	0.1	59.355773
5.708300	0.1	59.360487
5.709967	0.1	59.389780
5.711633	0.1	59.379092
5.713300	0.1	59.402213
5.714967	0.1	59.411631
5.716633	0.1	59.400676
5.718300	0.1	59.420332
5.719967	0.1	59.420994
5.721633	0.1	59.437638
5.723300	0.1	59.451966
5.724967	0.1	59.456724
5.726633	0.1	59.460410
5.728300	0.1	59.484708
5.729967	0.1	59.474775
5.731633	0.1	59.480158
5.733300	0.1	59.462430
5.734967	0.1	59.469482
5.736633	0.1	59.475180
5.738300	0.1	59.478481
5.739967	0.1	59.479870
5.741633	0.1	59.477206
5.743300	0.1	59.465914
5.744967	0.1	59.490014
5.746633	0.1	59.502037
5.748300	0.1	59.516633
5.749967	0.1	59.526316
5.751633	0.1	59.531089
5.753300	0.1	59.522150
5.754967	0.1	59.508228
5.756633	0.1	59.507754
5.758300	0.1	59.505737
5.759967	0.1	59.513809
5.761633	0.1	59.536327
5.763300	0.1	59.534986
5.764967	0.1	59.503506
5.766633	0.1	59.499357
5.768300	0.1	59.502994
5.769967	0.1	59.516271
5.771633	0.1	59.523117
5.773300	0.1	59.536132
5.774967	0.1	59.520651
5.776633	0.1	59.520113
5.778300	0.1	59.527409
5.779967	0.1	59.536261
5.781633	0.1	59.518417
5.783300	0.1	59.536449
5.784967	0.1	59.537841
5.786633	0.1	59.539011
5.788300	0.1	59.545949
5.789967	0.1	59.544969
5.791633	0.1	59.524756
5.793300	0.1	59.551560
5.794967	0.1	59.549288
5.796633	0.1	59.574514
5.798300	0.1	59.584225
5.799967	0.1	59.586698
5.801633	0.1	59.575491
5.803300	0.1	59.584699
5.804967	0.1	59.603094
5.806633	0.1	59.616658
5.808300	0.1	59.620838
5.809967	0.1	59.635732
5.811633	0.1	59.669789
5.813300	0.1	59.676252
5.814967	0.1	59.698996
5.816633	0.1	59.693589
5.818300	0.1	59.721958
5.819967	0.1	59.718903
5.821633	0.1	59.742495
5.823300	0.1	59.769351
5.824967	0.1	59.790481
5.826633	0.1	59.826171
5.828300	0.1	59.841227
5.829967	0.1	59.901583
5.831633	0.1	59.925787
5.833300	0.1	59.964100
5.834967	0.1	60.012554
5.836633	0.1	60.051392
5.838300	0.1	60.102284
5.839967	0.1	60.163208
5.841633	0.1	60.201308
5.843300	0.1	60.251226
5.844967	0.1	60.316285
5.846633	0.1	60.351469
5.848300	0.1	60.420450
5.849967	0.1	60.465241
5.851633	0.1	60.519866
5.853300	0.1	60.571207
5.854967	0.1	60.627257
5.856633	0.1	60.674817
5.858300	0.1	60.734903
5.859967	0.1	60.783270
5.861633	0.1	60.831693
5.863300	0.1	60.872176
5.864967	0.1	60.905585
5.866633	0.1	60.957424
5.868300	0.1	60.978328
5.869967	0.1	61.015575
5.871633	0.1	61.027423
5.873300	0.1	61.060398
5.874967	0.1	61.063253
5.876633	0.1	61.072708
5.878300	0.1	61.090640
5.879967	0.1	61.087622
5.881633	0.1	61.082241
5.883300	0.1	61.090170
5.884967	0.1	61.076309
5.886633	0.1	61.074521
5.888300	0.1	61.074659
5.889967	0.1	61.050390
5.891633	0.1	61.020052
5.893300	0.1	61.003863
5.894967	0.1	60.969506
5.896633	0.1	60.931056
5.898300	0.1	60.923354
5.899967	0.1	60.869709
5.901633	0.1	60.847200
5.903300	0.1	60.840222
5.904967	0.1	60.812688
5.906633	0.1	60.785902
5.908300	0.1	60.752207
5.909967	0.1	60.729832
5.911633	0.1	60.688206
5.913300	0.1	60.663998
5.914967	0.1	60.620161
5.916633	0.1	60.602583
5.918300	0.1	60.587301
5.919967	0.1	60.548236
5.921633	0.1	60.517275
5.923300	0.1	60.507948
5.924967	0.1	60.493002
5.926633	0.1	60.464276
5.928300	0.1	60.452158
5.929967	0.1	60.437732
5.931633	0.1	60.427691
5.933300	0.1	60.414210
5.934967	0.1	60.399508
5.936633	0.1	60.396579
5.938300	0.1	60.397617
5.939967	0.1	60.401272
5.941633	0.1	60.397959
5.943300	0.1	60.417949
5.944967	0.1	60.423466
5.946633	0.1	60.451793
5.948300	0.1	60.455989
5.949967	0.1	60.485799
5.951633	0.1	60.493024
5.953300	0.1	60.512684
5.954967	0.1	60.526496
5.956633	0.1	60.556958
5.958300	0.1	60.555563
5.959967	0.1	60.589129
5.961633	0.1	60.609863
5.963300	0.1	60.646002
5.964967	0.1	60.679188
5.966633	0.1	60.682523
5.968300	0.1	60.699982
5.969967	0.1	60.727059
5.971633	0.1	60.738852
5.973300	0.1	60.751869
5.974967	0.1	60.788904
5.976633	0.1	60.801075
5.978300	0.1	60.835915
5.979967	0.1	60.855235
5.981633	0.1	60.865917
5.983300	0.1	60.893782
5.984967	0.1	60.901280
5.986633	0.1	60.925965
5.988300	0.1	60.977574
5.989967	0.1	60.995333
5.991633	0.1	61.014510
5.993300	0.1	61.046834
5.994967	0.1	61.067896
5.996633	0.1	61.072237
5.998300	0.1	61.081153
5.999967	0.1	61.106728
6.001633	0.1	61.123678
6.003300	0.1	61.143318
6.004967	0.1	61.143279
6.006633	0.1	61.161207
6.008300	0.1	61.169338
6.009967	0.1	61.182441
6.011633	0.1	61.187185
6.013300	0.1	61.208998
6.014967	0.1	61.216315
6.016633	0.1	61.201232
6.018300	0.1	61.213248
6.019967	0.1	61.208764
6.021633	0.1	61.203867
6.023300	0.1	61.225312
6.024967	0.1	61.247317
6.026633	0.1	61.247873
6.028300	0.1	61.249322
6.029967	0.1	61.227768
6.031633	0.1	61.229021
6.033300	0.1	61.246892
6.034967	0.1	61.235650
6.036633	0.1	61.219583
6.038300	0.1	61.230270
6.039967	0.1	61.246826
6.041633	0.1	61.252501
6.043300	0.1	61.232231
6.044967	0.1	61.250251
6.046633	0.1	61.239885
6.048300	0.1	61.230776
6.049967	0.1	61.215499
6.051633	0.1	61.219862
6.053300	0.1	61.209716
6.054967	0.1	61.226126
6.056633	0.1	61.214167
6.058300	0.1	61.233131
6.059967	0.1	61.229328
6.061633	0.1	61.219341
6.063300	0.1	61.221752
6.064967	0.1	61.213249
6.066633	0.1	61.215618
6.068300	0.1	61.229447
6.069967	0.1	61.227002
6.071633	0.1	61.234792
6.073300	0.1	61.236591
6.074967	0.1	61.228183
6.076633	0.1	61.260147
6.078300	0.1	61.279356
6.079967	0.1	61.271908
6.081633	0.1	61.296179
6.083300	0.1	61.297341
6.084967	0.1	61.305401
6.086633	0.1	61.312829
6.088300	0.1	61.309907
6.089967	0.1	61.331962
6.091633	0.1	61.330008
6.093300	0.1	61.347134
6.094967	0.1	61.368930
6.096633	0.1	61.384427
6.098300	0.1	61.396276
6.099967	0.1	61.377302
6.101633	0.1	61.405374
6.103300	0.1	61.407772
6.104967	0.1	61.432564
6.106633	0.1	61.435216
6.108300	0.1	61.430615
6.109967	0.1	61.437565
6.111633	0.1	61.450128
6.113300	0.1	61.468408
6.114967	0.1	61.476774
6.116633	0.1	61.501356
6.118300	0.1	61.488493
6.119967	0.1	61.501738
6.121633	0.1	61.497960
6.123300	0.1	61.515632
6.124967	0.1	61.540787
6.126633	0.1	61.549709
6.128300	0.1	61.569843
6.129967	0.1	61.581998
6.131633	0.1	61.591234
6.133300	0.1	61.596967
6.134967	0.1	61.610069
6.136633	0.1	61.615455
6.138300	0.1	61.635756
6.139967	0.1	61.625823
6.141633	0.1	61.631124
6.143300	0.1	61.640818
6.144967	0.1	61.646987
6.146633	0.1	61.647135
6.148300	0.1	61.667912
6.149967	0.1	61.671769
6.151633	0.1	61.680176
6.153300	0.1	61.701839
6.154967	0.1	61.701497
6.156633	0.1	61.700187
6.158300	0.1	61.729586
6.159967	0.1	61.737317
6.161633	0.1	61.738258
6.163300	0.1	61.728201
6.164967	0.1	61.759721
6.166633	0.1	61.780583
6.168300	0.1	61.788523
6.169967	0.1	61.784241
6.171633	0.1	61.799392
6.173300	0.1	61.799503
6.174967	0.1	61.806499
6.176633	0.1	61.802345
6.178300	0.1	61.819009
6.179967	0.1	61.826384
6.181633	0.1	61.827828
6.183300	0.1	61.844110
6.184967	0.1	61.875573
6.186633	0.1	61.881293
6.188300	0.1	61.889439
6.189967	0.1	61.891376
6.191633	0.1	61.897813
6.193300	0.1	61.915493
6.194967	0.1	61.927022
6.196633	0.1	61.954572
6.198300	0.1	61.955484
6.199967	0.1	61.983963
6.201633	0.1	61.985347
6.203300	0.1	62.029302
6.204967	0.1	62.061929
6.206633	0.1	62.063841
6.208300	0.1	62.087963
6.209967	0.1	62.131279
6.211633	0.1	62.168603
6.213300	0.1	62.185095
6.214967	0.1	62.201485
6.216633	0.1	62.218647
6.218300	0.1	62.247849
6.219967	0.1	62.254776
6.221633	0.1	62.285555
6.223300	0.1	62.301094
6.224967	0.1	62.294819
6.226633	0.1	62.301037
6.228300	0.1	62.324586
6.229967	0.1	62.318927
6.231633	0.1	62.327147
6.233300	0.1	62.343508
6.234967	0.1	62.345074
6.236633	0.1	62.352006
6.238300	0.1	62.373893
6.239967	0.1	62.369155
6.241633	0.1	62.380423
6.243300	0.1	62.384692
6.244967	0.1	62.396960
6.246633	0.1	62.390181
6.248300	0.1	62.375359
6.249967	0.1	62.397018
6.251633	0.1	62.381413
6.253300	0.1	62.396623
6.254967	0.1	62.382023
6.256633	0.1	62.380799
6.258300	0.1	62.399078
6.259967	0.1	62.390107
6.261633	0.1	62.390396
6.263300	0.1	62.398587
6.264967	0.1	62.401214
6.266633	0.1	62.413486
6.268300	0.1	62.410887
6.269967	0.1	62.394720
6.271633	0.1	62.393151
6.273300	0.1	62.391248
6.274967	0.1	62.400835
6.276633	0.1	62.391645
6.278300	0.1	62.386865
6.279967	0.1	62.399142
6.281633	0.1	62.401327
6.283300	0.1	62.402399
6.284967	0.1	62.403651
6.286633	0.1	62.410301
6.288300	0.1	62.420423
6.289967	0.1	62.434255
6.291633	0.1	62.438474
6.293300	0.1	62.456325
6.294967	0.1	62.466840
6.296633	0.1	62.469932
6.298300	0.1	62.463458
6.299967	0.1	62.466135
6.301633	0.1	62.461100
6.303300	0.1	62.480075
6.304967	0.1	62.502361
6.306633	0.1	62.517628
6.308300	0.1	62.515450
6.309967	0.1	62.529250
6.311633	0.1	62.538550
6.313300	0.1	62.538523
6.314967	0.1	62.558113
6.316633	0.1	62.561339
6.318300	0.1	62.578115
6.319967	0.1	62.574160
6.321633	0.1	62.582899
6.323300	0.1	62.593450
6.324967	0.1	62.597606
6.326633	0.1	62.604272
6.328300	0.1	62.609949
6.329967	0.1	62.607823
6.331633	0.1	62.627819
6.333300	0.1	62.649068
6.334967	0.1	62.650619
6.336633	0.1	62.675320
6.338300	0.1	62.691379
6.339967	0.1	62.698969
6.341633	0.1	62.705608
6.343300	0.1	62.717414
6.344967	0.1	62.740215
6.346633	0.1	62.740385
6.348300	0.1	62.750448
6.349967	0.1	62.755725
6.351633	0.1	62.778187
6.353300	0.1	62.786816
6.354967	0.1	62.786379
6.356633	0.1	62.788892
6.358300	0.1	62.798399
6.359967	0.1	62.814246
6.361633	0.1	62.825049
6.363300	0.1	62.828854
6.364967	0.1	62.850290
6.366633	0.1	62.886364
6.368300	0.1	62.879874
6.369967	0.1	62.870916
6.371633	0.1	62.886051
6.373300	0.1	62.900737
6.374967	0.1	62.903347
6.376633	0.1	62.921506
6.378300	0.1	62.921830
6.379967	0.1	62.930901
6.381633	0.1	62.942967
6.383300	0.1	62.961884
6.384967	0.1	62.963230
6.386633	0.1	62.967833
6.388300	0.1	62.979008
6.389967	0.1	62.988425
6.391633	0.1	62.987333
6.393300	0.1	63.001017
6.394967	0.1	63.003741
6.396633	0.1	63.009192
6.398300	0.1	63.026056
6.399967	0.1	63.028396
6.401633	0.1	63.046847
6.403300	0.1	63.021206
6.404967	0.1	63.037736
6.406633	0.1	63.040970
6.408300	0.1	63.034864
6.409967	0.1	63.047919
6.411633	0.1	63.041845
6.413300	0.1	63.057579
6.414967	0.1	63.067393
6.416633	0.1	63.067929
6.418300	0.1	63.069850
6.419967	0.1	63.095805
6.421633	0.1	63.097377
6.423300	0.1	63.101339
6.424967	0.1	63.100279
6.426633	0.1	63.106392
6.428300	0.1	63.126055
6.429967	0.1	63.107133
6.431633	0.1	63.123654
6.433300	0.1	63.125871
6.434967	0.1	63.143126
6.436633	0.1	63.142884
6.438300	0.1	63.148590
6.439967	0.1	63.166321
6.441633	0.1	63.166389
6.443300	0.1	63.199994
6.444967	0.1	63.198375
6.446633	0.1	63.201792
6.448300	0.1	63.214982
6.449967	0.1	63.243465
6.451633	0.1	63.236328
6.453300	0.1	63.240363
6.454967	0.1	63.266517
6.456633	0.1	63.287128
6.458300	0.1	63.310222
6.459967	0.1	63.324083
6.461633	0.1	63.329524
6.463300	0.1	63.351829
6.464967	0.1	63.396212
6.466633	0.1	63.416494
6.468300	0.1	63.438594
6.469967	0.1	63.453828
6.471633	0.1	63.478186
6.473300	0.1	63.510592
6.474967	0.1	63.542741
6.476633	0.1	63.545171
6.478300	0.1	63.570862
6.479967	0.1	63.607987
6.481633	0.1	63.632984
6.483300	0.1	63.651757
6.484967	0.1	63.674828
6.486633	0.1	63.713632
6.488300	0.1	63.757315
6.489967	0.1	63.770764
6.491633	0.1	63.810546
6.493300	0.1	63.838686
6.494967	0.1	63.871421
6.496633	0.1	63.898783
6.498300	0.1	63.937418
6.499967	0.1	63.968126
6.501633	0.1	63.996787
6.503300	0.1	64.051045
6.504967	0.1	64.091214
6.506633	0.1	64.114694
6.508300	0.1	64.154855
6.509967	0.1	64.180850
6.511633	0.1	64.230043
6.513300	0.1	64.253036
6.514967	0.1	64.289213
6.516633	0.1	64.343188
6.518300	0.1	64.378092
6.519967	0.1	64.406884
6.521633	0.1	64.424260
6.523300	0.1	64.482400
6.524967	0.1	64.525327
6.526633	0.1	64.546521
6.528300	0.1	64.586704
6.529967	0.1	64.638243
6.531633	0.1	64.659309
6.533300	0.1	64.679836
6.534967	0.1	64.737267
6.536633	0.1	64.802513
6.538300	0.1	64.832378
6.539967	0.1	64.891213
6.541633	0.1	64.927124
6.543300	0.1	64.980260
6.544967	0.1	65.017523
6.546633	0.1	65.081604
6.548300	0.1	65.125412
6.549967	0.1	65.185091
6.551633	0.1	65.251790
6.553300	0.1	65.297473
6.554967	0.1	65.354628
6.556633	0.1	65.386959
6.558300	0.1	65.426776
6.559967	0.1	65.494860
6.561633	0.1	65.562811
6.563300	0.1	65.610059
6.564967	0.1	65.665274
6.566633	0.1	65.686231
6.568300	0.1	65.722466
6.569967	0.1	65.764907
6.571633	0.1	65.804051
6.573300	0.1	65.810098
6.574967	0.1	65.842113
6.576633	0.1	65.900145
6.578300	0.1	65.913459
6.579967	0.1	65.945003
6.581633	0.1	65.939932
6.583300	0.1	65.973373
6.584967	0.1	65.999410
6.586633	0.1	66.028569
6.588300	0.1	66.023820
6.589967	0.1	66.034867
6.591633	0.1	66.054461
6.593300	0.1	66.041366
6.594967	0.1	66.043752
6.596633	0.1	66.051690
6.598300	0.1	66.057632
6.599967	0.1	66.066658
6.601633	0.1	66.058680
6.603300	0.1	66.074328
6.604967	0.1	66.045157
6.606633	0.1	66.047694
6.608300	0.1	66.025840
6.609967	0.1	66.019702
6.611633	0.1	66.013018
6.613300	0.1	66.020826
6.614967	0.1	66.018708
6.616633	0.1	65.980901
6.618300	0.1	65.956307
6.619967	0.1	65.949805
6.621633	0.1	65.943414
6.623300	0.1	65.918405
6.624967	0.1	65.900403
6.626633	0.1	65.892208
6.628300	0.1	65.872828
6.629967	0.1	65.857264
6.631633	0.1	65.840335
6.633300	0.1	65.825127
6.634967	0.1	65.798383
6.636633	0.1	65.794928
6.638300	0.1	65.781136
6.639967	0.1	65.756447
6.641633	0.1	65.741026
6.643300	0.1	65.714343
6.644967	0.1	65.697121
6.646633	0.1	65.673223
6.648300	0.1	65.679367
6.649967	0.1	65.651098
6.651633	0.1	65.646264
6.653300	0.1	65.629685
6.654967	0.1	65.607847
6.656633	0.1	65.590685
6.658300	0.1	65.590296
6.659967	0.1	65.554950
6.661633	0.1	65.542493
6.663300	0.1	65.519511
6.664967	0.1	65.505584
6.666633	0.1	65.514571
6.668300	0.1	65.497713
6.669967	0.1	65.492210
6.671633	0.1	65.491536
6.673300	0.1	65.492941
6.674967	0.1	65.494222
6.676633	0.1	65.500899
6.678300	0.1	65.491243
6.679967	0.1	65.497172
6.681633	0.1	65.492551
6.683300	0.1	65.496376
6.684967	0.1	65.507479
6.686633	0.1	65.498061
6.688300	0.1	65.505913
6.689967	0.1	65.520400
6.691633	0.1	65.526284
6.693300	0.1	65.516606
6.694967	0.1	65.545223
6.696633	0.1	65.567501
6.698300	0.1	65.580785
6.699967	0.1	65.598620
6.701633	0.1	65.596696
6.703300	0.1	65.600328
6.704967	0.1	65.612396
6.706633	0.1	65.618353
6.708300	0.1	65.641945
6.709967	0.1	65.656179
6.711633	0.1	65.658167
6.713300	0.1	65.668481
6.714967	0.1	65.677050
6.716633	0.1	65.681175
6.718300	0.1	65.670739
6.719967	0.1	65.672150
6.721633	0.1	65.699962
6.723300	0.1	65.696268
6.724967	0.1	65.698087
6.726633	0.1	65.698532
6.728300	0.1	65.687273
6.729967	0.1	65.694046
6.731633	0.1	65.692155
6.733300	0.1	65.711920
6.734967	0.1	65.728414
6.736633	0.1	65.731248
6.738300	0.1	65.720648
6.739967	0.1	65.726520
6.741633	0.1	65.725548
6.743300	0.1	65.723349
6.744967	0.1	65.730580
6.746633	0.1	65.718829
6.748300	0.1	65.718276
6.749967	0.1	65.731466
6.751633	0.1	65.735559
6.753300	0.1	65.752828
6.754967	0.1	65.755370
6.756633	0.1	65.758447
6.758300	0.1	65.772913
6.759967	0.1	65.765996
6.761633	0.1	65.777374
6.763300	0.1	65.796292
6.764967	0.1	65.802129
6.766633	0.1	65.815491
6.768300	0.1	65.830098
6.769967	0.1	65.843702
6.771633	0.1	65.843436
6.773300	0.1	65.873272
6.774967	0.1	65.885536
6.776633	0.1	65.908125
6.778300	0.1	65.925348
6.779967	0.1	65.928872
6.781633	0.1	65.937244
6.783300	0.1	65.956994
6.784967	0.1	65.968590
6.786633	0.1	65.985694
6.788300	0.1	66.025417
6.789967	0.1	66.066373
6.791633	0.1	66.073627
6.793300	0.1	66.088294
6.794967	0.1	66.129152
6.796633	0.1	66.169605
6.798300	0.1	66.204330
6.799967	0.1	66.243728
6.801633	0.1	66.272494
6.803300	0.1	66.305982
6.804967	0.1	66.336054
6.806633	0.1	66.381992
6.808300	0.1	66.429539
6.809967	0.1	66.487115
6.811633	0.1	66.538988
6.813300	0.1	66.576418
6.814967	0.1	66.633875
6.816633	0.1	66.668660
6.818300	0.1	66.746961
6.819967	0.1	66.811132
6.821633	0.1	66.867712
6.823300	0.1	66.955382
6.824967	0.1	67.035466
6.826633	0.1	67.101451
6.828300	0.1	67.166234
6.829967	0.1	67.243850
6.831633	0.1	67.345411
6.833300	0.1	67.448576
6.834967	0.1	67.539532
6.836633	0.1	67.654648
6.838300	0.1	67.788217
6.839967	0.1	67.920106
6.841633	0.1	68.064507
6.843300	0.1	68.224058
6.844967	0.1	68.381820
6.846633	0.1	68.543860
6.848300	0.1	68.730703
6.849967	0.1	68.945195
6.851633	0.1	69.182438
6.853300	0.1	69.408870
6.854967	0.1	69.671205
6.856633	0.1	69.967876
6.858300	0.1	70.248258
6.859967	0.1	70.553113
6.861633	0.1	70.903508
6.863300	0.1	71.277832
6.864967	0.1	71.663631
6.866633	0.1	72.065771
6.868300	0.1	72.485149
6.869967	0.1	72.929857
6.871633	0.1	73.421638
6.873300	0.1	73.927948
6.874967	0.1	74.440053
6.876633	0.1	74.957738
6.878300	0.1	75.501087
6.879967	0.1	76.052422
6.881633	0.1	76.636079
6.883300	0.1	77.208902
6.884967	0.1	77.790653
6.886633	0.1	78.378275
6.888300	0.1	78.936332
6.889967	0.1	79.527402
6.891633	0.1	80.097538
6.893300	0.1	80.638059
6.894967	0.1	81.198796
6.896633	0.1	81.729730
6.898300	0.1	82.257677
6.899967	0.1	82.742817
6.901633	0.1	83.247838
6.903300	0.1	83.704465
6.904967	0.1	84.128842
6.906633	0.1	84.562972
6.908300	0.1	84.961295
6.909967	0.1	85.339097
6.911633	0.1	85.707981
6.913300	0.1	86.020557
6.914967	0.1	86.348981
6.916633	0.1	86.642281
6.918300	0.1	86.932542
6.919967	0.1	87.157089
6.921633	0.1	87.413919
6.923300	0.1	87.641329
6.924967	0.1	87.838701
6.926633	0.1	88.033900
6.928300	0.1	88.229297
6.929967	0.1	88.389400
6.931633	0.1	88.561255
6.933300	0.1	88.737072
6.934967	0.1	88.895713
6.936633	0.1	89.055028
6.938300	0.1	89.241364
6.939967	0.1	89.439476
6.941633	0.1	89.651577
6.943300	0.1	89.865134
6.944967	0.1	90.104002
6.946633	0.1	90.329462
6.948300	0.1	90.580177
6.949967	0.1	90.887621
6.951633	0.1	91.187403
6.953300	0.1	91.533756
6.954967	0.1	91.897936
6.956633	0.1	92.308111
6.958300	0.1	92.751165
6.959967	0.1	93.252826
6.961633	0.1	93.776237
6.963300	0.1	94.333186
6.964967	0.1	94.901217
6.966633	0.1	95.545091
6.968300	0.1	96.219420
6.969967	0.1	96.924852
6.971633	0.1	97.665615
6.973300	0.1	98.476339
6.974967	0.1	99.299951
6.976633	0.1	100.179961
6.978300	0.1	101.071304
6.979967	0.1	101.995502
6.981633	0.1	102.933558
6.983300	0.1	103.914936
6.984967	0.1	104.917959
6.986633	0.1	105.951420
6.988300	0.1	107.006611
6.989967	0.1	108.079624
6.991633	0.1	109.180890
6.993300	0.1	110.286501
6.994967	0.1	111.389711
6.996633	0.1	112.486249
6.998300	0.1	113.607129
6.999967	0.1	114.741347
7.001633	0.1	115.876053
7.003300	0.1	116.972599
7.004967	0.1	118.071526
7.006633	0.1	119.171692
7.008300	0.1	120.280317
7.009967	0.1	121.384420
7.011633	0.1	122.473709
7.013300	0.1	123.518264
7.014967	0.1	124.592435
7.016633	0.1	125.661029
7.018300	0.1	126.756294
7.019967	0.1	127.823273
7.021633	0.1	128.904389
7.023300	0.1	129.964357
7.024967	0.1	131.055870
7.026633	0.1	132.157907
7.028300	0.1	133.282840
7.029967	0.1	134.407322
7.031633	0.1	135.539909
7.033300	0.1	136.696429
7.034967	0.1	137.876386
7.036633	0.1	139.084308
7.038300	0.1	140.295796
7.039967	0.1	141.533215
7.041633	0.1	142.794034
7.043300	0.1	144.083217
7.044967	0.1	145.420303
7.046633	0.1	146.738430
7.048300	0.1	148.115161
7.049967	0.1	149.510705
7.051633	0.1	150.901180
7.053300	0.1	152.323302
7.054967	0.1	153.792630
7.056633	0.1	155.270580
7.058300	0.1	156.772991
7.059967	0.1	158.312963
7.061633	0.1	159.840234
7.063300	0.1	161.398654
7.064967	0.1	162.986028
7.066633	0.1	164.599745
7.068300	0.1	166.228850
7.069967	0.1	167.884504
7.071633	0.1	169.531276
7.073300	0.1	171.188824
7.074967	0.1	172.890421
7.076633	0.1	174.569534
7.078300	0.1	176.278270
7.079967	0.1	178.009433
7.081633	0.1	179.755632
7.083300	0.1	181.513357
7.084967	0.1	183.279693
7.086633	0.1	185.048524
7.088300	0.1	186.820380
7.089967	0.1	188.626804
7.091633	0.1	190.407065
7.093300	0.1	192.191144
7.094967	0.1	193.945176
7.096633	0.1	195.754971
7.098300	0.1	197.543905
7.099967	0.1	199.322303
7.101633	0.1	201.106651
7.103300	0.1	202.883025
7.104967	0.1	204.663744
7.106633	0.1	206.424025
7.108300	0.1	208.199439
7.109967	0.1	209.939844
7.111633	0.1	211.685100
7.113300	0.1	213.431889
7.114967	0.1	215.150421
7.116633	0.1	216.840073
7.118300	0.1	218.533114
7.119967	0.1	220.221218
7.121633	0.1	221.879855
7.123300	0.1	223.527285
7.124967	0.1	225.176526
7.126633	0.1	226.774502
7.128300	0.1	228.405059
7.129967	0.1	229.984473
7.131633	0.1	231.574768
7.133300	0.1	233.117594
7.134967	0.1	234.678861
7.136633	0.1	236.196144
7.138300	0.1	237.709460
7.139967	0.1	239.170630
7.141633	0.1	240.648636
7.143300	0.1	242.061346
7.144967	0.1	243.497724
7.146633	0.1	244.881173
7.148300	0.1	246.215306
7.149967	0.1	247.536730
7.151633	0.1	248.888549
7.153300	0.1	250.132928
7.154967	0.1	251.404188
7.156633	0.1	252.649730
7.158300	0.1	253.875398
7.159967	0.1	255.061352
7.161633	0.1	256.273366
7.163300	0.1	257.463917
7.164967	0.1	258.611379
7.166633	0.1	259.770258
7.168300	0.1	260.890714
7.169967	0.1	261.972142
7.171633	0.1	263.012102
7.173300	0.1	264.026288
7.174967	0.1	264.978109
7.176633	0.1	265.890215
7.178300	0.1	266.767096
7.179967	0.1	267.584184
7.181633	0.1	268.357611
7.183300	0.1	269.124714
7.184967	0.1	269.787015
7.186633	0.1	270.421145
7.188300	0.1	271.048789
7.189967	0.1	271.621965
7.191633	0.1	272.144902
7.193300	0.1	272.613191
7.194967	0.1	273.045952
7.196633	0.1	273.410785
7.198300	0.1	273.763672
7.199967	0.1	274.048289
7.201633	0.1	274.279595
7.203300	0.1	274.430380
7.204967	0.1	274.584639
7.206633	0.1	274.739604
7.208300	0.1	274.910231
7.209967	0.1	275.081500
7.211633	0.1	275.335881
7.213300	0.1	275.584738
7.214967	0.1	275.838688
7.216633	0.1	276.067463
7.218300	0.1	276.216773
7.219967	0.1	276.216713
7.221633	0.1	276.076377
7.223300	0.1	275.750934
7.224967	0.1	275.318775
7.226633	0.1	274.716598
7.228300	0.1	274.068071
7.229967	0.1	273.318133
7.231633	0.1	272.499382
7.233300	0.1	271.663734
7.234967	0.1	270.790885
7.236633	0.1	269.887906
7.238300	0.1	268.949947
7.239967	0.1	268.048800
7.241633	0.1	267.139040
7.243300	0.1	266.235777
7.244967	0.1	265.293111
7.246633	0.1	264.319369
7.248300	0.1	263.327634
7.249967	0.1	262.359669
7.251633	0.1	261.361955
7.253300	0.1	260.371018
7.254967	0.1	259.384999
7.256633	0.1	258.408989
7.258300	0.1	257.453982
7.259967	0.1	256.547611
7.261633	0.1	255.661464
7.263300	0.1	254.832490
7.264967	0.1	254.082914
7.266633	0.1	253.483302
7.268300	0.1	252.989988
7.269967	0.1	252.683930
7.271633	0.1	252.498049
7.273300	0.1	252.427359
7.274967	0.1	252.419671
7.276633	0.1	252.339138
7.278300	0.1	252.152573
7.279967	0.1	251.832470
7.281633	0.1	251.289916
7.283300	0.1	250.524948
7.284967	0.1	249.575642
7.286633	0.1	248.433950
7.288300	0.1	247.097597
7.289967	0.1	245.655888
7.291633	0.1	244.112960
7.293300	0.1	242.468776
7.294967	0.1	240.772779
7.296633	0.1	239.037927
7.298300	0.1	237.275675
7.299967	0.1	235.467953
7.301633	0.1	233.650424
7.303300	0.1	231.830598
7.304967	0.1	230.009925
7.306633	0.1	228.175767
7.308300	0.1	226.343121
7.309967	0.1	224.518574
7.311633	0.1	222.725001
7.313300	0.1	220.939070
7.314967	0.1	219.223914
7.316633	0.1	217.524327
7.318300	0.1	215.877149
7.319967	0.1	214.272978
7.321633	0.1	212.707830
7.323300	0.1	211.149035
7.324967	0.1	209.588915
7.326633	0.1	208.039377
7.328300	0.1	206.511657
7.329967	0.1	204.965220
7.331633	0.1	203.385672
7.333300	0.1	201.794765
7.334967	0.1	200.185729
7.336633	0.1	198.546477
7.338300	0.1	196.911898
7.339967	0.1	195.298070
7.341633	0.1	193.669953
7.343300	0.1	192.068242
7.344967	0.1	190.453804
7.346633	0.1	188.906928
7.348300	0.1	187.381081
7.349967	0.1	185.883812
7.351633	0.1	184.432402
7.353300	0.1	182.968329
7.354967	0.1	181.536183
7.356633	0.1	180.129042
7.358300	0.1	178.693646
7.359967	0.1	177.291312
7.361633	0.1	175.905118
7.363300	0.1	174.516625
7.364967	0.1	173.144089
7.366633	0.1	171.812892
7.368300	0.1	170.473355
7.369967	0.1	169.177982
7.371633	0.1	167.904920
7.373300	0.1	166.696866
7.374967	0.1	165.523300
7.376633	0.1	164.397584
7.378300	0.1	163.329417
7.379967	0.1	162.271820
7.381633	0.1	161.241087
7.383300	0.1	160.235927
7.384967	0.1	159.242598
7.386633	0.1	158.236893
7.388300	0.1	157.243798
7.389967	0.1	156.316416
7.391633	0.1	155.366497
7.393300	0.1	154.468950
7.394967	0.1	153.535972
7.396633	0.1	152.623545
7.398300	0.1	151.747612
7.399967	0.1	150.816152
7.401633	0.1	149.905497
7.403300	0.1	149.021574
7.404967	0.1	148.136156
7.406633	0.1	147.285976
7.408300	0.1	146.492170
7.409967	0.1	145.748437
7.411633	0.1	145.057985
7.413300	0.1	144.450933
7.414967	0.1	143.830149
7.416633	0.1	143.252564
7.418300	0.1	142.657391
7.419967	0.1	142.062936
7.421633	0.1	141.436350
7.423300	0.1	140.802125
7.424967	0.1	140.176214
7.426633	0.1	139.583966
7.428300	0.1	139.006583
7.429967	0.1	138.459526
7.431633	0.1	137.990308
7.433300	0.1	137.564848
7.434967	0.1	137.218725
7.436633	0.1	136.913884
7.438300	0.1	136.647367
7.439967	0.1	136.387042
7.441633	0.1	136.099318
7.443300	0.1	135.806346
7.444967	0.1	135.444959
7.446633	0.1	135.006002
7.448300	0.1	134.485950
7.449967	0.1	133.843269
7.451633	0.1	133.119540
7.453300	0.1	132.294766
7.454967	0.1	131.404648
7.456633	0.1	130.491301
7.458300	0.1	129.564364
7.459967	0.1	128.589621
7.461633	0.1	127.619303
7.463300	0.1	126.677496
7.464967	0.1	125.758935
7.466633	0.1	124.880007
7.468300	0.1	124.054290
7.469967	0.1	123.299547
7.471633	0.1	122.569622
7.473300	0.1	121.887318
7.474967	0.1	121.260311
7.476633	0.1	120.685039
7.478300	0.1	120.122818
7.479967	0.1	119.615722
7.481633	0.1	119.154741
7.483300	0.1	118.681491
7.484967	0.1	118.297490
7.486633	0.1	117.923000
7.488300	0.1	117.560099
7.489967	0.1	117.223853
7.491633	0.1	116.952390
7.493300	0.1	116.734530
7.494967	0.1	116.642503
7.496633	0.1	116.678665
7.498300	0.1	116.944696
7.499967	0.1	117.411125
7.501633	0.1	118.121108
7.503300	0.1	118.941277
7.504967	0.1	119.765833
7.506633	0.1	120.486004
7.508300	0.1	120.942562
7.509967	0.1	121.109992
7.511633	0.1	120.913635
7.513300	0.1	120.420346
7.514967	0.1	119.683887
7.516633	0.1	118.752926
7.518300	0.1	117.778349
7.519967	0.1	116.756689
7.521633	0.1	115.722477
7.523300	0.1	114.732191
7.524967	0.1	113.830425
7.526633	0.1	113.009014
7.528300	0.1	112.234255
7.529967	0.1	111.548958
7.531633	0.1	110.952935
7.533300	0.1	110.401591
7.534967	0.1	109.888170
7.536633	0.1	109.457358
7.538300	0.1	109.064603
7.539967	0.1	108.719509
7.541633	0.1	108.390939
7.543300	0.1	108.060583
7.544967	0.1	107.745205
7.546633	0.1	107.493256
7.548300	0.1	107.261801
7.549967	0.1	107.088201
7.551633	0.1	107.019583
7.553300	0.1	107.046775
7.554967	0.1	107.192089
7.556633	0.1	107.427099
7.558300	0.1	107.720172
7.559967	0.1	108.047721
7.561633	0.1	108.328378
7.563300	0.1	108.583747
7.564967	0.1	108.787078
7.566633	0.1	108.900607
7.568300	0.1	108.952784
7.569967	0.1	108.894927
7.571633	0.1	108.758623
7.573300	0.1	108.560952
7.574967	0.1	108.283776
7.576633	0.1	107.902049
7.578300	0.1	107.502948
7.579967	0.1	107.028970
7.581633	0.1	106.554057
7.583300	0.1	106.048020
7.584967	0.1	105.534563
7.586633	0.1	105.049953
7.588300	0.1	104.563847
7.589967	0.1	104.089066
7.591633	0.1	103.630364
7.593300	0.1	103.168613
7.594967	0.1	102.713882
7.596633	0.1	102.234386
7.598300	0.1	101.800076
7.599967	0.1	101.372582
7.601633	0.1	100.937980
7.603300	0.1	100.557101
7.604967	0.1	100.207650
7.606633	0.1	99.914495
7.608300	0.1	99.764973
7.609967	0.1	99.789401
7.611633	0.1	100.139955
7.613300	0.1	100.978693
7.614967	0.1	102.375435
7.616633	0.1	104.370291
7.618300	0.1	106.831996
7.619967	0.1	109.562310
7.621633	0.1	112.225426
7.623300	0.1	114.535385
7.624967	0.1	116.245394
7.626633	0.1	117.237970
7.628300	0.1	117.524875
7.629967	0.1	117.151189
7.631633	0.1	116.277158
7.633300	0.1	115.031781
7.634967	0.1	113.576442
7.636633	0.1	112.024959
7.638300	0.1	110.503814
7.639967	0.1	109.063492
7.641633	0.1	107.707111
7.643300	0.1	106.467397
7.644967	0.1	105.335260
7.646633	0.1	104.284204
7.648300	0.1	103.321265
7.649967	0.1	102.432902
7.651633	0.1	101.601779
7.653300	0.1	100.911762
7.654967	0.1	100.329990
7.656633	0.1	99.847340
7.658300	0.1	99.483436
7.659967	0.1	99.175232
7.661633	0.1	98.901827
7.663300	0.1	98.662690
7.664967	0.1	98.382372
7.666633	0.1	98.022492
7.668300	0.1	97.651812
7.669967	0.1	97.242094
7.671633	0.1	96.819464
7.673300	0.1	96.424370
7.674967	0.1	96.116638
7.676633	0.1	95.908065
7.678300	0.1	95.904470
7.679967	0.1	96.044590
7.681633	0.1	96.339954
7.683300	0.1	96.796115
7.684967	0.1	97.269456
7.686633	0.1	97.707401
7.688300	0.1	98.022917
7.689967	0.1	98.205845
7.691633	0.1	98.251724
7.693300	0.1	98.158758
7.694967	0.1	97.997425
7.696633	0.1	97.956266
7.698300	0.1	98.197328
7.699967	0.1	99.049425
7.701633	0.1	100.790653
7.703300	0.1	103.718484
7.704967	0.1	107.952603
7.706633	0.1	113.321195
7.708300	0.1	119.446964
7.709967	0.1	125.741437
7.711633	0.1	131.454722
7.713300	0.1	136.035612
7.714967	0.1	139.037309
7.716633	0.1	140.340210
7.718300	0.1	140.082416
7.719967	0.1	138.527920
7.721633	0.1	136.093849
7.723300	0.1	133.068853
7.724967	0.1	129.819320
7.726633	0.1	126.525026
7.728300	0.1	123.325590
7.729967	0.1	120.284620
7.731633	0.1	117.426740
7.733300	0.1	114.724283
7.734967	0.1	112.190430
7.736633	0.1	109.821061
7.738300	0.1	107.608020
7.739967	0.1	105.567049
7.741633	0.1	103.708395
7.743300	0.1	102.020210
7.744967	0.1	100.551489
7.746633	0.1	99.289890
7.748300	0.1	98.314264
7.749967	0.1	97.621542
7.751633	0.1	97.187974
7.753300	0.1	96.975153
7.754967	0.1	96.929200
7.756633	0.1	96.926429
7.758300	0.1	96.947916
7.759967	0.1	96.879365
7.761633	0.1	96.728055
7.763300	0.1	96.507284
7.764967	0.1	96.143892
7.766633	0.1	95.708662
7.768300	0.1	95.188273
7.769967	0.1	94.583879
7.771633	0.1	93.980721
7.773300	0.1	93.352244
7.774967	0.1	92.704736
7.776633	0.1	92.036385
7.778300	0.1	91.409679
7.779967	0.1	90.818545
7.781633	0.1	90.250565
7.783300	0.1	89.769421
7.784967	0.1	89.355451
7.786633	0.1	89.002565
7.788300	0.1	88.744095
7.789967	0.1	88.584241
7.791633	0.1	88.522447
7.793300	0.1	88.571751
7.794967	0.1	88.684711
7.796633	0.1	88.870809
7.798300	0.1	89.090302
7.799967	0.1	89.308240
7.801633	0.1	89.538018
7.803300	0.1	89.733453
7.804967	0.1	89.898291
7.806633	0.1	90.036000
7.808300	0.1	90.165551
7.809967	0.1	90.237457
7.811633	0.1	90.269863
7.813300	0.1	90.279837
7.814967	0.1	90.262730
7.816633	0.1	90.199008
7.818300	0.1	90.100013
7.819967	0.1	89.992713
7.821633	0.1	89.833517
7.823300	0.1	89.640357
7.824967	0.1	89.442280
7.826633	0.1	89.246279
7.828300	0.1	89.060296
7.829967	0.1	88.878482
7.831633	0.1	88.737151
7.833300	0.1	88.672559
7.834967	0.1	88.718546
7.836633	0.1	88.907112
7.838300	0.1	89.468870
7.839967	0.1	90.645564
7.841633	0.1	92.816427
7.843300	0.1	96.351508
7.844967	0.1	101.498696
7.846633	0.1	108.184520
7.848300	0.1	116.017760
7.849967	0.1	124.232598
7.851633	0.1	131.973306
7.853300	0.1	138.426046
7.854967	0.1	142.934426
7.856633	0.1	145.250246
7.858300	0.1	145.406343
7.859967	0.1	143.680363
7.861633	0.1	140.584937
7.863300	0.1	136.584051
7.864967	0.1	132.088089
7.866633	0.1	127.498879
7.868300	0.1	123.029121
7.869967	0.1	118.767835
7.871633	0.1	114.848715
7.873300	0.1	111.262872
7.874967	0.1	108.012448
7.876633	0.1	105.042724
7.878300	0.1	102.392233
7.879967	0.1	100.026117
7.881633	0.1	97.939611
7.883300	0.1	96.073330
7.884967	0.1	94.444965
7.886633	0.1	93.010101
7.888300	0.1	91.747375
7.889967	0.1	90.697843
7.891633	0.1	89.759640
7.893300	0.1	88.983189
7.894967	0.1	88.312162
7.896633	0.1	87.777270
7.898300	0.1	87.366392
7.899967	0.1	87.019506
7.901633	0.1	86.814660
7.903300	0.1	86.716963
7.904967	0.1	86.719653
7.906633	0.1	86.814954
7.908300	0.1	86.959665
7.909967	0.1	87.149096
7.911633	0.1	87.365292
7.913300	0.1	87.574251
7.914967	0.1	87.768708
7.916633	0.1	87.908942
7.918300	0.1	88.066230
7.919967	0.1	88.247687
7.921633	0.1	88.456136
7.923300	0.1	88.745617
7.924967	0.1	89.114662
7.926633	0.1	89.566844
7.928300	0.1	90.083329
7.929967	0.1	90.622681
7.931633	0.1	91.161417
7.933300	0.1	91.660615
7.934967	0.1	92.114978
7.936633	0.1	92.472840
7.938300	0.1	92.758571
7.939967	0.1	92.969370
7.941633	0.1	93.100257
7.943300	0.1	93.195209
7.944967	0.1	93.286288
7.946633	0.1	93.381763
7.948300	0.1	93.529733
7.949967	0.1	93.692295
7.951633	0.1	93.888715
7.953300	0.1	94.124234
7.954967	0.1	94.369744
7.956633	0.1	94.594147
7.958300	0.1	94.773765
7.959967	0.1	94.883872
7.961633	0.1	94.882675
7.963300	0.1	94.746083
7.964967	0.1	94.482895
7.966633	0.1	94.072372
7.968300	0.1	93.570295
7.969967	0.1	92.978356
7.971633	0.1	92.348728
7.973300	0.1	91.668234
7.974967	0.1	91.000728
7.976633	0.1	90.367289
7.978300	0.1	89.781048
7.979967	0.1	89.250132
7.981633	0.1	88.784758
7.983300	0.1	88.442399
7.984967	0.1	88.198324
7.986633	0.1	88.087815
7.988300	0.1	88.085675
7.989967	0.1	88.176205
7.991633	0.1	88.352338
7.993300	0.1	88.555665
7.994967	0.1	88.753955
7.996633	0.1	88.901156
7.998300	0.1	88.961848
7.999967	0.1	88.945407
8.001633	0.1	88.808001
8.003300	0.1	88.563108
8.004967	0.1	88.242571
8.006633	0.1	87.821683
8.008300	0.1	87.371745
8.009967	0.1	86.887026
8.011633	0.1	86.400617
8.013300	0.1	85.934566
8.014967	0.1	85.491939
8.016633	0.1	85.052763
8.018300	0.1	84.637329
8.019967	0.1	84.210202
8.021633	0.1	83.831696
8.023300	0.1	83.434125
8.024967	0.1	83.066074
8.026633	0.1	82.705342
8.028300	0.1	82.375143
8.029967	0.1	82.098184
8.031633	0.1	81.863417
8.033300	0.1	81.653463
8.034967	0.1	81.477483
8.036633	0.1	81.362265
8.038300	0.1	81.220197
8.039967	0.1	81.095706
8.041633	0.1	81.001228
8.043300	0.1	80.923611
8.044967	0.1	80.861921
8.046633	0.1	80.813509
8.048300	0.1	80.767939
8.049967	0.1	80.738825
8.051633	0.1	80.742297
8.053300	0.1	80.741665
8.054967	0.1	80.768711
8.056633	0.1	80.797701
8.058300	0.1	80.891508
8.059967	0.1	80.992235
8.061633	0.1	81.083402
8.063300	0.1	81.182666
8.064967	0.1	81.303502
8.066633	0.1	81.447613
8.068300	0.1	81.629079
8.069967	0.1	81.850654
8.071633	0.1	82.140918
8.073300	0.1	82.526754
8.074967	0.1	83.066767
8.076633	0.1	83.785079
8.078300	0.1	84.685721
8.079967	0.1	85.774196
8.081633	0.1	87.014572
8.083300	0.1	88.381342
8.084967	0.1	89.764215
8.086633	0.1	91.146361
8.088300	0.1	92.443878
8.089967	0.1	93.620458
8.091633	0.1	94.640342
8.093300	0.1	95.464750
8.094967	0.1	96.020163
8.096633	0.1	96.340916
8.098300	0.1	96.354359
8.099967	0.1	96.068766
8.101633	0.1	95.522293
8.103300	0.1	94.773316
8.104967	0.1	93.864328
8.106633	0.1	92.844362
8.108300	0.1	91.748575
8.109967	0.1	90.650786
8.111633	0.1	89.585891
8.113300	0.1	88.589481
8.114967	0.1	87.667897
8.116633	0.1	86.833558
8.118300	0.1	86.088020
8.119967	0.1	85.410191
8.121633	0.1	84.812671
8.123300	0.1	84.306191
8.124967	0.1	83.844493
8.126633	0.1	83.456326
8.128300	0.1	83.098647
8.129967	0.1	82.769615
8.131633	0.1	82.456257
8.133300	0.1	82.175147
8.134967	0.1	81.951522
8.136633	0.1	81.698978
8.138300	0.1	81.498701
8.139967	0.1	81.333808
8.141633	0.1	81.188174
8.143300	0.1	81.106829
8.144967	0.1	81.048121
8.146633	0.1	81.036673
8.148300	0.1	81.107656
8.149967	0.1	81.254656
8.151633	0.1	81.495908
8.153300	0.1	81.839781
8.154967	0.1	82.265246
8.156633	0.1	82.731694
8.158300	0.1	83.231432
8.159967	0.1	83.694707
8.161633	0.1	84.142098
8.163300	0.1	84.497255
8.164967	0.1	84.759608
8.166633	0.1	84.900832
8.168300	0.1	84.955005
8.169967	0.1	84.918094
8.171633	0.1	84.809312
8.173300	0.1	84.618670
8.174967	0.1	84.402936
8.176633	0.1	84.154574
8.178300	0.1	83.896416
8.179967	0.1	83.626638
8.181633	0.1	83.353965
8.183300	0.1	83.092403
8.184967	0.1	82.823152
8.186633	0.1	82.576459
8.188300	0.1	82.357805
8.189967	0.1	82.174092
8.191633	0.1	81.999416
8.193300	0.1	81.829493
8.194967	0.1	81.648739
8.196633	0.1	81.476142
8.198300	0.1	81.318687
8.199967	0.1	81.213246
8.201633	0.1	81.131491
8.203300	0.1	81.057468
8.204967	0.1	80.984960
8.206633	0.1	80.934766
8.208300	0.1	80.882016
8.209967	0.1	80.860209
8.211633	0.1	80.819216
8.213300	0.1	80.767976
8.214967	0.1	80.725939
8.216633	0.1	80.700257
8.218300	0.1	80.649449
8.219967	0.1	80.618628
8.221633	0.1	80.562356
8.223300	0.1	80.507097
8.224967	0.1	80.467580
8.226633	0.1	80.443064
8.228300	0.1	80.413902
8.229967	0.1	80.391241
8.231633	0.1	80.356003
8.233300	0.1	80.320431
8.234967	0.1	80.265589
8.236633	0.1	80.203966
8.238300	0.1	80.163771
8.239967	0.1	80.098323
8.241633	0.1	80.044095
8.243300	0.1	79.990142
8.244967	0.1	79.952345
8.246633	0.1	79.880935
8.248300	0.1	79.824515
8.249967	0.1	79.774336
8.251633	0.1	79.732305
8.253300	0.1	79.696940
8.254967	0.1	79.647189
8.256633	0.1	79.647847
8.258300	0.1	79.632089
8.259967	0.1	79.611478
8.261633	0.1	79.596538
8.263300	0.1	79.575480
8.264967	0.1	79.559689
8.266633	0.1	79.557003
8.268300	0.1	79.542078
8.269967	0.1	79.538972
8.271633	0.1	79.534203
8.273300	0.1	79.526260
8.274967	0.1	79.509970
8.276633	0.1	79.506418
8.278300	0.1	79.504652
8.279967	0.1	79.497211
8.281633	0.1	79.516823
8.283300	0.1	79.526042
8.284967	0.1	79.542245
8.286633	0.1	79.534294
8.288300	0.1	79.550121
8.289967	0.1	79.561545
8.291633	0.1	79.569743
8.293300	0.1	79.583626
8.294967	0.1	79.606952
8.296633	0.1	79.612214
8.298300	0.1	79.626500
8.299967	0.1	79.678625
8.301633	0.1	79.708846
8.303300	0.1	79.768273
8.304967	0.1	79.828822
8.306633	0.1	79.897176
8.308300	0.1	80.011341
8.309967	0.1	80.124993
8.311633	0.1	80.242983
8.313300	0.1	80.365576
8.314967	0.1	80.489217
8.316633	0.1	80.575268
8.318300	0.1	80.653073
8.319967	0.1	80.708301
8.321633	0.1	80.779228
8.323300	0.1	80.794760
8.324967	0.1	80.788748
8.326633	0.1	80.758312
8.328300	0.1	80.728152
8.329967	0.1	80.650332
8.331633	0.1	80.585609
8.333300	0.1	80.507382
8.334967	0.1	80.448900
8.336633	0.1	80.357405
8.338300	0.1	80.279125
8.339967	0.1	80.217787
8.341633	0.1	80.172703
8.343300	0.1	80.107534
8.344967	0.1	80.057716
8.346633	0.1	80.020479
8.348300	0.1	79.985345
8.349967	0.1	79.964887
8.351633	0.1	79.950149
8.353300	0.1	79.947116
8.354967	0.1	79.937275
8.356633	0.1	79.930027
8.358300	0.1	79.914932
8.359967	0.1	79.898301
8.361633	0.1	79.900101
8.363300	0.1	79.916966
8.364967	0.1	79.939558
8.366633	0.1	79.967158
8.368300	0.1	79.991342
8.369967	0.1	80.001810
8.371633	0.1	80.060266
8.373300	0.1	80.112838
8.374967	0.1	80.161999
8.376633	0.1	80.216973
8.378300	0.1	80.261141
8.379967	0.1	80.296121
8.381633	0.1	80.327341
8.383300	0.1	80.361998
8.384967	0.1	80.388648
8.386633	0.1	80.415705
8.388300	0.1	80.433731
8.389967	0.1	80.471400
8.391633	0.1	80.538961
8.393300	0.1	80.594957
8.394967	0.1	80.652461
8.396633	0.1	80.741077
8.398300	0.1	80.827947
8.399967	0.1	80.918494
8.401633	0.1	81.025411
8.403300	0.1	81.139387
8.404967	0.1	81.250314
8.406633	0.1	81.382689
8.408300	0.1	81.496883
8.409967	0.1	81.606613
8.411633	0.1	81.677214
8.413300	0.1	81.767809
8.414967	0.1	81.824287
8.416633	0.1	81.873400
8.418300	0.1	81.918527
8.419967	0.1	81.961856
8.421633	0.1	82.031507
8.423300	0.1	82.068753
8.424967	0.1	82.113574
8.426633	0.1	82.185774
8.428300	0.1	82.279949
8.429967	0.1	82.341165
8.431633	0.1	82.441520
8.433300	0.1	82.554814
8.434967	0.1	82.637812
8.436633	0.1	82.764225
8.438300	0.1	82.899850
8.439967	0.1	83.022219
8.441633	0.1	83.151436
8.443300	0.1	83.293458
8.444967	0.1	83.433483
8.446633	0.1	83.569850
8.448300	0.1	83.706832
8.449967	0.1	83.849331
8.451633	0.1	83.998168
8.453300	0.1	84.147053
8.454967	0.1	84.291873
8.456633	0.1	84.453984
8.458300	0.1	84.618334
8.459967	0.1	84.785805
8.461633	0.1	84.945553
8.463300	0.1	85.116172
8.464967	0.1	85.280840
8.466633	0.1	85.449954
8.468300	0.1	85.618312
8.469967	0.1	85.822422
8.471633	0.1	86.013290
8.473300	0.1	86.226609
8.474967	0.1	86.426732
8.476633	0.1	86.618726
8.478300	0.1	86.844473
8.479967	0.1	87.060213
8.481633	0.1	87.267082
8.483300	0.1	87.494037
8.484967	0.1	87.710529
8.486633	0.1	87.944839
8.488300	0.1	88.186008
8.489967	0.1	88.406373
8.491633	0.1	88.669203
8.493300	0.1	88.914487
8.494967	0.1	89.176503
8.496633	0.1	89.443451
8.498300	0.1	89.735609
8.499967	0.1	90.037933
8.501633	0.1	90.345189
8.503300	0.1	90.657234
8.504967	0.1	90.978572
8.506633	0.1	91.286994
8.508300	0.1	91.620988
8.509967	0.1	91.951717
8.511633	0.1	92.308693
8.513300	0.1	92.665206
8.514967	0.1	93.000844
8.516633	0.1	93.393867
8.518300	0.1	93.759143
8.519967	0.1	94.115012
8.521633	0.1	94.470922
8.523300	0.1	94.838422
8.524967	0.1	95.213676
8.526633	0.1	95.595309
8.528300	0.1	96.009132
8.529967	0.1	96.410446
8.531633	0.1	96.818303
8.533300	0.1	97.234865
8.534967	0.1	97.681443
8.536633	0.1	98.108053
8.538300	0.1	98.555039
8.539967	0.1	98.998218
8.541633	0.1	99.467650
8.543300	0.1	99.947552
8.544967	0.1	100.439090
8.546633	0.1	100.921969
8.548300	0.1	101.435539
8.549967	0.1	101.940020
8.551633	0.1	102.460788
8.553300	0.1	102.988673
8.554967	0.1	103.553566
8.556633	0.1	104.092942
8.558300	0.1	104.653825
8.559967	0.1	105.220444
8.561633	0.1	105.792190
8.563300	0.1	106.357935
8.564967	0.1	106.930989
8.566633	0.1	107.514411
8.568300	0.1	108.082220
8.569967	0.1	108.661120
8.571633	0.1	109.255030
8.573300	0.1	109.831200
8.574967	0.1	110.412597
8.576633	0.1	110.990089
8.578300	0.1	111.561619
8.579967	0.1	112.151262
8.581633	0.1	112.723614
8.583300	0.1	113.316855
8.584967	0.1	113.888026
8.586633	0.1	114.480824
8.588300	0.1	115.091551
8.589967	0.1	115.677344
8.591633	0.1	116.280702
8.593300	0.1	116.898112
8.594967	0.1	117.504526
8.596633	0.1	118.125043
8.598300	0.1	118.735762
8.599967	0.1	119.387068
8.601633	0.1	120.031824
8.603300	0.1	120.654566
8.604967	0.1	121.291946
8.606633	0.1	121.934454
8.608300	0.1	122.595123
8.609967	0.1	123.245521
8.611633	0.1	123.883293
8.613300	0.1	124.531313
8.614967	0.1	125.199382
8.616633	0.1	125.831689
8.618300	0.1	126.462505
8.619967	0.1	127.117562
8.621633	0.1	127.743658
8.623300	0.1	128.372024
8.624967	0.1	128.972634
8.626633	0.1	129.606362
8.628300	0.1	130.228161
8.629967	0.1	130.856773
8.631633	0.1	131.461630
8.633300	0.1	132.059268
8.634967	0.1	132.642396
8.636633	0.1	133.196469
8.638300	0.1	133.794594
8.639967	0.1	134.344949
8.641633	0.1	134.868718
8.643300	0.1	135.390352
8.644967	0.1	135.912407
8.646633	0.1	136.419396
8.648300	0.1	136.906407
8.649967	0.1	137.361014
8.651633	0.1	137.829863
8.653300	0.1	138.275462
8.654967	0.1	138.683556
8.656633	0.1	139.065841
8.658300	0.1	139.468385
8.659967	0.1	139.808742
8.661633	0.1	140.133139
8.663300	0.1	140.455047
8.664967	0.1	140.751449
8.666633	0.1	141.040900
8.668300	0.1	141.291723
8.669967	0.1	141.501342
8.671633	0.1	141.706339
8.673300	0.1	141.900635
8.674967	0.1	142.041414
8.676633	0.1	142.171380
8.678300	0.1	142.290849
8.679967	0.1	142.394613
8.681633	0.1	142.453155
8.683300	0.1	142.500764
8.684967	0.1	142.514623
8.686633	0.1	142.492539
8.688300	0.1	142.454906
8.689967	0.1	142.391174
8.691633	0.1	142.281200
8.693300	0.1	142.164023
8.694967	0.1	142.013493
8.696633	0.1	141.838081
8.698300	0.1	141.640232
8.699967	0.1	141.401576
8.701633	0.1	141.149967
8.703300	0.1	140.861979
8.704967	0.1	140.562425
8.706633	0.1	140.232175
8.708300	0.1	139.887950
8.709967	0.1	139.516884
8.711633	0.1	139.103327
8.713300	0.1	138.685236
8.714967	0.1	138.235871
8.716633	0.1	137.752384
8.718300	0.1	137.265775
8.719967	0.1	136.736534
8.721633	0.1	136.195809
8.723300	0.1	135.624619
8.724967	0.1	135.045061
8.726633	0.1	134.421144
8.728300	0.1	133.799920
8.729967	0.1	133.150839
8.731633	0.1	132.465589
8.733300	0.1	131.785151
8.734967	0.1	131.051279
8.736633	0.1	130.308273
8.738300	0.1	129.540171
8.739967	0.1	128.761196
8.741633	0.1	127.948473
8.743300	0.1	127.129258
8.744967	0.1	126.327151
8.746633	0.1	125.462444
8.748300	0.1	124.595356
8.749967	0.1	123.766827
8.751633	0.1	122.904192
8.753300	0.1	122.023903
8.754967	0.1	121.163076
8.756633	0.1	120.287046
8.758300	0.1	119.421826
8.759967	0.1	118.527922
8.761633	0.1	117.637422
8.763300	0.1	116.750052
8.764967	0.1	115.826497
8.766633	0.1	114.908784
8.768300	0.1	113.954734
8.769967	0.1	113.018394
8.771633	0.1	112.029443
8.773300	0.1	111.066831
8.774967	0.1	110.072804
8.776633	0.1	109.039987
8.778300	0.1	108.000465
8.779967	0.1	106.948194
8.781633	0.1	105.871697
8.783300	0.1	104.812892
8.784967	0.1	103.692641
8.786633	0.1	102.577568
8.788300	0.1	101.429240
8.789967	0.1	100.289397
8.791633	0.1	99.140283
8.793300	0.1	97.976804
8.794967	0.1	96.826175
8.796633	0.1	95.672930
8.798300	0.1	94.469569
8.799967	0.1	93.293687
8.801633	0.1	92.093073
8.803300	0.1	90.890492
8.804967	0.1	89.673087
8.806633	0.1	88.450988
8.808300	0.1	87.246458
8.809967	0.1	86.029015
8.811633	0.1	84.817545
8.813300	0.1	83.561090
8.814967	0.1	82.321661
8.816633	0.1	81.089773
8.818300	0.1	79.858911
8.819967	0.1	78.639400
8.821633	0.1	77.408770
8.823300	0.1	76.187138
8.824967	0.1	74.950884
8.826633	0.1	73.727052
8.828300	0.1	72.519141
8.829967	0.1	71.304337
8.831633	0.1	70.091570
8.833300	0.1	68.902291
8.834967	0.1	67.715380
8.836633	0.1	66.517376
8.838300	0.1	65.367774
8.839967	0.1	64.193539
8.841633	0.1	63.028626
8.843300	0.1	61.874152
8.844967	0.1	60.732510
8.846633	0.1	59.582895
8.848300	0.1	58.490182
8.849967	0.1	57.370403
8.851633	0.1	56.253413
8.853300	0.1	55.166195
8.854967	0.1	54.094910
8.856633	0.1	53.031258
8.858300	0.1	51.957128
8.859967	0.1	50.907599
8.861633	0.1	49.870067
8.863300	0.1	48.820859
8.864967	0.1	47.803146
8.866633	0.1	46.756141
8.868300	0.1	45.762524
8.869967	0.1	44.754150
8.871633	0.1	43.780828
8.873300	0.1	42.797109
8.874967	0.1	41.822444
8.876633	0.1	40.860344
8.878300	0.1	39.903794
8.879967	0.1	38.959716
8.881633	0.1	38.016849
8.883300	0.1	37.086836
8.884967	0.1	36.180709
8.886633	0.1	35.276884
8.888300	0.1	34.363807
8.889967	0.1	33.471027
8.891633	0.1	32.571153
8.893300	0.1	31.706883
8.894967	0.1	30.806623
8.896633	0.1	29.914034
8.898300	0.1	29.051730
8.899967	0.1	28.205987
8.901633	0.1	27.347232
8.903300	0.1	26.504102
8.904967	0.1	25.667026
8.906633	0.1	24.817624
8.908300	0.1	23.993018
8.909967	0.1	23.170554
8.911633	0.1	22.352275
8.913300	0.1	21.573869
8.914967	0.1	20.778606
8.916633	0.1	19.988063
8.918300	0.1	19.212779
8.919967	0.1	18.451963
8.921633	0.1	17.690652
8.923300	0.1	16.942864
8.924967	0.1	16.209818
8.926633	0.1	15.487500
8.928300	0.1	14.772993
8.929967	0.1	14.064750
8.931633	0.1	13.370565
8.933300	0.1	12.687351
8.934967	0.1	11.993058
8.936633	0.1	11.322986
8.938300	0.1	10.671007
8.939967	0.1	10.034311
8.941633	0.1	9.412660
8.943300	0.1	8.794824
8.944967	0.1	8.190603
8.946633	0.1	7.605677
8.948300	0.1	7.008294
8.949967	0.1	6.426344
8.951633	0.1	5.847583
8.953300	0.1	5.318954
8.954967	0.1	4.760633
8.956633	0.1	4.237815
8.958300	0.1	3.718993
8.959967	0.1	3.212614
8.961633	0.1	2.737281
8.963300	0.1	2.244766
8.964967	0.1	1.771863
8.966633	0.1	1.318146
8.968300	0.1	0.872298
8.969967	0.1	0.424487
8.971633	0.1	0.021795
8.973300	0.1	-0.391416
8.974967	0.1	-0.789310
8.976633	0.1	-1.191243
8.978300	0.1	-1.585258
8.979967	0.1	-1.950565
8.981633	0.1	-2.312309
8.983300	0.1	-2.656245
8.984967	0.1	-3.000828
8.986633	0.1	-3.332868
8.988300	0.1	-3.648578
8.989967	0.1	-3.959561
8.991633	0.1	-4.275209
8.993300	0.1	-4.573130
8.994967	0.1	-4.875051
8.996633	0.1	-5.151712
8.998300	0.1	-5.433405
8.999967	0.1	-5.714414
9.001633	0.1	-5.950933
9.003300	0.1	-6.218405
9.004967	0.1	-6.473343
9.006633	0.1	-6.717215
9.008300	0.1	-6.940783
9.009967	0.1	-7.168210
9.011633	0.1	-7.375907
9.013300	0.1	-7.609971
9.014967	0.1	-7.822623
9.016633	0.1	-8.028880
9.018300	0.1	-8.219356
9.019967	0.1	-8.408856
9.021633	0.1	-8.570742
9.023300	0.1	-8.741735
9.024967	0.1	-8.919865
9.026633	0.1	-9.086516
9.028300	0.1	-9.252395
9.029967	0.1	-9.400616
9.031633	0.1	-9.549132
9.033300	0.1	-9.690881
9.034967	0.1	-9.848537
9.036633	0.1	-9.992219
9.038300	0.1	-10.098264
9.039967	0.1	-10.212382
9.041633	0.1	-10.341248
9.043300	0.1	-10.443914
9.044967	0.1	-10.557677
9.046633	0.1	-10.654599
9.048300	0.1	-10.750534
9.049967	0.1	-10.835135
9.051633	0.1	-10.917075
9.053300	0.1	-10.991658
9.054967	0.1	-11.043782
9.056633	0.1	-11.127379
9.058300	0.1	-11.177053
9.059967	0.1	-11.224864
9.061633	0.1	-11.278183
9.063300	0.1	-11.313628
9.064967	0.1	-11.405034
9.066633	0.1	-11.469445
9.068300	0.1	-11.553107
9.069967	0.1	-11.621069
9.071633	0.1	-11.682926
9.073300	0.1	-11.738482
9.074967	0.1	-11.809230
9.076633	0.1	-11.843133
9.078300	0.1	-11.870062
9.079967	0.1	-11.872554
9.081633	0.1	-11.861927
9.083300	0.1	-11.827655
9.084967	0.1	-11.812350
9.086633	0.1	-11.761630
9.088300	0.1	-11.725576
9.089967	0.1	-11.677965
9.091633	0.1	-11.640340
9.093300	0.1	-11.600962
9.094967	0.1	-11.586080
9.096633	0.1	-11.568661
9.098300	0.1	-11.562296
9.099967	0.1	-11.590122
9.101633	0.1	-11.596823
9.103300	0.1	-11.601134
9.104967	0.1	-11.616296
9.106633	0.1	-11.602604
9.108300	0.1	-11.609712
9.109967	0.1	-11.602689
9.111633	0.1	-11.590842
9.113300	0.1	-11.570963
9.114967	0.1	-11.543214
9.116633	0.1	-11.496640
9.118300	0.1	-11.463438
9.119967	0.1	-11.407664
9.121633	0.1	-11.375749
9.123300	0.1	-11.311363
9.124967	0.1	-11.251933
9.126633	0.1	-11.192825
9.128300	0.1	-11.124871
9.129967	0.1	-11.048782
9.131633	0.1	-10.990957
9.133300	0.1	-10.927042
9.134967	0.1	-10.864740
9.136633	0.1	-10.794201
9.138300	0.1	-10.728314
9.139967	0.1	-10.682620
9.141633	0.1	-10.650762
9.143300	0.1	-10.588310
9.144967	0.1	-10.534991
9.146633	0.1	-10.498504
9.148300	0.1	-10.429862
9.149967	0.1	-10.372932
9.151633	0.1	-10.309424
9.153300	0.1	-10.258433
9.154967	0.1	-10.224758
9.156633	0.1	-10.169832
9.158300	0.1	-10.123153
9.159967	0.1	-10.078527
9.161633	0.1	-10.029475
9.163300	0.1	-9.979618
9.164967	0.1	-9.921663
9.166633	0.1	-9.861945
9.168300	0.1	-9.818075
9.169967	0.1	-9.744557
9.171633	0.1	-9.691815
9.173300	0.1	-9.632773
9.174967	0.1	-9.580089
9.176633	0.1	-9.521708
9.178300	0.1	-9.454261
9.179967	0.1	-9.402298
9.181633	0.1	-9.333753
9.183300	0.1	-9.289264
9.184967	0.1	-9.230548
9.186633	0.1	-9.177961
9.188300	0.1	-9.113695
9.189967	0.1	-9.049131
9.191633	0.1	-8.982223
9.193300	0.1	-8.921659
9.194967	0.1	-8.885394
9.196633	0.1	-8.821820
9.198300	0.1	-8.747487
9.199967	0.1	-8.680667
9.201633	0.1	-8.616241
9.203300	0.1	-8.556332
9.204967	0.1	-8.494414
9.206633	0.1	-8.424977
9.208300	0.1	-8.370280
9.209967	0.1	-8.307782
9.211633	0.1	-8.245157
9.213300	0.1	-8.193752
9.214967	0.1	-8.130797
9.216633	0.1	-8.088726
9.218300	0.1	-8.030008
9.219967	0.1	-7.980481
9.221633	0.1	-7.910509
9.223300	0.1	-7.862527
9.224967	0.1	-7.814684
9.226633	0.1	-7.768627
9.228300	0.1	-7.717588
9.229967	0.1	-7.653207
9.231633	0.1	-7.611005
9.233300	0.1	-7.553618
9.234967	0.1	-7.502763
9.236633	0.1	-7.435779
9.238300	0.1	-7.379997
9.239967	0.1	-7.319477
9.241633	0.1	-7.274050
9.243300	0.1	-7.243418
9.244967	0.1	-7.185762
9.246633	0.1	-7.148228
9.248300	0.1	-7.084511
9.249967	0.1	-7.037425
9.251633	0.1	-6.990725
9.253300	0.1	-6.964096
9.254967	0.1	-6.922188
9.256633	0.1	-6.889171
9.258300	0.1	-6.848226
9.259967	0.1	-6.806362
9.261633	0.1	-6.780792
9.263300	0.1	-6.763034
9.264967	0.1	-6.702471
9.266633	0.1	-6.665289
9.268300	0.1	-6.621016
9.269967	0.1	-6.570940
9.271633	0.1	-6.530976
9.273300	0.1	-6.504504
9.274967	0.1	-6.456446
9.276633	0.1	-6.421564
9.278300	0.1	-6.384865
9.279967	0.1	-6.337651
9.281633	0.1	-6.287793
9.283300	0.1	-6.254571
9.284967	0.1	-6.209238
9.286633	0.1	-6.161986
9.288300	0.1	-6.120355
9.289967	0.1	-6.088880
9.291633	0.1	-6.068765
9.293300	0.1	-6.029595
9.294967	0.1	-5.984738
9.296633	0.1	-5.951009
9.298300	0.1	-5.927179
9.299967	0.1	-5.894875
9.301633	0.1	-5.873337
9.303300	0.1	-5.861612
9.304967	0.1	-5.839172
9.306633	0.1	-5.814540
9.308300	0.1	-5.776991
9.309967	0.1	-5.760982
9.311633	0.1	-5.731971
9.313300	0.1	-5.720024
9.314967	0.1	-5.690584
9.316633	0.1	-5.670192
9.318300	0.1	-5.661821
9.319967	0.1	-5.636245
9.321633	0.1	-5.617367
9.323300	0.1	-5.613487
9.324967	0.1	-5.586689
9.326633	0.1	-5.580861
9.328300	0.1	-5.565561
9.329967	0.1	-5.545705
9.331633	0.1	-5.522869
9.333300	0.1	-5.506010
9.334967	0.1	-5.476680
9.336633	0.1	-5.454690
9.338300	0.1	-5.459340
9.339967	0.1	-5.420661
9.341633	0.1	-5.409130
9.343300	0.1	-5.390903
9.344967	0.1	-5.373792
9.346633	0.1	-5.371392
9.348300	0.1	-5.373024
9.349967	0.1	-5.334711
9.351633	0.1	-5.327443
9.353300	0.1	-5.302978
9.354967	0.1	-5.302747
9.356633	0.1	-5.296789
9.358300	0.1	-5.313354
9.359967	0.1	-5.290028
9.361633	0.1	-5.284039
9.363300	0.1	-5.267781
9.364967	0.1	-5.262904
9.366633	0.1	-5.247756
9.368300	0.1	-5.253411
9.369967	0.1	-5.267175
9.371633	0.1	-5.241552
9.373300	0.1	-5.249798
9.374967	0.1	-5.231376
9.376633	0.1	-5.217858
9.378300	0.1	-5.227911
9.379967	0.1	-5.233557
9.381633	0.1	-5.233716
9.383300	0.1	-5.241532
9.384967	0.1	-5.251562
9.386633	0.1	-5.265181
9.388300	0.1	-5.256014
9.389967	0.1	-5.287215
9.391633	0.1	-5.321663
9.393300	0.1	-5.321432
9.394967	0.1	-5.340800
9.396633	0.1	-5.347918
9.398300	0.1	-5.364348
9.399967	0.1	-5.375777
9.401633	0.1	-5.394877
9.403300	0.1	-5.396500
9.404967	0.1	-5.402904
9.406633	0.1	-5.413229
9.408300	0.1	-5.405129
9.409967	0.1	-5.440841
9.411633	0.1	-5.434899
9.413300	0.1	-5.449394
9.414967	0.1	-5.449333
9.416633	0.1	-5.462481
9.418300	0.1	-5.472177
9.419967	0.1	-5.507232
9.421633	0.1	-5.524772
9.423300	0.1	-5.534693
9.424967	0.1	-5.554772
9.426633	0.1	-5.563667
9.428300	0.1	-5.592076
9.429967	0.1	-5.605318
9.431633	0.1	-5.615426
9.433300	0.1	-5.652213
9.434967	0.1	-5.670976
9.436633	0.1	-5.680454
9.438300	0.1	-5.704196
9.439967	0.1	-5.734554
9.441633	0.1	-5.747644
9.443300	0.1	-5.760945
9.444967	0.1	-5.786856
9.446633	0.1	-5.816406
9.448300	0.1	-5.828238
9.449967	0.1	-5.865638
9.451633	0.1	-5.874718
9.453300	0.1	-5.909880
9.454967	0.1	-5.944021
9.456633	0.1	-5.968788
9.458300	0.1	-5.978857
9.459967	0.1	-6.016085
9.461633	0.1	-6.065468
9.463300	0.1	-6.093403
9.464967	0.1	-6.097894
9.466633	0.1	-6.120258
9.468300	0.1	-6.145633
9.469967	0.1	-6.187855
9.471633	0.1	-6.221470
9.473300	0.1	-6.242934
9.474967	0.1	-6.295666
9.476633	0.1	-6.346457
9.478300	0.1	-6.355367
9.479967	0.1	-6.372873
9.481633	0.1	-6.414880
9.483300	0.1	-6.442688
9.484967	0.1	-6.468475
9.486633	0.1	-6.501563
9.488300	0.1	-6.542324
9.489967	0.1	-6.564791
9.491633	0.1	-6.604576
9.493300	0.1	-6.649456
9.494967	0.1	-6.702193
9.496633	0.1	-6.731629
9.498300	0.1	-6.760309
9.499967	0.1	-6.805283
9.501633	0.1	-6.833928
9.503300	0.1	-6.874219
9.504967	0.1	-6.891778
9.506633	0.1	-6.931534
9.508300	0.1	-6.978930
9.509967	0.1	-7.007480
9.511633	0.1	-7.039322
9.513300	0.1	-7.080312
9.514967	0.1	-7.133571
9.516633	0.1	-7.162003
9.518300	0.1	-7.203555
9.519967	0.1	-7.234635
9.521633	0.1	-7.291494
9.523300	0.1	-7.332811
9.524967	0.1	-7.366209
9.526633	0.1	-7.395749
9.528300	0.1	-7.428742
9.529967	0.1	-7.453362
9.531633	0.1	-7.508522
9.533300	0.1	-7.548209
9.534967	0.1	-7.606417
9.536633	0.1	-7.629863
9.538300	0.1	-7.674658
9.539967	0.1	-7.722209
9.541633	0.1	-7.759267
9.543300	0.1	-7.809177
9.544967	0.1	-7.864156
9.546633	0.1	-7.885647
9.548300	0.1	-7.906139
9.549967	0.1	-7.954136
9.551633	0.1	-7.988131
9.553300	0.1	-8.028806
9.554967	0.1	-8.068874
9.556633	0.1	-8.107121
9.558300	0.1	-8.140242
9.559967	0.1	-8.180674
9.561633	0.1	-8.226538
9.563300	0.1	-8.268847
9.564967	0.1	-8.292121
9.566633	0.1	-8.316858
9.568300	0.1	-8.365790
9.569967	0.1	-8.384490
9.571633	0.1	-8.440058
9.573300	0.1	-8.476682
9.574967	0.1	-8.523068
9.576633	0.1	-8.564951
9.578300	0.1	-8.595922
9.579967	0.1	-8.626991
9.581633	0.1	-8.660101
9.583300	0.1	-8.701388
9.584967	0.1	-8.734847
9.586633	0.1	-8.766725
9.588300	0.1	-8.798089
9.589967	0.1	-8.829145
9.591633	0.1	-8.873142
9.593300	0.1	-8.920454
9.594967	0.1	-8.954264
9.596633	0.1	-8.987602
9.598300	0.1	-9.024473
9.599967	0.1	-9.060446
9.601633	0.1	-9.100560
9.603300	0.1	-9.155052
9.604967	0.1	-9.182694
9.606633	0.1	-9.221809
9.608300	0.1	-9.250456
9.609967	0.1	-9.296319
9.611633	0.1	-9.311904
9.613300	0.1	-9.366451
9.614967	0.1	-9.396661
9.616633	0.1	-9.428423
9.618300	0.1	-9.465161
9.619967	0.1	-9.516630
9.621633	0.1	-9.550828
9.623300	0.1	-9.583221
9.624967	0.1	-9.621345
9.626633	0.1	-9.653943
9.628300	0.1	-9.700544
9.629967	0.1	-9.727919
9.631633	0.1	-9.761498
9.633300	0.1	-9.787652
9.634967	0.1	-9.836621
9.636633	0.1	-9.879978
9.638300	0.1	-9.910058
9.639967	0.1	-9.948056
9.641633	0.1	-9.984660
9.643300	0.1	-10.016889
9.644967	0.1	-10.043664
9.646633	0.1	-10.084501
9.648300	0.1	-10.117130
9.649967	0.1	-10.154208
9.651633	0.1	-10.177103
9.653300	0.1	-10.197719
9.654967	0.1	-10.231087
9.656633	0.1	-10.248143
9.658300	0.1	-10.286661
9.659967	0.1	-10.313125
9.661633	0.1	-10.338663
9.663300	0.1	-10.361608
9.664967	0.1	-10.378336
9.666633	0.1	-10.395553
9.668300	0.1	-10.434333
9.669967	0.1	-10.446896
9.671633	0.1	-10.468383
9.673300	0.1	-10.492561
9.674967	0.1	-10.528363
9.676633	0.1	-10.533352
9.678300	0.1	-10.561580
9.679967	0.1	-10.575107
9.681633	0.1	-10.594063
9.683300	0.1	-10.605238
9.684967	0.1	-10.629527
9.686633	0.1	-10.646544
9.688300	0.1	-10.660148
9.689967	0.1	-10.668459
9.691633	0.1	-10.663241
9.693300	0.1	-10.690483
9.694967	0.1	-10.700864
9.696633	0.1	-10.714155
9.698300	0.1	-10.730527
9.699967	0.1	-10.751851
9.701633	0.1	-10.763796
9.703300	0.1	-10.755611
9.704967	0.1	-10.783547
9.706633	0.1	-10.776621
9.708300	0.1	-10.797622
9.709967	0.1	-10.792124
9.711633	0.1	-10.792203
9.713300	0.1	-10.823769
9.714967	0.1	-10.828768
9.716633	0.1	-10.828806
9.718300	0.1	-10.837051
9.719967	0.1	-10.844400
9.721633	0.1	-10.862372
9.723300	0.1	-10.877297
9.724967	0.1	-10.878200
9.726633	0.1	-10.896164
9.728300	0.1	-10.898313
9.729967	0.1	-10.898384
9.731633	0.1	-10.896444
9.733300	0.1	-10.913307
9.734967	0.1	-10.916466
9.736633	0.1	-10.925305
9.738300	0.1	-10.927788
9.739967	0.1	-10.937592
9.741633	0.1	-10.916473
9.743300	0.1	-10.918671
9.744967	0.1	-10.905397
9.746633	0.1	-10.905721
9.748300	0.1	-10.922585
9.749967	0.1	-10.911532
9.751633	0.1	-10.889904
9.753300	0.1	-10.905493
9.754967	0.1	-10.911912
9.756633	0.1	-10.893532
9.758300	0.1	-10.878530
9.759967	0.1	-10.880277
9.761633	0.1	-10.890513
9.763300	0.1	-10.858091
9.764967	0.1	-10.854625
9.766633	0.1	-10.855482
9.768300	0.1	-10.862012
9.769967	0.1	-10.851629
9.771633	0.1	-10.857459
9.773300	0.1	-10.856634
9.774967	0.1	-10.826953
9.776633	0.1	-10.820430
9.778300	0.1	-10.802974
9.779967	0.1	-10.790743
9.781633	0.1	-10.794863
9.783300	0.1	-10.784737
9.784967	0.1	-10.789515
9.786633	0.1	-10.778853
9.788300	0.1	-10.741520
9.789967	0.1	-10.723602
9.791633	0.1	-10.721324
9.793300	0.1	-10.715794
9.794967	0.1	-10.693225
9.796633	0.1	-10.678635
9.798300	0.1	-10.646269
9.799967	0.1	-10.651525
9.801633	0.1	-10.620658
9.803300	0.1	-10.621898
9.804967	0.1	-10.602950
9.806633	0.1	-10.574977
9.808300	0.1	-10.560332
9.809967	0.1	-10.544516
9.811633	0.1	-10.531386
9.813300	0.1	-10.507927
9.814967	0.1	-10.484063
9.816633	0.1	-10.450470
9.818300	0.1	-10.440486
9.819967	0.1	-10.422414
9.821633	0.1	-10.373018
9.823300	0.1	-10.358760
9.824967	0.1	-10.347296
9.826633	0.1	-10.315771
9.828300	0.1	-10.301157
9.829967	0.1	-10.284075
9.831633	0.1	-10.256652
9.833300	0.1	-10.225080
9.834967	0.1	-10.196312
9.836633	0.1	-10.163736
9.838300	0.1	-10.145576
9.839967	0.1	-10.125482
9.841633	0.1	-10.101531
9.843300	0.1	-10.066734
9.844967	0.1	-10.039982
9.846633	0.1	-10.008317
9.848300	0.1	-9.967779
9.849967	0.1	-9.947223
9.851633	0.1	-9.911991
9.853300	0.1	-9.867514
9.854967	0.1	-9.836347
9.856633	0.1	-9.823523
9.858300	0.1	-9.795011
9.859967	0.1	-9.762863
9.861633	0.1	-9.720914
9.863300	0.1	-9.700963
9.864967	0.1	-9.662722
9.866633	0.1	-9.637293
9.868300	0.1	-9.616663
9.869967	0.1	-9.577799
9.871633	0.1	-9.529826
9.873300	0.1	-9.498403
9.874967	0.1	-9.467837
9.876633	0.1	-9.416230
9.878300	0.1	-9.389346
9.879967	0.1	-9.341864
9.881633	0.1	-9.306103
9.883300	0.1	-9.275182
9.884967	0.1	-9.217709
9.886633	0.1	-9.190610
9.888300	0.1	-9.137072
9.889967	0.1	-9.102520
9.891633	0.1	-9.057466
9.893300	0.1	-9.041216
9.894967	0.1	-8.995381
9.896633	0.1	-8.933743
9.898300	0.1	-8.909904
9.899967	0.1	-8.864520
9.901633	0.1	-8.826035
9.903300	0.1	-8.788932
9.904967	0.1	-8.752564
9.906633	0.1	-8.691915
9.908300	0.1	-8.647955
9.909967	0.1	-8.626086
9.911633	0.1	-8.573273
9.913300	0.1	-8.537760
9.914967	0.1	-8.500626
9.916633	0.1	-8.456059
9.918300	0.1	-8.398690
9.919967	0.1	-8.360219
9.921633	0.1	-8.332050
9.923300	0.1	-8.290639
9.924967	0.1	-8.237172
9.926633	0.1	-8.164305
9.928300	0.1	-8.112036
9.929967	0.1	-8.074655
9.931633	0.1	-8.025879
9.933300	0.1	-7.989505
9.934967	0.1	-7.939461
9.936633	0.1	-7.905121
9.938300	0.1	-7.846370
9.939967	0.1	-7.815841
9.941633	0.1	-7.768248
9.943300	0.1	-7.720597
9.944967	0.1	-7.657123
9.946633	0.1	-7.608852
9.948300	0.1	-7.548690
9.949967	0.1	-7.513823
9.951633	0.1	-7.459245
9.953300	0.1	-7.397122
9.954967	0.1	-7.327213
9.956633	0.1	-7.285225
9.958300	0.1	-7.239909
9.959967	0.1	-7.194571
9.961633	0.1	-7.132459
9.963300	0.1	-7.082156
9.964967	0.1	-7.021850
9.966633	0.1	-6.966769
9.968300	0.1	-6.912647
9.969967	0.1	-6.873131
9.971633	0.1	-6.811975
9.973300	0.1	-6.741490
9.974967	0.1	-6.699469
9.976633	0.1	-6.647437
9.978300	0.1	-6.577284
9.979967	0.1	-6.526796
9.981633	0.1	-6.476059
9.983300	0.1	-6.437015
9.984967	0.1	-6.370268
9.986633	0.1	-6.311502
9.988300	0.1	-6.244443
9.989967	0.1	-6.189905
9.991633	0.1	-6.129419
9.993300	0.1	-6.065388
9.994967	0.1	-6.026265
9.996633	0.1	-5.958978
9.998300	0.1	-5.904851
9.999967	0.1	-5.862522
10.001633	0.1	-5.818494
```
