## Supplementary material for "Rhizobial enzyme reveals pH-driven catalytic switching and ʟ-amino acid incorporation by ʟ,ᴅ-transpeptidases": File S3. Julia Notebook: MQ_09_UV_VIS_1.txt

```
URL	chrom://desktop-8dojj41/ChromeleonLocal/Brooks/2025-11-18 D- vs L-Ala gm-AEJA Donor Assays (4h %40 28C%2C Citrate %40 pH 6).seq/593.smp/UV_VIS_1.channel/UV_VIS_1.chm
Channel	UV_VIS_1

Injection Information:
Data Vault	ChromeleonLocal
Sequence	2025-11-18 D- vs L-Ala gm-AEJA Donor Assays (4h @ 28C, Citrate @ pH 6)
Name	MQ
Number	9
Position	GA1
Comment	
Processing Method	Basic Quantitative
Instrument Method	E. coli v520ul HypersilGold aQ 600ul 15% 10min 60C
Type	Calibration Standard
Status	Finished
Inject Time	19/11/2025 10:53:16 +00:00
Volume (µl)	250.000
Dilution Factor	1.0000
Weight	1.0000

Chromatogram Data Information:
Time Min. (min)	0.001633
Time Max. (min)	10.001633
Data Points	6001
Detector	UV
Generating Data System	Chromeleon 7.2.10.24543
Exporting Data System	Chromeleon 7.2.10.0
Operator	Instrument Controller
Signal Quantity	Absorbance
Signal Unit	mAU
Signal Min.	-1,136.177861
Signal Max.	1,185.012175
Channel	UV_VIS_1
Driver Name	VWD3000.dll
Channel Type	Evaluation
Min. Step (s)	0.1
Max. Step (s)	0.1
Average Step (s)	0.1

Signal Parameter Information:
Signal Info	WVL:202 nm

Chromatogram Data:
Time (min)	Step (s)	Value (mAU)
0.001633	n.a.	11.862065
0.003300	0.1	11.860864
0.004967	0.1	11.874501
0.006633	0.1	11.895199
0.008300	0.1	11.892714
0.009967	0.1	11.881788
0.011633	0.1	11.888504
0.013300	0.1	11.893515
0.014967	0.1	11.886807
0.016633	0.1	11.880364
0.018300	0.1	11.893920
0.019967	0.1	11.906278
0.021633	0.1	11.915708
0.023300	0.1	11.920886
0.024967	0.1	11.942277
0.026633	0.1	11.950647
0.028300	0.1	11.953186
0.029967	0.1	11.966130
0.031633	0.1	11.959491
0.033300	0.1	11.969697
0.034967	0.1	11.960915
0.036633	0.1	11.983739
0.038300	0.1	11.982820
0.039967	0.1	11.973876
0.041633	0.1	11.988463
0.043300	0.1	11.996154
0.044967	0.1	11.997068
0.046633	0.1	12.005437
0.048300	0.1	12.010986
0.049967	0.1	12.004731
0.051633	0.1	12.016158
0.053300	0.1	12.023006
0.054967	0.1	12.030114
0.056633	0.1	12.026746
0.058300	0.1	12.039985
0.059967	0.1	12.043441
0.061633	0.1	12.072729
0.063300	0.1	12.075457
0.064967	0.1	12.080003
0.066633	0.1	12.080813
0.068300	0.1	12.104059
0.069967	0.1	12.108933
0.071633	0.1	12.116949
0.073300	0.1	12.116374
0.074967	0.1	12.119219
0.076633	0.1	12.124069
0.078300	0.1	12.134166
0.079967	0.1	12.145918
0.081633	0.1	12.164694
0.083300	0.1	12.182031
0.084967	0.1	12.173505
0.086633	0.1	12.183740
0.088300	0.1	12.203187
0.089967	0.1	12.208797
0.091633	0.1	12.219241
0.093300	0.1	12.232838
0.094967	0.1	12.232537
0.096633	0.1	12.244354
0.098300	0.1	12.259686
0.099967	0.1	12.259556
0.101633	0.1	12.269763
0.103300	0.1	12.292430
0.104967	0.1	12.289485
0.106633	0.1	12.305917
0.108300	0.1	12.335195
0.109967	0.1	12.367400
0.111633	0.1	12.379519
0.113300	0.1	12.394144
0.114967	0.1	12.381380
0.116633	0.1	12.387314
0.118300	0.1	12.424861
0.119967	0.1	12.423144
0.121633	0.1	12.431752
0.123300	0.1	12.450234
0.124967	0.1	12.486709
0.126633	0.1	12.490404
0.128300	0.1	12.516579
0.129967	0.1	12.531180
0.131633	0.1	12.541267
0.133300	0.1	12.548021
0.134967	0.1	12.570977
0.136633	0.1	12.591055
0.138300	0.1	12.617546
0.139967	0.1	12.650146
0.141633	0.1	12.644243
0.143300	0.1	12.659179
0.144967	0.1	12.692885
0.146633	0.1	12.719213
0.148300	0.1	12.737649
0.149967	0.1	12.745610
0.151633	0.1	12.753669
0.153300	0.1	12.780555
0.154967	0.1	12.805406
0.156633	0.1	12.832302
0.158300	0.1	12.854682
0.159967	0.1	12.867924
0.161633	0.1	12.869319
0.163300	0.1	12.892023
0.164967	0.1	12.906979
0.166633	0.1	12.927316
0.168300	0.1	12.966613
0.169967	0.1	12.967101
0.171633	0.1	12.984827
0.173300	0.1	13.019740
0.174967	0.1	13.033241
0.176633	0.1	13.065828
0.178300	0.1	13.080886
0.179967	0.1	13.098770
0.181633	0.1	13.106845
0.183300	0.1	13.121001
0.184967	0.1	13.142437
0.186633	0.1	13.150967
0.188300	0.1	13.182555
0.189967	0.1	13.202262
0.191633	0.1	13.228596
0.193300	0.1	13.267024
0.194967	0.1	13.296017
0.196633	0.1	13.321768
0.198300	0.1	13.339227
0.199967	0.1	13.351799
0.201633	0.1	13.364282
0.203300	0.1	13.393021
0.204967	0.1	13.403732
0.206633	0.1	13.414602
0.208300	0.1	13.442726
0.209967	0.1	13.468428
0.211633	0.1	13.491789
0.213300	0.1	13.515815
0.214967	0.1	13.542910
0.216633	0.1	13.577941
0.218300	0.1	13.605057
0.219967	0.1	13.622684
0.221633	0.1	13.631980
0.223300	0.1	13.665968
0.224967	0.1	13.681195
0.226633	0.1	13.698614
0.228300	0.1	13.734172
0.229967	0.1	13.752768
0.231633	0.1	13.782370
0.233300	0.1	13.814221
0.234967	0.1	13.843444
0.236633	0.1	13.882992
0.238300	0.1	13.896096
0.239967	0.1	13.905311
0.241633	0.1	13.929699
0.243300	0.1	13.957426
0.244967	0.1	13.965352
0.246633	0.1	14.006387
0.248300	0.1	14.033712
0.249967	0.1	14.047706
0.251633	0.1	14.087339
0.253300	0.1	14.104690
0.254967	0.1	14.137546
0.256633	0.1	14.145550
0.258300	0.1	14.178673
0.259967	0.1	14.217504
0.261633	0.1	14.228576
0.263300	0.1	14.242521
0.264967	0.1	14.265896
0.266633	0.1	14.288090
0.268300	0.1	14.311898
0.269967	0.1	14.347745
0.271633	0.1	14.371551
0.273300	0.1	14.408961
0.274967	0.1	14.441293
0.276633	0.1	14.468179
0.278300	0.1	14.485495
0.279967	0.1	14.528313
0.281633	0.1	14.543289
0.283300	0.1	14.558337
0.284967	0.1	14.594580
0.286633	0.1	14.622537
0.288300	0.1	14.659681
0.289967	0.1	14.690168
0.291633	0.1	14.710036
0.293300	0.1	14.750438
0.294967	0.1	14.786289
0.296633	0.1	14.815463
0.298300	0.1	14.830731
0.299967	0.1	14.851092
0.301633	0.1	14.883089
0.303300	0.1	14.904166
0.304967	0.1	14.944897
0.306633	0.1	14.990418
0.308300	0.1	15.020944
0.309967	0.1	15.043211
0.311633	0.1	15.078408
0.313300	0.1	15.132621
0.314967	0.1	15.149587
0.316633	0.1	15.185165
0.318300	0.1	15.224941
0.319967	0.1	15.252651
0.321633	0.1	15.272441
0.323300	0.1	15.296341
0.324967	0.1	15.318185
0.326633	0.1	15.335005
0.328300	0.1	15.373107
0.329967	0.1	15.408920
0.331633	0.1	15.435949
0.333300	0.1	15.463366
0.334967	0.1	15.494365
0.336633	0.1	15.548742
0.338300	0.1	15.575537
0.339967	0.1	15.605099
0.341633	0.1	15.626325
0.343300	0.1	15.642652
0.344967	0.1	15.677255
0.346633	0.1	15.709205
0.348300	0.1	15.754580
0.349967	0.1	15.795572
0.351633	0.1	15.830627
0.353300	0.1	15.872247
0.354967	0.1	15.897308
0.356633	0.1	15.926728
0.358300	0.1	15.952998
0.359967	0.1	16.001880
0.361633	0.1	16.032739
0.363300	0.1	16.049232
0.364967	0.1	16.097791
0.366633	0.1	16.134222
0.368300	0.1	16.174581
0.369967	0.1	16.204194
0.371633	0.1	16.239873
0.373300	0.1	16.290478
0.374967	0.1	16.319473
0.376633	0.1	16.371273
0.378300	0.1	16.385535
0.379967	0.1	16.413912
0.381633	0.1	16.457911
0.383300	0.1	16.492433
0.384967	0.1	16.519650
0.386633	0.1	16.557148
0.388300	0.1	16.599232
0.389967	0.1	16.646753
0.391633	0.1	16.696398
0.393300	0.1	16.729284
0.394967	0.1	16.781747
0.396633	0.1	16.791032
0.398300	0.1	16.837423
0.399967	0.1	16.873235
0.401633	0.1	16.896353
0.403300	0.1	16.938353
0.404967	0.1	16.986192
0.406633	0.1	17.017928
0.408300	0.1	17.057776
0.409967	0.1	17.091513
0.411633	0.1	17.139854
0.413300	0.1	17.174291
0.414967	0.1	17.211191
0.416633	0.1	17.251342
0.418300	0.1	17.295260
0.419967	0.1	17.338220
0.421633	0.1	17.377006
0.423300	0.1	17.392951
0.424967	0.1	17.442692
0.426633	0.1	17.479210
0.428300	0.1	17.517969
0.429967	0.1	17.557613
0.431633	0.1	17.606304
0.433300	0.1	17.653915
0.434967	0.1	17.697231
0.436633	0.1	17.742597
0.438300	0.1	17.774137
0.439967	0.1	17.828586
0.441633	0.1	17.861233
0.443300	0.1	17.916592
0.444967	0.1	17.951229
0.446633	0.1	18.002661
0.448300	0.1	18.025874
0.449967	0.1	18.083945
0.451633	0.1	18.128322
0.453300	0.1	18.172727
0.454967	0.1	18.232995
0.456633	0.1	18.282053
0.458300	0.1	18.319682
0.459967	0.1	18.362364
0.461633	0.1	18.391795
0.463300	0.1	18.456946
0.464967	0.1	18.504542
0.466633	0.1	18.545246
0.468300	0.1	18.597471
0.469967	0.1	18.631266
0.471633	0.1	18.684695
0.473300	0.1	18.717981
0.474967	0.1	18.761969
0.476633	0.1	18.808364
0.478300	0.1	18.850623
0.479967	0.1	18.897516
0.481633	0.1	18.962396
0.483300	0.1	19.021442
0.484967	0.1	19.059045
0.486633	0.1	19.101724
0.488300	0.1	19.130732
0.489967	0.1	19.174528
0.491633	0.1	19.212326
0.493300	0.1	19.258743
0.494967	0.1	19.285735
0.496633	0.1	19.340565
0.498300	0.1	19.395673
0.499967	0.1	19.449808
0.501633	0.1	19.490505
0.503300	0.1	19.537350
0.504967	0.1	19.576355
0.506633	0.1	19.609558
0.508300	0.1	19.668137
0.509967	0.1	19.714559
0.511633	0.1	19.761210
0.513300	0.1	19.794450
0.514967	0.1	19.845943
0.516633	0.1	19.898774
0.518300	0.1	19.930358
0.519967	0.1	19.990436
0.521633	0.1	20.014795
0.523300	0.1	20.057886
0.524967	0.1	20.104286
0.526633	0.1	20.136446
0.528300	0.1	20.169873
0.529967	0.1	20.230199
0.531633	0.1	20.258121
0.533300	0.1	20.305760
0.534967	0.1	20.362930
0.536633	0.1	20.418915
0.538300	0.1	20.467378
0.539967	0.1	20.509981
0.541633	0.1	20.553164
0.543300	0.1	20.601231
0.544967	0.1	20.654331
0.546633	0.1	20.701355
0.548300	0.1	20.740420
0.549967	0.1	20.760689
0.551633	0.1	20.817830
0.553300	0.1	20.865659
0.554967	0.1	20.894139
0.556633	0.1	20.934398
0.558300	0.1	20.989645
0.559967	0.1	21.057629
0.561633	0.1	21.098499
0.563300	0.1	21.136854
0.564967	0.1	21.192109
0.566633	0.1	21.255420
0.568300	0.1	21.297606
0.569967	0.1	21.336112
0.571633	0.1	21.384525
0.573300	0.1	21.429777
0.574967	0.1	21.468054
0.576633	0.1	21.518501
0.578300	0.1	21.562686
0.579967	0.1	21.608389
0.581633	0.1	21.642577
0.583300	0.1	21.690024
0.584967	0.1	21.750249
0.586633	0.1	21.797260
0.588300	0.1	21.848095
0.589967	0.1	21.891207
0.591633	0.1	21.927077
0.593300	0.1	21.964293
0.594967	0.1	22.003629
0.596633	0.1	22.070841
0.598300	0.1	22.092830
0.599967	0.1	22.147594
0.601633	0.1	22.179196
0.603300	0.1	22.233704
0.604967	0.1	22.277913
0.606633	0.1	22.322806
0.608300	0.1	22.371782
0.609967	0.1	22.416875
0.611633	0.1	22.455022
0.613300	0.1	22.504286
0.614967	0.1	22.555156
0.616633	0.1	22.607389
0.618300	0.1	22.635684
0.619967	0.1	22.678958
0.621633	0.1	22.747095
0.623300	0.1	22.773595
0.624967	0.1	22.818020
0.626633	0.1	22.849752
0.628300	0.1	22.901807
0.629967	0.1	22.950700
0.631633	0.1	22.994852
0.633300	0.1	23.030518
0.634967	0.1	23.070393
0.636633	0.1	23.108018
0.638300	0.1	23.145754
0.639967	0.1	23.193538
0.641633	0.1	23.241245
0.643300	0.1	23.296861
0.644967	0.1	23.350986
0.646633	0.1	23.404165
0.648300	0.1	23.430767
0.649967	0.1	23.467525
0.651633	0.1	23.510408
0.653300	0.1	23.546999
0.654967	0.1	23.582877
0.656633	0.1	23.609984
0.658300	0.1	23.667983
0.659967	0.1	23.700653
0.661633	0.1	23.724968
0.663300	0.1	23.783443
0.664967	0.1	23.828817
0.666633	0.1	23.861906
0.668300	0.1	23.908780
0.669967	0.1	23.950869
0.671633	0.1	23.979369
0.673300	0.1	24.044379
0.674967	0.1	24.084111
0.676633	0.1	24.115103
0.678300	0.1	24.154464
0.679967	0.1	24.182596
0.681633	0.1	24.235469
0.683300	0.1	24.280412
0.684967	0.1	24.328474
0.686633	0.1	24.377662
0.688300	0.1	24.401341
0.689967	0.1	24.436640
0.691633	0.1	24.478769
0.693300	0.1	24.511686
0.694967	0.1	24.566179
0.696633	0.1	24.600738
0.698300	0.1	24.653426
0.699967	0.1	24.689217
0.701633	0.1	24.726267
0.703300	0.1	24.751173
0.704967	0.1	24.783552
0.706633	0.1	24.822689
0.708300	0.1	24.870576
0.709967	0.1	24.915785
0.711633	0.1	24.949757
0.713300	0.1	25.000049
0.714967	0.1	25.026733
0.716633	0.1	25.056431
0.718300	0.1	25.081088
0.719967	0.1	25.116340
0.721633	0.1	25.169113
0.723300	0.1	25.205111
0.724967	0.1	25.255780
0.726633	0.1	25.282901
0.728300	0.1	25.329367
0.729967	0.1	25.376788
0.731633	0.1	25.420649
0.733300	0.1	25.454959
0.734967	0.1	25.489144
0.736633	0.1	25.531824
0.738300	0.1	25.568358
0.739967	0.1	25.607470
0.741633	0.1	25.636189
0.743300	0.1	25.684297
0.744967	0.1	25.722071
0.746633	0.1	25.758391
0.748300	0.1	25.784557
0.749967	0.1	25.808865
0.751633	0.1	25.844702
0.753300	0.1	25.896617
0.754967	0.1	25.932621
0.756633	0.1	25.969799
0.758300	0.1	26.030269
0.759967	0.1	26.062005
0.761633	0.1	26.091244
0.763300	0.1	26.117417
0.764967	0.1	26.156713
0.766633	0.1	26.179051
0.768300	0.1	26.216708
0.769967	0.1	26.236347
0.771633	0.1	26.250739
0.773300	0.1	26.243333
0.774967	0.1	26.245471
0.776633	0.1	26.238259
0.778300	0.1	26.181299
0.779967	0.1	26.127307
0.781633	0.1	26.060077
0.783300	0.1	25.985691
0.784967	0.1	25.916143
0.786633	0.1	25.830628
0.788300	0.1	25.744104
0.789967	0.1	25.650660
0.791633	0.1	25.588999
0.793300	0.1	25.518328
0.794967	0.1	25.446221
0.796633	0.1	25.393110
0.798300	0.1	25.350592
0.799967	0.1	25.330680
0.801633	0.1	25.306424
0.803300	0.1	25.266987
0.804967	0.1	25.262302
0.806633	0.1	25.287946
0.808300	0.1	25.276932
0.809967	0.1	25.303681
0.811633	0.1	25.313086
0.813300	0.1	25.337018
0.814967	0.1	25.360027
0.816633	0.1	25.387320
0.818300	0.1	25.413083
0.819967	0.1	25.453516
0.821633	0.1	25.480755
0.823300	0.1	25.536216
0.824967	0.1	25.577249
0.826633	0.1	25.591386
0.828300	0.1	25.634567
0.829967	0.1	25.672092
0.831633	0.1	25.714170
0.833300	0.1	25.754587
0.834967	0.1	25.810513
0.836633	0.1	25.853872
0.838300	0.1	25.898812
0.839967	0.1	25.940030
0.841633	0.1	25.982627
0.843300	0.1	26.035641
0.844967	0.1	26.055995
0.846633	0.1	26.082743
0.848300	0.1	26.128742
0.849967	0.1	26.170479
0.851633	0.1	26.211125
0.853300	0.1	26.244972
0.854967	0.1	26.281023
0.856633	0.1	26.321218
0.858300	0.1	26.361279
0.859967	0.1	26.411245
0.861633	0.1	26.479656
0.863300	0.1	26.539018
0.864967	0.1	26.583044
0.866633	0.1	26.653493
0.868300	0.1	26.749932
0.869967	0.1	26.826685
0.871633	0.1	26.943476
0.873300	0.1	27.039886
0.874967	0.1	27.144940
0.876633	0.1	27.248613
0.878300	0.1	27.345980
0.879967	0.1	27.450774
0.881633	0.1	27.566312
0.883300	0.1	27.734749
0.884967	0.1	27.908151
0.886633	0.1	28.096897
0.888300	0.1	28.320006
0.889967	0.1	28.546534
0.891633	0.1	28.789921
0.893300	0.1	29.067458
0.894967	0.1	29.348547
0.896633	0.1	29.586960
0.898300	0.1	29.834259
0.899967	0.1	30.080528
0.901633	0.1	30.319414
0.903300	0.1	30.576189
0.904967	0.1	30.838176
0.906633	0.1	31.149163
0.908300	0.1	31.431861
0.909967	0.1	31.742178
0.911633	0.1	32.054540
0.913300	0.1	32.362602
0.914967	0.1	32.628976
0.916633	0.1	32.907655
0.918300	0.1	33.152101
0.919967	0.1	33.390512
0.921633	0.1	33.590306
0.923300	0.1	33.787617
0.924967	0.1	33.954522
0.926633	0.1	34.104324
0.928300	0.1	34.234805
0.929967	0.1	34.325112
0.931633	0.1	34.415939
0.933300	0.1	34.507537
0.934967	0.1	34.581071
0.936633	0.1	34.662518
0.938300	0.1	34.752123
0.939967	0.1	34.814646
0.941633	0.1	34.900115
0.943300	0.1	34.966102
0.944967	0.1	35.063300
0.946633	0.1	35.158420
0.948300	0.1	35.251726
0.949967	0.1	35.361350
0.951633	0.1	35.466183
0.953300	0.1	35.585402
0.954967	0.1	35.726045
0.956633	0.1	35.900647
0.958300	0.1	36.071304
0.959967	0.1	36.274823
0.961633	0.1	36.477120
0.963300	0.1	36.682773
0.964967	0.1	36.794387
0.966633	0.1	36.699896
0.968300	0.1	36.143694
0.969967	0.1	34.634115
0.971633	0.1	31.408619
0.973300	0.1	25.241563
0.974967	0.1	14.439113
0.976633	0.1	-2.964482
0.978300	0.1	-28.951097
0.979967	0.1	-64.906092
0.981633	0.1	-111.423473
0.983300	0.1	-167.938524
0.984967	0.1	-232.819780
0.986633	0.1	-303.602838
0.988300	0.1	-377.457701
0.989967	0.1	-451.560850
0.991633	0.1	-523.493427
0.993300	0.1	-591.438655
0.994967	0.1	-654.227891
0.996633	0.1	-711.218703
0.998300	0.1	-762.247646
0.999967	0.1	-807.413449
1.001633	0.1	-847.014001
1.003300	0.1	-881.527968
1.004967	0.1	-911.461678
1.006633	0.1	-937.321619
1.008300	0.1	-959.621784
1.009967	0.1	-978.836363
1.011633	0.1	-995.384096
1.013300	0.1	-1,009.642095
1.014967	0.1	-1,021.948389
1.016633	0.1	-1,032.589525
1.018300	0.1	-1,041.825285
1.019967	0.1	-1,049.871150
1.021633	0.1	-1,056.899616
1.023300	0.1	-1,063.076211
1.024967	0.1	-1,068.526204
1.026633	0.1	-1,073.361676
1.028300	0.1	-1,077.686340
1.029967	0.1	-1,081.571721
1.031633	0.1	-1,085.075590
1.033300	0.1	-1,088.268443
1.034967	0.1	-1,091.188047
1.036633	0.1	-1,093.869567
1.038300	0.1	-1,096.341912
1.039967	0.1	-1,098.636846
1.041633	0.1	-1,100.788917
1.043300	0.1	-1,102.793480
1.044967	0.1	-1,104.678155
1.046633	0.1	-1,106.437439
1.048300	0.1	-1,108.105426
1.049967	0.1	-1,109.677994
1.051633	0.1	-1,111.171178
1.053300	0.1	-1,112.582431
1.054967	0.1	-1,113.931793
1.056633	0.1	-1,115.207177
1.058300	0.1	-1,116.426348
1.059967	0.1	-1,117.582514
1.061633	0.1	-1,118.683446
1.063300	0.1	-1,119.738639
1.064967	0.1	-1,120.736995
1.066633	0.1	-1,121.688479
1.068300	0.1	-1,122.592706
1.069967	0.1	-1,123.455513
1.071633	0.1	-1,124.270849
1.073300	0.1	-1,125.052693
1.074967	0.1	-1,125.793342
1.076633	0.1	-1,126.496849
1.078300	0.1	-1,127.162082
1.079967	0.1	-1,127.790827
1.081633	0.1	-1,128.392067
1.083300	0.1	-1,128.962817
1.084967	0.1	-1,129.502609
1.086633	0.1	-1,130.007187
1.088300	0.1	-1,130.489545
1.089967	0.1	-1,130.947774
1.091633	0.1	-1,131.376804
1.093300	0.1	-1,131.783048
1.094967	0.1	-1,132.169340
1.096633	0.1	-1,132.528146
1.098300	0.1	-1,132.867011
1.099967	0.1	-1,133.185561
1.101633	0.1	-1,133.484693
1.103300	0.1	-1,133.758523
1.104967	0.1	-1,134.017631
1.106633	0.1	-1,134.252999
1.108300	0.1	-1,134.471895
1.109967	0.1	-1,134.669917
1.111633	0.1	-1,134.846228
1.113300	0.1	-1,135.005192
1.114967	0.1	-1,135.150069
1.116633	0.1	-1,135.279361
1.118300	0.1	-1,135.399073
1.119967	0.1	-1,135.505510
1.121633	0.1	-1,135.603276
1.123300	0.1	-1,135.689914
1.124967	0.1	-1,135.763206
1.126633	0.1	-1,135.841585
1.128300	0.1	-1,135.909380
1.129967	0.1	-1,135.970318
1.131633	0.1	-1,136.022976
1.133300	0.1	-1,136.068525
1.134967	0.1	-1,136.106971
1.136633	0.1	-1,136.138593
1.138300	0.1	-1,136.160611
1.139967	0.1	-1,136.172760
1.141633	0.1	-1,136.177861
1.143300	0.1	-1,136.169615
1.144967	0.1	-1,136.151646
1.146633	0.1	-1,136.120938
1.148300	0.1	-1,136.073466
1.149967	0.1	-1,136.009169
1.151633	0.1	-1,135.931641
1.153300	0.1	-1,135.827659
1.154967	0.1	-1,135.688695
1.156633	0.1	-1,135.520487
1.158300	0.1	-1,135.301660
1.159967	0.1	-1,135.038408
1.161633	0.1	-1,134.712028
1.163300	0.1	-1,134.310786
1.164967	0.1	-1,133.843310
1.166633	0.1	-1,133.282564
1.168300	0.1	-1,132.634359
1.169967	0.1	-1,131.897328
1.171633	0.1	-1,131.071563
1.173300	0.1	-1,130.180288
1.174967	0.1	-1,129.247723
1.176633	0.1	-1,128.287700
1.178300	0.1	-1,127.351526
1.179967	0.1	-1,126.452079
1.181633	0.1	-1,125.618574
1.183300	0.1	-1,124.857626
1.184967	0.1	-1,124.191483
1.186633	0.1	-1,123.619083
1.188300	0.1	-1,123.130322
1.189967	0.1	-1,122.712762
1.191633	0.1	-1,122.362187
1.193300	0.1	-1,122.069102
1.194967	0.1	-1,121.825115
1.196633	0.1	-1,121.605156
1.198300	0.1	-1,121.414656
1.199967	0.1	-1,121.252437
1.201633	0.1	-1,121.106884
1.203300	0.1	-1,120.974507
1.204967	0.1	-1,120.867262
1.206633	0.1	-1,120.778111
1.208300	0.1	-1,120.715261
1.209967	0.1	-1,120.664882
1.211633	0.1	-1,120.642428
1.213300	0.1	-1,120.638096
1.214967	0.1	-1,120.653303
1.216633	0.1	-1,120.685807
1.218300	0.1	-1,120.736593
1.219967	0.1	-1,120.796410
1.221633	0.1	-1,120.855811
1.223300	0.1	-1,120.916262
1.224967	0.1	-1,120.973478
1.226633	0.1	-1,121.031351
1.228300	0.1	-1,121.079985
1.229967	0.1	-1,121.126595
1.231633	0.1	-1,121.159562
1.233300	0.1	-1,121.183977
1.234967	0.1	-1,121.199554
1.236633	0.1	-1,121.210092
1.238300	0.1	-1,121.216012
1.239967	0.1	-1,121.222031
1.241633	0.1	-1,121.224762
1.243300	0.1	-1,121.231930
1.244967	0.1	-1,121.253717
1.246633	0.1	-1,121.272848
1.248300	0.1	-1,121.303300
1.249967	0.1	-1,121.337039
1.251633	0.1	-1,121.380259
1.253300	0.1	-1,121.426146
1.254967	0.1	-1,121.465688
1.256633	0.1	-1,121.509153
1.258300	0.1	-1,121.545140
1.259967	0.1	-1,121.578149
1.261633	0.1	-1,121.596512
1.263300	0.1	-1,121.586771
1.264967	0.1	-1,121.533738
1.266633	0.1	-1,121.390598
1.268300	0.1	-1,121.112557
1.269967	0.1	-1,120.630279
1.271633	0.1	-1,119.889307
1.273300	0.1	-1,118.841044
1.274967	0.1	-1,117.457201
1.276633	0.1	-1,115.735163
1.278300	0.1	-1,113.695769
1.279967	0.1	-1,111.378509
1.281633	0.1	-1,108.851587
1.283300	0.1	-1,106.162228
1.284967	0.1	-1,103.383017
1.286633	0.1	-1,100.538296
1.288300	0.1	-1,097.666457
1.289967	0.1	-1,094.776405
1.291633	0.1	-1,091.879813
1.293300	0.1	-1,088.969898
1.294967	0.1	-1,086.051848
1.296633	0.1	-1,083.114332
1.298300	0.1	-1,080.130668
1.299967	0.1	-1,077.103355
1.301633	0.1	-1,074.015802
1.303300	0.1	-1,070.861860
1.304967	0.1	-1,067.628152
1.306633	0.1	-1,064.312677
1.308300	0.1	-1,060.893674
1.309967	0.1	-1,057.377076
1.311633	0.1	-1,053.750268
1.313300	0.1	-1,050.009204
1.314967	0.1	-1,046.140824
1.316633	0.1	-1,042.154328
1.318300	0.1	-1,038.036144
1.319967	0.1	-1,033.780454
1.321633	0.1	-1,029.386964
1.323300	0.1	-1,024.855450
1.324967	0.1	-1,020.188070
1.326633	0.1	-1,015.365665
1.328300	0.1	-1,010.393412
1.329967	0.1	-1,005.261732
1.331633	0.1	-999.978671
1.333300	0.1	-994.536851
1.334967	0.1	-988.939314
1.336633	0.1	-983.166877
1.338300	0.1	-977.238205
1.339967	0.1	-971.139913
1.341633	0.1	-964.876523
1.343300	0.1	-958.445173
1.344967	0.1	-951.844894
1.346633	0.1	-945.080140
1.348300	0.1	-938.144162
1.349967	0.1	-931.038982
1.351633	0.1	-923.764466
1.353300	0.1	-916.325087
1.354967	0.1	-908.714906
1.356633	0.1	-900.942693
1.358300	0.1	-893.013809
1.359967	0.1	-884.926829
1.361633	0.1	-876.669952
1.363300	0.1	-868.257184
1.364967	0.1	-859.690740
1.366633	0.1	-850.968655
1.368300	0.1	-842.098016
1.369967	0.1	-833.081134
1.371633	0.1	-823.915426
1.373300	0.1	-814.607645
1.374967	0.1	-805.165367
1.376633	0.1	-795.592049
1.378300	0.1	-785.886057
1.379967	0.1	-776.041243
1.381633	0.1	-766.082727
1.383300	0.1	-755.999907
1.384967	0.1	-745.809729
1.386633	0.1	-735.505300
1.388300	0.1	-725.109064
1.389967	0.1	-714.617001
1.391633	0.1	-704.031086
1.393300	0.1	-693.360742
1.394967	0.1	-682.611332
1.396633	0.1	-671.774953
1.398300	0.1	-660.887799
1.399967	0.1	-649.935534
1.401633	0.1	-638.922231
1.403300	0.1	-627.857606
1.404967	0.1	-616.748445
1.406633	0.1	-605.604343
1.408300	0.1	-594.430547
1.409967	0.1	-583.239621
1.411633	0.1	-572.025391
1.413300	0.1	-560.798220
1.414967	0.1	-549.563326
1.416633	0.1	-538.339222
1.418300	0.1	-527.125043
1.419967	0.1	-515.942942
1.421633	0.1	-504.786150
1.423300	0.1	-493.664284
1.424967	0.1	-482.579284
1.426633	0.1	-471.535871
1.428300	0.1	-460.564928
1.429967	0.1	-449.644178
1.431633	0.1	-438.783711
1.433300	0.1	-428.007264
1.434967	0.1	-417.289314
1.436633	0.1	-406.662704
1.438300	0.1	-396.121763
1.439967	0.1	-385.669679
1.441633	0.1	-375.304457
1.443300	0.1	-365.038006
1.444967	0.1	-354.881191
1.446633	0.1	-344.821099
1.448300	0.1	-334.884641
1.449967	0.1	-325.068665
1.451633	0.1	-315.377946
1.453300	0.1	-305.805415
1.454967	0.1	-296.373754
1.456633	0.1	-287.066545
1.458300	0.1	-277.909319
1.459967	0.1	-268.879623
1.461633	0.1	-259.987450
1.463300	0.1	-251.228357
1.464967	0.1	-242.635278
1.466633	0.1	-234.174120
1.468300	0.1	-225.860510
1.469967	0.1	-217.707536
1.471633	0.1	-209.702749
1.473300	0.1	-201.861305
1.474967	0.1	-194.169406
1.476633	0.1	-186.618232
1.478300	0.1	-179.220346
1.479967	0.1	-171.982721
1.481633	0.1	-164.900205
1.483300	0.1	-157.953433
1.484967	0.1	-151.189419
1.486633	0.1	-144.565179
1.488300	0.1	-138.094930
1.489967	0.1	-131.776297
1.491633	0.1	-125.616978
1.493300	0.1	-119.610088
1.494967	0.1	-113.749419
1.496633	0.1	-108.041344
1.498300	0.1	-102.474240
1.499967	0.1	-97.068184
1.501633	0.1	-91.801828
1.503300	0.1	-86.696592
1.504967	0.1	-81.714380
1.506633	0.1	-76.862886
1.508300	0.1	-72.158353
1.509967	0.1	-67.597242
1.511633	0.1	-63.178200
1.513300	0.1	-58.869123
1.514967	0.1	-54.709982
1.516633	0.1	-50.676935
1.518300	0.1	-46.783599
1.519967	0.1	-43.008562
1.521633	0.1	-39.351640
1.523300	0.1	-35.785592
1.524967	0.1	-32.348144
1.526633	0.1	-29.055869
1.528300	0.1	-25.863233
1.529967	0.1	-22.780969
1.531633	0.1	-19.792763
1.533300	0.1	-16.924823
1.534967	0.1	-14.177691
1.536633	0.1	-11.516965
1.538300	0.1	-8.951934
1.539967	0.1	-6.479190
1.541633	0.1	-4.090584
1.543300	0.1	-1.825925
1.544967	0.1	0.385980
1.546633	0.1	2.483345
1.548300	0.1	4.503078
1.549967	0.1	6.415436
1.551633	0.1	8.282244
1.553300	0.1	10.059982
1.554967	0.1	11.756553
1.556633	0.1	13.373530
1.558300	0.1	14.931953
1.559967	0.1	16.398049
1.561633	0.1	17.819860
1.563300	0.1	19.162007
1.564967	0.1	20.447208
1.566633	0.1	21.645286
1.568300	0.1	22.776803
1.569967	0.1	23.852585
1.571633	0.1	24.869711
1.573300	0.1	25.832650
1.574967	0.1	26.728234
1.576633	0.1	27.589245
1.578300	0.1	28.386395
1.579967	0.1	29.113563
1.581633	0.1	29.801540
1.583300	0.1	30.460939
1.584967	0.1	31.045617
1.586633	0.1	31.571048
1.588300	0.1	32.063441
1.589967	0.1	32.520945
1.591633	0.1	32.931128
1.593300	0.1	33.315437
1.594967	0.1	33.628747
1.596633	0.1	33.903662
1.598300	0.1	34.137110
1.599967	0.1	34.351036
1.601633	0.1	34.537343
1.603300	0.1	34.684311
1.604967	0.1	34.807792
1.606633	0.1	34.888998
1.608300	0.1	34.938368
1.609967	0.1	34.954672
1.611633	0.1	34.987378
1.613300	0.1	34.987480
1.614967	0.1	34.948949
1.616633	0.1	34.919235
1.618300	0.1	34.843161
1.619967	0.1	34.775719
1.621633	0.1	34.672889
1.623300	0.1	34.550435
1.624967	0.1	34.432226
1.626633	0.1	34.315080
1.628300	0.1	34.167114
1.629967	0.1	34.018806
1.631633	0.1	33.867001
1.633300	0.1	33.726198
1.634967	0.1	33.568002
1.636633	0.1	33.405824
1.638300	0.1	33.241712
1.639967	0.1	33.072768
1.641633	0.1	32.902440
1.643300	0.1	32.750966
1.644967	0.1	32.581943
1.646633	0.1	32.408386
1.648300	0.1	32.248835
1.649967	0.1	32.102510
1.651633	0.1	31.916942
1.653300	0.1	31.764932
1.654967	0.1	31.589548
1.656633	0.1	31.424643
1.658300	0.1	31.268281
1.659967	0.1	31.108974
1.661633	0.1	30.970882
1.663300	0.1	30.840060
1.664967	0.1	30.681240
1.666633	0.1	30.547752
1.668300	0.1	30.406635
1.669967	0.1	30.282156
1.671633	0.1	30.164696
1.673300	0.1	30.045844
1.674967	0.1	29.929180
1.676633	0.1	29.816932
1.678300	0.1	29.702498
1.679967	0.1	29.606899
1.681633	0.1	29.504443
1.683300	0.1	29.415231
1.684967	0.1	29.328219
1.686633	0.1	29.248915
1.688300	0.1	29.163083
1.689967	0.1	29.086000
1.691633	0.1	29.015756
1.693300	0.1	28.952930
1.694967	0.1	28.870684
1.696633	0.1	28.823154
1.698300	0.1	28.773334
1.699967	0.1	28.721955
1.701633	0.1	28.675944
1.703300	0.1	28.628550
1.704967	0.1	28.612262
1.706633	0.1	28.556807
1.708300	0.1	28.536879
1.709967	0.1	28.497031
1.711633	0.1	28.482707
1.713300	0.1	28.460708
1.714967	0.1	28.427302
1.716633	0.1	28.402034
1.718300	0.1	28.393754
1.719967	0.1	28.383951
1.721633	0.1	28.370228
1.723300	0.1	28.356203
1.724967	0.1	28.360367
1.726633	0.1	28.361014
1.728300	0.1	28.385833
1.729967	0.1	28.406727
1.731633	0.1	28.385669
1.733300	0.1	28.387602
1.734967	0.1	28.413421
1.736633	0.1	28.406907
1.738300	0.1	28.431888
1.739967	0.1	28.438882
1.741633	0.1	28.445833
1.743300	0.1	28.482255
1.744967	0.1	28.499757
1.746633	0.1	28.508922
1.748300	0.1	28.540030
1.749967	0.1	28.566015
1.751633	0.1	28.607554
1.753300	0.1	28.630650
1.754967	0.1	28.659852
1.756633	0.1	28.676641
1.758300	0.1	28.726829
1.759967	0.1	28.756215
1.761633	0.1	28.793258
1.763300	0.1	28.840534
1.764967	0.1	28.866813
1.766633	0.1	28.894245
1.768300	0.1	28.943282
1.769967	0.1	28.975727
1.771633	0.1	29.024015
1.773300	0.1	29.068542
1.774967	0.1	29.111705
1.776633	0.1	29.159201
1.778300	0.1	29.206414
1.779967	0.1	29.255995
1.781633	0.1	29.290840
1.783300	0.1	29.324824
1.784967	0.1	29.376129
1.786633	0.1	29.427571
1.788300	0.1	29.466210
1.789967	0.1	29.506465
1.791633	0.1	29.548237
1.793300	0.1	29.571568
1.794967	0.1	29.633408
1.796633	0.1	29.674342
1.798300	0.1	29.734752
1.799967	0.1	29.770714
1.801633	0.1	29.840397
1.803300	0.1	29.877198
1.804967	0.1	29.936629
1.806633	0.1	29.988893
1.808300	0.1	30.039450
1.809967	0.1	30.095693
1.811633	0.1	30.141956
1.813300	0.1	30.180481
1.814967	0.1	30.250332
1.816633	0.1	30.303117
1.818300	0.1	30.384818
1.819967	0.1	30.450302
1.821633	0.1	30.516101
1.823300	0.1	30.568511
1.824967	0.1	30.639400
1.826633	0.1	30.711302
1.828300	0.1	30.808948
1.829967	0.1	30.861066
1.831633	0.1	30.924750
1.833300	0.1	30.992410
1.834967	0.1	31.054874
1.836633	0.1	31.142533
1.838300	0.1	31.222179
1.839967	0.1	31.305704
1.841633	0.1	31.363492
1.843300	0.1	31.426587
1.844967	0.1	31.512090
1.846633	0.1	31.564916
1.848300	0.1	31.624025
1.849967	0.1	31.702869
1.851633	0.1	31.761213
1.853300	0.1	31.839088
1.854967	0.1	31.889922
1.856633	0.1	31.966742
1.858300	0.1	32.047671
1.859967	0.1	32.099929
1.861633	0.1	32.159227
1.863300	0.1	32.220441
1.864967	0.1	32.285914
1.866633	0.1	32.340613
1.868300	0.1	32.391946
1.869967	0.1	32.452753
1.871633	0.1	32.486549
1.873300	0.1	32.548929
1.874967	0.1	32.593054
1.876633	0.1	32.632910
1.878300	0.1	32.686791
1.879967	0.1	32.712014
1.881633	0.1	32.754248
1.883300	0.1	32.789252
1.884967	0.1	32.820456
1.886633	0.1	32.850472
1.888300	0.1	32.873086
1.889967	0.1	32.906700
1.891633	0.1	32.933235
1.893300	0.1	32.963084
1.894967	0.1	33.006077
1.896633	0.1	33.019170
1.898300	0.1	33.043801
1.899967	0.1	33.071297
1.901633	0.1	33.080056
1.903300	0.1	33.114624
1.904967	0.1	33.141009
1.906633	0.1	33.165547
1.908300	0.1	33.203070
1.909967	0.1	33.239901
1.911633	0.1	33.255232
1.913300	0.1	33.305020
1.914967	0.1	33.323782
1.916633	0.1	33.320133
1.918300	0.1	33.379745
1.919967	0.1	33.397566
1.921633	0.1	33.434461
1.923300	0.1	33.455149
1.924967	0.1	33.480528
1.926633	0.1	33.527476
1.928300	0.1	33.543713
1.929967	0.1	33.574873
1.931633	0.1	33.601940
1.933300	0.1	33.634091
1.934967	0.1	33.667776
1.936633	0.1	33.703850
1.938300	0.1	33.727255
1.939967	0.1	33.763904
1.941633	0.1	33.796382
1.943300	0.1	33.831158
1.944967	0.1	33.860300
1.946633	0.1	33.894577
1.948300	0.1	33.904607
1.949967	0.1	33.938177
1.951633	0.1	33.966290
1.953300	0.1	34.005630
1.954967	0.1	34.055710
1.956633	0.1	34.083838
1.958300	0.1	34.119841
1.959967	0.1	34.158908
1.961633	0.1	34.193130
1.963300	0.1	34.219579
1.964967	0.1	34.253304
1.966633	0.1	34.287315
1.968300	0.1	34.333007
1.969967	0.1	34.366182
1.971633	0.1	34.388035
1.973300	0.1	34.426122
1.974967	0.1	34.450595
1.976633	0.1	34.494005
1.978300	0.1	34.514205
1.979967	0.1	34.550971
1.981633	0.1	34.594759
1.983300	0.1	34.648586
1.984967	0.1	34.675532
1.986633	0.1	34.702458
1.988300	0.1	34.745321
1.989967	0.1	34.764531
1.991633	0.1	34.793140
1.993300	0.1	34.822531
1.994967	0.1	34.858300
1.996633	0.1	34.891858
1.998300	0.1	34.922583
1.999967	0.1	34.956323
2.001633	0.1	34.984140
2.003300	0.1	35.022862
2.004967	0.1	35.023532
2.006633	0.1	35.071900
2.008300	0.1	35.090385
2.009967	0.1	35.114179
2.011633	0.1	35.146792
2.013300	0.1	35.181941
2.014967	0.1	35.200499
2.016633	0.1	35.223313
2.018300	0.1	35.256372
2.019967	0.1	35.281371
2.021633	0.1	35.292781
2.023300	0.1	35.308189
2.024967	0.1	35.369339
2.026633	0.1	35.390676
2.028300	0.1	35.395831
2.029967	0.1	35.415915
2.031633	0.1	35.430739
2.033300	0.1	35.455209
2.034967	0.1	35.477041
2.036633	0.1	35.481694
2.038300	0.1	35.483710
2.039967	0.1	35.473809
2.041633	0.1	35.457014
2.043300	0.1	35.469030
2.044967	0.1	35.476363
2.046633	0.1	35.484912
2.048300	0.1	35.481157
2.049967	0.1	35.483068
2.051633	0.1	35.474685
2.053300	0.1	35.512534
2.054967	0.1	35.515257
2.056633	0.1	35.539344
2.058300	0.1	35.566482
2.059967	0.1	35.616332
2.061633	0.1	35.640394
2.063300	0.1	35.678851
2.064967	0.1	35.715093
2.066633	0.1	35.746325
2.068300	0.1	35.807431
2.069967	0.1	35.855698
2.071633	0.1	35.901651
2.073300	0.1	35.942783
2.074967	0.1	36.008064
2.076633	0.1	36.049350
2.078300	0.1	36.120897
2.079967	0.1	36.184494
2.081633	0.1	36.229940
2.083300	0.1	36.278155
2.084967	0.1	36.318658
2.086633	0.1	36.376072
2.088300	0.1	36.416581
2.089967	0.1	36.482991
2.091633	0.1	36.543138
2.093300	0.1	36.587361
2.094967	0.1	36.619072
2.096633	0.1	36.667417
2.098300	0.1	36.707533
2.099967	0.1	36.754244
2.101633	0.1	36.785137
2.103300	0.1	36.850198
2.104967	0.1	36.887471
2.106633	0.1	36.940244
2.108300	0.1	36.970374
2.109967	0.1	37.009687
2.111633	0.1	37.045992
2.113300	0.1	37.091279
2.114967	0.1	37.115318
2.116633	0.1	37.162306
2.118300	0.1	37.214376
2.119967	0.1	37.253001
2.121633	0.1	37.300521
2.123300	0.1	37.323779
2.124967	0.1	37.360418
2.126633	0.1	37.398017
2.128300	0.1	37.425395
2.129967	0.1	37.466498
2.131633	0.1	37.515905
2.133300	0.1	37.559816
2.134967	0.1	37.587146
2.136633	0.1	37.614194
2.138300	0.1	37.649068
2.139967	0.1	37.683149
2.141633	0.1	37.703094
2.143300	0.1	37.729851
2.144967	0.1	37.766952
2.146633	0.1	37.809551
2.148300	0.1	37.847227
2.149967	0.1	37.877572
2.151633	0.1	37.897265
2.153300	0.1	37.900817
2.154967	0.1	37.922166
2.156633	0.1	37.938937
2.158300	0.1	37.949446
2.159967	0.1	37.974885
2.161633	0.1	37.992671
2.163300	0.1	38.015084
2.164967	0.1	38.018802
2.166633	0.1	38.038384
2.168300	0.1	38.041595
2.169967	0.1	38.034060
2.171633	0.1	38.041721
2.173300	0.1	38.063752
2.174967	0.1	38.072857
2.176633	0.1	38.095355
2.178300	0.1	38.099691
2.179967	0.1	38.093013
2.181633	0.1	38.086664
2.183300	0.1	38.097022
2.184967	0.1	38.107809
2.186633	0.1	38.105081
2.188300	0.1	38.096185
2.189967	0.1	38.115588
2.191633	0.1	38.099157
2.193300	0.1	38.101737
2.194967	0.1	38.101190
2.196633	0.1	38.109866
2.198300	0.1	38.104719
2.199967	0.1	38.109526
2.201633	0.1	38.116262
2.203300	0.1	38.097906
2.204967	0.1	38.096146
2.206633	0.1	38.101735
2.208300	0.1	38.113302
2.209967	0.1	38.115190
2.211633	0.1	38.099335
2.213300	0.1	38.105013
2.214967	0.1	38.086209
2.216633	0.1	38.074933
2.218300	0.1	38.051918
2.219967	0.1	38.057201
2.221633	0.1	38.037732
2.223300	0.1	38.027555
2.224967	0.1	38.034965
2.226633	0.1	38.003872
2.228300	0.1	37.984353
2.229967	0.1	37.976369
2.231633	0.1	37.980877
2.233300	0.1	37.978253
2.234967	0.1	37.985627
2.236633	0.1	37.968166
2.238300	0.1	37.947807
2.239967	0.1	37.926572
2.241633	0.1	37.932838
2.243300	0.1	37.930358
2.244967	0.1	37.904633
2.246633	0.1	37.903550
2.248300	0.1	37.905016
2.249967	0.1	37.899315
2.251633	0.1	37.882177
2.253300	0.1	37.887493
2.254967	0.1	37.871742
2.256633	0.1	37.853884
2.258300	0.1	37.854574
2.259967	0.1	37.846754
2.261633	0.1	37.834006
2.263300	0.1	37.836883
2.264967	0.1	37.822764
2.266633	0.1	37.814914
2.268300	0.1	37.801290
2.269967	0.1	37.802992
2.271633	0.1	37.790139
2.273300	0.1	37.785622
2.274967	0.1	37.773343
2.276633	0.1	37.779629
2.278300	0.1	37.754892
2.279967	0.1	37.747308
2.281633	0.1	37.745601
2.283300	0.1	37.745729
2.284967	0.1	37.736645
2.286633	0.1	37.720789
2.288300	0.1	37.716918
2.289967	0.1	37.703620
2.291633	0.1	37.690161
2.293300	0.1	37.680815
2.294967	0.1	37.677517
2.296633	0.1	37.665830
2.298300	0.1	37.660340
2.299967	0.1	37.639083
2.301633	0.1	37.646041
2.303300	0.1	37.619336
2.304967	0.1	37.614369
2.306633	0.1	37.602591
2.308300	0.1	37.584065
2.309967	0.1	37.560157
2.311633	0.1	37.571155
2.313300	0.1	37.556646
2.314967	0.1	37.548219
2.316633	0.1	37.549641
2.318300	0.1	37.528511
2.319967	0.1	37.521231
2.321633	0.1	37.520432
2.323300	0.1	37.502376
2.324967	0.1	37.510287
2.326633	0.1	37.503288
2.328300	0.1	37.472671
2.329967	0.1	37.447276
2.331633	0.1	37.438981
2.333300	0.1	37.406157
2.334967	0.1	37.402404
2.336633	0.1	37.398712
2.338300	0.1	37.386333
2.339967	0.1	37.390908
2.341633	0.1	37.372797
2.343300	0.1	37.362330
2.344967	0.1	37.353038
2.346633	0.1	37.328825
2.348300	0.1	37.320492
2.349967	0.1	37.309734
2.351633	0.1	37.300277
2.353300	0.1	37.284309
2.354967	0.1	37.278532
2.356633	0.1	37.280922
2.358300	0.1	37.258541
2.359967	0.1	37.241579
2.361633	0.1	37.238146
2.363300	0.1	37.249850
2.364967	0.1	37.222549
2.366633	0.1	37.217760
2.368300	0.1	37.175249
2.369967	0.1	37.170760
2.371633	0.1	37.142198
2.373300	0.1	37.139130
2.374967	0.1	37.115211
2.376633	0.1	37.089539
2.378300	0.1	37.092846
2.379967	0.1	37.082944
2.381633	0.1	37.062727
2.383300	0.1	37.042805
2.384967	0.1	37.027931
2.386633	0.1	37.009820
2.388300	0.1	36.998903
2.389967	0.1	36.980576
2.391633	0.1	36.961221
2.393300	0.1	36.927874
2.394967	0.1	36.900692
2.396633	0.1	36.898248
2.398300	0.1	36.885882
2.399967	0.1	36.845657
2.401633	0.1	36.835063
2.403300	0.1	36.797749
2.404967	0.1	36.788356
2.406633	0.1	36.768863
2.408300	0.1	36.716366
2.409967	0.1	36.682251
2.411633	0.1	36.659032
2.413300	0.1	36.624602
2.414967	0.1	36.595774
2.416633	0.1	36.561470
2.418300	0.1	36.516676
2.419967	0.1	36.473236
2.421633	0.1	36.446752
2.423300	0.1	36.401968
2.424967	0.1	36.344769
2.426633	0.1	36.303747
2.428300	0.1	36.254441
2.429967	0.1	36.226112
2.431633	0.1	36.191846
2.433300	0.1	36.148218
2.434967	0.1	36.105066
2.436633	0.1	36.074265
2.438300	0.1	36.038264
2.439967	0.1	35.996595
2.441633	0.1	35.961733
2.443300	0.1	35.911343
2.444967	0.1	35.886939
2.446633	0.1	35.836091
2.448300	0.1	35.806192
2.449967	0.1	35.798181
2.451633	0.1	35.772433
2.453300	0.1	35.746778
2.454967	0.1	35.718059
2.456633	0.1	35.710194
2.458300	0.1	35.694952
2.459967	0.1	35.694533
2.461633	0.1	35.690349
2.463300	0.1	35.660812
2.464967	0.1	35.667759
2.466633	0.1	35.670195
2.468300	0.1	35.666360
2.469967	0.1	35.668427
2.471633	0.1	35.664703
2.473300	0.1	35.660183
2.474967	0.1	35.668056
2.476633	0.1	35.670003
2.478300	0.1	35.699053
2.479967	0.1	35.709294
2.481633	0.1	35.705354
2.483300	0.1	35.723655
2.484967	0.1	35.741134
2.486633	0.1	35.734380
2.488300	0.1	35.745896
2.489967	0.1	35.778574
2.491633	0.1	35.802522
2.493300	0.1	35.805448
2.494967	0.1	35.826926
2.496633	0.1	35.849639
2.498300	0.1	35.860725
2.499967	0.1	35.889179
2.501633	0.1	35.905758
2.503300	0.1	35.928606
2.504967	0.1	35.950040
2.506633	0.1	35.962798
2.508300	0.1	35.990315
2.509967	0.1	36.009047
2.511633	0.1	36.052792
2.513300	0.1	36.060500
2.514967	0.1	36.091339
2.516633	0.1	36.102846
2.518300	0.1	36.143620
2.519967	0.1	36.185887
2.521633	0.1	36.216811
2.523300	0.1	36.245835
2.524967	0.1	36.289948
2.526633	0.1	36.327196
2.528300	0.1	36.345143
2.529967	0.1	36.368649
2.531633	0.1	36.399792
2.533300	0.1	36.450585
2.534967	0.1	36.486120
2.536633	0.1	36.529476
2.538300	0.1	36.569103
2.539967	0.1	36.605960
2.541633	0.1	36.650968
2.543300	0.1	36.683275
2.544967	0.1	36.727868
2.546633	0.1	36.767941
2.548300	0.1	36.807052
2.549967	0.1	36.851571
2.551633	0.1	36.913435
2.553300	0.1	36.968691
2.554967	0.1	37.001514
2.556633	0.1	37.041585
2.558300	0.1	37.086929
2.559967	0.1	37.150841
2.561633	0.1	37.195128
2.563300	0.1	37.255523
2.564967	0.1	37.312751
2.566633	0.1	37.358267
2.568300	0.1	37.417406
2.569967	0.1	37.456091
2.571633	0.1	37.499313
2.573300	0.1	37.558617
2.574967	0.1	37.622881
2.576633	0.1	37.692420
2.578300	0.1	37.760296
2.579967	0.1	37.812067
2.581633	0.1	37.870692
2.583300	0.1	37.920264
2.584967	0.1	37.982556
2.586633	0.1	38.052992
2.588300	0.1	38.125043
2.589967	0.1	38.186988
2.591633	0.1	38.271799
2.593300	0.1	38.335013
2.594967	0.1	38.402964
2.596633	0.1	38.463545
2.598300	0.1	38.537117
2.599967	0.1	38.602350
2.601633	0.1	38.659606
2.603300	0.1	38.737218
2.604967	0.1	38.827457
2.606633	0.1	38.908408
2.608300	0.1	38.974557
2.609967	0.1	39.066230
2.611633	0.1	39.152624
2.613300	0.1	39.234572
2.614967	0.1	39.299203
2.616633	0.1	39.366494
2.618300	0.1	39.460145
2.619967	0.1	39.531268
2.621633	0.1	39.620469
2.623300	0.1	39.711203
2.624967	0.1	39.791465
2.626633	0.1	39.873382
2.628300	0.1	39.972513
2.629967	0.1	40.065988
2.631633	0.1	40.135514
2.633300	0.1	40.246776
2.634967	0.1	40.334150
2.636633	0.1	40.427171
2.638300	0.1	40.502731
2.639967	0.1	40.591374
2.641633	0.1	40.685152
2.643300	0.1	40.789301
2.644967	0.1	40.871558
2.646633	0.1	40.965757
2.648300	0.1	41.084512
2.649967	0.1	41.184356
2.651633	0.1	41.279036
2.653300	0.1	41.377416
2.654967	0.1	41.485116
2.656633	0.1	41.581042
2.658300	0.1	41.691460
2.659967	0.1	41.811273
2.661633	0.1	41.941087
2.663300	0.1	42.012823
2.664967	0.1	42.108945
2.666633	0.1	42.200651
2.668300	0.1	42.321163
2.669967	0.1	42.440552
2.671633	0.1	42.555214
2.673300	0.1	42.646675
2.674967	0.1	42.754951
2.676633	0.1	42.876224
2.678300	0.1	42.989120
2.679967	0.1	43.110414
2.681633	0.1	43.249598
2.683300	0.1	43.351770
2.684967	0.1	43.472675
2.686633	0.1	43.586840
2.688300	0.1	43.704702
2.689967	0.1	43.822788
2.691633	0.1	43.945614
2.693300	0.1	44.068953
2.694967	0.1	44.177537
2.696633	0.1	44.311775
2.698300	0.1	44.446607
2.699967	0.1	44.560375
2.701633	0.1	44.688891
2.703300	0.1	44.815275
2.704967	0.1	44.946102
2.706633	0.1	45.051703
2.708300	0.1	45.198036
2.709967	0.1	45.323742
2.711633	0.1	45.463174
2.713300	0.1	45.574144
2.714967	0.1	45.703233
2.716633	0.1	45.851845
2.718300	0.1	45.984963
2.719967	0.1	46.119447
2.721633	0.1	46.259775
2.723300	0.1	46.399090
2.724967	0.1	46.531638
2.726633	0.1	46.652916
2.728300	0.1	46.780044
2.729967	0.1	46.934529
2.731633	0.1	47.077058
2.733300	0.1	47.192635
2.734967	0.1	47.343975
2.736633	0.1	47.489544
2.738300	0.1	47.628998
2.739967	0.1	47.758685
2.741633	0.1	47.888191
2.743300	0.1	48.025347
2.744967	0.1	48.159396
2.746633	0.1	48.294362
2.748300	0.1	48.451485
2.749967	0.1	48.603656
2.751633	0.1	48.720889
2.753300	0.1	48.861951
2.754967	0.1	49.002519
2.756633	0.1	49.155468
2.758300	0.1	49.293765
2.759967	0.1	49.426719
2.761633	0.1	49.569393
2.763300	0.1	49.724195
2.764967	0.1	49.872412
2.766633	0.1	50.008258
2.768300	0.1	50.159564
2.769967	0.1	50.287951
2.771633	0.1	50.441771
2.773300	0.1	50.590515
2.774967	0.1	50.740164
2.776633	0.1	50.897025
2.778300	0.1	51.045553
2.779967	0.1	51.185968
2.781633	0.1	51.330558
2.783300	0.1	51.459803
2.784967	0.1	51.598638
2.786633	0.1	51.760313
2.788300	0.1	51.906699
2.789967	0.1	52.048314
2.791633	0.1	52.191608
2.793300	0.1	52.326043
2.794967	0.1	52.453601
2.796633	0.1	52.591826
2.798300	0.1	52.746821
2.799967	0.1	52.895254
2.801633	0.1	53.046015
2.803300	0.1	53.198313
2.804967	0.1	53.324510
2.806633	0.1	53.474379
2.808300	0.1	53.612582
2.809967	0.1	53.744742
2.811633	0.1	53.877066
2.813300	0.1	54.039211
2.814967	0.1	54.168572
2.816633	0.1	54.292492
2.818300	0.1	54.457024
2.819967	0.1	54.601103
2.821633	0.1	54.736526
2.823300	0.1	54.876044
2.824967	0.1	55.004869
2.826633	0.1	55.158520
2.828300	0.1	55.280476
2.829967	0.1	55.410773
2.831633	0.1	55.543976
2.833300	0.1	55.669134
2.834967	0.1	55.807200
2.836633	0.1	55.942428
2.838300	0.1	56.080974
2.839967	0.1	56.220223
2.841633	0.1	56.364943
2.843300	0.1	56.501827
2.844967	0.1	56.617133
2.846633	0.1	56.741010
2.848300	0.1	56.880516
2.849967	0.1	57.002260
2.851633	0.1	57.117723
2.853300	0.1	57.253276
2.854967	0.1	57.389261
2.856633	0.1	57.530745
2.858300	0.1	57.636571
2.859967	0.1	57.737700
2.861633	0.1	57.870963
2.863300	0.1	57.999143
2.864967	0.1	58.137194
2.866633	0.1	58.268436
2.868300	0.1	58.387817
2.869967	0.1	58.496313
2.871633	0.1	58.626003
2.873300	0.1	58.737682
2.874967	0.1	58.863700
2.876633	0.1	58.967706
2.878300	0.1	59.089588
2.879967	0.1	59.207335
2.881633	0.1	59.325548
2.883300	0.1	59.431361
2.884967	0.1	59.537409
2.886633	0.1	59.649363
2.888300	0.1	59.758030
2.889967	0.1	59.872196
2.891633	0.1	59.980085
2.893300	0.1	60.066917
2.894967	0.1	60.181062
2.896633	0.1	60.287704
2.898300	0.1	60.383155
2.899967	0.1	60.480727
2.901633	0.1	60.579295
2.903300	0.1	60.674340
2.904967	0.1	60.764271
2.906633	0.1	60.860549
2.908300	0.1	60.949405
2.909967	0.1	61.015922
2.911633	0.1	61.128178
2.913300	0.1	61.215070
2.914967	0.1	61.307797
2.916633	0.1	61.396378
2.918300	0.1	61.477031
2.919967	0.1	61.560146
2.921633	0.1	61.638744
2.923300	0.1	61.717839
2.924967	0.1	61.808165
2.926633	0.1	61.881669
2.928300	0.1	61.959520
2.929967	0.1	62.036263
2.931633	0.1	62.121323
2.933300	0.1	62.177753
2.934967	0.1	62.250060
2.936633	0.1	62.332457
2.938300	0.1	62.393548
2.939967	0.1	62.472812
2.941633	0.1	62.555638
2.943300	0.1	62.624113
2.944967	0.1	62.685039
2.946633	0.1	62.726143
2.948300	0.1	62.771073
2.949967	0.1	62.844525
2.951633	0.1	62.936501
2.953300	0.1	63.000982
2.954967	0.1	63.038946
2.956633	0.1	63.084819
2.958300	0.1	63.142259
2.959967	0.1	63.207871
2.961633	0.1	63.245707
2.963300	0.1	63.274625
2.964967	0.1	63.328577
2.966633	0.1	63.387475
2.968300	0.1	63.422882
2.969967	0.1	63.483579
2.971633	0.1	63.506525
2.973300	0.1	63.560501
2.974967	0.1	63.599306
2.976633	0.1	63.640534
2.978300	0.1	63.694309
2.979967	0.1	63.733960
2.981633	0.1	63.779722
2.983300	0.1	63.794029
2.984967	0.1	63.836961
2.986633	0.1	63.872425
2.988300	0.1	63.904842
2.989967	0.1	63.925189
2.991633	0.1	63.956654
2.993300	0.1	63.985049
2.994967	0.1	64.009817
2.996633	0.1	64.035290
2.998300	0.1	64.052020
2.999967	0.1	64.085429
3.001633	0.1	64.102142
3.003300	0.1	64.138561
3.004967	0.1	64.156855
3.006633	0.1	64.131207
3.008300	0.1	64.153531
3.009967	0.1	64.190531
3.011633	0.1	64.208401
3.013300	0.1	64.230291
3.014967	0.1	64.220916
3.016633	0.1	64.245541
3.018300	0.1	64.251956
3.019967	0.1	64.273514
3.021633	0.1	64.263310
3.023300	0.1	64.258192
3.024967	0.1	64.268262
3.026633	0.1	64.262852
3.028300	0.1	64.272464
3.029967	0.1	64.293393
3.031633	0.1	64.298699
3.033300	0.1	64.305000
3.034967	0.1	64.291433
3.036633	0.1	64.295668
3.038300	0.1	64.272504
3.039967	0.1	64.285246
3.041633	0.1	64.269902
3.043300	0.1	64.282697
3.044967	0.1	64.290082
3.046633	0.1	64.273028
3.048300	0.1	64.256248
3.049967	0.1	64.234622
3.051633	0.1	64.231202
3.053300	0.1	64.213035
3.054967	0.1	64.204671
3.056633	0.1	64.180569
3.058300	0.1	64.176611
3.059967	0.1	64.163883
3.061633	0.1	64.146847
3.063300	0.1	64.124689
3.064967	0.1	64.109066
3.066633	0.1	64.106978
3.068300	0.1	64.090106
3.069967	0.1	64.060699
3.071633	0.1	64.056015
3.073300	0.1	64.034506
3.074967	0.1	64.002454
3.076633	0.1	63.975619
3.078300	0.1	63.945938
3.079967	0.1	63.915442
3.081633	0.1	63.903680
3.083300	0.1	63.875673
3.084967	0.1	63.856457
3.086633	0.1	63.832107
3.088300	0.1	63.811240
3.089967	0.1	63.792408
3.091633	0.1	63.779129
3.093300	0.1	63.723289
3.094967	0.1	63.706665
3.096633	0.1	63.671167
3.098300	0.1	63.656781
3.099967	0.1	63.633790
3.101633	0.1	63.591705
3.103300	0.1	63.552030
3.104967	0.1	63.515977
3.106633	0.1	63.495518
3.108300	0.1	63.444232
3.109967	0.1	63.417371
3.111633	0.1	63.393974
3.113300	0.1	63.359047
3.114967	0.1	63.324937
3.116633	0.1	63.281818
3.118300	0.1	63.235381
3.119967	0.1	63.183212
3.121633	0.1	63.138153
3.123300	0.1	63.117734
3.124967	0.1	63.088689
3.126633	0.1	63.045005
3.128300	0.1	63.003268
3.129967	0.1	62.962114
3.131633	0.1	62.908331
3.133300	0.1	62.851304
3.134967	0.1	62.811577
3.136633	0.1	62.775661
3.138300	0.1	62.749436
3.139967	0.1	62.703642
3.141633	0.1	62.663516
3.143300	0.1	62.614658
3.144967	0.1	62.574856
3.146633	0.1	62.550105
3.148300	0.1	62.492045
3.149967	0.1	62.466307
3.151633	0.1	62.407691
3.153300	0.1	62.357306
3.154967	0.1	62.317479
3.156633	0.1	62.264870
3.158300	0.1	62.218594
3.159967	0.1	62.166469
3.161633	0.1	62.101050
3.163300	0.1	62.072972
3.164967	0.1	62.020011
3.166633	0.1	61.964904
3.168300	0.1	61.921448
3.169967	0.1	61.884090
3.171633	0.1	61.847045
3.173300	0.1	61.795530
3.174967	0.1	61.725374
3.176633	0.1	61.684883
3.178300	0.1	61.626986
3.179967	0.1	61.586720
3.181633	0.1	61.539412
3.183300	0.1	61.496453
3.184967	0.1	61.453256
3.186633	0.1	61.390214
3.188300	0.1	61.353723
3.189967	0.1	61.292990
3.191633	0.1	61.241759
3.193300	0.1	61.179845
3.194967	0.1	61.118840
3.196633	0.1	61.077758
3.198300	0.1	61.015880
3.199967	0.1	60.965785
3.201633	0.1	60.927607
3.203300	0.1	60.883037
3.204967	0.1	60.822767
3.206633	0.1	60.773170
3.208300	0.1	60.699584
3.209967	0.1	60.665215
3.211633	0.1	60.638209
3.213300	0.1	60.573600
3.214967	0.1	60.494821
3.216633	0.1	60.451720
3.218300	0.1	60.415320
3.219967	0.1	60.354821
3.221633	0.1	60.288860
3.223300	0.1	60.251245
3.224967	0.1	60.174635
3.226633	0.1	60.128735
3.228300	0.1	60.061543
3.229967	0.1	60.023179
3.231633	0.1	59.973203
3.233300	0.1	59.927729
3.234967	0.1	59.879133
3.236633	0.1	59.820905
3.238300	0.1	59.775680
3.239967	0.1	59.710663
3.241633	0.1	59.664215
3.243300	0.1	59.593642
3.244967	0.1	59.558295
3.246633	0.1	59.524132
3.248300	0.1	59.491331
3.249967	0.1	59.426685
3.251633	0.1	59.381300
3.253300	0.1	59.339024
3.254967	0.1	59.274053
3.256633	0.1	59.233358
3.258300	0.1	59.183677
3.259967	0.1	59.127667
3.261633	0.1	59.080795
3.263300	0.1	59.032643
3.264967	0.1	58.983759
3.266633	0.1	58.941644
3.268300	0.1	58.880620
3.269967	0.1	58.836801
3.271633	0.1	58.776910
3.273300	0.1	58.735063
3.274967	0.1	58.682130
3.276633	0.1	58.636109
3.278300	0.1	58.596645
3.279967	0.1	58.545684
3.281633	0.1	58.502222
3.283300	0.1	58.441731
3.284967	0.1	58.394610
3.286633	0.1	58.348402
3.288300	0.1	58.308347
3.289967	0.1	58.276428
3.291633	0.1	58.237334
3.293300	0.1	58.191136
3.294967	0.1	58.128862
3.296633	0.1	58.073598
3.298300	0.1	58.044390
3.299967	0.1	57.981065
3.301633	0.1	57.944572
3.303300	0.1	57.902713
3.304967	0.1	57.855829
3.306633	0.1	57.794369
3.308300	0.1	57.757252
3.309967	0.1	57.713389
3.311633	0.1	57.661505
3.313300	0.1	57.640712
3.314967	0.1	57.578834
3.316633	0.1	57.521738
3.318300	0.1	57.476033
3.319967	0.1	57.449439
3.321633	0.1	57.416333
3.323300	0.1	57.376668
3.324967	0.1	57.305610
3.326633	0.1	57.261553
3.328300	0.1	57.226001
3.329967	0.1	57.183717
3.331633	0.1	57.137843
3.333300	0.1	57.094237
3.334967	0.1	57.069873
3.336633	0.1	57.040853
3.338300	0.1	56.991873
3.339967	0.1	56.947676
3.341633	0.1	56.902142
3.343300	0.1	56.867159
3.344967	0.1	56.821423
3.346633	0.1	56.793096
3.348300	0.1	56.765412
3.349967	0.1	56.727336
3.351633	0.1	56.706359
3.353300	0.1	56.668423
3.354967	0.1	56.621846
3.356633	0.1	56.584935
3.358300	0.1	56.543030
3.359967	0.1	56.496578
3.361633	0.1	56.453099
3.363300	0.1	56.425277
3.364967	0.1	56.400787
3.366633	0.1	56.362425
3.368300	0.1	56.323751
3.369967	0.1	56.302075
3.371633	0.1	56.260372
3.373300	0.1	56.225696
3.374967	0.1	56.183812
3.376633	0.1	56.150209
3.378300	0.1	56.121137
3.379967	0.1	56.077291
3.381633	0.1	56.072533
3.383300	0.1	56.028865
3.384967	0.1	55.990976
3.386633	0.1	55.946844
3.388300	0.1	55.919526
3.389967	0.1	55.876489
3.391633	0.1	55.836109
3.393300	0.1	55.812912
3.394967	0.1	55.776539
3.396633	0.1	55.736515
3.398300	0.1	55.699370
3.399967	0.1	55.693308
3.401633	0.1	55.680447
3.403300	0.1	55.652892
3.404967	0.1	55.626972
3.406633	0.1	55.595812
3.408300	0.1	55.560946
3.409967	0.1	55.533952
3.411633	0.1	55.507192
3.413300	0.1	55.474745
3.414967	0.1	55.459514
3.416633	0.1	55.433623
3.418300	0.1	55.420871
3.419967	0.1	55.405249
3.421633	0.1	55.385183
3.423300	0.1	55.357503
3.424967	0.1	55.336459
3.426633	0.1	55.302244
3.428300	0.1	55.283405
3.429967	0.1	55.241975
3.431633	0.1	55.233246
3.433300	0.1	55.210899
3.434967	0.1	55.205446
3.436633	0.1	55.191114
3.438300	0.1	55.193920
3.439967	0.1	55.157589
3.441633	0.1	55.146031
3.443300	0.1	55.115385
3.444967	0.1	55.101621
3.446633	0.1	55.101893
3.448300	0.1	55.069824
3.449967	0.1	55.051482
3.451633	0.1	55.045548
3.453300	0.1	55.035173
3.454967	0.1	55.009960
3.456633	0.1	54.993369
3.458300	0.1	54.972497
3.459967	0.1	54.965019
3.461633	0.1	54.961840
3.463300	0.1	54.971938
3.464967	0.1	54.961623
3.466633	0.1	54.965703
3.468300	0.1	54.938424
3.469967	0.1	54.925819
3.471633	0.1	54.934940
3.473300	0.1	54.920776
3.474967	0.1	54.886467
3.476633	0.1	54.891288
3.478300	0.1	54.886939
3.479967	0.1	54.881469
3.481633	0.1	54.884924
3.483300	0.1	54.882419
3.484967	0.1	54.880647
3.486633	0.1	54.869478
3.488300	0.1	54.871503
3.489967	0.1	54.847243
3.491633	0.1	54.843787
3.493300	0.1	54.836402
3.494967	0.1	54.821736
3.496633	0.1	54.793493
3.498300	0.1	54.786156
3.499967	0.1	54.776823
3.501633	0.1	54.770357
3.503300	0.1	54.746850
3.504967	0.1	54.727428
3.506633	0.1	54.733131
3.508300	0.1	54.723044
3.509967	0.1	54.708715
3.511633	0.1	54.697310
3.513300	0.1	54.684098
3.514967	0.1	54.676124
3.516633	0.1	54.651039
3.518300	0.1	54.641240
3.519967	0.1	54.636167
3.521633	0.1	54.646908
3.523300	0.1	54.644029
3.524967	0.1	54.618673
3.526633	0.1	54.601395
3.528300	0.1	54.589359
3.529967	0.1	54.606645
3.531633	0.1	54.610604
3.533300	0.1	54.608138
3.534967	0.1	54.601335
3.536633	0.1	54.597900
3.538300	0.1	54.582837
3.539967	0.1	54.588398
3.541633	0.1	54.595900
3.543300	0.1	54.592428
3.544967	0.1	54.582736
3.546633	0.1	54.598371
3.548300	0.1	54.596737
3.549967	0.1	54.594376
3.551633	0.1	54.595670
3.553300	0.1	54.602531
3.554967	0.1	54.615906
3.556633	0.1	54.627579
3.558300	0.1	54.594288
3.559967	0.1	54.585468
3.561633	0.1	54.600651
3.563300	0.1	54.607283
3.564967	0.1	54.617965
3.566633	0.1	54.612621
3.568300	0.1	54.617397
3.569967	0.1	54.624080
3.571633	0.1	54.637487
3.573300	0.1	54.642801
3.574967	0.1	54.624249
3.576633	0.1	54.619921
3.578300	0.1	54.627935
3.579967	0.1	54.633439
3.581633	0.1	54.633902
3.583300	0.1	54.644097
3.584967	0.1	54.655832
3.586633	0.1	54.651454
3.588300	0.1	54.656265
3.589967	0.1	54.680333
3.591633	0.1	54.685102
3.593300	0.1	54.708760
3.594967	0.1	54.695659
3.596633	0.1	54.699085
3.598300	0.1	54.698845
3.599967	0.1	54.701522
3.601633	0.1	54.704168
3.603300	0.1	54.716108
3.604967	0.1	54.732057
3.606633	0.1	54.747245
3.608300	0.1	54.757286
3.609967	0.1	54.756146
3.611633	0.1	54.777969
3.613300	0.1	54.771368
3.614967	0.1	54.781452
3.616633	0.1	54.792377
3.618300	0.1	54.811125
3.619967	0.1	54.812366
3.621633	0.1	54.821320
3.623300	0.1	54.833898
3.624967	0.1	54.860754
3.626633	0.1	54.880247
3.628300	0.1	54.877864
3.629967	0.1	54.887563
3.631633	0.1	54.899820
3.633300	0.1	54.923767
3.634967	0.1	54.951238
3.636633	0.1	54.953552
3.638300	0.1	54.956736
3.639967	0.1	54.971781
3.641633	0.1	54.972819
3.643300	0.1	55.013285
3.644967	0.1	55.003773
3.646633	0.1	55.033431
3.648300	0.1	55.035318
3.649967	0.1	55.044328
3.651633	0.1	55.051596
3.653300	0.1	55.056483
3.654967	0.1	55.076598
3.656633	0.1	55.099448
3.658300	0.1	55.128435
3.659967	0.1	55.148350
3.661633	0.1	55.167375
3.663300	0.1	55.179679
3.664967	0.1	55.180584
3.666633	0.1	55.185592
3.668300	0.1	55.200424
3.669967	0.1	55.222796
3.671633	0.1	55.250626
3.673300	0.1	55.277706
3.674967	0.1	55.274610
3.676633	0.1	55.304833
3.678300	0.1	55.321482
3.679967	0.1	55.344914
3.681633	0.1	55.348132
3.683300	0.1	55.358870
3.684967	0.1	55.373582
3.686633	0.1	55.400358
3.688300	0.1	55.419485
3.689967	0.1	55.428704
3.691633	0.1	55.452497
3.693300	0.1	55.472458
3.694967	0.1	55.487561
3.696633	0.1	55.500128
3.698300	0.1	55.520127
3.699967	0.1	55.528955
3.701633	0.1	55.568514
3.703300	0.1	55.594614
3.704967	0.1	55.615678
3.706633	0.1	55.625615
3.708300	0.1	55.646122
3.709967	0.1	55.678577
3.711633	0.1	55.711270
3.713300	0.1	55.723556
3.714967	0.1	55.752742
3.716633	0.1	55.768742
3.718300	0.1	55.803016
3.719967	0.1	55.835099
3.721633	0.1	55.855134
3.723300	0.1	55.897297
3.724967	0.1	55.910310
3.726633	0.1	55.921057
3.728300	0.1	55.954597
3.729967	0.1	55.968277
3.731633	0.1	56.000952
3.733300	0.1	56.045329
3.734967	0.1	56.082965
3.736633	0.1	56.095275
3.738300	0.1	56.128693
3.739967	0.1	56.155081
3.741633	0.1	56.179343
3.743300	0.1	56.213712
3.744967	0.1	56.249479
3.746633	0.1	56.271167
3.748300	0.1	56.299794
3.749967	0.1	56.338080
3.751633	0.1	56.367484
3.753300	0.1	56.399630
3.754967	0.1	56.416645
3.756633	0.1	56.445261
3.758300	0.1	56.465012
3.759967	0.1	56.499511
3.761633	0.1	56.512216
3.763300	0.1	56.550102
3.764967	0.1	56.579129
3.766633	0.1	56.618629
3.768300	0.1	56.636523
3.769967	0.1	56.658276
3.771633	0.1	56.707513
3.773300	0.1	56.736434
3.774967	0.1	56.734980
3.776633	0.1	56.766563
3.778300	0.1	56.786301
3.779967	0.1	56.829250
3.781633	0.1	56.857964
3.783300	0.1	56.878764
3.784967	0.1	56.913367
3.786633	0.1	56.941123
3.788300	0.1	56.976384
3.789967	0.1	57.001653
3.791633	0.1	57.027533
3.793300	0.1	57.077366
3.794967	0.1	57.110992
3.796633	0.1	57.140467
3.798300	0.1	57.178233
3.799967	0.1	57.208012
3.801633	0.1	57.255524
3.803300	0.1	57.309041
3.804967	0.1	57.350280
3.806633	0.1	57.363852
3.808300	0.1	57.401860
3.809967	0.1	57.432544
3.811633	0.1	57.461786
3.813300	0.1	57.490735
3.814967	0.1	57.518272
3.816633	0.1	57.560474
3.818300	0.1	57.578266
3.819967	0.1	57.625881
3.821633	0.1	57.649988
3.823300	0.1	57.675104
3.824967	0.1	57.702917
3.826633	0.1	57.732404
3.828300	0.1	57.750128
3.829967	0.1	57.786421
3.831633	0.1	57.804323
3.833300	0.1	57.838222
3.834967	0.1	57.870902
3.836633	0.1	57.894235
3.838300	0.1	57.926326
3.839967	0.1	57.970643
3.841633	0.1	57.989590
3.843300	0.1	58.016241
3.844967	0.1	58.035807
3.846633	0.1	58.082916
3.848300	0.1	58.114523
3.849967	0.1	58.140367
3.851633	0.1	58.176759
3.853300	0.1	58.194290
3.854967	0.1	58.225224
3.856633	0.1	58.261489
3.858300	0.1	58.295188
3.859967	0.1	58.302796
3.861633	0.1	58.338273
3.863300	0.1	58.409345
3.864967	0.1	58.440741
3.866633	0.1	58.491775
3.868300	0.1	58.524478
3.869967	0.1	58.532753
3.871633	0.1	58.581322
3.873300	0.1	58.595508
3.874967	0.1	58.636727
3.876633	0.1	58.685974
3.878300	0.1	58.717641
3.879967	0.1	58.747551
3.881633	0.1	58.774131
3.883300	0.1	58.820195
3.884967	0.1	58.853305
3.886633	0.1	58.891636
3.888300	0.1	58.937680
3.889967	0.1	58.965502
3.891633	0.1	58.989482
3.893300	0.1	59.025270
3.894967	0.1	59.046663
3.896633	0.1	59.116616
3.898300	0.1	59.153084
3.899967	0.1	59.181862
3.901633	0.1	59.206123
3.903300	0.1	59.249222
3.904967	0.1	59.283575
3.906633	0.1	59.306860
3.908300	0.1	59.339507
3.909967	0.1	59.382104
3.911633	0.1	59.417312
3.913300	0.1	59.457815
3.914967	0.1	59.492942
3.916633	0.1	59.534264
3.918300	0.1	59.569720
3.919967	0.1	59.580635
3.921633	0.1	59.626641
3.923300	0.1	59.670744
3.924967	0.1	59.710507
3.926633	0.1	59.748267
3.928300	0.1	59.752853
3.929967	0.1	59.789175
3.931633	0.1	59.827349
3.933300	0.1	59.864770
3.934967	0.1	59.878224
3.936633	0.1	59.909981
3.938300	0.1	59.944274
3.939967	0.1	59.979678
3.941633	0.1	60.013310
3.943300	0.1	60.061788
3.944967	0.1	60.097111
3.946633	0.1	60.123445
3.948300	0.1	60.163456
3.949967	0.1	60.208058
3.951633	0.1	60.235291
3.953300	0.1	60.239297
3.954967	0.1	60.275735
3.956633	0.1	60.320519
3.958300	0.1	60.337074
3.959967	0.1	60.365915
3.961633	0.1	60.412142
3.963300	0.1	60.430863
3.964967	0.1	60.466317
3.966633	0.1	60.505805
3.968300	0.1	60.509012
3.969967	0.1	60.550700
3.971633	0.1	60.611802
3.973300	0.1	60.635044
3.974967	0.1	60.671887
3.976633	0.1	60.712468
3.978300	0.1	60.719966
3.979967	0.1	60.767164
3.981633	0.1	60.789681
3.983300	0.1	60.839199
3.984967	0.1	60.882128
3.986633	0.1	60.902147
3.988300	0.1	60.949194
3.989967	0.1	60.978079
3.991633	0.1	60.999443
3.993300	0.1	61.035865
3.994967	0.1	61.067587
3.996633	0.1	61.114361
3.998300	0.1	61.152447
3.999967	0.1	61.183655
4.001633	0.1	61.213589
4.003300	0.1	61.273349
4.004967	0.1	61.299563
4.006633	0.1	61.337556
4.008300	0.1	61.377142
4.009967	0.1	61.401425
4.011633	0.1	61.426619
4.013300	0.1	61.466023
4.014967	0.1	61.510862
4.016633	0.1	61.549727
4.018300	0.1	61.574645
4.019967	0.1	61.612456
4.021633	0.1	61.648734
4.023300	0.1	61.681272
4.024967	0.1	61.711786
4.026633	0.1	61.732187
4.028300	0.1	61.782464
4.029967	0.1	61.812771
4.031633	0.1	61.851629
4.033300	0.1	61.899028
4.034967	0.1	61.945417
4.036633	0.1	61.990291
4.038300	0.1	62.023436
4.039967	0.1	62.049054
4.041633	0.1	62.081034
4.043300	0.1	62.130382
4.044967	0.1	62.162329
4.046633	0.1	62.194764
4.048300	0.1	62.253854
4.049967	0.1	62.305248
4.051633	0.1	62.344584
4.053300	0.1	62.385390
4.054967	0.1	62.435385
4.056633	0.1	62.478314
4.058300	0.1	62.504630
4.059967	0.1	62.543027
4.061633	0.1	62.584560
4.063300	0.1	62.619241
4.064967	0.1	62.681791
4.066633	0.1	62.714015
4.068300	0.1	62.755657
4.069967	0.1	62.787955
4.071633	0.1	62.821557
4.073300	0.1	62.863139
4.074967	0.1	62.885208
4.076633	0.1	62.921522
4.078300	0.1	62.962136
4.079967	0.1	63.012753
4.081633	0.1	63.052552
4.083300	0.1	63.081578
4.084967	0.1	63.101254
4.086633	0.1	63.125636
4.088300	0.1	63.175073
4.089967	0.1	63.220532
4.091633	0.1	63.266065
4.093300	0.1	63.313709
4.094967	0.1	63.343872
4.096633	0.1	63.383202
4.098300	0.1	63.423457
4.099967	0.1	63.473125
4.101633	0.1	63.498141
4.103300	0.1	63.520809
4.104967	0.1	63.571833
4.106633	0.1	63.610640
4.108300	0.1	63.618582
4.109967	0.1	63.656797
4.111633	0.1	63.724796
4.113300	0.1	63.733995
4.114967	0.1	63.779426
4.116633	0.1	63.815929
4.118300	0.1	63.835999
4.119967	0.1	63.868424
4.121633	0.1	63.907992
4.123300	0.1	63.953855
4.124967	0.1	64.010124
4.126633	0.1	64.056671
4.128300	0.1	64.092151
4.129967	0.1	64.094367
4.131633	0.1	64.123947
4.133300	0.1	64.154329
4.134967	0.1	64.202891
4.136633	0.1	64.238910
4.138300	0.1	64.287051
4.139967	0.1	64.310715
4.141633	0.1	64.336148
4.143300	0.1	64.364018
4.144967	0.1	64.396406
4.146633	0.1	64.452102
4.148300	0.1	64.476134
4.149967	0.1	64.509683
4.151633	0.1	64.539172
4.153300	0.1	64.579110
4.154967	0.1	64.614308
4.156633	0.1	64.643765
4.158300	0.1	64.675077
4.159967	0.1	64.706336
4.161633	0.1	64.749190
4.163300	0.1	64.780291
4.164967	0.1	64.822864
4.166633	0.1	64.871824
4.168300	0.1	64.893452
4.169967	0.1	64.931228
4.171633	0.1	64.986799
4.173300	0.1	65.018404
4.174967	0.1	65.048357
4.176633	0.1	65.082004
4.178300	0.1	65.111854
4.179967	0.1	65.130470
4.181633	0.1	65.191613
4.183300	0.1	65.253675
4.184967	0.1	65.290182
4.186633	0.1	65.316016
4.188300	0.1	65.340324
4.189967	0.1	65.363842
4.191633	0.1	65.392077
4.193300	0.1	65.410052
4.194967	0.1	65.438825
4.196633	0.1	65.483923
4.198300	0.1	65.504728
4.199967	0.1	65.521412
4.201633	0.1	65.536320
4.203300	0.1	65.585943
4.204967	0.1	65.602419
4.206633	0.1	65.630186
4.208300	0.1	65.644554
4.209967	0.1	65.688514
4.211633	0.1	65.685828
4.213300	0.1	65.731006
4.214967	0.1	65.760674
4.216633	0.1	65.784857
4.218300	0.1	65.815057
4.219967	0.1	65.841783
4.221633	0.1	65.882916
4.223300	0.1	65.905743
4.224967	0.1	65.946627
4.226633	0.1	65.964650
4.228300	0.1	65.991310
4.229967	0.1	65.995390
4.231633	0.1	66.031359
4.233300	0.1	66.052923
4.234967	0.1	66.090909
4.236633	0.1	66.126027
4.238300	0.1	66.148943
4.239967	0.1	66.168882
4.241633	0.1	66.196883
4.243300	0.1	66.213368
4.244967	0.1	66.257012
4.246633	0.1	66.283652
4.248300	0.1	66.321607
4.249967	0.1	66.344935
4.251633	0.1	66.369049
4.253300	0.1	66.407690
4.254967	0.1	66.423219
4.256633	0.1	66.435169
4.258300	0.1	66.466623
4.259967	0.1	66.485755
4.261633	0.1	66.496963
4.263300	0.1	66.538791
4.264967	0.1	66.560333
4.266633	0.1	66.578722
4.268300	0.1	66.595548
4.269967	0.1	66.623535
4.271633	0.1	66.664831
4.273300	0.1	66.697276
4.274967	0.1	66.698721
4.276633	0.1	66.730395
4.278300	0.1	66.779312
4.279967	0.1	66.800995
4.281633	0.1	66.825985
4.283300	0.1	66.829547
4.284967	0.1	66.866373
4.286633	0.1	66.891146
4.288300	0.1	66.906339
4.289967	0.1	66.927192
4.291633	0.1	66.961068
4.293300	0.1	66.977470
4.294967	0.1	67.010564
4.296633	0.1	67.051818
4.298300	0.1	67.076323
4.299967	0.1	67.083437
4.301633	0.1	67.123620
4.303300	0.1	67.147591
4.304967	0.1	67.166593
4.306633	0.1	67.189830
4.308300	0.1	67.217151
4.309967	0.1	67.240499
4.311633	0.1	67.268973
4.313300	0.1	67.303275
4.314967	0.1	67.333086
4.316633	0.1	67.376388
4.318300	0.1	67.396761
4.319967	0.1	67.432360
4.321633	0.1	67.464554
4.323300	0.1	67.485783
4.324967	0.1	67.531635
4.326633	0.1	67.566777
4.328300	0.1	67.603418
4.329967	0.1	67.615747
4.331633	0.1	67.647375
4.333300	0.1	67.684780
4.334967	0.1	67.710956
4.336633	0.1	67.731737
4.338300	0.1	67.764920
4.339967	0.1	67.772850
4.341633	0.1	67.809858
4.343300	0.1	67.833482
4.344967	0.1	67.860243
4.346633	0.1	67.858057
4.348300	0.1	67.864278
4.349967	0.1	67.898470
4.351633	0.1	67.916127
4.353300	0.1	67.944935
4.354967	0.1	67.960368
4.356633	0.1	67.959692
4.358300	0.1	67.983565
4.359967	0.1	68.009168
4.361633	0.1	68.030067
4.363300	0.1	68.033099
4.364967	0.1	68.050793
4.366633	0.1	68.090760
4.368300	0.1	68.122855
4.369967	0.1	68.143426
4.371633	0.1	68.159752
4.373300	0.1	68.155062
4.374967	0.1	68.175682
4.376633	0.1	68.209878
4.378300	0.1	68.225468
4.379967	0.1	68.244347
4.381633	0.1	68.273248
4.383300	0.1	68.297386
4.384967	0.1	68.308804
4.386633	0.1	68.323113
4.388300	0.1	68.344991
4.389967	0.1	68.378187
4.391633	0.1	68.405082
4.393300	0.1	68.429683
4.394967	0.1	68.428617
4.396633	0.1	68.449935
4.398300	0.1	68.445670
4.399967	0.1	68.450398
4.401633	0.1	68.495166
4.403300	0.1	68.521731
4.404967	0.1	68.545321
4.406633	0.1	68.562536
4.408300	0.1	68.589713
4.409967	0.1	68.587728
4.411633	0.1	68.607606
4.413300	0.1	68.626723
4.414967	0.1	68.626059
4.416633	0.1	68.648593
4.418300	0.1	68.683215
4.419967	0.1	68.697209
4.421633	0.1	68.706893
4.423300	0.1	68.745832
4.424967	0.1	68.771567
4.426633	0.1	68.780442
4.428300	0.1	68.794393
4.429967	0.1	68.820179
4.431633	0.1	68.837536
4.433300	0.1	68.864185
4.434967	0.1	68.877391
4.436633	0.1	68.893345
4.438300	0.1	68.909384
4.439967	0.1	68.939596
4.441633	0.1	68.959106
4.443300	0.1	68.976142
4.444967	0.1	68.998198
4.446633	0.1	69.010246
4.448300	0.1	69.024866
4.449967	0.1	69.055611
4.451633	0.1	69.075631
4.453300	0.1	69.084209
4.454967	0.1	69.117436
4.456633	0.1	69.115324
4.458300	0.1	69.135627
4.459967	0.1	69.172042
4.461633	0.1	69.170822
4.463300	0.1	69.182373
4.464967	0.1	69.208292
4.466633	0.1	69.232096
4.468300	0.1	69.248287
4.469967	0.1	69.279689
4.471633	0.1	69.278202
4.473300	0.1	69.282365
4.474967	0.1	69.323352
4.476633	0.1	69.331811
4.478300	0.1	69.361609
4.479967	0.1	69.369039
4.481633	0.1	69.382574
4.483300	0.1	69.392422
4.484967	0.1	69.394986
4.486633	0.1	69.412333
4.488300	0.1	69.442089
4.489967	0.1	69.465822
4.491633	0.1	69.470587
4.493300	0.1	69.479618
4.494967	0.1	69.498603
4.496633	0.1	69.516105
4.498300	0.1	69.527903
4.499967	0.1	69.554853
4.501633	0.1	69.555514
4.503300	0.1	69.550568
4.504967	0.1	69.577250
4.506633	0.1	69.589229
4.508300	0.1	69.590575
4.509967	0.1	69.604094
4.511633	0.1	69.628140
4.513300	0.1	69.634269
4.514967	0.1	69.660571
4.516633	0.1	69.675124
4.518300	0.1	69.707662
4.519967	0.1	69.724898
4.521633	0.1	69.725933
4.523300	0.1	69.734170
4.524967	0.1	69.757928
4.526633	0.1	69.765731
4.528300	0.1	69.786079
4.529967	0.1	69.776341
4.531633	0.1	69.801158
4.533300	0.1	69.804843
4.534967	0.1	69.843891
4.536633	0.1	69.858360
4.538300	0.1	69.861671
4.539967	0.1	69.879951
4.541633	0.1	69.883343
4.543300	0.1	69.897985
4.544967	0.1	69.910398
4.546633	0.1	69.923797
4.548300	0.1	69.938276
4.549967	0.1	69.947115
4.551633	0.1	69.964451
4.553300	0.1	70.001518
4.554967	0.1	70.013956
4.556633	0.1	70.031303
4.558300	0.1	70.036788
4.559967	0.1	70.045259
4.561633	0.1	70.059711
4.563300	0.1	70.071987
4.564967	0.1	70.091721
4.566633	0.1	70.112868
4.568300	0.1	70.128493
4.569967	0.1	70.137527
4.571633	0.1	70.158123
4.573300	0.1	70.145298
4.574967	0.1	70.155902
4.576633	0.1	70.187043
4.578300	0.1	70.209704
4.579967	0.1	70.210448
4.581633	0.1	70.206895
4.583300	0.1	70.236142
4.584967	0.1	70.262981
4.586633	0.1	70.298400
4.588300	0.1	70.304418
4.589967	0.1	70.293586
4.591633	0.1	70.321307
4.593300	0.1	70.328572
4.594967	0.1	70.354440
4.596633	0.1	70.394604
4.598300	0.1	70.390310
4.599967	0.1	70.414909
4.601633	0.1	70.409739
4.603300	0.1	70.417990
4.604967	0.1	70.442267
4.606633	0.1	70.455650
4.608300	0.1	70.499643
4.609967	0.1	70.511650
4.611633	0.1	70.523803
4.613300	0.1	70.537149
4.614967	0.1	70.551655
4.616633	0.1	70.582940
4.618300	0.1	70.589156
4.619967	0.1	70.602805
4.621633	0.1	70.619926
4.623300	0.1	70.627251
4.624967	0.1	70.665982
4.626633	0.1	70.668630
4.628300	0.1	70.691695
4.629967	0.1	70.711479
4.631633	0.1	70.724961
4.633300	0.1	70.750644
4.634967	0.1	70.780662
4.636633	0.1	70.800574
4.638300	0.1	70.806893
4.639967	0.1	70.820464
4.641633	0.1	70.857003
4.643300	0.1	70.879895
4.644967	0.1	70.884551
4.646633	0.1	70.915748
4.648300	0.1	70.930995
4.649967	0.1	70.980753
4.651633	0.1	70.981680
4.653300	0.1	70.994342
4.654967	0.1	71.022769
4.656633	0.1	71.040302
4.658300	0.1	71.048689
4.659967	0.1	71.072627
4.661633	0.1	71.117875
4.663300	0.1	71.156864
4.664967	0.1	71.167965
4.666633	0.1	71.197862
4.668300	0.1	71.221043
4.669967	0.1	71.235503
4.671633	0.1	71.250736
4.673300	0.1	71.251857
4.674967	0.1	71.269773
4.676633	0.1	71.306455
4.678300	0.1	71.315655
4.679967	0.1	71.314248
4.681633	0.1	71.318558
4.683300	0.1	71.346180
4.684967	0.1	71.359257
4.686633	0.1	71.363447
4.688300	0.1	71.400499
4.689967	0.1	71.411614
4.691633	0.1	71.447474
4.693300	0.1	71.443706
4.694967	0.1	71.461616
4.696633	0.1	71.461047
4.698300	0.1	71.466614
4.699967	0.1	71.469013
4.701633	0.1	71.482485
4.703300	0.1	71.477641
4.704967	0.1	71.499499
4.706633	0.1	71.505966
4.708300	0.1	71.508922
4.709967	0.1	71.507597
4.711633	0.1	71.520828
4.713300	0.1	71.539761
4.714967	0.1	71.525707
4.716633	0.1	71.529866
4.718300	0.1	71.543374
4.719967	0.1	71.563481
4.721633	0.1	71.598659
4.723300	0.1	71.597188
4.724967	0.1	71.607703
4.726633	0.1	71.606720
4.728300	0.1	71.622851
4.729967	0.1	71.637570
4.731633	0.1	71.635001
4.733300	0.1	71.648178
4.734967	0.1	71.668903
4.736633	0.1	71.690330
4.738300	0.1	71.725654
4.739967	0.1	71.724276
4.741633	0.1	71.745163
4.743300	0.1	71.759723
4.744967	0.1	71.757500
4.746633	0.1	71.772929
4.748300	0.1	71.778860
4.749967	0.1	71.809871
4.751633	0.1	71.845653
4.753300	0.1	71.854745
4.754967	0.1	71.880332
4.756633	0.1	71.889397
4.758300	0.1	71.913346
4.759967	0.1	71.913557
4.761633	0.1	71.943641
4.763300	0.1	71.956082
4.764967	0.1	71.970634
4.766633	0.1	72.005839
4.768300	0.1	72.032232
4.769967	0.1	72.041531
4.771633	0.1	72.066104
4.773300	0.1	72.100171
4.774967	0.1	72.122336
4.776633	0.1	72.129719
4.778300	0.1	72.153380
4.779967	0.1	72.174993
4.781633	0.1	72.183673
4.783300	0.1	72.201035
4.784967	0.1	72.220563
4.786633	0.1	72.224008
4.788300	0.1	72.246619
4.789967	0.1	72.258354
4.791633	0.1	72.271660
4.793300	0.1	72.293496
4.794967	0.1	72.322311
4.796633	0.1	72.319216
4.798300	0.1	72.325887
4.799967	0.1	72.334694
4.801633	0.1	72.345135
4.803300	0.1	72.366101
4.804967	0.1	72.367177
4.806633	0.1	72.391101
4.808300	0.1	72.406290
4.809967	0.1	72.416377
4.811633	0.1	72.452133
4.813300	0.1	72.467985
4.814967	0.1	72.481751
4.816633	0.1	72.488875
4.818300	0.1	72.504931
4.819967	0.1	72.532455
4.821633	0.1	72.573964
4.823300	0.1	72.634283
4.824967	0.1	72.666438
4.826633	0.1	72.738086
4.828300	0.1	72.804432
4.829967	0.1	72.903424
4.831633	0.1	72.964872
4.833300	0.1	73.050914
4.834967	0.1	73.142840
4.836633	0.1	73.256879
4.838300	0.1	73.363620
4.839967	0.1	73.438118
4.841633	0.1	73.519614
4.843300	0.1	73.608284
4.844967	0.1	73.665500
4.846633	0.1	73.704732
4.848300	0.1	73.766048
4.849967	0.1	73.798710
4.851633	0.1	73.837240
4.853300	0.1	73.842179
4.854967	0.1	73.836665
4.856633	0.1	73.831041
4.858300	0.1	73.849230
4.859967	0.1	73.851263
4.861633	0.1	73.848446
4.863300	0.1	73.851609
4.864967	0.1	73.848249
4.866633	0.1	73.841129
4.868300	0.1	73.842439
4.869967	0.1	73.838381
4.871633	0.1	73.830588
4.873300	0.1	73.819339
4.874967	0.1	73.827140
4.876633	0.1	73.819917
4.878300	0.1	73.838840
4.879967	0.1	73.848152
4.881633	0.1	73.837010
4.883300	0.1	73.851505
4.884967	0.1	73.857093
4.886633	0.1	73.851355
4.888300	0.1	73.851207
4.889967	0.1	73.864920
4.891633	0.1	73.845714
4.893300	0.1	73.827788
4.894967	0.1	73.819102
4.896633	0.1	73.819471
4.898300	0.1	73.813191
4.899967	0.1	73.816075
4.901633	0.1	73.797125
4.903300	0.1	73.767995
4.904967	0.1	73.730173
4.906633	0.1	73.713693
4.908300	0.1	73.707074
4.909967	0.1	73.686358
4.911633	0.1	73.659917
4.913300	0.1	73.648539
4.914967	0.1	73.642406
4.916633	0.1	73.639286
4.918300	0.1	73.632349
4.919967	0.1	73.636170
4.921633	0.1	73.644054
4.923300	0.1	73.660148
4.924967	0.1	73.667123
4.926633	0.1	73.690460
4.928300	0.1	73.694330
4.929967	0.1	73.720423
4.931633	0.1	73.729465
4.933300	0.1	73.749412
4.934967	0.1	73.769319
4.936633	0.1	73.788783
4.938300	0.1	73.804496
4.939967	0.1	73.803186
4.941633	0.1	73.843857
4.943300	0.1	73.858783
4.944967	0.1	73.877432
4.946633	0.1	73.904377
4.948300	0.1	73.921845
4.949967	0.1	73.949821
4.951633	0.1	73.949362
4.953300	0.1	73.972454
4.954967	0.1	74.004691
4.956633	0.1	73.992681
4.958300	0.1	74.008055
4.959967	0.1	74.030140
4.961633	0.1	74.066510
4.963300	0.1	74.089930
4.964967	0.1	74.099852
4.966633	0.1	74.132456
4.968300	0.1	74.167432
4.969967	0.1	74.191733
4.971633	0.1	74.215140
4.973300	0.1	74.242221
4.974967	0.1	74.268427
4.976633	0.1	74.295486
4.978300	0.1	74.315019
4.979967	0.1	74.337579
4.981633	0.1	74.360562
4.983300	0.1	74.404633
4.984967	0.1	74.410717
4.986633	0.1	74.441821
4.988300	0.1	74.460956
4.989967	0.1	74.486860
4.991633	0.1	74.493318
4.993300	0.1	74.534238
4.994967	0.1	74.543488
4.996633	0.1	74.539667
4.998300	0.1	74.571663
4.999967	0.1	74.594723
5.001633	0.1	74.584318
5.003300	0.1	74.605534
5.004967	0.1	74.601115
5.006633	0.1	74.600520
5.008300	0.1	74.623153
5.009967	0.1	74.637717
5.011633	0.1	74.630017
5.013300	0.1	74.648919
5.014967	0.1	74.654414
5.016633	0.1	74.666952
5.018300	0.1	74.681467
5.019967	0.1	74.696099
5.021633	0.1	74.706332
5.023300	0.1	74.710186
5.024967	0.1	74.718052
5.026633	0.1	74.712977
5.028300	0.1	74.718626
5.029967	0.1	74.731426
5.031633	0.1	74.743727
5.033300	0.1	74.742818
5.034967	0.1	74.767914
5.036633	0.1	74.777299
5.038300	0.1	74.787261
5.039967	0.1	74.785783
5.041633	0.1	74.780309
5.043300	0.1	74.797281
5.044967	0.1	74.799124
5.046633	0.1	74.813842
5.048300	0.1	74.836472
5.049967	0.1	74.859161
5.051633	0.1	74.847868
5.053300	0.1	74.867677
5.054967	0.1	74.885907
5.056633	0.1	74.900387
5.058300	0.1	74.924030
5.059967	0.1	74.938435
5.061633	0.1	74.950508
5.063300	0.1	74.957675
5.064967	0.1	74.960925
5.066633	0.1	74.974098
5.068300	0.1	74.990998
5.069967	0.1	75.034992
5.071633	0.1	75.036278
5.073300	0.1	75.041466
5.074967	0.1	75.057311
5.076633	0.1	75.086288
5.078300	0.1	75.097144
5.079967	0.1	75.097175
5.081633	0.1	75.101082
5.083300	0.1	75.106988
5.084967	0.1	75.137015
5.086633	0.1	75.141029
5.088300	0.1	75.168418
5.089967	0.1	75.166563
5.091633	0.1	75.177293
5.093300	0.1	75.189087
5.094967	0.1	75.207279
5.096633	0.1	75.224664
5.098300	0.1	75.231455
5.099967	0.1	75.231447
5.101633	0.1	75.253334
5.103300	0.1	75.284040
5.104967	0.1	75.307778
5.106633	0.1	75.296813
5.108300	0.1	75.351974
5.109967	0.1	75.353024
5.111633	0.1	75.360851
5.113300	0.1	75.364860
5.114967	0.1	75.389353
5.116633	0.1	75.393768
5.118300	0.1	75.409474
5.119967	0.1	75.432325
5.121633	0.1	75.433672
5.123300	0.1	75.438769
5.124967	0.1	75.436447
5.126633	0.1	75.445880
5.128300	0.1	75.480720
5.129967	0.1	75.515660
5.131633	0.1	75.527215
5.133300	0.1	75.534197
5.134967	0.1	75.543362
5.136633	0.1	75.542997
5.138300	0.1	75.559685
5.139967	0.1	75.574277
5.141633	0.1	75.599424
5.143300	0.1	75.599045
5.144967	0.1	75.612250
5.146633	0.1	75.633230
5.148300	0.1	75.638521
5.149967	0.1	75.665805
5.151633	0.1	75.684252
5.153300	0.1	75.685507
5.154967	0.1	75.705910
5.156633	0.1	75.720771
5.158300	0.1	75.740188
5.159967	0.1	75.748694
5.161633	0.1	75.770610
5.163300	0.1	75.781306
5.164967	0.1	75.794415
5.166633	0.1	75.805589
5.168300	0.1	75.814433
5.169967	0.1	75.831349
5.171633	0.1	75.816021
5.173300	0.1	75.852513
5.174967	0.1	75.867865
5.176633	0.1	75.888856
5.178300	0.1	75.894708
5.179967	0.1	75.906959
5.181633	0.1	75.917735
5.183300	0.1	75.951919
5.184967	0.1	75.955847
5.186633	0.1	75.972459
5.188300	0.1	75.992801
5.189967	0.1	75.991463
5.191633	0.1	76.013196
5.193300	0.1	76.043746
5.194967	0.1	76.055493
5.196633	0.1	76.094366
5.198300	0.1	76.100548
5.199967	0.1	76.106726
5.201633	0.1	76.116801
5.203300	0.1	76.123698
5.204967	0.1	76.138304
5.206633	0.1	76.148527
5.208300	0.1	76.148523
5.209967	0.1	76.160053
5.211633	0.1	76.180527
5.213300	0.1	76.195602
5.214967	0.1	76.203775
5.216633	0.1	76.201051
5.218300	0.1	76.199775
5.219967	0.1	76.212584
5.221633	0.1	76.239462
5.223300	0.1	76.246080
5.224967	0.1	76.271652
5.226633	0.1	76.303135
5.228300	0.1	76.304772
5.229967	0.1	76.323337
5.231633	0.1	76.309982
5.233300	0.1	76.330483
5.234967	0.1	76.347837
5.236633	0.1	76.342244
5.238300	0.1	76.360808
5.239967	0.1	76.373473
5.241633	0.1	76.385876
5.243300	0.1	76.404668
5.244967	0.1	76.415313
5.246633	0.1	76.410999
5.248300	0.1	76.435075
5.249967	0.1	76.445414
5.251633	0.1	76.483015
5.253300	0.1	76.483535
5.254967	0.1	76.495235
5.256633	0.1	76.511013
5.258300	0.1	76.517375
5.259967	0.1	76.523542
5.261633	0.1	76.516327
5.263300	0.1	76.524788
5.264967	0.1	76.549735
5.266633	0.1	76.565100
5.268300	0.1	76.576635
5.269967	0.1	76.586804
5.271633	0.1	76.594197
5.273300	0.1	76.618611
5.274967	0.1	76.628774
5.276633	0.1	76.645292
5.278300	0.1	76.665070
5.279967	0.1	76.660900
5.281633	0.1	76.659120
5.283300	0.1	76.689011
5.284967	0.1	76.695423
5.286633	0.1	76.698063
5.288300	0.1	76.715811
5.289967	0.1	76.727492
5.291633	0.1	76.759417
5.293300	0.1	76.763709
5.294967	0.1	76.777544
5.296633	0.1	76.767057
5.298300	0.1	76.804501
5.299967	0.1	76.810799
5.301633	0.1	76.799193
5.303300	0.1	76.815436
5.304967	0.1	76.829267
5.306633	0.1	76.854700
5.308300	0.1	76.845741
5.309967	0.1	76.861036
5.311633	0.1	76.892201
5.313300	0.1	76.897685
5.314967	0.1	76.927562
5.316633	0.1	76.936753
5.318300	0.1	76.941767
5.319967	0.1	76.962197
5.321633	0.1	76.970119
5.323300	0.1	76.978696
5.324967	0.1	76.981383
5.326633	0.1	77.019262
5.328300	0.1	77.027157
5.329967	0.1	77.053017
5.331633	0.1	77.032048
5.333300	0.1	77.051420
5.334967	0.1	77.069542
5.336633	0.1	77.094592
5.338300	0.1	77.101402
5.339967	0.1	77.121325
5.341633	0.1	77.142964
5.343300	0.1	77.154498
5.344967	0.1	77.175242
5.346633	0.1	77.164635
5.348300	0.1	77.185967
5.349967	0.1	77.199157
5.351633	0.1	77.213674
5.353300	0.1	77.258356
5.354967	0.1	77.285769
5.356633	0.1	77.313340
5.358300	0.1	77.303487
5.359967	0.1	77.328204
5.361633	0.1	77.362828
5.363300	0.1	77.385981
5.364967	0.1	77.410403
5.366633	0.1	77.423630
5.368300	0.1	77.446119
5.369967	0.1	77.465426
5.371633	0.1	77.499299
5.373300	0.1	77.525304
5.374967	0.1	77.529929
5.376633	0.1	77.567956
5.378300	0.1	77.589328
5.379967	0.1	77.596440
5.381633	0.1	77.614249
5.383300	0.1	77.615583
5.384967	0.1	77.636214
5.386633	0.1	77.660628
5.388300	0.1	77.683277
5.389967	0.1	77.688181
5.391633	0.1	77.706230
5.393300	0.1	77.736597
5.394967	0.1	77.740384
5.396633	0.1	77.743052
5.398300	0.1	77.760278
5.399967	0.1	77.784897
5.401633	0.1	77.787848
5.403300	0.1	77.796548
5.404967	0.1	77.834339
5.406633	0.1	77.837876
5.408300	0.1	77.855116
5.409967	0.1	77.860490
5.411633	0.1	77.876288
5.413300	0.1	77.876298
5.414967	0.1	77.862711
5.416633	0.1	77.891984
5.418300	0.1	77.900286
5.419967	0.1	77.922515
5.421633	0.1	77.945987
5.423300	0.1	77.967868
5.424967	0.1	77.972805
5.426633	0.1	77.969449
5.428300	0.1	77.985292
5.429967	0.1	77.989471
5.431633	0.1	78.003219
5.433300	0.1	78.025508
5.434967	0.1	78.065042
5.436633	0.1	78.061545
5.438300	0.1	78.073240
5.439967	0.1	78.088698
5.441633	0.1	78.082822
5.443300	0.1	78.091283
5.444967	0.1	78.131967
5.446633	0.1	78.129540
5.448300	0.1	78.150811
5.449967	0.1	78.143692
5.451633	0.1	78.157107
5.453300	0.1	78.151330
5.454967	0.1	78.176180
5.456633	0.1	78.193448
5.458300	0.1	78.204787
5.459967	0.1	78.217605
5.461633	0.1	78.227980
5.463300	0.1	78.232565
5.464967	0.1	78.243303
5.466633	0.1	78.245837
5.468300	0.1	78.251328
5.469967	0.1	78.268166
5.471633	0.1	78.295700
5.473300	0.1	78.296063
5.474967	0.1	78.289195
5.476633	0.1	78.303152
5.478300	0.1	78.316711
5.479967	0.1	78.316298
5.481633	0.1	78.317347
5.483300	0.1	78.350110
5.484967	0.1	78.335779
5.486633	0.1	78.322243
5.488300	0.1	78.341382
5.489967	0.1	78.351590
5.491633	0.1	78.341795
5.493300	0.1	78.332083
5.494967	0.1	78.348709
5.496633	0.1	78.364094
5.498300	0.1	78.383391
5.499967	0.1	78.390810
5.501633	0.1	78.404815
5.503300	0.1	78.406367
5.504967	0.1	78.414705
5.506633	0.1	78.416543
5.508300	0.1	78.418733
5.509967	0.1	78.427237
5.511633	0.1	78.433785
5.513300	0.1	78.422442
5.514967	0.1	78.443900
5.516633	0.1	78.442601
5.518300	0.1	78.460141
5.519967	0.1	78.472776
5.521633	0.1	78.474254
5.523300	0.1	78.476189
5.524967	0.1	78.484272
5.526633	0.1	78.499790
5.528300	0.1	78.506502
5.529967	0.1	78.521015
5.531633	0.1	78.524658
5.533300	0.1	78.555260
5.534967	0.1	78.560989
5.536633	0.1	78.567999
5.538300	0.1	78.591362
5.539967	0.1	78.610638
5.541633	0.1	78.621597
5.543300	0.1	78.624162
5.544967	0.1	78.626251
5.546633	0.1	78.654979
5.548300	0.1	78.683479
5.549967	0.1	78.674638
5.551633	0.1	78.678222
5.553300	0.1	78.702079
5.554967	0.1	78.749297
5.556633	0.1	78.743211
5.558300	0.1	78.748685
5.559967	0.1	78.785904
5.561633	0.1	78.797300
5.563300	0.1	78.822636
5.564967	0.1	78.835288
5.566633	0.1	78.874457
5.568300	0.1	78.898773
5.569967	0.1	78.928195
5.571633	0.1	78.934229
5.573300	0.1	78.974036
5.574967	0.1	78.978622
5.576633	0.1	78.997809
5.578300	0.1	79.027298
5.579967	0.1	79.033685
5.581633	0.1	79.088591
5.583300	0.1	79.093174
5.584967	0.1	79.113171
5.586633	0.1	79.144855
5.588300	0.1	79.193531
5.589967	0.1	79.239183
5.591633	0.1	79.278976
5.593300	0.1	79.304624
5.594967	0.1	79.350376
5.596633	0.1	79.392942
5.598300	0.1	79.422292
5.599967	0.1	79.474611
5.601633	0.1	79.520953
5.603300	0.1	79.578929
5.604967	0.1	79.641160
5.606633	0.1	79.710933
5.608300	0.1	79.753738
5.609967	0.1	79.792582
5.611633	0.1	79.830625
5.613300	0.1	79.887563
5.614967	0.1	79.938971
5.616633	0.1	79.992443
5.618300	0.1	80.038531
5.619967	0.1	80.081762
5.621633	0.1	80.118945
5.623300	0.1	80.156726
5.624967	0.1	80.201229
5.626633	0.1	80.237431
5.628300	0.1	80.275197
5.629967	0.1	80.296410
5.631633	0.1	80.325883
5.633300	0.1	80.352676
5.634967	0.1	80.373821
5.636633	0.1	80.398414
5.638300	0.1	80.400502
5.639967	0.1	80.402966
5.641633	0.1	80.395551
5.643300	0.1	80.401621
5.644967	0.1	80.397817
5.646633	0.1	80.394671
5.648300	0.1	80.387438
5.649967	0.1	80.375600
5.651633	0.1	80.349509
5.653300	0.1	80.351541
5.654967	0.1	80.332376
5.656633	0.1	80.317222
5.658300	0.1	80.306372
5.659967	0.1	80.302302
5.661633	0.1	80.302891
5.663300	0.1	80.275908
5.664967	0.1	80.265544
5.666633	0.1	80.234975
5.668300	0.1	80.232616
5.669967	0.1	80.225094
5.671633	0.1	80.240314
5.673300	0.1	80.222645
5.674967	0.1	80.219159
5.676633	0.1	80.221609
5.678300	0.1	80.229444
5.679967	0.1	80.232717
5.681633	0.1	80.239003
5.683300	0.1	80.214696
5.684967	0.1	80.237993
5.686633	0.1	80.235323
5.688300	0.1	80.243147
5.689967	0.1	80.238800
5.691633	0.1	80.242434
5.693300	0.1	80.279510
5.694967	0.1	80.274884
5.696633	0.1	80.284084
5.698300	0.1	80.298007
5.699967	0.1	80.295652
5.701633	0.1	80.325604
5.703300	0.1	80.325546
5.704967	0.1	80.325420
5.706633	0.1	80.345663
5.708300	0.1	80.362408
5.709967	0.1	80.356982
5.711633	0.1	80.379109
5.713300	0.1	80.381264
5.714967	0.1	80.388881
5.716633	0.1	80.416100
5.718300	0.1	80.440933
5.719967	0.1	80.440817
5.721633	0.1	80.448059
5.723300	0.1	80.474460
5.724967	0.1	80.501192
5.726633	0.1	80.510129
5.728300	0.1	80.526303
5.729967	0.1	80.556751
5.731633	0.1	80.576073
5.733300	0.1	80.594567
5.734967	0.1	80.583243
5.736633	0.1	80.623610
5.738300	0.1	80.631637
5.739967	0.1	80.648144
5.741633	0.1	80.674474
5.743300	0.1	80.702624
5.744967	0.1	80.704302
5.746633	0.1	80.716488
5.748300	0.1	80.714632
5.749967	0.1	80.722064
5.751633	0.1	80.740483
5.753300	0.1	80.758333
5.754967	0.1	80.776661
5.756633	0.1	80.811286
5.758300	0.1	80.821393
5.759967	0.1	80.831170
5.761633	0.1	80.843826
5.763300	0.1	80.846125
5.764967	0.1	80.850240
5.766633	0.1	80.868649
5.768300	0.1	80.884218
5.769967	0.1	80.905971
5.771633	0.1	80.923013
5.773300	0.1	80.937358
5.774967	0.1	80.958722
5.776633	0.1	80.992569
5.778300	0.1	80.983032
5.779967	0.1	81.004096
5.781633	0.1	81.010274
5.783300	0.1	81.026457
5.784967	0.1	81.043981
5.786633	0.1	81.062938
5.788300	0.1	81.075002
5.789967	0.1	81.081496
5.791633	0.1	81.074042
5.793300	0.1	81.073851
5.794967	0.1	81.109918
5.796633	0.1	81.113991
5.798300	0.1	81.137690
5.799967	0.1	81.145774
5.801633	0.1	81.178934
5.803300	0.1	81.203667
5.804967	0.1	81.201389
5.806633	0.1	81.216833
5.808300	0.1	81.232333
5.809967	0.1	81.250821
5.811633	0.1	81.275052
5.813300	0.1	81.262383
5.814967	0.1	81.271450
5.816633	0.1	81.279018
5.818300	0.1	81.284049
5.819967	0.1	81.313192
5.821633	0.1	81.316819
5.823300	0.1	81.341021
5.824967	0.1	81.367000
5.826633	0.1	81.387436
5.828300	0.1	81.421924
5.829967	0.1	81.406300
5.831633	0.1	81.405121
5.833300	0.1	81.431044
5.834967	0.1	81.448906
5.836633	0.1	81.468014
5.838300	0.1	81.490840
5.839967	0.1	81.491951
5.841633	0.1	81.497100
5.843300	0.1	81.525574
5.844967	0.1	81.548923
5.846633	0.1	81.568936
5.848300	0.1	81.597377
5.849967	0.1	81.613662
5.851633	0.1	81.647401
5.853300	0.1	81.633761
5.854967	0.1	81.658856
5.856633	0.1	81.692197
5.858300	0.1	81.723887
5.859967	0.1	81.735012
5.861633	0.1	81.766132
5.863300	0.1	81.774290
5.864967	0.1	81.797902
5.866633	0.1	81.824668
5.868300	0.1	81.869358
5.869967	0.1	81.915220
5.871633	0.1	81.960647
5.873300	0.1	81.989668
5.874967	0.1	82.018135
5.876633	0.1	82.037163
5.878300	0.1	82.082120
5.879967	0.1	82.144438
5.881633	0.1	82.179304
5.883300	0.1	82.206985
5.884967	0.1	82.233606
5.886633	0.1	82.286975
5.888300	0.1	82.334584
5.889967	0.1	82.359703
5.891633	0.1	82.369566
5.893300	0.1	82.414696
5.894967	0.1	82.431397
5.896633	0.1	82.476203
5.898300	0.1	82.500119
5.899967	0.1	82.520899
5.901633	0.1	82.547083
5.903300	0.1	82.565027
5.904967	0.1	82.602779
5.906633	0.1	82.643973
5.908300	0.1	82.628179
5.909967	0.1	82.640507
5.911633	0.1	82.672995
5.913300	0.1	82.683201
5.914967	0.1	82.694793
5.916633	0.1	82.691739
5.918300	0.1	82.713290
5.919967	0.1	82.721937
5.921633	0.1	82.719228
5.923300	0.1	82.728375
5.924967	0.1	82.727797
5.926633	0.1	82.722258
5.928300	0.1	82.723873
5.929967	0.1	82.733996
5.931633	0.1	82.728678
5.933300	0.1	82.709716
5.934967	0.1	82.697001
5.936633	0.1	82.683255
5.938300	0.1	82.688358
5.939967	0.1	82.683189
5.941633	0.1	82.680143
5.943300	0.1	82.644295
5.944967	0.1	82.623221
5.946633	0.1	82.612123
5.948300	0.1	82.609513
5.949967	0.1	82.609185
5.951633	0.1	82.609859
5.953300	0.1	82.598099
5.954967	0.1	82.584103
5.956633	0.1	82.569085
5.958300	0.1	82.557370
5.959967	0.1	82.522180
5.961633	0.1	82.522936
5.963300	0.1	82.501846
5.964967	0.1	82.515519
5.966633	0.1	82.481834
5.968300	0.1	82.483055
5.969967	0.1	82.463661
5.971633	0.1	82.420074
5.973300	0.1	82.420671
5.974967	0.1	82.408889
5.976633	0.1	82.382048
5.978300	0.1	82.403720
5.979967	0.1	82.404973
5.981633	0.1	82.382143
5.983300	0.1	82.377785
5.984967	0.1	82.361851
5.986633	0.1	82.377444
5.988300	0.1	82.365686
5.989967	0.1	82.341912
5.991633	0.1	82.343943
5.993300	0.1	82.338635
5.994967	0.1	82.349929
5.996633	0.1	82.339478
5.998300	0.1	82.335509
5.999967	0.1	82.353264
6.001633	0.1	82.348873
6.003300	0.1	82.333102
6.004967	0.1	82.334281
6.006633	0.1	82.328495
6.008300	0.1	82.336216
6.009967	0.1	82.334497
6.011633	0.1	82.332545
6.013300	0.1	82.334897
6.014967	0.1	82.327597
6.016633	0.1	82.317913
6.018300	0.1	82.326211
6.019967	0.1	82.339516
6.021633	0.1	82.304792
6.023300	0.1	82.303689
6.024967	0.1	82.297527
6.026633	0.1	82.307628
6.028300	0.1	82.302362
6.029967	0.1	82.281343
6.031633	0.1	82.269588
6.033300	0.1	82.270331
6.034967	0.1	82.273636
6.036633	0.1	82.260213
6.038300	0.1	82.258969
6.039967	0.1	82.245818
6.041633	0.1	82.226447
6.043300	0.1	82.221805
6.044967	0.1	82.200480
6.046633	0.1	82.202964
6.048300	0.1	82.204502
6.049967	0.1	82.186952
6.051633	0.1	82.164833
6.053300	0.1	82.154767
6.054967	0.1	82.124811
6.056633	0.1	82.094812
6.058300	0.1	82.073875
6.059967	0.1	82.056206
6.061633	0.1	82.038091
6.063300	0.1	82.025194
6.064967	0.1	82.019243
6.066633	0.1	82.003903
6.068300	0.1	81.975102
6.069967	0.1	81.962102
6.071633	0.1	81.952464
6.073300	0.1	81.937292
6.074967	0.1	81.909348
6.076633	0.1	81.913429
6.078300	0.1	81.896983
6.079967	0.1	81.877960
6.081633	0.1	81.860473
6.083300	0.1	81.846949
6.084967	0.1	81.843435
6.086633	0.1	81.816519
6.088300	0.1	81.792344
6.089967	0.1	81.789069
6.091633	0.1	81.769841
6.093300	0.1	81.745767
6.094967	0.1	81.721539
6.096633	0.1	81.716612
6.098300	0.1	81.689836
6.099967	0.1	81.672085
6.101633	0.1	81.646302
6.103300	0.1	81.604671
6.104967	0.1	81.589525
6.106633	0.1	81.571279
6.108300	0.1	81.541739
6.109967	0.1	81.517833
6.111633	0.1	81.483473
6.113300	0.1	81.460155
6.114967	0.1	81.444971
6.116633	0.1	81.435252
6.118300	0.1	81.404598
6.119967	0.1	81.370759
6.121633	0.1	81.342740
6.123300	0.1	81.344603
6.124967	0.1	81.310878
6.126633	0.1	81.278529
6.128300	0.1	81.254107
6.129967	0.1	81.243064
6.131633	0.1	81.194830
6.133300	0.1	81.174150
6.134967	0.1	81.152714
6.136633	0.1	81.136781
6.138300	0.1	81.097204
6.139967	0.1	81.090614
6.141633	0.1	81.052272
6.143300	0.1	81.030354
6.144967	0.1	81.014650
6.146633	0.1	80.982651
6.148300	0.1	80.964242
6.149967	0.1	80.915278
6.151633	0.1	80.884819
6.153300	0.1	80.863824
6.154967	0.1	80.851991
6.156633	0.1	80.820095
6.158300	0.1	80.803898
6.159967	0.1	80.797305
6.161633	0.1	80.765577
6.163300	0.1	80.756058
6.164967	0.1	80.713190
6.166633	0.1	80.692936
6.168300	0.1	80.649469
6.169967	0.1	80.628499
6.171633	0.1	80.604208
6.173300	0.1	80.585291
6.174967	0.1	80.566092
6.176633	0.1	80.553147
6.178300	0.1	80.540583
6.179967	0.1	80.501409
6.181633	0.1	80.481700
6.183300	0.1	80.475874
6.184967	0.1	80.462068
6.186633	0.1	80.431166
6.188300	0.1	80.396192
6.189967	0.1	80.385070
6.191633	0.1	80.365803
6.193300	0.1	80.320036
6.194967	0.1	80.315840
6.196633	0.1	80.299249
6.198300	0.1	80.280730
6.199967	0.1	80.277924
6.201633	0.1	80.245130
6.203300	0.1	80.230007
6.204967	0.1	80.203452
6.206633	0.1	80.183294
6.208300	0.1	80.182624
6.209967	0.1	80.167555
6.211633	0.1	80.165099
6.213300	0.1	80.177263
6.214967	0.1	80.139422
6.216633	0.1	80.136291
6.218300	0.1	80.128556
6.219967	0.1	80.117940
6.221633	0.1	80.102336
6.223300	0.1	80.100420
6.224967	0.1	80.083332
6.226633	0.1	80.072916
6.228300	0.1	80.073002
6.229967	0.1	80.064744
6.231633	0.1	80.070169
6.233300	0.1	80.046491
6.234967	0.1	80.030436
6.236633	0.1	80.018893
6.238300	0.1	80.028866
6.239967	0.1	80.022254
6.241633	0.1	80.024967
6.243300	0.1	80.028692
6.244967	0.1	80.021837
6.246633	0.1	80.023753
6.248300	0.1	80.042429
6.249967	0.1	80.027622
6.251633	0.1	80.024957
6.253300	0.1	80.008401
6.254967	0.1	80.029680
6.256633	0.1	80.041603
6.258300	0.1	80.052304
6.259967	0.1	80.057613
6.261633	0.1	80.066777
6.263300	0.1	80.068612
6.264967	0.1	80.075430
6.266633	0.1	80.073666
6.268300	0.1	80.075183
6.269967	0.1	80.080229
6.271633	0.1	80.086563
6.273300	0.1	80.095405
6.274967	0.1	80.091866
6.276633	0.1	80.090269
6.278300	0.1	80.111727
6.279967	0.1	80.118182
6.281633	0.1	80.132122
6.283300	0.1	80.140582
6.284967	0.1	80.139469
6.286633	0.1	80.164883
6.288300	0.1	80.155810
6.289967	0.1	80.134635
6.291633	0.1	80.149547
6.293300	0.1	80.151363
6.294967	0.1	80.166765
6.296633	0.1	80.203926
6.298300	0.1	80.198492
6.299967	0.1	80.169855
6.301633	0.1	80.148647
6.303300	0.1	80.165499
6.304967	0.1	80.197496
6.306633	0.1	80.195475
6.308300	0.1	80.218311
6.309967	0.1	80.212751
6.311633	0.1	80.223541
6.313300	0.1	80.243176
6.314967	0.1	80.239291
6.316633	0.1	80.265681
6.318300	0.1	80.277831
6.319967	0.1	80.268249
6.321633	0.1	80.301963
6.323300	0.1	80.338098
6.324967	0.1	80.343868
6.326633	0.1	80.362988
6.328300	0.1	80.380593
6.329967	0.1	80.395581
6.331633	0.1	80.419329
6.333300	0.1	80.439247
6.334967	0.1	80.460020
6.336633	0.1	80.484406
6.338300	0.1	80.507754
6.339967	0.1	80.554476
6.341633	0.1	80.580133
6.343300	0.1	80.608360
6.344967	0.1	80.643702
6.346633	0.1	80.692772
6.348300	0.1	80.721149
6.349967	0.1	80.739878
6.351633	0.1	80.796765
6.353300	0.1	80.827280
6.354967	0.1	80.886043
6.356633	0.1	80.927133
6.358300	0.1	80.948241
6.359967	0.1	80.988138
6.361633	0.1	81.014634
6.363300	0.1	81.067799
6.364967	0.1	81.102769
6.366633	0.1	81.153204
6.368300	0.1	81.225828
6.369967	0.1	81.260566
6.371633	0.1	81.285524
6.373300	0.1	81.344206
6.374967	0.1	81.387825
6.376633	0.1	81.447814
6.378300	0.1	81.513695
6.379967	0.1	81.540644
6.381633	0.1	81.592052
6.383300	0.1	81.637658
6.384967	0.1	81.678771
6.386633	0.1	81.709896
6.388300	0.1	81.779494
6.389967	0.1	81.815298
6.391633	0.1	81.868152
6.393300	0.1	81.934891
6.394967	0.1	81.980168
6.396633	0.1	82.027819
6.398300	0.1	82.067201
6.399967	0.1	82.147550
6.401633	0.1	82.184819
6.403300	0.1	82.250781
6.404967	0.1	82.302424
6.406633	0.1	82.350228
6.408300	0.1	82.407346
6.409967	0.1	82.478971
6.411633	0.1	82.534533
6.413300	0.1	82.609265
6.414967	0.1	82.678855
6.416633	0.1	82.740195
6.418300	0.1	82.787931
6.419967	0.1	82.849284
6.421633	0.1	82.922303
6.423300	0.1	83.005552
6.424967	0.1	83.092174
6.426633	0.1	83.140736
6.428300	0.1	83.221903
6.429967	0.1	83.288389
6.431633	0.1	83.370448
6.433300	0.1	83.445185
6.434967	0.1	83.523409
6.436633	0.1	83.613976
6.438300	0.1	83.686829
6.439967	0.1	83.753591
6.441633	0.1	83.849559
6.443300	0.1	83.920151
6.444967	0.1	83.999369
6.446633	0.1	84.087295
6.448300	0.1	84.167477
6.449967	0.1	84.254763
6.451633	0.1	84.332454
6.453300	0.1	84.438202
6.454967	0.1	84.526465
6.456633	0.1	84.638635
6.458300	0.1	84.718573
6.459967	0.1	84.811066
6.461633	0.1	84.898193
6.463300	0.1	85.010451
6.464967	0.1	85.110301
6.466633	0.1	85.205859
6.468300	0.1	85.313475
6.469967	0.1	85.412020
6.471633	0.1	85.504139
6.473300	0.1	85.622080
6.474967	0.1	85.718752
6.476633	0.1	85.831233
6.478300	0.1	85.945957
6.479967	0.1	86.046600
6.481633	0.1	86.147525
6.483300	0.1	86.246968
6.484967	0.1	86.365272
6.486633	0.1	86.477759
6.488300	0.1	86.605434
6.489967	0.1	86.703867
6.491633	0.1	86.820122
6.493300	0.1	86.937962
6.494967	0.1	87.025006
6.496633	0.1	87.174555
6.498300	0.1	87.276535
6.499967	0.1	87.379596
6.501633	0.1	87.506368
6.503300	0.1	87.633413
6.504967	0.1	87.750032
6.506633	0.1	87.868395
6.508300	0.1	87.992101
6.509967	0.1	88.126231
6.511633	0.1	88.257466
6.513300	0.1	88.398872
6.514967	0.1	88.501441
6.516633	0.1	88.624252
6.518300	0.1	88.764237
6.519967	0.1	88.887277
6.521633	0.1	89.015396
6.523300	0.1	89.149562
6.524967	0.1	89.303104
6.526633	0.1	89.439160
6.528300	0.1	89.552052
6.529967	0.1	89.688073
6.531633	0.1	89.796534
6.533300	0.1	89.951063
6.534967	0.1	90.095912
6.536633	0.1	90.216961
6.538300	0.1	90.349980
6.539967	0.1	90.479503
6.541633	0.1	90.625527
6.543300	0.1	90.775091
6.544967	0.1	90.907949
6.546633	0.1	91.050949
6.548300	0.1	91.212470
6.549967	0.1	91.348986
6.551633	0.1	91.519366
6.553300	0.1	91.673436
6.554967	0.1	91.815895
6.556633	0.1	91.970242
6.558300	0.1	92.119795
6.559967	0.1	92.279119
6.561633	0.1	92.420572
6.563300	0.1	92.566018
6.564967	0.1	92.716182
6.566633	0.1	92.894057
6.568300	0.1	93.070236
6.569967	0.1	93.224071
6.571633	0.1	93.394486
6.573300	0.1	93.548390
6.574967	0.1	93.722893
6.576633	0.1	93.875097
6.578300	0.1	94.049608
6.579967	0.1	94.225605
6.581633	0.1	94.411347
6.583300	0.1	94.573647
6.584967	0.1	94.736173
6.586633	0.1	94.912975
6.588300	0.1	95.098526
6.589967	0.1	95.283356
6.591633	0.1	95.456667
6.593300	0.1	95.633809
6.594967	0.1	95.831703
6.596633	0.1	96.015322
6.598300	0.1	96.189611
6.599967	0.1	96.369476
6.601633	0.1	96.567046
6.603300	0.1	96.754925
6.604967	0.1	96.950976
6.606633	0.1	97.136163
6.608300	0.1	97.333293
6.609967	0.1	97.535514
6.611633	0.1	97.722390
6.613300	0.1	97.944445
6.614967	0.1	98.146250
6.616633	0.1	98.350460
6.618300	0.1	98.526145
6.619967	0.1	98.736544
6.621633	0.1	98.944030
6.623300	0.1	99.161662
6.624967	0.1	99.372830
6.626633	0.1	99.563821
6.628300	0.1	99.789717
6.629967	0.1	100.006108
6.631633	0.1	100.218304
6.633300	0.1	100.421055
6.634967	0.1	100.656407
6.636633	0.1	100.870354
6.638300	0.1	101.092687
6.639967	0.1	101.320492
6.641633	0.1	101.563548
6.643300	0.1	101.783645
6.644967	0.1	102.004748
6.646633	0.1	102.251088
6.648300	0.1	102.496939
6.649967	0.1	102.760085
6.651633	0.1	102.982506
6.653300	0.1	103.213101
6.654967	0.1	103.457466
6.656633	0.1	103.713550
6.658300	0.1	103.964489
6.659967	0.1	104.215662
6.661633	0.1	104.473127
6.663300	0.1	104.708448
6.664967	0.1	104.962503
6.666633	0.1	105.206195
6.668300	0.1	105.460868
6.669967	0.1	105.742581
6.671633	0.1	106.013187
6.673300	0.1	106.286902
6.674967	0.1	106.539172
6.676633	0.1	106.805781
6.678300	0.1	107.091905
6.679967	0.1	107.356910
6.681633	0.1	107.628689
6.683300	0.1	107.906747
6.684967	0.1	108.181375
6.686633	0.1	108.461329
6.688300	0.1	108.742216
6.689967	0.1	109.016949
6.691633	0.1	109.270219
6.693300	0.1	109.550190
6.694967	0.1	109.826002
6.696633	0.1	110.130816
6.698300	0.1	110.396731
6.699967	0.1	110.670243
6.701633	0.1	110.940912
6.703300	0.1	111.240920
6.704967	0.1	111.513324
6.706633	0.1	111.789759
6.708300	0.1	112.056221
6.709967	0.1	112.330048
6.711633	0.1	112.601021
6.713300	0.1	112.853300
6.714967	0.1	113.129635
6.716633	0.1	113.366090
6.718300	0.1	113.652692
6.719967	0.1	113.917643
6.721633	0.1	114.180900
6.723300	0.1	114.456615
6.724967	0.1	114.721397
6.726633	0.1	114.986097
6.728300	0.1	115.253710
6.729967	0.1	115.515608
6.731633	0.1	115.784386
6.733300	0.1	116.037658
6.734967	0.1	116.309909
6.736633	0.1	116.586242
6.738300	0.1	116.838383
6.739967	0.1	117.094960
6.741633	0.1	117.378677
6.743300	0.1	117.627462
6.744967	0.1	117.901658
6.746633	0.1	118.174077
6.748300	0.1	118.424829
6.749967	0.1	118.708322
6.751633	0.1	118.989568
6.753300	0.1	119.234021
6.754967	0.1	119.513007
6.756633	0.1	119.779344
6.758300	0.1	120.047418
6.759967	0.1	120.328685
6.761633	0.1	120.607372
6.763300	0.1	120.880457
6.764967	0.1	121.156304
6.766633	0.1	121.446020
6.768300	0.1	121.721480
6.769967	0.1	122.010132
6.771633	0.1	122.292199
6.773300	0.1	122.588069
6.774967	0.1	122.880992
6.776633	0.1	123.186092
6.778300	0.1	123.485298
6.779967	0.1	123.786845
6.781633	0.1	124.114596
6.783300	0.1	124.404873
6.784967	0.1	124.719639
6.786633	0.1	125.032365
6.788300	0.1	125.364546
6.789967	0.1	125.684027
6.791633	0.1	126.007016
6.793300	0.1	126.328718
6.794967	0.1	126.649632
6.796633	0.1	126.994135
6.798300	0.1	127.338489
6.799967	0.1	127.663917
6.801633	0.1	128.017107
6.803300	0.1	128.342099
6.804967	0.1	128.696189
6.806633	0.1	129.044438
6.808300	0.1	129.384553
6.809967	0.1	129.748328
6.811633	0.1	130.108613
6.813300	0.1	130.477393
6.814967	0.1	130.826568
6.816633	0.1	131.213765
6.818300	0.1	131.597112
6.819967	0.1	131.990557
6.821633	0.1	132.373591
6.823300	0.1	132.756738
6.824967	0.1	133.148439
6.826633	0.1	133.559380
6.828300	0.1	133.957513
6.829967	0.1	134.348609
6.831633	0.1	134.774505
6.833300	0.1	135.190020
6.834967	0.1	135.613800
6.836633	0.1	136.040981
6.838300	0.1	136.465587
6.839967	0.1	136.920585
6.841633	0.1	137.381765
6.843300	0.1	137.833793
6.844967	0.1	138.304365
6.846633	0.1	138.781760
6.848300	0.1	139.244697
6.849967	0.1	139.730305
6.851633	0.1	140.225547
6.853300	0.1	140.695681
6.854967	0.1	141.205313
6.856633	0.1	141.694252
6.858300	0.1	142.226823
6.859967	0.1	142.740329
6.861633	0.1	143.257716
6.863300	0.1	143.753529
6.864967	0.1	144.317817
6.866633	0.1	144.853563
6.868300	0.1	145.405981
6.869967	0.1	145.963656
6.871633	0.1	146.538307
6.873300	0.1	147.089604
6.874967	0.1	147.662203
6.876633	0.1	148.280907
6.878300	0.1	148.881374
6.879967	0.1	149.497022
6.881633	0.1	150.099359
6.883300	0.1	150.735773
6.884967	0.1	151.387893
6.886633	0.1	152.012624
6.888300	0.1	152.697076
6.889967	0.1	153.372628
6.891633	0.1	154.055846
6.893300	0.1	154.753138
6.894967	0.1	155.456335
6.896633	0.1	156.173891
6.898300	0.1	156.892755
6.899967	0.1	157.621001
6.901633	0.1	158.372311
6.903300	0.1	159.150832
6.904967	0.1	159.922019
6.906633	0.1	160.738311
6.908300	0.1	161.529971
6.909967	0.1	162.383243
6.911633	0.1	163.206478
6.913300	0.1	164.045136
6.914967	0.1	164.917026
6.916633	0.1	165.801566
6.918300	0.1	166.703243
6.919967	0.1	167.630059
6.921633	0.1	168.580322
6.923300	0.1	169.537682
6.924967	0.1	170.546701
6.926633	0.1	171.530702
6.928300	0.1	172.559792
6.929967	0.1	173.557878
6.931633	0.1	174.637463
6.933300	0.1	175.700459
6.934967	0.1	176.818560
6.936633	0.1	177.935389
6.938300	0.1	179.070051
6.939967	0.1	180.238093
6.941633	0.1	181.425858
6.943300	0.1	182.638716
6.944967	0.1	183.889933
6.946633	0.1	185.145195
6.948300	0.1	186.438286
6.949967	0.1	187.770427
6.951633	0.1	189.102955
6.953300	0.1	190.496063
6.954967	0.1	191.907388
6.956633	0.1	193.365053
6.958300	0.1	194.828956
6.959967	0.1	196.354236
6.961633	0.1	197.905939
6.963300	0.1	199.536624
6.964967	0.1	201.157557
6.966633	0.1	202.811951
6.968300	0.1	204.530597
6.969967	0.1	206.278812
6.971633	0.1	208.061534
6.973300	0.1	209.888393
6.974967	0.1	211.734127
6.976633	0.1	213.639160
6.978300	0.1	215.581690
6.979967	0.1	217.539013
6.981633	0.1	219.560906
6.983300	0.1	221.635893
6.984967	0.1	223.703596
6.986633	0.1	225.835775
6.988300	0.1	228.007444
6.989967	0.1	230.252136
6.991633	0.1	232.507337
6.993300	0.1	234.822244
6.994967	0.1	237.184729
6.996633	0.1	239.570367
6.998300	0.1	242.007311
6.999967	0.1	244.498556
7.001633	0.1	247.009417
7.003300	0.1	249.578635
7.004967	0.1	252.194328
7.006633	0.1	254.864659
7.008300	0.1	257.549851
7.009967	0.1	260.272000
7.011633	0.1	263.025713
7.013300	0.1	265.829284
7.014967	0.1	268.679337
7.016633	0.1	271.570474
7.018300	0.1	274.472479
7.019967	0.1	277.436242
7.021633	0.1	280.412165
7.023300	0.1	283.440170
7.024967	0.1	286.503496
7.026633	0.1	289.585797
7.028300	0.1	292.707442
7.029967	0.1	295.854187
7.031633	0.1	299.072238
7.033300	0.1	302.307159
7.034967	0.1	305.622627
7.036633	0.1	308.938567
7.038300	0.1	312.275414
7.039967	0.1	315.671144
7.041633	0.1	319.076422
7.043300	0.1	322.558283
7.044967	0.1	326.084188
7.046633	0.1	329.591275
7.048300	0.1	333.191615
7.049967	0.1	336.803197
7.051633	0.1	340.482689
7.053300	0.1	344.197801
7.054967	0.1	347.920147
7.056633	0.1	351.702230
7.058300	0.1	355.548492
7.059967	0.1	359.391877
7.061633	0.1	363.326956
7.063300	0.1	367.294253
7.064967	0.1	371.345707
7.066633	0.1	375.432958
7.068300	0.1	379.528090
7.069967	0.1	383.734962
7.071633	0.1	387.984448
7.073300	0.1	392.279825
7.074967	0.1	396.643761
7.076633	0.1	401.061230
7.078300	0.1	405.524063
7.079967	0.1	410.074104
7.081633	0.1	414.684688
7.083300	0.1	419.370921
7.084967	0.1	424.109601
7.086633	0.1	428.895793
7.088300	0.1	433.759973
7.089967	0.1	438.658188
7.091633	0.1	443.637421
7.093300	0.1	448.658445
7.094967	0.1	453.719388
7.096633	0.1	458.860043
7.098300	0.1	464.042166
7.099967	0.1	469.312435
7.101633	0.1	474.601860
7.103300	0.1	479.962108
7.104967	0.1	485.376329
7.106633	0.1	490.838621
7.108300	0.1	496.325160
7.109967	0.1	501.819368
7.111633	0.1	507.323031
7.113300	0.1	512.823683
7.114967	0.1	518.430439
7.116633	0.1	523.956555
7.118300	0.1	529.477303
7.119967	0.1	535.025118
7.121633	0.1	540.520478
7.123300	0.1	546.023221
7.124967	0.1	551.511128
7.126633	0.1	556.980843
7.128300	0.1	562.455736
7.129967	0.1	567.920585
7.131633	0.1	573.352316
7.133300	0.1	578.807632
7.134967	0.1	584.288555
7.136633	0.1	589.706116
7.138300	0.1	595.149889
7.139967	0.1	600.584738
7.141633	0.1	606.006033
7.143300	0.1	611.436732
7.144967	0.1	616.974987
7.146633	0.1	622.466479
7.148300	0.1	627.971634
7.149967	0.1	633.453765
7.151633	0.1	638.947982
7.153300	0.1	644.496883
7.154967	0.1	650.134747
7.156633	0.1	655.659174
7.158300	0.1	661.265961
7.159967	0.1	666.881549
7.161633	0.1	672.565445
7.163300	0.1	678.254105
7.164967	0.1	683.932442
7.166633	0.1	689.622445
7.168300	0.1	695.499192
7.169967	0.1	701.368229
7.171633	0.1	707.267796
7.173300	0.1	713.339115
7.174967	0.1	719.437146
7.176633	0.1	725.648997
7.178300	0.1	731.864675
7.179967	0.1	738.020088
7.181633	0.1	744.148925
7.183300	0.1	750.285064
7.184967	0.1	756.335271
7.186633	0.1	762.325850
7.188300	0.1	768.399734
7.189967	0.1	774.414656
7.191633	0.1	780.436146
7.193300	0.1	786.525510
7.194967	0.1	792.597048
7.196633	0.1	798.759920
7.198300	0.1	804.834958
7.199967	0.1	810.888570
7.201633	0.1	816.968396
7.203300	0.1	822.973469
7.204967	0.1	828.966096
7.206633	0.1	834.966407
7.208300	0.1	840.952048
7.209967	0.1	846.938078
7.211633	0.1	852.986995
7.213300	0.1	859.351854
7.214967	0.1	866.016283
7.216633	0.1	873.160631
7.218300	0.1	880.826985
7.219967	0.1	889.070890
7.221633	0.1	897.706128
7.223300	0.1	906.440094
7.224967	0.1	914.919191
7.226633	0.1	922.852702
7.228300	0.1	929.782960
7.229967	0.1	935.683875
7.231633	0.1	940.655109
7.233300	0.1	944.703607
7.234967	0.1	948.353039
7.236633	0.1	951.421703
7.238300	0.1	954.236379
7.239967	0.1	956.950728
7.241633	0.1	959.668016
7.243300	0.1	962.403390
7.244967	0.1	965.136683
7.246633	0.1	968.082906
7.248300	0.1	971.186054
7.249967	0.1	974.171599
7.251633	0.1	977.304313
7.253300	0.1	980.185312
7.254967	0.1	983.278828
7.256633	0.1	986.348966
7.258300	0.1	989.691069
7.259967	0.1	993.352835
7.261633	0.1	997.727421
7.263300	0.1	1,002.829299
7.264967	0.1	1,008.903101
7.266633	0.1	1,016.144812
7.268300	0.1	1,024.976928
7.269967	0.1	1,035.817850
7.271633	0.1	1,048.963059
7.273300	0.1	1,064.750094
7.274967	0.1	1,083.007390
7.276633	0.1	1,102.670735
7.278300	0.1	1,122.452047
7.279967	0.1	1,141.250102
7.281633	0.1	1,157.596436
7.283300	0.1	1,170.490206
7.284967	0.1	1,179.242173
7.286633	0.1	1,183.991827
7.288300	0.1	1,185.012175
7.289967	0.1	1,183.044022
7.291633	0.1	1,178.574027
7.293300	0.1	1,172.648443
7.294967	0.1	1,165.668017
7.296633	0.1	1,158.409686
7.298300	0.1	1,151.012766
7.299967	0.1	1,143.591442
7.301633	0.1	1,136.706637
7.303300	0.1	1,130.137413
7.304967	0.1	1,123.814228
7.306633	0.1	1,117.744524
7.308300	0.1	1,112.256582
7.309967	0.1	1,106.684109
7.311633	0.1	1,101.445753
7.313300	0.1	1,096.525602
7.314967	0.1	1,091.886975
7.316633	0.1	1,087.406953
7.318300	0.1	1,083.236548
7.319967	0.1	1,079.393055
7.321633	0.1	1,075.763041
7.323300	0.1	1,072.466943
7.324967	0.1	1,069.512485
7.326633	0.1	1,066.742581
7.328300	0.1	1,064.275247
7.329967	0.1	1,062.118698
7.331633	0.1	1,060.202603
7.333300	0.1	1,058.497809
7.334967	0.1	1,056.932635
7.336633	0.1	1,055.570256
7.338300	0.1	1,054.321578
7.339967	0.1	1,053.208391
7.341633	0.1	1,052.083142
7.343300	0.1	1,051.021523
7.344967	0.1	1,049.908765
7.346633	0.1	1,048.908731
7.348300	0.1	1,047.943805
7.349967	0.1	1,047.165550
7.351633	0.1	1,046.610756
7.353300	0.1	1,045.879793
7.354967	0.1	1,045.297617
7.356633	0.1	1,044.865930
7.358300	0.1	1,044.611798
7.359967	0.1	1,044.461280
7.361633	0.1	1,044.379344
7.363300	0.1	1,044.398354
7.364967	0.1	1,044.411306
7.366633	0.1	1,044.514134
7.368300	0.1	1,044.346373
7.369967	0.1	1,044.275705
7.371633	0.1	1,044.210159
7.373300	0.1	1,044.140897
7.374967	0.1	1,044.162006
7.376633	0.1	1,044.200501
7.378300	0.1	1,044.057856
7.379967	0.1	1,044.164469
7.381633	0.1	1,044.314845
7.383300	0.1	1,044.409019
7.384967	0.1	1,044.647275
7.386633	0.1	1,044.679823
7.388300	0.1	1,044.912266
7.389967	0.1	1,045.090590
7.391633	0.1	1,045.270886
7.393300	0.1	1,045.516166
7.394967	0.1	1,045.659503
7.396633	0.1	1,045.780898
7.398300	0.1	1,046.110790
7.399967	0.1	1,046.351125
7.401633	0.1	1,046.650454
7.403300	0.1	1,046.969219
7.404967	0.1	1,047.290632
7.406633	0.1	1,047.683717
7.408300	0.1	1,048.134339
7.409967	0.1	1,048.664948
7.411633	0.1	1,049.206745
7.413300	0.1	1,049.992893
7.414967	0.1	1,050.764573
7.416633	0.1	1,051.527832
7.418300	0.1	1,052.413314
7.419967	0.1	1,053.258000
7.421633	0.1	1,053.870844
7.423300	0.1	1,054.543668
7.424967	0.1	1,055.111205
7.426633	0.1	1,055.478601
7.428300	0.1	1,055.994568
7.429967	0.1	1,056.365169
7.431633	0.1	1,056.828572
7.433300	0.1	1,057.224668
7.434967	0.1	1,057.723104
7.436633	0.1	1,058.342321
7.438300	0.1	1,059.009635
7.439967	0.1	1,059.839193
7.441633	0.1	1,060.865203
7.443300	0.1	1,061.868949
7.444967	0.1	1,062.959271
7.446633	0.1	1,064.056270
7.448300	0.1	1,064.882082
7.449967	0.1	1,065.549326
7.451633	0.1	1,066.299098
7.453300	0.1	1,066.694472
7.454967	0.1	1,066.822565
7.456633	0.1	1,066.871470
7.458300	0.1	1,066.689799
7.459967	0.1	1,066.385776
7.461633	0.1	1,066.142219
7.463300	0.1	1,065.696502
7.464967	0.1	1,065.382556
7.466633	0.1	1,065.115539
7.468300	0.1	1,064.748762
7.469967	0.1	1,064.619931
7.471633	0.1	1,064.293994
7.473300	0.1	1,064.122103
7.474967	0.1	1,064.100522
7.476633	0.1	1,064.108518
7.478300	0.1	1,063.964364
7.479967	0.1	1,064.030368
7.481633	0.1	1,064.221807
7.483300	0.1	1,064.406438
7.484967	0.1	1,064.649997
7.486633	0.1	1,064.989356
7.488300	0.1	1,065.251699
7.489967	0.1	1,065.646567
7.491633	0.1	1,066.120281
7.493300	0.1	1,066.617286
7.494967	0.1	1,066.898921
7.496633	0.1	1,067.242889
7.498300	0.1	1,067.650961
7.499967	0.1	1,068.049716
7.501633	0.1	1,068.685806
7.503300	0.1	1,069.194949
7.504967	0.1	1,069.677050
7.506633	0.1	1,070.417513
7.508300	0.1	1,071.344513
7.509967	0.1	1,072.369127
7.511633	0.1	1,073.534196
7.513300	0.1	1,074.837692
7.514967	0.1	1,075.931053
7.516633	0.1	1,077.052911
7.518300	0.1	1,077.764547
7.519967	0.1	1,078.446928
7.521633	0.1	1,078.929160
7.523300	0.1	1,079.117725
7.524967	0.1	1,079.066349
7.526633	0.1	1,078.816809
7.528300	0.1	1,078.790595
7.529967	0.1	1,078.725749
7.531633	0.1	1,078.581196
7.533300	0.1	1,078.623515
7.534967	0.1	1,078.576490
7.536633	0.1	1,078.626347
7.538300	0.1	1,078.746779
7.539967	0.1	1,078.836962
7.541633	0.1	1,079.015484
7.543300	0.1	1,079.246396
7.544967	0.1	1,079.480288
7.546633	0.1	1,079.837401
7.548300	0.1	1,080.164017
7.549967	0.1	1,080.557291
7.551633	0.1	1,080.835194
7.553300	0.1	1,081.345913
7.554967	0.1	1,081.842001
7.556633	0.1	1,082.549080
7.558300	0.1	1,083.417429
7.559967	0.1	1,084.490577
7.561633	0.1	1,085.745344
7.563300	0.1	1,087.146280
7.564967	0.1	1,088.634679
7.566633	0.1	1,090.149087
7.568300	0.1	1,091.635592
7.569967	0.1	1,093.175686
7.571633	0.1	1,094.325143
7.573300	0.1	1,095.210137
7.574967	0.1	1,095.911937
7.576633	0.1	1,096.398442
7.578300	0.1	1,096.695579
7.579967	0.1	1,096.684410
7.581633	0.1	1,096.514962
7.583300	0.1	1,096.059711
7.584967	0.1	1,095.559290
7.586633	0.1	1,094.869716
7.588300	0.1	1,094.032617
7.589967	0.1	1,093.233912
7.591633	0.1	1,092.280876
7.593300	0.1	1,091.212350
7.594967	0.1	1,090.161742
7.596633	0.1	1,089.125109
7.598300	0.1	1,087.921189
7.599967	0.1	1,086.746025
7.601633	0.1	1,085.541808
7.603300	0.1	1,084.400211
7.604967	0.1	1,083.216519
7.606633	0.1	1,082.182598
7.608300	0.1	1,081.245118
7.609967	0.1	1,080.212831
7.611633	0.1	1,079.379951
7.613300	0.1	1,078.528929
7.614967	0.1	1,078.110402
7.616633	0.1	1,078.015699
7.618300	0.1	1,078.209082
7.619967	0.1	1,078.976288
7.621633	0.1	1,080.230362
7.623300	0.1	1,081.785898
7.624967	0.1	1,083.696998
7.626633	0.1	1,085.523966
7.628300	0.1	1,086.937180
7.629967	0.1	1,088.114527
7.631633	0.1	1,088.696278
7.633300	0.1	1,088.689517
7.634967	0.1	1,088.214606
7.636633	0.1	1,087.304437
7.638300	0.1	1,085.966493
7.639967	0.1	1,084.314860
7.641633	0.1	1,082.680202
7.643300	0.1	1,080.926570
7.644967	0.1	1,079.203375
7.646633	0.1	1,077.499733
7.648300	0.1	1,076.161763
7.649967	0.1	1,075.118096
7.651633	0.1	1,074.438143
7.653300	0.1	1,074.493297
7.654967	0.1	1,075.238393
7.656633	0.1	1,076.800278
7.658300	0.1	1,079.285673
7.659967	0.1	1,082.312178
7.661633	0.1	1,085.556823
7.663300	0.1	1,088.621346
7.664967	0.1	1,091.141407
7.666633	0.1	1,092.708355
7.668300	0.1	1,093.147733
7.669967	0.1	1,092.714460
7.671633	0.1	1,091.228420
7.673300	0.1	1,089.210449
7.674967	0.1	1,086.698401
7.676633	0.1	1,083.976378
7.678300	0.1	1,081.207393
7.679967	0.1	1,078.467779
7.681633	0.1	1,075.876961
7.683300	0.1	1,073.504656
7.684967	0.1	1,071.282206
7.686633	0.1	1,069.175669
7.688300	0.1	1,067.192903
7.689967	0.1	1,065.263887
7.691633	0.1	1,063.299765
7.693300	0.1	1,061.355187
7.694967	0.1	1,059.457219
7.696633	0.1	1,057.633074
7.698300	0.1	1,056.011883
7.699967	0.1	1,054.578824
7.701633	0.1	1,053.457300
7.703300	0.1	1,052.896353
7.704967	0.1	1,053.172948
7.706633	0.1	1,054.104777
7.708300	0.1	1,056.025139
7.709967	0.1	1,058.348155
7.711633	0.1	1,060.755358
7.713300	0.1	1,063.186055
7.714967	0.1	1,064.770359
7.716633	0.1	1,065.427409
7.718300	0.1	1,065.123126
7.719967	0.1	1,063.691826
7.721633	0.1	1,061.480789
7.723300	0.1	1,058.600829
7.724967	0.1	1,055.270362
7.726633	0.1	1,051.931213
7.728300	0.1	1,048.428947
7.729967	0.1	1,044.923942
7.731633	0.1	1,041.409849
7.733300	0.1	1,037.942821
7.734967	0.1	1,034.530377
7.736633	0.1	1,031.386645
7.738300	0.1	1,028.538912
7.739967	0.1	1,025.924787
7.741633	0.1	1,023.609256
7.743300	0.1	1,021.832744
7.744967	0.1	1,020.453874
7.746633	0.1	1,019.565197
7.748300	0.1	1,019.068139
7.749967	0.1	1,018.979599
7.751633	0.1	1,019.068551
7.753300	0.1	1,019.264368
7.754967	0.1	1,019.523517
7.756633	0.1	1,019.506474
7.758300	0.1	1,019.313961
7.759967	0.1	1,018.846766
7.761633	0.1	1,018.064473
7.763300	0.1	1,017.133435
7.764967	0.1	1,015.893476
7.766633	0.1	1,014.424832
7.768300	0.1	1,012.843682
7.769967	0.1	1,011.096030
7.771633	0.1	1,009.344337
7.773300	0.1	1,007.614313
7.774967	0.1	1,005.872734
7.776633	0.1	1,004.013167
7.778300	0.1	1,002.211680
7.779967	0.1	1,000.361987
7.781633	0.1	998.652882
7.783300	0.1	996.833648
7.784967	0.1	995.264105
7.786633	0.1	993.754881
7.788300	0.1	992.372582
7.789967	0.1	991.241640
7.791633	0.1	990.422108
7.793300	0.1	989.780754
7.794967	0.1	989.162594
7.796633	0.1	988.437841
7.798300	0.1	987.572280
7.799967	0.1	986.592604
7.801633	0.1	985.461523
7.803300	0.1	984.195426
7.804967	0.1	982.855787
7.806633	0.1	981.102469
7.808300	0.1	979.468856
7.809967	0.1	977.883464
7.811633	0.1	976.353645
7.813300	0.1	974.822597
7.814967	0.1	973.364103
7.816633	0.1	972.006952
7.818300	0.1	970.656421
7.819967	0.1	969.200677
7.821633	0.1	967.967899
7.823300	0.1	966.656814
7.824967	0.1	965.430536
7.826633	0.1	964.159818
7.828300	0.1	962.794532
7.829967	0.1	961.438912
7.831633	0.1	960.134835
7.833300	0.1	958.851552
7.834967	0.1	957.735459
7.836633	0.1	957.085628
7.838300	0.1	956.895819
7.839967	0.1	957.550044
7.841633	0.1	958.912545
7.843300	0.1	961.115775
7.844967	0.1	963.822757
7.846633	0.1	966.597508
7.848300	0.1	968.934616
7.849967	0.1	970.263487
7.851633	0.1	970.503144
7.853300	0.1	969.420956
7.854967	0.1	967.274551
7.856633	0.1	964.219930
7.858300	0.1	960.437383
7.859967	0.1	956.284125
7.861633	0.1	952.004279
7.863300	0.1	947.753469
7.864967	0.1	943.462436
7.866633	0.1	939.406340
7.868300	0.1	935.360446
7.869967	0.1	931.565886
7.871633	0.1	927.976875
7.873300	0.1	924.510249
7.874967	0.1	921.245591
7.876633	0.1	918.068829
7.878300	0.1	915.128801
7.879967	0.1	912.285905
7.881633	0.1	909.624897
7.883300	0.1	906.989718
7.884967	0.1	904.607511
7.886633	0.1	902.426517
7.888300	0.1	900.272114
7.889967	0.1	898.301193
7.891633	0.1	896.394446
7.893300	0.1	894.579310
7.894967	0.1	892.745203
7.896633	0.1	890.998667
7.898300	0.1	889.232210
7.899967	0.1	887.445163
7.901633	0.1	885.697933
7.903300	0.1	883.783774
7.904967	0.1	881.816066
7.906633	0.1	879.967273
7.908300	0.1	878.053040
7.909967	0.1	876.045029
7.911633	0.1	874.183834
7.913300	0.1	872.262829
7.914967	0.1	870.416354
7.916633	0.1	868.623950
7.918300	0.1	866.974207
7.919967	0.1	865.311917
7.921633	0.1	863.897143
7.923300	0.1	862.451353
7.924967	0.1	861.141323
7.926633	0.1	859.877171
7.928300	0.1	858.630602
7.929967	0.1	857.485022
7.931633	0.1	856.269815
7.933300	0.1	855.100389
7.934967	0.1	853.967947
7.936633	0.1	852.844508
7.938300	0.1	851.823066
7.939967	0.1	850.739828
7.941633	0.1	849.687385
7.943300	0.1	848.691907
7.944967	0.1	847.717032
7.946633	0.1	846.831217
7.948300	0.1	846.015754
7.949967	0.1	845.054982
7.951633	0.1	844.110502
7.953300	0.1	842.976911
7.954967	0.1	841.875278
7.956633	0.1	840.591130
7.958300	0.1	839.179319
7.959967	0.1	837.585445
7.961633	0.1	835.851856
7.963300	0.1	833.940188
7.964967	0.1	831.984425
7.966633	0.1	829.906153
7.968300	0.1	827.751995
7.969967	0.1	825.640669
7.971633	0.1	823.495481
7.973300	0.1	821.399873
7.974967	0.1	819.391081
7.976633	0.1	817.310873
7.978300	0.1	815.389337
7.979967	0.1	813.508907
7.981633	0.1	811.695552
7.983300	0.1	809.818118
7.984967	0.1	807.824478
7.986633	0.1	805.856569
7.988300	0.1	803.804393
7.989967	0.1	801.723724
7.991633	0.1	799.504632
7.993300	0.1	797.148283
7.994967	0.1	794.798709
7.996633	0.1	792.353381
7.998300	0.1	789.971253
7.999967	0.1	787.457389
8.001633	0.1	785.051338
8.003300	0.1	782.635423
8.004967	0.1	780.341442
8.006633	0.1	777.945384
8.008300	0.1	775.660805
8.009967	0.1	773.468953
8.011633	0.1	771.252885
8.013300	0.1	768.995996
8.014967	0.1	766.831893
8.016633	0.1	764.655051
8.018300	0.1	762.562862
8.019967	0.1	760.632694
8.021633	0.1	758.689676
8.023300	0.1	756.747264
8.024967	0.1	754.816213
8.026633	0.1	752.912364
8.028300	0.1	751.021035
8.029967	0.1	749.128836
8.031633	0.1	747.256653
8.033300	0.1	745.395272
8.034967	0.1	743.541036
8.036633	0.1	741.789823
8.038300	0.1	740.005014
8.039967	0.1	738.212249
8.041633	0.1	736.382136
8.043300	0.1	734.614128
8.044967	0.1	732.903439
8.046633	0.1	731.178782
8.048300	0.1	729.596810
8.049967	0.1	728.089881
8.051633	0.1	726.737592
8.053300	0.1	725.652726
8.054967	0.1	724.894571
8.056633	0.1	724.641761
8.058300	0.1	724.921149
8.059967	0.1	725.913133
8.061633	0.1	727.864970
8.063300	0.1	730.690857
8.064967	0.1	734.279663
8.066633	0.1	738.476011
8.068300	0.1	742.982505
8.069967	0.1	747.607052
8.071633	0.1	751.922173
8.073300	0.1	755.592535
8.074967	0.1	758.445425
8.076633	0.1	760.369872
8.078300	0.1	761.318461
8.079967	0.1	761.230428
8.081633	0.1	760.085612
8.083300	0.1	757.944924
8.084967	0.1	754.778295
8.086633	0.1	750.731492
8.088300	0.1	745.983743
8.089967	0.1	740.722191
8.091633	0.1	735.152429
8.093300	0.1	729.354999
8.094967	0.1	723.596358
8.096633	0.1	718.049576
8.098300	0.1	712.723939
8.099967	0.1	707.620215
8.101633	0.1	702.790597
8.103300	0.1	698.315308
8.104967	0.1	694.064138
8.106633	0.1	690.257376
8.108300	0.1	686.757705
8.109967	0.1	683.494573
8.111633	0.1	680.418095
8.113300	0.1	677.538021
8.114967	0.1	674.761202
8.116633	0.1	672.151053
8.118300	0.1	669.637416
8.119967	0.1	667.210860
8.121633	0.1	664.914718
8.123300	0.1	662.696689
8.124967	0.1	660.664986
8.126633	0.1	658.681971
8.128300	0.1	656.827530
8.129967	0.1	655.268574
8.131633	0.1	653.807351
8.133300	0.1	652.503847
8.134967	0.1	651.399959
8.136633	0.1	650.399777
8.138300	0.1	649.419988
8.139967	0.1	648.477045
8.141633	0.1	647.501264
8.143300	0.1	646.390622
8.144967	0.1	645.184345
8.146633	0.1	643.810574
8.148300	0.1	642.338882
8.149967	0.1	640.671563
8.151633	0.1	638.934170
8.153300	0.1	637.061876
8.154967	0.1	635.157278
8.156633	0.1	633.213843
8.158300	0.1	631.281554
8.159967	0.1	629.305411
8.161633	0.1	627.359274
8.163300	0.1	625.468974
8.164967	0.1	623.521306
8.166633	0.1	621.658439
8.168300	0.1	619.858142
8.169967	0.1	618.095713
8.171633	0.1	616.379019
8.173300	0.1	614.668721
8.174967	0.1	612.992100
8.176633	0.1	611.358312
8.178300	0.1	609.704370
8.179967	0.1	608.073226
8.181633	0.1	606.411521
8.183300	0.1	604.789625
8.184967	0.1	603.247020
8.186633	0.1	601.675465
8.188300	0.1	600.104817
8.189967	0.1	598.562904
8.191633	0.1	597.021505
8.193300	0.1	595.524100
8.194967	0.1	594.045617
8.196633	0.1	592.563782
8.198300	0.1	591.051473
8.199967	0.1	589.488937
8.201633	0.1	587.987495
8.203300	0.1	586.488947
8.204967	0.1	585.014361
8.206633	0.1	583.497547
8.208300	0.1	582.076998
8.209967	0.1	580.661172
8.211633	0.1	579.210482
8.213300	0.1	577.777615
8.214967	0.1	576.341073
8.216633	0.1	574.925784
8.218300	0.1	573.508708
8.219967	0.1	572.071479
8.221633	0.1	570.608214
8.223300	0.1	569.156094
8.224967	0.1	567.742075
8.226633	0.1	566.350514
8.228300	0.1	564.990279
8.229967	0.1	563.638386
8.231633	0.1	562.297954
8.233300	0.1	560.950411
8.234967	0.1	559.599299
8.236633	0.1	558.343243
8.238300	0.1	557.051297
8.239967	0.1	555.774416
8.241633	0.1	554.525057
8.243300	0.1	553.269076
8.244967	0.1	552.044415
8.246633	0.1	550.791861
8.248300	0.1	549.567161
8.249967	0.1	548.306804
8.251633	0.1	547.031616
8.253300	0.1	545.755101
8.254967	0.1	544.455516
8.256633	0.1	543.163694
8.258300	0.1	541.883120
8.259967	0.1	540.637951
8.261633	0.1	539.353111
8.263300	0.1	538.067963
8.264967	0.1	536.865339
8.266633	0.1	535.637691
8.268300	0.1	534.422573
8.269967	0.1	533.223900
8.271633	0.1	532.031326
8.273300	0.1	530.891193
8.274967	0.1	529.763210
8.276633	0.1	528.614952
8.278300	0.1	527.542628
8.279967	0.1	526.491781
8.281633	0.1	525.462488
8.283300	0.1	524.480157
8.284967	0.1	523.417685
8.286633	0.1	522.425489
8.288300	0.1	521.460456
8.289967	0.1	520.416619
8.291633	0.1	519.484741
8.293300	0.1	518.494202
8.294967	0.1	517.517313
8.296633	0.1	516.533342
8.298300	0.1	515.521348
8.299967	0.1	514.494639
8.301633	0.1	513.465977
8.303300	0.1	512.392385
8.304967	0.1	511.284989
8.306633	0.1	510.237241
8.308300	0.1	509.102345
8.309967	0.1	508.005238
8.311633	0.1	506.890927
8.313300	0.1	505.748813
8.314967	0.1	504.666357
8.316633	0.1	503.554691
8.318300	0.1	502.467227
8.319967	0.1	501.397655
8.321633	0.1	500.319499
8.323300	0.1	499.311963
8.324967	0.1	498.252354
8.326633	0.1	497.220906
8.328300	0.1	496.221003
8.329967	0.1	495.240162
8.331633	0.1	494.275388
8.333300	0.1	493.324762
8.334967	0.1	492.350086
8.336633	0.1	491.443719
8.338300	0.1	490.560251
8.339967	0.1	489.686024
8.341633	0.1	488.823486
8.343300	0.1	487.998991
8.344967	0.1	487.157199
8.346633	0.1	486.387689
8.348300	0.1	485.623917
8.349967	0.1	484.854814
8.351633	0.1	484.109337
8.353300	0.1	483.399393
8.354967	0.1	482.599809
8.356633	0.1	481.821790
8.358300	0.1	481.076541
8.359967	0.1	480.323590
8.361633	0.1	479.565750
8.363300	0.1	478.759472
8.364967	0.1	477.993781
8.366633	0.1	477.241798
8.368300	0.1	476.462973
8.369967	0.1	475.672502
8.371633	0.1	474.911534
8.373300	0.1	474.196843
8.374967	0.1	473.446399
8.376633	0.1	472.750626
8.378300	0.1	472.062363
8.379967	0.1	471.370135
8.381633	0.1	470.716229
8.383300	0.1	470.096244
8.384967	0.1	469.538775
8.386633	0.1	468.954444
8.388300	0.1	468.409787
8.389967	0.1	467.874879
8.391633	0.1	467.282649
8.393300	0.1	466.672152
8.394967	0.1	466.109167
8.396633	0.1	465.495549
8.398300	0.1	464.850272
8.399967	0.1	464.268242
8.401633	0.1	463.626819
8.403300	0.1	462.992613
8.404967	0.1	462.370946
8.406633	0.1	461.778834
8.408300	0.1	461.052044
8.409967	0.1	460.454718
8.411633	0.1	459.819495
8.413300	0.1	459.231295
8.414967	0.1	458.616258
8.416633	0.1	458.032204
8.418300	0.1	457.459913
8.419967	0.1	456.945003
8.421633	0.1	456.457950
8.423300	0.1	455.950708
8.424967	0.1	455.485016
8.426633	0.1	455.060644
8.428300	0.1	454.644951
8.429967	0.1	454.210751
8.431633	0.1	453.811339
8.433300	0.1	453.413990
8.434967	0.1	453.020309
8.436633	0.1	452.627495
8.438300	0.1	452.206138
8.439967	0.1	451.804239
8.441633	0.1	451.383287
8.443300	0.1	450.947507
8.444967	0.1	450.519650
8.446633	0.1	450.035904
8.448300	0.1	449.538322
8.449967	0.1	449.080076
8.451633	0.1	448.661710
8.453300	0.1	448.168015
8.454967	0.1	447.724790
8.456633	0.1	447.307393
8.458300	0.1	446.891819
8.459967	0.1	446.459434
8.461633	0.1	446.034956
8.463300	0.1	445.651935
8.464967	0.1	445.266097
8.466633	0.1	444.899713
8.468300	0.1	444.523685
8.469967	0.1	444.236094
8.471633	0.1	443.924283
8.473300	0.1	443.616877
8.474967	0.1	443.351277
8.476633	0.1	443.093048
8.478300	0.1	442.829335
8.479967	0.1	442.581522
8.481633	0.1	442.351737
8.483300	0.1	442.076649
8.484967	0.1	441.844166
8.486633	0.1	441.604600
8.488300	0.1	441.407229
8.489967	0.1	441.201513
8.491633	0.1	440.968735
8.493300	0.1	440.726919
8.494967	0.1	440.504678
8.496633	0.1	440.263191
8.498300	0.1	440.040395
8.499967	0.1	439.846992
8.501633	0.1	439.614088
8.503300	0.1	439.467844
8.504967	0.1	439.280538
8.506633	0.1	439.085691
8.508300	0.1	438.924710
8.509967	0.1	438.763906
8.511633	0.1	438.608922
8.513300	0.1	438.477944
8.514967	0.1	438.357194
8.516633	0.1	438.268140
8.518300	0.1	438.151437
8.519967	0.1	438.021786
8.521633	0.1	437.918074
8.523300	0.1	437.807897
8.524967	0.1	437.680729
8.526633	0.1	437.632791
8.528300	0.1	437.516785
8.529967	0.1	437.426728
8.531633	0.1	437.331127
8.533300	0.1	437.263279
8.534967	0.1	437.204720
8.536633	0.1	437.128152
8.538300	0.1	437.059996
8.539967	0.1	437.000756
8.541633	0.1	436.933524
8.543300	0.1	436.885508
8.544967	0.1	436.843627
8.546633	0.1	436.803385
8.548300	0.1	436.754080
8.549967	0.1	436.745013
8.551633	0.1	436.719987
8.553300	0.1	436.707624
8.554967	0.1	436.679206
8.556633	0.1	436.637479
8.558300	0.1	436.608691
8.559967	0.1	436.596638
8.561633	0.1	436.497541
8.563300	0.1	436.464128
8.564967	0.1	436.372540
8.566633	0.1	436.305409
8.568300	0.1	436.214640
8.569967	0.1	436.128754
8.571633	0.1	436.060960
8.573300	0.1	435.966229
8.574967	0.1	435.865729
8.576633	0.1	435.744650
8.578300	0.1	435.634792
8.579967	0.1	435.525654
8.581633	0.1	435.401867
8.583300	0.1	435.282325
8.584967	0.1	435.151700
8.586633	0.1	435.032435
8.588300	0.1	434.886564
8.589967	0.1	434.780258
8.591633	0.1	434.649656
8.593300	0.1	434.532618
8.594967	0.1	434.385188
8.596633	0.1	434.215967
8.598300	0.1	434.095424
8.599967	0.1	433.954307
8.601633	0.1	433.764380
8.603300	0.1	433.576604
8.604967	0.1	433.405298
8.606633	0.1	433.218487
8.608300	0.1	433.066085
8.609967	0.1	432.876812
8.611633	0.1	432.641169
8.613300	0.1	432.433751
8.614967	0.1	432.186247
8.616633	0.1	431.978350
8.618300	0.1	431.721119
8.619967	0.1	431.482252
8.621633	0.1	431.190797
8.623300	0.1	430.920104
8.624967	0.1	430.636324
8.626633	0.1	430.307512
8.628300	0.1	429.959682
8.629967	0.1	429.619761
8.631633	0.1	429.271152
8.633300	0.1	428.883931
8.634967	0.1	428.444698
8.636633	0.1	428.038630
8.638300	0.1	427.564900
8.639967	0.1	427.067418
8.641633	0.1	426.578394
8.643300	0.1	426.076583
8.644967	0.1	425.551922
8.646633	0.1	425.008389
8.648300	0.1	424.401058
8.649967	0.1	423.786703
8.651633	0.1	423.166851
8.653300	0.1	422.514839
8.654967	0.1	421.823186
8.656633	0.1	421.134135
8.658300	0.1	420.404272
8.659967	0.1	419.710481
8.661633	0.1	418.962686
8.663300	0.1	418.163345
8.664967	0.1	417.412327
8.666633	0.1	416.598250
8.668300	0.1	415.748163
8.669967	0.1	414.894101
8.671633	0.1	414.030059
8.673300	0.1	413.087978
8.674967	0.1	412.167659
8.676633	0.1	411.263302
8.678300	0.1	410.299219
8.679967	0.1	409.331661
8.681633	0.1	408.329965
8.683300	0.1	407.261544
8.684967	0.1	406.219738
8.686633	0.1	405.123976
8.688300	0.1	404.016276
8.689967	0.1	402.923196
8.691633	0.1	401.791583
8.693300	0.1	400.614835
8.694967	0.1	399.451054
8.696633	0.1	398.235716
8.698300	0.1	397.010762
8.699967	0.1	395.741932
8.701633	0.1	394.507204
8.703300	0.1	393.217162
8.704967	0.1	391.921624
8.706633	0.1	390.618364
8.708300	0.1	389.309319
8.709967	0.1	387.968858
8.711633	0.1	386.594891
8.713300	0.1	385.230213
8.714967	0.1	383.822606
8.716633	0.1	382.457844
8.718300	0.1	381.065510
8.719967	0.1	379.667706
8.721633	0.1	378.273061
8.723300	0.1	376.896738
8.724967	0.1	375.587205
8.726633	0.1	374.229666
8.728300	0.1	372.915666
8.729967	0.1	371.618837
8.731633	0.1	370.351134
8.733300	0.1	369.056395
8.734967	0.1	367.793571
8.736633	0.1	366.496132
8.738300	0.1	365.187033
8.739967	0.1	363.915356
8.741633	0.1	362.541305
8.743300	0.1	361.140659
8.744967	0.1	359.692321
8.746633	0.1	358.184627
8.748300	0.1	356.600268
8.749967	0.1	354.978023
8.751633	0.1	353.241188
8.753300	0.1	351.460982
8.754967	0.1	349.670817
8.756633	0.1	347.785975
8.758300	0.1	345.896662
8.759967	0.1	343.944409
8.761633	0.1	342.006005
8.763300	0.1	340.069856
8.764967	0.1	338.108327
8.766633	0.1	336.135189
8.768300	0.1	334.189001
8.769967	0.1	332.230966
8.771633	0.1	330.259512
8.773300	0.1	328.285687
8.774967	0.1	326.316901
8.776633	0.1	324.347120
8.778300	0.1	322.379632
8.779967	0.1	320.395742
8.781633	0.1	318.426409
8.783300	0.1	316.424579
8.784967	0.1	314.430893
8.786633	0.1	312.417023
8.788300	0.1	310.392385
8.789967	0.1	308.390607
8.791633	0.1	306.344368
8.793300	0.1	304.319638
8.794967	0.1	302.299686
8.796633	0.1	300.268590
8.798300	0.1	298.206159
8.799967	0.1	296.125252
8.801633	0.1	294.072429
8.803300	0.1	292.021611
8.804967	0.1	289.932969
8.806633	0.1	287.851363
8.808300	0.1	285.751651
8.809967	0.1	283.657164
8.811633	0.1	281.530111
8.813300	0.1	279.421041
8.814967	0.1	277.332292
8.816633	0.1	275.195138
8.818300	0.1	273.123877
8.819967	0.1	271.002375
8.821633	0.1	268.896588
8.823300	0.1	266.832403
8.824967	0.1	264.762084
8.826633	0.1	262.643240
8.828300	0.1	260.554839
8.829967	0.1	258.463630
8.831633	0.1	256.437998
8.833300	0.1	254.393183
8.834967	0.1	252.371174
8.836633	0.1	250.337725
8.838300	0.1	248.307113
8.839967	0.1	246.308518
8.841633	0.1	244.328664
8.843300	0.1	242.396290
8.844967	0.1	240.443107
8.846633	0.1	238.512268
8.848300	0.1	236.567502
8.849967	0.1	234.683743
8.851633	0.1	232.782520
8.853300	0.1	230.901333
8.854967	0.1	229.037743
8.856633	0.1	227.196346
8.858300	0.1	225.379240
8.859967	0.1	223.569309
8.861633	0.1	221.778600
8.863300	0.1	220.011301
8.864967	0.1	218.216350
8.866633	0.1	216.454898
8.868300	0.1	214.730819
8.869967	0.1	212.990740
8.871633	0.1	211.263310
8.873300	0.1	209.560464
8.874967	0.1	207.882412
8.876633	0.1	206.200785
8.878300	0.1	204.527887
8.879967	0.1	202.854289
8.881633	0.1	201.237961
8.883300	0.1	199.607098
8.884967	0.1	197.980463
8.886633	0.1	196.347833
8.888300	0.1	194.767726
8.889967	0.1	193.200614
8.891633	0.1	191.600772
8.893300	0.1	190.033252
8.894967	0.1	188.467477
8.896633	0.1	186.936607
8.898300	0.1	185.414270
8.899967	0.1	183.887560
8.901633	0.1	182.358886
8.903300	0.1	180.852707
8.904967	0.1	179.365475
8.906633	0.1	177.898858
8.908300	0.1	176.419848
8.909967	0.1	174.979676
8.911633	0.1	173.538480
8.913300	0.1	172.084828
8.914967	0.1	170.659253
8.916633	0.1	169.235578
8.918300	0.1	167.839620
8.919967	0.1	166.473493
8.921633	0.1	165.124829
8.923300	0.1	163.765632
8.924967	0.1	162.430293
8.926633	0.1	161.092321
8.928300	0.1	159.799133
8.929967	0.1	158.500112
8.931633	0.1	157.235145
8.933300	0.1	155.956978
8.934967	0.1	154.724350
8.936633	0.1	153.476992
8.938300	0.1	152.279548
8.939967	0.1	151.080238
8.941633	0.1	149.876122
8.943300	0.1	148.705011
8.944967	0.1	147.551057
8.946633	0.1	146.433372
8.948300	0.1	145.331325
8.949967	0.1	144.209687
8.951633	0.1	143.131083
8.953300	0.1	142.023740
8.954967	0.1	140.957261
8.956633	0.1	139.913927
8.958300	0.1	138.884569
8.959967	0.1	137.831393
8.961633	0.1	136.823208
8.963300	0.1	135.820076
8.964967	0.1	134.834686
8.966633	0.1	133.845328
8.968300	0.1	132.879663
8.969967	0.1	131.922437
8.971633	0.1	131.028969
8.973300	0.1	130.096861
8.974967	0.1	129.191273
8.976633	0.1	128.291164
8.978300	0.1	127.416554
8.979967	0.1	126.514121
8.981633	0.1	125.662861
8.983300	0.1	124.817878
8.984967	0.1	123.991416
8.986633	0.1	123.162906
8.988300	0.1	122.372630
8.989967	0.1	121.567502
8.991633	0.1	120.769444
8.993300	0.1	119.996842
8.994967	0.1	119.216723
8.996633	0.1	118.482840
8.998300	0.1	117.737302
8.999967	0.1	116.991905
9.001633	0.1	116.292780
9.003300	0.1	115.566472
9.004967	0.1	114.875292
9.006633	0.1	114.178559
9.008300	0.1	113.496373
9.009967	0.1	112.828165
9.011633	0.1	112.142105
9.013300	0.1	111.460316
9.014967	0.1	110.816282
9.016633	0.1	110.169172
9.018300	0.1	109.540236
9.019967	0.1	108.924976
9.021633	0.1	108.313223
9.023300	0.1	107.688976
9.024967	0.1	107.103560
9.026633	0.1	106.523070
9.028300	0.1	105.969362
9.029967	0.1	105.376676
9.031633	0.1	104.809293
9.033300	0.1	104.244469
9.034967	0.1	103.683975
9.036633	0.1	103.146084
9.038300	0.1	102.605431
9.039967	0.1	102.067018
9.041633	0.1	101.530967
9.043300	0.1	101.032861
9.044967	0.1	100.510879
9.046633	0.1	100.013971
9.048300	0.1	99.514945
9.049967	0.1	99.036687
9.051633	0.1	98.551924
9.053300	0.1	98.097171
9.054967	0.1	97.637638
9.056633	0.1	97.193975
9.058300	0.1	96.746014
9.059967	0.1	96.321008
9.061633	0.1	95.891989
9.063300	0.1	95.453352
9.064967	0.1	95.036826
9.066633	0.1	94.599473
9.068300	0.1	94.168402
9.069967	0.1	93.721536
9.071633	0.1	93.268363
9.073300	0.1	92.817352
9.074967	0.1	92.371318
9.076633	0.1	91.976893
9.078300	0.1	91.557902
9.079967	0.1	91.171742
9.081633	0.1	90.790276
9.083300	0.1	90.452710
9.084967	0.1	90.119999
9.086633	0.1	89.785207
9.088300	0.1	89.474972
9.089967	0.1	89.173491
9.091633	0.1	88.894783
9.093300	0.1	88.584529
9.094967	0.1	88.270852
9.096633	0.1	87.955559
9.098300	0.1	87.639184
9.099967	0.1	87.302171
9.101633	0.1	86.945004
9.103300	0.1	86.595886
9.104967	0.1	86.265969
9.106633	0.1	85.922868
9.108300	0.1	85.583846
9.109967	0.1	85.252214
9.111633	0.1	84.932129
9.113300	0.1	84.623010
9.114967	0.1	84.316000
9.116633	0.1	84.027810
9.118300	0.1	83.749735
9.119967	0.1	83.438542
9.121633	0.1	83.154972
9.123300	0.1	82.888452
9.124967	0.1	82.621316
9.126633	0.1	82.335903
9.128300	0.1	82.075649
9.129967	0.1	81.840132
9.131633	0.1	81.603757
9.133300	0.1	81.350306
9.134967	0.1	81.103480
9.136633	0.1	80.849200
9.138300	0.1	80.600288
9.139967	0.1	80.334257
9.141633	0.1	80.075858
9.143300	0.1	79.839092
9.144967	0.1	79.606142
9.146633	0.1	79.349099
9.148300	0.1	79.100264
9.149967	0.1	78.859192
9.151633	0.1	78.620794
9.153300	0.1	78.391367
9.154967	0.1	78.122385
9.156633	0.1	77.873939
9.158300	0.1	77.617044
9.159967	0.1	77.365574
9.161633	0.1	77.116896
9.163300	0.1	76.885576
9.164967	0.1	76.650748
9.166633	0.1	76.423191
9.168300	0.1	76.200182
9.169967	0.1	75.969350
9.171633	0.1	75.738153
9.173300	0.1	75.506291
9.174967	0.1	75.275006
9.176633	0.1	75.047088
9.178300	0.1	74.817405
9.179967	0.1	74.585385
9.181633	0.1	74.370786
9.183300	0.1	74.141349
9.184967	0.1	73.927574
9.186633	0.1	73.728767
9.188300	0.1	73.529770
9.189967	0.1	73.297870
9.191633	0.1	73.075079
9.193300	0.1	72.860625
9.194967	0.1	72.659646
9.196633	0.1	72.453819
9.198300	0.1	72.250232
9.199967	0.1	72.052259
9.201633	0.1	71.863284
9.203300	0.1	71.661522
9.204967	0.1	71.456199
9.206633	0.1	71.254471
9.208300	0.1	71.057245
9.209967	0.1	70.860298
9.211633	0.1	70.660783
9.213300	0.1	70.449696
9.214967	0.1	70.232315
9.216633	0.1	70.037520
9.218300	0.1	69.823518
9.219967	0.1	69.619077
9.221633	0.1	69.411186
9.223300	0.1	69.206128
9.224967	0.1	69.004626
9.226633	0.1	68.806125
9.228300	0.1	68.606947
9.229967	0.1	68.413285
9.231633	0.1	68.223488
9.233300	0.1	68.025351
9.234967	0.1	67.839561
9.236633	0.1	67.653798
9.238300	0.1	67.463574
9.239967	0.1	67.286176
9.241633	0.1	67.079931
9.243300	0.1	66.888952
9.244967	0.1	66.703581
9.246633	0.1	66.513184
9.248300	0.1	66.325049
9.249967	0.1	66.154563
9.251633	0.1	65.954685
9.253300	0.1	65.736034
9.254967	0.1	65.536182
9.256633	0.1	65.343267
9.258300	0.1	65.158243
9.259967	0.1	64.964305
9.261633	0.1	64.780328
9.263300	0.1	64.580334
9.264967	0.1	64.384620
9.266633	0.1	64.198725
9.268300	0.1	64.002507
9.269967	0.1	63.817401
9.271633	0.1	63.635252
9.273300	0.1	63.451163
9.274967	0.1	63.270790
9.276633	0.1	63.064769
9.278300	0.1	62.890935
9.279967	0.1	62.710618
9.281633	0.1	62.523142
9.283300	0.1	62.345118
9.284967	0.1	62.173900
9.286633	0.1	61.987772
9.288300	0.1	61.803112
9.289967	0.1	61.643587
9.291633	0.1	61.460163
9.293300	0.1	61.281213
9.294967	0.1	61.102417
9.296633	0.1	60.929137
9.298300	0.1	60.743337
9.299967	0.1	60.550962
9.301633	0.1	60.381205
9.303300	0.1	60.187521
9.304967	0.1	60.001421
9.306633	0.1	59.814355
9.308300	0.1	59.653790
9.309967	0.1	59.458678
9.311633	0.1	59.281772
9.313300	0.1	59.094944
9.314967	0.1	58.911590
9.316633	0.1	58.698273
9.318300	0.1	58.529205
9.319967	0.1	58.367149
9.321633	0.1	58.171308
9.323300	0.1	57.973569
9.324967	0.1	57.797354
9.326633	0.1	57.621367
9.328300	0.1	57.442035
9.329967	0.1	57.253995
9.331633	0.1	57.078957
9.333300	0.1	56.905120
9.334967	0.1	56.723873
9.336633	0.1	56.551118
9.338300	0.1	56.377871
9.339967	0.1	56.221601
9.341633	0.1	56.041222
9.343300	0.1	55.849405
9.344967	0.1	55.685399
9.346633	0.1	55.524741
9.348300	0.1	55.358487
9.349967	0.1	55.183329
9.351633	0.1	55.001812
9.353300	0.1	54.820557
9.354967	0.1	54.629229
9.356633	0.1	54.458000
9.358300	0.1	54.274641
9.359967	0.1	54.076555
9.361633	0.1	53.910822
9.363300	0.1	53.759460
9.364967	0.1	53.593469
9.366633	0.1	53.420618
9.368300	0.1	53.231943
9.369967	0.1	53.062585
9.371633	0.1	52.880053
9.373300	0.1	52.727324
9.374967	0.1	52.540010
9.376633	0.1	52.371149
9.378300	0.1	52.177564
9.379967	0.1	52.015901
9.381633	0.1	51.851613
9.383300	0.1	51.672158
9.384967	0.1	51.484270
9.386633	0.1	51.319778
9.388300	0.1	51.131515
9.389967	0.1	50.941363
9.391633	0.1	50.766658
9.393300	0.1	50.584266
9.394967	0.1	50.396773
9.396633	0.1	50.239326
9.398300	0.1	50.063230
9.399967	0.1	49.880437
9.401633	0.1	49.721583
9.403300	0.1	49.560517
9.404967	0.1	49.391721
9.406633	0.1	49.212153
9.408300	0.1	49.047031
9.409967	0.1	48.878827
9.411633	0.1	48.717744
9.413300	0.1	48.573102
9.414967	0.1	48.395271
9.416633	0.1	48.209571
9.418300	0.1	48.056779
9.419967	0.1	47.868639
9.421633	0.1	47.711678
9.423300	0.1	47.539040
9.424967	0.1	47.347989
9.426633	0.1	47.194454
9.428300	0.1	47.045112
9.429967	0.1	46.862271
9.431633	0.1	46.700058
9.433300	0.1	46.533424
9.434967	0.1	46.360742
9.436633	0.1	46.214997
9.438300	0.1	46.032737
9.439967	0.1	45.882780
9.441633	0.1	45.705070
9.443300	0.1	45.564760
9.444967	0.1	45.380867
9.446633	0.1	45.222094
9.448300	0.1	45.045496
9.449967	0.1	44.892816
9.451633	0.1	44.716518
9.453300	0.1	44.546697
9.454967	0.1	44.389668
9.456633	0.1	44.234951
9.458300	0.1	44.052715
9.459967	0.1	43.899666
9.461633	0.1	43.725705
9.463300	0.1	43.562670
9.464967	0.1	43.399769
9.466633	0.1	43.225697
9.468300	0.1	43.077251
9.469967	0.1	42.885665
9.471633	0.1	42.718436
9.473300	0.1	42.551717
9.474967	0.1	42.397019
9.476633	0.1	42.244345
9.478300	0.1	42.064724
9.479967	0.1	41.898390
9.481633	0.1	41.742544
9.483300	0.1	41.573969
9.484967	0.1	41.403180
9.486633	0.1	41.230483
9.488300	0.1	41.088714
9.489967	0.1	40.917331
9.491633	0.1	40.762900
9.493300	0.1	40.596253
9.494967	0.1	40.445029
9.496633	0.1	40.294552
9.498300	0.1	40.136714
9.499967	0.1	39.984093
9.501633	0.1	39.832414
9.503300	0.1	39.673135
9.504967	0.1	39.522719
9.506633	0.1	39.352790
9.508300	0.1	39.212705
9.509967	0.1	39.043841
9.511633	0.1	38.888274
9.513300	0.1	38.738123
9.514967	0.1	38.566617
9.516633	0.1	38.407372
9.518300	0.1	38.251847
9.519967	0.1	38.107905
9.521633	0.1	37.948936
9.523300	0.1	37.790613
9.524967	0.1	37.638260
9.526633	0.1	37.485921
9.528300	0.1	37.342956
9.529967	0.1	37.191015
9.531633	0.1	37.023115
9.533300	0.1	36.885358
9.534967	0.1	36.735163
9.536633	0.1	36.587827
9.538300	0.1	36.430073
9.539967	0.1	36.271342
9.541633	0.1	36.126989
9.543300	0.1	35.992476
9.544967	0.1	35.839676
9.546633	0.1	35.665984
9.548300	0.1	35.503350
9.549967	0.1	35.339311
9.551633	0.1	35.209171
9.553300	0.1	35.066773
9.554967	0.1	34.920861
9.556633	0.1	34.785305
9.558300	0.1	34.640455
9.559967	0.1	34.487274
9.561633	0.1	34.343298
9.563300	0.1	34.197959
9.564967	0.1	34.049689
9.566633	0.1	33.912087
9.568300	0.1	33.765092
9.569967	0.1	33.610272
9.571633	0.1	33.455053
9.573300	0.1	33.316928
9.574967	0.1	33.178536
9.576633	0.1	33.018822
9.578300	0.1	32.880862
9.579967	0.1	32.740733
9.581633	0.1	32.609911
9.583300	0.1	32.465066
9.584967	0.1	32.329428
9.586633	0.1	32.178131
9.588300	0.1	32.029688
9.589967	0.1	31.884475
9.591633	0.1	31.758600
9.593300	0.1	31.618136
9.594967	0.1	31.494981
9.596633	0.1	31.369525
9.598300	0.1	31.214515
9.599967	0.1	31.093046
9.601633	0.1	30.945867
9.603300	0.1	30.814903
9.604967	0.1	30.692043
9.606633	0.1	30.551576
9.608300	0.1	30.430695
9.609967	0.1	30.295796
9.611633	0.1	30.175306
9.613300	0.1	30.012305
9.614967	0.1	29.879421
9.616633	0.1	29.761608
9.618300	0.1	29.642994
9.619967	0.1	29.518083
9.621633	0.1	29.382826
9.623300	0.1	29.245191
9.624967	0.1	29.135682
9.626633	0.1	29.010461
9.628300	0.1	28.891651
9.629967	0.1	28.763900
9.631633	0.1	28.629575
9.633300	0.1	28.504414
9.634967	0.1	28.391632
9.636633	0.1	28.260467
9.638300	0.1	28.141031
9.639967	0.1	28.046851
9.641633	0.1	27.915599
9.643300	0.1	27.807492
9.644967	0.1	27.693584
9.646633	0.1	27.572018
9.648300	0.1	27.450143
9.649967	0.1	27.334645
9.651633	0.1	27.213656
9.653300	0.1	27.092149
9.654967	0.1	26.998457
9.656633	0.1	26.886279
9.658300	0.1	26.786840
9.659967	0.1	26.686204
9.661633	0.1	26.566038
9.663300	0.1	26.477011
9.664967	0.1	26.357074
9.666633	0.1	26.250708
9.668300	0.1	26.146824
9.669967	0.1	26.033736
9.671633	0.1	25.931835
9.673300	0.1	25.836124
9.674967	0.1	25.730347
9.676633	0.1	25.619329
9.678300	0.1	25.517469
9.679967	0.1	25.421388
9.681633	0.1	25.313589
9.683300	0.1	25.205378
9.684967	0.1	25.130860
9.686633	0.1	25.035155
9.688300	0.1	24.943249
9.689967	0.1	24.831545
9.691633	0.1	24.742211
9.693300	0.1	24.652246
9.694967	0.1	24.571709
9.696633	0.1	24.468365
9.698300	0.1	24.362154
9.699967	0.1	24.278572
9.701633	0.1	24.181535
9.703300	0.1	24.098703
9.704967	0.1	24.020182
9.706633	0.1	23.930172
9.708300	0.1	23.852109
9.709967	0.1	23.767983
9.711633	0.1	23.699641
9.713300	0.1	23.603121
9.714967	0.1	23.520700
9.716633	0.1	23.442020
9.718300	0.1	23.355352
9.719967	0.1	23.292940
9.721633	0.1	23.191321
9.723300	0.1	23.107896
9.724967	0.1	23.027336
9.726633	0.1	22.946745
9.728300	0.1	22.873479
9.729967	0.1	22.813319
9.731633	0.1	22.741153
9.733300	0.1	22.675248
9.734967	0.1	22.593433
9.736633	0.1	22.525298
9.738300	0.1	22.439190
9.739967	0.1	22.373841
9.741633	0.1	22.307399
9.743300	0.1	22.238225
9.744967	0.1	22.158712
9.746633	0.1	22.089129
9.748300	0.1	22.029161
9.749967	0.1	21.964286
9.751633	0.1	21.887332
9.753300	0.1	21.834550
9.754967	0.1	21.773094
9.756633	0.1	21.714490
9.758300	0.1	21.651534
9.759967	0.1	21.588447
9.761633	0.1	21.528195
9.763300	0.1	21.454571
9.764967	0.1	21.403188
9.766633	0.1	21.357149
9.768300	0.1	21.279134
9.769967	0.1	21.222131
9.771633	0.1	21.171157
9.773300	0.1	21.120900
9.774967	0.1	21.068093
9.776633	0.1	21.018780
9.778300	0.1	20.963004
9.779967	0.1	20.921973
9.781633	0.1	20.856603
9.783300	0.1	20.815189
9.784967	0.1	20.763033
9.786633	0.1	20.705360
9.788300	0.1	20.654985
9.789967	0.1	20.595651
9.791633	0.1	20.567580
9.793300	0.1	20.509919
9.794967	0.1	20.467494
9.796633	0.1	20.403449
9.798300	0.1	20.345583
9.799967	0.1	20.322833
9.801633	0.1	20.271153
9.803300	0.1	20.233619
9.804967	0.1	20.195921
9.806633	0.1	20.154443
9.808300	0.1	20.103107
9.809967	0.1	20.080295
9.811633	0.1	20.039158
9.813300	0.1	19.990051
9.814967	0.1	19.948412
9.816633	0.1	19.932414
9.818300	0.1	19.895446
9.819967	0.1	19.846832
9.821633	0.1	19.823059
9.823300	0.1	19.787084
9.824967	0.1	19.751874
9.826633	0.1	19.724654
9.828300	0.1	19.682646
9.829967	0.1	19.635151
9.831633	0.1	19.588061
9.833300	0.1	19.560919
9.834967	0.1	19.552202
9.836633	0.1	19.516649
9.838300	0.1	19.498876
9.839967	0.1	19.459002
9.841633	0.1	19.429543
9.843300	0.1	19.388895
9.844967	0.1	19.376735
9.846633	0.1	19.356642
9.848300	0.1	19.329099
9.849967	0.1	19.285471
9.851633	0.1	19.253338
9.853300	0.1	19.247687
9.854967	0.1	19.214499
9.856633	0.1	19.211823
9.858300	0.1	19.179595
9.859967	0.1	19.146683
9.861633	0.1	19.129051
9.863300	0.1	19.100360
9.864967	0.1	19.081615
9.866633	0.1	19.066457
9.868300	0.1	19.034976
9.869967	0.1	19.014947
9.871633	0.1	19.001564
9.873300	0.1	18.997791
9.874967	0.1	18.982227
9.876633	0.1	18.973224
9.878300	0.1	18.960385
9.879967	0.1	18.939216
9.881633	0.1	18.922834
9.883300	0.1	18.913662
9.884967	0.1	18.909662
9.886633	0.1	18.894606
9.888300	0.1	18.860775
9.889967	0.1	18.849123
9.891633	0.1	18.825839
9.893300	0.1	18.841231
9.894967	0.1	18.824112
9.896633	0.1	18.796070
9.898300	0.1	18.782191
9.899967	0.1	18.790662
9.901633	0.1	18.792368
9.903300	0.1	18.794432
9.904967	0.1	18.772944
9.906633	0.1	18.751163
9.908300	0.1	18.753725
9.909967	0.1	18.759205
9.911633	0.1	18.757564
9.913300	0.1	18.745394
9.914967	0.1	18.741040
9.916633	0.1	18.730781
9.918300	0.1	18.735646
9.919967	0.1	18.732989
9.921633	0.1	18.727641
9.923300	0.1	18.721412
9.924967	0.1	18.718832
9.926633	0.1	18.722735
9.928300	0.1	18.732431
9.929967	0.1	18.723048
9.931633	0.1	18.734055
9.933300	0.1	18.743158
9.934967	0.1	18.732592
9.936633	0.1	18.737412
9.938300	0.1	18.729689
9.939967	0.1	18.731934
9.941633	0.1	18.749350
9.943300	0.1	18.749051
9.944967	0.1	18.755811
9.946633	0.1	18.755050
9.948300	0.1	18.775426
9.949967	0.1	18.782268
9.951633	0.1	18.788977
9.953300	0.1	18.790295
9.954967	0.1	18.787791
9.956633	0.1	18.789732
9.958300	0.1	18.799984
9.959967	0.1	18.821587
9.961633	0.1	18.835183
9.963300	0.1	18.840451
9.964967	0.1	18.859561
9.966633	0.1	18.866428
9.968300	0.1	18.867831
9.969967	0.1	18.895002
9.971633	0.1	18.913199
9.973300	0.1	18.914959
9.974967	0.1	18.919397
9.976633	0.1	18.933644
9.978300	0.1	18.957864
9.979967	0.1	18.969079
9.981633	0.1	18.989510
9.983300	0.1	19.011409
9.984967	0.1	19.012185
9.986633	0.1	19.016921
9.988300	0.1	19.045163
9.989967	0.1	19.049250
9.991633	0.1	19.070961
9.993300	0.1	19.090009
9.994967	0.1	19.111162
9.996633	0.1	19.145991
9.998300	0.1	19.172686
9.999967	0.1	19.179180
10.001633	0.1	19.200128
```
