## Supplementary material for "Rhizobial enzyme reveals pH-driven catalytic switching and ʟ-amino acid incorporation by ʟ,ᴅ-transpeptidases": File S3. Julia Notebook: header.xml

```
<?xml version="1.0" encoding="UTF-8"?><ChromeleonHeader Description="" DateCreated="22 January 2026" CreationDate="134135678143436680" ItemCount="1" UsedCodePage="65001" GeneratorVersion="7.2.10.24543" ContainerVersion="2.0" ContainerVersionChromeleon="7.2.3"><ChromeleonElement Id="1" Name="2026-01-19 Different RTs of D- and L-Ala gm-AEJA" Url="chrom://desktop-8dojj41/ChromeleonLocal/Brooks/2026-01-19 Different RTs of D- and L-Ala gm-AEJA.seq" ItemType="Dionex.Chromeleon.Data.Sequence" Filename="2026-01-19 Different RTs of D- and L-Ala gm-AEJA.seq_1.cmd" Size="209902"><ChromeleonElement Id="2" Name="MQ" Url="chrom://desktop-8dojj41/ChromeleonLocal/Brooks/2026-01-19 Different RTs of D- and L-Ala gm-AEJA.seq/609.smp" ItemType="Dionex.Chromeleon.Data.Injection" InjectionType="Standard" SingleInjectionLocked="False"><ChromeleonElement Id="3" Name="ColumnOven_Temp" Url="chrom://desktop-8dojj41/ChromeleonLocal/Brooks/2026-01-19 Different RTs of D- and L-Ala gm-AEJA.seq/609.smp/ColumnOven_Temp.channel" ItemType="Dionex.Chromeleon.Data.Signal" RawDataFilename="2_144939573.raw" Size="6397" RawDataFileId="2026\01\19\144939573.raw" /><ChromeleonElement Id="4" Name="Pump_Pressure" Url="chrom://desktop-8dojj41/ChromeleonLocal/Brooks/2026-01-19 Different RTs of D- and L-Ala gm-AEJA.seq/609.smp/Pump_Pressure.channel" ItemType="Dionex.Chromeleon.Data.Signal" RawDataFilename="3_144939664.raw" Size="60578" RawDataFileId="2026\01\19\144939664.raw" /><ChromeleonElement Id="5" Name="UV_VIS_1" Url="chrom://desktop-8dojj41/ChromeleonLocal/Brooks/2026-01-19 Different RTs of D- and L-Ala gm-AEJA.seq/609.smp/UV_VIS_1.channel" ItemType="Dionex.Chromeleon.Data.Signal" RawDataFilename="4_144939935.raw" Size="28712" RawDataFileId="2026\01\19\144939935.raw" /><ChromeleonElement Id="6" Name="Audit" Url="chrom://desktop-8dojj41/ChromeleonLocal/Brooks/2026-01-19 Different RTs of D- and L-Ala gm-AEJA.seq/609.smp/Audit.audit" ItemType="Dionex.Chromeleon.Data.AuditTrail" RawDataFilename="5_144747920.raw" Size="29758" RawDataFileId="2026\01\19\144747920.raw" /></ChromeleonElement><ChromeleonElement Id="7" Name="MQ" Url="chrom://desktop-8dojj41/ChromeleonLocal/Brooks/2026-01-19 Different RTs of D- and L-Ala gm-AEJA.seq/399.smp" ItemType="Dionex.Chromeleon.Data.Injection" InjectionType="Standard" SingleInjectionLocked="False"><ChromeleonElement Id="8" Name="ColumnOven_Temp" Url="chrom://desktop-8dojj41/ChromeleonLocal/Brooks/2026-01-19 Different RTs of D- and L-Ala gm-AEJA.seq/399.smp/ColumnOven_Temp.channel" ItemType="Dionex.Chromeleon.Data.Signal" RawDataFilename="6_150112828.raw" Size="6397" RawDataFileId="2026\01\19\150112828.raw" /><ChromeleonElement Id="9" Name="Pump_Pressure" Url="chrom://desktop-8dojj41/ChromeleonLocal/Brooks/2026-01-19 Different RTs of D- and L-Ala gm-AEJA.seq/399.smp/Pump_Pressure.channel" ItemType="Dionex.Chromeleon.Data.Signal" RawDataFilename="7_150112913.raw" Size="60582" RawDataFileId="2026\01\19\150112913.raw" /><ChromeleonElement Id="10" Name="UV_VIS_1" Url="chrom://desktop-8dojj41/ChromeleonLocal/Brooks/2026-01-19 Different RTs of D- and L-Ala gm-AEJA.seq/399.smp/UV_VIS_1.channel" ItemType="Dionex.Chromeleon.Data.Signal" RawDataFilename="8_150113147.raw" Size="28028" RawDataFileId="2026\01\19\150113147.raw" /><ChromeleonElement Id="11" Name="Audit" Url="chrom://desktop-8dojj41/ChromeleonLocal/Brooks/2026-01-19 Different RTs of D- and L-Ala gm-AEJA.seq/399.smp/Audit.audit" ItemType="Dionex.Chromeleon.Data.AuditTrail" RawDataFilename="9_145941995.raw" Size="28968" RawDataFileId="2026\01\19\145941995.raw" /></ChromeleonElement><ChromeleonElement Id="12" Name="Heterologous Expression Peak #1 (D-Ala) - Stupid loser trace" Url="chrom://desktop-8dojj41/ChromeleonLocal/Brooks/2026-01-19 Different RTs of D- and L-Ala gm-AEJA.seq/650.smp" ItemType="Dionex.Chromeleon.Data.Injection" InjectionType="Standard" SingleInjectionLocked="False"><ChromeleonElement Id="13" Name="ColumnOven_Temp" Url="chrom://desktop-8dojj41/ChromeleonLocal/Brooks/2026-01-19 Different RTs of D- and L-Ala gm-AEJA.seq/650.smp/ColumnOven_Temp.channel" ItemType="Dionex.Chromeleon.Data.Signal" RawDataFilename="10_151712315.raw" Size="6430" RawDataFileId="2026\01\19\151712315.raw" /><ChromeleonElement Id="14" Name="Pump_Pressure" Url="chrom://desktop-8dojj41/ChromeleonLocal/Brooks/2026-01-19 Different RTs of D- and L-Ala gm-AEJA.seq/650.smp/Pump_Pressure.channel" ItemType="Dionex.Chromeleon.Data.Signal" RawDataFilename="11_151712382.raw" Size="60629" RawDataFileId="2026\01\19\151712382.raw" /><ChromeleonElement Id="15" Name="UV_VIS_1" Url="chrom://desktop-8dojj41/ChromeleonLocal/Brooks/2026-01-19 Different RTs of D- and L-Ala gm-AEJA.seq/650.smp/UV_VIS_1.channel" ItemType="Dionex.Chromeleon.Data.Signal" RawDataFilename="12_151712662.raw" Size="28169" RawDataFileId="2026\01\19\151712662.raw" /><ChromeleonElement Id="16" Name="Audit" Url="chrom://desktop-8dojj41/ChromeleonLocal/Brooks/2026-01-19 Different RTs of D- and L-Ala gm-AEJA.seq/650.smp/Audit.audit" ItemType="Dionex.Chromeleon.Data.AuditTrail" RawDataFilename="13_151603129.raw" Size="28926" RawDataFileId="2026\01\19\151603129.raw" /></ChromeleonElement><ChromeleonElement Id="17" Name="Heterologous Expression Peak #2 (L-Ala)" Url="chrom://desktop-8dojj41/ChromeleonLocal/Brooks/2026-01-19 Different RTs of D- and L-Ala gm-AEJA.seq/285.smp" ItemType="Dionex.Chromeleon.Data.Injection" InjectionType="Standard" SingleInjectionLocked="False"><ChromeleonElement Id="18" Name="ColumnOven_Temp" Url="chrom://desktop-8dojj41/ChromeleonLocal/Brooks/2026-01-19 Different RTs of D- and L-Ala gm-AEJA.seq/285.smp/ColumnOven_Temp.channel" ItemType="Dionex.Chromeleon.Data.Signal" RawDataFilename="14_152822391.raw" Size="6496" RawDataFileId="2026\01\19\152822391.raw" /><ChromeleonElement Id="19" Name="Pump_Pressure" Url="chrom://desktop-8dojj41/ChromeleonLocal/Brooks/2026-01-19 Different RTs of D- and L-Ala gm-AEJA.seq/285.smp/Pump_Pressure.channel" ItemType="Dionex.Chromeleon.Data.Signal" RawDataFilename="15_152822443.raw" Size="60723" RawDataFileId="2026\01\19\152822443.raw" /><ChromeleonElement Id="20" Name="UV_VIS_1" Url="chrom://desktop-8dojj41/ChromeleonLocal/Brooks/2026-01-19 Different RTs of D- and L-Ala gm-AEJA.seq/285.smp/UV_VIS_1.channel" ItemType="Dionex.Chromeleon.Data.Signal" RawDataFilename="16_152823123.raw" Size="28230" RawDataFileId="2026\01\19\152823123.raw" /><ChromeleonElement Id="21" Name="Audit" Url="chrom://desktop-8dojj41/ChromeleonLocal/Brooks/2026-01-19 Different RTs of D- and L-Ala gm-AEJA.seq/285.smp/Audit.audit" ItemType="Dionex.Chromeleon.Data.AuditTrail" RawDataFilename="17_152714191.raw" Size="28545" RawDataFileId="2026\01\19\152714191.raw" /></ChromeleonElement><ChromeleonElement Id="22" Name="MQ" Url="chrom://desktop-8dojj41/ChromeleonLocal/Brooks/2026-01-19 Different RTs of D- and L-Ala gm-AEJA.seq/308.smp" ItemType="Dionex.Chromeleon.Data.Injection" InjectionType="Standard" SingleInjectionLocked="False"><ChromeleonElement Id="23" Name="ColumnOven_Temp" Url="chrom://desktop-8dojj41/ChromeleonLocal/Brooks/2026-01-19 Different RTs of D- and L-Ala gm-AEJA.seq/308.smp/ColumnOven_Temp.channel" ItemType="Dionex.Chromeleon.Data.Signal" RawDataFilename="18_120254260.raw" Size="6397" RawDataFileId="2026\01\20\120254260.raw" /><ChromeleonElement Id="24" Name="Pump_Pressure" Url="chrom://desktop-8dojj41/ChromeleonLocal/Brooks/2026-01-19 Different RTs of D- and L-Ala gm-AEJA.seq/308.smp/Pump_Pressure.channel" ItemType="Dionex.Chromeleon.Data.Signal" RawDataFilename="19_120254321.raw" Size="60812" RawDataFileId="2026\01\20\120254321.raw" /><ChromeleonElement Id="25" Name="UV_VIS_1" Url="chrom://desktop-8dojj41/ChromeleonLocal/Brooks/2026-01-19 Different RTs of D- and L-Ala gm-AEJA.seq/308.smp/UV_VIS_1.channel" ItemType="Dionex.Chromeleon.Data.Signal" RawDataFilename="20_120254554.raw" Size="28240" RawDataFileId="2026\01\20\120254554.raw" /><ChromeleonElement Id="26" Name="Audit" Url="chrom://desktop-8dojj41/ChromeleonLocal/Brooks/2026-01-19 Different RTs of D- and L-Ala gm-AEJA.seq/308.smp/Audit.audit" ItemType="Dionex.Chromeleon.Data.AuditTrail" RawDataFilename="21_115818935.raw" Size="30576" RawDataFileId="2026\01\20\115818935.raw" /></ChromeleonElement><ChromeleonElement Id="27" Name="MQ" Url="chrom://desktop-8dojj41/ChromeleonLocal/Brooks/2026-01-19 Different RTs of D- and L-Ala gm-AEJA.seq/509.smp" ItemType="Dionex.Chromeleon.Data.Injection" InjectionType="Standard" SingleInjectionLocked="False"><ChromeleonElement Id="28" Name="ColumnOven_Temp" Url="chrom://desktop-8dojj41/ChromeleonLocal/Brooks/2026-01-19 Different RTs of D- and L-Ala gm-AEJA.seq/509.smp/ColumnOven_Temp.channel" ItemType="Dionex.Chromeleon.Data.Signal" RawDataFilename="22_121435959.raw" Size="6397" RawDataFileId="2026\01\20\121435959.raw" /><ChromeleonElement Id="29" Name="Pump_Pressure" Url="chrom://desktop-8dojj41/ChromeleonLocal/Brooks/2026-01-19 Different RTs of D- and L-Ala gm-AEJA.seq/509.smp/Pump_Pressure.channel" ItemType="Dionex.Chromeleon.Data.Signal" RawDataFilename="23_121435996.raw" Size="60582" RawDataFileId="2026\01\20\121435996.raw" /><ChromeleonElement Id="30" Name="UV_VIS_1" Url="chrom://desktop-8dojj41/ChromeleonLocal/Brooks/2026-01-19 Different RTs of D- and L-Ala gm-AEJA.seq/509.smp/UV_VIS_1.channel" ItemType="Dionex.Chromeleon.Data.Signal" RawDataFilename="24_121436196.raw" Size="27963" RawDataFileId="2026\01\20\121436196.raw" /><ChromeleonElement Id="31" Name="Audit" Url="chrom://desktop-8dojj41/ChromeleonLocal/Brooks/2026-01-19 Different RTs of D- and L-Ala gm-AEJA.seq/509.smp/Audit.audit" ItemType="Dionex.Chromeleon.Data.AuditTrail" RawDataFilename="25_121256856.raw" Size="29057" RawDataFileId="2026\01\20\121256856.raw" /></ChromeleonElement><ChromeleonElement Id="32" Name="Heterologous Expression Peak #1 (D-Ala)" Url="chrom://desktop-8dojj41/ChromeleonLocal/Brooks/2026-01-19 Different RTs of D- and L-Ala gm-AEJA.seq/616.smp" ItemType="Dionex.Chromeleon.Data.Injection" InjectionType="Standard" SingleInjectionLocked="False"><ChromeleonElement Id="33" Name="ColumnOven_Temp" Url="chrom://desktop-8dojj41/ChromeleonLocal/Brooks/2026-01-19 Different RTs of D- and L-Ala gm-AEJA.seq/616.smp/ColumnOven_Temp.channel" ItemType="Dionex.Chromeleon.Data.Signal" RawDataFilename="26_122546014.raw" Size="6430" RawDataFileId="2026\01\20\122546014.raw" /><ChromeleonElement Id="34" Name="Pump_Pressure" Url="chrom://desktop-8dojj41/ChromeleonLocal/Brooks/2026-01-19 Different RTs of D- and L-Ala gm-AEJA.seq/616.smp/Pump_Pressure.channel" ItemType="Dionex.Chromeleon.Data.Signal" RawDataFilename="27_122546055.raw" Size="60629" RawDataFileId="2026\01\20\122546055.raw" /><ChromeleonElement Id="35" Name="UV_VIS_1" Url="chrom://desktop-8dojj41/ChromeleonLocal/Brooks/2026-01-19 Different RTs of D- and L-Ala gm-AEJA.seq/616.smp/UV_VIS_1.channel" ItemType="Dionex.Chromeleon.Data.Signal" RawDataFilename="28_122546307.raw" Size="28198" RawDataFileId="2026\01\20\122546307.raw" /><ChromeleonElement Id="36" Name="Audit" Url="chrom://desktop-8dojj41/ChromeleonLocal/Brooks/2026-01-19 Different RTs of D- and L-Ala gm-AEJA.seq/616.smp/Audit.audit" ItemType="Dionex.Chromeleon.Data.AuditTrail" RawDataFilename="29_122438249.raw" Size="29250" RawDataFileId="2026\01\20\122438249.raw" /></ChromeleonElement><ChromeleonElement Id="37" Name="Heterologous Expression Peak #2 (L-Ala)" Url="chrom://desktop-8dojj41/ChromeleonLocal/Brooks/2026-01-19 Different RTs of D- and L-Ala gm-AEJA.seq/523.smp" ItemType="Dionex.Chromeleon.Data.Injection" InjectionType="Standard" SingleInjectionLocked="False"><ChromeleonElement Id="38" Name="ColumnOven_Temp" Url="chrom://desktop-8dojj41/ChromeleonLocal/Brooks/2026-01-19 Different RTs of D- and L-Ala gm-AEJA.seq/523.smp/ColumnOven_Temp.channel" ItemType="Dionex.Chromeleon.Data.Signal" RawDataFilename="30_123656092.raw" Size="6430" RawDataFileId="2026\01\20\123656092.raw" /><ChromeleonElement Id="39" Name="Pump_Pressure" Url="chrom://desktop-8dojj41/ChromeleonLocal/Brooks/2026-01-19 Different RTs of D- and L-Ala gm-AEJA.seq/523.smp/Pump_Pressure.channel" ItemType="Dionex.Chromeleon.Data.Signal" RawDataFilename="31_123656347.raw" Size="60629" RawDataFileId="2026\01\20\123656347.raw" /><ChromeleonElement Id="40" Name="UV_VIS_1" Url="chrom://desktop-8dojj41/ChromeleonLocal/Brooks/2026-01-19 Different RTs of D- and L-Ala gm-AEJA.seq/523.smp/UV_VIS_1.channel" ItemType="Dionex.Chromeleon.Data.Signal" RawDataFilename="32_123656423.raw" Size="28261" RawDataFileId="2026\01\20\123656423.raw" /><ChromeleonElement Id="41" Name="Audit" Url="chrom://desktop-8dojj41/ChromeleonLocal/Brooks/2026-01-19 Different RTs of D- and L-Ala gm-AEJA.seq/523.smp/Audit.audit" ItemType="Dionex.Chromeleon.Data.AuditTrail" RawDataFilename="33_123547457.raw" Size="29114" RawDataFileId="2026\01\20\123547457.raw" /></ChromeleonElement><ChromeleonElement Id="42" Name="Heterologous Expression Peak #1 (D-Ala)" Url="chrom://desktop-8dojj41/ChromeleonLocal/Brooks/2026-01-19 Different RTs of D- and L-Ala gm-AEJA.seq/335.smp" ItemType="Dionex.Chromeleon.Data.Injection" InjectionType="Standard" SingleInjectionLocked="False"><ChromeleonElement Id="43" Name="ColumnOven_Temp" Url="chrom://desktop-8dojj41/ChromeleonLocal/Brooks/2026-01-19 Different RTs of D- and L-Ala gm-AEJA.seq/335.smp/ColumnOven_Temp.channel" ItemType="Dionex.Chromeleon.Data.Signal" RawDataFilename="34_124814615.raw" Size="6463" RawDataFileId="2026\01\20\124814615.raw" /><ChromeleonElement Id="44" Name="Pump_Pressure" Url="chrom://desktop-8dojj41/ChromeleonLocal/Brooks/2026-01-19 Different RTs of D- and L-Ala gm-AEJA.seq/335.smp/Pump_Pressure.channel" ItemType="Dionex.Chromeleon.Data.Signal" RawDataFilename="35_124815588.raw" Size="60629" RawDataFileId="2026\01\20\124815588.raw" /><ChromeleonElement Id="45" Name="UV_VIS_1" Url="chrom://desktop-8dojj41/ChromeleonLocal/Brooks/2026-01-19 Different RTs of D- and L-Ala gm-AEJA.seq/335.smp/UV_VIS_1.channel" ItemType="Dionex.Chromeleon.Data.Signal" RawDataFilename="36_124815636.raw" Size="28220" RawDataFileId="2026\01\20\124815636.raw" /><ChromeleonElement Id="46" Name="Audit" Url="chrom://desktop-8dojj41/ChromeleonLocal/Brooks/2026-01-19 Different RTs of D- and L-Ala gm-AEJA.seq/335.smp/Audit.audit" ItemType="Dionex.Chromeleon.Data.AuditTrail" RawDataFilename="37_124658647.raw" Size="28779" RawDataFileId="2026\01\20\124658647.raw" /></ChromeleonElement><ChromeleonElement Id="47" Name="Heterologous Expression Peak #2 (L-Ala)" Url="chrom://desktop-8dojj41/ChromeleonLocal/Brooks/2026-01-19 Different RTs of D- and L-Ala gm-AEJA.seq/620.smp" ItemType="Dionex.Chromeleon.Data.Injection" InjectionType="Standard" SingleInjectionLocked="False"><ChromeleonElement Id="48" Name="ColumnOven_Temp" Url="chrom://desktop-8dojj41/ChromeleonLocal/Brooks/2026-01-19 Different RTs of D- and L-Ala gm-AEJA.seq/620.smp/ColumnOven_Temp.channel" ItemType="Dionex.Chromeleon.Data.Signal" RawDataFilename="38_125931921.raw" Size="6430" RawDataFileId="2026\01\20\125931921.raw" /><ChromeleonElement Id="49" Name="Pump_Pressure" Url="chrom://desktop-8dojj41/ChromeleonLocal/Brooks/2026-01-19 Different RTs of D- and L-Ala gm-AEJA.seq/620.smp/Pump_Pressure.channel" ItemType="Dionex.Chromeleon.Data.Signal" RawDataFilename="39_125931954.raw" Size="60629" RawDataFileId="2026\01\20\125931954.raw" /><ChromeleonElement Id="50" Name="UV_VIS_1" Url="chrom://desktop-8dojj41/ChromeleonLocal/Brooks/2026-01-19 Different RTs of D- and L-Ala gm-AEJA.seq/620.smp/UV_VIS_1.channel" ItemType="Dionex.Chromeleon.Data.Signal" RawDataFilename="40_125932281.raw" Size="28179" RawDataFileId="2026\01\20\125932281.raw" /><ChromeleonElement Id="51" Name="Audit" Url="chrom://desktop-8dojj41/ChromeleonLocal/Brooks/2026-01-19 Different RTs of D- and L-Ala gm-AEJA.seq/620.smp/Audit.audit" ItemType="Dionex.Chromeleon.Data.AuditTrail" RawDataFilename="41_125815738.raw" Size="28871" RawDataFileId="2026\01\20\125815738.raw" /></ChromeleonElement><ChromeleonElement Id="52" Name="Heterologous Expression Peak #1 (D-Ala)" Url="chrom://desktop-8dojj41/ChromeleonLocal/Brooks/2026-01-19 Different RTs of D- and L-Ala gm-AEJA.seq/883.smp" ItemType="Dionex.Chromeleon.Data.Injection" InjectionType="Standard" SingleInjectionLocked="False"><ChromeleonElement Id="53" Name="ColumnOven_Temp" Url="chrom://desktop-8dojj41/ChromeleonLocal/Brooks/2026-01-19 Different RTs of D- and L-Ala gm-AEJA.seq/883.smp/ColumnOven_Temp.channel" ItemType="Dionex.Chromeleon.Data.Signal" RawDataFilename="42_131049594.raw" Size="6397" RawDataFileId="2026\01\20\131049594.raw" /><ChromeleonElement Id="54" Name="Pump_Pressure" Url="chrom://desktop-8dojj41/ChromeleonLocal/Brooks/2026-01-19 Different RTs of D- and L-Ala gm-AEJA.seq/883.smp/Pump_Pressure.channel" ItemType="Dionex.Chromeleon.Data.Signal" RawDataFilename="43_131049848.raw" Size="60582" RawDataFileId="2026\01\20\131049848.raw" /><ChromeleonElement Id="55" Name="UV_VIS_1" Url="chrom://desktop-8dojj41/ChromeleonLocal/Brooks/2026-01-19 Different RTs of D- and L-Ala gm-AEJA.seq/883.smp/UV_VIS_1.channel" ItemType="Dionex.Chromeleon.Data.Signal" RawDataFilename="44_131049907.raw" Size="28150" RawDataFileId="2026\01\20\131049907.raw" /><ChromeleonElement Id="56" Name="Audit" Url="chrom://desktop-8dojj41/ChromeleonLocal/Brooks/2026-01-19 Different RTs of D- and L-Ala gm-AEJA.seq/883.smp/Audit.audit" ItemType="Dionex.Chromeleon.Data.AuditTrail" RawDataFilename="45_130933329.raw" Size="29786" RawDataFileId="2026\01\20\130933329.raw" /></ChromeleonElement><ChromeleonElement Id="57" Name="E. coli v520ul HypersilGold aQ 600ul 15% 10min 60C" Url="chrom://desktop-8dojj41/ChromeleonLocal/Brooks/2026-01-19 Different RTs of D- and L-Ala gm-AEJA.seq/E. coli v520ul HypersilGold aQ 600ul 15%25 10min 60C.instmeth" ItemType="Dionex.Chromeleon.Data.InstrumentMethod" /><ChromeleonElement Id="58" Name="Isocratic" Url="chrom://desktop-8dojj41/ChromeleonLocal/Brooks/2026-01-19 Different RTs of D- and L-Ala gm-AEJA.seq/Isocratic.instmeth" ItemType="Dionex.Chromeleon.Data.InstrumentMethod" /><ChromeleonElement Id="59" Name="Basic Quantitative" Url="chrom://desktop-8dojj41/ChromeleonLocal/Brooks/2026-01-19 Different RTs of D- and L-Ala gm-AEJA.seq/Basic Quantitative.procmeth" ItemType="Dionex.Chromeleon.Data.ProcessingMethod" /><ChromeleonElement Id="60" Name="Minimal labelling" Url="chrom://desktop-8dojj41/ChromeleonLocal/Brooks/2026-01-19 Different RTs of D- and L-Ala gm-AEJA.seq/Minimal labelling.procmeth" ItemType="Dionex.Chromeleon.Data.ProcessingMethod" /><ChromeleonElement Id="61" Name="Default" Url="chrom://desktop-8dojj41/ChromeleonLocal/Brooks/2026-01-19 Different RTs of D- and L-Ala gm-AEJA.seq/Default.layout" ItemType="Dionex.Chromeleon.Data.DataPresentationLayout" /></ChromeleonElement></ChromeleonHeader>
```
