## Supplementary material for "Rhizobial enzyme reveals pH-driven catalytic switching and ʟ-amino acid incorporation by ʟ,ᴅ-transpeptidases": File S3. Julia Notebook: 2026-01-19 Different RTs of D- and L-Ala gm-AEJA.gaml (part 1 of 2)

```
<?xml version="1.0" encoding="UTF-8"?>
<GAML version="1.20" name="2026-01-19 Different RTs of D- and L-Ala gm-AEJA">
  <integrity algorithm="SHA1">40e4143e4057803e913acdc37df37e3ffcb368cc</integrity>
  <parameter name="component_name" label="Component name" group="GAML Generation">GAMLIO</parameter>
  <parameter name="component_version" label="Component version" group="GAML Generation">9.7.0.1</parameter>
  <parameter name="converter_name" label="Converter name" group="Data Conversion">Chromeleon</parameter>
  <experiment name="MQ">
    <collectdate>2026-01-19T14:49:39Z</collectdate>
    <parameter name="type" alias="SampleType" label="Type" group="Injection">CALIBRATOR</parameter>
    <trace name="UV_VIS_1" technique="CHROM">
      <parameter name="detector_maximum_value" alias="detector_maximum_value" label="detector">21.47483647</parameter>
      <parameter name="detector_minimum_value" alias="detector_minimum_value" label="detector">-21.47483647</parameter>
      <Xdata label="Seconds" units="SECONDS" valueorder="ORDERED">
        <values byteorder="INTEL" format="FLOAT64" numvalues="6001">CtejcD0Ktz9SuB6F61HIP5DC9Shcj9I/9Shcj8L12D9bj8L1KFzfP+F6FK5H4eI/FK5H4XoU5j9I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        </values>
        <Ydata label="mAU" units="MILLIVOLTS">
          <values byteorder="INTEL" format="FLOAT64" numvalues="6001">OQRUWZAxF0DY8R0ENioXQFn5IxR0LhdA4O1JeRA3F0Cp6HpoQDUXQAyCOw6LNhdAv09NMDk1F0A3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          </values>
          <peaktable name="Peaks Table">
            <peak number="1">
              <parameter name="Peak_Type" alias="PeakType" label="Type" group="Peak">15</parameter>
              <parameter name="Peak_Area" alias="PeakArea" label="Area" group="Peak">29065.267110033</parameter>
              <parameter name="Peak_Height" alias="PeakHeight" label="Height" group="Peak">1063.46954802721</parameter>
              <peakXvalue>52.39</peakXvalue>
              <peakYvalue>121.87541025</peakYvalue>
            </peak>
            <peak number="2">
              <parameter name="Peak_Type" alias="PeakType" label="Type" group="Peak">15</parameter>
              <parameter name="Peak_Area" alias="PeakArea" label="Area" group="Peak">7834.717325812</parameter>
              <parameter name="Peak_Height" alias="PeakHeight" label="Height" group="Peak">402.195330246383</parameter>
              <peakXvalue>90.39</peakXvalue>
              <peakYvalue>49.53948581</peakYvalue>
            </peak>
            <peak number="3">
              <parameter name="Peak_Type" alias="PeakType" label="Type" group="Peak">15</parameter>
              <parameter name="Peak_Area" alias="PeakArea" label="Area" group="Peak">391.471649008001</parameter>
              <parameter name="Peak_Height" alias="PeakHeight" label="Height" group="Peak">433.605476775999</parameter>
              <peakXvalue>99.29</peakXvalue>
              <peakYvalue>944.62934363</peakYvalue>
            </peak>
            <peak number="4">
              <parameter name="Peak_Type" alias="PeakType" label="Type" group="Peak">7</parameter>
              <parameter name="Peak_Area" alias="PeakArea" label="Area" group="Peak">531.754453086005</parameter>
              <parameter name="Peak_Height" alias="PeakHeight" label="Height" group="Peak">1536.222665672</parameter>
              <peakXvalue>100.89</peakXvalue>
              <peakYvalue>2437.02739611</peakYvalue>
            </peak>
            <peak number="5">
              <parameter name="Peak_Type" alias="PeakType" label="Type" group="Peak">11</parameter>
              <parameter name="Peak_Area" alias="PeakArea" label="Area" group="Peak">83.4207850835002</parameter>
              <parameter name="Peak_Height" alias="PeakHeight" label="Height" group="Peak">92.5844889220004</parameter>
              <peakXvalue>101.49</peakXvalue>
              <peakYvalue>889.91045043</peakYvalue>
            </peak>
            <peak number="6">
              <parameter name="Peak_Type" alias="PeakType" label="Type" group="Peak">7</parameter>
              <parameter name="Peak_Area" alias="PeakArea" label="Area" group="Peak">90.6628151800003</parameter>
              <parameter name="Peak_Height" alias="PeakHeight" label="Height" group="Peak">111.295944444285</parameter>
              <peakXvalue>107.19</peakXvalue>
              <peakYvalue>800.90363664</peakYvalue>
            </peak>
            <peak number="7">
              <parameter name="Peak_Type" alias="PeakType" label="Type" group="Peak">11</parameter>
              <parameter name="Peak_Area" alias="PeakArea" label="Area" group="Peak">146.542947334501</parameter>
              <parameter name="Peak_Height" alias="PeakHeight" label="Height" group="Peak">211.383371070834</parameter>
              <peakXvalue>108.59</peakXvalue>
              <peakYvalue>758.66789406</peakYvalue>
            </peak>
            <peak number="8">
              <parameter name="Peak_Type" alias="PeakType" label="Type" group="Peak">15</parameter>
              <parameter name="Peak_Area" alias="PeakArea" label="Area" group="Peak">392.887060548</parameter>
              <parameter name="Peak_Height" alias="PeakHeight" label="Height" group="Peak">416.362471205652</parameter>
              <peakXvalue>112.19</peakXvalue>
              <peakYvalue>691.57931898</peakYvalue>
            </peak>
            <peak number="9">
              <parameter name="Peak_Type" alias="PeakType" label="Type" group="Peak">1029</parameter>
              <parameter name="Peak_Area" alias="PeakArea" label="Area" group="Peak">284.492230068469</parameter>
              <parameter name="Peak_Height" alias="PeakHeight" label="Height" group="Peak">229.350138119091</parameter>
              <peakXvalue>119.39</peakXvalue>
              <peakYvalue>611.08845954</peakYvalue>
            </peak>
            <peak number="10">
              <parameter name="Peak_Type" alias="PeakType" label="Type" group="Peak">522</parameter>
              <parameter name="Peak_Area" alias="PeakArea" label="Area" group="Peak">134.76098011153</parameter>
              <parameter name="Peak_Height" alias="PeakHeight" label="Height" group="Peak">186.224949604243</parameter>
              <peakXvalue>120.19</peakXvalue>
              <peakYvalue>600.23032039</peakYvalue>
            </peak>
            <peak number="11">
              <parameter name="Peak_Type" alias="PeakType" label="Type" group="Peak">15</parameter>
              <parameter name="Peak_Area" alias="PeakArea" label="Area" group="Peak">23.0308192780004</parameter>
              <parameter name="Peak_Height" alias="PeakHeight" label="Height" group="Peak">62.3253500233337</parameter>
              <peakXvalue>123.79</peakXvalue>
              <peakYvalue>746.22134314</peakYvalue>
            </peak>
            <peak number="12">
              <parameter name="Peak_Type" alias="PeakType" label="Type" group="Peak">1029</parameter>
              <parameter name="Peak_Area" alias="PeakArea" label="Area" group="Peak">156.382311444739</parameter>
              <parameter name="Peak_Height" alias="PeakHeight" label="Height" group="Peak">198.9549521628</parameter>
              <peakXvalue>125.79</peakXvalue>
              <peakYvalue>707.00651688</peakYvalue>
            </peak>
            <peak number="13">
              <parameter name="Peak_Type" alias="PeakType" label="Type" group="Peak">522</parameter>
              <parameter name="Peak_Area" alias="PeakArea" label="Area" group="Peak">167.278204011261</parameter>
              <parameter name="Peak_Height" alias="PeakHeight" label="Height" group="Peak">199.7706715048</parameter>
              <peakXvalue>126.79</peakXvalue>
              <peakYvalue>679.66754663</peakYvalue>
            </peak>
            <peak number="14">
              <parameter name="Peak_Type" alias="PeakType" label="Type" group="Peak">15</parameter>
              <parameter name="Peak_Area" alias="PeakArea" label="Area" group="Peak">262.989184335</parameter>
              <parameter name="Peak_Height" alias="PeakHeight" label="Height" group="Peak">307.335469580001</parameter>
              <peakXvalue>128.29</peakXvalue>
              <peakYvalue>704.9232051</peakYvalue>
            </peak>
            <peak number="15">
              <parameter name="Peak_Type" alias="PeakType" label="Type" group="Peak">15</parameter>
              <parameter name="Peak_Area" alias="PeakArea" label="Area" group="Peak">8033.355178208</parameter>
              <parameter name="Peak_Height" alias="PeakHeight" label="Height" group="Peak">663.844214714</parameter>
              <peakXvalue>431.59</peakXvalue>
              <peakYvalue>800.73801156</peakYvalue>
            </peak>
            <peak number="16">
              <parameter name="Peak_Type" alias="PeakType" label="Type" group="Peak">15</parameter>
              <parameter name="Peak_Area" alias="PeakArea" label="Area" group="Peak">2798.13622328999</parameter>
              <parameter name="Peak_Height" alias="PeakHeight" label="Height" group="Peak">119.665361932035</parameter>
              <peakXvalue>519.99</peakXvalue>
              <peakYvalue>238.83054861</peakYvalue>
            </peak>
          </peaktable>
        </Ydata>
      </Xdata>
    </trace>
  </experiment>
  <experiment name="MQ">
    <collectdate>2026-01-19T15:01:12Z</collectdate>
    <parameter name="type" alias="SampleType" label="Type" group="Injection">CALIBRATOR</parameter>
    <trace name="UV_VIS_1" technique="CHROM">
      <parameter name="detector_maximum_value" alias="detector_maximum_value" label="detector">21.47483647</parameter>
      <parameter name="detector_minimum_value" alias="detector_minimum_value" label="detector">-21.47483647</parameter>
      <Xdata label="Seconds" units="SECONDS" valueorder="ORDERED">
        <values byteorder="INTEL" format="FLOAT64" numvalues="6001">CtejcD0Ktz9SuB6F61HIP5DC9Shcj9I/9Shcj8L12D9bj8L1KFzfP+F6FK5H4eI/FK5H4XoU5j9I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        </values>
        <Ydata label="mAU" units="MILLIVOLTS">
          <values byteorder="INTEL" format="FLOAT64" numvalues="6001">jDV1gT8ALEDYdfvuTgUsQKF4vjR/AyxAm6kQj8QJLEDyyAZvmwUsQNWubJNICCxA0EWF4nUGLECS
eeQPBgYsQM2pphx6CixAw0x4lfcJLEAQkZp2MQMsQKeloHghASxAvGU9a20MLEBAv1IKeAcsQB9z
VCQVBCxA3ag+JSECLEBUbkfdcwMsQPPuAgT3BCxA6hYNW6sELEC7Fbr54wksQDblK/1bCixATdbq
ozoELEAgkZ1UhwYsQA2ffJMJBCxAp6SYzS0ILED7GxeC2gEsQK/mY+vX/StA0zgvqTUGLEB5hU+E
HgMsQHHTVXAuAixA1UwpdeoALEA3glz7ZQAsQI84Adkt+itAyQVG4g77K0AdaZnajPYrQJwxDias
7itACFD4EWTrK0Bhek68++grQOlS0KsJ5ytAuFi0rSTfK0CKtAkHrdkrQOCuh8R33StA/Kp9tuXk
K0BZJDfUOeIrQMGduNqS4itAGn1YsfDgK0Bi8BdQ+9srQCh6x8YP2ytApAbszRzWK0AygEPqbs0r
QIbXosNLyytAceA4nSLPK0DyYv5d4ckrQIX4dgHlzStAbIOoNazLK0B4uSXFCdArQJMVJgC9zitA
JPpKWtDXK0DETojr3tMrQJS9pZwvyitA7esjZN7MK0Bss07oN9ArQNCL6t+72CtAiSO0iqPTK0A+
3asce9IrQNEMXsuWzCtArNtmS9LMK0Cj4RjyndYrQG4bX96QzitAonOG+yvWK0CgMIv9I9MrQOui
z+Tu0StAVztQyErPK0AQscHCScwrQDa2MjxRxStA/HT6Sc7AK0AQqAazbMgrQHo3FhQGxytAsOdr
lsvOK0A4XWCgtcQrQDpaOL1JwytAS8VrAxzFK0B7PW+V7cQrQNhhjhZOwStA23yvY1TMK0A04Kjs
Js4rQNK2zK8HzytAMiN6ITbNK0AH1xZ9ic0rQPuxB2LyyytApzzbH//JK0B+iboHz8crQK4quZI2
yCtAv3kWKTnOK0Bt2CHEtssrQC6s2dK8yCtAdDR5kL/IK0CaMf35U8orQFkSRe0jyCtAO/K0uqTX
K0DFfXk7ockrQBKZoCNFyitAiC80UzHGK0CSEnEpncgrQHMwevLZyStAzLJIj7bCK0AzYNqBhMAr
QKrFltS/xCtAi6sleJ7NK0DQMVomR84rQFaGacY/yytAqnOYcUvAK0DMJbgFCckrQAs6awHruitA
D7eF3zTCK0C0uUEf8sMrQPvAAlYWxitAp0dLzFDAK0D1U9J5Q8grQOSo9eHNzCtAbma6+FfIK0CE
Bkk8LMgrQG4SpM6zzitAAZidC0THK0Be/lyXjs0rQFp9O6oWyitA46K9bs/JK0CS0BI7hcIrQBMl
pclayStAgaQdcafKK0Dyq0GxeMwrQGHuxd1ByitAZ4ykF5TRK0CD3yPu88grQMSc+waByitA5kTU
p8nOK0CM/cCwV80rQAXKv/mBzStAkBDlC1rWK0DYZbYzZdgrQOtQ0YF62ytARIhtg8HWK0AS5cHM
LdcrQCC0ovbw2ytAt87ga9/UK0DrHOKj7tYrQLg5W2F21CtAcQIVhq/YK0DrnkSdHNorQBsrUt0z
1ytAPI9AciHfK0AK/SM+Pd8rQKcoj1Xn4CtAq3lMrKXdK0C+V0Kx9NsrQJr/PoCY5itACI2i/8zf
K0BfXMvg/98rQPpfjTci5StA0Apvg5jbK0CAZcZXEtkrQPMTGPxH3CtAwecD2R3gK0BTeiJfdN8r
QNMIifap2ytA5t4uwcrVK0CJ8XlJjN0rQICZEO8Q2StAytt0eMbWK0CkYJ2VetMrQCAh0oj80StA
xpO0TbfVK0CHmcervdkrQIEhUKLK3ytAb1bxBMrZK0BelIciMNIrQKTvA8qF0itAxUd6By7bK0As
8YCyKdkrQIGxfGX3zytAlexcQWjLK0D8JAw9QdIrQOc2I3tr2ytA+LmIjJrXK0ARmeqwX98rQKB8
rKYM3itADvCs9hPWK0DHjhnqqN0rQHPDKVLl2CtAaEguYkzgK0CHjropJ9orQB9Ns0gs3CtAjBOA
+xHhK0AMfH9i6OErQEzJMPZ34ytA9MnEjHTnK0Dz2tdHyOArQLuFptNX3ytAs1ncHDrdK0DdWLNC
T94rQN5QvsGT3ytAhrWMLzXhK0ASNY/L0eQrQG9dGIYb6CtA3lRJCWblK0Bndifpq+srQETZvvS0
4ytA/BUZumXbK0BLf2kwkeErQPxhOmNO5CtAcfUxWbvlK0De4Ty9zuMrQEr3rbV76CtAZRZnLYHb
K0C0oWoNCN8rQKTlm8gn4StAjwcRX9zkK0AlcG+nQuArQMR7DixH3itAGHCeAy7cK0DZyzoMe+Ar
QE2o2H865StAPxZHim3ZK0BW09Q27uArQLcYsKIO7CtApbJRa9ToK0D1w99hoOgrQO3eYUXT6itA
q0Jeat/pK0BP6keaqukrQHW7C1L44StArXy/ZvPpK0CqnDixbukrQGsziO7d5StAlDnxMEjlK0D8
813fwewrQDyHU2Ku6StAWtzaHa3lK0AWbAKQA+grQNKWa7hl5ytAHG1mPjHiK0Av3/qw3uorQFvR
pBzl8ytA4s0avK/oK0AnNMXzhOkrQM+8+2f27CtAbKVjEFDsK0DuTeNJmO4rQCG447Co6itA50bD
78fpK0AQzX7VeOorQIttMcNv6CtA059gc8z1K0BsVkMDLfQrQMjjs4ac+itAkUg2sob4K0BsA5iu
N/orQD2DROI39CtAJkIbZ3DxK0AYuo5IRvorQPsn0fXx8CtAXYQQLQXyK0DnnyrwX/ArQGDL6boJ
8ytAPlS/d0D4K0C1zUNc7/krQJLYQWfK+ytA+pUxsiL2K0Auapzyjf0rQMo+XRdd+itAxYNW9Sz9
K0AJLdJhEf0rQMm12w0mACxA97glKDT5K0ASeJI6IvsrQLWtA3M2+StAMPGJbTn+K0Bz3AgPw/gr
QL7s6MlG/StAIkiMOzEHLEBNBrJkrwksQF2YO+kz/CtAaqIRZOv8K0DQXEzYI/krQGswR27RACxA
u5AWgKkBLEARYGjgDfwrQMr9L1Nq+StAM9vbTtf8K0CXcTL14wAsQMhfGLhV/ytAHa5y9Dr6K0CZ
1DMxG/orQLt8Tu41/CtAtKjTqiv5K0CAPyV8KQMsQPxvRkkfBSxAsuOWwd4HLEB5VMI0iAAsQLE5
Yoj3BSxAJSoruOUCLEBWRZe7vwMsQErWfr5vDCxA+C9zLoMJLEDr2818nAssQHEK4Yc5CyxAr1rb
DB4NLECwcWDm+Q0sQFkqFI7FEyxAWvFPoaESLEAwqbHvUA8sQFhxLu7UEixA5IbfTbcOLECTQ5tO
eBQsQJgIyFU0ESxAwuTCWBERLEDdUOdAxRksQNaae4KjFixAM3EG2ngTLEBrLEBfow4sQEaYgU4x
EixA3Z/mP/8OLEBLFRj01hMsQIiJQNQBESxA7F3uWfgULEBUnu2P/xcsQFU4HyrPDixA7M3aM2wK
LEAHBjFMfQ0sQB+oCZHCCyxAvU5uBHcILEBe3ATnpQEsQO9Y6FrmBCxA4r3VAMYFLEBO61e25gMs
QORUY/DN/CtAwjHsrO34K0BPVUbI5fQrQNzLCRwB8StAtfAG4obzK0A2xNv3ZvMrQMiGRXfW9ytA
nu5d/4X4K0B4crgc0PgrQEdi9nDR9CtAHaZk1t77K0AGVqORrg8sQBe+fLrTIixAQ6bfMmUxLEDV
VnBoX0ksQBThkT7ObCxAtjVcw5CTLEDC0godhbksQOu0qC5k7CxA7/2RElAlLUDhfn7nMG4tQN+p
gHue0y1AtZx08IZfLkAPVmt6szgvQHQmK44cOTBAGXhJ984UMUA8MIDwoTkyQI4RP7WwtTNAyd4Y
I46JNUDEr1jDRbI3QOQ5EbNNMjpAfRq9O675PEAcVl0sMQFAQHyMA/kjqEFAm6xyHbptQ0DpmBSb
ZlpFQMh2Qtg+f0dAjMgk4crkSUD0rCDdupRMQMNLDcBIlk9AXJd1WlJzUUCLMfKqdTpTQC63rKmJ
FlVAcj915n34VkDxoivoKM9YQINmfASjjlpAPOuFyAopXEDlUVwbS5hdQLlrrj8u1l5AKfaGsbvi
X0BAGspgF2FgQGhWnXJ4umBAw6mkiKsAYUCZ8ylTTjZhQM4vUkHIXWFAIfkxg8R4YUApwCRT7Yph
QJVKFRi0lWFAnMwuzq6ZYUAmpPtas5hhQGh9Zwd+lGFAP/PFIEiNYUBD5oiEaIRhQCJCr4GlemFA
bV7u9u1wYUA0P0hgXWdhQKoH1LSuXmFARElQFfZVYUCvYPri201hQNKlwWX8RWFAwxFBKBE9YUCO
GnaMKTRhQCHm9dRoKWFApnG5C94aYUBcD/SKpgNhQMYoGUo32mBAy8M6PGGRYEBuG4DseRNgQBiI
VAfvhV5AFHrcO1P7W0DCTz1OKC1YQKt8rjobuFJAEA2D4I6JRkCjYYyjzUgZQJMzmK9gx0TAM2Qj
rcR4WMDQiEY1VCJkwPbGnKnommzACK9+6ImqcsBGjhlN0wF3wKUzD+SJM3vAOCgn+0Mpf8C+qqvp
D2uBwMaHPPZZGoPAwo0Q9XWihMAkqgGUkASGwPYk0UeQQofAfVm5m4heiMBalCOu5VqJwEwxamsC
OorA8BH3eVj+isA17zhFb6qLwMV5kzq8QIzA5G4pSsbDjMCvJcN1/TWNwFQ99Di3mY3AGme6dC/x
jcBdpNROYj6OwLKA6M0pg47AfIhfFDHBjsC9Tk32zfmOwLWhKPElLo/AwYSXARNfj8A7O3TVT42P
wIeBleBwuY/ApBKmQdzjj8CgxMZAYwaQwEDQXVQ7GpDA1azYBIEtkMCvzL6fMECQwEGtkl1bUpDA
MGpSZfdjkMDzTzYG8XSQwH0hw66qgpDA4nxmIF2LkMD7udvUtI+QwJ3VAnvgkZDApIgtufWSkMCU
uHXUgJOQwD7OVW/Ik5DAbeCSDOqTkMD8SJ3C+pOQwKRLKBIClJDAihDsMgeUkMCn2fKACJSQwOoZ
DL8JlJDAg9EXCAuUkMCfwhkVC5SQwAMKs9gLlJDARc1fOgyUkMAPq4lPC5SQwNduebQKlJDA6q0m
9AuUkMBVnsQQCpSQwIU3MUUJlJDAxf2JwgmUkMAAblhLDJSQwJl47toNlJDAf8ELrguUkMAJWtza
CZSQwOncxPsHlJDAbxi7MwWUkMAP82HNB5SQwEA4+vMIlJDAQHR7KAmUkMC0poE4CpSQwJR7icoJ
lJDAvg6DlgWUkMDaYBvQBpSQwFZwy4kGlJDA7HlIQgSUkMAIiTjGB5SQwHMpMmMHlJDAJy90HQmU
kMCtVRbgBpSQwLFUk7cGlJDAryyo2giUkMDA+9PbBZSQwGk20d8GlJDAkNhyVwiUkMBI/GknB5SQ
wAwWmF8HlJDAe/DBCAmUkMA9TcF1CJSQwIus83cIlJDAHstxXQeUkMBSB2CgB5SQwALUs6QIlJDA
ET8Y2wiUkMBaRcGECJSQwESto4kHlJDAUHrXhwaUkMDFq2pRCJSQwP2DaZQJlJDA/4b9XAiUkMDY
omAhBpSQwOkLpR8GlJDA0OlgmgWUkMAGh9UnBpSQwE183iIGlJDAmomW+gWUkMA9RnnmBZSQwDcD
VB8FlJDAlRqxgQaUkMA3W3FYB5SQwLolYt8IlJDA87sb0QqUkMCVEdVjCJSQwFZAZ/MIlJDASod/
vwmUkMAGIc0WBJSQwPgSMqkElJDA0bmydgWUkMBQIwQWBpSQwLyK96kDlJDAHfaMjgWUkMBV2NLE
A5SQwGwaws4AlJDAwQeG3gSUkMB1UboVBpSQwISthoIFlJDAPDqFxwSUkMCID3AxBJSQwHZ26KoH
lJDAPxAotAeUkMB6k/g/BJSQwN+dQs8GlJDAH0yrnQSUkMCOySQbBpSQwHkW740GlJDAuvFyAQWU
kMBdPJNoB5SQwEhgvZsIlJDA1str/AiUkMCbmOQ2CJSQwO7K9GwGlJDAehDIRgSUkMDqmdopBJSQ
wJ3mT+EFlJDA3zWmLwWUkMB8WcEMCZSQwJtZproHlJDA3OLQEQeUkMCAbGmgB5SQwNyv6d4GlJDA
4QdKfgaUkMD/t4qsBpSQwF9jVYwElJDAeiKAggiUkMAHPYK4BpSQwH3knPkFlJDAUxF+FAeUkMBw
a8FBCZSQwGbKHAUHlJDAoFCROweUkMC76VxyCJSQwGqpWfMFlJDAA2so9wOUkMBzEQCYBpSQwNuc
lJMGlJDAhM/eMgaUkMBTFq7cBZSQwLwucDcElJDAsuhKwgWUkMDwV1x3ApSQwHV7pBwDlJDAX1R7
pgWUkMCSvMZwBZSQwJSuDdMClJDACZ0hZgSUkMD/fs4wA5SQwD402kcGlJDAFwHCRQaUkMCb+LTU
A5SQwChGlswBlJDALDndaAKUkMBtYIKFBZSQwEhMNyYHlJDALXx9rQOUkMAJQ0+QBZSQwNqVM2cD
lJDAlty0WwOUkMAnoKq+ApSQwGNujNcDlJDAP/tXd2ySkMBfahnjfo2QwE9cr2UlhJDAs2qlShN4
kMDm79bghmqQwPMLp7McXJDAAik1pBNNkMCDCVARhz2QwNrPOaqELZDA0Rn/2wwdkMCn1cpjIQyQ
wBXG1GV69Y/AcatiIrzRj8D+pxO3/6yPwLPvJ7Y8h4/AwzttS2xgj8B8q+B9njiPwItqlYm4D4/A
FjDDd7HljsArf6WQn7qOwIdlGupzjo7Al4U8ozFhjsDlQXqKzDKOwBvGk5NHA47A19YVVKDSjcBV
NmqN0qCNwCug9ZXcbY3AMye72905jcDx3knysQSNwGYocrFnzozA+B1gOfSWjMCrdk1Ia16MwEjm
7Pi6JIzAfhcZke7pi8Alv26mBK6LwKn4AUD0cIvAPXtwb80yi8CcgsLBovOKwDmc+dVcs4rA4maG
x/VxisDF5Tbphy+KwD28QnoV7InAUz3bm6anicBP1j3sPGKJwNrFVeHOG4nAcki0LofUiMDrbVQj
W4yIwL5pPAlLQ4jA6XpHMlj5h8C2jXn8kq6HwF6UqDARY4fA/71nZtYWh8Dm1pxq4smGwLBiRORM
fIbA8LQlQP8thsCljfpWMd+FwIH8U0fKj4XAqTUo9cg/hcD0syZQa++EwOjRGqSMnoTAKsjwVDdN
hMBb4cjJnfuDwMKbXveoqYPAXc+E5HRXg8Blyywh8wSDwB743gA/soLA62G7vXxfgsBRwzN4kgyC
wB4a9ZSVuYHAQ6FtTqBmgcBrPODTtxOBwHjFnRzfwIDAOtC/NCdugMAUJSGRrhuAwNukgaONkn/A
whIPKDvufsDMSaREnUp+wNHbbVGFp33A5eYjQiYFfcDA/tI/hGN8wAatNOcIw3vARdxaLnQje8DF
UoeJxIR6wOtHN4Bm53nA49r1dytLecDk+/vvRbB4wNwOT6ezFnjA8M0E/ZR+d8CVcb6e8Od2wBKJ
AK/oUnbAA687gmC/dcDwmqECoS11wKGBmlK1nXTASj64M3oPdMArRobqwIJzwIEWXL0U+HLAO6AR
EWNvcsDr668Ne+hxwNX12TtyY3HA1d2ncGXgcMDZQpCDgl9wwP0yGCNywW/ADHZgjGrHbsDhNqZp
SNJtwGHSSuck4WzAfCOhylz0a8DcB8X71gtrwK+GWaIyJ2rAL7CexZhHacCH6lo5Q2xowHzBfron
lWfAaZepKILCZsDYMnRHevRlwJBr4Jq9KmXAnzd40wtlZMBFVkzfyqNjwBVQC9LK5mLAAOeDbZ0u
YsBKFb065HlhwAFOrcarymDAmm/QoDkfYMDNWxLz7u1ewI9xpLfop13A3ikVOzdpXMDhOYS/2TJb
wH065IeGBVrAIfXoVwTgWMCfibhScsJXwBH50+s7rFbAgBZDIDSdVcDzF6NDGpdUwO6zykxpmFPA
t+Z1YXegUsAPZ5fSZ7FRwKWXQUomyFDAmY9aF23MT8CJBq2wLhZOwHkIoYufbEzA3MjIm3TUSsDb
jsJYU0dJwJgQtWUnx0fANIiswT1URsCLrPN3iO1EwLyGjXBik0PABW9IowJHQsCCQF9hXgNBwP/G
ZJINmD/AZ7kJShNBPcCFlekbwQI7wKKSvjnx1zjAQvjE+DjGNsBI6z3Pfsk0wIzfbw+d3jLAJ5ES
9WEKMcBbaADSq48uwP+4ebolNyvA45vYCVADKMCS0b8sBuwkwAA6DrTp+yHAzzO0CUlhHsDiwYFW
gRYZwH2XEHu6DRTAh+jGqveKDsC2xOMFhV8FwFuBOkj82Pm/0+tgDsxb479mRsNS8uTWP4OaCLhz
Q/Q/LdZoIDPTAEBAthPC9u0GQOdrOxLUxQxA6rFvH6AwEUBSCrq9pLUTQEHj9LvRCxZAXlb2l7wl
GEAybL10zScaQIH0Aw3s7xtAI0tJg5miHUCWQ0lQFR4fQNu0YzQ8NyBABZLqGrHHIEBnNjx7NlIh
QBXLyoLLyyFAsunvQsYzIkDffxI8EZgiQN47ByLN4CJAT1eYOp8aI0Av3m7NRkYjQF61OlLgbyNA
jzhkA+mII0C6XmB3NqEjQLvthI9vriNA6Z4zccS1I0DeYAN9fbgjQHJfeyQtrCNA+Sd+rceYI0B4
M3qg234jQICzOXO0XSNA4iL3dHU5I0BhXewolBAjQM0JVqxM5iJA96Ko+UurIkDq0dAWQnIiQPRj
m23RQCJAojD/UzcQIkD/fBmUgtUhQIiB8JnTmiFAhVhgPEFiIUCsTL769B8hQNoR2rRK5yBArCkc
g0arIEDg6koV1m8gQNX9ra5ULyBAw75bKLLtH0AqtIN8lmwfQPJ1nTZ46R5Agfx0VQOFHkDw0+G2
8BseQPZ7xcflrx1A8guvJHk+HUDSbMPNTtccQDsAwaB1ZhxA+si1uv8IHEDSKfoJiK0bQEDHw1KP
WhtAXLhBJ2P8GkBN/O6p3rIaQAUDvpEvVxpAxdV1ZooiGkD+jnYWnMkZQA4gMpu2lRlAeP+Kwk9U
GUCd/O0d+x4ZQOuPD/5u4xhAKjkG6Oe3GEBfSCRddYEYQC6WfbK9YRhAV3qORD9BGEDrY9OEzBEY
QL+MtQHQ+xdAMwnuctfrF0BewInwSOcXQFbJU5jv0xdAhW0X3AfLF0CxWi5VSM0XQOMOxEf+sxdA
WSvijS/CF0D0d+c36bkXQIB74Fs/xhdAwpJhy+HRF0DCpLbcst4XQFv0qb5O9RdAB1GtdC0gGEBV
WhSw/CkYQB0TMT4vTRhAoN0hxQBtGEACkhsLK4kYQA1AONnluxhAA0AVN27tGEAb2+cISyIZQJyy
iYLPXRlAegDmtW2TGUD4K2wfVcUZQPorQ6AjBxpAOfdwLJxGGkDwHCUKiIQaQLukQTzYuxpAoRCF
v/QIG0BdvhZwpjwbQGjRls7ijBtAgBuU9ifdG0C3HPnNDjIcQDfTrWxZaRxARTI/ku2zHEA6iyg3
m/wcQIEG/mRKZx1AU5+7j2m6HUBmbhnLTw0eQMh5QTz5XR5AnIjAic/CHkAZ0yN4CQsfQJ3iiu7N
cR9AdPgYahzHH0Cz4iN75xAgQF7BkZs8SCBAKUOwBRhzIEDhKcM8VJ4gQB+z/XW4zSBA2NihcRP7
IEBH8FT66CQhQHvKvQLJWiFAsbkP5bCMIUBuvccV7rchQFG/LGmc7CFASkCv7EAfIkBQuRUEh04i
QHnDIitkhyJAQrxDxKy5IkDsdzjshOgiQDRSKVUmHyNA9r3hmStOI0AaZaKt74ojQJrZ38CBtiNA
YpJfeW/oI0ADNHzRPx0kQLu7CDKGUiRAqM0Pjh9/JEA4wCcxY68kQOPRnZI55SRA7GT0zGAQJUAW
m/tQDkUlQCPKSe7RdyVABKY25ciwJUA/Rg5L4uAlQEln/bmqDCZA4tgGMF1HJkCJSp8tUnYmQILV
BXqwpiZAIGST23rWJkBkACwbawcnQOKXVTPGNidAXnTkDrxmJ0CGMIaLP5AnQODFFA+ctydA+JNK
22zqJ0BzYShQWRkoQNYGxHekSChAAiw0CFp2KECPk7pLf6QoQEpK9t+1zyhADOaOgtD/KEB+Jamv
WygpQOExVZNUVilA3jEjWROJKUBBC41QAbgpQLEy+erT2SlAB7kH+KAHKkAhlNZjSzAqQE4n2epy
WCpAiPPTLI6EKkBw73WtGK0qQOBsjAAb0ipAujr4cGb5KkAakJRfzBkrQBaALUwyRitA5dxgh7Vx
K0Bb9vswCJkrQA/Jd8ZKuCtAPi/LjdjZK0Bmg9BqFv4rQPUrfAHmGyxAvO3fSOJHLEBj4do/BW4s
QKtCXmrfjyxA06HT826sLEAKlhOCj9AsQDJqpa2d9CxAQxLF/aoULUDpt471/TUtQEWwWGAbTy1A
YuxK7FZyLUAH4qc3xJQtQDVI+/5RsC1AxZeBsVvPLUCYUYdwJ+YtQMyBuz8gBC5AdC5BHcEhLkCN
GCyLeEUuQEoEDarLXS5AbWmgv/FzLkBohG16Bo8uQAFbsQEJry5As5K5pv7JLkBMX52d6+cuQNsS
Xiea/C5AQO3g9dMWL0CFwjWxny8vQDoY+9waSC9A9ORY5sZbL0Dqtn7ZwXkvQBnwphlali9AsUOI
bYOtL0AmmWqg2LYvQLslnIoS1C9AWnTbU6zpL0DhEKJjpP4vQCAxMOGGBzBAG4CRwLQSMEBNEHUf
gBgwQMvWXU1cJDBAtQ0OvHsyMEAagDYHQjswQP9VDePqRjBAmqeEcYFUMEBDUrBrIFwwQAj86VgI
YzBAYlRKtldpMEAhMtVhv3IwQGDiVfdEezBAgPfIxZyBMEDLTVCaOIkwQOi14cnRljBAVAnkTPKe
MEDMbEa8K6UwQJd97Gj7rDBAypjMwui2MEAbSNV+hMEwQDNj+vOnxTBAtf0KHWTMMEAOVCF5QtMw
QLgTNk3p3zBAElk57nPmMEB0Md1WQO0wQNEJ/Dyh8zBAMqGT72P+MEBnI52inwUxQAlgVmruCjFA
jQQi3TIUMUDbaISnJRwxQFIiDZfqIzFAgeyz0r0qMUBA9IuvyTUxQHfFpY2XPTFAzacSju5FMUC5
SsFk9EoxQAVqlKJTTzFAVhUzJQZWMUDHKb7Kb2ExQG2lvsnCajFAc3eEcFhvMUBafZZjiXYxQMHw
3/bjfjFA4SClAryEMUAutCkN64gxQORNn5k3kDFAs6tWRwqZMUBAcTqoSJ0xQI/ThKsLpzFA0YHd
l9CnMUCfc7frpawxQEzZbUAZtTFAP3JKxIS6MUBfKUfYIr8xQOVVKX/vxjFAqKJf+BTLMUCl69M7
JtMxQDtZ5oQ72DFAsc8xWibeMUB0YYMJzOYxQHM3gGVC6DFAav8cSfbwMUBJiuFNK/QxQAlccGmp
9zFAmNeVvxD/MUCYSw3hVgYyQD3HFVHyCzJAaei4fQMUMkAJJLQneRwyQN1kTKh9IjJARne1geAl
MkDs0tBQ7SoyQKWT1xA9MDJAa7fhoFI0MkDuH03t8zcyQFXhbMarQDJAhEwRZC1BMkAu1gX2d0cy
QB8a7SN9TDJAD0ugFO9RMkBqCBp1pVUyQDbAWCHdWTJAkI5hBENdMkAHYpewT2IyQLWIi1AqZzJA
YadYNQhrMkAGg0rg/20yQHBbAL/rcjJAd4pNEuh1MkBo78ZhtHgyQKtnWsWPfzJAA0ULVO+BMkDm
nX3EM4syQIxKyfZKjjJA9IDDVa+MMkCDGjpN0Y8yQCwznYRvkjJAyW2gZYKTMkA+Dv/Ah5YyQOLu
KKXSlTJAgbgGEQSXMkA39pEA2pcyQHUPXCcmmTJAb+QugPidMkDuLbz9f6MyQGyZ67gKpTJAd6wp
+3SmMkBaATIy0KsyQKlJMqMGtDJAnloivOK4MkCq2ixmnb4yQJr8Hg51wTJAOB8qz7TAMkAtzYwC
bcUyQCAq6FFMyzJAukfbnVrRMkCiO9IqRNgyQNhFVTzD3jJAxkUgJCzgMkBvV/mvvekyQLM9/vsh
6jJAHYcsmBnuMkAw66yzrfUyQD1QwNla9zJAs4kfpQr6MkCNSZjMJf8yQLWCS2zjAzNAYe/ulh4K
M0BRg4omJwszQNgwnpz8DDNA9zziBGQNM0AY1VxNIg8zQHEvm8YXFzNAorhfFdoYM0COxE8MXh4z
QHlCCvn7HjNAPYcJ1ZMjM0B4zrtW5yMzQN39O+zPJjNAMe7EtIgoM0DStFkvZSUzQFgepKfIKDNA
k8W7K9QrM0ASJGNz3S0zQK8/qt2GLTNA6ptuuBMvM0AA1ngj0jIzQDquRnalMjNAwo0xA9cuM0C/
SOSSFTIzQF5RIYkkMzNA0ubVjE43M0BFyoHkvjYzQGPUlOhVNjNAN/9tHqA2M0AZJJb35TgzQCZd
TJYHODNAVTHXmpQ3M0BWPB7ItDgzQC5gG1SPNzNA8P8dMJM4M0ABSTviTjozQGqICe4wNTNANAdS
cwM5M0CipDRZqzYzQBmbTpk4MjNAVpFdqzU0M0CnRK+S0TQzQJwpfM+rMzNAxLpMqDswM0DS81WP
hy0zQAqanslhNDNAuBBY95c0M0BuTiUDQDMzQHNsVuDYNDNA01BAZqkzM0D5u/sMPTEzQGyUedQt
LjNASFbZ0v4tM0BjLww/1S0zQIzvD4T5KDNAe22yHb4rM0CE2JlC5yozQDsOD6MYJjNABppT8n8k
M0CETPBVRCUzQPgpO7uEIDNAEHQ448keM0DcS7d4uhozQE8Y/wQ4HDNAnn9YwhwYM0CZ5xQmhBcz
QJWMcwYMGTNAsnvZE7ATM0BWt914NRAzQJB+XmUrEjNAoTHuYYoOM0BHi/narwwzQC9Xu/0kCzNA
aLmFEW8HM0AICjhbqwMzQOBWcvztATNATUchRXT5MkBbuAd82fkyQLHPMVom9DJAE9UZ54jwMkAJ
LtoMBfAyQDYgQlw58DJAwdFlnEzqMkBJSwb88eIyQE7Ki+mV3zJAss8p6d3eMkDw4Q6rqtkyQEFa
jE872TJAILH+SynVMkBvwN8WydUyQLPlZPvz0DJAXsqv1dTLMkB4vpep5sYyQOLd2z71wzJAAx21
25G8MkCuQ3dBK7kyQIQfpMBltTJAlo2UTqCwMkB6UR6KwKgyQJrCc4RGqDJAIjHFRYOoMkBqHEUx
1KIyQDoxuYsPnjJAY8Zn9JuaMkC310DCSZgyQA4bPH41kjJAYJVFQAmMMkBQZBg92IgyQAqryiFW
hzJA5FNbRdp9MkAdSdW4L30yQCJlcgc9djJAs4I6QItvMkCyWDecAW0yQJ+Y7fHfZjJA6q4un5Nh
MkD1JNm4OFwyQB6hTat0VzJAUat9dMlUMkC3iJx8glAyQFcxCdXVUjJAWNVgVDFNMkCaTh1x6UYy
QDVX1eSMQzJAUpW+KQ88MkC+aG4J6TcyQCbxh9mqMjJAI91L8SMwMkAQP5wTvSkyQCyypWDwJzJA
fypVP8IlMkBtzvveKiEyQCKnjtmCHDJAdlsaplMXMkCzUeebfhAyQLGIxLHsCzJA4ZY06zEJMkDT
hw2ahgQyQAfefxqtAjJAlYhL6fT+MUA9hZZU8fYxQIjNEUO88jFARX6BSb/vMUDaisO6bewxQBfG
7QLr5zFAnz12m2DeMUDqsARK8doxQFrna9jn2DFATAY2nVPTMUCf7KDxyM8xQCHoBSuQyjFA+B7s
HBzEMUCr2fs7eLwxQMCptGp8vTFA9VA2QMS5MUDvZS6ylbcxQIun/VqHrTFAXJBv56mpMUBbIjiq
qqkxQDS3554aqDFAl2MmDxOgMUDPbNOv35oxQE4x3sEVlDFAsFpX1HmUMUAvkiwWdY0xQMLWESyz
izFAfMIKnt+IMUAyokDh5IYxQGMtuswbgTFAc5ClSQh8MUCiZZsjRHcxQJO6EdT4dDFAKGjufJpt
MUC4ZVW+RmwxQCkdclTqazFAChzgtKZhMUBFsk8ZYl8xQNq7UAoEWjFABfiPAbBTMUA0E4iudlIx
QGJRS1IdSzFAwzttS+xGMUBzdfDhzEIxQN8WbvHXQDFAPi9oYx1BMUCRdYJHZTwxQEH47XdqOjFA
ysdJvJcxMUAqNf/YuSsxQBEbbrh2JzFA6fhgAH4jMUC0IJT3cSExQK1qi2MLIDFAkKqBQS0bMUDP
zYrqpRgxQIiXr+SNDzFApByrGNcIMUBTNx/wIwcxQOaF6M4bAjFACBOxTrYBMUBLOi3sJwUxQLpO
Iy2VAzFABUmnxxn5MEDLuMqPz/kwQD7BUTQH9jBAj/40QRbvMEDBf2c52OswQCLfpdQl6jBAG0h6
xRHmMEA6tAIiSN8wQFHysHF53zBASULHs3DfMED8OxVPwdwwQMpzda7F2jBA5zfpCY3YMEATJlK7
29MwQEPS4QB+0DBAkB0rYwnQMED/baLYAtEwQIGgUA0DxzBAZtxQCE/FMECURnEzgcMwQK/tq3oS
wTBA3JimIQ2+MEAYT5AaC7cwQFPDZbILujBAOBhmeB67MECkWwqjtLMwQGyInlItrzBAVDKEjBWp
MECB6M3ReKgwQBRJLt4ToTBAA7kfS3qhMEASnQpdLp4wQDCK9XjnnjBANgvu5i2fMEAGTlNXgJsw
QMBeQLMUlzBA3nepZEKUMEAFh5t8SJAwQGMg+K0QjzBAnbo0dnCMMECRhQGu2IowQB8fXwhahTBA
lHNanqSCMED4Bao1g4AwQHiMG0z9fzBASmMPSB19MEBT3vkLXnswQLU2rvuedzBA9OteWS92MED7
3myUcW8wQCnYNRCBbDBA8H5HGv1uMEBJqoRhn2kwQMhN5LRtZTBAjL5hJnpkMED4brGqd18wQCpS
xJbcXDBAf5UyXxRZMEAwLah3ClkwQLqVkNXOVjBA8OQND+VVMEDXwHcX/1UwQMB8Tzj9UjBA+g00
GztRMEDOka78plAwQN70uod8STBAYqdQxL9GMEANy/oofkMwQCdUyzG0RjBALMgij9hIMEAN7XPn
T0MwQM7Q7HibQjBAt5bqfiVCMEB6VrF8hj8wQIvR52FwPDBAYcmP1wc5MECOxkbFpDMwQA0KWrNb
NjBA5xYdPTwwMEA7sT1ply8wQAHOQYZEKTBAxAzH0gssMED2P+FonikwQLaHORgcKzBAalATAXcr
MEBor6FItSswQLPzT9PbKTBAEKOUzo8qMEAdWgERJCkwQKBEdJ2AJzBACV8tsREmMEAKTIZnMikw
QOsS/to0JzBAFDMMaZ4jMEBhyvqstiIwQPgdPyubHjBAuMkLXUciMEADKQwl7h0wQAuVJHQ8ITBA
KjwFTCIbMEDV0+S1VB4wQEzMDkzJGzBA813nMnccMED+8RyZYBwwQPfzGnkoHDBArmad8X0cMEDO
cH8FmxwwQIotkOIUIDBAG/phY+IcMEBsAalmORkwQJ3bY218GjBAI0lSylIYMEAeqHQsxhgwQHQU
GJkdFzBA267IloIVMEDzoAuwsBgwQGBmr6m5HDBAT/gZ1fEaMEC4AQJKARswQH9mMS3BHDBAtrAb
dBEfMEDxnqCgVhswQHW4ytHrHzBAju57LxkgMEDzigpJJBwwQDRH2ra9HjBAXOrekjUeMECvkWYk
KSAwQFOzpC/GIzBAlqa1J1AqMEAn/BAjnSYwQG7IFrRWJDBASlXiU2MoMECn28grxjAwQF4jk53I
MDBAPXX235QtMEAIz53DKS8wQEYXaRzJMzBA2lwtXsk1MEBRuKK9jzowQJsfPU1/PjBARa4n/Eo+
MECKt6VALEEwQHp6GYNWRDBAhaUNycFGMEAHByBa0EowQJnJw4TJTTBAZ9LH+AdSMECzodWoC1Yw
QL2YuQICVzBATB+yL3ZeMEB1UuPOGmMwQLrmho1PZzBAYwQ7m+FuMEA0o1m4MHUwQDGc51/9dDBA
xJHNdgF4MEAjObJV9oAwQEtGpUNtiDBAixsSUhKLMEBe6xh4ao8wQLkxJMToljBAimjoXcScMEBI
m9P6laEwQClk3/wjqzBATJX/+xmzMECTgCQu+LkwQPyztI0ewTBAYtjEdrXNMEBwnNLJa84wQMRz
fNVG1DBAj8M/8CHgMEBjYUaA7OcwQMr0ERnS7zBALrZB1Br5MECmPjUDAQMxQIsjg5opCDFARq5h
p9QPMUDegfBXtxoxQAVWaeYkITFAeavPUR4vMUAlatQJiTQxQLzPbZk+QTFAFcRA175KMUAELGZC
m1IxQJjs6TQcXzFAS4Who49pMUDhWeW2O3QxQE8DaXNagjFAlIZcofaOMUARLaK7Xp0xQKELj6Jz
ozFAGmt/Z3uxMUD0V2UyXsAxQIl5+xgYzjFAadv2XvjaMUA9i9Y4OOoxQFWKHY1D+TFAzclqPtcF
MkDLBTYAfhIyQM65RpHWHzJAAZhb73EwMkB38QIVIz8yQDqeQ9eNTDJAP8QnGRBcMkAvj07AI2sy
QB+LyAtEeTJArvwJmfGKMkASdKw53ZgyQLbJE86PqjJANXXkaXW7MkA28pJi9NAyQAoyPNWl4DJA
SH839k/yMkDU9shJ1QIzQAZELXL0FTNABj4vqn8nM0BFCHaZ7TwzQA4v63IIUzNAG9BWThBmM0DG
qntDZXkzQN61vidajTNAB1m7komiM0CPGWZwrbczQD6Yb9gRzzNAnVmeSZPlM0CXV663zfszQKzq
3QZSEzRAzWfMZgYmNEDmxQ3oGkI0QHcnp48jXDRAuYoomsVxNEAVD1rVs4s0QI/Np/F/ozRARG5E
/x29NEBRqOE6StI0QDca4WkJ8jRA2d2PHUwLNUBk7Ws06yQ1QAkBErDKPzVAt6eaD75ZNUDomzx+
0nE1QK6XCTMrkTVAH9YbtcKuNUDdqYjs5ss1QNckaGGJ6DVA9r8zDOUGNkAoZ2KZAiU2QJld3rmD
QDZAbV8XsKpeNkBBE92KL3s2QD4Uu2wqnTZA3K9tF7u8NkCJ6lLIOts2QBnPHGnb+jZAxeEv2qEb
N0BrpQhX3Tk3QFtwcRrDWDdA1NTTw6d3N0DGc40Bn583QNW/ufklvzdANi0liS3hN0B+c17nzwE4
QETh7SD6HzhAuCbVJYBDOEAJqoBakGc4QJrdpLPdjzhAqx/dABquOEAVOo6jYs84QI/Wgw9G8zhA
s9QXlRYbOUBOXscsOT85QISCc8JbZjlAWPf6IOyLOUCUAAw2O605QNfSigz+1jlAElcIiqP8OUBd
Zyph+SU6QPvX6lmtTDpAyuhXpbpwOkDgh949m5g6QG/ZIf5hwDpAgu9PDD3uOkBcgbYPWBM7QIz9
4b5AOjtA1coppndmO0B9+jo2I5E7QH9wujwIuDtAsTet64LhO0CHX39MSg08QOYbdoR4NjxAb0Ay
ug9nPECIKVeZpZA8QGXITstRvDxA65zRHHrlPEA7IhlRXhE9QPe/K5ucQj1AtzPAw7xvPUD3NVhZ
V509QK6Dg72Jyj1AdTqQ9dT1PUAbZ5H17SM+QE3uoKc7UT5A18B3F/+APkCYLR9qV68+QM2C3Ie0
3T5AJFks6jgLP0B39AF5XTo/QAAM/I/pZT9A2PmOTE2WP0BLFyhKvsc/QFeq8tr49j9A9hTOqFgV
QEBXRl1KYSxAQLrqS4ArQ0BAdjdwg7FcQEC8I0KnkHVAQMWz25lPj0BAGD8RtBenQEBWWSWiKcBA
QPtL3kJP1kBA5xjS2bDwQECaGx2hMAlBQF0z+WYbIkFAthcsML86QUCR/JhBQlVBQFBcRMoFb0FA
NRrp2tGFQUBc1LwdwJ1BQKdXTmvouEFA0A/AWQzSQUAV3xZN4+pBQOiQ7d9pBUJAF4v4sfYeQkB8
DixHSDhCQIlRhJLRUUJAxjH1Z31sQkBbf8fH2YVCQEOllWufnUJAIWFSW+65QkAJAOn27dJCQLIe
CNqu6kJAm0rURekGQ0CWL9x3lB5DQG6C89LiN0NAh1SLZ9RQQ0ARk2iwxmtDQJhHJ+ARg0NAtxz5
zQ6eQ0Cslo0xpLRDQGqVqv5S0ENAxGHEmTrpQ0BJqsZ9cQREQC9xHi1SHkRAQ9h8njc4RECSTk0X
HFFEQLiNzEQNaURAI2zTM5iDREDvVrf2FZ9EQHFAhQI6t0RAlV7+t9DOREBdx9F/A+hEQAyPP0no
/kRA/RJ1Dx4ZRUALinKrmDFFQCw7Ds0GTEVAsFWj08pkRUBwt8HcsHxFQPuvc9PmlkVAuAwPzBex
RUDgNLchSshFQGVatGOX4UVAZRt25yL5RUDbb6sodxBGQCbAl1/ZJ0ZAPqZBE1k/RkB179khm1dG
QM2TjBhNcEZAcxe8Q+WHRkD9bYk7YqFGQPsvITCgt0ZAr4abvmTPRkDWy60Yx+dGQN71JV2r/UZA
EOpDkxsVR0CD3Ie0dCxHQNQt2JmEQkdAZXvjWiNZR0B2KHWPjW9HQO4kZBjehEdA2H504tmaR0BV
zWIY5q9HQAS4zRJsxUdAB28Xs4jbR0BaC3klxfJHQOHMVC2OCUhAc7ctwvsdSECGMfFgbjRIQGY0
sF3zR0hAmgu3111cSEB0yquMqXBIQDvFy08Bh0hADbgZNJWaSEBmCudkc65IQMKH0BAnwkhArm/1
1h/WSEDv+5pZCepIQLjI4qNq/EhAyiTZ2UYPSUDsbn3cpyJJQPbGGHHkM0lAms3CIq9ESUATkWmG
t1hJQLNdJUi6aklAVSdvmTZ9SUCs6oJNX49JQLlKHB7nn0lAJFks6jixSUDSGDHcTsNJQGbvtTVc
00lAU7MHWoHkSUDbu2mnJPNJQAaPRnDpA0pAvRHlJPcTSkB3jETLriZKQOeuwrlINEpA+oAfWelD
SkAP1r0delVKQCbskbwpY0pAQihKnVtxSkDKh+KGRoNKQIOq6kiij0pA4A3tjIScSkCmdSNFR6pK
QEDF7aext0pA61aNLR3GSkDn9KN+atNKQGdvnT0f4kpApKK5Z8DtSkBrSUc5mPtKQN9pU/FWB0tA
Gl0xZVgTS0Dq57Bv5SBLQPWE4wF+LEtAsIjlv9U4S0DTrvg8tUVLQCa8LSbwT0tAHqutOwpaS0BR
h9NRp2NLQNER0K/zcEtAY+zGs7J6S0BUM85TW4RLQEZIWZYaj0tAZ7hDu3GXS0BXRTSRhKBLQAIk
orHZqktAwYf5j9i0S0D1rBhs8r1LQKN2vwpwxUtABLzUIZrOS0BoxR53nddLQM50bXco4ktAgjek
UYHsS0BzLO+qh/NLQFKTCY2a+0tAzEVbGX0BTEBTUeVJDApMQJt8ik7cEExABq1V9VEWTEBg7mok
zxxMQEY4NemZJExAfYbkIsYtTECyHb4SaTJMQEqKG/m0OExAd+bUhKM+TEDxIY99HENMQKhkKScU
S0xAPF1pW0VQTECDHTmxC1VMQK0n462tW0xAWTS+q/VgTEAgF0l5NWNMQHs4N1waaUxAsjCfB1Jw
TEC6JmqKfHNMQPeOOyHLdExANp8IHOh4TEDAq4oVWn1MQHIBw02hgUxA0wvjE1eFTED6fgeSOYlM
QLE1W3lJjExAKT4dE1KOTEBRhqqYSpJMQCDbS31NlkxAxg3oGiCaTEAWunWrJZtMQGUsw02AnUxA
7X0NNcigTEDxbfJCV6NMQNQZzus+pExA9o0755+nTEC0ugeuk6dMQK9EoPoHqkxARL0i8O6sTEDA
jw8f/axMQFZdbs0psExAUtVGbUmyTECSdqOPebNMQJN8eNg8tExAcW0LQ6K0TEC9bL+lsbRMQKpl
CFPWtExAArcP9RK3TEBl6gmm9bVMQJFuW8YTtUxAr8PBcym1TEBBWmtBUrVMQAT+lTpttUxALzsf
+d61TEBv5XhHPrVMQJzfUd8JtUxALS3ZZwS0TEBIwTK6LLRMQHkn2clktExAKOib2dOzTEDgEqGN
s7JMQGxdB1pDskxAZFJLjMiwTEB1D301D7FMQFDm3WDBr0xAeDc/kzerTEA68KRkPa1MQEvv0dHg
qUxAsh0AL7uoTEBg6VtqradMQIqftZEhp0xAmNmthsCkTEBGyyZld6JMQOYJvkhsoExA4Mn6D+Gf
TEBHXBm3RaBMQPmcHohqnExA5w5q2FKZTECyvEj0dJdMQAsAPD+Yk0xAzpppDASRTEA77FPIdI1M
QAz/TDHFiUxAak5/cuuKTEAqL2Q7gIhMQI9Emj5chUxAfcZLWBeATEDjTPoY/31MQBpatjlCfExA
tkJg/u13TEC/Z8EXaHZMQATIEs5VckxAdXtB8mtxTECq/c7dy2pMQA4+gzzxZ0xAy4Rf6mdhTECM
OxAfeWBMQF7OtuSCXUxAt6kunslYTEDaKKGqeFRMQAXdHLbGUExA3yii9L9OTECbLEGIXEpMQKTW
4vBVR0xAw4La86VBTEB5uPSaZD5MQDzq+eTyOUxAc+OrV3A1TEA9vMayCTNMQHpcKwzXK0xAYSj1
nxQnTEDyBvsjyiRMQEzkvN6BIExA2/HLBdMaTEDesXX8WRZMQJVFQAlcE0xA1n9KUwwNTECNQvWD
eAlMQEQGh1HvAUxAAxi/vhD9S0D95x8zBvlLQJFtbLjA9EtAEhPU8C3vS0B9abw66OlLQMP9V4jU
5UtAepbWlQXhS0AOoL7phtxLQMYZYHJl1ktA+hcY5PTSS0DHKimgHs1LQBRUfXz8x0tAvec8OmDD
S0DMAWmcWb1LQKuryAmPt0tAdmpPRQG0S0BuuQIjkq5LQD1IcJ8sp0tAhHY1FqCgS0C1VShWNptL
QB1wwFvel0tAdcGm7zGRS0AqZhBhdI5LQBt8SJU0h0tAXfBxvyaBS0Apgu6BjHlLQJ1L7Rw1dEtA
3wvdNp1tS0CsSNj5r2tLQCnvXzDqZUtAeHx71yBfS0BYFYZtMFlLQKJpYBYgU0tAinT9ik5PS0Dw
42AdZEhLQMFuff01QUtA/3jQaII8S0D2mKuT8TdLQBrdpBYIMUtArLfdNpkrS0DIBlb+SiZLQGO6
rYAEIEtATNsBzyQcS0DOIaEUShVLQF+N3Gi6DktAUTAh7oMIS0ASIJYPuQJLQIXFEwfx/EpA7DNn
fcr2SkDhxeuPavFKQN20tnzm6EpAkLRE/P3kSkB72kTahN9KQCs9qsza2EpARF5BYIbTSkBa4W0Q
885KQKhoUUQrykpA2G7Ubf3DSkDY9KCgFL9KQLjROomMukpAO0Ldcru0SkA3UGTWIK9KQDRe48i9
p0pA9xa98NagSkBy8iqEOJtKQEXcOSBLl0pA4jSOopiRSkCppqCyTIpKQHmOjswfhkpAlX38Sox/
SkDQe+dApHxKQBmuL44hdUpABoT30QBvSkBfimE9pGlKQON/XRPzY0pAqzX/dQ9gSkBDOl2S2llK
QNWNXqqlUUpAvljvonVMSkD1iE0750ZKQPpPDtGuQUpAKYY3rQw9SkCwZBqPSjZKQBlGzZnlMEpA
feDwoxYrSkCCDV+RpSdKQEuWckKRI0pAEWFPfZgbSkAHloaO2xZKQMQPSm9qE0pA7/4d9ucNSkDq
MsptWgdKQMZ0OvMfA0pAB3HtXeb8SUDLiY+ycvhJQNV7hWAw8klA1mmsFjvvSUAU46GUNelJQGi1
POZu4klAPvZIvYbfSUA8Hsi0FdpJQCTFdN+500lAtIC/TqDPSUAeXoTnLctJQGdol8o2xElALl25
xRnBSUB9glnbc7xJQElw+uVZuElAneS7Uh6zSUDuF4Hr6a5JQGEAfhnOqUlAAlx3kKqkSUAt/nx8
vqBJQKf5lZTcmklAHHlizhqVSUCwMwkHEJJJQKil2iMrjElA3u1y+EGGSUDiPUmy9YBJQOT09XzN
e0lAXdlHnz15SUCFLwIZ8HRJQC7sgiTgbklA/8TxEetsSUCaxwZ3DGhJQNGe5HHFYUlAf0EcNXBe
SUC7u4xqKltJQNRrzE6zVUlABtO0tGhSSUC6GhNBoE9JQPpYZrZQS0lAQ9zm16BGSUAdKp16akBJ
QGKl/lEGPUlAwsXExdU4SUDNn6FFVzRJQOazdrp3MUlAP2Q+3rMtSUDJTbs1vCtJQCt3dmTyKElA
gy4j7a0kSUC0CWrXiCBJQLReBHR8HUlA1BDRv48aSUB98BRRFxlJQKx0Vo8kFElApF7o+AUQSUDw
cgluQQ1JQNwFtaUvC0lAkYJldFkISUC5NnWa3ARJQJ4nO4nKAUlAR6NMtHX9SEC/sjXPT/tIQBkE
Vg4t+UhAcFG5y3b3SEDaFo61efRIQHBigvmv8UhA7rh+TZjuSEDhdg2fGexIQGJJmO0z60hAMgsn
SPDmSEDqRECNlOdIQOhi27vp4khAmKtZRm7fSEBS1UZtSdxIQNUV4Hkx3EhAxCo5gi/YSECwsxmO
BNhIQB2/AXfq1UhAeMoPAazVSEARtLi1u9VIQLAxVGob0UhAUyCzs+jNSEBa1yYd/spIQKdJ31rc
y0hAVISC74nJSEBAyOwL7MZIQB37H4E7xEhApd4yKwTCSEC/fR04579IQGdMHNTZvUhA49iC97i6
SEAG+n5JLrhIQK+iFrVBtUhAZtdBTi2ySEArzBABZq5IQJW8lYDzqkhAY851EvimSEA0pMSNX6NI
QK7DCwHEoUhAklGOl6igSEBxAz4/DJ5IQJmyunLJmEhAJBj/JcaWSEAv2brMF5RIQOsWw80QkkhA
58KrWaWOSEAFd5jdMI1IQPcYk5s0iUhA7kLvZCKJSEDqMDbfzoVIQBdDe+0AgUhAF9T56Lt/SEAH
EcIGOH1IQI+W2r0ie0hAj+aGrt14SECjnIH0QXZIQLHwHjVgdEhADn0cclhySEC45m3wLnBIQFGD
qzQQbUhA9HKWYXVsSEDrCxl2tWxIQAv/M5SkaEhAUiDcMpplSEAjBDeUUmNIQIVrpFtlYUhAQjHk
nk9fSEBSUjeCGl1IQLIkBqIjXkhA9kS2d7ZbSEBbmGRo5VlIQOBrpWMQW0hAcbUEz/NYSEASgEWf
i1hIQD1Yzve2V0hAStuuhnpYSECMGI+1s1VIQCDpV2OeU0hA842N5QJUSECeFcVpkFNIQIPAqZNc
U0hALHh2np1SSECj78kefFBIQOl53FwhT0hA7x6g+3JOSEB40C7XiU1IQAA9aNEWTkhA0xHh28tN
SEAjPqABL0xIQApoAV4PTEhAt601rfdJSEC2kT7vPkpIQLvsGbrASkhAvqEy9oxJSEBL5ljeVUpI
QNtJpyLTSUhAYUdv+itHSEAh/kiu7kdIQN8BlkMoSEhAUR83suFHSEA+ifgcEkhIQKtjjWHrR0hA
VgEIaddHSEDPstWCakdIQFbDVdD6R0hADyUgR29HSEBQQAvwekZIQH9+5zBCRkhA+aj5CetGSEAC
9Lni+0VIQAohlLXVRkhADrpKmGVHSEDB26yPwUdIQGm54MphRUhAfrHOY1pHSEBYsZUjJkhIQOPs
rbNnSEhA55BQCiVJSEBPR5Wbh0lIQKXv2kpUSkhATkN17zhISEBXLit/BEpIQFudOXd9SEhAT8VT
sEJJSEDfzWy6EklIQEziKFB2SUhAIeGD8MtISECd4bzuY0dIQPEOdN2pSEhAy6tKjZZJSECvDEfj
EkpIQImN5Lj0S0hA+pdJedJMSEAOyV4pqk1IQLyEt8WETkhAFkI5lwNOSEDkoRB9zk9IQELoA3Zz
T0hAwBqxYKxPSEBG5jaGJVBIQBQYmR21UEhA9Nbp1bpQSECAOQamS1FIQHKfJHZQVUhAkfw1F4dU
SEAPxrp+YlVIQBSMUlvNVEhACv2GaPhVSECqfRkQyldIQMa285oqWEhAzrU/gqhZSEASUzsmf1pI
QDeKzUN9XEhAxSBNSK1cSEAafA7qqlxIQJLiiFq/XEhArs3vyf1eSEAouzan1GBIQO3fDjdUYkhA
s/faGi5lSEBcqICkHWZIQF/aR9noZUhArM6DHt5nSEDtXYsvPWpIQCpvqmLobEhAgR3maGFvSEAL
DYKWR3BIQH+7kR4rc0hA8djPYqlySEBNhoDP0XJIQE+E5M/9c0hA3hD0YYd4SEAW2wfN7HhIQBQG
ZRrNe0hA4MiwSBt+SEDeK2et8H5IQGRRv6iwfkhAqSq4SG+ASECl9G09GoFIQNXZf1MOhEhAP48w
kJCHSEBsyEekUIlIQB5fzq7ziUhAU947KLCLSEB0OtqCb45IQNY85LkAj0hAuwRMhR2PSECgx2J6
xpJIQK3ZDGjQlUhAvwPqan6YSEChj4UqrZlIQKNl1c5Nm0hAjPVPaECbSEAM+W93uZ1IQAI5tAoT
n0hAwxVpRcihSEDckRx2AKRIQPpq/ePzpEhAC9HfU9KnSEB/wCQR8apIQEZIF3rIrkhAd9XJOhit
SECIqm/LjbBIQKmJHRH8sEhATxMq9p+0SED44SAhyrZIQBB/JFd3ukhAowWqdx+6SED97C7tJ7tI
QP6mh9MPv0hALp1iF73BSEDfFk3jbsRIQKCOAbhdxUhAhlVAyh3ISEANlqB1w8xIQLzpM/Omz0hA
v6y7P//QSEAtZXSby9JIQD5LRoQ11EhAczHEuZ/XSECwnTk14dlIQOLnfevc2khA6Bm5djvdSECx
yp5n4N9IQKa59LMB5EhApjBKKxnlSECHm99y7ehIQA9T8E4d7UhAShs3yjTvSEDA9Tg+IPBIQIls
1s/R80hAW8l18J/5SECEEdr2ZvtIQKMQt/k1/UhAj887gAsASUC7QfZyBgVJQA48rZGTB0lA4ZjI
eb0JSUAd23xtRw1JQLVOv7iSEElAc6Fud0ERSUD/amFY9hRJQPRFSswWGElAVnXitFgbSUD9MpTq
7R1JQAgIYrDNIElAPeYsgc4iSUB0kQiu7iNJQGu5MxMMKklAd9JnrKIrSUCvWpnwSy1JQNs1Ia0x
MklAwqS23DI0SUDbjwwgmTZJQOpb5nRZO0lAz4hOprw+SUCFIbQWTUBJQJlbjEdKRElAQjXSEN1I
SUAFhu6Kx0xJQE8G5J5wT0lAlLOgxYxRSUCjUrK9klVJQLoUNocUV0lAJx0fDMBaSUD7JPOfIF1J
QO16DtGNYElAFsfcED5lSUCPfqjyRWdJQKisQ8HOa0lAq9uPygNuSUDH2XQEcHBJQFwubuUddElA
HauUnul3SUABsxBXLXpJQCwG9jUefElA5mOQHjN/SUD+UIJh7YBJQM9wHNvfh0lA/cil2G6MSUAY
0jzbfo5JQBo5h0I2kUlAcJxOkUeTSUC3a1v3A5lJQFaIHmO0m0lABrat2nOfSUBNu3dY0aNJQFSo
TSAVpklA5ThkwcynSUC2nRlxv6tJQKDkq3CNr0lAU46wRV6ySUCIT9dmpbZJQO+Q3kcguUlApgz7
wWm7SUBVsWPpZL5JQJlpuTsEwklA2SLMYbXESUBq48JgAshJQMExcOWRy0lAAcc7E9zNSUBoLC8z
y9NJQGntrpoE2ElAURkY3IPaSUDY4eC5FN5JQKTS/O+Q4klA9zziBOTlSUCy+l23jOhJQNNjAE2p
6klA6pyXcfDuSUBwxQ/f0/NJQDWQeMPH9klARkespJn8SUB0lnqSy/5JQPM7j4KOA0pAcMHGs9MG
SkBl6qZ7ugxKQIGWz26EDUpADOA1AekOSkAsfteQTRVKQM8l4s4BGUpAwTwirrUbSkAVz/Kf4h5K
QD/mXruPJEpAHaNlcqQpSkBe9xQIVC1KQLfxguONMEpAbLaPaMQxSkDc+E1AFzZKQE8uWyW3OkpA
SrJxcRI/SkDLXGycxUJKQFKu+J9fRkpAw0ejht9JSkDP0fQjj09KQH9G8UMIUUpASIhVMOhUSkAZ
Iysit1pKQOqEyNDOXUpA4T3u+IJhSkA5nq5yEWVKQDBbupuKaEpAHRuihsZrSkCfC352G2xKQPz7
rRnwcEpAyFAEJxFySkCZO8gl7XdKQCWQVNeIfUpA2krYTPiASkBegrZJg4VKQCHC6IdLikpAh/l2
OxCMSkDEF5qpmJBKQP+rM2N2kkpAIZwFkJCXSkBBc+fTdJpKQGncgkKQnEpAxmoUDpSgSkCO3S7J
u6NKQLt1ozRAqEpAYRFoVXCrSkAY7jsKgK9KQFWK23BxskpAzV8ZAp23SkCMxhSLY7pKQBmCLcAI
vkpAXf35MijBSkB6DCRiKcZKQGQPBgGmyEpAXaXc+VXOSkBAQyiESNFKQPhpovDV1EpAvXhYC2DX
SkBiaLeO2NtKQKlI6NvA30pAqoeBESjiSkD9zA8SWOVKQA87W1kF6EpAVzqCyODpSkDwBiSj++9K
QMDvOnar8kpAaZw8Gyj3SkDiyEWtF/pKQPzOBsue/UpAYQjvYWUCS0A7BOm9jAVLQJVvSx6uB0tA
hryzsAYJS0C78e7IWAxLQHTi3VcGEUtA1pgIAoETS0CvIkhKHxZLQCag0z18GktA3JxrFOkdS0BR
Yr5ZViJLQPzrDaUTJktAGBUnrS4pS0A+ey5TkytLQOl/+zL/MEtAyFQLNj81S0B9ieOGgDhLQAEe
i0zEOktAW6xNCMI/S0CFCu0gH0JLQJjooAmcRktAVdtN8M1IS0CXR2n840tLQECxX8HHTUtADgE0
CHtTS0Cj2hJ/tVdLQP51l1m+WktAYQSmNmVcS0Bx+0i+UGFLQPK5j7MbZUtAIyiG/YFnS0BQtWmu
S2lLQNdOtZKtbktARx5GEIBwS0Ap61ghvHVLQDc/1VPxeEtA9CkR8ot9S0Cf9HRkm4JLQFHICIfi
g0tA53KDoQ6HS0CBViYdYYlLQP50j65KjUtA8dJucPmQS0Baw16LCpVLQBuq1oAQmktAkTcraPuZ
S0B/KQt4fJ5LQD7Q6f3vpEtAlcEoc7mmS0CE76JUZ6tLQP5cPNUErktA2hsAmlaxS0CBBwYQvrRL
QLKiYYwjuUtAsoW93Om6S0BlqoFiu79LQMRuK/9SwktAeZQpalnFS0Dcx+H+6cpLQC7oexWyz0tA
gSEOhnjTS0AsDiVi49VLQKQy5irt2EtABIb2+w/eS0DbPAYSMeFLQHBioweZ40tAkIc6g/HpS0AV
6LBOV+tLQPIpW3+m7UtAb9cqRRvyS0D0nz2wRvVLQLYdpr+P+UtAHfVCx6/7S0BEn/Jcnf5LQA6V
kFmHAExAI4SJN5kETEBtE1kxfQlMQGR4DXaaDExAXknRTvYPTECHZoW/MhVMQPaWcr5YFkxAZswT
vq0cTEDHk+74QB1MQCAF01l7IUxA3Iui5i8kTEC1WMSPNSpMQBVowdXLK0xASirPkx0xTECuIUCf
qzRMQKm4N+BvN0xA0SwB34o8TEAZjb56wz1MQIqAGimhQExATSlU3N1CTEBMwoU8AkZMQACaOQuY
S0xAgabSDRxNTEBMNh5sMVNMQMhG3kEFV0xA2pGHEQRaTEDbH/83PF5MQOVqO9goX0xAdjygSzxi
TECoAd5dwmRMQIZ38zP5aExAgKkTjqhqTEA9mizmzm9MQGxDYg7EdExAUzD4btJ3TEDinp3CgHxM
QJ0VzdrYgExAbUTFcqqCTECXcwigQYZMQDY/epr+h0xAcr4amMOJTECC2ATe6oxMQOl5/WoKkUxA
8As7zuWTTEAXF2CCR5dMQGvubLjdmkxAIEzlSMKeTEDgrBRE1aNMQLqyE3cfp0xA+A3AxCepTEBL
8ciKp6tMQDuB+uDGr0xAOyERpmq1TED+oGj9MbhMQDBP3xmKvExAntfxwkq/TEDmut9Xm8RMQPOO
U3QkxkxABwXGds7ITEAwwLoB0c1MQKCZ9ZxT0kxAk/PuXT3WTECh4u5iUNpMQChx66jJ3UxAzJxo
NhPjTEAH3GdT/eVMQF089pJK6UxACkF55RvvTEAhvKijhPJMQJvl09+i9kxAccQg0QD6TEBL3QD5
s/9MQE3lQFHRA01A5OBvBywHTUC9iWNVawxNQDjzzEepD01AWf46P94UTUBMF0HnXhlNQG18YKbx
Hk1ADJEV9EUiTUCHqMKfYSlNQEfzMlA6MU1ABk7PHtw1TUAgzT+X/DlNQEYl2CxVP01ANm45sH9G
TUCywBVYmUlNQFMkHe1RTk1AWq/xsglUTUCGO7Qbv1pNQEFDgz27X01AnXyC3ZNkTUBLE4RlS2xN
QCktlgFrb01AnwWArqZ1TUAnQ5/ZP3pNQB1uLM3SfU1Awobpc5yBTUAY6xuYXIdNQGl+iE+yik1A
q/af6zGQTUD19FMUlpRNQBIaPY5RmE1AbLTay0+cTUC9WPcTvqBNQEUtaoNVpE1AoPACummoTUBW
f4RhQKpNQPkZk9Vfrk1AQ5YesJ+yTUDhKPU8arRNQIgEvmgwu01AdDUFdFe7TUBWRuGCBb5NQHgs
MhEhwE1AgCu4oyjATUAe2gkn0MNNQKdDRL2ixk1AK7ZRtivKTUBArqJ5X81NQK3SSBE6zk1Aa1yk
9dzPTUA1PjhEgdFNQJiCd+p40k1A6uBo4CrUTUDGZqrUqtRNQEg+hvm41E1A6+86VZ3UTUDnrInk
r9dNQPpKWtD/101AcgP0sXHYTUCcxShb5tdNQDMT0jsR2E1AiiPNJ8TcTUDOYJ107NtNQLoC4XVD
201AGAH88H/bTUC0pO2p5txNQAiBx31M301ANjaefLjeTUAYmkbuROFNQO07M3/U401AlxIwVxLk
TUA8M8FwruZNQJd0UmeH5U1Ama+aAKblTUBzXJVdE+hNQD7r2BC16E1A5AVD4yrsTUCnUVCjc+1N
QCD0ZOW08E1An3dCM3jwTUDDb7fi6vJNQIQ3GKiU9U1AbfLnHZ/2TUAbbvqSEflNQBrS8k3k+E1A
A2hrr8v7TUBoFYlLhv5NQBh47j3cAE5AVei0VWYDTkAlLlPVfAZOQEiLr00VCU5A8YvgudYKTkBI
5qrcOAxOQHVSBN0DEU5AuWn5orkRTkBU5w/VLRFOQAt+PHAlFk5AVSGz7RMaTkCfT6qeSBxOQMKp
Sc94HE5ApPICLsAdTkCc1QrslB5OQAMxfW2FIU5AfTCdlNElTkD0zhVj6CdOQHri9z7uKU5AwKFD
ImUtTkCanzQ3UzBOQN45c5PBMU5Arm3Eck80TkCJ99LK8zZOQIMOgNk5Ok5AdV22pSc+TkBHasrj
o0BOQKhEyC/yQ05Aj8HMb/9HTkBHkIzN9UhOQFOIcGEXS05A9/5ICahOTkA+LO03h1FOQJlWdRzg
VE5AI/GXuztVTkAb++1GellOQLJmpqyNXU5AZwcBntlfTkCtZ0rj/mFOQGQQUMhrYU5AAUBfxIhn
TkAGEF+i0WdOQO4qvZlFbE5AB9H3pituTkB59JbdWXJOQPOfwehqc05AaQ0xoI92TkCGAL/KSnpO
QDeiQSusfU5AI/Xg5ruBTkB13hD04YFOQCF7GLXWhU5Ad+Ny9i2JTkDm3T+z94tOQKRvsSY/jU5A
8zEngTCSTkAdBUZmx5NOQHQ32x61lk5ACaKTSp2bTkDzpeC+SJ9OQKTItfyboE5Af+L4iDWiTkBq
buBpDadOQIFY27lVqE5A9vvVTtqsTkDVnswe7K5OQEDGFmGOsE5A7gnQvgu1TkBpWiBJYrdOQOSU
qRc2uE5ADEvRBOm7TkCg6R1Var9OQNCfcFXdwE5AnbAvn03FTkDf6FvN18dOQIJ3LJW7yU5A5S4+
3MDMTkBM9CKoVM5OQHJIMPZa005AjkeABfbVTkCeQDtUEdhOQFWfDtgT2k5ANmPJAy7eTkBdHRkO
eOBOQMUuvFg55E5A1QTVLybqTkAHuN4+ROtOQGqfVByD7U5ArlLu/KrtTkBNSdbhaPBOQCICaVq9
9U5AlW23j6L4TkAqdF5jl/hOQJO5pv5J/E5A/YaJBqn/TkAvss8paQNPQMTt0LAYBE9A3kvpsnsI
T0BWwHd6qQpPQLBBVwmzDU9AaR+nv8kQT0CgWjPouhRPQF3sarD4FE9AEqqrbdAXT0BGhFaSghpP
QB+JjzYrHU9A6kC1RcIhT0A0n7XTvSRPQCDDlXnMJ09A1fsZIMkoT0CcDmyufStPQCI35BthLk9A
E/OLlqwxT0CeqmuC4jNPQAuWTS0ZOE9ATH60zcc8T0CUvYSORkBPQMR7zA/1Q09AZxm52eVFT0As
gnt1QEdPQMRnoVPGS09AD7/2J8xLT0A5JHulqFBPQB0/MwxIU09Az1lV5bFWT0DY2CWqN1tPQHaY
gndqXU9A12rubLhgT0AtlbcjHGRPQHyjbzVfZU9APrGQscFrT0BIZh6OaG5PQClamAmvb09AnkbW
8cpyT0CbHtJ3UHZPQF6yO+4le09AilyqsYh+T0CyY6dIU4BPQO5xbF5Rg09Asy5FJNCGT0BVroWT
E4tPQPTU8hz0jk9AyaFNJzyRT0Bb7/W9H5ZPQOzsdZzsmE9AIDi6jJOdT0BU6g45aKBPQI0hxoxs
pU9AHeAwbvalT0AeUqllLalPQCp/zg/prU9ALVqAttWvT0AoJB0O4LNPQGGTLXnZtU9AZ0MfqCq6
T0DwwYylH71PQGqVqv5SwU9ALW2CuafET0BW8/uChshPQC0/07/izk9AAChWeN3PT0DYuatPoNJP
QMcxDgUe1U9AawJ3ZqPZT0DytUaIG91PQEo/hjPk3U9AW1jcJCviT0BjcvYQheRPQBzYQ14D6k9A
7HX/FmzuT0CoPzU9LPFPQLDpnPob9E9AtLBlASz3T0Ax1nHbwvlPQO74o2YX/k9AQf0dQHUAUEDx
jr4PKAFQQH1Skhr/A1BAO8QeXsAGUEBQjdmK5AdQQG6olK5LCVBA43Kb9KcKUECNqpEjPgxQQO59
JtKoDlBABBbpE/MPUEA1XyUfuxJQQOlaIOZ3E1BAG8P3WcAVUEBQ9p7jRhdQQJJ5wwFdGFBAWROP
tCkbUEBK6PTdaR1QQGXq6JdMH1BA4Rmfj1MgUEBQt2BnUiFQQDZFmXDcJFBApgmAlpMlUEDBl9sg
BydQQNOPfuKdKFBAhLMAEjIqUEDGG9PyxypQQO8QMetmLVBAx+XLTUwvUECBuMT08TBQQE4OPEon
M1BA0452N2o1UEBkh0IVCDdQQLTTSZUsOFBArDsW22Q6UECUD4PxujxQQDg2df3GP1BALMwIkN1B
UEAgdeBBGENQQPamdV3wRFBAXv4aezxGUECau9A7GUdQQCd95zjzSFBAQsCM76xLUECxJw13Zk1Q
QDuZTbqMTlBA9uqp9qVRUEDjmm004VNQQAFukvYxVVBAW636+UJXUEDFMsNnZ1lQQCWE/Y1sXFBA
3VTuT/NcUECiyIPCWl9QQEK+11J4YFBAWALGhjBjUEAUs38azmRQQLBihgB/ZlBA79IbKE9nUEA4
oTEPsGlQQKa7qVA2a1BAfE/dQ99sUEDpKh96eW9QQBoSva0wcVBAtWVloFdzUEBmCTpzcnVQQEEg
AtR1dlBAUUDicIl4UEAXBlU4PHpQQGFpImTHfFBAWuswy4N+UEA0j9NCD4BQQC1kKtQFglBA7/8E
k/KDUEDSGZyxvYVQQBq34ix2hlBAk+HbaH6JUEANH882UItQQMWagBVWjVBAOUFhcXSPUECV2uYh
rpBQQJfSyCEBk1BA4igv6POVUEC+jQc6HphQQHwmfyDOmVBA5JQtUNqaUEDRnC/V0J1QQLb6RWSz
n1BAqEy1P+WiUEDMD5aQE6VQQOXn0DNHp1BA4/e6NX6pUEAXYYpy6apQQDPXUAdFrVBADWy2blqw
UEAK1ChFp7NQQMVrJCpQtVBAtpReYaK2UED+7TaYm7hQQG9XO8wPulBA5IOezSq8UECJKtsLtb5Q
QIw41w+1wFBAZSF0r1fCUEC1LvuWtcNQQGblj1CQxlBAytuVhu/HUEDKV37wTMpQQMcM+QxNzFBA
Z7VEV7fOUEBQ0x16AdFQQAeKqwxb0lBAtkNoqeHTUECKvFlBW9VQQAWHm3yI11BAMvtEtwHZUEDo
To/xEdxQQCurZUL+3VBA4E8qbfPfUECzgwDPLOJQQCCugyCT41BAqYNAVzDmUEDvqDEhpuhQQA2H
xo9I6lBAmYXyFQ/sUEBBC2xCmO1QQJ1ezhEe8FBArBgRObvyUEDzNOTIGPRQQDj3FXOp9lBAKfev
ahj4UEALBlsVtvpQQJ4/0H5i/FBAbSKO0Cr/UEBj2pKwCgNRQLG3e1alBFFAvosxj4AGUUBIgGCv
LApRQAKyW/SjC1FATMDxrbYNUUA5QkgO/w5RQOCicpftEFFAe9EFksMSUUB4YWu2MhVRQKWqvxTU
FlFAFDifWyQaUUCXQMaz9htRQPAnlbbZHlFAPqtx22MhUUC6yPPPwiJRQMTOVlaBJFFA2V9VQXUm
UUBenFuVAipRQKz9QjRfK1FAl89N9qotUUCxAEPiIDBRQItnliW2MVFAsvHDtRg0UUB0k71KozZR
QN39fQiiOFFAdXuDDv46UUCLBI14Nj1RQJZoHCyUP1FAzLnzSKxBUUC0jzYK4ENRQAHjlfuPRlFA
kGVF/UNIUUCKW+QiZ0pRQCeRVBF0TFFAvMmx7VtOUUBzv+Am5VBRQKQjb28tUlFAYL9QVVtVUUB4
S6xrOFdRQM51VBTzWlFAbvIAu79cUUBIrCBhc19RQL9iTzMLYFFAoW6YT/NiUUCW+XkZ5mVRQPbK
YZzkZ1FAMxwJE0ppUUA/SS69RWpRQKh24WJgbVFAe8YZHlZvUUB7M+aFJnJRQGuI4G4/dFFANF14
8452UUB0vvEY0ndRQAMsbrNjelFA4WF3Dfx7UUDSyRDP639RQHFtLFELglFAHmIPL0CDUUB71nd2
oIVRQF1OS6Rbh1FA4nUekcaKUUDT5qwN3YxRQAorupqhj1FAxy7NhJGRUUBIj52/YpRRQFWlyoP2
llFAceIvVmmZUUB8bMMPa5tRQM6FV7NKnVFA1WUIMgifUUBLoV62vqFRQGajMWK4olFAnnXwwL6k
UUBli+b5+qZRQDSzO0mfqVFA6fDvtyasUUDL5rulpq5RQHOrtWr2sFFAhD6iU6GyUUCgg1dggrZR
QHZRFc+wt1FA5NzDsbC5UUAKX2dcG7tRQJ+o8JB3vVFAdGcep0XAUUDciz+89MFRQBpZxysvxVFA
7kVR8xfHUUBH9N9B+8hRQPLPLfBsy1FAUCorl9fNUUAvUDFSmM9RQB4h2vnE0VFA0AV5ZtfSUUAD
4Onf/9RRQCE2Ho1/11FA7uksqxfZUUDRhNz7CtpRQDXmOxlY3FFA2TRCgW/eUUB80T89TeBRQN8a
txxY41FAflQFm+HjUUBpi4yKD+dRQJeGhmqv6FFA+XTID83qUUCo1Hgrw+xRQNsX0Au371FAlDtk
serwUUD4zMyrvvRRQJPJqZ3h9VFAbueQDq74UUCJq7Ehy/pRQES6RJpd/FFAX++bTjT/UUBSP9JU
DQJSQGdlVkqqAlJA9DY2O1IGUkA/f+vUpgdSQEs7d7OtCVJAD2krYfMKUkAvfRq9+wtSQImBCTc0
DlJAe2s/ndsPUkCKbsUXEBJSQOiqLwGuE1JAKhdsGy0VUkBsc8akfRdSQD5B/5BAGVJAAXnhlNoZ
UkBYq7hp2htSQPCK4H9rHlJAU/zGdDQgUkD5Bi6oEiJSQCjwDCIrJFJArznNI7skUkAKT2S9gyVS
QGKCfejAJlJAw93VgkkpUkCeLVpfqCpSQAFmY8qsLFJA95PvIfouUkBGfS8RcTBSQHD2nC6qMVJA
ry1VzHU0UkCFyoXrzTZSQMAAyvhaOVJAmfse1Ik6UkAVcsas7jxSQD+bCxKRPVJAeKLalvc/UkCN
lqiDIUJSQASwXMoURFJAWWb47AxIUkBTLdj8rkpSQGKZI9BFTFJAhJUzqdtOUkAUU45u6VFSQJ57
D5ccVFJASshy2F5XUkAFJ08X8VlSQL6YNcqdXVJAXD+aPdJfUkDmN9BsrGJSQGA4Olv+ZVJAYNej
LuFpUkBVc7FQiGxSQH97KukZb1JAgeM63zJxUkB+pbk2EHRSQOyoKGZWdlJAQDaogc93UkAUzWaC
H3lSQGw96H7zelJAcbJolXR9UkAeH6mVtH9SQAbYaLUXgFJAwgq/7eyBUkCf+3rXA4NSQMCANTlC
g1JAWCT9KDCEUkAnlXwui4RSQL64OwgNhFJAXtQPZqqFUkBgmhpPYYVSQGu5EgVjhlJASjs9CGSG
UkBe27ofIIZSQJOTBSNhhlJA1YbU/hiGUkBCQWt2y4VSQGxjRz7KhlJA0o3yxFqHUkAQfj26bIhS
QLhGHYDBiFJADQo5pXKIUkBhT54m8YhSQNkyzwCNi1JAsn51TW+LUkCmdkz+Y4xSQCEQv81ojVJA
BDZrGf6NUkB7nKveyI5SQN25i4t+kFJAA3PbWx2RUkAbOk3Rl5FSQNq6BkP+kVJAL7sOciqTUkA0
CQcQeJVSQIu9/sFTllJAdw3AJxKXUkDREKf2VpdSQESrzd7dmFJAupXS8WCaUkCI2pFFtZtSQJB4
JvKsnFJA+Hmljy2eUkA0Ju3bw59SQIna7P7nn1JAK7C2GLKgUkDhz3SfMaJSQKuqGxjOolJAMqfT
0yqlUkAtjz2Ui6ZSQHQuQR0BqFJAE1HANJSoUkBO93RUualSQIn68jxXqlJAkjwZFDSsUkB0qPCx
Ra5SQOdgy2WCsFJAfWi0j3SxUkCeFjA/v7FSQNmjJrBvslJA4fleptqzUkA++SYTGLZSQBLtlT+A
tlJAhXfalhi4UkDKWMi3UrlSQIBDC32uu1JA7asfWYi8UkDOjBsK4bxSQCUCWXjsvVJAJAtWpJu+
UkAd8VzGKsBSQJiD4r+nwlJA8yrf8TXDUkA6StLzdsRSQImcGVgixlJA/hwwWabGUkCcmB7i2cdS
QLPZy5UFyFJA+yew54jJUkAY6hPt6MtSQMM2mDzUy1JABZsh8unMUkDddiXy8s5SQByntg4t0FJA
lPnktGnQUkBl5sB6tdBSQMmU7jLs0lJAEV+a4CPUUkCNyvIaINVSQL4hZIuq1lJAFu/wbEnXUkB4
Im9W0NdSQMSFNBGT2FJA5NqSTaDaUkALipO5gdtSQE+hBEfT3FJAdSHSRuDcUkBhc0hJU99SQF29
ce9t4FJAhw3cokjiUkDK4XJA++NSQD3p6cj241JAdiDCKqTlUkC+JUqMb+ZSQNKbm4Bw51JA9Jv0
hEbpUkDjAJdTBOtSQNao6pJv61JAcW64NCPsUkAbxWraou1SQCL8apII7lJAnURK1MfvUkAWFrsB
D/FSQOszLdJA8lJABPSQY8rzUkBXqhPpIfVSQGm7ES/y9VJA4CQ4u5b3UkC2aH2h8vhSQASPLdPI
+VJARHlyj137UkBPxgCiQ/tSQC0eg7qt/VJAS4pVpD4AU0CxYn6PNgJTQFaSIzpXAlNAlkh5GGAC
U0AOEXnDZANTQDr07Y/9BVNAbp/6rBcHU0A2jdQYgAdTQPqQAerXB1NAN5Q1RZsIU0AP80C/CgpT
QOVSKht1ClNAImabwFkMU0AbF+UEMw1TQJZXU/4aD1NABmHyL1cQU0AN+lYUhBFTQOPRfIQQE1NA
dbPcJXMTU0C6g1zSJhRTQJHMblaSFVNA3EzgMZcXU0CctWfY4BhTQC6axt29GVNAGQMMR2cbU0AU
ariOEhxTQFYHSE3eHVNAzMb3gwkgU0AhM4JTQCFTQE1ilJAdIlNAtiyhs3MkU0DKpjvTNCVTQA10
adPDJlNAUqg89LwnU0Ce48xECylTQAhgPc3NKVNAyDixTUsrU0BjHXURsixTQLQSJeflLlNAzn5y
TgswU0CXzuIg/DBTQOV3YCFvMVNANoggGBEyU0AJWZITWDNTQJ7MYAjQNFNAclSoTeA0U0DFeXIs
szVTQIPMIeshNVNAyAo8/w81U0DQaOU9kjZTQKPCnpfGNlNA34a99YY3U0BbcA7wRzZTQCwwIllZ
N1NAb3b3Qrk3U0BbzDI4iDhTQCMJyoaYOVNAO4eVfsA4U0AIEqmjwjhTQK1v/UfoOFNAAewO79o4
U0AkHczDVTlTQJnUVD9EOVNANdqBpQA6U0CXwJQemTlTQM+2YMp8OlNAFaR8tSE7U0Dj/p+a/TpT
QISqqCxQPFNAqr93/uE7U0CIEzUkMD1TQAkPYLItPFNA9xBkby8+U0CtfyH1qD5TQEvGlLx4PlNA
EZ75agE/U0BSctqVjj9TQMenOsMYQFNAA1o+u5E/U0AJp6IEf0BTQBsIsGVFQVNACcJ4eiNDU0AR
ManKjENTQKhLrZSxQ1NAk3Bjq7JFU0A2SixjokVTQL68Qhc7RlNAPTwR5QdHU0DIr6Oa50hTQPbt
Zj7OSlNAqytVWB9MU0DgiwZbMkxTQLQkevg2TFNAA/QUnO5MU0BCKkFW4k1TQJUjbJHXTVNA/11d
HdlPU0Dfg3x1OlBTQMe+Q9WYUVNAg0sqx2JSU0C2VUHzFlJTQHiPnugbU1NA6qacSFNUU0AstYO2
gVZTQPCNvtW8VlNAcqu92z5XU0CHV2m95VdTQO0lUybxWFNAGYwRicJZU0BJqHQLOFpTQCJ06cL8
WlNAePe2T31bU0Bg5+jpSltTQGbP0AXWXFNAoi/WmlpeU0AWkoJdw19TQCo1vbznYFNATFQt8Zlg
U0Aw4YbOIWJTQLdPXMgCY1NAZRkDZ8BjU0Aahzx6KmRTQI+dvyIiZVNAzTSriKRlU0AJlCQ6kWVT
QLHqQXsUZ1NApGdh7FBoU0Dm5IdCsmhTQKpQtN3KalNAhzfGqTFqU0BraF5ptGtTQP2dL+4tbFNA
qHu2cThtU0D6q/D8XG1TQBeV/YhZb1NAWLDHI/xvU0DJTR5gd3FTQAsRaJfMclNAV49egaZzU0CQ
58gEG3RTQD6c2RF7dVNAtrm1dUV1U0AYeZsv3XVTQDAAIjdidlNANA1QOzh3U0Crtji2oHdTQBGB
E591eVNAXNIHgUt6U0A1byi+0nlTQGCg1vqDelNA+N4Ar2Z6U0ANQFnnDnxTQA/VtXKGfFNAxRxG
OT9+U0BVQC1IK35TQJOdKwhtflNAH+NA/kh/U0CQl14wsoFTQHhseDiJgVNA0rqZE6yBU0DyUl7p
hIJTQLtXlK/Xg1NA8giPstWEU0B98X8mRoVTQKP4QhLHhVNAtub5mZuFU0DoS05xxYZTQMRFKJW0
hlNAEqovpnSHU0Cp7Q1bxodTQFND+nHkh1NA2RJmmCKJU0D3Te1OL4pTQNIxa1LfilNAzQgM5QaL
U0Bv37ybW4xTQD99eFTEi1NAYp2uF5iLU0COcN4ox4tTQPJ+WEZVjFNAVFTcPH6NU0CfxM6xD45T
QLNVD7nVjlNAHPpZ8lmPU0AdktbvdI9TQAyRssmKj1NACW7FerqQU0B/m+4K95FTQEDPsGICk1NA
EpYE6kWTU0B9pzQoO5NTQCBzjs/ek1NAq/FOFT6TU0CB4q77mpNTQI1aJ09VlFNA8MFrl3aUU0B0
XM8IXZVTQH/5puHClVNAlQ4YHEyWU0Cgz3gJK5dTQLPZR12hllNATGHvD+WXU0CO1zABh5hTQEqJ
E07BmVNAt5Wgt5+ZU0CG5EPULZlTQGsF8pE5mlNAbpvznemaU0BZ1JJUh5tTQHwWW3NNnFNAR7pV
xjWcU0B7xnTXSJ1TQPu8NfLxnVNAJ77aUZyeU0ARBdB75Z5TQGBe/EQQoFNAaNkHFzqgU0D68n6z
f6FTQPtjlEbQoVNAZv1//1qiU0ASKpvm26JTQHxAJGxNpFNAz3FFlPykU0CmpH8wzaVTQPA147j8
pVNAimiFM0mmU0Ds5tr+MqdTQGfd9YhHp1NAza1ScvWoU0BXkgIsrqlTQHy9NY8HqlNAYIvlr3Oq
U0C9MlY4VatTQCbBfvwjq1NAKoAY1+6rU0Dq6o7FNqxTQPFneLMGrlNAJobs1WqtU0DtzXcJca1T
QJuFRV65rVNAsC52FEquU0AYlEgm0K5TQJOZoMDarlNAj0r7MMyuU0AhBwS+C69TQMCHntYlsFNA
fdwrsfqwU0CDdKn43LBTQCuG7R9ysVNAk6bFCaGxU0AFVbz0o7JTQCjpSMtUs1NA1J9YAgS0U0Bq
QuYMPbRTQASnobp3tFNAj9/8AlG1U0BdzVOAXLVTQIM4KMRQtlNAPoXQ/zq2U0D40T6QG7ZTQERX
fQmwtlNAjKS82jq2U0DtDkoUMbhTQJ8fRgjPuFNAi//5hfC5U0B6rb6ZnLtTQKhqBuFfulNAj9g4
rPq6U0AQEtS2QrxTQI+nJySAvVNAQLnxF0i+U0AOBHWIx79TQOnb3V5twFNAC/EnrlPCU0CMPaSt
RMNTQFhoELQ8xFNAY8puA0rGU0Bm6fmJucZTQKW8uWzyxlNA+3lTkcrIU0AbIQvqPspTQG97aSfW
y1NAFgivGz7NU0C8Rw3Ym8xTQMwKJKy2zlNAuBsrzqTOU0B2B2em6s5TQEeasrKB0FNAUqANyLfQ
U0BuXuaFBdJTQNjKdH2Z0VNAVd5MVEjRU0BPPGcLSNJTQLC1rRxQ01NAu+GpDW/UU0CC45WYZdRT
QHY13PTl1FNA0vUrOiXUU0C7trdbEtRTQF/f2svu1FNA/SRn9vPVU0CTABSnw9ZTQIc06FPg1lNA
RaD6BxHXU0AhqlOS89dTQITBsT4Q2FNAFtIrrybYU0DYpYCTMdlTQCcDOKSu2lNAurgyTf3aU0AS
4bq9f9tTQK2ZhCTW2lNACY/0cQbbU0A9lboBsttTQFodawyb3FNA7A1Caf3cU0AJHIX7s91TQJU3
8ga53VNAk0lX+prdU0APOejYIt1TQMuptv4K3lNAPpXTnlLfU0AtdfMBf+BTQPHSE7dG4FNA/K6E
xRPhU0Al9n32q+JTQDj0mkdT4lNAV+4FZkXjU0DB6kRZ6uJTQMgij9jV4lNAeDHFA2fjU0AraeZF
feRTQGhYjLrW5FNAZlXfVP/lU0DV8IhlTudTQPWAmtb951NA2UsJd13nU0CtN8U+HOlTQHeZiiKe
6VNABS0s0bzpU0CLbpyYXupTQMIuzDrK61NAe36cWSDsU0CYb/kfC+1TQMaMrtqO7VNAG4SYzyLu
U0A6tEQ+Wu9TQAIBfAFH8VNAq4sE6HHyU0DVCg2jJPNTQF3CX5vm81NAsXR45xT1U0CKocXnCPZT
QFfqeh5z9lNAxKGO+cb3U0Cel0hxJ/lTQNRNvcmK+1NABsuFiGP9U0C551SNuf5TQGlCi1NKAFRA
ENWtAT4BVEBRJdJPmwNUQDzQdaecBFRAFPJabIcFVEBbW3heagZUQK39GbUtB1RA3cqW1YkIVEA0
xIiv/AhUQAvEPkPwCVRANEf7xGYLVECtloXAWw1UQEfRf+aeDlRARd5JdvIPVEDBxEBTRhFUQK7Z
RhOaElRAPvwEaSkTVEDuAcKgrxNUQFgySyuTFFRASQ7Y1SQVVEBVj+oqUxVUQE6DuxZhFlRAeqdE
CowXVEAhHDclrhhUQIENwrugGVRANYqbCTwbVEBwdxiLjRtUQLpZk9nmHFRALDb/EqUdVECYP5WJ
kR1UQMPpC768HVRA1q7oWqQdVEAnCbIz/x5UQFR+CGB5H1RABV65IJMfVEC7xORPjCBUQLmYdpzo
IFRAmhxGWk0hVEBYqHfpjSJUQIqZt8nsIlRAIot2DSEjVEDVtt3bnyNUQM2HTmyRJFRAoMY5wekk
VEBHINqeSyZUQMGfK1t1JlRAnh/KQLMlVEBVK/rgyCZUQAWfSQ/BJlRA1QNqWjcoVEBcw2+3oihU
QNFasNgPKVRACg8eltsqVEAmduk2EyxUQKTI1grFLFRAgni4eJMsVEAgFXPO1yxUQHJDvhG+LFRA
lSUhLgwtVEC335D8dy5UQJBrIrePL1RAf7AAZHAwVEDM7X/8vDBUQBr/eI7MMlRAKC/P1kMzVEDt
xaOWHjNUQGlznNtEM1RAwRai4LU0VEAvIKyt9TVUQFu4KIqCNlRAVo5/VaQ4VEAa898o3jlUQJHm
uOjeOlRAC0Tsn+k7VEBysZqVSj1UQGtpqDC6PVRABMDCk+c+VEBR1F/QfkBUQDenkgEgQlRA2+ND
WKZDVEDja1NlLUVUQCbAVUMHRlRAfg4cZbdGVEAKLvOpZUdUQIokk7ZlSFRABbHgPGRJVECdlZtF
O0lUQD+ZNWczSlRAMsdV2bVLVEA1g3SIKk1UQM/Ki4arTlRACcZee2hOVECYqaSpOU9UQGW81nNM
UFRAfg0UugNRVEBxguPwEVJUQM+a5dMfUlRA6Nsfe/9SVEB7S3t7PlNUQKhaA0KIVFRAxAeXCkFV
VEDafX1jPlZUQM7EMgUEVlRAeww9/4lXVEBiGysQQVdUQF+o7IloV1RAIJuiK+pXVEAf0F8J4FhU
QGlmmKAnWVRAHRjlPh5aVEBp6Dy2p1pUQCWlC3dPW1RAy/y8DHNbVED1hQy72ltUQBaw0/79W1RA
JPXYdfNbVEDDQcbMU11UQBM0PZMDXlRA2b+hpkxfVECyH/fnwV5UQC7ifU39X1RAj83I/6hgVECM
7zCS4l9UQOwSF3hVYVRAUW54za1hVEAiui2yGWJUQOj/TdbFY1RAcXZKi+NkVEBk1GtppGRUQOAu
uVkVZVRADWGI3hplVEAZggyy32VUQGdqTGdrZlRAwSTP1K9mVECcz05AsmZUQByOdCcUZ1RAbmeA
h/lnVEACjakmDmhUQKo098obaVRA4JAdhhxqVECbAniPnGpUQM7kOEOzalRAxB7BKqprVEA46H2p
AGxUQAcLBltVbFRAC3JA4LtsVEC3QS/USG5UQDPm6NAtcFRAoso4X49wVECGJKsJf3BUQJkrxYaV
cVRAduHm2Cp0VED/uWBXcHVUQMvA4B40dlRAyAOZtuJ2VED0uaDfs3dUQCgq+sfreFRAuNkO/J56
VED356Iho3tUQPgz/nUVfFRAuS9OGUt8VEAkxCoYtH1UQAz8sPcFf1RAhDQZRFqAVEDBjiAR6oBU
QN6U0UzggVRA3QZaJmiBVECeQPk3v4JUQJ5OqmQdhFRA7FkIWXOFVECi6vyALIZUQEAx9ICghlRA
2j6iEcWGVEBU6YJV0IhUQOUWyvSRiVRAtpWoKOiKVEDew+sblIlUQH1xkK16ilRA5key/dqKVEDB
rsMknotUQFdjZCSWjFRATN5jXZqNVEBnexWVZI1UQNcUp97DjlRAJEwor9uPVEC47febu5BUQBQq
MEuYkVRAZsnzSwqTVECQwHo38ZNUQFgR4oi9k1RAXEor+AyUVEAfV7gfT5VUQHX5IBXQllRArxVE
D4KXVECVs/t+f5dUQDual4HSl1RACBmOCAKZVECTus+3pppUQDFti3T3mlRA4mlDDwacVEDIgbKE
0JtUQK6J3D6xnFRAvg+sT56eVEBiXnCb455UQGtEtEbSn1RAEJpVho6hVEDxqygU2KFUQHj4Y0G+
olRAM99/M4qkVEC+ikryNaVUQPGqvT4ppVRA4aGDiVqlVEDLWW04S6ZUQDc0RJl2p1RA9621e+Kn
VEBh5OEUiKhUQHCCZym2qVRANfKzcB2qVEB2A6KzTqpUQF/+t1BBqlRAatrFNJOsVECIjx2ODa5U
QKYpApxerlRAv1kx+fKuVEA7dkgYY69UQP7kGF7Dr1RA17XmXMSwVED1cPph4bFUQOOvwamss1RA
2pBeWGe0VED0dCrwwLRUQLEX6cnltVRAmAGh1OK2VEDWQuKB9bdUQAyelfb+uFRAuDw5t8e6VEAW
btg64btUQGuz8y7Fu1RACeW3x1a9VEBRlSFUyr5UQETCORtZv1RA2ds9q5LAVECqSUtAp8FUQC8q
sYRYwlRAaN0vNBHDVEBEfR7l2MRUQCDQeKbAxlRAmS04BzjIVEC+pZwvdslUQCOdR+YNylRAXyWC
5cbKVECweW4ElsxUQOYwDBZWzVRACTiEKjXOVEADCvX0Uc9UQGdObkYT0FRABL9XvnjSVEB2FM4L
A9RUQOIEZLco1FRAVS75RMPWVEBaoQbbIdhUQE/jpFF92VRAf/UbmvDZVECKaKZBcttUQN685air
3VRAzTstw6jfVECsjW/3i99UQNp+6Dgt4VRA/UQKCijjVEBUiA033ORUQDQx+l2a5lRAIcr2pSfp
VEAHTJZJg+pUQDONot4+7FRAeAgEttrtVEBO2xpshfBUQBa2bpy38lRAvlwXwMzzVEDQ/0DzGPZU
QCs+9JMg+VRAleh2QCP7VEDR+zFzovxUQJvaYzORAFVAnlKxc4sCVUDm5+nQJwVVQNjk3x0PB1VA
5zgz0dIIVUDtEShqggtVQNfuJhGEDlVAS/To/IoRVUA3wZp3WhRVQD52m2CNFlVA/zxwQl8ZVUAg
+oO70htVQLQR/C1JIFVAAgXFLEcjVUASW4tg7SVVQIXQ3mx1KlVAGkv9YXAtVUBRItProDFVQCgE
vBb+NFVAwqv+a605VUCAbfWD1zxVQBhkR7pRQFVAU/d1nkBFVUB0VH/OLkpVQBFL0k4wTlVAK5ys
auxRVUB8UbPu/FZVQC/hbTGBW1VAXg9o4dleVUADpEedimNVQItwckM8aVVAqUXpd4ZtVUBSuapo
w3FVQG3rfoA7dlVABxLKsWt7VUCn0f3/LH9VQFKvQmdlg1VAVpPxOcGGVUBU08MKlopVQI/YtHMW
jlVAqpnWInmRVUDTDoe+3pRVQLlZWS4dmFVA2z0vy82aVUA2NkPDhZ1VQGV9VttFn1VAMK24/j6h
VUCjToqge6JVQIpc7M1apFVAZl55VrOlVUAyve3Xl6VVQI3kG59Dp1VAcv/LlNqmVUAgvPIwn6ZV
QGUHKh2LplVASZm7M+alVUCYXWLyJ6VVQIud13V7pFVAVzm8Of+jVUAqwcnTBaJVQLVBeWFjoFVA
SJgWsy2fVUCClb9SiJ5VQCen8k1FnFVA829+YBqbVUD5qq6m35lVQAEPkFjgmFVAU0a3uUyYVUAT
aMlGVJVVQCNpeRbrlFVAD4d8Am6UVUCSnUwWlpRVQDy9MYi4k1VAvHr0CvSSVUAX0PLZTZNVQLHp
OdAgk1VAntPqs9yRVUAf0Qz7IJJVQMIvNxC5kVVArxq2896SVUBgsDzEFpNVQNbseeVXlFVAeMUh
VfOVVUC7W2ETPJVVQKyBe9gqllVAVsHBQS+WVUDtmICAsZZVQJl7ihRxl1VAgNAfP0CYVUBmV++q
pphVQK59Q9lCmVVAi7tJJR+ZVUANc0AaZ5hVQB4FHecVmVVAmUhpNs+YVUAhR0rl85hVQGgeRFtj
mVVA/zwNGOSZVUCXB0TjZJlVQNl8+fAumVVA91zg0cqYVUCHwHAyGphVQEl0QxHallVAvrNF60uW
VUCRMW+8WJZVQEJwZDeWllVAIV86lD6WVUBJf3GhmZVVQK37QwpQl1VAhRSPzYaXVUCZVyIOoZdV
QNujmgaDmFVAyDuPoxyaVUDp5aAZPppVQIJ8AaRTmlVA2uwfdqybVUDK1sB3V5xVQOPas1uJnVVA
gNXTP6+fVUD5eJVz8aBVQP5ymPUDoVVAsBNF5XKhVUD5/2lR/KNVQITkrm8xpVVASz9+whunVUAX
JfCgfKhVQCmS0BJ7q1VAft2OFaGsVUAf5h5UGq9VQABWiaqGsVVAZvQGDFCzVUBw1GWMarRVQFRG
bSyytVVAeiWg9Iu5VUAzHr6vPrtVQNFQ7R2/vFVAUiY1tEG/VUC6nirXgsBVQCHT89EWw1VAidyA
jTPFVUC8F0YXJ8hVQErh7mpBy1VA6FXXgIzOVUCuVS9999BVQD3citTm1FVAzvQa1GHYVUAXu/kd
ddpVQI5M0dup3VVA9YTC8xTgVUDnNXaJ6uJVQKNQ3BK15lVArBV1//vpVUCA6gan0e5VQPmy/uDN
8lVANJA+GH72VUAbZiYg//lVQKdTR1z6/VVA0pnm47sBVkBsS5E6yQZWQCpyytSLClZAUxjGo/UQ
VkDyv+g0QxZWQLgQWPfXG1ZAYVxgRbwhVkBXTef1rSdWQCNDlh4wLFZAJfZ99usyVkCvo4GKcDpW
QL+PtGUKQVZANefH/C9HVkCOJWpxn05WQEo2qhVeVlZAI2GEla9dVkAQ5bCglWVWQFaOXkc7blZA
Vq6eMPR1VkAEwMKTp35WQOvLDPqWh1ZAcZJiV8WQVkDXRLC7iplWQFOAYkM7pFZAZxUukpOvVkBF
sP2m6LpWQOrJHbIYxlZAfB/1dAHRVkB9QhO0y9xWQNMctLJY6VZANby0PCr3VkCw0GKEywNXQC4A
8PxgEldARMWTOMYgV0BKPGbBAC9XQMjeQaI/P1dA+gs9YrRQV0CTy5jln2FXQMPzUrHxcldAp1Qu
+YSFV0B/tdVyyJhXQFm1GPovq1dAynb4SiTAV0BqYT9Zq9VXQGl/FDOK7FdAhiTtJZEDWECI/CsS
8BpYQCLCIjMVMlhAd4VfZm9MWECUl6kH1GdYQG7DpM95g1hA0FzprWifWEA4kU9+wb1YQK0oLXWz
3VhAU3OgJDD9WEDIRr0zXB1ZQBsfVk2KP1lAe618fcpgWUAksP9bRYRZQIAtr1zvp1lAKE9y6jfN
WUCqjoeE0PFZQN31Lc7zGFpAXrdrtnBAWkAt8HCWLWdaQMwD/SqljVpAuEP9DR61WkBMT/0oD9xa
QN6hcl1CBVtAYIvEoUovW0BFw3txlllbQAuPR7rwgltALA6IjN6rW0BHk4sxsNRbQKPZK+Lq/1tA
yyNmk08pXEAE5wjwCFJcQKqIibybe1xApp5gWu+kXEDROYHhA9BcQPDNJQtO+lxA8ojAR3MlXUD9
A5spY1JdQEElEY4Xf11AAC7xFVesXUALqORavNldQCU55I93B15Au1fWy+k2XkBBXazBXmdeQJQ+
39xAmV5Aj/ygsorLXkCe3GOnp/9eQNYPf4dBNF9An50EHQprX0Bl2TgH9KNfQFkF/5U03l9AZ0HN
NVEMYEB+SAkLOCtgQOTXtPfuSmBAOlUhkv9pYEDGIRPXLotgQGlBIH5brWBA2jp69A3QYEBJBPQM
q/NgQPyT8GthGGFAbRHFohE+YUBZjFes42RhQJ+v9gPgi2FA8hEptCm0YUDpUPoALNxhQAEu6aRu
BWJAAs3OPw0vYkCzVQ+5tVliQJi5hjqIhGJAx7Hcb+CvYkBNrACdcdxiQMiTSbJTCGNAsMA+18o0
Y0CnExrSkmFjQObsOqfbj2NAdWPuGKa9Y0D8ogxu7utjQJsnz6N/G2RA62xthsBLZEBOdCNNWHxk
QL07bAEFrWRAgJA00YreZEAKZ7eWKRBlQPLYpuN3QmVAEqYHiZ11ZUCs85gW76llQAXKnut43mVA
/8NlLtMTZkCthkh2OklmQHWbiUwNf2ZAVptigni2ZkBiKA49de1mQEAzJeVQJWdAUTL3mMFeZ0Cf
kcZwDphnQMugd7bp0WdAgJOWXwAMaED8Leha50ZoQKFtsbIIg2hAYbATRWW/aEBMG6sgKPtoQB0k
wMAeOGlAgl2oV6V1aUBQ2AsmerNpQIKsp1Zf8WlANKOb1GIvakBSpV6eK29qQP6sInFprmpAKT0V
aF7uakCAudQQri5rQPtKlHupb2tAHhZqTfOxa0DGX+Z9VPRrQB7lmuFKN2xAfJPPwCJ7bECN+S34
PL9sQCpts6nhA21AYxJojxtKbUAyryMOWY9tQP/dbaQN1W1AhqOz5b8ZbkCTR6Jdpl5uQKCQlUaJ
om5AyCm2WWfmbkDNuhSRICpvQNacDxFPbW9Aew1muAaxb0DawMLugPRvQDqgfKwWHHBA5K7zqdI9
cECOhylXWWBwQBOKhCF4g3BABxumz1GmcEAxeBwv8slwQHfbAa5G7nBACcyeXz8TcUAECeXYRThx
QHRVqIcbXnFA7yATfKWDcUAPxOTTtKlxQL4eZSeQ0HFAPYcq41z4cUD7HS9JWiFyQL8UWN8kTHJA
Wne5qb13ckAH0K3fdaVyQPGbRoMJ1HJANSoulmsEc0DonwFx3jVzQDpn+tuEaHNAUnps7I6cc0BM
1o/ql9FzQACTbUPpB3RAmVfg8d4/dEBFwYS433p0QO6iO8r5uHRALyHVZsL7dEAZraOqmUJ1QPEv
gsasjnVAI4hOKkXfdUC+XPax4zR2QHaYo4UTjnZAQpMnvS3odkBlsUW5wUF3QKMFR02UmHdAywu4
AKfrd0AYf/SwtDp4QLHkx+uzhXhACOSWf0LNeEBHHNOPXRJ5QME4l2bTVnlAYGGYfr+aeUAD4p58
BN95QP4SjqyeI3pA0zC+YE5pekCQsm5RIK96QOUw83iF9XpALp4PCf46e0AX7iJtP4B7QFMIYNri
w3tAH7ssor0FfECvimCxoER8QDg3fag6gnxAH4FgCma8fEAoUHqV6/N8QLYBrwHnKH1Ay8JTn0Za
fUCpXPKJloh9QCTXyfCasn1AxElQspvXfUCDlRoMm/d9QNMTVFx+En5AuC7rtHQofkBdiaMfSzp+
QH/7GWLVSH5A7epd1YxTfkBIO4eVPlt+QGWIKbJCXn5AaFSFqwhefkBfyX6rz1l+QOCzO8WmUX5A
OlIiLuVFfkAvzLaRqjZ+QC9Ed94AJX5AajG6tDgQfkANbPiKPPp9QHokVi1G4n1A1QUf97vHfUB1
JzM5QKt9QKHwG1f6jH1AzDAHpPFrfUBO2LjdX0h9QOHjXT/OIX1A0vVMSH74fECz8iYav8t8QFzS
i7kvnHxA8OxdSSNpfEDsIfFd0DJ8QJJjwppQ+ntAUtkLYNW/e0DpDRigtIR7QL7JiG6qSXtAfT2h
zx4Oe0C+igjWg9N6QARjEmjvmXpAQPCdPdxgekAM9IHLcCd6QA0MrCVV7XlARc815U2xeUACglqI
BXR5QFHFCSNoNHlAibsX6+3zeEB3RAkj+7F4QKZBVXU0b3hAslrLKi0teECLIpz9jut3QP3mk09e
qndA2+pJyz5qd0Ct/PD7gCp3QDP0FcUH7HZA9pWLIe6tdkDYIP4ngHB2QCrp3S9RM3ZAwvf+Bm32
dUA8x7qXn7p1QPgT+DeWf3VAi9HnYUBGdUCMeUbwyQ11QHYQQ8QQ13RAAbWD17+hdEBdkvsE7W10
QPtRmu7hO3RAHZj1xWILdEDkV4NiIdxzQIlW1Wj1rHNAPpZfgop+c0BW01hv4lBzQFNQOFjLI3NA
gIZxFjr3ckAgQTOA/spyQGijpbgrn3JAGAwJc9ZzckBy6ncf/0hyQO+MGVWkHnJAV3lEfen0cUCq
wH+ppctxQK+5m47to3FAXQqbQ8p8cUB7OcM/UldxQJthmzvnMnFADbrO0GkPcUDSAaSRKu1wQITX
y0I9zHBAIpMIZJGscEBiL/OhNI5wQB3sydM0cXBAH6b5OotVcEBzwOjR+DtwQKGSxqrZJHBAvQ8P
ejkQcECPevycSv1vQD/W31Sc4G9ALMmNZGfIb0CHvj/OibJvQDo26VP6nG9AO+RmuCGFb0BYFMDe
rmdvQEBdzc+HRG9AUjKUbmYab0DZ0GrUxepuQDaZbX7Otm5AHYw7UhuAbkAjZGLrAEhuQN5Mt7Ll
D25AlPv8exnZbUDkgCOiNKNtQPD/gFoub21At7tiobE9bUAO1DEAlw5tQMOlvoeG4WxApaXRaBu1
bEA36teMQotsQLMm9ekhZGxA+NAV1749bEBn0Z4/axlsQIap0rtd9mtAGVo6ckbVa0ACo+Q4hLRr
QHFGg8qOlWtA3N802K93a0DiJGr1d1trQA9Bmz3sP2tAPH7zC+Qla0D1GB9FgQ1rQAUVVb+y9mpA
j6cnJGDgakCIzOiJ38pqQK+4Uce3t2pAhC/IbaalakC3ErLa+ZZqQCOaxElvimpAuMnJQJWAakCh
P11yFnpqQFhE4lj2dmpAb1VlIfJ0akCVggsFjnJqQL2eGvVRbWpAPmsrtPtkakBPYNeCQFlqQA+B
fjp5R2pAq8cB5LkxakBMxq1ZORhqQDsZoF1z+2lAVqSZWbHcaUBYPke73LxpQE15W4brm2lAV/BX
2B57aUDwp4QvxVppQO2PxXD0O2lAUtYM/MoeaUCKG9imaAJpQDPemJZf52hAhcuNlgHPaEDFGNz/
1bdoQMepShmgomhATnUSW0uOaEDLzcNLSHtoQHnErg6caWhAobgEXIdYaEBibQhlrEhoQEPR8vIK
OmhAjspu4tsqaEDnBKcdIhxoQILHt3dtDmhABbJsIDwBaEC4p7OsPvRnQIg5lOMm6GdAGNCoTLPd
Z0CW79dsXtRnQHZ85nIEzGdAputwEavDZ0D/LuAjarxnQO4hhsKMtGdAnhhIBm+sZ0D72zOFbaRn
QLuuqT1WnGdA6hvBW7qTZ0DvxuXse4tnQKwJeW/ygWdAr+fOwIZ4Z0CIu90/VG9nQF4OHhp0ZWdA
9QhewptbZ0BLbAQDRFBnQBGnk2z1RWdAnSpCXk08Z0D97mfCgDJnQG9OocpbKWdAym09O+cgZ0CB
cZloShlnQCOKReO7EmdAYmsyum4NZ0D73UPb9AdnQBzEObCdA2dAm8l5927/ZkBlKYLNM/pmQIhk
TOpZ9GZAWQ6Zl8jvZkBFFoJ/XulmQNboctbJ4mZA4cDc1WjcZkAuqft869VmQLwv/Bqoz2ZAxJ5u
h2PKZkAHOfdwjMZmQFBOmw7Qw2ZA7apRWT7EZkD3L5ytVMZmQK2HLxPFy2ZAtmYKIXDRZkC7P2Lk
uthmQKL6e+c/32ZAijR1R7TkZkBcoFF4OOhmQC/CsboX6WZAkCAqx2PnZkBC9Si/eeJmQHNeCN7V
22ZAUkJV8QvTZkD/ZYxJPshmQLgsNhiQvmZAVSFx0WGzZkC1ZWWgl6hmQBIiS6yNnWZAh0U1uj2S
ZkBcEm+2vIdmQDb3gA7tfGZAMwJkx0pyZkB82Y93O2lmQI2X0TweYGZAWrwW/G9XZkCXYyYPU09m
QKpG0BQRSWZAo2y6M01GZkBxwb5Ci0pmQEJYU3oiW2ZAHDcl7gt9ZkAdUWcP8LNmQDrEaOta/mZA
VUkqdNpXZ0BE8nyjSbdnQMWKXGjVD2hAEdIJV7ZXaEB6FzHkf4doQMUv5RGWnWhAsNolP7yaaEDk
lIgJrYRoQLxHDdi7YmhA6P5mORs6aECuiokwMhBoQJxZQ5BA6WdARVtbmUzEZ0Bo2eYIMaNnQKL8
k67PhGdA5CmSTNpnZ0BMLzkHkkpnQD2h8DyFLWdAR48h+AYQZ0B0S2GU9vFmQImUyR301GZAyob7
6du4ZkA5Wrz1jaBmQJMJ8MQpiWZA+Kp0+zV1ZkBQgLRB3mNmQPRcU97WVWZALVm6JzRKZkBhcIsB
Kz9mQAzmEru0NGZAvUyYWZkrZkA8DFKVWyFmQOr8RgGjGGZADLXgJLEPZkBDVET6awdmQIFdTZ6S
AGZAIi/vmkX8ZUDdz2vkYfllQC/s/uv792VAzjrC7Vn3ZUBZUBiUKfdlQIZPYxAy92VAk/49/AX2
ZUAxFtkQ9PJlQNLXHLU88GVAPx0s74zrZUCd0BTPU+dlQJn3cn5O42VA7aQ69MjhZUA0qqFHi+Fl
QH8loT6z5GVAGVF/YunrZUDHKzFLEvdlQMg226INBmZA6xi6hhcZZkB0/VCjLy9mQLWBhd1BSWZA
Hcj+onlmZkBAaKCm9IZmQP7wNfy1qWZAEkhwwFrPZkCyK5BNkPVmQL1rErTwF2dAwao43es1Z0DD
QAA+skxnQL7QCqnuWmdAdSlknWBhZ0DM2bdqSV9nQD9fit1EVWdAJ3pL/xNFZ0CSRdQjUS9nQAv8
VT5TFmdAQUfMaPv5ZkBfQ5Fq79pmQP0qRLDfu2ZAGc/aTOmdZkDJZbNVr4BmQCDD+KNHZGZAktF9
ELRLZkD+w+lmVzZmQM29VRFNI2ZAYN4MzOQTZkDNUewNAwhmQIXIEmuL/2VA0tgkYFD4ZUAZbiMS
o/NlQHAlGii57mVAS0aENWTqZUCNVv8x/uRlQMqqxhpH4GVAkCNKOcfaZUAwhJz3H9ZlQCVuHTWp
0WVA1womQEXNZUCr2sHKWcllQMhiFxzQxWVAJ+R7LSXBZUBURtBWjb1lQI29MPyUuGVASUKmpcex
ZUABUOabxKxlQJlrC65dpmVA8mIfbOqgZUBCKt4rp51lQLDrUZewm2VA82EPUO6bZUAxCKwcup1l
QOT2aP1PoWVAyk8NqNWmZUBmdswvWaxlQG3qVcc+smVAZ1Qq8nW2ZUCyhHMVBLllQEosxkzEumVA
JQOjP1K7ZUA39z7y+rplQGj3u+KvuWVAuVofvX64ZUA1G3W+SbhlQChpFza3t2VAMvWIC5+3ZUCw
gd9MzbdlQN6Vds1Yt2VATg+nH9a3ZUCv/wCMA7ZlQGHPbJGzs2VAFMGLAN+xZUCjWTxpH7BlQIWu
hrzMrWVAU6LbAS2sZUBrVxEDF6xlQE1F8OCDrWVAEcuguZKxZUA53Ueo2LhlQP8cagRQxmVAOaFr
ujncZUAZnX/9iP5lQPkxxaDcMGZA1bYf+BFzZkCYWM//wcJmQOU2TPr8GWdAidrL8L5vZ0DhUmN8
d7pnQOaF6M7782dAZQgZK74VaEB/IFBo/yBoQERQNXrVFmhAg02dRwX8Z0C3FRRpL9VnQA6+Uafz
p2dAr7WUf892Z0B3S5POt0RnQCn//6SGFWdALaVXmDjoZkD93gH5Tb5mQAnu9g84mGZA0zLOtqV0
ZkD15gUSk1VmQGf/sGPLOWZAg76ZPXUhZkDLD1zlCQ1mQKf9INyO+2VAPTXqY7btZUBGhFaSYuJl
QLHpGMJ32GVAGN9AFtzRZUCdcRIxws1lQMVwlg4ty2VAGCo5BujKZUBs/iXKWsxlQCPtsboWzmVA
l0pHUpXSZUDq/S2ebdhlQG2AZ7Wf3WVAIkHI5FrkZUBfmAr5WeplQH7Er1hj72VA6i+q+zb0ZUCk
Gx81X/hlQBNYjPxS/WVAYbau4t4AZkAvGxm7rwZmQIKGxF7kDGZAn5C+xVoVZkCHYY+iUSBmQIcz
v5oDLWZAnMfd95o7ZkBuAkZ26UtmQG0u5RlnXWZAybAnDRduZkC46EObTH5mQN2YnrCEjWZAIfff
EAucZkBd5q4EdqhmQMH23b54s2ZA6UaacFa9ZkB4ABemR8ZmQBze3vt8zmZAuZ1kSMHVZkAK1jib
LtxmQMs0FiQI42ZAqkytzhzpZkBbTyEVLu1mQJu5NDxl8WZAGWyPgzf0ZkDDzGcOQ/ZmQJWKfE0l
9mZAszGGpHzzZkAjiZjx+u9mQCYZOQv76WZAdWWCp5HhZkAsZgB/Y9hmQKH+imfWzGZAFnrtZwvC
ZkD7kPl4z7dmQO7CgyQ7rmZAqkWnWzSlZkBlmTT8nZ5mQN7zstxImGZAkF4/ituRZkA5TE3lIYxm
QOSb0JjnhWZAmDHDTmp+ZkCDikc1LndmQGNuKa1Ab2ZAO/Z5rYBnZkDOQxrTW2BmQNPVJfwVWmZA
Po+TuktTZkCjt3AHx0xmQPLOJUV5RWZASrvqZN09ZkA2FGfaGDVmQLu1K3i6LGZAUUopZN4jZkC1
jbsYlRtmQDzg9A1wE2ZAEwh94ZwMZkDbPAYS8QZmQKVWbz9GAmZADqGt9xn+ZUDSWHcD1/llQHDF
7tDK9WVA4BRWKijxZUAnD9EJ3eplQI3szgMN5WVAfOnUMoXeZUDaQmcEQdhlQPW5f9Eq0mVAEq3L
3xPOZUC9SHA8QsllQB2cHeNJxmVABrFcBMDDZUAOi2p0W8FlQOvPuE+yv2VAQ+xEMEu/ZUCXbrfJ
bb9lQBsrUt1zwGVAaLu2dZ/BZUB0YYMJDMNlQJv8/f+LxGVAD234xHfGZUD+k2TCtMllQFFdyDx1
zGVApKwZ+FXPZUDt0obDMtNlQM37xY0X12VA+wFRKDLbZUD3+GtPPN9lQMMUH37i4mVAlPMH+13n
ZUCIqm/LDexlQK2NyrC+8GVA/OCd+KH3ZUCfvDxb7/9lQCQZxbSnDGZAbM1WXpIdZkDCYwXg+zNm
QB0pU7OkTmZAwhAg4NxtZkDFSnlraI9mQIK+PoSCsWZAYgZTYnHSZkD5DLCoq/BmQGHxozPTCmdA
vqRSaLAhZ0DVi6kNsTVnQAoPml1XRWdAhD6BRVhRZ0B62cBnlVhnQLDXJtthW2dAcGqYiDRXZ0De
MURn/E5nQJddSVUHQmdAYazKGQUxZ0BQlN/9rBxnQAi+FrLiBmdAjT84PFDvZkC2zsfOPtdmQA5/
NDlIwGZAtl8lvNCpZkBcYyNSi5RmQF4WLDhQgGZAuAjnrkBuZkAymNjfxl1mQAbAsrH2TmZAVQ7z
BlRBZkB9p/ILKTRmQDsLUlvwJ2ZAwUBKyywdZkCjkvjk+hJmQBCChuUMCWZAEk7JQSIAZkCS1J2C
d/dlQDyjrUqC72VAFI4oBsvnZUA3JvaWE+FlQBlCpXxO22VAr8YjAn/WZUBOG/5o0tJlQBlKFsVl
0GVAYMKy41DPZUANClqz+89lQMzKelpz0mVAMWX5HdfXZUCJ+KDKnd5lQBarQAx46GVAhZVtVCX0
ZUBOQQJvtgBmQGViRrq3DGZA9s+ycngYZkDNv2Vn1CJmQBgSSVd9K2ZAHKwH5eAxZkCMzRr+azVm
QA2SmWZVNmZAymJqZFo1ZkB50bJJeTJmQLBZLhv9LmZAO5sjZeopZkBWsQC/KSRmQP6IFSTsHWZA
4DkpBqcYZkCMuGNexRFmQNwAnnqFC2ZA0spaljEFZkCvJ5kgk/9lQKMi6/x9+mVAevh0bZb0ZUCI
ZXWj9u9lQMHaIKwJ62VAbcOLMtnmZUDBoQEG8+JlQIL46Q0x3mVA+qx84JTaZUA9xWC0fddlQO3u
ZOQq1GVAACSqIqLQZUBTeiJfNM1lQAxJuT3ZymVAYC7zZ+nIZUBozrh48cZlQH1TYBqJxWVAlZGC
wI3FZUA27JSaf8VlQErJeoOyxWVAf7LWDg7GZUCUwrzH2cZlQDbb5AlnyGVAh7IiMDfJZUA5yFZd
KMplQBBu+P4iy2VAGpsEDP7LZUAn/M4G68xlQMSsvInmzWVA4zI0v1bOZUD/P2+mec5lQH1z4h80
zmVAw34unorNZUDfoCAldMxlQC1iMxs/y2VAPRJp+rDKZUCsAecYUsllQMVFg05nyWVACLHxaBzJ
ZUCcEEJZW8hlQNjM5/3bx2VAjt2R8xbIZUAH6yArj8dlQGyx22f1x2VA+vi+lybIZUB1T4mxrchl
QKQ9d+VHyWVA1T5fq0vJZUCRbIUblsplQB619C4fy2VAtfEOjVrLZUB/9mVh1stlQHga/g25y2VA
fmA71lTLZUDYQMJJ/cplQDuL/7dJy2VAHdp0wlPLZUAMV0lcDsxlQGh3JyN3zGVA8CucxWfMZUBn
EpJYNMxlQJl6YVt0zGVApTH3HDrMZUAfbC2jw8xlQMU2LaFwzWVAoK0gWcLNZUA59R66os1lQCIb
BvvIzmVAKAYvl4DPZUAu6ebqgNFlQLhEqv9e02VA/IYuTXbWZUBrR3GOGtllQDH34u6g3GVA4zIT
se3fZUBrrJICCuRlQEQI2cOI52VAILSi9rDqZUDdbQe4Gu5lQMgBYOFp8GVAXN9N2NrxZUCpi7Gf
h/NlQIdo+D919GVAlg8YVpf0ZUBvMZrwBvVlQOR1UMvH82VAC9Vqm+TyZUC9tPpNNfFlQEGePLDs
72VAmB5mkuXuZUDswPcGuO1lQJ/kULe67WVAkwXIp7LtZUB2oNKxOO1lQCuLoSBB7WVAVJTHqpPu
ZUA46QmN+O5lQCToWHMa8GVATOlw3zDxZUCU5gPAIPNlQD9/kBuU9GVAYtmrE6D2ZUDM7T3gKvll
QEIeyf6c+2VAU5Ftjeb+ZUAg604c5QBmQKQVhJflBGZAfJUAJdMIZkB021OsuQxmQB4H0oPqD2ZA
ih0RfEEUZkDthoYoExhmQM3BOxIyHGZAERDd/bsfZkCpG0GNryJmQIQ1pSeSJmZAh9gmNnspZkBj
e7EgoixmQAWTNOI2MGZA07aKkzUzZkBan5NavzVmQDdDgalMOWZARZOTorg7ZkBUS4RXHD9mQFgc
MSdmQWZA5VxQACFFZkBjExWBHEhmQImD3+FxS2ZABUtcZG5OZkBi2tTM/FFmQGf/j1ViVWZALOc5
v/RYZkAb3Zyl/1xmQPS3kInMYGZAbsmBiaVlZkDnGNLZ8GlmQDA0ruoSb2ZAeeWb6ZV0ZkBLKgk/
h3pmQAzuQefZgGZA8nDpNUmIZkBPr7VzsZBmQImLzPGEmGZAppnNZwmiZkDnyRT3iKtmQNylJiQG
tmZAxuM/MGnAZkC0Ym6thcxmQJBkmAvj12ZArsaGLFrlZkAECFn1/fJmQGpci1hcAGdAKX4IgQcO
Z0ChU0YSUx1nQOJSnScBLGdA9Y7Hypc7Z0AbwNfnPEtnQBIZkJyQW2dAu2DT97hrZ0DcqGek0nxn
QABqMC4xjmdADdBsDRufZ0B9zOb1MK9nQBSm1pjjv2dAFJrieULQZ0CmrRky4d5nQNDbM6Z77WdA
D9k4SXD6Z0Ck2o5GEQZoQNntUKDRD2hAzbKjSMkXaECsG86A4x1oQOyaNR2GImhANz3/qJMkaEDl
gWX4kSVoQBPWpcqAJGhAgWpy53ghaEAZSvW2fB1oQAqS62TYF2hAW2oQKLMRaEBxRsXmwAtoQLF7
n2hGBWhA8tp8jpX/Z0CgsHp27/lnQAFtSC9M9WdAejTVkxnwZ0AF+21XYe1nQIWznee262dA9n6C
D47qZ0CiXH3pq+tnQIjQ75ht7WdA2lWrI0XxZ0BTFDtcA/ZnQA1xi30S/GdAjhJobu0CaEBcbWpF
YAtoQIJQQfJsFGhAhEE+jSAeaEB63BqFQiloQO92WgpKNWhAx4Ds9S5CaEDmxlevQE9oQISy+GY+
XGhAVzXv1VpqaEDvY9w//HhoQKgzveUmh2hAzF8hc+WVaEB629C9nKVoQERIoyP1tWhAknPmR5HG
aEBX0d19R9hoQMvkikHW6WhAN4tZJ5X7aEDI+ZPfXw5pQFBl/9miIWlAaBywzNc1aUCYfQUGHEpp
QDmmm4LEXWlATI8BNEVyaUB8ls4kPYdpQMYY1I4NnGlA3N7JAiGxaUAn7ZlnncVpQLNy9YSh2mlA
8rKJQHPuaUBCJa5jHARqQHbsd5MFGGpAyZjUM3EsakBMjGX6RUBqQIWK/aezU2pAA0A2RVdnakAy
ZlyCfXpqQEcnhVgBjWpArAqiKI+fakBCFavERLNqQFtaLpfkxmpApc0G06/aakBr+f1yuO5qQEPY
+GXTAmtAgx3WhvAXa0Bb7PZZhSxrQJUBkKiqQWtAThlq2sZWa0Axh3LciGxrQDPwUNLrgmtA3kwz
egGYa0A5FuuGE69rQF+zv2B1xWtAzlplAY7ca0Ago9FXj/NrQAC5Ly1LCmxA8sUoGWohbED+p7CM
jDdsQBXp+hWdTmxAvlTHhX5kbEBXe/kZznpsQHlLg+ymkWxABH0a3umnbEAwu2kr/bxsQLaAVLM8
0mxAjqPmaWjobEDpd4rqx/1sQHMTUgo8E21A1qjqku8nbUDKwWwCjDxtQOn1xMZeUG1A02coaiBk
bUAHgY3SgndtQF9QdJfjim1ARzpmTYqdbUBvqDGEMLBtQAoiWkTXwG1Ac/9oap/RbUDjRdOXjeFt
QL39PaGs8G1AevlCbcD/bUB6CNs2SQ5uQMDvGWgCHG5AKd4z2HUpbkC8nXV0GTZuQEU9rz4/QW5A
sPYDYHRMbkByV+nNDFduQBrhaQlkYG5AnaFVudJpbkCxMOmULHJuQO1kT4ZTeW5AffzOxK6AbkBa
XwsXBYduQNA984v1i25A1pqckIyQbkCuowXDVJRuQNJLlNailm5AEzOQoWKYbkB6pOJ7FppuQLNy
eb0Fm25AY5ME+geabkBI76cISJhuQPAZJqZNlm5AEAWW0HuTbkDcwuvhSI9uQPu0xKnaim5AaqUQ
yCWFbkCrC/Rg/X1uQBD6wvmudm5AbmyXssNubkCZD0qQ2GVuQBklAc1UW25ALVeiYKRQbkCc9e8b
e0VuQPT/iRU+OW5ALNOzSTMtbkDVCHkUuSBuQAuE+BsIEm5ASdCIZ8MCbkAQBMjQ8fJtQOINYeOX
4m1Az3296+HRbUB0Zcw0rL9tQFSU6Ljcrm1AhIqB4DecbUDR/SC7YIltQGs+14xGdm1AcATrMO1i
bUC1zSJOpk1tQOf8NdVKOW1ALaiYGIUlbUCZ1kOHohBtQAFkri2Y+2xAhSEXQWjmbEDG8pXdf9Fs
QAH1h+KFvWxAnRk3FKKobEBqrLMQE5NsQFOCk6crfWxAcT99V8ZnbED7e0LZSFFsQAsGOgfNOmxA
UDBKbTUkbEBnTNq3JwtsQC8BMlN+8mtAV6zpkx/Ya0BgRxRB2bxrQD0gGidvn2tAJ/R+zPyAa0BF
4Yr2HmJrQNYQhzIVQWtAPSO2YA4ga0D1PuEu0/1qQFTDAoiw2mpALNaRn2S3akD+RGXD2pNqQHdI
c1y0b2pAmA+tuhNMakA8o2suEClqQP+Bi3jfBWpADoogrfXhaUCpaM0LB79pQBaVgcFdnGlAIZ2R
cwh6aUDtsiXMEFhpQAhN+a0JN2lAWfDsPLsWaUBImmglJ/doQC6nRuA212hAauDD/Ee3aEBWMvji
iJhoQBRPyXvNeGhAh2lCB9tZaEByGVhD2TpoQOzaYqdtHGhA2soq8B79Z0Dkb1ID095nQMcrUlk7
wGdAMfZWC6miZ0Der8BfRYRnQDPV3YZCZ2dA14JiVGdJZ0BXYMjqlixnQLrRbMOND2dATjOTXsry
ZkC+W4vctNdmQIRtH00QvGZA00kZ5degZkBXP5nzKoZmQF+6Yqnia2ZA3gN0X45RZkASLolYyTdm
QG9UG1qMHmZALLc4UzYFZkBz+N6+cutlQK9guMZp0mVAjB1DtuK5ZUB3jETLTqBlQMaRQc2UhmVA
kzp9FIBsZUDmKBeV+lFlQIlOx0opNmVApmCuwTIbZUBk25Lq9f5kQGS6pQ984mRAoI07KZzFZEDo
tHb0oqdkQM+eDfH2iGRAkMnajVtqZED0VEXAmkpkQHTsJEsbKmRA7p2o17MJZEDKpApvhOdjQNWj
usoEx2NA34QIWTKlY0DIfx72RIRjQHsCFxq+YmNAaI96/JxBY0DtsdsECyBjQC+CSoWm/mJABXZv
JJTdYkCoxks3SbxiQNs0dLuQmmJAZA4X8zJ5YkDNvfLmUVhiQEcVzRxVN2JAh2i2IwMXYkA5CpQ9
9/ZhQE5q/WcM12FAA4Dflnq3YUCPQbzoypdhQPlbTH2qeGFAeCGASN1ZYUD2N3Ag5zphQCLQTyfv
G2FAMZXA3kv9YEDY9H+Si99gQFh0iAuiwWBAn5lYx+6jYECLcJNRJYZgQEhi1WIIaGBALGy8KmZL
YEDCQ4PakC5gQKli8FGbEWBAgn5TFk3pX0ABQKHgGrFfQAYjYaXjd19ACEGBVqQ/X0DWWWdbEQdf
QO6gK3TSzl5A1Phc2OCYXkBq4niZfGBeQLVZDlc7KV5AhWDRhFjxXUBQcmY/e7pdQBT8wm1lhF1A
RTX82dVNXUCDZ2OhbRddQKRgnZV64VxAvQspeRSrXECQZWYLbXVcQJlG9rWsQFxAL7GmcIwLXEDw
bsBCAddbQLQlBtyOoltAs/mPt6JuW0CRIwCsTDpbQL0E4ekZCFtARUZJQLPVWkAp0IKrV6FaQALr
/tLebVpAwS7Uq5I9WkBER1lcbw1aQM0f9Ojd21lABQQpZ56sWUDzs8uWMH1ZQBGUV74ZT1lA/62m
41ggWUCKXC7qrPRYQOhNh0Yex1hA8qJEhUmbWECwvWCBOW9YQOetmQAsQ1hAm2dX5zkYWEADP8tv
6O1XQO8Lfer3w1dAKxIT1DCbV0DoUpYAgHNXQLCmV2/5S1dApRG3M2EkV0Cqbw0qOf1WQNMu6LUA
11ZA1Synbx+wVkDWUTgvjIpWQFL2M0iDZlZAmZ/6iwlDVkAhXJ5afx5WQAMoJYjj/FVAju9izOPa
VUCtBYv9RLhVQKH9o8pLmFVA58nS2nZ3VUDCeeU4v1dVQEMrQZDNOFVABSpOeysZVUCARxKMHPpU
QDL7wH6d2lRANtnUs7+9VEBCi1NK259UQHQw1asMhFRAXbIiUQVoVECtvEeq7UtUQABLGf60L1RA
omcvsg8VVEAa/i7HBvpTQChEnxPr31NA2EM9dRPFU0Ac/gVI1atTQGkd8iJVlFNAFMiygTB7U0Dz
tsr6qmJTQL8BVtwyS1NAlnwm2tkzU0CZnUXvlBxTQI//AkEABlNA90HxvkXwUkCmxpXEo9pSQBPU
zx/DxFJA7yhjtkOvUkDoVgA6KZhSQKvAPY1DglJAynFESjVtUkDCmxzb/ldSQCBz0OswQ1JAKDgG
rjwvUkDFIsDIjx1SQH1PWQt7C1JAFPSs3sD5UUAbAvS54ulRQEIPrfyP2VFAd/SeTuLIUUDiicUU
EblRQHnW4hHkqFFAqkJFzT6YUUBoIBoGgYhRQGKMgr9jd1FAfs6TIb1lUUAbw/dZgFRRQFbq3Uhu
Q1FADPCTWXMwUUC5Cc5LCx9RQJUVHo/0DVFAH/ybgsL8UECy9vN9Y+xQQFje+lXl3FBAetbBAzvM
UED3kXyhV75QQFs+s6BHrVBAnaDq42OdUEBjzOGD7I5QQGmBqMFVgFBALXHs8hBzUEDX1rIpVWVQ
QOgdPE3FV1BA2JcykQ5KUEBScMLOnj1QQKLvsIGbMVBAJNOAxUomUECmqRIjExlQQGyd0bmPDFBA
G/GFRRz/T0CFe6f6fOhPQNDhEGDH0E9Arbv94ue6T0Ad5PVgUqRPQJFWxtB7jk9AUuIpmr11T0AA
WePH81tPQPvwh/q4QU9Ad9+tA9IqT0DWFTszpBFPQGEc+Q8r+k5ABpIkxrrgTkAkIsLglslOQBFb
UbWjsU5AnUb/cHyZTkDwz7mZ2X9OQOBkfuK+ZU5ApMIaX2JNTkD3M6O8YjNOQOgf0NtQHU5A2KIe
BfwETkCtpFf7IutNQF4r49d20k1AlT46lnO4TUCei1RSBqFNQHrVNSBjiE1AZRbC5vNvTUAcNroY
vVRNQDXjXcPGPE1As0dm/X8iTUCPx8o3dAlNQAjeVpt78UxAEbYKKHXaTEDUkQoA4cBMQN2OuueK
qExApZLPZUmQTEDejB7oNndMQOKyyH6vX0xAfv0QGyxKTECPBX3QUDJMQLEODaxfGUxALIcvdm8B
TEDM4u5BwulLQNJBsA0J1EtAnF3O13K8S0DJycStAqZLQIoyhv8VjktAyHdrkZt2S0Clm4p1plpL
QM7x2VPVQktAb4QkN7MrS0DUxsfd1hNLQApG68n4/EpAtg3ELuHmSkCxRG8KDs9KQHVHGGlWuEpA
h5YKZNWgSkAAPUfDrYpKQI9jd8Muc0pArsrPV9pdSkBSO6o3dkZKQAcLJ2n+LUpA3fzQFiEVSkAe
reYQI/pJQLB1iAOR4UlAYea3v+XGSUAG7icAUqxJQJLt+AaRkElAOKqqAvt2SUDx50YeKVtJQIKh
WLj2QElA/uScliclSUANNrc6ZwhJQOkZ8yHF7UhAO9xQKd3RSEDUeVxtqLdIQIwBZZVKnEhAd58l
wJeBSED7KvFnlWlIQGF5JQOfUEhAqdkku6k1SECjP/LWEh1IQERc7+1MBEhAY3za2T7qR0DAEbQ0
/dNHQHG0HTJpvEdAWdOjRnSjR0BivVErzIhHQEDWGQAmc0dAWrAabOZZR0CO+WejRkFHQFjtsy33
J0dAPHyhmYoPR0CLLz0OwfVGQLHTOGlU20ZAN0qoKv7ARkBqGxx4d6dGQGAmJ2Z/jUZAXcQ1RgRy
RkA5qkfYv1VGQDmCjjWnOkZAaPSbcEwgRkCKKGAaigVGQHDQf4ul60VA/CLb2HDNRUAZvxnKQ7FF
QLhzxM5Sl0VAGPbNYIB5RUC+4y26aVxFQMBQNM1DQEVAorEXhp8lRUDXArX3rQhFQFAJHa4070RA
XhyuOEnUREArkV3MQ7ZEQN2miYgsnURA8Rj1e6iAREBi085ZNGREQAQQDFonR0RA/nGQSpAtRECC
yENbpRJEQLSMecK39kNA+xLgqqHaQ0CeZ8PMBMNDQNUeWW08pkNArpXYzlqMQ0B1f8w5PnNDQNbI
z8J1WENAsQgP5Go+Q0BlECdJuiJDQHBlw3k8BkNAMGdTAbntQkA0M/EWYdFCQCh3RCqxtkJAH/pJ
EAmbQkCtyra6uYNCQJYR7gAVaUJA1IWSqJtNQkAERguOGjBCQJbZOTAtF0JArTOdIcX9QUDqkvXE
COZBQM7bXCVtykFAVC5cb36wQUB8kiLPAZZBQI1TQupVe0FARtzvkjBhQUAm1MIbCEZBQOYuNmt4
KUFAmbPCHb0NQUCWFoHzWvNAQIRcb7y32EBAcO0CLfa7QEClWEXqA6FAQAzLfmEihUBAClj+vvdp
QECo/Rhr5k9AQKdWwofQNUBATJ1PNkgaQED+HsTnsf8/QLZu3pPixz9AcZPNLHSQP0DowFF2I14/
QO5v2M/FKD9ANMeoIWDzPkATRz+WFcA+QB6jPPNykT5AUzD4btJgPkD0AR6k6SU+QHk1ivbC7T1A
+3Pyntq7PUDV8Ihljog9QOmJvu3PTz1AiOH64hgdPUCqK37XkOo8QL8gM2FFtTxA+90izauBPEAY
9mo2RUo8QILSaUAxGDxA3WCHtSHlO0Cmbrqno7M7QPbqBLDYfjtArqMFwxROO0AdYJyu3Rg7QNJA
h1Ss4DpAX3JpHdGvOkCgRJWraXw6QBXo0VzASDpA8mcuJuwTOkD+HgYEhOE5QF60z3wxrjlAxjBI
dnx4OUCQ4IB1oEQ5QK69qg4UEDlAMyH/L0vcOEBR7gQcvqo4QDBVQAw6czhAgCi5P+4+OED9COz/
Vgc4QLsItr4G1jdAjyIhgIqgN0AZIiN3Q3A3QFIsEm6NOzdAQdUJ5OkFN0Cumb7Pn9I2QJh83Ey/
oTZA+0rWl1tzNkB65oKGQEQ2QAV+OybeDTZACAikzB/cNUAyMPojb6w1QCs/X2nPejVAHSimwSNJ
NUACBN6P/Bg1QFULNr+r6TRA8u08ddWzNEDBvzGZZIE0QLWZM3B6TzRAdi1rrA4iNEC97gCRdu0z
QA4FnkFkwTNAMGLADnOMM0DF4ZIEXVozQIBen9bAJjNAr+nFec3zMkBE2LZJwcMyQGy+36JyljJA
K8LJDfFpMkBPEXVZKzUyQL1w58JIBTJAQXbmN6/YMUDCTam/HKoxQPQOfZg5dDFAFVFVmRBGMUC1
gipe+hUxQDCRoDLd4DBA3BPBiwC2MEAnIrL+hYQwQPlLzRb3VjBADJBH9FslMECciH5t/egvQHO3
TtDkfi9AZmaHdE8hL0D3D5Zvhc8uQGLBWDp6dy5AgJ6C0+0eLkAJFRxeEMUtQE0KPayBZy1AZIM7
BhoOLUCHddtsSawsQMiaLhczVCxAHws0TCv/K0ClljmfMqcrQMXBrdQWUStAwBuY/Tb7KkDX2tpG
LJsqQJSrUIteRypARaWN+lbtKUBDMBafZaApQNDDfaK6SClAU77zzS7oKEDt/7FKyJEoQIq9xBaK
MyhAA1gm9OHcJ0BmIvghZ4YnQEQcZ6qSPidAgpdT4VPnJkCHHUJsG5YmQLH/tv7IPiZAZvQnGjnp
JUCvr7fF45UlQNONC2L7PiVAnawokJ/yJEDCfMOOEKUkQNS5YHg+YCRAJRX4UMMNJEDeDoHhZLgj
QEibkd7DayNAOZXSVMsfI0BEsKLtNcwiQOk8lZnzeCJAr8/eEfwwIkBuALLnneIhQBzZ8E8EiiFA
RAcTNYdIIUDIHPQ6HPogQCbDdbWqqSBALPMUQbViIECDUlFIdBUgQJrfWVBSmx9AOgGwrsgDH0Bb
pQV5h30eQEoj6i4e8B1AJYJI8bduHUB17F72BNgcQFyfpIZXOhxA82eq7UeeG0AdYJyu3RAbQOAM
QJsDfRpAT1axnZT6GUA0fxLASW4ZQM76tXGb3xhA1lAPdi9MGEAMpd2FOcMXQNCeaKppPxdAZV4/
q2m+FkAU/WfunUQWQKPVXn6GuxVAWUtkk7owFUDaY5b77KkUQBwWei+EKRRAwfhxTeSaE0DLKo0U
oR8TQLC1MVW0hhJAGkAqi+MkEkAYeqPa0JYRQK1W/XwhFRFAjWlc7oKrEEBUWW8vxBUQQDDi8aPQ
SA9AIxFc3ZhLDkAreOE5IWUNQCiGPx5VmAxAkv4DUZzAC0By+e7azqwKQEidRns4qAlAqag0QVje
CEB35SeTIssHQMKtswhiBAdAcjBAR1AZBkBSDE5MMB8FQNLjlAxCUQRAG1PJY3p4A0CqgjA7tKUC
QNmxMpbAyAFA/bjDR0DkAED50MtJpBwAQDwr7f3bb/4/xOZnE/WM/D9DxqNUwuP6P3QsKVaRavk/
xCpakJi29z9j2i+GDxj2P63QcmbcQPQ/h6aq2LHU8j87A5/2xlbxPyEv1v2ED+8/9+eBE/oO7D+o
af41rMvoP5Ji2/2FueU/GdYi3EOG4j+R0aaPZSbfP37cZVzEOdk/SviUUoZg0z+21jgXVlzIPz01
TY7xF78/GA9K8yJupT/mLpmVs5ikv4sMvKR7Z8C/V3Lb31Xmyr/urz8Fl7nSv588yanffdi/o78j
bHAJ3r+XHzSSb/zhv1iHJ+QY4+S/vC+6/lXO5r9ikj5rhi3pv0JX6KRzteu/0SROeiHV7b84Z2V3
WAPwvyyPf7CdOfG/Gopc7M2K8r/y3O8O+KXzv2FjyeIf0vS/fO9v0F499r+6DIMiqyX3vxKvPmAW
Yfi/n3FleeyB+b99aFFlOZX6v22ABIvk9/u/ibW2+C29/L9vkpNHPwP+v7sTBV1v+f6/NIXOa+zi
/79SYOA9MJUAwCh1E8ZgBwHAw0GlvuqIAcAcJrd5JRECwEIhZThckwLAagrwHwMoA8CQDrSniZMD
wC4Rdw7IGgTA2FdHI9mCBMD2BqG0HusEwFGPhrYQQgXAOFzUvB3ABcAL9jZodUsGwDnwarkz4wbA
rFjbmMdnB8CG7PY4V6UHwD123XyfAQjAZSnl9y58CMAR13s7060IwKg2vEmhFgnAHiSXQa2ICcC5
vnIxxNkJwAPzDPF6VgrAKfdtTka5CsDtTameDgQLwLvUxuB6ZwvAkaijJYe+C8AgQZaqWRwMwPpH
nYiXagzAeyhVy2vHDMBtSVhl8EENwFcPFE+oZQ3Alk8DxCzFDcB0GGHEHQsOwEzT0qJfPw7AEdnN
rYydDsBlKQYGGN8OwGf03YweMA/Ajh9Lm4F0D8B+LuCGlK4PwDT+VEdU4Q/AbGlFBn8EEMD3Cman
eh0QwDvYKAxGRBDAVP2tEX9oEMBiujG5KJUQwMl6g5J2sRDAy4JHI7i4EMDqdtWHHtIQwFK985OD
8BDAiQ9owIsMEcDTL3SZWDQRwPpwHLrRUhHAbry/avpyEcBycY4ZLIERwMjzMu0PkhHAElM7Jv+t
EcAXFrOQRsoRwGrqp8UB0BHAs0uvKIDhEcA6g7fug/MRwA7REY6TCRLADW2EbsQVEsAEpCaP4SgS
wC9YgYxGIxLAq05a+sg4EsCwtMZ/BT0SwJXHaFcAQxLAb1PyoI9QEsABXBzXt2ISwNQFoy8QZhLA
m0SUYaJyEsDeUed6cH0SwKrOzav4ihLAMnV4hKqHEsBzVrijB48SwFnQxfAimRLAIxKmpF6mEsBE
xwa5KKISwJhMV6gctBLArWfOG6OwEsBjxkbmss0SwNeoJD650hLAbiQ7/FbPEsCJ9qkRl9sSwAyW
qOaL1BLAKTRaWIHfEsARUfEkjt0SwASE3jTg6BLAz7I4rSXiEsCpMimRhu8SwGc40AnC6RLAOlbO
g2D+EsBZhQ8d6eUSwGO3EUcF3xLAw+o0d5neEsDlt+hkqd0SwASGtN892BLAV0M92L3sEsDuLkjh
F+ISwLbhZqfV3hLAypjt0NHmEsDPPgOoseISwJw54ph+3BLAhHQlwLjREsCesOURs8USwEXXIvXg
vhLAP56nSxCrEsDV/a2uVK0SwN6Zv/hYmBLA9CjoOK+UEsD17jQ+OJgSwHksz+blhhLATvcRKv58
EsD+Gr3Yg3oSwD4RWd40dRLAztQUlrJnEsCiZoLATl4SwPiacVy+XBLAjone8w0+EsAnKAuAbTgS
wIUDY3WSIhLA3jVshBMbEsC805W2VQwSwGadt9LnChLAAEanGRjyEcCMiJydkOIRwHrdx3Zj2hHA
G6ilHEDNEcDvvAEkorURwHk8LT9wqRHAvSrE4dSQEcAV7WRPho8RwP70+u6xbxHAw19ZimBnEcAW
31D4bFERwNenVj5POBHAIk+zvIIfEcCb2mMz0RURwBwsGGxVDBHAD6KMI5zzEMCrhN1m4NoQwIm7
k7K5wBDAz7JZuw6hEMA=
          </values>
          <peaktable name="Peaks Table">
            <peak number="1">
              <parameter name="Peak_Type" alias="PeakType" label="Type" group="Peak">15</parameter>
              <parameter name="Peak_Area" alias="PeakArea" label="Area" group="Peak">21861.706139592</parameter>
              <parameter name="Peak_Height" alias="PeakHeight" label="Height" group="Peak">1045.51869039895</parameter>
              <peakXvalue>39.39</peakXvalue>
              <peakYvalue>140.80258855</peakYvalue>
            </peak>
            <peak number="2">
              <parameter name="Peak_Type" alias="PeakType" label="Type" group="Peak">15</parameter>
              <parameter name="Peak_Area" alias="PeakArea" label="Area" group="Peak">319588.458868086</parameter>
              <parameter name="Peak_Height" alias="PeakHeight" label="Height" group="Peak">817.765052683858</parameter>
              <peakXvalue>432.89</peakXvalue>
              <peakYvalue>485.89128319</peakYvalue>
            </peak>
            <peak number="3">
              <parameter name="Peak_Type" alias="PeakType" label="Type" group="Peak">32</parameter>
              <parameter name="rider_type" alias="RiderType" label="Rider Type" group="Peak">1</parameter>
              <parameter name="rider_start_slope" alias="RiderStartSlope" label="Rider Start Slope" group="Peak">-5405.12659258155</parameter>
              <parameter name="rider_end_slope" alias="RiderEndSlope" label="Rider End Slope" group="Peak">-5405.12659258155</parameter>
              <parameter name="Peak_Area" alias="PeakArea" label="Area" group="Peak">5032.118553942</parameter>
              <parameter name="Peak_Height" alias="PeakHeight" label="Height" group="Peak">153.001211854772</parameter>
              <peakXvalue>520.79</peakXvalue>
              <peakYvalue>244.33919228</peakYvalue>
            </peak>
          </peaktable>
        </Ydata>
      </Xdata>
    </trace>
  </experiment>
  <experiment name="Heterologous Expression Peak #1 (D-Ala) - Stupid loser trace">
    <collectdate>2026-01-19T15:17:12Z</collectdate>
    <parameter name="type" alias="SampleType" label="Type" group="Injection">CALIBRATOR</parameter>
    <trace name="UV_VIS_1" technique="CHROM">
      <parameter name="detector_maximum_value" alias="detector_maximum_value" label="detector">21.47483647</parameter>
      <parameter name="detector_minimum_value" alias="detector_minimum_value" label="detector">-21.47483647</parameter>
      <Xdata label="Seconds" units="SECONDS" valueorder="ORDERED">
        <values byteorder="INTEL" format="FLOAT64" numvalues="6001">CtejcD0Ktz9SuB6F61HIP5DC9Shcj9I/9Shcj8L12D9bj8L1KFzfP+F6FK5H4eI/FK5H4XoU5j9I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        </values>
        <Ydata label="mAU" units="MILLIVOLTS">
          <values byteorder="INTEL" format="FLOAT64" numvalues="6001">GNboMLqX0L/WsSFqaOTRvxGIvlhratK/e4C0IBA/07+T3prosbXRv2svYNHGtNG/7s7abRca0b+4
qpECsObRv84G0w9um9K/qzSUoODe0b9J4bS/N/bRv32yIJxoetK/eD09W6wN0r86KnH81GHSv0fl
5E2XqNG/4ZGh+GuR0b+ddM94KvnRv9diXBa4IdK/pw7J+/4u0r8IGdAkFI/Rv3G92EFG/NG/Ar9f
L8Fn0b/bgHRWsHLRv2QG6MYNYtG/3f+ubHL60L865IfG6sHRv7FC/InrFNK/QdN1VV760b+b3SB7
OYPSv33nek+jWNG/aASfD2Q30b9xt5hd/0fSvwAdxb0izdG/zYBI+Sgn0b/jbu+eLArSv5K7AOJL
9NK/xvoGJjeK07/vw+aIIZ7Tv7umF+c1l9O/WXqfcJd5079gguiDRF7TvzI0pnkqFNS/aZWRYbLE
1L9e2zbnO1PUv4cniV+Q+NO/zubt3ydU1b8gbAQkkk/Vv2lMkCrtQdW/MSVx2nzx1L8UDhh/Ns3U
v7JFmMNqQ9S/tg4vBBCp1L+QrBXQuC7Vv12jBk/419W/DnA5ReRH1b/gI0mtg4XVv5577ogzVNS/
ZiweB/MR1b/EPoVMxxbVv/x32J8fYdW/1FA49WBW1b9C2QiCz6jVv+DB7PGE1tS/wkaCPstS1b/O
dOk+hKHUv5MuR9lsttS/NLKWyCZ11b9JKvgSzz7Uv++9Kt1+NdW/nZlHmzZl1b+FZo0w++vVv9yd
tdsuNNW/atGOXZrJ1b/UcxyJ4bTWvyiLsQIyKte/zElBGsKv1r8dXmtKDUjWv3FpZ14vydS/YY0O
o3sx1b/MP35f8c7Vv+hf3FcvUNa/KqQEFiM/1b9ujaWbBn3Uv4daqj2ymtS/uWHKdnRS1L/EC30L
RgDUvwjCHcHwvtO/5eWXXu7V078A0Dg/iwbSv14e35wZFtG/pqFfvmm4z7/Dl093GsDNv29rqKSQ
XMy/RnpyyUgoyL+8brZeeMrHv+UzbqRLg8S/vEGTSMsWwr+TPqUx9xy9v6VSJhSmGLm/YxD1Dvlf
s78zzwDN1rCrvwKpRSuU2KO/ZV79jpcknb8QtenfYDWjv8gy1JO/nJ2/rZLh22i+mr+3KT8lvkWR
v93eoINP74m/WiJhKdw8Xz/iKkevo/2JP3aKl58C/ZE/gk2EqiT0lz/ClPVZbRdtPxK9EJtdMZ4/
0sbPTh/kkT9PXVTmQdWLP+vhDWHjl40/oEv+SI3giT9I4KwURNWGP11jAkTimoI/KgmiUS5Lkz8R
sftt08iMP/p3AR9R240/N0hOR3z+mj8i0Oz80/SgP4aMaLdtSqE/6ejhmQrQnj9TnScB3sCYP5jQ
8nZjxaU/O2tcpPVcnz9YkY/ldpKZP3E19Ef/aIs/77PC2yDmoD8KmdDJ9zGhP0ULdf0nJJ4/fLoV
HSSfoj9OZ2EuLROhP474X/jSJac/p5H59JZ6oT9rnp+5ub6kP02ZgtKj66Q/RkTvXDGGoj9v5y3k
MuqhP1EkDMF5ip8/ynit5xhOlT9D70OU5dqeP7G/LrsOcqI/k4ELywKakj8Rwf4M652cPzZHTg3R
dJQ/CRLjTkyLpD8NJYvi8qujP92JxMqJ8qA/tPT0UxSWlT+C+fG4JN6gP0gUvQC5zKA/goAIswG/
iz9XTJ0uKF+KPyUu1w2ha5c/STQe+FrIkj/h5fHNmWGhP9sjq413aJQ/29pnOuBfkT+U2NbLxrWT
P1TjY3/y2pE/wsjDKRDJkj+3pQaBMhmYP5vVrzIiapU/WTSdnQyOnj9ALhYrD3eWP32EL4ZRlIw/
eRE7jZNGjT/m0OC+JzmMPzrUpTW8D5o/AwBs5cpFgT/9OZpd1kiLP4takurYlJU/wBzixPyBhz9p
syQfP0SYP7Z6d/kQM48/Zk+fcLiHlz/zy9xTpIiRPzAzhTGWp2s/BUfRHLwjkT/DY2CZjmuRP+Wi
McXiWIs/k44PBuCXiT9eyFXy0smRP9DiGAs7c5w/JxKOUYXclD8NMPuORNyKP0RKec6S15E/E2mX
Rv4moz/aARkyBQiaPzvDWM/eU6I/DGsy/ApGiz8BurOfWreQPy68/X+9PoI/Bjz+Ra+KmD9IynEC
LiOYP+d13b67U50/1RbHFrzHmT9xq2IijDygP+Xt55gcDKM/OOcz4vpekD9sUl0C6N6cPw8e+cWd
uZw/uhT0asLunj+lPhxmYMuiP+w1ue+DuaI/umoa603SpT+4PLV+I0+YP4nS3uALk5E/vZu4Zjxb
nT+IObXxL5ufP7Bc62IFhZ4/5V15uR1Upz9TbssVGJGoP4cnR0O+Mqo/wa8u+kzupj8R2TDYR4ai
P16sPSYxjKA/FNiUEh8roD8wF8geZ7uqP1U6UI6fGaQ/3ErQ269tpT9JMd13TqujPyvzXs7PgaM/
pNLb4adYoj/c34+RooShP3S5HAr6Zqo/sulSbYFOpD+zwKq8FXCkPycvUw+oaaU/BNbcl1Tpoj++
15RUO/2nP+BRfN9sMac/fR7lWMW4nj+l08J+staePzFpAC1lMqM/grZqETA+oT+ni15X3TSrP1OW
QpxelKo/kCpxurjPqD+vlKekNaOoP7eSoVMlBKY/TRNTddGIqj9DNWd1WemnP+ZxvRLtz6I/9VLr
3DhSoz+OyrD+jUWiPwxaJ7L/z6s/mPsFNyk3rz91V1Wz93esP787AWYhrqo/EXFzKhkAqD96aMRx
hRyuP7eOWCglRrA/uTEDtv/Ysj/y8Pm8PWOuP6/Lleb7Tqw/k3vTVwS9pz/DjN/KyA+tP+csmmsk
S6w/2NMvjTb5qT9us+NMNMSsP8ewkqh6prE/fX3G6C3crz9oi3PtbhKpP0cdPmUM3qc/77U1XMOQ
pz9Fs3jSPi2wP18Ap5j/Z68/uCyy3wt6rD+DPdzEf3CoP1+77ow6Y6s/ZKhQ/mrlsD85ZvIwYfKq
P46Lk5CChq4/J0jwr7Nbsz8gvNEiNrOyP/kPCsaYJrE/a6nuVyLMsD9Y5JXz3nu0Pwn/vz0RvLQ/
L3sC9gtVsT9xi1zkXJKzP/L0xiDirLQ/MN1esQrEsj+QvmrhiYu1P0Vf5uA+F7U/ipB4gauftz+R
ilKEzHyzP2OusfCa/LQ/+VBgCb1htT9j/Ic2+KmyP9mNJUlj9rA/MO+zwtsgsT+AaP9m1hCuP5V2
MIOt6aw/81QsI5rlsD+/s3+WlcOwP5nwS/28qbI/lp4Cw2Y+rz/JQvDPd32vP9loUm3keK8/wk6Q
XCfDsD8GiN3SxQGyPxucZ3CE2rE/+91k6X3Crz/dcv3U2xOyP/seeRDQt7I/ia8bW3RXtT9h8Fls
zTW3P9FBl3DoLbI/ZvCc0mZBsD+FSemAwcGsP/9Dl8MwWLI/dN0pV1eJsT/KVtH+i5CxP7czn7XT
vbI/tnrzwGynrD/Bl7oSHsCyP+jrQygAELQ/Quo02sPBtD/tKTkn9tC3P3Li5chOaL0/2c5afp4O
wD98IhXnJOvCP+kPSQQVm8M/qno7uvj4xj9SGv94jszJP9Bhna4XWMs/0sXosRRmzT93AeWlUbfO
P5fC5pCSJtE/rsnHrOZS0T9XLX6NA/PTP/3HWxGpp9g/mdaFo9Qz4T/HViP97sTpP7xaMOnWmPQ/
xrmXRXLTAEA7p93YgfUKQHApQkUwQRVAeGizRS0yIEAxUhgpzuInQMLEWfAmBDFAsEIlCR1wN0CR
pnLBtj8/QG6JfX5vPURAE+kCh+WCSUDGYVn+NldPQGewb0gfzFJAWSpWqpcQVkCYSO1u811ZQDNJ
E4yWnlxAEpK7vgW8X0ArJVfztFJhQJ6F0lHNrGJAJ2I6QmDtY0A5U3Rm8x5lQCTleh2pTWZAL3f7
5n2MZ0D0s0deDOxoQOoyZ0O/dmpAHA1c9csxbEA+5RxlshRuQLWOJu7TBnBA0zM5jAQAcUA31lEX
weVxQPDkLh2ep3JAxfBkef81c0D0ka2RgYZzQIuRHQI0k3NAaGuvy3Fac0DJJ56SJ99yQPS8n0OO
JnJAPqdqzJU5cUAgQOm4qCJwQERG7oYg2m1Awh9Vf6pHa0BgYywNO6RoQPbNP/KVA2ZAwcwUxhh2
Y0Afg1fDjAphQK5ozlVOlF1AAheedvx2WUCGM+gZdcNVQBNNuSVmeVJARDuf6FctT0CA07t4vyZK
QMtO/Ys51EVAZPj87qUaQkAmGqTgKeI9QJNfN1O+iDhAGTigpSsGNEDp7CrFCjYwQHz6AIuZHipA
/TdI6xzbJEBuE+6VeZEgQPA0eOPNIxpA4k8aiyJ/FEA3iYN8t6YPQBVG5ey+RwhAC8luCztJAkD7
K31LrRX6P5SDGyHqC/A/rFSSbcfxzD/3ejFzBeTvvxq4TQLluAjAPPPVAjnkGsA6ltKOdqMpwIcZ
+UAbczbAiJpLHo1rQsConhbNlI1MwMGIATtM/1TAHlinLaJ0XcC91lL+3cVjwLDzJQrjgWnA1IAg
xB66b8CFityZWhdzwMdLkkJETXbA/ide6RVdecBuueEUWSl8wP9QWeKbmn7AfS0BWxJQgMCLp/1a
JxiBwH40/1zyo4HAF7rxciH0gcDYZK6I6QuCwJJiuu/k74HA8CH6GMClgcBv7paBtjOBwPkYSQ5K
oIDAIrNITfrjf8COtVyJAl5+wLXHh7BcunzAHaAk8vcCe8AYM/QVZUF5wPs2ab96fXfARfoGiaG9
dcA1MXYllgd0wBHdWPX+X3LA22ysxNzJcMCQw7u3XZBuwIO+eC9suWvALI6YE1MRacC3YRQED5lm
wDOdpX02UGTAC5bqAh43YsCivOpczExgwOZxnATEHF3AHqvOSXP0WcDOtZo72xtXwPJtC+C3jFTA
dWfcivNCUsCjBUdNJDlQwKeKFJAX1UzAn5N7DYOfScBWanIIB8pGwGESFUfxSkTAJFNwPhYYQsB1
IfNUSStAwLlikAWW8jzAouodj5X2OcBm7zH9t1o3wNFVoR4uCzXAoOgVqvb/MsDG4pI+CDkxwK31
h14tTC/A2RUKQ6qBLMACX5cCTgIqwN+u0VGSwifA5WwRg4bDJcAE5XRhvfwjwLwyuWKQYyLAGErc
GVzpIMD+NvayDicfwEUo15CPtBzARnicHutsGsCpTb3q2FMYwJiBbz+FaBbAxDH92EWRFMBdjcs8
4vUSwI+no+vbZBHAA69ckKnSD8DjnhmKXBwNwJWVDQgAoArAxcomyCFVCMD8/SCakicGwJPZKATV
8wPAuzzGqnvzAcARp5NsdQEAwPLZz5zUe/y/NNqJFsn8+L/X9IcDdOH1v64CCGFm5vK/e7+wgDKb
77+0WKvyFATqv2ES9DiIbeS/PZEOrDYB379yL5NVz5HWv2qlMdYOscq/8c7Ki4Zrtb/OtT+CqByn
P3IdgGDQusY/koIb5z7S0j+3SzSr6w7aP9OdishuzuA/wkBCWoRe5D+FmnwOh2DoP74qvHCMyes/
e2Cu4uAU7z+LR/MRQmHxP9EFN0pFAPM/N+BW7sNp9D/+ioikDtn1P5AFO7R+qfc/NVdyutE8+T94
NpoS/9b6P38jy5O1B/w/5jYK3spB/T9ryh1PLnr+PxgLQ+T0df8/PHMopn83AEAJhhhUwJIAQKM1
zPGG4wBAp/HiL/MWAUDx3LVjbjcBQKq1MAvtbAFA7Y7WYgGFAUD6DdHwf2oBQASpFDsaNwFA8l73
TrMlAUAc721+7PMAQPZPw/nMyABA1TzsKkmDAECGwSWVY1kAQDMSJUoQKABAnJQX0yvJ/z+jAbwF
EmT/P/3wuTT66P4/ewPEC79X/j+tm5zrRf79PwtEcNiNef0/Z0rKYSA9/T8EqVZX7Nz8PwVs5hQN
1/w/mQUDnYPG/D+PlU7aCuD8P9yWr2jGJP0/Paxg6baD/T+88g8R7en9PzJqhJ+0t/4/0qYLLcKP
/z+H8i6sVVIAQIz/EiMRCwFAq0pT65p8AUBJ9xDgNksCQBxpHRMxNgNA0JMZDAEaBEBsfKLCQwYF
QB7tLDiLcAZA/cXokAYVCEDBPtdKKhsKQAzrY5FoqgxAp+yyZ+jaD0BWFyreTPURQCZklCVCoBRA
otWoC6EUGEBEW0L8y5scQJjTr77LOCFAYQk5KavhJEAHdy1CLVUpQIDP1Xf6di5AuEJxKsYfMkDn
t57XjjA1QLmByENbUjhApO6Y9NZmO0Aj6nA66kE+QIuKWavNZUBAyaRMi/Z1QUAT0p67ckpCQKxs
BlX240JAtdI5efA6Q0CI9xxYjltDQBTRTIPkRENAz0S/U1T/QkAZS4GaFJZCQKdZAwhdCkJAYUl/
UBNmQUC1ERXLqapAQPrjSRRSyz9AJhbf7c0yPkDWGYReJJE8QBMO3tOs6jpA62Xj2rNLOUA3vXJa
Q683QIR46rIUIjZACFPWZ7WnNEDTxUNrhzszQE6svoB/4TFAwT0qWameMEDMmz99NtIuQO1J/UhT
jyxAletUlnR6KkBPMoNCTokoQDdceQOrvCZAUytEbiMZJUCf4v5E4YwjQJXqCs+uHSJAd4+FSzvb
IECUpCkKDW8fQJWL5yJ0Uh1AWVRhv2mKG0Do9GFimOQZQER+BYJjbxhA9TInu9sxF0CtDBWpURgW
QL977NOWJxVAjy+I5SJUFEA25AJEf5QTQLFlvw+D+BJAHeU/KBhrEkAV16UEzOERQEg88motYhFA
TXm+sEbjEEBCrGEzfl0QQOqS9cQIsw9ApwjLM4qwDkBUR/kPCp4NQG//wtlKkwxA/PfoJpR6C0BW
ynxRzIMKQBAKpYo9hwlALYK1IEqCCEAGtWMTLpYHQDTJ+pMZswZAkO2EsH3FBUBPKH5rq+oEQIh5
XkPTLgRAUw13BQ1TA0BMDiseD5wCQIsJIGv8IAJAQRUv/ehvAUAx3wvdNuUAQO6hMx/GcgBAPLAt
TVsFAEC5wKsG3YX/P0w0SMFTGP8/fkUrtebA/j81UfgqAbr+P95USQlmgf4/f4UOshOr/j+qLXWQ
1+P+P18lYdfd+f4/hG8OlU4N/z+iqehZWmf/PwIFKFfChP8/ZxcEPXGM/z+EpZEBZo//P3U/ZQRt
df8/QBvzGdQX/z9wLe6a61/+P91kTKh9xv0/toLHMz8Z/T9DU/oy5jj8P/TkFsr0Yfs//ReEyb+M
+j/LqCobc5r5P5WCTSGAmfg/0dHDMxXA9z+LoUGv5N/2P8595mozR/Y/DoPYHXtr9T+6XXnaK730
P14FAOA77vM/XQN0wvgH8z/Ru0YFLajyP6Ze+SReG/I/zdgCCEDI8T+ZfcPpyUHxPxTyWmwHwfA/
N27vImVe8D+vXodi2UnvP91v/nChnO4/A8KYPoWt7j+/BSNAl1ruP89uZz5rZ+4/Lkyue4487j97
zopmbcztP1U55bjwj+4/i2hDFzfC7j/VN9X/3rLvP1nFl2CjAvA/W4d6LENN8D9icAfJho7wP9va
JR4OyvA/UveeHbKJ8T8DqRysYq7xP17hVb2ZtPE/tQfv5R3b8T+XTF8ZZWfyP8RhSNJe4vI/LkY0
7L0p8z+AiMOIMxXzP4T2qMfPKfM/bMkuQds08z8tRwLsJwzzPxKHjS5GD/M/Zh3IWVzc8j/1IuL/
8dLyPyliS26YgfI/Mq8CAPAd8j9BECBDx97xP9sKDu1rdvE/RW6fuJA18T8j1dqoDKvwP1CGcO3A
YPA/FddC2hAt8D8tbHoONFjvP1p9O6oWKO8/Q8MHG0NF7j9cXWemKHXtP+dFNwwwXew/tYFDwe8T
7D8BiHleQ3PrP8Yq7/SUxuo/vdLoxNRs6j/DOuFnVCfqPx890bf9eek/5zX6wY5Z6D8NdwUNw+jn
P9dTBmkh3Oc/MkckRNj05j+lNooPYK/mP3mZekBNi+Y/D8Uum0ow5j+uu5q4LJHlP81uFPZAjeU/
TwCLHQmL5T/FsUcLRA3lP9SGP5oc5OQ/jMlNmicz5T/pV8bIiujkP1LxwWMmDuU/iQrVzcXf5D/W
uZKyf13lP7T1gDesAuU/vw+D0KxS5T9gGQIdORTlP3SwgggGyuQ/0tORbSr85D9Go/H6gqzlP12x
dV+EP+U/qnddZKck5T/KPl0XXcLkP500iVFCluQ/n+dwKb7M5D8t7KujkezkPwR/rmzVpOQ/azxD
/rpv5D/JpZZSPJPkPyf7QiMz8uM/A137AnrB4z+yuheQpOHjP3qeR96cnuM/ugmEvnCe4j9kxVfY
XxjiP3XPVxwQGeI/ZdiThjtz4T8hW7e9tDPhP6EKJM3E+eA/g/YsAHQV4T/bFmU2yKTgP+BYBot5
LOA/OKjUVx0a4D9lPRC0XXzeP7nyYQ9Qjt0/oR3ks0TA3D+2BI1XKGvcPyTzAsuVqto/QKp6XMjh
2j+JLE6Ml/TZPylLIU4vitk/xFB3M92K2T9jKv2Es1vaP2zVS9+tpNk/9fESlIm42D+Kj3DWt/7X
P95GmNwHpNY/uyYobqqo1j8pKaiPXbXWP+L29KZcgNY/I+yhnroJ1j/odZui6Y3VP/97bKIBQtU/
cdOXjAD61T93hBWf6QLVPz9W8NsQI9U/LfvgQj9P1D9AlSbnvO3TP+T0WKeIm9Q/PzXB5AT10z+5
JCCJCz7TPwYQ/HeWA9Q/e3CQcw/H0z95Vz1gHrLSP4KpRchpXdI/19M3/n7Q0T+qF5U3NGPSP4Iz
vlA8vtE/jS6puWAZ0T+7r/ME/PnQP/tBG4h+ENA/t0OiVOsS0T/mQO6mhLXQPwvIRVJe7c4/o7wD
+kyPzj/C0sgAs+/NPz2u02lZTs0/wSYAOUC0zT+YJc8vKcLNP7nygh05sc0/vmwaX6Rlzz+KFBRQ
8rTOP5mNhGwPscs/JmBL+kF+zD/oP/cn6cjJP3WJj/QOXMs/NqiiHdzCyj+F6b0pkzfKP6GaWAE6
I8k/gXV/aQ8DyT88UreSoVPLPwLGCum25co/IBQpB5J7yz8y+yOp2FrMP5rvvxklfc0/YIYxr0Sc
zD+QM4eDCOHNPw3E9LUVmM0/3HnJnLq0zj969flBwM7MP1kiBnBp68s/NS6YzyT3yj+X2nuGqvfK
P9uiUD898M0/HUA7tzsxzz+KCqxOlCXOP+CtwTVW5sw/MJlsNGcazD9uotgCKc7JP3sXrasbUso/
/moGn4M6yj9Fd3vWVmjJP4frBysEqMk/h6yooCYjyD+K+LlnfrHJPw8EEl7MYMk/8UovvT/Wyj+x
VHKppZTJP9VqehalgMg/m+tufdwnyz/lETcCTHTJPzvdu/4Loco/kxlvK722yz9A9ZNavX3JP7cA
n+Wa/sk/g9HV61Csyj/Gogr7TRPOP5ssQYhcV88/Fg/WnA9R0D/XQIiec7vQPwoTRrOy/dE/S37d
TPlO1D81A4UPX4XWPzEHQUermtk/4DIjk74W2z8Lp5qT9grdP9y8cVKYV+A/QZTUrq6v4j9JFkke
/ELkP7kv6+7P3+U/DhnqC3yA5z8OuHTth+/oP4EIswG/Q+o/Pz3wEEpo6z/rksxF18DrPxGFfdhe
7es/D8ixNylz7D/HRM7rHajsPxlJq+82Duw/jISVjmKO6z+uz/8f5Q/rP/JlmpdgBOo/9sjNDdki
6T+aUBQqMGvoP5C0AuArXOc/odcC76I35j8DWEcCy5nlPyfvqb0EfuQ/KGacCuFG4z+/x4lE2zDi
Pwdt5k648OE/MOgQei5a4T8qPKIhZyrgP6kmsTlB+t4/3ENGMKMS3z/sRd2chLHdP0WG0YPtLd0/
eF6NYKFe3D/KKJ7MouTaPwbycCtS29s/97MWbhIm2j9uAdugepTaP6bT2xtTYts/1uqjOrrd2j8j
hAX/dGbbPyGSALntENs/myCoIi4j2z8PKUhkBsfaP84tGWyPw9o/XZOo9m3x2j+4kCZiOsLbP1Xp
euQHVds/AQKtKyyZ2z90Sc0Fy6TbP4cf1vqmmd0/6ujZKMI43D+J4AvVxdTbPwuK1dXTvdw/fKSY
7jvn3D9oTeJi+z/dPw7/n3nvHt4/I6ydk6SM3j9rAcp0IuDdPySLZitQx90/ZAALDYLW3z/SK46Y
E1PgP+Ib0PMjdeA/h69E2qWR4D+lYmvPj5PgP7RBYMTCOeE/KL53J+Fa4T+ujWeGQyXiPwVE88Zq
D+I/72ZXa3KC4j/7L0I+CWjjP4SZ+Js3C+Q/ug+jlM5P5D9e338SPNHkPw4LWu0G9uU/+tkCId24
5j9L6wzfBBfoP/OMIhBUcuk/ct9Jj8956j8hUS6ubWHsPwM5cu7Aiu4/Yg4n1eOT8D96fubm+gLy
PzdrthOhaPM/gDh6wjMN9T9pbuja1aP2P0tjKOW9w/g/hhqmMpzd+j/DUnZdbAj9P7JG4oow+v4/
b7Md+L2qAEB8J2a9GKoBQIdPnbsbowJA+KcSbeCJA0CTchhIJ00EQOLRQtnGBQVABZWnYhnRBUAX
o8dSmG0GQJdNJaiGygZAfRAbj8YvB0BSwwr5mG4HQID8fMZLoAdAlYxS+CJwB0CdoZfVZHsHQGW1
K7oWSQdAfGJbDg0mB0A7NfpFx+UGQDviLePoggZAdl+l7SUOBkB0IG/ieXsFQPVZrzPPCwVAeAra
YLh1BEB1zJrUpwcEQKtaNXzJhgNA0eEp/ef9AkBqSx3k9VACQMgM8ZsEtwFA+if6dCMhAUBMtLty
g5oAQDx6TyfRCQBAM4KVXCjN/j9csTu0+gD+P+5XpgRpO/0/LzEaIjwU/D/PROBhPSL7P130mdy9
dvo/VMgRQnLI+T/YtLUyn9v4P6Uiwn3sJ/g/hV/J2WRS9z8BiFhQWgD3Pzva3ai6PPY/JfGo55N7
9T9+SZXuzwH1P+jZzQhG4PQ/9sIRYjaa9D+gogtmI4L0P+WJtTLAKfQ/EJkszTH58z+74F9GqYvz
P7cDXC0DcPM/KMamUyY+8z8G9ak6FsHyP4zkwOWQiPI/g/T7m6OQ8j9KnojRtYfyP+/HUMIKb/I/
UJAzqJER8j/kZ4YBCeLxP1fZb9Sn6PE/LCaZSZKv8T/hUgBSvGbxPzlJkJ35bfE/1rtHT/Rt8T+5
Aoa8UEbxP9xLt3i6C/E/ngtEy5Eg8T/6t+yMxtzwP5EbsHEeyvA/k6t5CpDT8D8sKZitzBbxPypf
6d+iIfE/vmLTay/J8D9bv08LFOfwP6Spfb5W1/A/Ou8YgSXl8D/bYNFCPMHwP9Lj1igUp/A/NkCj
U9vm8D+TLR4gkALxP6d8QlXQvfA/dUEaoeHF8D9O9b+3RLnwP+Oji2453vA/klpqtW7Q8D9BRVno
GLrwP6GeXxBo2/A/avSLjrvz8D9mVb5GFtnwP7t+4nzB2fA/K/3fbM688D/kEJKBE6zwPyZbNM/X
7fA/UUy98knc8D9ALP5j333wP5hahJzWIfA/BTFU7tMb8D9kZKCdmeHvPzrkLA14EO8/Q3LwVNma
7j+uUP+0rDbuP0Ss1YmRRu4/1psHZjsV7j8DhOalKNjtPzWfEI0wXe0/TIGzMQJM7D+hA/1Lc2fr
P0+lTXITF+s/CScWtm486z+oh0/XZsXqPxnD/8oI1+o/aPDvGpH76T8AxSu99J7pP2Ch/7MgU+o/
WaL16PR56T+ItJWwmfDoP4LboBdq5Og/ubBFPQpY6T+BFTME+NXoP5/PHVB44eg/gocvNFPx6D92
g08QyEfoP1yhWSPMvuc/RyciLsbh5z8UcWNIiHHnP+hudCGYW+c/kvlPUO1g5z9YJew2A5fnP1iN
BJ6k7uY/gYo2CdZf5z/5pfqlsDjnPy46F07r2eY/lyqDMNip5j/XzqQLuWvmP/ABFenZp+Y/Mvks
8JGE5j+IlgLzDLHmPwBmSi2MG+Y/q5RczVNA5j/dBIR7CqXlPzKb+FGqcOU/3kiwozc95j8tjtK+
HMrlP18K7ot0dOU/Iuhg5AJj5T+wcT/YENnlPwyyROvRqeU/VZ9Q9GXO5T+20L6HhTnmPxnsnwos
fuY/ShER5ajP5j/32p7mBbTmP0du8gC7v+Y/QbH8loyF5j9E+FldNezmP5+QnbexWec/LSB6czR+
5z8A/ghHucnnP9RRBvXKyOc/OZhNgGHZ6D9Bs/NP0zvpPxKSeaLzM+k/TAdfVjBj6T8XyWgugQXq
P9CgPlXH4uk/j2Y0CxdG6j/e5myF2dnqPwn7VQQo2+o/07wlMe8u6z9ZxAt9C2brP8Za8GCTTus/
WC36VF9H6z+XgKmwYw3sPxa4IznsYOw/ZUF67UZ97D9KKJ4vzZ/sP+LL4eaW7uw/1lBRkgHi7D8J
wjZekQrtPxIep8c6pew/9CFejaJd7D/C4zZ1ea7rP+FBs+veyus/4A3tjISQ6z+PajsaRb7rPyTC
VG0Wc+s/Dzh9A7SJ6j86aUxODpvqP66L9AWh+uo/4oIBvrou6j8Wqe6ZPr7pP3XdIeYOUuk/tm1z
vjM16T9pppyrvVrpPxVRNIsnDek/8T75gczq6D+KTExZfifoP24Sxdycx+c/UyWp0GkL6D8vbM1W
XnLoP4iFOcXT4Oc/Drm+tE026D+uv8LVQwzoP5B0WY6IsOc/ghnX6Grl5j97jMlNmgfnP4ubItmG
3uY/XUC7habz5j9dBJ171WvmP8Y0sq9lB+Y/oBAqBoK/5T8ERLkb4eDlP+Hxq0GxeOU/9wFIbeKE
5T9W+kMSQSXlP5/v4XHV5eQ/E3QH80935T+o6auSZZTlP0GsaaTGQOU/1PS48+0y5T/MYM5k5h/l
P3QROkPMAOU/zLCT8kEM5T9h0YRYwwblP2YJvqsW3+Q/3EAmvn+45D+HDzaGSs3kPxlWryoUjOQ/
8Lm4Mk295D9AxS/EA03kPywkBbsGguQ/eUHAMTa65D/V0Q4L92LkPzXcV1De6OQ/1QyhMTCe5D+q
Q9Gw1vjjP5hLLu8/bOQ/9RlI/v1V5D+8zV1DV3/kP7HvcUPf3+Q/M0Tjw8u35D+Ouko1u8fkP3qj
2tBi4+Q/NeTImPVB5T9DIcDxzmTlP6dM3r4WLeY/R6MKmCMY5j9iVr02+nzmP0LgLwMhO+c/tOcR
JyBb5z+0hZRdOAnoP9yoZ6RS6uc/TAUN5Ha76D9vgm+aPhvpP8Zq8/+qo+g/+B6qAErJ6D9tDmMU
/B3pPwjfwXAqiek/pXSf0nft6T+MUr53BrPpP9t4Aw6ZGeo/R2hXYwF66j/TDC3bHMHqP5+gXjr3
qOo/u+jQjsDE6j+vJNzYqmzqP1sK5dBk9+o/F0MgNA536j8+uzJeqf3pP7kE+Tzz8Ok/cSEstovB
6T9UIC97RHLpP7Hi8UCmrek/GlYK5IYd6T9UD0U/Ih/pP+Q+5sHl6ug/8em5nkvF6D/RZs12InTo
P+2ZZx08sOg/9+nThbM26D8mOsssQtHnP8er/7W0oec/pqbysC/95z++K2liDXnnP6r00bGcZ+c/
FmdvnT0f5z+smyAk6knmP8IdAw2RTuY/vN/TYhEf5j8t72jr+b3lP4cqBIsmhOU/UM28hxED5T97
bwSQd/rkPzqqHlmOCuU/Fn3syyXX5D/uN6DGOcHkPwoJ/7890eQ/vYJd4gJP5D+jZObAehXkP1h0
Z/2YnOM/342iWoaw4z8uz71mPYXjPwaSwZt/ReM/adu0QiYz4z9B9/5pF9HiPxBzDyrtJOM//hr/
9FVo4z+qc5hxSxLjP6fs9IO6yOI/A6Sqx4V84j8OKz8dTR3iPxSzPf77QeI/P5XsOzOf4T+gBdtn
GbLhP1RzucFQx+E/rgNSKCzt4T880FSZczrhPzpxIMHg/OA/NOZDiuAD4T9TjYeMgRThP0CAsWPI
1uA/EizUu/RG4T/RcuKjrJzhP4p0Hpk3HOE/L3RfrV7u4D/XhDj/RH/gPxgQMZAtLOE/cZyIPFEL
4T/fzWy6Er/gPw5jmDTCkuA/EY2L9rq94D/e2rIRwoLgP0SBwsnLtOA/E7i3UyHb4D8RoqXAPOPg
P18BM3yXVOE/OqWsdLGo4D8LNCsdpA7hP9qsG2tWKOE/ypOc+t0n4T/2UXiWQRHhP6kRG6hjoOE/
agSwO7yr4T9zmBaSH7PhPziCt7TYNeE/Yc5D2LbJ4T8KrG+ijhXiP18efHJeDeI/34BcA9cM4j9D
Eb1St2/iP7OKSF7nsOI/L8cjn/RR4j+Ls3WyzAnjP63yyhbFIuM/tm69hfmb4z+NAQJrDxrkP1zr
B0wS8eM/GpIo7leF5D/Ah57WZf/kP8M5l6COoOU/x3YILTWs5T9G8BpPX4rmP09B+v3N0eY/Irdw
arGF5z/qkav9QjToP7zX/+8+/eg/YC0t2Wek6T9PhKKzqxTqP0E2wR6w3uo/VDrUxkNF7D+lKDwN
vYrtP0lAt12JXO4/E8vzAf117z+6zUSmtlPwPzI5908e4/A/DDqEnosu8T/kNQqkH7jxP9quTM8m
DfI/7gJnIeiF8j+I7EmBgffyP5eEE+pMXvM/Kn34ZIvF8z9WJC4ZKhP0P2YXqYP+ivQ/CjQSgAMD
9T81Nsf7aQr1P3zhAMDSZfU/0EwoKyPB9T/K0yQ+mOD1P2p3/qMlNfY/a97MQwE29j/khbaU2kj2
PxZI1DS9LvY/ZH2gaGBs9j93IevjgIH2P2fCo0sHRPY/dgpF/Ls19j/mOvDeD0f2PynEjoz2RPY/
NZOx0osH9j91vsiZYCf2P+oADPQe8fU/Xp6M+dKe9T+gHjbsUi71PzDQ3q7REfU/EilyLf/m9D8A
UyccUZz0P7pSS0qsIvQ/wwLKbLHH8z/OmFm2nIzzP7Lkv3q7OfM/dnBNDXaL8j+Ar885y17yP0Bv
phm9API/wCPoN2XB8T/3MVFKKZTxPw6PFso2/vA/SryXVp678D9kGBzK9UvwP3IpGcb+HvA/KOfV
SjKc7z9CnH+iT/fuPyrvmdtzj+4/AUbhxKHI7T+NnOD2XwLtPxV5igOFrew/7Xmj+96r7D8LMAMA
jVPsPw2xNM+VUew/KEN2Wo5i6z/kUWSMk8vqP7uq/ed6bOo/TO5F7sg86j/XWQQxlgrqP0yV//sZ
X+k/oCOHwkad6T92Wzu0PA3pP1BxmD8REek/ze3ate9X6D8Q7muwss7nPyhKAAabXec/X+cqBt04
5z9q94ry9armPzEicnZCmuY/70ZyOyy75j8JxqCXemvmP87UFJayK+Y/+DK0ro/W5T+ljPKrvbjl
P1tvJ1P9keU/qUDaveQ45T+qNjCgtMPkP1zplMtvxuQ/LiUF9bFL5D+GfKc0KFvkP9yEOUkMBeQ/
cxvkYPz14z+AbMzKehrkP6VYReoDauQ/UCYDesAg5D8G7A85IqTjP2MuJaLKduM/L7/TZMab4z9f
t4RTUWLkP68zz1uGKeQ/gTb/0Egb5D+r9E15+LvjPwppSyVV/uM/fMMSSdPk4z+0FrAuuFDkP0YF
8/wOCuQ/39V62G5v4z97byWeYL3jPzr6qTtgKOQ/BqaqO9xv5D83rndmHxfkPw5zWbcHQuQ/xxC+
/6gw5D91XXSJVWnkPzp9Ne5qReQ/V/A2ylXH5D+/N7g6IbDkPz4IAfkSauU/r0VmiSnM5T83esqk
ZYjlP/fTmHOdZOU/7/2RElB75T/fM/GSKEnmPzT72Ru+/eU/bNHAl9uA5j+D0RcII1LmP47CYMRf
T+Y/E7FvxObF5j/lAwoOkrLmP6Z+eyrpuec/cEbm9GnT5z+EhlnDoKfoP/hPN1DgXek/dyN/cgyv
6T8xISivfNPpP4FwT6EE5+k/wIJuDltj6j8sSb/55HPqP/EDgPgzO+s/TgJhyGa+6z/wnskfiCPs
P2Zr+Vgsy+w/gVRQcgP17D8lBfWxq37tP4e2jGngpu0/3KbTFccc7j8ryt+clf3uP0k74k7xEe8/
qqy3F+Iy8D/E9SDrRmvwP6fp9R+AcfA/fldfuM7q8D+iBcuFiDPxP6oiornKqvE/Z444ph/r8T+0
aEtncSDyP4uUXoLwdPI/djuYoMjr8j98YZV/65LzP/T010w6kfM/NJ7n01PZ8z8xTOC1z0P0P69l
KquG0PQ/odULNlwB9T+9HDTDX5b1P6FdS+kVNvY/Pd55HOVk9j+dqzmCTIn2PyOodXaN8fY/iL55
eVNU9z8m66ofHw34PwaXt7gAs/g/Q3PfYizw+D/XRkRKFoT5P+YrNwe+CPo/thsSMQSU+j+/7rYD
XP36PwyIWuToi/s/dLJ5wUwg/D9JqFP9zo/8P6D6KJ/1K/0/b9rnjIPG/T/3KqaQM1b+P6K6d9wJ
2f4//uT3T5oq/z/H2TLonb3/P5fDk4ITHgBAy95KXc97AEAqF/BT0dcAQPDIUPy1WAFA0eQoYSKV
AUC/BJdc/90BQPN5IA0CPgJA9zRQrmOTAkBjHkMRnNwCQD5pVQkeMANAkHNy8X2SA0AqBsT73O4D
QG60DAYRQARALVyYfQWWBEBZTbYFdAQFQNp2uQwoQQVAukJpuX2oBUC6tOkhfR8GQGye2WRDTQZA
2nrAG1bZBkDmXdRykFUHQAU8o4w8yQdAfKZNi7AXCEAU8a16hoEIQDXgPVEj7ghAUn4x3+pWCUAV
n68XEtEJQOZ/TTFiMgpATSXJlIuoCkCqt0jSHBYLQDEgYiBbsAtAiZTJHfQkDEC3aUMw1JoMQPM2
mWUNJg1AxB6gHIGvDUDjVZQa8yUOQH4iqkshuw5AvfiJoL1kD0BFEhhG1eoPQI1ER/YxPBBAAImJ
en97EEBa7nFLULwQQPlWuYqkCRFAhjDptfpSEUBaB6zBoJkRQFQRdqPy7xFAgUgaN5A1EkBOdY4i
54wSQHe0WCe64BJAIT/ZnJwwE0CAHN697X8TQFEkqZa+zRNAlmyGZX0YFEBSbB7q628UQDs//xxq
0BRAUlL1ZUgtFUDRNZvg/oAVQFs1W7vl7RVAwTXaHntBFkC4FcrbdKAWQH+v16oT8hZAy9pDTqFL
F0BB4WAtRq4XQHo+f7EpFRhAJGZyQehuGED+HkggVsoYQCOPVJ3dMxlADkJIL82RGUAUAZALte8Z
QBeqcgyOZxpAoE1xyS/LGkC8fGeL1icbQLMLo6whiRtAOc9c0BAEHECotoq0Q3YcQEqbqntk5xxA
qfwpXRNJHUCVoWRRXLYdQEqbBTXXLB5ACLi1v5KTHkAJMBPiHf4eQLgYqDHGfB9Ahzl7RqboH0DF
MgWEOTAgQG48bcezbSBAKfi3FQyoIEDvYaNqw+YgQEzhg8+9IiFAndtjbXxfIUACd2aj758hQAve
Z8fT3yFA9szUHAcZIkAKvy+JDlwiQMRwO1U6mSJAAIAxlV3eIkDHttKMwRojQIJr1UvfWSNAV3v5
Ge6aI0DP5sRg9uUjQEwVzma8IiRAXvyG7DBmJEBO4AgYfqYkQDinzKwp8SRAUJBUtno2JUBlTdE2
o38lQH4kgPZ+xCVAydDKIOsPJkAVe4G8y0smQKQfR1JWlCZAx+kUeczfJkDc2TYQuyAnQE7ONz9R
aydAidOkby20J0AwcZr0rf8nQBtrHD3ARShAYrZsxsyQKEBWTpTnbtkoQNmsAs61KClAXRIMjGFx
KUCxkqh6pr0pQK+95LmdDSpA1fgavI5aKkD7phvuRKcqQLWCjYi18ipAAp/dKTZDK0B7IpkfyZQr
QAAthkBo4CtAi1Lfhe8vLEALLk5jGHssQOJOEuAu0ixA/XGxWHkgLUCH4isNPnEtQNPfhYzLuS1A
fx1yEs4RLkCdn6AcHl0uQBTXCC+Hsi5AnY8AqMEKL0CFh7wnB1wvQIAKaJ4zrC9Azy6+7Mf9L0CK
dGC1CScwQOpV6KzkUTBABsEdh0V/MECqaZOaqKMwQIyVAwMpzjBAvxf0GMT6MEAnmxfMBCcxQJUz
DAZ0UTFAPpRHu/p9MUCV753BdKYxQGvUARjo0jFAvUzadev/MUAdEmuvDSoyQPGG8g2eVTJAeiym
Z7SBMkCQ/NpdFK0yQLX3kI2T2TJAdyD81S0IM0DjYwMrfzIzQPgYD2OQXzNA/swor/iIM0A9EDiW
oLQzQNnEE4sp3zNAZxQF2TYNNECCL3UlPD00QIuYp63wazRAtXpeXHCXNEC7juUb2cM0QI05tjv3
7zRAxLrIb5cdNUCRXppDzkU1QA6V84PCczVAQwd2X0KfNUDzTeSTX881QM0GeFb7+zVAZr33u6Am
NkC0rBzWK1I2QMMX3MXqeTZAw4t09RmoNkAyWFCczNE2QNh3C0U2/TZAjBRnmBwpN0Bhn0oXrFQ3
QLG+JhAbgTdAl9IKPpOsN0AWsdupsds3QFTfXHDEBjhATWVy5i4wOEBycTNguVc4QCseUYCsgDhA
9c+646CqOEBuHuJ6b9I4QBnbMZZl/DhAGR3zrjgiOUCGlUTVM085QDB8hmhbfDlA9F18l3OjOUCM
uKV618k5QEchqJ718DlAs6IfcNEcOkBhPQf5TUE6QP4DtMYDZjpAiOmMORmOOkDl2PZNzLE6QGj0
Fzio2jpACREVT+L+OkCXNC1OCCg7QOSaCgrmTjtAwdusj8F1O0AX2a3papg7QKGQEQ7FvTtAFRKb
VcDgO0BNqNh/Ogc8QCaRO3STLzxAiGfHFTBRPEDdMcifoHQ8QCYIT89YmzxAkjeGIe7BPEDD0LA5
g+A8QLzXYhr6BT1ADQ3V3vEpPUAJz9dus049QD6eTJKdcj1AlmWhAP6UPUAKS9l1sbI9QHISELR+
1j1A4b+SDoP6PUCctLrmnxs+QNf2+oMWQD5AxejzMDhgPkBgF4+cln8+QG9MDTwQpD5A5TbQMkHH
PkAwtN9/0Ok+QLhNZQ+8CT9Azt2ul6YpP0AkF7VegEw/QIe0WwUQbT9Ac8ERi7WPP0BUf87u2q8/
QPBjcaTYzz9ACTqUgBzuP0BQ3mwYKgpAQI+j3vj/F0BAb24Cwr0lQECnJEYqZzdAQC76jgqxRkBA
oRABh9BVQEDGArqKIGVAQFXRJwtCckBAKne4gESBQEBCMD8el49AQIU4/0SfnkBA2dhfVcGtQECR
iGM8zrxAQK28qtToyUBAxpD3BU/YQEB5G0BktuRAQAtygvwN8EBAtYA7Fvz9QEBqT+pHGg1BQARE
+zezGUFAY5FwaxwnQUCIoVGR9TJBQJiYmV/uPkFAEkl4ay5NQUDY9Qt2Q1hBQFJWPpHIZEFAPW0i
bUJxQUDwXIw/2XtBQDQUFJKOiEFAA2pBWqmSQUAeNHnSW55BQIFRtDgEqUFACZZ2rEqxQUAQ1EIs
D71BQM49fzViyUFAVJb4DkTTQUBD1PFW5dtBQLGZjd8l6EFAoE7cnt7xQUD7RPndT/xBQPhLUU8b
AkJAmwqnuyELQkDlVedinRZCQNAZ5j6YIUJA7JyPAKgqQkDgIiD0pjJCQMa040TDO0JA9XVsRv5F
QkC6pVFYlE1CQP1zhwPXVkJALRN2ONddQkBNjF2J3WdCQMFTCrLMcEJAebxe1E14QkD4DgqMbYFC
QHCqnJPqiEJA76swhaCQQkA+HRNSzJdCQEyuWoDToUJAWoLOnNyoQkDLEXSsubFCQAaSf3+tukJA
937+1inCQkByn6A9LMpCQHtuusgx0kJAyXcIZ2DZQkABtf+eq+FCQOBJLKW+6UJAfIJhTLzxQkBO
kWxDf/RCQDVzDr+X/kJAZCyqsF8DQ0B2MEkC4ApDQMKeuBQ+EENAYPY+lyEXQ0BcthDDkhtDQOcs
P7IxHkNAIhUpQT0kQ0ASn33dUClDQDg3nrbjK0NAeWeCGwgxQ0ACFF32bzhDQImDvtNoO0NAfLLF
4nU+Q0CRX8P8KkRDQMVxQwCuRUNAVzw3ZdVHQ0ArLQpY/kxDQDSBZDKDUUNArEZleY1UQ0D90Fg9
WFpDQEctIPY6XENALbMp0z9fQ0C8XOWFy2RDQOvJuocdZ0NASZKUshRpQ0DZgWvVy25DQP8EWUc8
ckNAFfm7mGJ2Q0AY/wQ4OXxDQGAyPJOJgUNAmoyVXjyHQ0D0AgVBdIhDQMNQ4s7gikNAkqDwwJ2N
Q0BrZPQvC5NDQC0dOfMnl0NAD/sUMp2cQ0CJ8j/YLaBDQPJlHtCEokNAgOzcUe+lQ0BS0A40dqlD
QIS5m68rrUNAkFv+Cc+tQ0BfcmkdUa5DQNbPtCd1s0NA0kHRG3K0Q0BkWyeqDrZDQH0wfIZouUNA
4u8wUMa7Q0BsciEkxbpDQJxi/p99uUNAzpyi4Ry7Q0AoWyxeD7xDQNuuZWzHu0NAnOGjUcO+Q0DT
n2BzTL5DQAcWVfl9wENAp713igu+Q0DyM2BWybxDQCEvte8bvENAYlJ0C/q5Q0Dcxck3urlDQNlm
Oqa0ukNA1ztxc4m5Q0Bfrixur7hDQKezk8HRuUNAfZHQlvO5Q0DR221RRbdDQPpMcpevuENAh5Yr
cj64Q0BxelGa0bZDQDtGBZDStkNAGrgL5hK4Q0CaQb58GbdDQMwYtMortUNAA7HwHrWzQ0Dt1lMn
97JDQLl3BYkKs0NA7y0Xt3KzQ0BHm9trXq9DQMDGeSgfrkNA52tcID2uQ0DclvGEmKtDQB4YYQY6
q0NAEEV5zcioQ0AvFZ8r36ZDQJZHs4l+p0NAOZQEVWGnQ0CMlHcfkaRDQHXPVxwQpENAnSWOXZ6j
Q0CjNz9yKaRDQGq10UrrokNAeDZ5BJagQ0DFTMvdoaBDQI8rYMiLnUNAOAKGH/ueQ0C/iI3kOJ5D
QK1Hp8+KnkNAwEcWk6ubQ0B8Yr44SJpDQKeXlJJQmUNATuH3JVGXQ0ArOmlMTpVDQFHAdjBilUNA
+iQ9LbuSQ0DOncua+ZFDQKiLNdirjkNA5/Ob0/aPQ0C20aUkEJFDQO/xGbuKkENA1y7QYuePQ0D6
+cZCuo5DQB0szt66jENAJkGPg1iNQ0C5zrfsLYpDQNMM0iEqiUNA003/5RyKQ0DjLaHMUIpDQGDR
CJFniUNAtQdSEFmIQ0BBQEK9roVDQBsGuaw+hENA26x2JEmEQ0Aa4jcJzoRDQEqibtL6gkNAtqaS
ZEqBQ0B7YVvUYX9DQJLohiK0fkNA7W4zT417Q0Af6dubQnlDQK8KcTi1e0NAQ9F2K098Q0Cot7Nt
oHxDQHdVmKU6e0NAlwVNKh58Q0CulbfA8XxDQOoM53UffENAGTMuwU59Q0BB6AvnO35DQMtI/8NE
gUNA03yd7TSEQ0Df97F67oZDQCzIZKsqh0NA0xZTwCiIQ0B9dI8RdYZDQCbvbxL7hUNA8mj8JdaE
Q0DCww8p4YNDQLZTrWTLhUNA6HVZhpeGQ0B1Y+4YJoRDQLrgiMVahkNAkRokjoaGQ0Di5ALARotD
QKI3qg0tjkNA90Zjo2KRQ0A65ROqApRDQPFxO27Xl0NAx55epZKbQ0CmoBX3o6BDQDEzQxVEqENA
FjhVzkmvQ0C4hdfDUbdDQKJAwNZ8wUNAv8xeU3PNQ0DEaVbwutpDQAnb0/4c7UNAZPGTUYIFRECU
bX3kmB5EQHM6oNdlP0RA9rgtmXxlREAYey++6I5EQL/PXbetwkRAP4HBf4T2RECBMa761C5FQLHs
ODSbZ0VA7klYAsadRUBOD+k7aM9FQJVH1Jdn+UVA6yeUbJIcRkCzkKlQlzhGQIHSzGpsTUZAxfmj
wVBdRkBLgA6xSWtGQGNNG8Q9eEZAZkmAmlqFRkCvQutdE5ZGQAPM3zF6qEZAzRkXLxK/RkCKhSnj
QtxGQJ7QDF7L+0ZAXsbBY8ceR0B74rUiHEdHQAlbJqJjc0dAZyeDo2SmR0DIT5lRYuBHQB/oNhsK
IUhALENeB7VlSEAKFLGI4a9IQNgb5/y1+0hAhTSVCzZPSUApCP3QdahJQJAfIhzQ/klAALqaArpV
SkDvPExWIKtKQNyUuK9/+0pAw/tgzw1FS0DBHhMpzYJLQATvmkZJvUtA2azhv0zsS0B5rBkZ5BVM
QDQmaaPfPUxAHMd6MMpiTECGelXCbo5MQPQxHxBoxExA7eLsjKULTUBXJyUMHGlNQCvcNK7m4U1A
D8fCKVZ2TkBdWLOleSJPQIPKjVwW4E9AvfYWIBtRUEA05RrRw65QQBHsrqL1/1BAXhvgOB9AUUCI
ioqbh2pRQOaMD1Ate1FA4Q/94ityUUAK8MRJLVFRQClljO5kG1FAhMoqMpvYUECGDLta9IpQQNSG
u2E4O1BAmwiXZbrdT0Cebm6G+lVPQHRPqr9W505ArUuN0E+eTkDX8B3KCn9OQModkUqMjE5AFhuQ
EKfMTkBNLinr9UZPQHc2YGf1/U9AkHZQRw96UECmbpmZ+hZRQDKIWXnT2FFATYOBa1e/UkBjA46p
oM9TQBR5cWbkDVVA5CYPsHuJVkD7w56PlVpYQE4yrMF/rlpAyIuWTUrHXUDlqO1wpQhhQBvrC7aL
CWRAuxX8FbY3aEAYGtutneNtQKt14nIcqnJAkkm6JCZVd0DKuNIAOOt8QK9f0SkXpIFAROK7IGQV
hUC0X5BXhJ6IQHmmfnsKEYxAkddBLV9Bj0A010iWkAWRQHGoQrAIKpJAtP+FDmsHk0BsvgCxD5qT
QP304VGt4pNAmlWGDiXlk0C+gpeNxKeTQPpwXtbrMpNAdVrYT8aPkkDdPJt25ciRQLRHPX4S6ZBA
fhLpyBP4j0BqXbQR2RiOQOXO8XYpRoxA5lr2HBePikDVyBHfR/6IQLRv1RJmmYdApZySIFJihkD2
0hQBzlWFQPTaz9anb4RAqimoLIuog0D453mi8fiCQApk2UAIWoJAc9rwR9PEgUAXsj4OIDSBQOkd
lwZIpIBA5pbzGC8TgECIh+5hCP1+QHEtKEYFzH1Ab6XP9RqTfEA0PEn8clJ7QGFfgLe/CnpADSjl
/3+8eEC9Rj/YkWp3QNOtjWeGFXZANLB+Ade/dEDM+fdTgmxzQEYbcCtnH3JAcaKGBCbbcEByIH/E
akdvQHRj9okO+GxAjNUHDh/MakAl3JaO+sZoQIkow0Ql7GZAgGfWrdk6ZUBbXARCArJjQOwHCva+
UGJAGV9qOjEUYUAQAjRCZvJfQDifW2TS+V1ASiDryqM5XEDUl2vy0KlaQLEvPKMrRFlA6O/Ob5IF
WECJt4yji+tWQKE+8pyn7lVA+cYpnbwPVUBETRUIEkpUQDHweVE9nVNAeh/kSCkIU0DJNap4SIlS
QFhrMCZgIFJABlou2UDIUUCLR5Dnxn9RQH5f8Q7PQlFAFS6zIeIOUUBafdh/299QQH9J8KfCrlBA
ba2r2fV7UEDq2kkKjURQQNOHy320CVBANyflpGaQT0B5qTvDEgZPQD5bxeood05AUmWUPt/jTUCg
MmGogVVNQNkG7kAdykxA2ag1apFCTECP7CFMF8VLQM7XE/rsTEtASMLfqy3fSkBRHYIV7XZKQFYs
PDeGF0pAT87Mo83BSUCZxbx1G3VJQCQSv0F/LElAAiQeeTXtSECpr77s5LFIQI1/+ipUekhAY0sL
btZHSEBoSRX/1hhIQHYfun+w7kdAElNcNGjIR0CGb+UVHaNHQN7qtbDZgUdAi6aShdhhR0D7/nLS
IENHQMb+cF+gJ0dAKvZ+QHMKR0BnlLI1cPBGQBojyPd71kZAk6PGpaa9RkDgpwWKM6VGQHySIs8B
i0ZAH6SGurhzRkBkHMgfsVxGQORBowlORUZA+/KXUKArRkDlSOMnwBZGQHjJxTnm/0VAfSWQEjvp
RUAM/biiudRFQNWl8589wUVA7ozfqTqsRUDaIy/GG5hFQMzgWrM2iUVANYXnCI15RUC7thqGTW5F
QMTIWI6MZUVAVwPWouxdRUBWbAaXkllFQPoeHlfdVUVAOScX36dVRUDDPLcSslNFQAjJIzRZUkVA
WK9cTo1RRUAbUn+ctExFQGjBOHbYRUVA69PgbKk7RUDHqpTgBS1FQI0C6QeaHEVAhYIpNcEMRUCh
2Mh9RPpEQM4lqCP45URA9RkG4ivSREAKAhpbPsBEQKgPbny3rERAeH5ykGecREC/Q5O8IYxEQE4Z
7hKLfURAP+ldH0pxREC3lJgM7GVEQBJjoe/RWkRAm9vvFmlRREApl8YvvEhEQPdfIVJXQERAXViz
pfk5REA5jWEMNDVEQLjX1SZGL0RAOB5DMqoqREBvc5W0gyVEQJAE8ew4JERAiO20VjAfRED1aj62
fhtEQLYuVlCoGERA3XX8OBYVREDIXJ2MPw1EQOdFu0RUCURAQOWxyY4EREBNpBON3gFEQJkYw4MD
/0NAdPpRPzX7Q0D5Ux1RJfpDQFItXDVT90NATFsSVpn2Q0D5duDWvPRDQEJVMwj/8kNAKWDY7XXy
Q0CwE0XlMu9DQM2iJOI17UNASDB6E+jpQ0DQlyAbr+ZDQO/arX5P40NAHoLTUN3fQ0BRa7uFBdxD
QMvocELb2ENAJEE8O67VQ0DzchqamdFDQCkUt0QN0ENApHNdfHrPQ0AwLYdpoc1DQJUab2Xoy0NA
kmrpG2LKQ0APzgq5EMdDQMxnca0TxENA7bVmTL3DQ0CVF5EPF8NDQCdkjLT5wkNA1GOdIm7AQ0AQ
dYKqD79DQLmUqThEv0NA9h8dR0G9Q0DPXBItmr1DQM/mBn1IvUNAjo7trS+9Q0AWbwH0vb9DQA9G
7BPAwUNA3bzMC4vBQ0D48kx5PsNDQLSEKYgJxkNAIwpWarDIQ0DzyWnTgcpDQMID+5bWzENAG8G+
hKfNQ0B42Qr1z89DQEtR09Nsz0NAFa9PjG7TQ0DdpzZ6rdRDQH84HwlB2ENAs+PxetHaQ0DO7Oun
nOBDQNn+vhTY40NATosLUU/oQ0BvnJge4u1DQOEIMRsN8ENAuH3qs97xQ0AdT9OApPNDQCcuCUhi
90NABO6zqT76Q0A/JSFwKP5DQEuFwrF4/kNAWJh0SnYAREAheq3fpwNEQLcHhEoaBERAls6HZwkF
REChBbLoZwZEQO5R6lhGC0RAkQ8XDPALREDTSoS6BgxEQN2Ec/SVC0RA53ST9/UJREC+B/nq9ApE
QLwhbPyyCkRAMZSXJc8KREAGgEt8xQpEQO4v1MQvCURAfwzCgbUJREATPVvN2wpEQCDLSN41CkRA
nUEqYuQKREAkvUWz9AtEQJb35YpaDERAHyF3zwkLREBVE2Xr8AtEQFbC6vrLDURAO8/xNI0PREDv
LA8MfxNEQI+h5z+5E0RAEYAL9AEWREBb4q9mcBhEQKk21eZBGkRA0NSp+i4eREDoEu2uXCBEQOjA
7kvoIURAvncn4boiREAUYqpwNiVEQNlhCt4pJkRAJWmKQkMpREDFCUQ2LStEQBSDVS+eK0RATmb2
WP4sREDFml8HLS1EQKZGhT0vL0RAp/WvkxcwREBPjxJgfTJEQDAbMlhQMkRArZU7+ZU0RED8Pev5
njVEQMWVqwb+N0RApYRgVT07REC09LI3wjpEQHAy/VQNPERA+pyaT0Y/RECJy1Q1fz9EQAUqLW2C
QURA2BoAYCtDREDbvzYLSUNEQNEwKfyhRERAX65NfBhGREAn5SgfBklEQJddSVUHS0RAoRWUeRZN
REDOu/sty09EQNasM74vUURAbXkfJuVTREBB4aJJmFVEQB4FXwPoWkRApoMOHS9eREDp+le5xGBE
QFVxPtDlYkRArCxdA9NjREAYcFznW2ZEQHxDZeyZZURAIvOvgmtlREAJo5v1EGZEQGmqxMhUaERA
dcl6YgRpREDsUCw77WZEQG6yV2kcZ0RAidzCqcVoRECFwvOUzWlEQByw7eWlZ0RAxflAl5VnREDL
v3VJxWdEQCOkbmdfZ0RAg1WSyIBnREC7udfNNWZEQPOeuT13aERA8QfJIzRoRECiwBJ6w2hEQNOa
rHIda0RAakF7Nw5qREDD9Jx492tEQKUI/CMEb0RA32oh8UBwREDtHQPsgnFEQN/SvZAGdURAXmEk
KLx1RECTCnyo4XlEQLmCMxmKe0RAMs58Wgd/REAAcbrZXYJEQNcce1GWhERAckRrA/+ERED+Jrlo
bYlEQCFbt700jERACiL/igSOREALx9p8L5FEQEqUINBXlERAhfRv8raWRECvnu6XqplEQInDJQk6
mkRAGj3QbbaaRECBA73kvZtEQPm6sUX3nERARXiDgUqdREBUPTZVOZ1EQFc4D0g+oERABbP4A9Sf
REDU8uJIEKNEQKFBEg8LpERAZXIHPd2jREBUVvQDrqJEQBZcQQ2+pERApjYG1zunRECWkgYz/aZE
QIlf0pR0qURAIBkfJBOrREDsXTB2yqtEQDS6BxG+rkRAekfXlkuvREBqhW20sa9EQFFdTHX5sURA
RJEHhbWzREAYl6q0RbREQLhxzRWMuURALpCg+DG6RECXrh7/nrtEQIwseFWQvkRAGgRvq83AREA5
n1PzScNEQGA1XAUtxkRAj7FNCYzJRED0kMb0xspEQEM3fzyJzERASd5zP6vNREAPit6QY9FEQGnn
E/1K1ERAUSDko+LWREAvCWF/o9lEQDLHNMvM2kRABsQ9+ejcREAdHZk/jd9EQJBva+LP4URA70Jr
LP7lREBrTrkd9elEQFbZNSme60RA4SrL58fvREB1sJulJvJEQKSVtSzj8kRA/dfadxz4REBbqbHO
wvxEQFX2fh9lAEVAqTRBWDYCRUC8yRQY1wJFQCfW6w4QBEVA1yfr/ecGRUB19M8+nAhFQPC2uc4S
CkVA8vDYrlQNRUD/rej/ahFFQCaNjx5YEkVAW+jOPE4SRUCEVcxzChRFQLtPhpF7GEVAiGVUlY0a
RUCYTJnE7h1FQKl8+Me1H0VAScvUZpQhRUAhREuB+SNFQGVhPg+kKUVAWlNysZYpRUDGNR2FFCtF
QHp4CS1vLEVAi9JSN58tRUCR890x5S5FQCjL1huxL0VA9mAQYKoyRUDTIpFsZDNFQCIbxN52N0VA
cvxQacQ2RUCymJ7RUjdFQESHwJFAN0VAkHsESP44RUA7N47U0jdFQD3JiNEUOkVAG/8VZBE8RUD7
6PWjuDtFQESf0U60PkVAlq7DRSw/RUBScS2kDUBFQO7R+t+6QkVAUC3o3r9CRUCScwdW+kNFQCYo
VQ0IR0VAUWW9vRBKRUDg3k6FbE1FQBpBdFKpT0VA0fWvcolPRUBY/XSwPFBFQAP1oH8GUkVAcf8V
InVVRUAsbnHHelZFQFkkmv70WEVA3z5hP/paRUB1otHbp11FQC+LaL/eYkVAIOSCVIZlRUAkuC6I
imhFQPl5viwOakVAkeyVoqpsRUCCRhsNAXBFQOf1zDfHcEVAWtbcVbhxRUBvPMiAJnVFQILJSwYZ
eEVAiOFdDVR8RUARWPeXdnxFQMCnpBQVfkVAlsceymWBRUAOQopLH4JFQB8pZN/8g0VAM+cymDOG
RUB3M93KlodFQAqZ8ddgikVAJ2kfp7+MRUDu6MHV6JFFQBWVBfrhkkVA34/0zL+WRUC+AkXqRZhF
QDbJsAZ/mkVALdlnhG2cRUC+Qg9K0p1FQJgq//czoEVAqGqKGcSjRUBpLTfevqZFQFzCJfAcpkVA
RvN83VSpRUBpuLcRBatFQKkaWvBkq0VAb8DfFsmsRUBsSomPFbBFQJAklAAttEVAiNPN7t61RUCc
96S4T7ZFQH8CYvGfukVA4DyLlBy9RUCgjoXwAcBFQPl2v8hTwkVAi+8X9UHERUC30kqlSMlFQGea
8hk3zEVAtOoxmcPORUA8WosF9NFFQKzT1PTR1EVAqQuACqrYRUC//neGodlFQCw1UiHk30VAtbGG
SUDjRUCLdaILB+hFQDHpc96U6kVAsOrFs3jwRUCauBP0sPFFQEpTse8S9UVAhnQV3qf5RUD6juki
aABGQPNAfS7HBEZAaG6uL0wHRkCaqoPVOw5GQPvPFufaFEZAQ3eDRx8ZRkANm3WE2xxGQBRnuSrY
HUZAI788bDshRkBtC8fafCVGQCikTqM9KkZA9IGJ5NAtRkCFpXDzfDBGQIqlLyFyM0ZAdL3IX7Uz
RkBGfMQ7AjRGQIpsjEK3NEZAEo1q6NE0RkD5VyRg0zVGQM+ao7eNOEZAz4fCwiQ7RkCU1M+8GDpG
QEHAtW5ePEZA7IHamGw9RkAQMEZmJkBGQMymElTDQEZAgHZud+I/RkBL5wXQVkJGQPcnCle0Q0ZA
yW92EGBFRkAIkesqTUZGQFbrSB4dSEZA9gsTmftIRkDXYyoWoktGQM4egaImT0ZAEUgVB0hQRkDI
6S0W7VFGQHRqHQvAU0ZACCUGYIdZRkCM/X6UBVxGQEuoZCmnXkZAVJuLAQphRkAUB6/hkmNGQJvN
oRTGZ0ZAp1AG3C1sRkDcr+nelm5GQCrsWFtncUZAYvocJ55yRkBBWmtB0nRGQCXkB9fxeEZAACqH
3K15RkDaxTTTPXlGQAsHCAf3e0ZA1u7LV9F9RkBiNdBbwH5GQMMojFYDg0ZApw5NNCOGRkBcFRNh
5IRGQI3ePuX3h0ZAbYjY/baIRkAiiqgN94tGQCtfI4usjkZA97Zwi7+PRkASJWse0ZJGQEpO3OD6
lUZAB/ksEaCbRkCrhN1m4J5GQFBDTHCHokZAJ1RH+Y+kRkBsTD4siqlGQBGasD+BrEZAFsp4Sj2u
RkDIyGFJHLJGQKRqYFBLtkZA9IOhqwC4RkBl0WwF6rtGQInUtItpvkZAqbTutG/DRkBu9qwQe8JG
QOJkjw4XxUZAx3nFdJ3IRkDnWJw5PclGQHazs6aBzUZAPCIR4JXORkDbK5idatBGQF8Z6X+Y1EZA
bHIAFlzXRkADcUfNkdhGQKRZNPjW2UZA83oouHXcRkAl7SURit5GQIuSqeX74UZAn7dGPg7lRkCr
Xl2ZYOhGQM+Ua0SP60ZAtoQZpnjrRkCKI+41Le1GQKEbcTOi8UZATtLbI0TzRkBEp2OltPVGQM86
unyx+UZAFJQFwLb8RkAcd4wjPQBHQPhL7iTgAkdAAYpwF4oER0CqW0WYhQVHQFU+V51NCUdAVSOJ
mPEMR0CiSknmQxBHQMapUoqIE0dAU7ajkwATR0DNFc4DkhZHQHKQjKznGUdAlAQ0U1IcR0B6MBCh
nR1HQHQqdLkcIEdAc9yl5AckR0CDxFXpFydHQMSQQZNpKkdAaVkQLaYtR0DN9ejTSzFHQNgCa2qT
NEdA22TYUeo4R0Dratn3tDtHQF/fPfbpPkdAQLNWeg5BR0CjrCFpnkNHQL1odnoxSUdAaSc5FkpL
R0A7DlG/alBHQCG9dqNuUkdACHhvmCpWR0D2Gi+biFhHQFP/SRFTXUdAwgGIFrRgR0Bp8IzwVWZH
QNPNUYnjbEdAeoc+zBx0R0DFhQuSoXlHQHwp+kukfkdAlPT2CLGHR0A9k0eBT49HQLw95/KPmkdA
AadW4xWjR0Di9pnt6bFHQG4l6O3Xv0dAWyhXgAjOR0BNe1I/Ut9HQK51Nbvm70dAdHEjfigCSECX
EUm6hxZIQG+mfOebLEhAU1EGWPVCSEDbvokZSFhIQIGpbkcbbEhABH3YwXd/SEBL0HiFMpNIQLdi
HK8CpUhA6dzlCSG1SEBoFGCSqcFIQGTFV9hfzEhAwqrVspDUSEDCJr4cbtxIQHCj+Uo930hAK+di
PubiSEDXGzGK0OBIQOS1Ozl93EhA6kIoxmTWSEB+xVxKRNBIQNoaMprsyEhA8hRqNNa/SEBNWI+5
urdIQD2yHJVZrEhA19mxjU+hSEDWL79wupZIQBGJ5xFIikhAroGMBEN/SEBoJL7qM3hIQEmwQA3C
bkhAa20SaqNmSEABnQ/wIF1IQCOAH/6vVEhA5cCjdAZNSECqhlhYS0ZIQEQFPYqpP0hAqQuhGJM7
SEAZb/ERLTdIQP3FQ0r5M0hAZzXRpQcxSEDocjkU9CtIQJCc0BRPKEhAWJOGnr0mSECUEy9H9iNI
QMQF4m2MIkhAlxTl8wYhSEDqRYpUWh9IQBAk7xzKHEhAMt9mlikaSEAlWtFqcRpIQCensDGzFkhA
aYSnJRAWSEB7SBntSBhIQJidbm6GF0hAXbnFmTIYSEDKnJkmjRhIQCjgbK2OF0hAtEhmN6sYSED8
tcxUThhIQHt1hpCQGUhANY6BCgEaSEBA2bU5pRtIQP4RAskmHEhAxQewp6EbSEDm+PQaMx1IQH8T
bTsrIkhA5Yy0lnojSEBGnRRBdyRIQPxkGLkfJUhAaQd19OwlSECx/o1F7CZIQCpiQ/1PJ0hA8nNs
0qcpSEDWhUgbASxIQD8rm/94LUhAN8SZ2xQtSEBXpzWTkC5IQHv4zybJMkhA14AQ4i01SECC8ogb
gTVIQEDx5wSCOEhADiAym7Y6SEAE/AGs4TxIQF3u3TAbP0hAhemcGypCSEDNgrt5S0JIQC0OXw1t
RkhAt1Ol84JISEAJFupdektIQAc9/n9aTUhAoVJfdehPSEAc0kWWDlFIQPBj9dz8U0hA7lI0IAxZ
SECr1AUfd1pIQMCHfch8YEhAgBds2RBiSEByVjzcK2VIQHUf4/7hZ0hAN3cua2ZrSEBmguFcw25I
QLlHPsiVb0hAVQj1Pp9ySECyi3mIjHZIQC4ZbI+DeEhAadj3+j18SED0X7VsjH9IQMHnJOcGgkhA
NLXw5dOFSEBerF40modIQAZTpC30jEhAWbSMFpiPSEDWp8HZUpFIQFVk12pNlUhAg/LCxoqXSED8
zd0RwppIQFLATbGwnUhARGP1YLWgSECr5v921aNIQO6qzSC6p0hA3XNHnCGrSECsCTdTAKxIQOnJ
iE1cr0hAOo04jYKySEDnSgwbyLVIQGb9oA3Et0hAAcmuk362SEDHBhxTwblIQMwC9X9xvEhAbrK6
k9e7SEANpZtp579IQI+UJSEuwkhAJpPwEIjESEDNnXDhBsRIQGXyONI6xUhAf136VQjHSEC5fiwK
XMlIQMcsvS6qy0hA+YDEn/bOSEDY+2T3KtBIQOazGwGF0UhAnHK/IkPUSEBdY58Zp9VIQCa3Nwnv
1UhAvhP1el7aSEDVzu6YU91IQJfkwnmf30hAKfJelCThSECVygSR/+JIQD4y6//76EhAhI814Wbu
SEBjGdEsP/NIQNwHakKk+khAAYXdJMT/SEAznDqoJwNJQDHFA2f8BklAdMxgKR4MSUDeDMxEcBNJ
QMIBiBY0F0lAq9cEgzEbSUA1trZ09R1JQHZ3+MZrIklArjofXAkmSUCmLQmrjChJQLzU332bKklA
c0rdIYcpSUC//+Jb0ClJQKc0KLsVKklA7L+MMUkpSUDAdcWMcClJQDyXsbo4KUlAb/cwg8opSUDl
iIx5YypJQDm0CpMQLElA8zoDn3YsSUB0CBwJtC1JQHy1ozhHLUlAdhdqRQItSUD/lZUmJTBJQEk7
JGvDMUlAb/St5mszSUAeI9GyizRJQFzuxJP6NUlAPEOjAd04SUA07JwLSDxJQEl/caFZPklA8gQl
eWw+SUAI0XNuh0FJQOYnUQb5RElALmr/HMlISUDL77jRFUpJQE7levxaTUlAdXhjnBpOSUAYF3kf
6FJJQMWCDC7nVElAOkyonlRZSUBp4IlRPlhJQKmVtnYqXUlAeyAFkT1eSUAnJyTjYmBJQE/r9Iur
YklA7KLogY9kSUDS3fluCGlJQM5rLi8nbUlA4FNSikpvSUAT186DfXBJQFj7vxPIc0lAiTKnDf91
SUBc0ZyrnHhJQJrwCeFqeklAOHrjQQZ+SUCgSUmsGH9JQPsmZiBDg0lA1TseK1+FSUAexK0GUYlJ
QEk4JQeJjElAy/6zxTmQSUCARsjEVpNJQIMkHhaLlklAu88z7rSYSUBYM/gc1JtJQMqW3XrqoUlA
6odkCk6kSUB/1uNbK6RJQMVFB4eLp0lAMRwZ9dqqSUDtKTkn9q1JQDzCBpdQsUlAuyWcipK2SUDb
A4RBX7pJQO8Ntr9QvUlApvhTPl/BSUDESj/A3sVJQI+ftttoyklA9UwOI63MSUBkx4g8sNBJQNqD
vUeF1UlAC1YHBjHVSUCnAg+IZ9dJQOJ8RRIY2klAcanvoWnbSUDeMm0g2d1JQC+N/E1q40lA6UXM
cCznSUD/A1GcSOlJQM3UXiPN60lALk3XNGvsSUBbUv9qH+5JQDbfTkNQ70lA+DiRaJvzSUDl65Um
4/ZJQBXYa5Pt90lAWxdtRGb7SUBsbwGyofxJQCZN5sw0/0lAX0hFa14ASkC31P9BvQNKQHTBbEQo
BUpAvpahO9IGSkB3T/0HgQhKQLaQ9Cf5CUpAJ7HWFr8MSkCCpsqcUxJKQLkOHyL/FUpA0vP61RQY
SkC/kP4sUBpKQKWFDUe+G0pAFLkauIcgSkBwUVahOyJKQDxhsoZFI0pAMY5XQQgmSkBBzn843ShK
QLEjBmj4LUpAtoRbwkowSkBWACHMTDJKQJ2qEMnvNEpAGsuqvqk0SkAFpz6QPDdKQPS96Qp0OUpA
0bXtg8U+SkBjn51fVkFKQD2oF762REpA6Yh0JgpISkCx9IhuSUlKQFLlpMXTSkpA3CCkuHRPSkBm
/HdU51FKQB8qrqZCVUpAFPX2pQZZSkB9fQgFAFxKQEEaRijTXUpA01Rog0BhSkDlBX2OtGNKQNnZ
BNZ5ZkpAI0SeyaNnSkAdRWt/RmpKQP2gDUS/bUpAO60VTIBxSkBFKq07bXNKQDDri6VEdkpAUvnP
gQJ4SkCwV3l+qHtKQKlXX5fAfkpAD8hvG1eCSkAoKY/yPIRKQJm54fMaiEpAM1+Qur6JSkCes8Nn
BI5KQB+YaRzmkEpA40/YbtCUSkAxXYjVH5dKQJ2iwI7Bl0pA0p678pOaSkBFrw6Z1Z1KQIkwl7cX
oEpAT4xVGBWiSkCtL5YSF6VKQOSPWEHCp0pAVKMdWAqrSkCcXIQQra1KQG1YET1CrkpAd5OMWmmy
SkBnpPfwWbRKQKUonzf4tkpANzz3/R+5SkBpDntn1bxKQJcOa2S2v0pAVtjrYVjBSkBOwa/LT8RK
QOxG5Ud4xUpALtfLhJnGSkB0n3e+eslKQMpI5iYkzUpA0v8PA5/QSkB1SL3pDtFKQF7iAq8a1UpA
NugqYRbZSkCgEXTNR9pKQKyFo/UB3kpAcAYkBqbgSkDpRppwluJKQKWdPxKb4kpAydYKBbLmSkBq
i0puPelKQBQlQp+f60pArndFEU7tSkDZY55stfBKQE+vtXPx8kpArIWC5xj3SkCgehgYgflKQF0a
nuLh/EpAFK82703+SkDgDx7xVAJLQMhqZ1Y+BUtAiBIteTwGS0BhI950KgdLQHCC62EaC0tAwgM9
s6gPS0CONMAe9hBLQATStHq9E0tAU8yk+gwYS0C/ZjU0UBlLQP5krR2cG0tAs4i0z1sbS0Awdm8D
Rh5LQPz6QkRBIktAHFw65jwkS0DNUlfjESdLQHSUKCCSJ0tAuvHVKzgsS0DzG6pSyC5LQCZOMJR6
MUtAZFwvVYIyS0ArxchxqzZLQOrvY9TOOUtA7b4hXJo6S0C92nobVUBLQNsBEcG8QktAeviVe79C
S0BxxtVtdUdLQOv8gKzMS0tAmX7LlL1OS0C+l6nmxVBLQAbHXWsMVEtAp/+TXNFXS0Cl9K9Z7FhL
QDVMhkakWktASscoEVlbS0DqWEo7Wl5LQBR2tB58YUtAi8Y1mcxlS0Df/wG1nGdLQHmdol3kaEtA
V5QSglVsS0AmE55twW5LQAYjvF6WcEtAQ0JKok10S0B6zxZKhXdLQC2fHyV6eUtAu9AB7h58S0AY
H8lZFn5LQDKaz5hNgktAmiaNTQKES0CJKlfTUIZLQHY+NNpHi0tALuR0BoSQS0DSN6s25pJLQNsU
NNJ3lEtAofuLA1yYS0AP0lPkEJhLQAMGaq0/mktA9Ng7SHSdS0AyEgytb6BLQAUm5EECoktAJr7i
wuSlS0AWa/rkD6lLQBIQ1Yzzq0tAGvK2b0GvS0B7q+juvrBLQFZYeLCosUtAmKdzRSm3S0A9lsKs
5blLQFhCsfSlvEtAnWcNWh+/S0AiLDJTvcRLQNifo9llxUtAhWIKWvHHS0BNfcW/dMtLQCVBE7z8
zUtA0V9DyxXQS0C3azrpmtJLQNp6XfEa1ktAYNB8rc/WS0AhKxELqdlLQA8ARfon3ktAGMW82EXh
S0B451j38uJLQIlCqqyW5ktAyzoU7FzqS0DfP+0iku1LQHhBRGra8EtAyNvfE0ryS0D5w+gcsPRL
QKXhjEix9UtAYi0+BcD4S0DqRScqn/xLQJSWuvmA/ktABFKk80j/S0CuHqRlrAJMQD5xKXxwA0xA
kw21t6UHTEDJwp0sMQpMQESnhLOdC0xAKuK2rn8QTECPfdryWxNMQDVPIoCjFUxAiUQdLTkYTEAH
hsULFhtMQAoQ5CS9G0xAmaKWxUggTEBQOLu1TCNMQBORSHhOJUxAn7L1Z5ooTEAf8yKPNylMQKBT
ToM7KkxAsUL8iWsrTEB8gIuh3i5MQI6zht6kMkxARBVAKcE1TEAzXkbz+DdMQGkMKfWbOkxAHjay
p/Q+TECUu1Mqdj9MQIJotdk7QUxAEcByKVNETEBEthx9hkZMQFV32W2fSExA/w3zSDBLTEApsyAY
sExMQKY4mmVHT0xAZ7NNnnBSTEDGprZQiVVMQH2bF4roVkxABeJU7xlZTEDzv6YYMVtMQLDww3vt
W0xASvV04GJfTEBRgfaXG2BMQKIdgYkJY0xAgmtyIaRmTEAWFrsBj2lMQH90fy9kakxAiqy5zH5t
TECpSwhO5G5MQNFNzavbcUxAjSzTDoNyTECOkIE8O3dMQLwXiDP5eExAamaQL997TEDma548j31M
QBO1l+F9gExAbLr5oS2DTEBztE9sKoRMQKPtFIKHhUxAeQBRUfGITEA1FJBZ6oxMQOmFM6b9jUxA
wk1GlWGPTEAEKSXCDo9MQDqEAbbJkkxA4GRd1NWVTEDgtp1THJhMQEHgeZA7m0xA+q85KN2eTECx
1jfNDqBMQKIAeq8UoUxA6q5PrXyiTEBbzJViw6NMQNN4lt6GpkxAVZQBVn2pTEBn0HWGTqtMQPr9
MHwjr0xAVVE4kjawTECf+g8CVbJMQA1EYPb8tExA8dHJ70C2TEDwP8eBNrlMQDvqImSkvExALzEa
Iry9TECtx5ZIFsBMQL75LiF2wUxAqeaLIMLDTEAb6fPuG8VMQH/UDbFNx0xA0HCYojvLTECnXOFd
rs1MQGcAuQ4fzkxAtnwLiJzOTEBpSbLUG9FMQExeU9Yl00xAY6yhmrPVTEBhyIcslNdMQNn+ADEq
20xA0kGwDYnbTECr37fnGttMQOWVTpju3UxAaVQigW3gTEATSvzd/eNMQGOi93yD5kxAtBH8LQno
TECIQSY6x+tMQKbctzmZ6kxAcElIg9/tTEAJZQprnfBMQDLu3VGp8UxAZRzAruj0TEADtoMRe/lM
QFpx/f1a+ExAVw5GT778TEAIeLG0/P1MQPSi2enF/0xAWqSiFCEATUDYUx8GwgNNQMkSaytVB01A
ZPi60lMJTUA22Kv6ogtNQPbwAnjNDk1ABwVKr3IQTUD3dHXHYhNNQKVpklDhFU1AenNVLEAZTUDG
2GxZ/BpNQBVOmFGoG01ATEwf0z0fTUCdZoF2ByJNQKqEgq1tI01Ah2Ua6oMkTUCIvOXqRyZNQI6R
ywOBKE1AY1Y5/lUrTUA9AT2i/C1NQGHgVs21L01A9i9iAiszTUAY/bLF/zJNQB8yoyd+NE1AloT6
TKw2TUB+0dShiTpNQOn1xMZ+PU1A3jtqTAg/TUAF98lyDkJNQAb9nrvRQ01Almo080NGTUCxfr/a
yUlNQOEFleGNTE1ACf8iaMxPTUAKJXq2mlFNQBXjHVwRUU1AA62G5UtYTUAYVOHw/l1NQINnpb3/
X01A8G9tNMJhTUBb0YMOfGRNQEqOZCS1aE1Ag/HbKYBsTUCfgJoYmm9NQNm49uxWdU1Ak7g7KRt7
TUCm7qkgr31NQG7WCf2GgU1Aaxs1FRiGTUAW7PEID4hNQMAj6DdljE1ALHgb5aqMTUBX+OkuP49N
QFixMvnqk01AFMSKZNmVTUDt41di1JdNQDLx/cPMmU1AV+7DSTOaTUBHuD3/RZtNQEP6cSTlnU1A
Oj5anDGfTUC1sxrYy59NQGP2iW4DoU1Awk6xahCgTUDUSGzzVqBNQF4Dz3trok1AXLCOwnmjTUCy
64PRUaRNQAORydKcpU1AvdUIN/inTUCPB/BQ86ZNQMHfkpAGp01A8QfqMZ2pTUBQtKMfKqtNQGtx
fKMMrU1AFUYnCRGtTUCwsxmOhKxNQPfEQsaGr01ApiGyYTCxTUDN3ymJEbJNQL51k1Ivs01ABU2u
1kezTUBMdoWhgrJNQGTo+U+OtE1Ar6Fpw8C1TUDpZMoD6LhNQPGzumpYuU1AFsYvH726TUBBVkMk
u7tNQJ2jK2RwvE1AF1KX7429TUDNyGKT48BNQEdkL0Zqw01A8BBKiAfGTUC0XiWCZcdNQPc6iCHi
yE1AHH71wGDKTUDBxrPTqMpNQBGE0ObdzE1AidkFYl3OTUBEzLq5V9BNQFkvK7kv0U1Awz9TTDHU
TUAAnbQ2LtlNQEvKHwRL101ARBsd40zbTUDIYvYNJ9xNQEYYL6tq3k1A2Hdub3HfTUAB2EZd591N
QJERioyS4k1ASg1tADblTUAfZFkw8eZNQFn5yFoB6U1Avc7htSbtTUAGWcMD0u5NQKr42MBK7U1A
Qdnv5K7uTUDVzHsYMfBNQCc8Njyc801AJ54WMD/2TUA4AxIDk/dNQMTpRWnG+U1ATGQPgkj7TUDT
0sNtQP1NQD3j6wDC/k1AdEthlNYCTkD/sKVHUwhOQP2qMynLCk5Ayh2RSgwLTkAXRllDUgxOQB5u
h4bFDU5AHbnBkqMOTkBhVVrSkxFOQMSsem10E05ARCeVOpITTkBS+hlJSBZOQCpyRpznF05A3Px1
XS4YTkBUNxd/2xpOQCVd8dwUHk5AclHK904fTkCG4aea7iFOQM80epjqI05AUlbbZg0lTkBI8xFC
USdOQKiDJ7pPK05AsX6/2kkqTkBUfJXflixOQJKAC5HXLU5ArLlxxSQuTkBbzxCOWTFOQP3HWxEp
Mk5AxZUvP6IzTkCZDp2e9zZOQM1K5pp6OU5AzmrDWXg4TkAoJD4cyTpOQLkXuSNzPE5AUxkQa7tB
TkAbjfC0hEVOQHLxActbRU5AxjBIdnxFTkA9E5KzTUZOQISNoVLbSk5A6cg+hpZNTkA3ucYECExO
QMjkHlxLTU5A2DcHOqBPTkCCRdFFu1NOQLdvYgayV05AQ2vq4XBYTkBL0rFaS1tOQNqsPHm/Xk5A
rZJ+sS1iTkA3IDrrcGNOQEoId+O0ZE5A84QtjxhnTkAsPJqwHmlOQCFXLHbia05AdvUyo4JrTkBa
XwsXRW1OQERTsKXLb05Aq5kQzgJzTkCdCMmfe3VOQKrkMT1Adk5ADh+mt553TkBnhTt6cHlOQLpk
4ndPfE5ACCMwtal9TkD44qwE4n5OQFqrqIeJgU5AQ6zd+lmCTkALq+O+9oNOQPw2BpUfhU5AwSqL
gBKGTkDav3gnm4hOQF0t+54mik5AveSgAOGJTkAjKa+23opOQIsywKofjE5A4bp74xiPTkDQ67IM
L5FOQAaOeHB/k05Aw+zpEw6VTkABnwapZ5dOQHHqf5AXl05AmhBr2AyYTkCzMNmy25pOQLmQwzd/
nE5AepXO6hGgTkA0GPqSU6NOQPKgsPa9pE5Ado2WAz2oTkDTrEOgQKhOQKgeJ1SJqU5AWXXrb+is
TkBK1As+za9OQMsC/fC5sk5ARXGeHEuzTkB8xzpm6rROQOT0WKcItk5AqqFHa5C3TkBsg6g1LLtO
QKS6iAhivU5A7JGbGzK/TkBGpYWJDr5OQG7WZLb5wk5AzseUk/nBTkD3hFdYEcROQPxMg8OHx05A
NnVgMdHJTkBLRzEnBcpOQAqg90rJy05AD5TjZwbOTkBblm2vHs9OQFaMiJwd005Aki7sH/rTTkCp
NP875NROQPbtJCJ8105AfBBdqxjXTkCSfjXmeddOQOcCdrmx2U5AhC+GURTeTkDttJhMU99OQEN/
9I82405AL3LsLDzmTkBLe73aVedOQDJ66mgH6k5A2tKbONbsTkDMbU5nH+5OQAh1TyaH8E5AFGr6
quTvTkDXPLs6T/NOQPkaenJq9k5Ai2CQsk33TkAmbhXEwP5OQMLPLMczAE9AYIHg2FABT0DbImHG
sQNPQDImN2meBk9Ak/Faz7EIT0AIIos08Q1PQKfWsQBcEU9ANgHpDwsVT0C4DVmTXRdPQDDLCaA5
G09AX9SsO68dT0AmogSizB9PQM8B9o8NIk9AVDuixi0mT0BQ7gyNBilPQJvIq/fEK09AYS5vL2Uw
T0BWiz7VVzFPQKbB4cN0M09ASY2/o/wzT0DPHRbN9zZPQFfCh9CQOE9A/yfasIE6T0AtGMcOyz1P
QIc1MhsmQU9A4gJUYQE/T0A84V/jfkFPQL1RTFrIQU9ARyohkgBDT0DSr0p1w0NPQFj7vxPIRU9A
M1GE1O1FT0AiL++aJUhPQKeiwiJQSU9AvrwhCdJKT0BNML15AUtPQMQyibxdTU9AuJaoYtNNT0A4
f3Y0zE5PQLsg6InjT09A/bVhuUpST0ALzmQovFNPQAikDjwIUk9AufMOAVFTT0AjkUtWJFRPQB2E
qfu6VE9A6B3hk9JXT0BfN3TM3FlPQAuoBWmlWk9AbBTlFBVaT0CCMlN7DVtPQAptMSaaXk9A7JXD
OElgT0AaPyLg72FPQAGzrSzyY09A69THCTRkT0Cu4G2Uq2dPQEBTyPikaE9AwW2O7+JpT0ChGoqW
l2tPQA/c3PNXbU9AdiQsZI1uT0DE97R5UnFPQJn2B6nfck9AOAOv2Fd0T0BctYTfendPQA8E0EH6
eU9AyQR44iR7T0A/+WC+4XtPQPWEoeUrfk9A7V/+r99/T0AItddpQYNPQFoaz9Jbgk9A+bnjRY2F
T0BIRWteOIhPQPlbjpk8iE9Az1p+ng6MT0AzuJSQm45PQCud1SMJkE9AtXo9TgeTT0AOHhrUBpdP
QCF+tO5Vmk9AxScyrSydT0ATKvafzqJPQEwhiNpTp09AgYNqQfeoT0DjtxHkWqlPQLQkvBQJr09A
sONDebSxT0DqswOuK7RPQNvF8rZruE9Ak8ZHD+y4T0CF/nTJWbtPQFudtT7ZvU9AgTkfQ+y/T0BF
w3txVsJPQK07L3jFxE9A1J5QVxDJT0Dp1oyIucxPQFT0j9fmzU9AK0Zl3LfOT0BPJoey5NBPQKh2
4WKg009AX2oZ46LTT0DGFM1/H9dPQG7wjTqd2U9AE/qRCRXdT0DmLIHOA9xPQOKTbzIB309AHNEc
3THhT0AbWNgdnONPQPaYJ1vN5k9AE0gmM6DnT0CcnVYbLelPQBkiZZMV609A4+iFltDsT0C1svEe
7+1PQGCnP5jn8E9AFU53Qz/0T0AGLcE1OfRPQPm25OFS9k9AtkOqxbP4T0BTasQGavtPQJZQC2+g
/U9A+t/f2mj/T0Ce72WqeQBQQAVHbvKAAFBApIm5nPkBUEAVo3QKbgNQQH5hCdb+BFBATM/sodoF
UEBhHkuCZAdQQKGCwwuiCFBAnubLqAUJUECqkvG9uQpQQJi4n50dC1BA8MizJrELUEDWufXceg1Q
QGbCDucKDlBAVo2xVXoOUEBUtVFbsg9QQPKJyPJmEVBARVlLQwUTUEAxAQnULBRQQGvj/AvMFFBA
GnFcIUcVUEAm+AkU7xZQQLFvgsoTGFBAbHs37VQYUEAHYlWU/RpQQJsSnDzdG1BAT+mBCwkcUED9
OJKyoh1QQHN53lOaHlBAjIsfOu8fUEDnHzt3VCFQQCpKdFxuI1BA1tYdxZgkUEBfmfkGzSZQQFWr
hi+ZJlBAobM3vlcpUEANqqojiSxQQNBaVR+dLVBAaWk02mYuUECRUMgIBzFQQCAxcv0YMlBA2fif
PnozUEC6YV/bMDVQQM9g+C2fNVBAcBnk7KU2UEALo+49OzdQQFOnLNgAOVBA2dL+YtE5UECPbzE3
BjxQQCDnosYpPVBA+SwyrvY+UECdGTcUgj9QQLje/KdXQVBAxffNFjNDUEBQKiuXF0NQQCDOBSZe
RFBAb6nWBMlFUEDUAVoEUEZQQO4oShmjR1BA4nFyO0tIUEAjo8F1XkpQQMaK2C8xTFBA1Vp3d81M
UECslDu/ak5QQDrLLELxTlBAx3HYZCpQUEAnfACcKFFQQCpgr26EUlBAxJHNdoFTUEBXQ+Iei1NQ
QBp99Yb1VFBAKum8IahVUEAcHut321VQQI8SwyeAVlBAHbOJH6VXUEDf4KhoblhQQM15IXhXWlBA
mYLzsVRcUEDVSpXmnlxQQBvTuNyFXVBAFvY4/ANeUECUt0wbiF5QQPDeUWMCYFBAJ+BTEG5gUEDX
FMjsbGFQQDlgma85YlBAit/aqqBjUEBU+vDJ1mRQQPeQEcxoZlBANgelu+1nUECzaxAgYmlQQPkE
/UMCalBAAVZgK5VqUED4F0Fj5mtQQHZSX5Z2bVBAXS5FZqxtUEDYvpn7mG5QQFE0iydtb1BAFjoK
az5xUED9kI7di3JQQPpT9NHzc1BAILGjkvZ0UEDJ63+IpnZQQI0fdBpzeFBAusCCh+t5UECWXe6b
VHtQQG2vP2gBflBAGnhilO9+UEC3TjMPpn9QQDCwt2I5gVBArFCLXtmDUECE+q/WvYNQQA7DgW9e
hFBAohYY7KWGUEBXh3Fx84hQQHB9N2GriFBA46Br/NWKUEAYa00t+otQQPiAJ8rxjFBAzeIH3+KO
UEDesCs1lJBQQHYpAXNlkVBARwbzNnqRUEC8S7ktF5JQQGOzROPgk1BAR+ws3ZGUUEDY8/Ouk5ZQ
QGl9X5aVl1BAkQgRmYeYUEDMtWgBWplQQNsnspzlmlBAyrRox26bUEBaIO6oOZ1QQLuizru1nVBA
TftBuF2eUEANH0v+a59QQNks0TjYoVBAdztOE+6iUEBovvf1S6JQQJba3rAlpVBA6wzfBFemUECI
xPMIZKdQQPmv3m7qp1BAvbLBeLyoUEB6rilvC6pQQGX8HJv0qVBAXhlMqlOrUEC8kbsAoqtQQP8t
2Hi2rFBAWhyEbxCvUEAPoowjXLFQQJ0ZWCIrsVBABw8NagOyUEDi7BDeIrNQQB0cT3jHs1BAZfEw
Jwe1UECt7w3PHLZQQODPla2at1BAoYnJfkq5UECAc7Ev+rpQQOn8yjlnu1BAsQAi1De9UECTuNj+
371QQDbDsj6Kv1BAv4/Vc7PBUEAkfqQMBcNQQMhKgiY4xVBArCsTPA3HUEC9pNagFMpQQNq1UkLP
y1BAuKNJc/XOUEDEhn7YmNFQQEMSKCjm1FBA/h3dSmfZUEATJWOtCN9QQOs/50UY4lBA2O4/rqTn
UED4KRqtG+1QQKb0ChPf9FBAVxcibcT7UEBoFrIEYwRRQC2wbItXC1FAALa0AXUUUUDdMpafSh5R
QH+PsF57J1FAgYr07MMxUUCGivU2yzpRQFDSsqQSRFFA/Ct12qRMUUA/Avu/FVVRQN05nBKzXVFA
61bwV1hkUUDMx5wEAmpRQJf2tGA1b1FAwtTgx2JyUUAgdioJXnRRQPm4mX7HdVFAb9hT/nd0UUC1
WKOBTHNRQKTWJA0ocFFA8U9G6OlrUUAzOAhCi2dRQB2LM6fHYVFAcVvXPzpbUUAk8yPZPlRRQA7x
9r3ZTFFAlVVDqDNHUUBydPCnYUBRQOYY2ko5OlFABzLQ75ozUUBlBZaOPy1RQOooxZa3J1FALGi1
G1giUUD5glgugh1RQIzm2KyAGFFAbXBkFsgUUUCsbe3xwBBRQKY13R1fDlFAZSNraN4LUUAJxhxf
FglRQExXySpZBlFA+7CcjEMEUUAZ4rtBsgJRQBjPXoUtAVFArN1+EkIAUUBXt5Pr2v5QQAXx7LhC
/lBAa+n604D8UECS3C/Z1/tQQAjEsU98+1BAG1mFD536UEBtiNj9dvpQQGbDFpI++VBA6GfJZ6L4
UEB54r2TpPlQQEgJbmKQ+VBAzswnhr/4UEAOi2p0O/lQQLTPnT9x+VBAt7R9PDL5UEDgvYK4G/pQ
QL/ZQYDn+FBAEEdwhs/5UECa1dixE/tQQK8w0PcL/FBANp10jdz6UEBKUXgaOvtQQJFzSXIM+1BA
c/+qhvH8UEAIUoygr/1QQFg3IDor/VBAPxt3Urj9UEAtAxBvRP5QQBmUJxjn/lBAsYVBFc4AUUBt
PQEclAJRQK3vDc8cA1FAGUzsb0MDUUCQZk2otwRRQEUqzklWBVFApdz5VasFUUBa/QkVOQdRQCOR
6CspCFFA6enINlUIUUDN5SdRRglRQCT2AS9QC1FAi5aP5gALUUDq7AFGWQtRQJO4fUVtDVFApl75
JN4NUUBGO/Iwwg5RQKL0AVjPD1FAhvqGVwwPUUBJt4icvA9RQGQ8zl2gEFFA1fJeEOwRUUCzIUHp
chJRQBiQQReiElFAJc0f01oTUUA+AC2GQBRRQAKhksbqFVFAfqAmRIoWUUBGiMDLqxVRQOtaGHWv
F1FAvrOHB54YUUC6zvGX9xhRQEqqITdkGlFAiWxzpdYaUUBWhu3+IxtRQE4TjSBbHVFAJlzhwBgd
UUAFfEzenx1RQEGgrzAvHlFAZ7XAHhMfUUBRf4MX+R9RQIOtTNcXIFFALX2mZqggUUD88H+JMCFR
QIld/OmWIVFAgcIs9k8hUUBoWVq6wCBRQEVW6bQPIlFAm+a6fO0iUUCOdS//uiNRQMH3SJRHJFFA
nBfEk58lUUAHqcI8NyZRQGm2I4O5JlFA+gJANgUmUUD86ZokMSdRQFfX20VcKFFAqR9InB0pUUAv
1tx2xilRQK4gF+YOK1FAXCz7ZHssUUD/EBO70yxRQFDu636dLVFASqDaQ+8tUUC3SX8Oty5RQMmB
DT5DMFFACEIuSOUuUUClarsJPjFRQHrGOix/MVFAPmcDl2QyUUCiMUkbfTNRQD5MTi9pM1FAaH93
XcU0UUB3M0D1UTVRQIyFAGTRNlFA53YnhgE4UUBMdujLPTdRQJMxBCHVN1FAG9SfeZA5UUAfkYS3
JjpRQNmvfflLO1FABPJ4nNo6UUA0boM92jxRQPtZTVMbP1FALMtjD6VAUUDj3j6jG0JRQIt86pqB
Q1FAngvhoNZDUUABp3fxvkRRQF7onUzURVFAg4/7NV1IUUDcN4y8S0lRQKldG0PjSlFA8/WlTCRM
UUDS3qZgyUxRQEKI+SyuTlFA9erKBM9QUUDHIpdJnlJRQA+wXl7jU1FAzk2C1HlUUUAA7f38LVZR
QHA3FIC3V1FA5GyVu2pZUUAZLVEHg1pRQB+OQzcaXFFAvzxsOxBfUUCcHm9NVWBRQBnJ/ZL9YFFA
H6m2goNjUUDsruQRuWRRQIzX/sbFZ1FAjzSXn4RpUUBdp5GWymtRQCXR5MX2bFFAxvABT1RuUUAp
Tv+jQG9RQOxh9WimcVFAb9z/U3NzUUC4qg3KC3VRQNHICCS4d1FAhV13Z+t4UUDvjs7xOHxRQN2/
BRtPfVFA4pRWz0t/UUCvnPfeY4FRQI0KvXpshFFAZ0RIYYeGUUCY7Mgms4hRQMpt2hDMilFAIpAJ
AGeMUUDh2+z29o9RQBto27zzklFAdx/0KrqVUUAujqk/a5lRQA/VlGRdnFFAMS0DMf2eUUD5sKxu
1KJRQFWccp6UplFANayxnRKqUUDyKTpx/a5RQHGdNS6SslFA0U4Xc2G2UUDSnXErzrlRQNAwEF8B
vlFAiMANCF/CUUDRplW63MdRQKtHM3n3zFFAvDbAcb7SUUAVHlXJ19dRQO7x3w8B3VFAklne0Rbi
UUBrp/8PpOdRQLzGkXu47VFA/ifiIcrzUUDNT3mNQPpRQA1w/5naAVJAx/ph32kIUkBpCSqRoQ9S
QB8mp5fUF1JAd2lgN24fUkCB1GD5NydSQP24gSvuL1JA2fBPBEw4UkDekU6wwUBSQCjZJB4USVJA
lSPoWPNRUkBMJvq+sFtSQMAKjbMrZlJACN6Yt41wUkCCHPdaTnpSQOg2XSZ1hFJAk0stpfiPUkCp
lVNMr5tSQIu1rodlp1JA+EYAeSezUkBc66Qhl8FSQN/3sXou0FJA2rgwmCDeUkBgx3+BoO1SQKW8
uWxy/FJAFmpN884NU0B1hxx0LB9TQDfLn079MVNAf7Jz5JJEU0BQURY6xllTQLWIBxgGbVNAIEDp
uBiDU0Ale75Fa5pTQLUtb7OdslNAy8EJ2BDMU0AhS7Qe3eRTQOmHS23t/lNAwZInIJgaVEBDz+Kc
AzVUQOisR8gdUlRAYZp1CJRtVEAJUmuSRotUQBLuABXvqFRAxu3h3LDFVEAdLBD7zORUQNunPuu1
AlVAwJFhkfYfVUD7sP+2/j1VQMNDnHdxW1VAstr8vyp4VUArZzGpSJVVQBhryfRVsVVAFkmiNCfN
VUDjKIqhJuhVQOyqF64UA1ZAmvJbUyQdVkD3t7pShThWQGATZ38/U1ZA2e1QoFFrVkCyek0wWIZW
QA3ifwJaoVZA8AuWh9i9VkCkZe5rrtlWQPBaW9vI9lZAuq5vkiwUV0CJBkqGszJXQIvGVqf1UldA
NPuX/6tzV0BtSHHIpZRXQBNxxnJDuFdAgCt2h1bdV0BTfq2mxgRYQEXob1s+LFhAsrDQnO9UWEAB
HigiCYFYQBaaNcKsrFhAkNB91sjbWEBtB12hEwxZQJbmdxYUPFlAc7QuXoFuWUDVxwk0lKJZQHpx
wZ2011lAp1ni+bMOWkCkXDNckUdaQGaD0GqWglpAIDfsjKm8WkB1XMeXlPpaQHvM9tchOVtA28GI
fUJ4W0C0NnRQ1bhbQFmdxSDq+ltAoYd3DJE9XEAWflehlIFcQCan2bAkyVxAK2u88BoQXUAZ9DFh
LFldQKa9Pd9Bo11A87igpQjwXUCCpT65OzteQEbn43fmiF5AQ0JKok3YXkDsgRy1PihfQC6go5fJ
eV9AcO0CLXbMX0D3IKG5MBBgQFutGwiMOmBAN5i4GwVlYEAdvSvMjJFgQGdKqVM3vmBA2SiIDTjr
YEAa4Uj7mhhhQLiHznxYRmFAUadVV7J1YUCy+l23DKVhQPZgUnw81WFAzHNtPT0FYkDbAGTP+zVi
QAaWbfHaZ2JAaX2hsmeaYkDj9rKKis1iQHVn3IqTAGNA58JpPXM0Y0A+sZCxAWljQOiXFGEbnmNA
4FRaNV7TY0A/II59ggpkQFDx6uLXQGRA2MmN4E53ZEBzQNhKRK9kQCozKS4c52RAfQVIuLkfZUCe
ohtIdFllQLNXSI5uk2VA5SPOL4/OZUD+As0pWQlmQNgEYiP6RGZAoBVazmyAZkAXFczzG71mQK+T
n/nh+WZA9mMPxOQ3Z0AkqfnofHVnQLlkJJShs2dAx7T84cPyZ0CnDJiXzjFoQB+p15CMcWhAg+R0
xOexaECH68UOcvNoQLR2/JMvNGlAhuIScJ12aUAEHhhAmLlpQEdzZOWX/WlAhk2NZfRCakB7gFH2
dIhqQNu0QiazzmpAIXJdpbkVa0ATRYr5gF1rQCUQhmxmpmtAjY8/5p3ta0C2LtIXxDVsQOxEUbmM
fmxAPGvYa7HFbEA6mRMPIw1tQPgNXZrMU21AyB6p1/CbbUBrRf4NOONtQG2uedn/KW5AI004yxdx
bkB8cj2fG7huQAR4qPnM/25A3OqkhCFIb0Cw9G/RyI9vQF9HuYcm129AGQ62ngIQcECytzk64zNw
QMyp8KmkV3BATlo85XZ7cEAZpAmphZ9wQCms+Zbuw3BAxcdpgDnocEA/PXRJng1xQGz1SazUM3FA
s8OpILBZcUC6520qqoBxQEvxK7VCqHFAIDfsjHnPcUC+dv4n/vZxQPF7HzcRH3JA04lfDGBHckBm
MU7PjW9yQNeUO57cl3JA3ZPJoZzBckAC+lSApetyQC4PRqr3FnNA1gk/o/pDc0Dr3QZSVXNzQAJB
BEXRpHNABkTKRxnZc0B4B5ng2w90QGglSs57R3RAJP72r6uAdEAyrU1jG7l0QE8phhb/73RAxuhO
6rokdUANowfbu1Z1QBWkvtHjhXVAxkCuPy+0dUArMnw8i991QNJUkQJCCnZAW8wRKr80dkDvzQxu
3V52QClkQiefiHZAlty0W/OydkC1EXj1xNx2QNv+z0DQBndADGzf7Zswd0AcXYStIlp3QJy2TnVL
gndA4k+ew6aqd0CFNozEPNJ3QAhfFBTh93dAObl8d/0beEAul+iHHD94QHu88zgaYHhALiT9ST5/
eEDCoVy/1Zx4QDqw+xJauHhAegmhxerReEDVQ49z5uh4QKmJ/AJj/nhAAFwDOgcReUCE2YDfYSF5
QNP0Gx75LnlABrdazCQ5eUAf2mTgUj95QNpOQoZBQXlA5MxES00/eUD2RgjqDzp5QLFXL/F9MXlA
nYv5mNMleUCQ3cMtSBh5QFTNpDSICHlA4ijULrH3eECY7+iYBuV4QB/9ipCl0XhAIiB43+W8eECg
vBPcjaZ4QM9QWLnSjXhAYmLa1OxzeECopDWjcld4QJgN1w/WOHhA1nNv0dsXeEDM8q/E1/R3QBEN
vYt40HdA8PjVoIiqd0BmJGuiGYJ3QLuoSEumWHdA+mO1VIktd0BNrGPHnAF3QILUeZa41HZAuhMN
zmendkBwbfKlEXl2QIdTYq7nSnZADvfTdyUcdkDAFmg1fOx1QGFvpGQwvHVAe6HjF6yLdUCFVYLm
T1p1QNz0Zz+yKHVAdP6aapX2dEB8BQ4NsMR0QCqTM3dRknRAk+kro1xhdEBuwMZ5WDB0QL91i+HW
AHRAzWMHdErSc0BHREoWBKVzQA+0ZW1ReHNAoFJG2KdMc0ApAmIzzCFzQByZw8Uc93JAINULmXbN
ckCXmpAYhaRyQF0v8le9fHJA5C9O+MxVckCoOMyfKDByQPqNI5SWDHJAdnxqq5jpcUAzjFgX+cdx
QHlKWjM6p3FA3lRJCZaHcUBPQfr93WdxQJOW43hSSHFAnHEzP6socUBX9hOEYQhxQGupcpAW6HBA
Ad4CCcrGcECLsPqGNqZwQMBuQ1LchHBAaMXcWptjcEDPIBUxIkJwQDReX5D5IHBAFFv/tnAAcEB+
grSURsBvQF9pMkZ4gW9Ag0oBDsZEb0ADYNlYywlvQD/8oT6uz25ArJEbTUeZbkAf9ZUPGmVuQG6e
sOWRMm5A8RJa3i4CbkDFSIKyIdNtQJHe5HVspW1AiCY3J8J3bUAoUcRccUptQMvVNJQ/Hm1ABng9
XonxbEDWK5dT48RsQAMVAnfImWxANKvrDvFubEDNBQ2B7EVsQNkYpnwJHmxA8W+G0cL2a0D0v1yL
dtFrQCjO1X9rrWtAwiyb1pmJa0BmxUf2TmdrQOX2BdMURWtANgLQrNUja0AambKZpAJrQCvYynS9
4WpA6E3i/xDCakD7M82Fe6JqQG4BupIxg2pA7dQ7YEdjakCNDFEJ+ERqQFWznL4dJ2pAt4K/wnYJ
akAkCQQywu1pQE/KxZTf0WlAeNNvV7a2aUClrFOjv5xpQB8tzhjGgmlASeQv601paUAX4NRqvFBp
QHSQfMr2N2lAU9ap0S8gaUAP9Td4kQlpQOu4bSEg9WhAlHlYZhnjaECW8rXCr9VoQAK9y6CVzGhA
0d90YFPHaEDGvX1Gd8ZoQA9sS9OWx2hA0BtZv1rKaECl5A/lb81oQMxRkVTQ0WhAZxQF2ZbXaEDC
iaa7xN1oQG9vjqWV42hAVaShyvnnaED26053/udoQBR2cgLK42hABLHHnwPZaEBfefPI3choQM8v
StAfsmhAbh7iei+WaEDVdjSKPHVoQFRMSuadUWhAqeseE4gsaECBVf1jpAZoQMeeHInA4GdAEBpF
/zm8Z0AEi4nutZlnQHBadNsTeGdADrlbihJZZ0CfDW2+GTxnQIH8+I2nH2dAEfr8pHgFZ0D84Urq
Iu1mQP7IvnWv1mZAColRY4TBZkCA3ukI/61mQHO4uaUTm2ZAPvX+9WCKZkB0PZfK93lmQA0d2H2J
a2ZA0XUCFvBdZkDcEMInBlJmQJDbcbu+R2ZAVHvo7XU/ZkA/nRtouDlmQDGB1z7PNmZA1cHqXTY4
ZkBNZyeDQztmQCCB/d+KQGZA5+sqiz9FZkBbMho7eUdmQJtxntoOR2ZAnX+77HdCZkCANihQujlm
QCKkE67sLGZArCixrbcdZkDj0RladQxmQObkqFCb+2VAR4K6kk7rZUBOYHzJDd1lQIuoRyItz2VA
VhqE+7nDZUDEy3gAcLplQNPcyETDsmVAHVjQrDOsZUD3zbu5EahlQFS/+3jCp2VAP62iP/SrZUBt
7wnI7bRlQIqEY1ShwWVAEct/qwnQZUAxfW0F5txlQNPsicdo5mVAH1Nv9M7oZUBKOvNA3uVlQGsW
YAbg3GVAsLgPq6XOZUBo+GBjKL5lQL8gVG+uq2VAf4zzFpOZZUDMs5JWnIhlQM2B9eopemVAFkEx
7A9uZUAzlRMnVmRlQH0uSyIYXWVAkP8b3oBXZUCSw1Ac+lJlQAaqd58AUGVAc11CTxRNZUDK9RnE
JUplQFcsduKPRmVAAeIqJqFDZUAYHsGuQj9lQAYUydv6OmVAAaR4jeQ1ZUD5ldb4LzBlQIy7QbSW
LWVAp0ADPZYtZUC1JJOVlzZlQP2acqYFTGVAFKGFwg9zZUAecLjq1a9lQBskbXi0AWZAOqb2Ozdk
ZkBEvs/h781mQBWsDgwiM2dAW3Ga03+GZ0D2wceaML9nQM/6zg6c2GdAQBqIRIXUZ0AM1qzxIbdn
QMDmoHT3iGdAdGYW/DFPZ0A4P1EbbRBnQK5+rq5x0mZASU03YMKWZkCamuNgH19mQHf1bE4MLGZA
mFrnxrH9ZUCVz1Vns9RlQLjLG7Pur2VAg0hMcdGRZUDY9xvM6nhlQIxHLb1rZmVAinGCX1hbZUCB
uXHmclRlQCPbdUbGUWVAHeFZJ3NQZUAPOcfKGU5lQGGg75ckSmVAw/jEla5DZUBg/o7RbzllQIE9
R2BjLWVAzIE3B5wgZUBaatZ8iRFlQPBCY7vVAWVAaxEwPlXxZEB0BT6zwuBkQOHDmR0x0WRARNQK
9GXCZEAJqA3abbRkQAge397VqGRASWjLufSeZEBSILskUZdkQPujHIoqk2RAGWsDoN+QZEDAPp2f
QJFkQDWRwortk2RAQ+CKvLOZZEDeyvGO3KBkQEFvv7Y9p2RAxP1PF4ysZEBrNblS7rBkQH9kIdf5
sWRA3F5WURGvZECrxCOOCKpkQJ14tXlPomRATu1Ob+2YZEAXx7ORzI5kQIcRyhTWhGRAcj/YEPl5
ZEAEYNHnwm9kQDVWrCtwZ2RAhdD/ev5fZEDXFfGlqVtkQArsWhBEW2RAjJ589lNgZEDpHbgUgWxk
QH9tebybgWRAgO4uxKifZEBqjsWZk8dkQKWUIdgi9WRAAevlNX4kZUBr1lv7iVBlQE65oa2TdGVA
y/i1/eSOZUAuWbK265xlQNG3/dlsoGVALgQ5KKGaZUACsOhzgY1lQGTCWHRFemVAQUv0hTJkZUD8
d3V1JEtlQAYb8FxsMWVAdI2edOUVZUDq9LSqovpkQM8qGgiV32RAYuyMCKnFZEBMbtI82a1kQLr7
mOZIl2RA62BQ6C2CZEDARPYgCG9kQB43/G6aW2RASNwIMLFLZEC9Rh7KKDxkQMv7MClbL2RA2BO4
0PAkZEDBzdpUWh1kQFYHJz81F2RAksJIcaYTZEA8V62vIhNkQDtBUY9jFGRATpK2CqUVZEAoqgpP
4BZkQPT5rFtyF2RAC/aZkpAXZEBUHyfQ8BVkQFb52DyyE2RAJ87d8NMQZEAfY7SvWAxkQJPKTh7a
B2RA8fgwWisDZEC4YKG9V/5jQKoTTAz0+GNAwB9EU9LzY0AWxcRJbu5jQA/dooI56WNAj72DRH/k
Y0DgQqL50eBjQHzNWTzo3GNAi0KiO+7ZY0DUhj+anNhjQI84ZAOp12NAL1E5/UvYY0DI5/yxHNlj
QOQ2loeX22NAV5boLDPeY0C92GJUheFjQCloSTYt5WNAtIEqJC/pY0AoRwGiQOxjQF2ec1yy7mNA
2myTJ7zxY0CB0FnqCfVjQMLkXy6W+GNAv0G9EWT9Y0Bptdm7kwFkQEuttf+6BWRAkH5/c9QJZEBE
rBemowxkQDhhRqFaD2RAAI/JXkYQZECge6T7WBBkQN9YzN/vD2RAbGRP6X0OZECSVgB8ZQxkQMaQ
lNvTCmRASWmRSFYJZECBUpvVjghkQGmm/9WYCWRAIeazuNYKZEA+CCIHHAxkQP6aD3yKDWRAmXfm
Lz4OZEADdML4Jw5kQK/aLbAEDWRA+JBshXsLZED+QcmJOwlkQIm1tvhNBmRA5XDWdcIDZEAH/2z1
pgFkQLpUnbwlAGRAN70wPhEAZEAWLFk+AAFkQLVOXI4XBGRALAjM4LsHZEDc/gnsOQ1kQP7oxLOe
EWRAbBxWXUwWZEBjzCOg3hhkQPTKzDfIGmRAIdkSqFQaZEDoj2H80RlkQLtrnl09F2RAdCSX/9AU
ZEAH3TVTZxJkQGMmk0sqEGRAUftKc80PZECP1IxW/w5kQAGVfZlAEGRAfWhRZbkSZEDrAEafSBVk
QFURE3nXGGRAIBweiG0dZEDEgrF0VCJkQFA1vFGSJ2RAjSCd048sZEAX/Ow2XjFkQKuV6LALNmRA
j34kuoE6ZEAQaMCLJD5kQCvj1/aTQGRAk3tPHwBCZEDyviKmoURkQHnrmbGqRmRAmcouWnhKZEB8
wBPl+E5kQLbPEZaEVGRATwAH5SRbZEAXxUARSmNkQEXQf6wza2RA5mzoA9V0ZED1Q8/aK39kQLDO
ref2iWRAd95jPGyVZECzjrKXEKBkQDfrAEZ/q2RATliHSDK2ZEAsGZUO9cBkQGUaj0o4zGRAcgk0
ltjWZEDgXy0Ma+FkQDPhl/p562RAT3e/hrf1ZEBmM+JdKQBlQOO9zY8dCmVAe5YxTxgTZUAr6KwF
bBtlQC6OqT/rImVAGN9hJCUpZUBDLThJFC5lQGO2Q0fbMWVAPK1wBRM0ZUD1eEqcbzRlQAc2GRv7
MWVAN8/oeT0tZUDPefj4RSdlQBEzPVlYHWVAC8M2mBwSZUDtZuMU/wNlQJAyf9iU9WRAd463S7Hl
ZEBYL47j6tVkQMGxoXqPxmRApU32Sxu4ZEAXuaere6pkQCkq8lajnmRA7lHqWOaSZEAyBSmA+4hk
QDfCwzD3f2RALxOHZM93ZEDwhpdUK3BkQMUr/xDRaGRAce1+9HFhZEB2tcttMVxkQCB0dWypVmRA
SMi8ZTlRZEARpNYkDUtkQF7emHURRWRA1jrtADo/ZECue69KVzhkQNOWxnGYMmRAFJp/T0ctZEAe
HwRPhydkQBOjALS6ImRAV/XJvPsdZEB6Tv4X3RlkQPRiD4q5FmRAKRBuGY0SZEC9W7Rbxg5kQEeC
/K7AC2RAJu9OBFIIZEAztkIeogVkQAi6alwnA2RAjlWM66YBZEDTDoe+vgBkQElCS+zU/2NAHMAR
k8b/Y0Cgxr35jQBkQLb1cFUbAWRAS8MZkSIBZEBgAtj8DwJkQFsZAdNRA2RA623YW88EZECQ/vIk
ZAZkQLNzgWiZB2RArXkCH6sIZED+Dfu5+AlkQJjHkiAZDGRAHHvVTp0NZEBaOUkt0xBkQFtTi05X
E2RApXkRt1QWZEC4HHWV6hlkQDWAVBbHHWRA2b0NGMEhZEAfVgsuLiZkQLbZeZfiK2RAi/1l92Qy
ZED2RFNN2zpkQCKYekj+R2RAQUrs2h5bZEAXBclUhHRkQK8vpz7vlGRA0IY234y7ZECrcV+ccuZk
QEVsCyqlEmVAtsvpeO09ZUA90K9SZmRlQCBvJJYVhWVAmP/rN46eZUDnry2Pl7FlQCaKNQGrvWVA
jdijR17EZUBQzgZPt8RlQPOrOUBwwGVAtRozBWK2ZUCNvpvRw6hlQCtq7vCQlmVAsKcEYVqBZUCh
+80fLmllQHhPFqUhUGVAVMvvl6M1ZUCHvh7AwBtlQNNq5bHoAWVASOmIMsrpZEAGoThXP9NkQPPi
xFdbvmRAY6z8U6arZECz6vfteZtkQOzsM4B6jWRA+dhdoGSBZEDi0Lb1DnZkQABkdIKObWRAXaxF
l5llZEBRYr5Zdl5kQHf6vSTAV2RAps4GDRtRZEAy9B02kEtkQAeda/M6R2RAQwsitV1CZEDGP0Nq
oD5kQIZeVpNNOmRAocIqQTM4ZEArskqnnTZkQBkpjBSnNmRAEHAx1Ns2ZEAlKSMN8jlkQDJy9ecL
P2RA3Rm34sxFZECUUNk0305kQECA8396WWRA6ifWiORmZECc2lvCCHVkQHahPYengmRAIxq0wvqO
ZEBWuwWWTJpkQBN7LnQho2RA76y8aFipZEC966ZzSaxkQJeK8KM4rWRA9aw5epurZEBk18332ahk
QHfwuE29pGRAAGPonlafZEC3RgTjwJlkQCKOM1Upk2RAO4VDDCeNZEDxCPLccIdkQM2lI0aQgWRA
zqYjgLt7ZEAs9jSzGHZkQLrAo5X0cGRAfjHf6u5qZEC9ALnMYmVkQDNK+ijBYGRAML39uUhcZED9
+ZVSIFhkQGEiGOaoU2RAQQm3pQNPZECMFGeYfEpkQC/Gfh78RmRAzN9SCENDZECVervKf0BkQLBC
wt5hPmRAq5il+DM9ZEBIfcR17TtkQEJRLPkQO2RAeE2jJJ86ZEA0ugcRfjtkQOfWGDLmO2RA75qp
c9k8ZEA4cx/rrz5kQGpYYzulP2RARKURMxtBZED2zYEOKEJkQMirWm8nQ2RAujZMG2tDZEB8UXHS
akRkQLDTH8zzRGRAORSZFBpFZEDseWlQ1URkQNvit3SORGRA8ZP2SJtDZEBYLdlGtkJkQBIDE25o
QmRAKoNR5rJBZEDa7cxnzUBkQE2PXO0XQGRAA+MJUuM/ZEDQXG3mjD9kQHbJcvE7QGRABzvuKbNA
ZEBv9DEf8EFkQDSUwe6HQmRAOb2klCREZEDJ5suH90VkQMEqzZwkR2RATvV9mzJIZEBfo5uzdElk
QD0aHF96SmRAO+Z2DmlLZECo0uScd0xkQN66URqATGRAtcRnPulMZEBBkoI8dU1kQP1sop6XTmRA
vgjH6h5PZECFsH11M09kQJcpGFvJT2RA03crCRhQZEAn/dax3lBkQJiYum3XUGRAobfbompRZEDA
D96J/1FkQOZHsv3aUmRArHmnZZhSZEDZPC+RQlNkQCUPfsHyVGRARWdXKVZWZED5rrW1bVhkQLka
2ZW2WmRAqQvCJvxdZEAPtpbRYWFkQFKNqJoqZWRAt2mmWi9pZEA7RLMduWxkQAluQUL2b2RAOsgM
0K1yZEAM+hxpunVkQAfjbcYFd2RAoAJYyxp4ZEA9UlRo5ndkQEt9MFuYd2RAadxhNAd3ZEBoMWds
3nVkQMSRakymdGRAnoDkpdRyZEDX6mEeyHBkQLBG6vsYb2RAuiCN0HBtZEAQc2rjv2xkQJ9aXGfs
a2RACmznXrRrZEDGzR27E2tkQIbw3Dl8amRAIWuZTuNqZECSpb1e7WpkQOxmiFvsamRA3Ye0dGJr
ZECQVBmlz2tkQMcvOFrAa2RAsTv2FiNsZEBqLQ5fDW1kQOhdBq0RbmRAXFsVNG9vZEDPTO5/2XBk
QIXNpV1xcmRAWbbeiHF0ZEDlZlXXA3ZkQF86UiIueGRAPzKAZLh5ZEDZZnzC5npkQPlByD80fGRA
69W2F2d+ZEBCT5hqZX9kQKlaPe2xgWRAVq8qFCyDZECFBw/LjYRkQLtHsh7phWRABT3MRZmHZEBJ
BoibNolkQHetUrQxi2RAHhnt6TGNZEBe+59PZo9kQFWxpQXXkGRAk1N932aSZEDyGsO13ZRkQDB5
LEvOlmRAHenKb0qZZEDbmt/2RZtkQNlTm80dnWRACvL1rV2fZEApzg8r1aFkQMCcE1o6pGRAP0hg
vbumZEAiagX6AqpkQLmpP8pBrWRA7JUFVduvZEBWXEUUTbNkQAi1+HfqtmRAKEgJTXS7ZEDnszSe
5b9kQFUYGez/xGRA9Ms3DTfKZEA1bXMhvs5kQM1blisT1WRAt+PZJ7jaZEDBic861uBkQGOgY+7X
5mRA0EEbqQzuZEArT//d6/RkQAnpYx1S+2RAaHODPmQCZUCcrh9JhgllQJA7fASEEGVA5XodadcX
ZUAmY0peHB5lQJhkDax9JWVAw/F8BvQsZUBHaYAcXjNlQNrcoA85OmVA8GxNwh5BZUAd1qdez0dl
QBOG2Mt8TmVAkCovnoZVZUBnexWVhFxlQGdzxVpWY2VAIy+McApqZUA+XA+yjnBlQO0nCMOFeGVA
46X+7pt/ZUC82faopYZlQOZCgjUQjmVAJYTcf2OVZUBbw7lEnZxlQHH3pNndpGVAcNuMDfysZUCd
5WhE37RlQCcwndYNvWVAEwwpN1jFZUA4sEWgVM5lQCi6TwqK1mVAlxD/8mHfZUCcG0/bsehlQMn1
hF9p8WVAHGQvZxj7ZUBu3jgpTAVmQI7uORMHD2ZAoM3DbJYaZkDIg2ch5SVmQA7TpRz/MWZAgELB
teg9ZkB1DwFuU0pmQLHNvtnDVmZA9OBqdNljZkAAWWcAOHFmQKiRdbzyfmZA8KeEL4WMZkChFwf6
+JpmQAO0jFg0qWZA00uMZZq4ZkCuOZN48cdmQEgyL7A812ZAeIEv2E/mZkDvjq3jD/ZmQBRbpP1t
BWdA7gnxzBQWZ0BwJI5E4SVnQF8paOZrNmdAu2aPo9tHZ0CtQlb5llhnQM/aK/sHamdAt9sFtUV7
Z0C8LtNh64xnQGs+U1TCnmdAElk57lOwZ0AGRsEAQMJnQD99mWKt1GdA/dVG6fDmZ0CdEq1oNfln
QJUVP519DGhAhpnwKo8faEDLtIFkzzJoQGPcwxT7RWhASN/Fd9lYaEDwq6xMfGxoQF26MG+hgGhA
n45LRbiUaEBCv0Io56hoQObZvNyNvGhAKo6ghFvQaEC/fR04x+RoQCcWdFLq+GhAtVjlnf4MaUDI
U+J84iFpQMJr2VKONmlAkoDJdGVLaUBu7Y7WwmBpQF0I5qYVdmlAwhbcix+LaUBtg4cnY6BpQK0X
4A4WtmlA0yNX+wXMaUCGkV7UTuJpQH5V7DfM92lABOAji2kOakBxMhbyDSRqQACMiN7ZOWpAsytG
wDVQakCTG0XWWmZqQJhLy8SkfGpAkJnyvl2SakAQh3SRpahqQHjUVvTgvmpAEwOwQ03UakDi3+uU
vOlqQA0E+cAL/2pAGOtdtO4Ua0D4yQ9k1ilrQBQbmIGPPmtAxXmTOtxSa0B+CKLVZmZrQM7M5WnN
eWtAotawtlSNa0Ct0R9YvaBrQFYdg180s2tA0C8hUU7Fa0CyBMa4qtdrQJ3o42+V6WtA2krYTDj6
a0ACYvEfOwtsQEwlsPcqG2xAm2APWF8qbEBQ4HxukTlsQBg2VqT6R2xAr7RrxvJUbED2LGOe8GFs
QGilnHFybmxACoNTm695bEBJUxQaLoVsQP3hhJWMj2xAIivHfa6ZbEDcKR2sH6JsQBSIS0yfqmxA
LSTDnpSybEDFlMRpU7lsQIMkgUCGwGxACryTT8/EbEDniQh7CspsQLyTcJ02zmxA57r49JvRbEAW
4i5OPtRsQFtQjOr81WxA/2sOShfXbEDCoTuxHNdsQKOSnSsI1mxAfjzTz+TTbEC2SWZxltJsQJtF
vRr/zmxAakd5/2LLbEA5nBrkhcZsQHUr1x2DwGxApQRQzsi5bEAGXD4vCLNsQAb5VZARq2xABPzg
nXiibEAygluxXphsQKN2XOA0jmxActxKK3WDbED+xujK0XdsQMV9/XPlamxAiBq/z5xdbEBOet/4
2k9sQIM9P+86QWxAmmCTkKMxbEBt09DtQiFsQMpBO20uEWxAHbGSZh7/a0BpjknS1+xrQLpfT4XJ
2WtAJwn0T3HGa0BFFA//e7JrQCZGInZenmtAeFWQNJKJa0BFlECUWXRrQE3NUKLmXmtA1JbfDplI
a0Ck5bzWcDJrQEJNobG+G2tAIaVE2DEFa0AZ8VMLe+1qQGFOlnud1mpAHv0Oyfm+akD1rxfQLKdq
QLjhHBp7j2pAj8ahftd2akDcrp8X0V5qQF+smN8DRWpAbexMgGUqakDC+XGH7w9qQK1PWjQU9WlA
Bk8Z5oHYaUCNO4zmNLtpQPmcHogqnWlA+XnfOtd9aUD7XdiaDV1pQNcVVNBEPGlAplv6wKMaaUD4
1F4CH/hoQNTNzVCf1GhAfQfcRkWxaEBZzpSM8oxoQHgd3GPKaWhAsXynE1pFaEAa5yW1xiBoQGPK
sB/8/GdAoxIJbG/ZZ0CyIP+S9bRnQPuSbPnRkWdAKgJawnNtZ0Cy1P73dUlnQNgPb6UwJmdA2jAS
8y8DZ0DUOEhGluBmQFs5g9hcvWZAiE1D2HmaZkCFv/Qw03dmQJ0Rpb3BVWZA2cE1NTgzZkDIAQUo
1xBmQEJTPE847mVA/u9n/IvLZUCrlUvbBqllQDmUBFXhhmVA5zsyNa1kZUC3bWtNa0JlQCDL5bNa
IGVAZ1kgDxf+ZEB/Ng+zGdxkQDi7lD6dumRAPxu5bqqZZED59PmkandkQF+3pWE6VmRAJKAdyzY1
ZEDcpNxcgBRkQOzlsUX282NAlQdtYnbTY0C1VShWlrNjQIpxo22hk2NAs6bDVERzY0D9aqvlkFNj
QPuLJGo3NGNAeREaf0oUY0BDcpWbBvRiQDeAZULf02JAgAYfc1OzYkD4frRJr5NiQD6T3OVLc2JA
zV2Fc1FTYkCVq8xSmjJiQO23l7CNEWJAF4Hz2rPvYUAtMmxaas5hQAoKSYcDrWFArPuNl8qJYUDT
7MvjemdhQLNB5PxGRGFAgtskUI4hYUAA7xXE/f1gQDQSgAND2mBAcjxVdJq2YECAOLze5ZJgQGMn
Hy+ibmBA+VXz++JJYEAo8G9MRiZgQM2kl2K4AmBAISkaUiK+X0Ajjm0AE3dfQHbsFGnqLl9ACDVL
G7HmXkBdd8rV1aBeQHyWziS9Wl5Ar/Cq3kwVXkCzWdwcOtBdQFirl1txil1A5LfPx4hHXUBPs/6e
sQNdQE1cGgFNwFxALLiCGjx9XEB15h4SfjtcQPZt84ye+1tAv8TM/PK6W0Cu+nUKJntbQIBVYI6/
O1tAJkm+r138WkBTOEipgL5aQKiA5jlDglpAmvnE8EdFWkCn8cEhSglaQEOqanp3zllAfhDyD1WT
WUBydddE7FhZQMR5WY/SHllAUajhOorkWEAS11K8oatYQK+ftCbMclhAqYj0V586WEBV/5xZPQRY
QEF/gDmjzFdAbdCPbfaVV0BcDDdDXmBXQCiTvyCOKVdAvL+sFvnzVkC0xG+v8b5WQE2IVnpvilZA
TQCTjlFVVkBIR0EJFiFWQBGxPYql7FVA0kwguhq6VUCu8br6iIdVQErHxeYdVlVAwYPRckEkVUB/
XE1kR/NUQAxCkrwnwlRAjRIuw4ORVECvn9U0dWFUQNPpimPuMlRAF0twbvwDVEDvAds9UNZTQLaK
F27tqFNA4KxWYCd7U0DIP1SWeE5TQBu/ri6AIVNAxzah96P1UkCMCVoWxspSQLGXO21sn1JAbn7s
wzR1UkBBlT+E3UxSQK59ZOcrJFJAbAFGPL77UUAhbevA3NRRQKjXFGWCrlFAH7Fp52yHUUCek0Fi
eWJRQLfOIoixPVFA2Jv3g+oYUUC0OGOY0/VQQFZKz/TS0VBAIslqws+uUEBZcNy1ho1QQCEZ9qRh
bFBAx6WFJiRLUEBMkylR/CpQQKiSv4M4C1BAlB6f80fYT0BKTrvSkZtPQDcbCiPmYE9ANOQrwzAo
T0DZ+QoUKe5OQEcby+TptE5A2SOS8NZ9TkAo4EufJUZOQJI0qMscDk5AeWRBm3vWTUCfiG6LbKNN
QGMPq0ezcE1ARnoPnw0+TUBbIOY38QtNQO3HNyXq2UxAZveBN+anTEB1entjynhMQMvWPD9zSkxA
T7QGSuUdTEAtR8DPVe5LQAvNO2/fwUtAcJbUAfeXS0AufFQuGm5LQD2sP9tNQktAKmRbxH8aS0DJ
RrXC0/BKQIU4nBrkykpAGn+JFcGiSkB6P8l473lKQMC8dFF8VEpAXuSWPaYxSkCsZDLiowxKQFOX
KTnp5klAW16Y0E3CSUA6mKg5VKBJQH0oTVqje0lABs4AtLlYSUCZEkn0MjZJQBSehl61EklAJZVK
9AnySEALM0SAGdBIQO+aiGVQsUhAwecD2Z2TSEDBgdq5enlIQP3pkrMoXEhAPGzgFkVCSECGr691
KShIQAC4BnSuD0hAyBqBuvnyR0BCB5/ec9dHQH7dK+vlu0dA/AlfRk6gR0BViOS3KoNHQM+ve2U9
ZUdAJh4vKPxGR0AtpuN7kCdHQC5eh8WDDEdAUwYvdtLvRkDrGLqGV9NGQHjFAEcKuEZAICm/mO+c
RkBrb0POc4JGQHQIHAk0aUZAlY9yasZQRkAYsAU5fzRGQJnqbkMxHUZAQZOr9VEIRkBQEdASnvJF
QLXse5q02kVAJVnqzebHRUD9mUntKK5FQKQjkH3WmkVANhTKBPSERUBS6haqMHJFQOXtSsNXXEVA
n+V5cHdIRUCkhGjGhTdFQAZYWC6jI0VAsRTqZWsQRUCGxMHOYv5EQJ8oARhs60RA5GVNLPDXRED7
lACIfcVEQN3Mrpw5sURA/PvOJ9meREBa3m6sOIlEQCWkf5M3dURAWa5MMlFfREA7AOKuXk1EQISG
m99yOkRA/jEIB1YlREAtJMOetA9EQBTvnSQf/ENA4trc2rrnQ0BuD0qxhtNDQKBYAoTqvkNAbsbE
QR2qQ0A50OizKJRDQATXiYlVgENAxKtywgBpQ0DHunZxtFVDQE3KtGjHQkNA+9M+BPItQ0CSsmbg
VxlDQIwvd7lKBUNAQ2nai4nwQkBB0gqAr9xCQB7ncIxox0JApf9AFCezQkDJFpNIbJ5CQFoUNDWi
ikJAiIsWf194QkAUSGDeqWJCQLJ4d4U6T0JAHXbfMTw8QkDFXO+KIihCQFdfG/lVE0JAiWhslugD
QkCzCMVWUPFBQP/gCd4M3UFAstpXeV3MQUD6Edj/rbVBQKCljgKCoUFAHNimiD6NQUD985eKS3hB
QHhAXc1PYkFAIzUnDiRNQUD6bT5kADpBQHZO9VyNJ0FAglCkHMgTQUBqB/G7yP5AQMHw3/bj6kBA
nlFGnhzaQECG0u7CnMZAQFt1BA0JsUBAYm4xHimfQECygbbNO4xAQPGknmhLeUBACEl2159kQECg
7WaA6k5AQCVcZfl8OEBA6EqI4qMjQEDJ5suH9wtAQPU8LJJ+6D9Ao6rP9mS4P0CpXZ97B4c/QP/t
kVGOVD9Atq+PkHkmP0DblrfZDvU+QG2dbo+Uwj5AAyzJbFaRPkAgIhxQwl8+QGtcKC4BMj5AZz1j
/IcAPkDlmI8Y+9Q9QJ74g+QRqT1AU0N2OYB6PUB2ybQNDk09QOdONDjfGz1APU6oEivzPECc3TkY
2so8QG1/mbU1nzxAUmqraUlwPEBCEaS1Fkk8QMxzChPCHTxAx1whxWP0O0D5RKaVpck7QLj50h28
nDtACLrNhsJxO0CcISyVfUI7QFOQI8YAEDtA7yys4UPkOkCflAfxmrE6QNR0JDTVhTpAP5VPZu5Z
OkBTQHfVRSk6QAhUQT1k+DlADFoGpBbFOUAbxva9+pQ5QGpZStivYTlA0+IIKaouOUBjGEVJJ/44
QASKu+5ryzhAJmAJ3m+cOECkDVVrQGo4QNoMR8KEOThAzwLEj/cGOEBOJ/r4W9Y3QJrc3iS8nzdA
4VxoUxpmN0A0/W2qSTk3QMvWXU1cBzdA4ng+A+rUNkA7O7bxaaY2QLYVua8cczZAYbuD8TY/NkCu
khuH8gw2QAlAs1Z63zVAzUm94R2yNUBpmmZwSoA1QENaQsIgTzVA85CMST0aNUDtaNrNpew0QHhy
2Sq5vTRA8Gcd+pOMNEBsXUl2lV00QDPpKVF6LzRAfBwXH7D5M0B6rJXgP80zQCB8i/tNmzNAIvc6
yj1tM0C+fLrTADkzQD0RYU99BTNAlw9zDyrZMkD0B5gzuqoyQMaN+KEUejJA9v+7T59HMkB0iE2e
kRcyQODGHLqP5TFA30vIpBK0MUBIpfnfIYUxQPh5hIGEWTFAeb88Kh8qMUBJHCbYh/gwQAvUQeJH
wzBAxhvT8oeUMED/VhWO3l8wQGhZ1oGcLjBAvG7XbGH5L0A+gYfUeo4vQAKDYjPZJC9ANOZkmMnE
LkDG98WlKm0uQHL/T83+Ay5AFoR2dzKgLUD2l7yFnjotQOqVsgxx3ixAkad6bKp+LEBhjh6/tyEs
QC3AThwGuitArWu0HOhbK0CAivxdTPkqQA22InvOkSpAHlddZlwzKkDjxcIQOdUpQHBRuct2dilA
BvLL5MQQKUDZl41KwbEoQGcPk/RZTyhAaQgB2ATrJ0DlnuiZ4oAnQPP8zM31HydAbqZCPBLDJkAC
LdmIkmomQJbqZYghDSZAV38hNwW0JUDLbAwRok4lQJuuo4GK7CRAJoOKRzWOJECDB7yCIyUkQCGs
CC+oziNAtojF+7NvI0ABuYrmfQ0jQGhi061LsSJAejUfW79QIkBG4Jvo6/AhQKNlMIhAiiFA/yhF
hrAlIUCKi4rVcssgQNHG+M1QaCBAPBIvT+cEIEBjmJfsbT0fQKLt2tb9hB5AEz/OTf6/HUCjCvtN
k/scQBh1lCCvNRxApiFwRd5xG0AUK3oSnsUaQP0pG/di+xlAh2YilfdDGUBcqQyItYUYQHU5JSAm
zRdADbQSJecJF0D2w75Tt00WQK9Ef+wemhVArilvy3DpFEAQQpt39yMUQO+8ASSiURNAtSX+agaz
EkCr8OM/D/8RQJplR5FSTBFArryBVTeTEEAwM6Y/f6oPQB+64to3JA5AI7BihgDHDEBBvZX8ukEL
QN3aV1hP6QlAtpwRxsuCCECEHbV4ZxMHQDVMhkYksAVAU5GOm68sBECYNrlrS+0CQJi4n50degFA
Pn4MqeQcAECeMg5gV1T9P67zsbPPgPo/+t++zH+R9z+4kCZiOsL0P0JD/wQXG/I/TukmUhZV7j+B
kLCYpgLpP4JebuZGh+M/g5Nlb8a82j8Ji4o4neTOP5ZyIQM3WrE/oJe8x7o0uL8PLU9zNL/Rv+qJ
OrUrm9u/JnRVqIeL479R/ijJvhTpv5eqtMU1fu6//Vu4YjX88b/LnNPRFpz0v0+LhxgrUfe/lQdt
YhbU+b/7BqL+5TD8v85uTqHKu/6/LLAR0mSgAMAwGDP0Fe0BwL+hCXfbMwPAsylXeJdzBMBRpUUB
y78FwACdtDauEwfArgBTxPGdCMDHQhlPqdcJwNcVVNDEHgvA6/v0yLRgDMAqRukU3LYNwEkjj3Wr
Hg/AQVW3QKM0EMBQGJRpNMkQwO52YnvSZhHAOu7vx0gBEsDzZA60yKMSwKGnfUoAQBPAStMcMHrk
E8BIsv0a/3wUwJbqAl5mGBXA+60hYa2oFcDmr7HHGzsWwPCw3BSH0hbAbvJj5fpvF8D1cDx+8wcY
wGi42B/umxjA+wh4qUMkGcAPIwiAv8IZwPmDovXHUhrA5vtvRknrGsAJPAcBv4sbwLTvQFNlDhzA
mYM9eZqcHMCw02HohTEdwMM/lWgDux3An45LRfg5HsAB/TpHT88ewGPZ5b5JaR/A3+s5IynpH8Bv
OrgqPzkgwDDa44V0giDAE0EgwLfLIMD9LmzNVgwhwCxABOoHWCHAhYbVivyVIcC4p7OsXtghwJc8
O2xkJSLAWC6nRuBkIsAFqKlla6EiwDuE+UQB4yLAJZ27PCEmI8ARZyw3pGEjwLYtqV6noiPAFoeW
6VXgI8BcXWemKBkkwPjZbbzgZCTAAR0gd5WmJMBhqezDk+IkwMRVjl5HHSXA4xTjHVxfJcBB4i4t
sJ4lwK9N+N8p3CXA0+WDVEAYJsAv52v59VkmwHREfC/XlSbA+tgbhNLQJsAlmt3mz/8mwB7Hi1yi
OCfArQT/Ga1wJ8C+hI5G07EnwNZC4oF17CfAOGcCTZ0qKMBU6BeAoVwowC8VG/M6mCjAe1TTYODS
KMDy3HNHnAspwNC0SAMNQCnAXgKmwo5zKcCQAIezz6cpwOX72uFM2SnAtxOA2gMKKsAf6YDiz0cq
wJauBWJ+gyrAzfD6JxO0KsBthkRvK+IqwOkewL+UGSvAtbURkZJRK8AKMyvj+IArwGZD5fygrivA
pP0PsFblK8A12MwIDBsswAf4RXSVRSzAJub2HnB5LMBZxXZSuqUswLknH+1F2SzAPxSS7fgCLcCc
EpTLFDMtwAdJ2QFbZC3Aglx/nkiSLcBZ/0Lq0b8twFtpa6da7y3AHveUOekZLsCbPUzSZ0kuwOco
k1z2cC7AA/OIuNakLsAG1rMYI80uwI49ey5T9S7ArqAGX9oaL8BA2iAPVE4vwJIXBBxjby/AL3DU
ZYyQL8C/i61W3LQvwFnZgAAA4S/A36RIQksGMMBOzz/qRBMwwCjV2/LTKjDAYn7RkoU8MMBqV/hl
9k0wwAJ3yc2qZDDAHB7KabJyMMArJXgB/oEwwELK9PAKlTDAsfL0372nMMDbzq3GyLgwwHYjoID1
yjDA8553ISXXMMCyk+rQI+0wwAspYLff+zDAHflq5EYJMcBeqaHssRkxwEyhd1NfLDHAknhYLG48
McAG4m2MOksxwPig6+uOXzHAIAWySxJrMcBjfUWv7XgxwA4BdiRNjDHAjorFkBiYMcDctSnDXaUx
wDP7XVRisDHAKx84HbfAMcDEQPjMac4xwNYIFupd2jHA7xLFeXLpMcDwYxbrZfQxwD5LJXZMBjLA
Ef09JaUNMsDFO+Gh/xsywPK1iKTtKzLAcwSZMqo3MsDGv8+4cEEywPVL5WnQSTLAMmh0Sc1SMsAz
OAhCy2EywGXK4lndZzLACq09ovh0MsAAsJUrF4IywO1ecsxHjDLALiZPvHeQMsDqD4OvnpUywA8Q
Bn1toDLAYRojZc2sMsCQfMrWn7UywMpskElGvjLAOhWZTiXKMsA0SKBF39IywG7ZQgxL2zLANg0f
S/7gMsByzImoT+oywIEy+MEa9TLApJ0FZxH7MsCILkVF3gQzwHr8IMMRDDPAo4qoqkwSM8CxEONW
vRczwGFoXNXlGzPA8wKJeZglM8DNeQBq7igzwFYur7coMjPANOV1inY2M8DDzZDHXz8zwJvYbHqK
QjPAsVnkjYJFM8C2K1fs7UwzwOFCHsGNVjPAY1PXb2BcM8BGScRryWAzwKPlxEdZZDPAfR16gxZr
M8AMxi2LLm8zwLWuyQFYcjPA20GZBHd0M8AO9miitnwzwPKvSMCmfzPAohIy6yCBM8ClGcVRPYEz
wGnutkV4gzPAmLCJDnmHM8DqzrCkHogzwOMLSRxoiDPAPdrVN3KJM8CTTHdsPoozwGxtTBWtjDPA
EHv8OWCNM8BjyeIfMpMzwGSi1m6alTPAXCl4yJyUM8DPpTRySJczwBWIhfeomDPAWl1WetCXM8AK
98q8VZczwFQGSBNzmTPArZmEJBaaM8CT6ch4MZgzwAk0t8aQmjPA9rsL782bM8ASucdvXZwzwAdI
0VZnnDPAlUEY7ESXM8BKXAnVtJgzwDhnRGlvmzPAGbSID4mfM8D0lfa80Z4zwCtlW/4qmjPAx/Bc
CAebM8CODkBRdpozwGKou5lumTPAgeDYUL2TM8A7rA2hjJQzwB4wk9GWkjPAtsVv6RyTM8AgKuhR
TI8zwAAhL/cLjDPAVBWewAmIM8CPKtTkc4czwAr1Ni7KhjPAxV33NRaEM8CVh1zboYIzwD6BZsaR
fDPAEqrtiSJ5M8BU9V3XUHMzwALasWxBczPAFfyZ7jNyM8AMRCZLc24zwDbZ1LP/bTPAFPQPCXxn
M8DSjIfvq2EzwJLiZ0xWYDPAKbVyiulbM8D698+J81UzwHDapXCxUTPAsowFbKRNM8BNq5XHokoz
wEzWEyNsSTPArQM5i4tCM8AL8pKDAjwzwHoshVnLOTPAuNaLX4A0M8DWsow/FzAzwA+L5jvXKzPA
m95qQv8kM8Br79eNDB8zwC7BLUjIFzPAqXgSx3ATM8B+/Cl+IQ4zwC8oHfaMCDPAqjpYvcsDM8BQ
zFGyYgAzwLUtkMEG/DLAQHfVRQL2MsDlgo6xbu8ywHDxroIx6TLAP7pDUFbhMsCtem30Od0ywPW0
R5g31TLAHZMgt7rMMsA=
          </values>
          <peaktable name="Peaks Table">
            <peak number="1">
              <parameter name="Peak_Type" alias="PeakType" label="Type" group="Peak">15</parameter>
              <parameter name="Peak_Area" alias="PeakArea" label="Area" group="Peak">12668.7633197525</parameter>
              <parameter name="Peak_Height" alias="PeakHeight" label="Height" group="Peak">815.515118039814</parameter>
              <peakXvalue>37.49</peakXvalue>
              <peakYvalue>313.20019733</peakYvalue>
            </peak>
            <peak number="2">
              <parameter name="Peak_Type" alias="PeakType" label="Type" group="Peak">15</parameter>
              <parameter name="Peak_Area" alias="PeakArea" label="Area" group="Peak">3445.276703532</parameter>
              <parameter name="Peak_Height" alias="PeakHeight" label="Height" group="Peak">1216.33433395667</parameter>
              <peakXvalue>210.39</peakXvalue>
              <peakYvalue>1273.28618822</peakYvalue>
            </peak>
            <peak number="3">
              <parameter name="Peak_Type" alias="PeakType" label="Type" group="Peak">15</parameter>
              <parameter name="Peak_Area" alias="PeakArea" label="Area" group="Peak">3798.29925613</parameter>
              <parameter name="Peak_Height" alias="PeakHeight" label="Height" group="Peak">275.806373532097</parameter>
              <peakXvalue>432.89</peakXvalue>
              <peakYvalue>404.07849718</peakYvalue>
            </peak>
            <peak number="4">
              <parameter name="Peak_Type" alias="PeakType" label="Type" group="Peak">15</parameter>
              <parameter name="Peak_Area" alias="PeakArea" label="Area" group="Peak">3048.06489462698</parameter>
              <parameter name="Peak_Height" alias="PeakHeight" label="Height" group="Peak">133.453872313735</parameter>
              <peakXvalue>519.79</peakXvalue>
              <peakYvalue>230.72225248</peakYvalue>
            </peak>
          </peaktable>
        </Ydata>
      </Xdata>
    </trace>
  </experiment>
  <experiment name="Heterologous Expression Peak #2 (L-Ala)">
    <collectdate>2026-01-19T15:28:22Z</collectdate>
    <parameter name="type" alias="SampleType" label="Type" group="Injection">CALIBRATOR</parameter>
    <trace name="UV_VIS_1" technique="CHROM">
      <parameter name="detector_maximum_value" alias="detector_maximum_value" label="detector">21.47483647</parameter>
      <parameter name="detector_minimum_value" alias="detector_minimum_value" label="detector">-21.47483647</parameter>
      <Xdata label="Seconds" units="SECONDS" valueorder="ORDERED">
        <values byteorder="INTEL" format="FLOAT64" numvalues="6001">CtejcD0Ktz9SuB6F61HIP5DC9Shcj9I/9Shcj8L12D9bj8L1KFzfP+F6FK5H4eI/FK5H4XoU5j9I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        </values>
        <Ydata label="mAU" units="MILLIVOLTS">
          <values byteorder="INTEL" format="FLOAT64" numvalues="6001">ir1A3uWVIUAAk69fC5chQLad11TtmyFAk9kH9uueIUAfV/o7oaQhQEjRNVnEpiFA6kxOq/CiIUBK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          </values>
          <peaktable name="Peaks Table">
            <peak number="1">
              <parameter name="Peak_Type" alias="PeakType" label="Type" group="Peak">15</parameter>
              <parameter name="Peak_Area" alias="PeakArea" label="Area" group="Peak">12507.691051925</parameter>
              <parameter name="Peak_Height" alias="PeakHeight" label="Height" group="Peak">801.679371921916</parameter>
              <peakXvalue>37.39</peakXvalue>
              <peakYvalue>321.62153528</peakYvalue>
            </peak>
            <peak number="2">
              <parameter name="Peak_Type" alias="PeakType" label="Type" group="Peak">15</parameter>
              <parameter name="Peak_Area" alias="PeakArea" label="Area" group="Peak">2649.1132061785</parameter>
              <parameter name="Peak_Height" alias="PeakHeight" label="Height" group="Peak">1238.89287607729</parameter>
              <peakXvalue>219.49</peakXvalue>
              <peakYvalue>1309.3379734</peakYvalue>
            </peak>
            <peak number="3">
              <parameter name="Peak_Type" alias="PeakType" label="Type" group="Peak">15</parameter>
              <parameter name="Peak_Area" alias="PeakArea" label="Area" group="Peak">3394.66726723101</parameter>
              <parameter name="Peak_Height" alias="PeakHeight" label="Height" group="Peak">235.68126689172</parameter>
              <peakXvalue>432.59</peakXvalue>
              <peakYvalue>376.41630419</peakYvalue>
            </peak>
            <peak number="4">
              <parameter name="Peak_Type" alias="PeakType" label="Type" group="Peak">15</parameter>
              <parameter name="Peak_Area" alias="PeakArea" label="Area" group="Peak">3086.48599426602</parameter>
              <parameter name="Peak_Height" alias="PeakHeight" label="Height" group="Peak">137.816607425692</parameter>
              <peakXvalue>520.09</peakXvalue>
              <peakYvalue>244.97074015</peakYvalue>
            </peak>
          </peaktable>
        </Ydata>
      </Xdata>
    </trace>
  </experiment>
  <experiment name="MQ">
    <collectdate>2026-01-20T12:03:11Z</collectdate>
    <parameter name="type" alias="SampleType" label="Type" group="Injection">CALIBRATOR</parameter>
    <trace name="UV_VIS_1" technique="CHROM">
      <parameter name="detector_maximum_value" alias="detector_maximum_value" label="detector">21.47483647</parameter>
      <parameter name="detector_minimum_value" alias="detector_minimum_value" label="detector">-21.47483647</parameter>
      <Xdata label="Seconds" units="SECONDS" valueorder="ORDERED">
        <values byteorder="INTEL" format="FLOAT64" numvalues="6001">CtejcD0Ktz9SuB6F61HIP5DC9Shcj9I/9Shcj8L12D9bj8L1KFzfP+F6FK5H4eI/FK5H4XoU5j9I
4XoUrkfpP3sUrkfheuw/rkfhehSu7z9xPQrXo3DxPwvXo3A9CvM/o3A9Ctej9D89CtejcD32P9ej
cD0K1/c/cD0K16Nw+T8K16NwPQr7P6RwPQrXo/w/PgrXo3A9/j/Wo3A9Ctf/P7gehetRuABAhetR
uB6FAUBSuB6F61ECQB6F61G4HgNA7FG4HoXrA0C4HoXrUbgEQIbrUbgehQVAUrgehetRBkAfhetR
uB4HQOxRuB6F6wdAuB6F61G4CECF61G4HoUJQFK4HoXrUQpAH4XrUbgeC0DrUbgehesLQLkehetR
uAxAhetRuB6FDUBRuB6F61EOQCCF61G4Hg9A7FG4HoXrD0Bcj8L1KFwQQML1KFyPwhBAKVyPwvUo
EUCQwvUoXI8RQPYoXI/C9RFAXI/C9ShcEkDC9Shcj8ISQClcj8L1KBNAkML1KFyPE0D2KFyPwvUT
QFyPwvUoXBRAwvUoXI/CFEApXI/C9SgVQI/C9ShcjxVA9ihcj8L1FUBcj8L1KFwWQMP1KFyPwhZA
KVyPwvUoF0CPwvUoXI8XQPYoXI/C9RdAXY/C9ShcGEDD9Shcj8IYQClcj8L1KBlAj8L1KFyPGUD1
KFyPwvUZQFyPwvUoXBpAw/UoXI/CGkApXI/C9SgbQI/C9ShcjxtA9ihcj8L1G0Bcj8L1KFwcQMP1
KFyPwhxAKVyPwvUoHUCPwvUoXI8dQPYoXI/C9R1AXI/C9ShcHkDD9Shcj8IeQClcj8L1KB9AkML1
KFyPH0D1KFyPwvUfQK5H4XoULiBA4noUrkdhIEAUrkfhepQgQEjhehSuxyBAehSuR+H6IECuR+F6
FC4hQOJ6FK5HYSFAFK5H4XqUIUBI4XoUrschQHsUrkfh+iFArkfhehQuIkDiehSuR2EiQBSuR+F6
lCJASOF6FK7HIkB7FK5H4foiQK5H4XoULiNA4XoUrkdhI0AUrkfhepQjQEjhehSuxyNAexSuR+H6
I0CuR+F6FC4kQOF6FK5HYSRAFa5H4XqUJEBI4XoUrsckQHsUrkfh+iRArkfhehQuJUDhehSuR2El
QBWuR+F6lCVASOF6FK7HJUB7FK5H4folQK5H4XoULiZA4XoUrkdhJkAVrkfhepQmQEfhehSuxyZA
exSuR+H6JkCuR+F6FC4nQOF6FK5HYSdAFa5H4XqUJ0BH4XoUrscnQHsUrkfh+idArkfhehQuKEDh
ehSuR2EoQBWuR+F6lChAR+F6FK7HKEB7FK5H4fooQK5H4XoULilA4XoUrkdhKUAVrkfhepQpQEfh
ehSuxylAexSuR+H6KUCuR+F6FC4qQOF6FK5HYSpAFa5H4XqUKkBI4XoUrscqQHsUrkfh+ipArkfh
ehQuK0DhehSuR2ErQBSuR+F6lCtASOF6FK7HK0B7FK5H4forQK5H4XoULixA4XoUrkdhLEAUrkfh
epQsQEjhehSuxyxAexSuR+H6LECuR+F6FC4tQOF6FK5HYS1AFK5H4XqULUBI4XoUrsctQHsUrkfh
+i1ArkfhehQuLkDhehSuR2EuQBWuR+F6lC5ASOF6FK7HLkB6FK5H4fouQK9H4XoULi9A4noUrkdh
L0AUrkfhepQvQEfhehSuxy9AexSuR+H6L0DXo3A9ChcwQHA9CtejMDBAC9ejcD1KMECkcD0K12Mw
QD0K16NwfTBA16NwPQqXMEBxPQrXo7AwQArXo3A9yjBAo3A9CtfjMEA+CtejcP0wQNejcD0KFzFA
cD0K16MwMUAK16NwPUoxQKRwPQrXYzFAPQrXo3B9MUDXo3A9CpcxQHE9CtejsDFACtejcD3KMUCk
cD0K1+MxQD4K16Nw/TFA16NwPQoXMkBwPQrXozAyQArXo3A9SjJApHA9CtdjMkA9CtejcH0yQNej
cD0KlzJAcT0K16OwMkAK16NwPcoyQKRwPQrX4zJAPgrXo3D9MkDXo3A9ChczQHE9CtejMDNACtej
cD1KM0CkcD0K12MzQD0K16NwfTNA16NwPQqXM0BxPQrXo7AzQArXo3A9yjNApHA9CtfjM0A9Ctej
cP0zQNejcD0KFzRAcT0K16MwNEAK16NwPUo0QKRwPQrXYzRAPgrXo3B9NEDXo3A9Cpc0QHA9Ctej
sDRACtejcD3KNECkcD0K1+M0QD0K16Nw/TRA16NwPQoXNUBxPQrXozA1QArXo3A9SjVApHA9Ctdj
NUA+CtejcH01QNejcD0KlzVAcD0K16OwNUAL16NwPco1QKRwPQrX4zVAPQrXo3D9NUDXo3A9Chc2
QHE9CtejMDZACtejcD1KNkCkcD0K12M2QD4K16NwfTZA16NwPQqXNkBwPQrXo7A2QAvXo3A9yjZA
pHA9CtfjNkA9CtejcP02QNijcD0KFzdAcT0K16MwN0AK16NwPUo3QKNwPQrXYzdAPgrXo3B9N0DX
o3A9Cpc3QHA9CtejsDdAC9ejcD3KN0CkcD0K1+M3QD0K16Nw/TdA16NwPQoXOEBxPQrXozA4QArX
o3A9SjhAo3A9CtdjOEA+CtejcH04QNejcD0KlzhAcD0K16OwOEAK16NwPco4QKRwPQrX4zhAPQrX
o3D9OEDXo3A9Chc5QHE9CtejMDlACtejcD1KOUCkcD0K12M5QD4K16NwfTlA16NwPQqXOUBwPQrX
o7A5QArXo3A9yjlApHA9CtfjOUA9CtejcP05QNejcD0KFzpAcT0K16MwOkAK16NwPUo6QKRwPQrX
YzpAPgrXo3B9OkDXo3A9Cpc6QHE9CtejsDpACtejcD3KOkCkcD0K1+M6QD0K16Nw/TpA16NwPQoX
O0BxPQrXozA7QArXo3A9SjtApHA9CtdjO0A9CtejcH07QNejcD0KlztAcT0K16OwO0AK16NwPco7
QKRwPQrX4ztAPgrXo3D9O0DXo3A9Chc8QHA9CtejMDxACtejcD1KPECkcD0K12M8QD0K16NwfTxA
16NwPQqXPEBxPQrXo7A8QArXo3A9yjxApHA9CtfjPEA+CtejcP08QNejcD0KFz1AcD0K16MwPUAL
16NwPUo9QKRwPQrXYz1APQrXo3B9PUDXo3A9Cpc9QHE9CtejsD1ACtejcD3KPUCkcD0K1+M9QD4K
16Nw/T1A1qNwPQoXPkBwPQrXozA+QAvXo3A9Sj5Ao3A9CtdjPkA9CtejcH0+QNijcD0Klz5AcD0K
16OwPkAK16NwPco+QKRwPQrX4z5APQrXo3D9PkDXo3A9Chc/QHE9CtejMD9ACtejcD1KP0CkcD0K
12M/QD4K16NwfT9A1qNwPQqXP0BxPQrXo7A/QAvXo3A9yj9Ao3A9CtfjP0A+CtejcP0/QOxRuB6F
C0BAuB6F61EYQECF61G4HiVAQFK4HoXrMUBAH4XrUbg+QEDsUbgehUtAQLgehetRWEBAhetRuB5l
QEBSuB6F63FAQB6F61G4fkBA61G4HoWLQEC5HoXrUZhAQIXrUbgepUBAUrgeheuxQEAfhetRuL5A
QOtRuB6Fy0BAuB6F61HYQECF61G4HuVAQFK4HoXr8UBAH4XrUbj+QEDsUbgehQtBQLgehetRGEFA
hetRuB4lQUBSuB6F6zFBQB6F61G4PkFA7FG4HoVLQUC5HoXrUVhBQIXrUbgeZUFAUrgehetxQUAf
hetRuH5BQOtRuB6Fi0FAuB6F61GYQUCF61G4HqVBQFK4HoXrsUFAH4XrUbi+QUDrUbgehctBQLge
hetR2EFAhetRuB7lQUBSuB6F6/FBQB+F61G4/kFA7FG4HoULQkC4HoXrURhCQIXrUbgeJUJAUrge
hesxQkAehetRuD5CQOxRuB6FS0JAuR6F61FYQkCF61G4HmVCQFK4HoXrcUJAH4XrUbh+QkDrUbge
hYtCQLgehetRmEJAhutRuB6lQkBSuB6F67FCQB+F61G4vkJA61G4HoXLQkC4HoXrUdhCQIXrUbge
5UJAUrgehevxQkAfhetRuP5CQOxRuB6FC0NAuB6F61EYQ0CF61G4HiVDQFK4HoXrMUNAHoXrUbg+
Q0DsUbgehUtDQLkehetRWENAhetRuB5lQ0BSuB6F63FDQB+F61G4fkNA61G4HoWLQ0C4HoXrUZhD
QIbrUbgepUNAUrgeheuxQ0AfhetRuL5DQOxRuB6Fy0NAuB6F61HYQ0CF61G4HuVDQFK4HoXr8UNA
H4XrUbj+Q0DsUbgehQtEQLgehetRGERAhetRuB4lREBSuB6F6zFEQB6F61G4PkRA61G4HoVLREC5
HoXrUVhEQIXrUbgeZURAUrgehetxREAfhetRuH5EQOtRuB6Fi0RAuB6F61GYRECF61G4HqVEQFK4
HoXrsURAH4XrUbi+REDsUbgehctEQLgehetR2ERAhetRuB7lREBSuB6F6/FEQB6F61G4/kRA7FG4
HoULRUC5HoXrURhFQIXrUbgeJUVAUrgehesxRUAfhetRuD5FQOtRuB6FS0VAuB6F61FYRUCF61G4
HmVFQFK4HoXrcUVAH4XrUbh+RUDrUbgehYtFQLgehetRmEVAhetRuB6lRUBSuB6F67FFQB+F61G4
vkVA7FG4HoXLRUC4HoXrUdhFQIXrUbge5UVAUrgehevxRUAehetRuP5FQOxRuB6FC0ZAuR6F61EY
RkCF61G4HiVGQFK4HoXrMUZAH4XrUbg+RkDrUbgehUtGQLgehetRWEZAhutRuB5lRkBSuB6F63FG
QB+F61G4fkZA61G4HoWLRkC4HoXrUZhGQIXrUbgepUZAUrgeheuxRkAfhetRuL5GQOxRuB6Fy0ZA
uB6F61HYRkCF61G4HuVGQFK4HoXr8UZAHoXrUbj+RkDsUbgehQtHQLkehetRGEdAhetRuB4lR0BS
uB6F6zFHQB+F61G4PkdA61G4HoVLR0C4HoXrUVhHQIbrUbgeZUdAUrgehetxR0AfhetRuH5HQOxR
uB6Fi0dAuB6F61GYR0CF61G4HqVHQFK4HoXrsUdAH4XrUbi+R0DsUbgehctHQLgehetR2EdAhetR
uB7lR0BSuB6F6/FHQB6F61G4/kdA61G4HoULSEC5HoXrURhIQIXrUbgeJUhAUrgehesxSEAfhetR
uD5IQOtRuB6FS0hAuB6F61FYSECF61G4HmVIQFK4HoXrcUhAH4XrUbh+SEDsUbgehYtIQLgehetR
mEhAhetRuB6lSEBSuB6F67FIQB6F61G4vkhA7FG4HoXLSEC5HoXrUdhIQIXrUbge5UhAUrgehevx
SEAfhetRuP5IQOtRuB6FC0lAuB6F61EYSUCF61G4HiVJQFK4HoXrMUlAH4XrUbg+SUDrUbgehUtJ
QLgehetRWElAhetRuB5lSUBSuB6F63FJQB+F61G4fklA7FG4HoWLSUC4HoXrUZhJQIXrUbgepUlA
UrgeheuxSUAehetRuL5JQOxRuB6Fy0lAuR6F61HYSUCF61G4HuVJQFK4HoXr8UlAH4XrUbj+SUDr
UbgehQtKQLgehetRGEpAhutRuB4lSkBSuB6F6zFKQB+F61G4PkpA61G4HoVLSkC4HoXrUVhKQIXr
UbgeZUpAUrgehetxSkAfhetRuH5KQOxRuB6Fi0pAuB6F61GYSkCF61G4HqVKQFK4HoXrsUpAHoXr
Ubi+SkDsUbgehctKQLkehetR2EpAhetRuB7lSkBSuB6F6/FKQB+F61G4/kpA61G4HoULS0C4HoXr
URhLQIbrUbgeJUtAUrgehesxS0AfhetRuD5LQOxRuB6FS0tAuB6F61FYS0CF61G4HmVLQFK4HoXr
cUtAH4XrUbh+S0DsUbgehYtLQLgehetRmEtAhetRuB6lS0BSuB6F67FLQB6F61G4vktA61G4HoXL
S0C5HoXrUdhLQIXrUbge5UtAUrgehevxS0AfhetRuP5LQOtRuB6FC0xAuB6F61EYTECF61G4HiVM
QFK4HoXrMUxAH4XrUbg+TEDsUbgehUtMQLgehetRWExAhetRuB5lTEBSuB6F63FMQB6F61G4fkxA
7FG4HoWLTEC5HoXrUZhMQIXrUbgepUxAUrgeheuxTEAfhetRuL5MQOtRuB6Fy0xAuB6F61HYTECF
61G4HuVMQFK4HoXr8UxAH4XrUbj+TEDrUbgehQtNQLgehetRGE1AhetRuB4lTUBSuB6F6zFNQB+F
61G4Pk1A7FG4HoVLTUC4HoXrUVhNQIXrUbgeZU1AUrgehetxTUAehetRuH5NQOxRuB6Fi01AuR6F
61GYTUCF61G4HqVNQFK4HoXrsU1AH4XrUbi+TUDrUbgehctNQLgehetR2E1AhutRuB7lTUBSuB6F
6/FNQB+F61G4/k1A7FG4HoULTkC5HoXrURhOQITrUbgeJU5AUrgehesxTkAfhetRuD5OQOxRuB6F
S05AuR6F61FYTkCG61G4HmVOQFG4HoXrcU5AHoXrUbh+TkDsUbgehYtOQLkehetRmE5AhutRuB6l
TkBRuB6F67FOQB6F61G4vk5A61G4HoXLTkC4HoXrUdhOQIbrUbge5U5AU7gehevxTkAehetRuP5O
QOtRuB6FC09AuB6F61EYT0CF61G4HiVPQFK4HoXrMU9AIIXrUbg+T0DrUbgehUtPQLgehetRWE9A
hetRuB5lT0BSuB6F63FPQB+F61G4fk9A7FG4HoWLT0C4HoXrUZhPQIXrUbgepU9AUrgeheuxT0Af
hetRuL5PQOxRuB6Fy09AuR6F61HYT0CE61G4HuVPQFK4HoXr8U9AH4XrUbj+T0D2KFyPwgVQQFyP
wvUoDFBAwvUoXI8SUEApXI/C9RhQQI/C9ShcH1BA9ihcj8IlUEBcj8L1KCxQQMP1KFyPMlBAKVyP
wvU4UECPwvUoXD9QQPYoXI/CRVBAXI/C9ShMUEDD9Shcj1JQQClcj8L1WFBAj8L1KFxfUED2KFyP
wmVQQFyPwvUobFBAw/UoXI9yUEApXI/C9XhQQJDC9Shcf1BA9Shcj8KFUEBcj8L1KIxQQMP1KFyP
klBAKVyPwvWYUECQwvUoXJ9QQPUoXI/CpVBAXI/C9SisUEDC9Shcj7JQQClcj8L1uFBAkML1KFy/
UED2KFyPwsVQQFyPwvUozFBAwvUoXI/SUEApXI/C9dhQQI/C9Shc31BA9ihcj8LlUEBdj8L1KOxQ
QML1KFyP8lBAKVyPwvX4UECPwvUoXP9QQPYoXI/CBVFAXI/C9SgMUUDD9ShcjxJRQClcj8L1GFFA
j8L1KFwfUUD2KFyPwiVRQFyPwvUoLFFAw/UoXI8yUUAoXI/C9ThRQI/C9ShcP1FA9ihcj8JFUUBc
j8L1KExRQMP1KFyPUlFAKVyPwvVYUUCPwvUoXF9RQPYoXI/CZVFAXI/C9ShsUUDD9Shcj3JRQClc
j8L1eFFAkML1KFx/UUD1KFyPwoVRQFyPwvUojFFAwvUoXI+SUUApXI/C9ZhRQJDC9Shcn1FA9ihc
j8KlUUBcj8L1KKxRQML1KFyPslFAKVyPwvW4UUCQwvUoXL9RQPYoXI/CxVFAXY/C9SjMUUDC9Shc
j9JRQClcj8L12FFAj8L1KFzfUUD2KFyPwuVRQFyPwvUo7FFAwvUoXI/yUUApXI/C9fhRQI/C9Shc
/1FA9ihcj8IFUkBcj8L1KAxSQMP1KFyPElJAKVyPwvUYUkCPwvUoXB9SQPYoXI/CJVJAXI/C9Sgs
UkDD9ShcjzJSQClcj8L1OFJAj8L1KFw/UkD2KFyPwkVSQFyPwvUoTFJAw/UoXI9SUkApXI/C9VhS
QJDC9ShcX1JA9Shcj8JlUkBcj8L1KGxSQMP1KFyPclJAKVyPwvV4UkCQwvUoXH9SQPUoXI/ChVJA
XI/C9SiMUkDC9Shcj5JSQClcj8L1mFJAkML1KFyfUkD2KFyPwqVSQFyPwvUorFJAwvUoXI+yUkAp
XI/C9bhSQI/C9Shcv1JA9ihcj8LFUkBdj8L1KMxSQML1KFyP0lJAKVyPwvXYUkCPwvUoXN9SQPYo
XI/C5VJAXI/C9SjsUkDD9Shcj/JSQClcj8L1+FJAj8L1KFz/UkD2KFyPwgVTQFyPwvUoDFNAw/Uo
XI8SU0AoXI/C9RhTQI/C9ShcH1NA9ihcj8IlU0Bcj8L1KCxTQMP1KFyPMlNAKVyPwvU4U0CPwvUo
XD9TQPYoXI/CRVNAXI/C9ShMU0DD9Shcj1JTQClcj8L1WFNAkML1KFxfU0D1KFyPwmVTQFyPwvUo
bFNAwvUoXI9yU0ApXI/C9XhTQJDC9Shcf1NA9ihcj8KFU0Bcj8L1KIxTQML1KFyPklNAKVyPwvWY
U0CQwvUoXJ9TQPYoXI/CpVNAXY/C9SisU0DC9Shcj7JTQClcj8L1uFNAj8L1KFy/U0D2KFyPwsVT
QFyPwvUozFNAwvUoXI/SU0ApXI/C9dhTQI/C9Shc31NA9ihcj8LlU0Bcj8L1KOxTQMP1KFyP8lNA
KVyPwvX4U0CPwvUoXP9TQPYoXI/CBVRAXI/C9SgMVEDD9ShcjxJUQClcj8L1GFRAj8L1KFwfVED2
KFyPwiVUQFyPwvUoLFRAw/UoXI8yVEApXI/C9ThUQJDC9ShcP1RA9Shcj8JFVEBcj8L1KExUQMP1
KFyPUlRAKVyPwvVYVECQwvUoXF9UQPUoXI/CZVRAXI/C9ShsVEDC9Shcj3JUQClcj8L1eFRAkML1
KFx/VED2KFyPwoVUQFyPwvUojFRAwvUoXI+SVEApXI/C9ZhUQI/C9Shcn1RA9ihcj8KlVEBdj8L1
KKxUQML1KFyPslRAKVyPwvW4VECPwvUoXL9UQPYoXI/CxVRAXI/C9SjMVEDD9Shcj9JUQClcj8L1
2FRAj8L1KFzfVED2KFyPwuVUQFyPwvUo7FRAw/UoXI/yVEAoXI/C9fhUQI/C9Shc/1RA9ihcj8IF
VUBcj8L1KAxVQMP1KFyPElVAKVyPwvUYVUCPwvUoXB9VQPYoXI/CJVVAXI/C9SgsVUDD9ShcjzJV
QClcj8L1OFVAkML1KFw/VUD1KFyPwkVVQFyPwvUoTFVAwvUoXI9SVUApXI/C9VhVQJDC9ShcX1VA
9ihcj8JlVUBcj8L1KGxVQML1KFyPclVAKVyPwvV4VUCQwvUoXH9VQPYoXI/ChVVAXY/C9SiMVUDC
9Shcj5JVQClcj8L1mFVAj8L1KFyfVUD2KFyPwqVVQFyPwvUorFVAwvUoXI+yVUApXI/C9bhVQI/C
9Shcv1VA9ihcj8LFVUBcj8L1KMxVQMP1KFyP0lVAKVyPwvXYVUCPwvUoXN9VQPYoXI/C5VVAXI/C
9SjsVUDD9Shcj/JVQClcj8L1+FVAj8L1KFz/VUD2KFyPwgVWQFyPwvUoDFZAw/UoXI8SVkApXI/C
9RhWQJDC9ShcH1ZA9Shcj8IlVkBcj8L1KCxWQMP1KFyPMlZAKVyPwvU4VkCQwvUoXD9WQPUoXI/C
RVZAXI/C9ShMVkDC9Shcj1JWQClcj8L1WFZAkML1KFxfVkD2KFyPwmVWQFyPwvUobFZAwvUoXI9y
VkApXI/C9XhWQI/C9Shcf1ZA9ihcj8KFVkBdj8L1KIxWQML1KFyPklZAKVyPwvWYVkCPwvUoXJ9W
QPYoXI/CpVZAXI/C9SisVkDD9Shcj7JWQClcj8L1uFZAj8L1KFy/VkD2KFyPwsVWQFyPwvUozFZA
w/UoXI/SVkAoXI/C9dhWQI/C9Shc31ZA9ihcj8LlVkBcj8L1KOxWQMP1KFyP8lZAKVyPwvX4VkCP
wvUoXP9WQPYoXI/CBVdAXI/C9SgMV0DD9ShcjxJXQClcj8L1GFdAkML1KFwfV0D1KFyPwiVXQFyP
wvUoLFdAwvUoXI8yV0ApXI/C9ThXQJDC9ShcP1dA9ihcj8JFV0Bcj8L1KExXQML1KFyPUldAKVyP
wvVYV0CQwvUoXF9XQPYoXI/CZVdAXY/C9ShsV0DC9Shcj3JXQClcj8L1eFdAj8L1KFx/V0D2KFyP
woVXQFyPwvUojFdAwvUoXI+SV0ApXI/C9ZhXQI/C9Shcn1dA9ihcj8KlV0Bcj8L1KKxXQMP1KFyP
sldAKVyPwvW4V0CPwvUoXL9XQPYoXI/CxVdAXI/C9SjMV0DD9Shcj9JXQClcj8L12FdAj8L1KFzf
V0D2KFyPwuVXQFyPwvUo7FdAw/UoXI/yV0ApXI/C9fhXQJDC9Shc/1dA9Shcj8IFWEBcj8L1KAxY
QMP1KFyPElhAKVyPwvUYWECQwvUoXB9YQPUoXI/CJVhAXI/C9SgsWEDC9ShcjzJYQClcj8L1OFhA
kML1KFw/WED2KFyPwkVYQFyPwvUoTFhAwvUoXI9SWEApXI/C9VhYQI/C9ShcX1hA9ihcj8JlWEBd
j8L1KGxYQML1KFyPclhAKVyPwvV4WECPwvUoXH9YQPYoXI/ChVhAXI/C9SiMWEDD9Shcj5JYQClc
j8L1mFhAj8L1KFyfWED2KFyPwqVYQFyPwvUorFhAw/UoXI+yWEAoXI/C9bhYQI/C9Shcv1hA9ihc
j8LFWEBcj8L1KMxYQMP1KFyP0lhAKVyPwvXYWECPwvUoXN9YQPYoXI/C5VhAXI/C9SjsWEDD9Shc
j/JYQClcj8L1+FhAkML1KFz/WED1KFyPwgVZQFyPwvUoDFlAwvUoXI8SWUApXI/C9RhZQJDC9Shc
H1lA9ihcj8IlWUBcj8L1KCxZQML1KFyPMllAKVyPwvU4WUCQwvUoXD9ZQPYoXI/CRVlAXY/C9ShM
WUDC9Shcj1JZQClcj8L1WFlAj8L1KFxfWUD2KFyPwmVZQFyPwvUobFlAwvUoXI9yWUApXI/C9XhZ
QI/C9Shcf1lA9ihcj8KFWUBcj8L1KIxZQMP1KFyPkllAKVyPwvWYWUCPwvUoXJ9ZQPYoXI/CpVlA
XI/C9SisWUDD9Shcj7JZQClcj8L1uFlAj8L1KFy/WUD2KFyPwsVZQFyPwvUozFlAw/UoXI/SWUAp
XI/C9dhZQJDC9Shc31lA9Shcj8LlWUBcj8L1KOxZQMP1KFyP8llAKVyPwvX4WUCQwvUoXP9ZQPUo
XI/CBVpAXI/C9SgMWkDC9ShcjxJaQClcj8L1GFpAkML1KFwfWkD2KFyPwiVaQFyPwvUoLFpAwvUo
XI8yWkApXI/C9ThaQI/C9ShcP1pA9ihcj8JFWkBdj8L1KExaQML1KFyPUlpAKVyPwvVYWkCPwvUo
XF9aQPYoXI/CZVpAXI/C9ShsWkDD9Shcj3JaQClcj8L1eFpAj8L1KFx/WkD2KFyPwoVaQFyPwvUo
jFpAw/UoXI+SWkAoXI/C9ZhaQI/C9Shcn1pA9ihcj8KlWkBcj8L1KKxaQMP1KFyPslpAKVyPwvW4
WkCPwvUoXL9aQPYoXI/CxVpAXI/C9SjMWkDD9Shcj9JaQClcj8L12FpAkML1KFzfWkD1KFyPwuVa
QFyPwvUo7FpAwvUoXI/yWkApXI/C9fhaQJDC9Shc/1pA9ihcj8IFW0Bcj8L1KAxbQML1KFyPEltA
KVyPwvUYW0CQwvUoXB9bQPYoXI/CJVtAXY/C9SgsW0DC9ShcjzJbQClcj8L1OFtAj8L1KFw/W0D2
KFyPwkVbQFyPwvUoTFtAwvUoXI9SW0ApXI/C9VhbQI/C9ShcX1tA9ihcj8JlW0Bcj8L1KGxbQMP1
KFyPcltAKVyPwvV4W0CPwvUoXH9bQPYoXI/ChVtAXI/C9SiMW0DD9Shcj5JbQClcj8L1mFtAj8L1
KFyfW0D2KFyPwqVbQFyPwvUorFtAw/UoXI+yW0ApXI/C9bhbQJDC9Shcv1tA9Shcj8LFW0Bcj8L1
KMxbQMP1KFyP0ltAKVyPwvXYW0CQwvUoXN9bQPUoXI/C5VtAXI/C9SjsW0DC9Shcj/JbQClcj8L1
+FtAkML1KFz/W0D2KFyPwgVcQFyPwvUoDFxAwvUoXI8SXEApXI/C9RhcQI/C9ShcH1xA9ihcj8Il
XEBdj8L1KCxcQML1KFyPMlxAKVyPwvU4XECPwvUoXD9cQPYoXI/CRVxAXI/C9ShMXEDD9Shcj1Jc
QClcj8L1WFxAj8L1KFxfXED2KFyPwmVcQFyPwvUobFxAw/UoXI9yXEAoXI/C9XhcQI/C9Shcf1xA
9ihcj8KFXEBcj8L1KIxcQMP1KFyPklxAKVyPwvWYXECPwvUoXJ9cQPYoXI/CpVxAXI/C9SisXEDD
9Shcj7JcQClcj8L1uFxAkML1KFy/XED1KFyPwsVcQFyPwvUozFxAwvUoXI/SXEApXI/C9dhcQJDC
9Shc31xA9ihcj8LlXEBcj8L1KOxcQML1KFyP8lxAKVyPwvX4XECQwvUoXP9cQPYoXI/CBV1AXY/C
9SgMXUDC9ShcjxJdQClcj8L1GF1Aj8L1KFwfXUD2KFyPwiVdQFyPwvUoLF1AwvUoXI8yXUApXI/C
9ThdQI/C9ShcP11A9ihcj8JFXUBcj8L1KExdQMP1KFyPUl1AKVyPwvVYXUCPwvUoXF9dQPYoXI/C
ZV1AXI/C9ShsXUDD9Shcj3JdQClcj8L1eF1Aj8L1KFx/XUD2KFyPwoVdQFyPwvUojF1Aw/UoXI+S
XUApXI/C9ZhdQJDC9Shcn11A9Shcj8KlXUBcj8L1KKxdQMP1KFyPsl1AKVyPwvW4XUCQwvUoXL9d
QPUoXI/CxV1AXI/C9SjMXUDC9Shcj9JdQClcj8L12F1AkML1KFzfXUD2KFyPwuVdQFyPwvUo7F1A
wvUoXI/yXUApXI/C9fhdQI/C9Shc/11A9ihcj8IFXkBcj8L1KAxeQMP1KFyPEl5AKVyPwvUYXkCQ
wvUoXB9eQPYoXI/CJV5AXI/C9SgsXkDD9ShcjzJeQClcj8L1OF5AkML1KFw/XkD2KFyPwkVeQFuP
wvUoTF5Aw/UoXI9SXkAoXI/C9VheQJDC9ShcX15A9ihcj8JlXkBbj8L1KGxeQMP1KFyPcl5AKFyP
wvV4XkCQwvUoXH9eQPYoXI/ChV5AXY/C9SiMXkDD9Shcj5JeQChcj8L1mF5AkML1KFyfXkD1KFyP
wqVeQF2PwvUorF5AwvUoXI+yXkAoXI/C9bheQJDC9Shcv15A9Shcj8LFXkBdj8L1KMxeQML1KFyP
0l5AKlyPwvXYXkCQwvUoXN9eQPUoXI/C5V5AXY/C9SjsXkDC9Shcj/JeQCpcj8L1+F5Aj8L1KFz/
XkD1KFyPwgVfQFyPwvUoDF9AwvUoXI8SX0AqXI/C9RhfQI/C9ShcH19A9Shcj8IlX0Bcj8L1KCxf
QML1KFyPMl9AKlyPwvU4X0CPwvUoXD9fQPcoXI/CRV9AXI/C9ShMX0DC9Shcj1JfQClcj8L1WF9A
j8L1KFxfX0D2KFyPwmVfQFyPwvUobF9AwvUoXI9yX0ApXI/C9XhfQI/C9Shcf19A9ihcj8KFX0Bc
j8L1KIxfQML1KFyPkl9AKVyPwvWYX0CPwvUoXJ9fQPYoXI/CpV9AXI/C9SisX0DD9Shcj7JfQClc
j8L1uF9Aj8L1KFy/X0D2KFyPwsVfQFyPwvUozF9Aw/UoXI/SX0ApXI/C9dhfQI7C9Shc319A9ihc
j8LlX0Bcj8L1KOxfQMP1KFyP8l9AKVyPwvX4X0CQwvUoXP9fQHsUrkfhAmBArkfhehQGYEDiehSu
RwlgQBSuR+F6DGBASOF6FK4PYEB7FK5H4RJgQK5H4XoUFmBA4XoUrkcZYEAUrkfhehxgQEjhehSu
H2BAexSuR+EiYECuR+F6FCZgQOF6FK5HKWBAFK5H4XosYEBI4XoUri9gQHsUrkfhMmBArkfhehQ2
YEDhehSuRzlgQBSuR+F6PGBASOF6FK4/YEB7FK5H4UJgQK5H4XoURmBA4XoUrkdJYEAUrkfhekxg
QEjhehSuT2BAexSuR+FSYECuR+F6FFZgQOF6FK5HWWBAFa5H4XpcYEBI4XoUrl9gQHsUrkfhYmBA
rkfhehRmYEDhehSuR2lgQBWuR+F6bGBASOF6FK5vYEB6FK5H4XJgQK5H4XoUdmBA4XoUrkd5YEAV
rkfhenxgQEjhehSuf2BAehSuR+GCYECuR+F6FIZgQOF6FK5HiWBAFa5H4XqMYEBI4XoUro9gQHsU
rkfhkmBArkfhehSWYEDhehSuR5lgQBWuR+F6nGBASOF6FK6fYEB7FK5H4aJgQK5H4XoUpmBA4XoU
rkepYEAVrkfheqxgQEfhehSur2BAexSuR+GyYECuR+F6FLZgQOF6FK5HuWBAFa5H4Xq8YEBH4XoU
rr9gQHsUrkfhwmBArkfhehTGYEDiehSuR8lgQBSuR+F6zGBAR+F6FK7PYEB7FK5H4dJgQK5H4XoU
1mBA4noUrkfZYEAUrkfhetxgQEfhehSu32BAexSuR+HiYECuR+F6FOZgQOJ6FK5H6WBAFK5H4Xrs
YEBI4XoUru9gQHsUrkfh8mBArkfhehT2YEDiehSuR/lgQBSuR+F6/GBASOF6FK7/YEB7FK5H4QJh
QK5H4XoUBmFA4XoUrkcJYUAUrkfhegxhQEjhehSuD2FAexSuR+ESYUCuR+F6FBZhQOF6FK5HGWFA
FK5H4XocYUBI4XoUrh9hQHsUrkfhImFArkfhehQmYUDhehSuRylhQBSuR+F6LGFASOF6FK4vYUB7
FK5H4TJhQK5H4XoUNmFA4XoUrkc5YUAUrkfhejxhQEjhehSuP2FAexSuR+FCYUCuR+F6FEZhQOF6
FK5HSWFAFa5H4XpMYUBI4XoUrk9hQHsUrkfhUmFArkfhehRWYUDhehSuR1lhQBWuR+F6XGFASOF6
FK5fYUB6FK5H4WJhQK5H4XoUZmFA4XoUrkdpYUAVrkfhemxhQEjhehSub2FAehSuR+FyYUCuR+F6
FHZhQOF6FK5HeWFAFa5H4Xp8YUBI4XoUrn9hQHsUrkfhgmFArkfhehSGYUDhehSuR4lhQBWuR+F6
jGFASOF6FK6PYUB7FK5H4ZJhQK5H4XoUlmFA4XoUrkeZYUAVrkfhepxhQEfhehSun2FAexSuR+Gi
YUCuR+F6FKZhQOF6FK5HqWFAFa5H4XqsYUBH4XoUrq9hQHsUrkfhsmFArkfhehS2YUDiehSuR7lh
QBSuR+F6vGFAR+F6FK6/YUB7FK5H4cJhQK5H4XoUxmFA4noUrkfJYUAUrkfhesxhQEfhehSuz2FA
exSuR+HSYUCuR+F6FNZhQOJ6FK5H2WFAFK5H4XrcYUBI4XoUrt9hQHsUrkfh4mFArkfhehTmYUDi
ehSuR+lhQBSuR+F67GFASOF6FK7vYUB7FK5H4fJhQK5H4XoU9mFA4XoUrkf5YUAUrkfhevxhQEjh
ehSu/2FAexSuR+ECYkCuR+F6FAZiQOF6FK5HCWJAFK5H4XoMYkBI4XoUrg9iQHsUrkfhEmJArkfh
ehQWYkDhehSuRxliQBSuR+F6HGJASOF6FK4fYkB7FK5H4SJiQK5H4XoUJmJA4XoUrkcpYkAUrkfh
eixiQEjhehSuL2JAexSuR+EyYkCuR+F6FDZiQOF6FK5HOWJAFa5H4Xo8YkBI4XoUrj9iQHsUrkfh
QmJArkfhehRGYkDhehSuR0liQBWuR+F6TGJASOF6FK5PYkB6FK5H4VJiQK5H4XoUVmJA4XoUrkdZ
YkAVrkfhelxiQEjhehSuX2JAehSuR+FiYkCuR+F6FGZiQOF6FK5HaWJAFa5H4XpsYkBI4XoUrm9i
QHsUrkfhcmJArkfhehR2YkDhehSuR3liQBWuR+F6fGJASOF6FK5/YkB7FK5H4YJiQK5H4XoUhmJA
4XoUrkeJYkAVrkfheoxiQEfhehSuj2JAexSuR+GSYkCuR+F6FJZiQOF6FK5HmWJAFa5H4XqcYkBH
4XoUrp9iQHsUrkfhomJArkfhehSmYkDiehSuR6liQBSuR+F6rGJAR+F6FK6vYkB7FK5H4bJiQK5H
4XoUtmJA4noUrke5YkAUrkfherxiQEfhehSuv2JAexSuR+HCYkCuR+F6FMZiQOJ6FK5HyWJAFK5H
4XrMYkBI4XoUrs9iQHsUrkfh0mJArkfhehTWYkDiehSuR9liQBSuR+F63GJASOF6FK7fYkB7FK5H
4eJiQK5H4XoU5mJA4XoUrkfpYkAUrkfheuxiQEjhehSu72JAexSuR+HyYkCuR+F6FPZiQOF6FK5H
+WJAFK5H4Xr8YkBI4XoUrv9iQHsUrkfhAmNArkfhehQGY0DhehSuRwljQBSuR+F6DGNASOF6FK4P
Y0B7FK5H4RJjQK5H4XoUFmNA4XoUrkcZY0AUrkfhehxjQEjhehSuH2NAexSuR+EiY0CuR+F6FCZj
QOF6FK5HKWNAFa5H4XosY0BI4XoUri9jQHsUrkfhMmNArkfhehQ2Y0DhehSuRzljQBWuR+F6PGNA
SOF6FK4/Y0B6FK5H4UJjQK5H4XoURmNA4XoUrkdJY0AVrkfhekxjQEjhehSuT2NAehSuR+FSY0Cu
R+F6FFZjQOF6FK5HWWNAFa5H4XpcY0BI4XoUrl9jQHsUrkfhYmNArkfhehRmY0DhehSuR2ljQBWu
R+F6bGNASOF6FK5vY0B7FK5H4XJjQK5H4XoUdmNA4XoUrkd5Y0AVrkfhenxjQEfhehSuf2NAexSu
R+GCY0CuR+F6FIZjQOF6FK5HiWNAFa5H4XqMY0BH4XoUro9jQHsUrkfhkmNArkfhehSWY0DiehSu
R5ljQBSuR+F6nGNAR+F6FK6fY0B7FK5H4aJjQK5H4XoUpmNA4noUrkepY0AUrkfheqxjQEfhehSu
r2NAexSuR+GyY0CuR+F6FLZjQOJ6FK5HuWNAFK5H4Xq8Y0BI4XoUrr9jQHsUrkfhwmNArkfhehTG
Y0DiehSuR8ljQBSuR+F6zGNASOF6FK7PY0B7FK5H4dJjQK5H4XoU1mNA4XoUrkfZY0AUrkfhetxj
QEjhehSu32NAexSuR+HiY0CuR+F6FOZjQOF6FK5H6WNAFK5H4XrsY0BI4XoUru9jQHsUrkfh8mNA
rkfhehT2Y0DhehSuR/ljQBSuR+F6/GNASOF6FK7/Y0B7FK5H4QJkQK5H4XoUBmRA4XoUrkcJZEAU
rkfhegxkQEjhehSuD2RAexSuR+ESZECuR+F6FBZkQOF6FK5HGWRAFa5H4XocZEBI4XoUrh9kQHsU
rkfhImRArkfhehQmZEDhehSuRylkQBWuR+F6LGRASOF6FK4vZEB6FK5H4TJkQK5H4XoUNmRA4XoU
rkc5ZEAVrkfhejxkQEjhehSuP2RAehSuR+FCZECuR+F6FEZkQOF6FK5HSWRAFa5H4XpMZEBI4XoU
rk9kQHsUrkfhUmRArkfhehRWZEDhehSuR1lkQBWuR+F6XGRASOF6FK5fZEB7FK5H4WJkQK5H4XoU
ZmRA4XoUrkdpZEAVrkfhemxkQEfhehSub2RAexSuR+FyZECuR+F6FHZkQOF6FK5HeWRAFa5H4Xp8
ZEBH4XoUrn9kQHsUrkfhgmRArkfhehSGZEDiehSuR4lkQBSuR+F6jGRAR+F6FK6PZEB7FK5H4ZJk
QK5H4XoUlmRA4noUrkeZZEAUrkfhepxkQEfhehSun2RAexSuR+GiZECuR+F6FKZkQOJ6FK5HqWRA
FK5H4XqsZEBI4XoUrq9kQHsUrkfhsmRArkfhehS2ZEDiehSuR7lkQBSuR+F6vGRASOF6FK6/ZEB7
FK5H4cJkQK5H4XoUxmRA4XoUrkfJZEAUrkfhesxkQEjhehSuz2RAexSuR+HSZECuR+F6FNZkQOF6
FK5H2WRAFK5H4XrcZEBI4XoUrt9kQHsUrkfh4mRArkfhehTmZEDhehSuR+lkQBSuR+F67GRASOF6
FK7vZEB7FK5H4fJkQK5H4XoU9mRA4XoUrkf5ZEAUrkfhevxkQEjhehSu/2RAexSuR+ECZUCuR+F6
FAZlQOF6FK5HCWVAFa5H4XoMZUBI4XoUrg9lQHsUrkfhEmVArkfhehQWZUDhehSuRxllQBWuR+F6
HGVASOF6FK4fZUB6FK5H4SJlQK5H4XoUJmVA4XoUrkcpZUAVrkfheixlQEjhehSuL2VAehSuR+Ey
ZUCuR+F6FDZlQOF6FK5HOWVAFa5H4Xo8ZUBI4XoUrj9lQHsUrkfhQmVArkfhehRGZUDhehSuR0ll
QBWuR+F6TGVASOF6FK5PZUB7FK5H4VJlQK5H4XoUVmVA4XoUrkdZZUAVrkfhelxlQEfhehSuX2VA
exSuR+FiZUCuR+F6FGZlQOF6FK5HaWVAFa5H4XpsZUBH4XoUrm9lQHsUrkfhcmVArkfhehR2ZUDi
ehSuR3llQBSuR+F6fGVAR+F6FK5/ZUB7FK5H4YJlQK5H4XoUhmVA4noUrkeJZUAUrkfheoxlQEfh
ehSuj2VAexSuR+GSZUCuR+F6FJZlQOJ6FK5HmWVAFK5H4XqcZUBI4XoUrp9lQHsUrkfhomVArkfh
ehSmZUDiehSuR6llQBSuR+F6rGVASOF6FK6vZUB7FK5H4bJlQK5H4XoUtmVA4XoUrke5ZUAUrkfh
erxlQEjhehSuv2VAexSuR+HCZUCuR+F6FMZlQOF6FK5HyWVAFK5H4XrMZUBI4XoUrs9lQHsUrkfh
0mVArkfhehTWZUDhehSuR9llQBSuR+F63GVASOF6FK7fZUB7FK5H4eJlQK5H4XoU5mVA4XoUrkfp
ZUAUrkfheuxlQEjhehSu72VAexSuR+HyZUCuR+F6FPZlQOF6FK5H+WVAFa5H4Xr8ZUBI4XoUrv9l
QHsUrkfhAmZArkfhehQGZkDhehSuRwlmQBWuR+F6DGZASOF6FK4PZkB6FK5H4RJmQK5H4XoUFmZA
4XoUrkcZZkAVrkfhehxmQEjhehSuH2ZAehSuR+EiZkCuR+F6FCZmQOF6FK5HKWZAFa5H4XosZkBI
4XoUri9mQHsUrkfhMmZArkfhehQ2ZkDhehSuRzlmQBWuR+F6PGZASOF6FK4/ZkB7FK5H4UJmQK5H
4XoURmZA4XoUrkdJZkAVrkfhekxmQEfhehSuT2ZAexSuR+FSZkCuR+F6FFZmQOF6FK5HWWZAFa5H
4XpcZkBH4XoUrl9mQHsUrkfhYmZArkfhehRmZkDiehSuR2lmQBSuR+F6bGZAR+F6FK5vZkB7FK5H
4XJmQK5H4XoUdmZA4noUrkd5ZkAUrkfhenxmQEfhehSuf2ZAexSuR+GCZkCuR+F6FIZmQOJ6FK5H
iWZAFK5H4XqMZkBI4XoUro9mQHsUrkfhkmZArkfhehSWZkDiehSuR5lmQBSuR+F6nGZASOF6FK6f
ZkB7FK5H4aJmQK5H4XoUpmZA4XoUrkepZkAUrkfheqxmQEjhehSur2ZAexSuR+GyZkCuR+F6FLZm
QOF6FK5HuWZAFK5H4Xq8ZkBI4XoUrr9mQHsUrkfhwmZArkfhehTGZkDhehSuR8lmQBSuR+F6zGZA
SOF6FK7PZkB7FK5H4dJmQK5H4XoU1mZA4XoUrkfZZkAUrkfhetxmQEjhehSu32ZAexSuR+HiZkCu
R+F6FOZmQOF6FK5H6WZAFa5H4XrsZkBI4XoUru9mQHsUrkfh8mZArkfhehT2ZkDhehSuR/lmQBWu
R+F6/GZASOF6FK7/ZkB6FK5H4QJnQK5H4XoUBmdA4XoUrkcJZ0AVrkfhegxnQEjhehSuD2dAehSu
R+ESZ0CuR+F6FBZnQOF6FK5HGWdAFa5H4XocZ0BI4XoUrh9nQHsUrkfhImdArkfhehQmZ0DhehSu
RylnQBWuR+F6LGdASOF6FK4vZ0B7FK5H4TJnQK5H4XoUNmdA4XoUrkc5Z0AVrkfhejxnQEfhehSu
P2dAexSuR+FCZ0CuR+F6FEZnQOF6FK5HSWdAFa5H4XpMZ0BH4XoUrk9nQHsUrkfhUmdArkfhehRW
Z0DiehSuR1lnQBSuR+F6XGdAR+F6FK5fZ0B7FK5H4WJnQK5H4XoUZmdA4noUrkdpZ0AUrkfhemxn
QEfhehSub2dAexSuR+FyZ0CuR+F6FHZnQOJ6FK5HeWdAFK5H4Xp8Z0BI4XoUrn9nQHsUrkfhgmdA
rkfhehSGZ0DiehSuR4lnQBSuR+F6jGdASOF6FK6PZ0B7FK5H4ZJnQK5H4XoUlmdA4XoUrkeZZ0AU
rkfhepxnQEjhehSun2dAexSuR+GiZ0CuR+F6FKZnQOF6FK5HqWdAFK5H4XqsZ0BI4XoUrq9nQHsU
rkfhsmdArkfhehS2Z0DhehSuR7lnQBSuR+F6vGdASOF6FK6/Z0B7FK5H4cJnQK5H4XoUxmdA4XoU
rkfJZ0AUrkfhesxnQEjhehSuz2dAexSuR+HSZ0CuR+F6FNZnQOF6FK5H2WdAFa5H4XrcZ0BI4XoU
rt9nQHsUrkfh4mdArkfhehTmZ0DhehSuR+lnQBWuR+F67GdASOF6FK7vZ0B6FK5H4fJnQK5H4XoU
9mdA4XoUrkf5Z0AVrkfhevxnQEjhehSu/2dAehSuR+ECaECuR+F6FAZoQOF6FK5HCWhAFa5H4XoM
aEBI4XoUrg9oQHsUrkfhEmhArkfhehQWaEDhehSuRxloQBWuR+F6HGhASOF6FK4faEB7FK5H4SJo
QK5H4XoUJmhA4XoUrkcpaEAVrkfheixoQEfhehSuL2hAexSuR+EyaECuR+F6FDZoQOF6FK5HOWhA
Fa5H4Xo8aEBH4XoUrj9oQHsUrkfhQmhArkfhehRGaEDiehSuR0loQBSuR+F6TGhAR+F6FK5PaEB7
FK5H4VJoQK5H4XoUVmhA4noUrkdZaEAUrkfhelxoQEfhehSuX2hAexSuR+FiaECuR+F6FGZoQOJ6
FK5HaWhAFK5H4XpsaEBI4XoUrm9oQHsUrkfhcmhArkfhehR2aEDiehSuR3loQBSuR+F6fGhASOF6
FK5/aEB7FK5H4YJoQK5H4XoUhmhA4XoUrkeJaEAUrkfheoxoQEjhehSuj2hAexSuR+GSaECuR+F6
FJZoQOF6FK5HmWhAFK5H4XqcaEBI4XoUrp9oQHsUrkfhomhArkfhehSmaEDhehSuR6loQBSuR+F6
rGhASOF6FK6vaEB7FK5H4bJoQK5H4XoUtmhA4XoUrke5aEAUrkfherxoQEjhehSuv2hAexSuR+HC
aECuR+F6FMZoQOF6FK5HyWhAFa5H4XrMaEBI4XoUrs9oQHsUrkfh0mhArkfhehTWaEDhehSuR9lo
QBWuR+F63GhASOF6FK7faEB6FK5H4eJoQK5H4XoU5mhA4XoUrkfpaEAVrkfheuxoQEjhehSu72hA
ehSuR+HyaECuR+F6FPZoQOF6FK5H+WhAFa5H4Xr8aEBI4XoUrv9oQHsUrkfhAmlArkfhehQGaUDh
ehSuRwlpQBWuR+F6DGlASOF6FK4PaUB7FK5H4RJpQK5H4XoUFmlA4XoUrkcZaUAVrkfhehxpQEfh
ehSuH2lAexSuR+EiaUCuR+F6FCZpQOF6FK5HKWlAFa5H4XosaUBH4XoUri9pQHsUrkfhMmlArkfh
ehQ2aUDiehSuRzlpQBSuR+F6PGlAR+F6FK4/aUB7FK5H4UJpQK5H4XoURmlA4noUrkdJaUAUrkfh
ekxpQEfhehSuT2lAexSuR+FSaUCuR+F6FFZpQOJ6FK5HWWlAFK5H4XpcaUBI4XoUrl9pQHsUrkfh
YmlArkfhehRmaUDiehSuR2lpQBSuR+F6bGlASOF6FK5vaUB7FK5H4XJpQK5H4XoUdmlA4XoUrkd5
aUAUrkfhenxpQEjhehSuf2lAexSuR+GCaUCuR+F6FIZpQOF6FK5HiWlAFK5H4XqMaUBI4XoUro9p
QHsUrkfhkmlArkfhehSWaUDhehSuR5lpQBSuR+F6nGlASOF6FK6faUB7FK5H4aJpQK5H4XoUpmlA
4XoUrkepaUAUrkfheqxpQEjhehSur2lAexSuR+GyaUCuR+F6FLZpQOF6FK5HuWlAFa5H4Xq8aUBI
4XoUrr9pQHsUrkfhwmlArkfhehTGaUDhehSuR8lpQBWuR+F6zGlASOF6FK7PaUB6FK5H4dJpQK5H
4XoU1mlA4XoUrkfZaUAVrkfhetxpQEjhehSu32lAehSuR+HiaUCuR+F6FOZpQOF6FK5H6WlAFa5H
4XrsaUBI4XoUru9pQHsUrkfh8mlArkfhehT2aUDhehSuR/lpQBWuR+F6/GlASOF6FK7/aUB7FK5H
4QJqQK5H4XoUBmpA4XoUrkcJakAVrkfhegxqQEfhehSuD2pAexSuR+ESakCuR+F6FBZqQOF6FK5H
GWpAFa5H4XocakBH4XoUrh9qQHsUrkfhImpArkfhehQmakDiehSuRylqQBSuR+F6LGpAR+F6FK4v
akB7FK5H4TJqQK5H4XoUNmpA4noUrkc5akAUrkfhejxqQEfhehSuP2pAexSuR+FCakCuR+F6FEZq
QOJ6FK5HSWpAFK5H4XpMakBI4XoUrk9qQHsUrkfhUmpArkfhehRWakDiehSuR1lqQBSuR+F6XGpA
SOF6FK5fakB7FK5H4WJqQK5H4XoUZmpA4XoUrkdpakAUrkfhemxqQEjhehSub2pAexSuR+FyakCu
R+F6FHZqQOF6FK5HeWpAFK5H4Xp8akBI4XoUrn9qQHsUrkfhgmpArkfhehSGakDhehSuR4lqQBSu
R+F6jGpASOF6FK6PakB7FK5H4ZJqQK5H4XoUlmpA4XoUrkeZakAUrkfhepxqQEjhehSun2pAexSu
R+GiakCuR+F6FKZqQOF6FK5HqWpAFa5H4XqsakBI4XoUrq9qQHsUrkfhsmpArkfhehS2akDhehSu
R7lqQBWuR+F6vGpASOF6FK6/akB6FK5H4cJqQK5H4XoUxmpA4XoUrkfJakAVrkfhesxqQEjhehSu
z2pAehSuR+HSakCuR+F6FNZqQOF6FK5H2WpAFa5H4XrcakBI4XoUrt9qQHsUrkfh4mpArkfhehTm
akDhehSuR+lqQBWuR+F67GpASOF6FK7vakB7FK5H4fJqQK5H4XoU9mpA4XoUrkf5akAVrkfhevxq
QEfhehSu/2pAexSuR+ECa0CuR+F6FAZrQOF6FK5HCWtAFa5H4XoMa0BH4XoUrg9rQHsUrkfhEmtA
rkfhehQWa0DiehSuRxlrQBSuR+F6HGtAR+F6FK4fa0B7FK5H4SJrQK5H4XoUJmtA4noUrkcpa0AU
rkfheixrQEfhehSuL2tAexSuR+Eya0CuR+F6FDZrQOJ6FK5HOWtAFK5H4Xo8a0BI4XoUrj9rQHsU
rkfhQmtArkfhehRGa0DiehSuR0lrQBSuR+F6TGtASOF6FK5Pa0B7FK5H4VJrQK5H4XoUVmtA4XoU
rkdZa0AUrkfhelxrQEjhehSuX2tAexSuR+Fia0CuR+F6FGZrQOF6FK5HaWtAFK5H4Xpsa0BI4XoU
rm9rQHsUrkfhcmtArkfhehR2a0DhehSuR3lrQBSuR+F6fGtASOF6FK5/a0B7FK5H4YJrQK5H4XoU
hmtA4XoUrkeJa0AUrkfheoxrQEjhehSuj2tAexSuR+GSa0CuR+F6FJZrQOF6FK5HmWtAFa5H4Xqc
a0BI4XoUrp9rQHsUrkfhomtArkfhehSma0DhehSuR6lrQBWuR+F6rGtASOF6FK6va0B6FK5H4bJr
QK5H4XoUtmtA4XoUrke5a0AVrkfherxrQEjhehSuv2tAehSuR+HCa0CuR+F6FMZrQOF6FK5HyWtA
Fa5H4XrMa0BI4XoUrs9rQHsUrkfh0mtArkfhehTWa0DhehSuR9lrQBWuR+F63GtASOF6FK7fa0B7
FK5H4eJrQK5H4XoU5mtA4XoUrkfpa0AVrkfheuxrQEfhehSu72tAexSuR+Hya0CuR+F6FPZrQOF6
FK5H+WtAFa5H4Xr8a0BH4XoUrv9rQHsUrkfhAmxArkfhehQGbEDiehSuRwlsQBSuR+F6DGxAR+F6
FK4PbEB7FK5H4RJsQK5H4XoUFmxA4noUrkcZbEAUrkfhehxsQEfhehSuH2xAexSuR+EibECuR+F6
FCZsQOJ6FK5HKWxAFK5H4XosbEBI4XoUri9sQHsUrkfhMmxArkfhehQ2bEDiehSuRzlsQBSuR+F6
PGxASOF6FK4/bEB7FK5H4UJsQK5H4XoURmxA4XoUrkdJbEAUrkfhekxsQEjhehSuT2xAexSuR+FS
bECuR+F6FFZsQOF6FK5HWWxAFK5H4XpcbEBI4XoUrl9sQHsUrkfhYmxArkfhehRmbEDhehSuR2ls
QBSuR+F6bGxASOF6FK5vbEB7FK5H4XJsQK5H4XoUdmxA4XoUrkd5bEAUrkfhenxsQEjhehSuf2xA
exSuR+GCbECuR+F6FIZsQOF6FK5HiWxAFa5H4XqMbEBI4XoUro9sQHsUrkfhkmxArkfhehSWbEDh
ehSuR5lsQBWuR+F6nGxASOF6FK6fbEB6FK5H4aJsQK5H4XoUpmxA4XoUrkepbEAVrkfheqxsQEjh
ehSur2xAehSuR+GybECuR+F6FLZsQOF6FK5HuWxAFa5H4Xq8bEBI4XoUrr9sQHsUrkfhwmxArkfh
ehTGbEDhehSuR8lsQBWuR+F6zGxASOF6FK7PbEB7FK5H4dJsQK5H4XoU1mxA4XoUrkfZbEAVrkfh
etxsQEfhehSu32xAexSuR+HibECuR+F6FOZsQOF6FK5H6WxAFa5H4XrsbEBH4XoUru9sQHsUrkfh
8mxArkfhehT2bEDiehSuR/lsQBSuR+F6/GxAR+F6FK7/bEB7FK5H4QJtQK5H4XoUBm1A4noUrkcJ
bUAUrkfhegxtQEfhehSuD21AexSuR+ESbUCuR+F6FBZtQOJ6FK5HGW1AFK5H4XocbUBI4XoUrh9t
QHsUrkfhIm1ArkfhehQmbUDiehSuRyltQBSuR+F6LG1ASOF6FK4vbUB7FK5H4TJtQK5H4XoUNm1A
4XoUrkc5bUAUrkfhejxtQEjhehSuP21AexSuR+FCbUCuR+F6FEZtQOF6FK5HSW1AFK5H4XpMbUBI
4XoUrk9tQHsUrkfhUm1ArkfhehRWbUDhehSuR1ltQBSuR+F6XG1ASOF6FK5fbUB7FK5H4WJtQK5H
4XoUZm1A4XoUrkdpbUAUrkfhemxtQEjhehSub21AexSuR+FybUCuR+F6FHZtQOF6FK5HeW1AFa5H
4Xp8bUBI4XoUrn9tQHsUrkfhgm1ArkfhehSGbUDhehSuR4ltQBWuR+F6jG1ASOF6FK6PbUB6FK5H
4ZJtQK5H4XoUlm1A4XoUrkeZbUAVrkfhepxtQEjhehSun21AehSuR+GibUCuR+F6FKZtQOF6FK5H
qW1AFa5H4XqsbUBI4XoUrq9tQHsUrkfhsm1ArkfhehS2bUDhehSuR7ltQBWuR+F6vG1ASOF6FK6/
bUB7FK5H4cJtQK5H4XoUxm1A4XoUrkfJbUAVrkfhesxtQEfhehSuz21AexSuR+HSbUCuR+F6FNZt
QOF6FK5H2W1AFa5H4XrcbUBH4XoUrt9tQHsUrkfh4m1ArkfhehTmbUDiehSuR+ltQBSuR+F67G1A
R+F6FK7vbUB7FK5H4fJtQK5H4XoU9m1A4noUrkf5bUAUrkfhevxtQEfhehSu/21AexSuR+ECbkCv
R+F6FAZuQOF6FK5HCW5AFK5H4XoMbkBI4XoUrg9uQHoUrkfhEm5ArkfhehQWbkDiehSuRxluQBWu
R+F6HG5AR+F6FK4fbkB7FK5H4SJuQK9H4XoUJm5A4HoUrkcpbkAUrkfheixuQEjhehSuL25AfBSu
R+EybkCuR+F6FDZuQOF6FK5HOW5AFa5H4Xo8bkBH4XoUrj9uQHsUrkfhQm5ArkfhehRGbkDgehSu
R0luQBSuR+F6TG5ASOF6FK5PbkB8FK5H4VJuQK5H4XoUVm5A4XoUrkdZbkAVrkfhelxuQEfhehSu
X25AexSuR+FibkCuR+F6FGZuQOJ6FK5HaW5AFK5H4XpsbkBI4XoUrm9uQHwUrkfhcm5ArUfhehR2
bkDhehSuR3luQBWuR+F6fG5AR+F6FK5/bkB6FK5H4YJuQK5H4XoUhm5A4noUrkeJbkAUrkfheoxu
QEjhehSuj25AexSuR+GSbkCtR+F6FJZuQOF6FK5HmW5AFa5H4XqcbkBI4XoUrp9uQHoUrkfhom5A
rkfhehSmbkDiehSuR6luQBSuR+F6rG5ASOF6FK6vbkB7FK5H4bJuQK9H4XoUtm5A4XoUrke5bkAV
rkfherxuQEjhehSuv25AehSuR+HCbkCuR+F6FMZuQOJ6FK5HyW5AFK5H4XrMbkBH4XoUrs9uQHsU
rkfh0m5Ar0fhehTWbkDhehSuR9luQBSuR+F63G5ASOF6FK7fbkB6FK5H4eJuQK5H4XoU5m5A4noU
rkfpbkAVrkfheuxuQEfhehSu725AexSuR+HybkCvR+F6FPZuQOF6FK5H+W5AFK5H4Xr8bkBI4XoU
rv9uQHoUrkfhAm9ArkfhehQGb0DiehSuRwlvQBWuR+F6DG9AR+F6FK4Pb0B7FK5H4RJvQK9H4XoU
Fm9A4HoUrkcZb0AUrkfhehxvQEjhehSuH29AfBSuR+Eib0CuR+F6FCZvQOF6FK5HKW9AFa5H4Xos
b0BH4XoUri9vQHsUrkfhMm9ArkfhehQ2b0DgehSuRzlvQBSuR+F6PG9ASOF6FK4/b0B8FK5H4UJv
QK5H4XoURm9A4XoUrkdJb0AVrkfhekxvQEfhehSuT29AexSuR+FSb0CuR+F6FFZvQOJ6FK5HWW9A
FK5H4Xpcb0BI4XoUrl9vQHwUrkfhYm9ArUfhehRmb0DhehSuR2lvQBWuR+F6bG9AR+F6FK5vb0B6
FK5H4XJvQK5H4XoUdm9A4noUrkd5b0AUrkfhenxvQEjhehSuf29AexSuR+GCb0CtR+F6FIZvQOF6
FK5HiW9AFa5H4XqMb0BI4XoUro9vQHoUrkfhkm9ArkfhehSWb0DiehSuR5lvQBSuR+F6nG9ASOF6
FK6fb0B7FK5H4aJvQK9H4XoUpm9A4XoUrkepb0AVrkfheqxvQEjhehSur29AehSuR+Gyb0CuR+F6
FLZvQOJ6FK5HuW9AFK5H4Xq8b0BH4XoUrr9vQHsUrkfhwm9Ar0fhehTGb0DhehSuR8lvQBSuR+F6
zG9ASOF6FK7Pb0B6FK5H4dJvQK5H4XoU1m9A4noUrkfZb0AVrkfhetxvQEfhehSu329AexSuR+Hi
b0CvR+F6FOZvQOF6FK5H6W9AFK5H4Xrsb0BI4XoUru9vQHoUrkfh8m9ArkfhehT2b0DiehSuR/lv
QBWuR+F6/G9AR+F6FK7/b0A9CtejcAFwQNejcD0KA3BAcD0K16MEcEAK16NwPQZwQKRwPQrXB3BA
PgrXo3AJcEDXo3A9CgtwQHE9CtejDHBAC9ejcD0OcECkcD0K1w9wQD0K16NwEXBA16NwPQoTcEBw
PQrXoxRwQArXo3A9FnBApHA9CtcXcEA+CtejcBlwQNejcD0KG3BAcT0K16MccEAK16NwPR5wQKNw
PQrXH3BAPQrXo3AhcEDXo3A9CiNwQHE9CtejJHBACtejcD0mcECkcD0K1ydwQD4K16NwKXBA16Nw
PQorcEBxPQrXoyxwQArXo3A9LnBAo3A9CtcvcEA9CtejcDFwQNejcD0KM3BAcT0K16M0cEAK16Nw
PTZwQKRwPQrXN3BAPgrXo3A5cEDXo3A9CjtwQHA9CtejPHBACtejcD0+cECkcD0K1z9wQD0K16Nw
QXBA16NwPQpDcEBxPQrXo0RwQArXo3A9RnBApHA9CtdHcEA+CtejcElwQNijcD0KS3BAcD0K16NM
cEAK16NwPU5wQKRwPQrXT3BAPQrXo3BRcEDXo3A9ClNwQHE9CtejVHBACtejcD1WcECkcD0K11dw
QD4K16NwWXBA16NwPQpbcEBwPQrXo1xwQArXo3A9XnBApHA9CtdfcEA9CtejcGFwQNejcD0KY3BA
cT0K16NkcEAL16NwPWZwQKRwPQrXZ3BAPgrXo3BpcEDXo3A9CmtwQHA9CtejbHBACtejcD1ucECk
cD0K129wQD0K16NwcXBA16NwPQpzcEBxPQrXo3RwQAvXo3A9dnBApHA9Ctd3cEA9CtejcHlwQNej
cD0Ke3BAcD0K16N8cEAK16NwPX5wQKRwPQrXf3BAPgrXo3CBcEDXo3A9CoNwQHE9CtejhHBAC9ej
cD2GcECkcD0K14dwQD0K16NwiXBA16NwPQqLcEBwPQrXo4xwQArXo3A9jnBApHA9CtePcEA+Ctej
cJFwQNejcD0Kk3BAcT0K16OUcEAK16NwPZZwQKNwPQrXl3BAPQrXo3CZcEDXo3A9CptwQHE9Ctej
nHBACtejcD2ecECkcD0K159wQD4K16NwoXBA16NwPQqjcEBxPQrXo6RwQArXo3A9pnBAo3A9Cten
cEA9CtejcKlwQNejcD0Kq3BAcT0K16OscEAK16NwPa5wQKRwPQrXr3BAPgrXo3CxcEDXo3A9CrNw
QHA9CtejtHBACtejcD22cECkcD0K17dwQD0K16NwuXBA16NwPQq7cEBxPQrXo7xwQArXo3A9vnBA
pHA9Cte/cEA+CtejcMFwQNijcD0Kw3BAcD0K16PEcEAK16NwPcZwQKRwPQrXx3BAPQrXo3DJcEDX
o3A9CstwQHE9CtejzHBACtejcD3OcECkcD0K189wQD4K16Nw0XBA16NwPQrTcEBwPQrXo9RwQArX
o3A91nBApHA9CtfXcEA9CtejcNlwQNejcD0K23BAcT0K16PccEAL16NwPd5wQKRwPQrX33BAPgrX
o3DhcEDXo3A9CuNwQHA9Ctej5HBACtejcD3mcECkcD0K1+dwQD0K16Nw6XBA16NwPQrrcEBxPQrX
o+xwQAvXo3A97nBApHA9CtfvcEA9CtejcPFwQNejcD0K83BAcD0K16P0cEAK16NwPfZwQKRwPQrX
93BAPgrXo3D5cEDXo3A9CvtwQHE9Ctej/HBAC9ejcD3+cECkcD0K1/9wQD0K16NwAXFA16NwPQoD
cUBwPQrXowRxQArXo3A9BnFApHA9CtcHcUA+CtejcAlxQNejcD0KC3FAcT0K16MMcUAK16NwPQ5x
QKNwPQrXD3FAPQrXo3ARcUDXo3A9ChNxQHE9CtejFHFACtejcD0WcUCkcD0K1xdxQD4K16NwGXFA
16NwPQobcUBxPQrXoxxxQArXo3A9HnFAo3A9CtcfcUA9CtejcCFxQNejcD0KI3FAcT0K16MkcUAK
16NwPSZxQKRwPQrXJ3FAPgrXo3ApcUDXo3A9CitxQHA9CtejLHFACtejcD0ucUCkcD0K1y9xQD0K
16NwMXFA16NwPQozcUBxPQrXozRxQArXo3A9NnFApHA9Ctc3cUA+CtejcDlxQNijcD0KO3FAcD0K
16M8cUAK16NwPT5xQKRwPQrXP3FAPQrXo3BBcUDXo3A9CkNxQHE9CtejRHFACtejcD1GcUCkcD0K
10dxQD4K16NwSXFA16NwPQpLcUBwPQrXo0xxQArXo3A9TnFApHA9CtdPcUA9CtejcFFxQNejcD0K
U3FAcT0K16NUcUAL16NwPVZxQKRwPQrXV3FAPgrXo3BZcUDXo3A9CltxQHA9CtejXHFACtejcD1e
cUCkcD0K119xQD0K16NwYXFA16NwPQpjcUBxPQrXo2RxQAvXo3A9ZnFApHA9CtdncUA9CtejcGlx
QNejcD0Ka3FAcD0K16NscUAK16NwPW5xQKRwPQrXb3FAPgrXo3BxcUDXo3A9CnNxQHE9CtejdHFA
C9ejcD12cUCkcD0K13dxQD0K16NweXFA16NwPQp7cUBwPQrXo3xxQArXo3A9fnFApHA9Ctd/cUA+
CtejcIFxQNejcD0Kg3FAcT0K16OEcUAK16NwPYZxQKNwPQrXh3FAPQrXo3CJcUDXo3A9CotxQHE9
CtejjHFACtejcD2OcUCkcD0K149xQD4K16NwkXFA16NwPQqTcUBxPQrXo5RxQArXo3A9lnFAo3A9
CteXcUA9CtejcJlxQNejcD0Km3FAcT0K16OccUAK16NwPZ5xQKRwPQrXn3FAPgrXo3ChcUDXo3A9
CqNxQHA9CtejpHFACtejcD2mcUCkcD0K16dxQD0K16NwqXFA16NwPQqrcUBxPQrXo6xxQArXo3A9
rnFApHA9CtevcUA+CtejcLFxQNijcD0Ks3FAcD0K16O0cUAK16NwPbZxQKRwPQrXt3FAPQrXo3C5
cUDXo3A9CrtxQHE9CtejvHFACtejcD2+cUCkcD0K179xQD4K16NwwXFA16NwPQrDcUBwPQrXo8Rx
QArXo3A9xnFApHA9CtfHcUA9CtejcMlxQNejcD0Ky3FAcT0K16PMcUAL16NwPc5xQKRwPQrXz3FA
PgrXo3DRcUDXo3A9CtNxQHA9Ctej1HFACtejcD3WcUCkcD0K19dxQD0K16Nw2XFA16NwPQrbcUBx
PQrXo9xxQAvXo3A93nFApHA9CtffcUA9CtejcOFxQNejcD0K43FAcD0K16PkcUAK16NwPeZxQKRw
PQrX53FAPgrXo3DpcUDXo3A9CutxQHE9Ctej7HFAC9ejcD3ucUCkcD0K1+9xQD0K16Nw8XFA16Nw
PQrzcUBwPQrXo/RxQArXo3A99nFApHA9Ctf3cUA+CtejcPlxQNejcD0K+3FAcT0K16P8cUAK16Nw
Pf5xQKNwPQrX/3FAPQrXo3ABckDXo3A9CgNyQHE9CtejBHJACtejcD0GckCkcD0K1wdyQD4K16Nw
CXJA16NwPQoLckBxPQrXowxyQArXo3A9DnJAo3A9CtcPckA9CtejcBFyQNejcD0KE3JAcT0K16MU
ckAK16NwPRZyQKRwPQrXF3JAPgrXo3AZckDXo3A9ChtyQHA9CtejHHJACtejcD0eckCkcD0K1x9y
QD0K16NwIXJA16NwPQojckBxPQrXoyRyQArXo3A9JnJApHA9CtcnckA+CtejcClyQNijcD0KK3JA
cD0K16MsckAK16NwPS5yQKRwPQrXL3JAPQrXo3AxckDXo3A9CjNyQHE9CtejNHJACtejcD02ckCk
cD0K1zdyQD4K16NwOXJA16NwPQo7ckBwPQrXozxyQArXo3A9PnJApHA9Ctc/ckA9CtejcEFyQNej
cD0KQ3JAcT0K16NEckAL16NwPUZyQKRwPQrXR3JAPgrXo3BJckDXo3A9CktyQHA9CtejTHJACtej
cD1OckCkcD0K109yQD0K16NwUXJA16NwPQpTckBxPQrXo1RyQAvXo3A9VnJApHA9CtdXckA9Ctej
cFlyQNejcD0KW3JAcD0K16NcckAK16NwPV5yQKRwPQrXX3JAPgrXo3BhckDXo3A9CmNyQHE9Ctej
ZHJAC9ejcD1mckCkcD0K12dyQD0K16NwaXJA16NwPQprckBwPQrXo2xyQArXo3A9bnJApHA9Ctdv
ckA+CtejcHFyQNejcD0Kc3JAcT0K16N0ckAK16NwPXZyQKNwPQrXd3JAPQrXo3B5ckDXo3A9Cnty
QHE9CtejfHJACtejcD1+ckCkcD0K139yQD4K16NwgXJA16NwPQqDckBxPQrXo4RyQArXo3A9hnJA
o3A9CteHckA9CtejcIlyQNejcD0Ki3JAcT0K16OMckAK16NwPY5yQKRwPQrXj3JAPgrXo3CRckDX
o3A9CpNyQHA9CtejlHJACtejcD2WckCkcD0K15dyQD0K16NwmXJA16NwPQqbckBxPQrXo5xyQArX
o3A9nnJApHA9CtefckA+CtejcKFyQNijcD0Ko3JAcD0K16OkckAK16NwPaZyQKRwPQrXp3JAPQrX
o3CpckDXo3A9CqtyQHE9CtejrHJACtejcD2uckCkcD0K169yQD4K16NwsXJA16NwPQqzckBwPQrX
o7RyQArXo3A9tnJApHA9Cte3ckA9CtejcLlyQNejcD0Ku3JAcT0K16O8ckAL16NwPb5yQKRwPQrX
v3JAPgrXo3DBckDXo3A9CsNyQHA9CtejxHJACtejcD3GckCkcD0K18dyQD0K16NwyXJA16NwPQrL
ckBxPQrXo8xyQAvXo3A9znJApHA9CtfPckA9CtejcNFyQNejcD0K03JAcD0K16PUckAK16NwPdZy
QKRwPQrX13JAPgrXo3DZckDXo3A9CttyQHE9Ctej3HJAC9ejcD3eckCkcD0K199yQD0K16Nw4XJA
16NwPQrjckBwPQrXo+RyQArXo3A95nJApHA9CtfnckA+CtejcOlyQNejcD0K63JAcT0K16PsckAK
16NwPe5yQKNwPQrX73JAPQrXo3DxckDXo3A9CvNyQHE9Ctej9HJACtejcD32ckCkcD0K1/dyQD4K
16Nw+XJA16NwPQr7ckBxPQrXo/xyQArXo3A9/nJAo3A9Ctf/ckA9CtejcAFzQNejcD0KA3NAcT0K
16MEc0AK16NwPQZzQKRwPQrXB3NAPgrXo3AJc0DXo3A9CgtzQHA9CtejDHNACtejcD0Oc0CkcD0K
1w9zQD0K16NwEXNA16NwPQoTc0BxPQrXoxRzQArXo3A9FnNApHA9CtcXc0A+CtejcBlzQNijcD0K
G3NAcD0K16Mcc0AK16NwPR5zQKRwPQrXH3NAPQrXo3Ahc0DXo3A9CiNzQHE9CtejJHNACtejcD0m
c0CkcD0K1ydzQD4K16NwKXNA16NwPQorc0BwPQrXoyxzQArXo3A9LnNApHA9Ctcvc0A9CtejcDFz
QNejcD0KM3NAcT0K16M0c0AL16NwPTZzQKRwPQrXN3NAPgrXo3A5c0DXo3A9CjtzQHA9CtejPHNA
CtejcD0+c0CkcD0K1z9zQD0K16NwQXNA16NwPQpDc0BxPQrXo0RzQAvXo3A9RnNApHA9CtdHc0A9
CtejcElzQNejcD0KS3NAcD0K16NMc0AK16NwPU5zQKRwPQrXT3NAPgrXo3BRc0DXo3A9ClNzQHE9
CtejVHNAC9ejcD1Wc0CkcD0K11dzQD0K16NwWXNA16NwPQpbc0BwPQrXo1xzQArXo3A9XnNApHA9
Ctdfc0A+CtejcGFzQNejcD0KY3NAcT0K16Nkc0AK16NwPWZzQKNwPQrXZ3NAPQrXo3Bpc0DXo3A9
CmtzQHE9CtejbHNACtejcD1uc0CkcD0K129zQD4K16NwcXNA16NwPQpzc0BxPQrXo3RzQArXo3A9
dnNAo3A9Ctd3c0A9CtejcHlzQNejcD0Ke3NAcT0K16N8c0AK16NwPX5zQKRwPQrXf3NAPgrXo3CB
c0DXo3A9CoNzQHA9CtejhHNACtejcD2Gc0CkcD0K14dzQD0K16NwiXNA16NwPQqLc0BxPQrXo4xz
QArXo3A9jnNApHA9CtePc0A+CtejcJFzQNijcD0Kk3NAcD0K16OUc0AK16NwPZZzQKRwPQrXl3NA
PQrXo3CZc0DXo3A9CptzQHE9CtejnHNACtejcD2ec0CkcD0K159zQD4K16NwoXNA16NwPQqjc0Bw
PQrXo6RzQArXo3A9pnNApHA9Ctenc0A9CtejcKlzQNejcD0Kq3NAcT0K16Osc0AL16NwPa5zQKRw
PQrXr3NAPgrXo3Cxc0DXo3A9CrNzQHA9CtejtHNACtejcD22c0CkcD0K17dzQD0K16NwuXNA16Nw
PQq7c0BxPQrXo7xzQAvXo3A9vnNApHA9Cte/c0A9CtejcMFzQNejcD0Kw3NAcD0K16PEc0AK16Nw
PcZzQKRwPQrXx3NAPgrXo3DJc0DXo3A9CstzQHE9CtejzHNAC9ejcD3Oc0CkcD0K189zQD0K16Nw
0XNA16NwPQrTc0BwPQrXo9RzQArXo3A91nNApHA9CtfXc0A+CtejcNlzQNejcD0K23NAcT0K16Pc
c0AK16NwPd5zQKNwPQrX33NAPQrXo3Dhc0DXo3A9CuNzQHE9Ctej5HNACtejcD3mc0CkcD0K1+dz
QD4K16Nw6XNA16NwPQrrc0BxPQrXo+xzQArXo3A97nNAo3A9Ctfvc0A9CtejcPFzQNejcD0K83NA
cT0K16P0c0AK16NwPfZzQKRwPQrX93NAPgrXo3D5c0DXo3A9CvtzQHA9Ctej/HNACtejcD3+c0Ck
cD0K1/9zQD0K16NwAXRA16NwPQoDdEBxPQrXowR0QArXo3A9BnRApHA9CtcHdEA+CtejcAl0QNij
cD0KC3RAcD0K16MMdEAK16NwPQ50QKRwPQrXD3RAPQrXo3ARdEDXo3A9ChN0QHE9CtejFHRACtej
cD0WdECkcD0K1xd0QD4K16NwGXRA16NwPQobdEBwPQrXoxx0QArXo3A9HnRApHA9CtcfdEA9Ctej
cCF0QNejcD0KI3RAcT0K16MkdEAL16NwPSZ0QKRwPQrXJ3RAPgrXo3ApdEDXo3A9Cit0QHA9Ctej
LHRACtejcD0udECkcD0K1y90QD0K16NwMXRA16NwPQozdEBxPQrXozR0QAvXo3A9NnRApHA9Ctc3
dEA9CtejcDl0QNejcD0KO3RAcD0K16M8dEAK16NwPT50QKRwPQrXP3RAPgrXo3BBdEDXo3A9CkN0
QHE9CtejRHRAC9ejcD1GdECkcD0K10d0QD0K16NwSXRA16NwPQpLdEBwPQrXo0x0QArXo3A9TnRA
pHA9CtdPdEA+CtejcFF0QNejcD0KU3RAcT0K16NUdEAK16NwPVZ0QKNwPQrXV3RAPQrXo3BZdEDX
o3A9Clt0QHE9CtejXHRACtejcD1edECkcD0K1190QD4K16NwYXRA16NwPQpjdEBxPQrXo2R0QArX
o3A9ZnRAo3A9CtdndEA9CtejcGl0QNejcD0Ka3RAcT0K16NsdEAK16NwPW50QKRwPQrXb3RAPgrX
o3BxdEDXo3A9CnN0QHA9CtejdHRACtejcD12dECkcD0K13d0QD0K16NweXRA16NwPQp7dEBxPQrX
o3x0QArXo3A9fnRApHA9Ctd/dEA+CtejcIF0QNijcD0Kg3RAcD0K16OEdEAK16NwPYZ0QKRwPQrX
h3RAPQrXo3CJdEDXo3A9Cot0QHE9CtejjHRACtejcD2OdECkcD0K1490QD4K16NwkXRA16NwPQqT
dEBwPQrXo5R0QArXo3A9lnRApHA9CteXdEA9CtejcJl0QNejcD0Km3RAcT0K16OcdEAL16NwPZ50
QKRwPQrXn3RAPgrXo3ChdEDXo3A9CqN0QHA9CtejpHRACtejcD2mdECkcD0K16d0QD0K16NwqXRA
16NwPQqrdEBxPQrXo6x0QAvXo3A9rnRApHA9CtevdEA9CtejcLF0QNejcD0Ks3RAcD0K16O0dEAK
16NwPbZ0QKRwPQrXt3RAPgrXo3C5dEDXo3A9Crt0QHE9CtejvHRAC9ejcD2+dECkcD0K1790QD0K
16NwwXRA16NwPQrDdEBwPQrXo8R0QArXo3A9xnRApHA9CtfHdEA+CtejcMl0QNejcD0Ky3RAcT0K
16PMdEAK16NwPc50QKNwPQrXz3RAPQrXo3DRdEDXo3A9CtN0QHE9Ctej1HRACtejcD3WdECkcD0K
19d0QD4K16Nw2XRA16NwPQrbdEBxPQrXo9x0QArXo3A93nRAo3A9CtffdEA9CtejcOF0QNejcD0K
43RAcT0K16PkdEAK16NwPeZ0QKRwPQrX53RAPgrXo3DpdEDXo3A9Cut0QHA9Ctej7HRACtejcD3u
dECkcD0K1+90QD0K16Nw8XRA16NwPQrzdEBxPQrXo/R0QArXo3A99nRApHA9Ctf3dEA+CtejcPl0
QNijcD0K+3RAcD0K16P8dEAK16NwPf50QKRwPQrX/3RAPQrXo3ABdUDXo3A9CgN1QHE9CtejBHVA
CtejcD0GdUCkcD0K1wd1QD4K16NwCXVA16NwPQoLdUBwPQrXowx1QArXo3A9DnVApHA9CtcPdUA9
CtejcBF1QNejcD0KE3VAcT0K16MUdUAL16NwPRZ1QKRwPQrXF3VAPgrXo3AZdUDXo3A9Cht1QHA9
CtejHHVACtejcD0edUCkcD0K1x91QD0K16NwIXVA16NwPQojdUBxPQrXoyR1QAvXo3A9JnVApHA9
CtcndUA9CtejcCl1QNejcD0KK3VAcD0K16MsdUAK16NwPS51QKRwPQrXL3VAPgrXo3AxdUDXo3A9
CjN1QHE9CtejNHVAC9ejcD02dUCkcD0K1zd1QD0K16NwOXVA16NwPQo7dUBwPQrXozx1QArXo3A9
PnVApHA9Ctc/dUA+CtejcEF1QNejcD0KQ3VAcT0K16NEdUAK16NwPUZ1QKNwPQrXR3VAPQrXo3BJ
dUDXo3A9Ckt1QHE9CtejTHVACtejcD1OdUCkcD0K1091QD4K16NwUXVA16NwPQpTdUBxPQrXo1R1
QArXo3A9VnVAo3A9CtdXdUA9CtejcFl1QNejcD0KW3VAcT0K16NcdUAK16NwPV51QKRwPQrXX3VA
PgrXo3BhdUDXo3A9CmN1QHA9CtejZHVACtejcD1mdUCkcD0K12d1QD0K16NwaXVA16NwPQprdUBx
PQrXo2x1QArXo3A9bnVApHA9CtdvdUA+CtejcHF1QNijcD0Kc3VAcD0K16N0dUAK16NwPXZ1QKRw
PQrXd3VAPQrXo3B5dUDXo3A9Cnt1QHE9CtejfHVACtejcD1+dUCkcD0K1391QD4K16NwgXVA16Nw
PQqDdUBwPQrXo4R1QArXo3A9hnVApHA9CteHdUA9CtejcIl1QNejcD0Ki3VAcT0K16OMdUAL16Nw
PY51QKRwPQrXj3VAPgrXo3CRdUDXo3A9CpN1QHA9CtejlHVACtejcD2WdUCkcD0K15d1QD0K16Nw
mXVA16NwPQqbdUBxPQrXo5x1QAvXo3A9nnVApHA9CtefdUA9CtejcKF1QNejcD0Ko3VAcD0K16Ok
dUAK16NwPaZ1QKRwPQrXp3VAPgrXo3CpdUDXo3A9Cqt1QHE9CtejrHVAC9ejcD2udUCkcD0K1691
QD0K16NwsXVA16NwPQqzdUBwPQrXo7R1QArXo3A9tnVApHA9Cte3dUA+CtejcLl1QNejcD0Ku3VA
cT0K16O8dUAK16NwPb51QKNwPQrXv3VAPQrXo3DBdUDXo3A9CsN1QHE9CtejxHVACtejcD3GdUCk
cD0K18d1QD4K16NwyXVA16NwPQrLdUBxPQrXo8x1QArXo3A9znVAo3A9CtfPdUA9CtejcNF1QNej
cD0K03VAcT0K16PUdUAK16NwPdZ1QKRwPQrX13VAPgrXo3DZdUDXo3A9Ctt1QHA9Ctej3HVACtej
cD3edUCkcD0K1991QD0K16Nw4XVA16NwPQrjdUBxPQrXo+R1QArXo3A95nVApHA9CtfndUA+Ctej
cOl1QNijcD0K63VAcD0K16PsdUAK16NwPe51QKRwPQrX73VAPQrXo3DxdUDXo3A9CvN1QHE9Ctej
9HVACtejcD32dUCkcD0K1/d1QD4K16Nw+XVA16NwPQr7dUBwPQrXo/x1QArXo3A9/nVApHA9Ctf/
dUA9CtejcAF2QNejcD0KA3ZAcT0K16MEdkAL16NwPQZ2QKRwPQrXB3ZAPgrXo3AJdkDXo3A9Cgt2
QHA9CtejDHZACtejcD0OdkCkcD0K1w92QD0K16NwEXZA16NwPQoTdkBxPQrXoxR2QAvXo3A9FnZA
pHA9CtcXdkA9CtejcBl2QNejcD0KG3ZAcD0K16McdkAK16NwPR52QKRwPQrXH3ZAPgrXo3AhdkDX
o3A9CiN2QHE9CtejJHZAC9ejcD0mdkCkcD0K1yd2QD0K16NwKXZA16NwPQordkBwPQrXoyx2QArX
o3A9LnZApHA9CtcvdkA+CtejcDF2QNejcD0KM3ZAcT0K16M0dkAK16NwPTZ2QKNwPQrXN3ZAPQrX
o3A5dkDXo3A9Cjt2QHE9CtejPHZACtejcD0+dkCkcD0K1z92QD4K16NwQXZA16NwPQpDdkBxPQrX
o0R2QArXo3A9RnZAo3A9CtdHdkA9CtejcEl2QNejcD0KS3ZAcT0K16NMdkAK16NwPU52QKRwPQrX
T3ZAPgrXo3BRdkDXo3A9ClN2QHA9CtejVHZACtejcD1WdkCkcD0K11d2QD0K16NwWXZA16NwPQpb
dkBxPQrXo1x2QArXo3A9XnZApHA9CtdfdkA+CtejcGF2QNijcD0KY3ZAcD0K16NkdkAK16NwPWZ2
QKRwPQrXZ3ZAPQrXo3BpdkDXo3A9Cmt2QHE9CtejbHZACtejcD1udkCkcD0K1292QD4K16NwcXZA
16NwPQpzdkBwPQrXo3R2QArXo3A9dnZApHA9Ctd3dkA9CtejcHl2QNejcD0Ke3ZAcT0K16N8dkAL
16NwPX52QKRwPQrXf3ZAPgrXo3CBdkDXo3A9CoN2QHA9CtejhHZACtejcD2GdkCkcD0K14d2QD0K
16NwiXZA16NwPQqLdkBxPQrXo4x2QAvXo3A9jnZApHA9CtePdkA9CtejcJF2QNejcD0Kk3ZAcD0K
16OUdkAK16NwPZZ2QKRwPQrXl3ZAPgrXo3CZdkDXo3A9Cpt2QHE9CtejnHZAC9ejcD2edkCkcD0K
1592QD0K16NwoXZA16NwPQqjdkBwPQrXo6R2QArXo3A9pnZApHA9CtendkA+CtejcKl2QNejcD0K
q3ZAcT0K16OsdkAK16NwPa52QKNwPQrXr3ZAPQrXo3CxdkDXo3A9CrN2QHE9CtejtHZACtejcD22
dkCkcD0K17d2QD4K16NwuXZA16NwPQq7dkBxPQrXo7x2QArXo3A9vnZAo3A9Cte/dkA9CtejcMF2
QNejcD0Kw3ZAcT0K16PEdkAK16NwPcZ2QKRwPQrXx3ZAPgrXo3DJdkDXo3A9Cst2QHA9CtejzHZA
CtejcD3OdkCkcD0K1892QD0K16Nw0XZA16NwPQrTdkBxPQrXo9R2QArXo3A91nZApHA9CtfXdkA+
CtejcNl2QNijcD0K23ZAcD0K16PcdkAK16NwPd52QKRwPQrX33ZAPQrXo3DhdkDXo3A9CuN2QHE9
Ctej5HZACtejcD3mdkCkcD0K1+d2QD4K16Nw6XZA16NwPQrrdkBwPQrXo+x2QArXo3A97nZApHA9
CtfvdkA9CtejcPF2QNejcD0K83ZAcT0K16P0dkAL16NwPfZ2QKRwPQrX93ZAPgrXo3D5dkDXo3A9
Cvt2QHA9Ctej/HZACtejcD3+dkCkcD0K1/92QD0K16NwAXdA16NwPQoDd0BxPQrXowR3QAvXo3A9
BndApHA9CtcHd0A9CtejcAl3QNejcD0KC3dAcD0K16MMd0AK16NwPQ53QKRwPQrXD3dAPgrXo3AR
d0DXo3A9ChN3QHE9CtejFHdAC9ejcD0Wd0CkcD0K1xd3QD0K16NwGXdA16NwPQobd0BwPQrXoxx3
QArXo3A9HndApHA9Ctcfd0A+CtejcCF3QNejcD0KI3dAcT0K16Mkd0AK16NwPSZ3QKNwPQrXJ3dA
PQrXo3Apd0DXo3A9Cit3QHE9CtejLHdACtejcD0ud0CkcD0K1y93QD4K16NwMXdA16NwPQozd0Bx
PQrXozR3QArXo3A9NndAo3A9Ctc3d0A9CtejcDl3QNejcD0KO3dAcT0K16M8d0AK16NwPT53QKRw
PQrXP3dAPgrXo3BBd0DXo3A9CkN3QHA9CtejRHdACtejcD1Gd0CkcD0K10d3QD0K16NwSXdA16Nw
PQpLd0BxPQrXo0x3QArXo3A9TndApHA9CtdPd0A+CtejcFF3QNijcD0KU3dAcD0K16NUd0AK16Nw
PVZ3QKRwPQrXV3dAPQrXo3BZd0DXo3A9Clt3QHE9CtejXHdACtejcD1ed0CkcD0K1193QD4K16Nw
YXdA16NwPQpjd0BwPQrXo2R3QArXo3A9ZndApHA9Ctdnd0A9CtejcGl3QNejcD0Ka3dAcT0K16Ns
d0AL16NwPW53QKRwPQrXb3dAPgrXo3Bxd0DXo3A9CnN3QHA9CtejdHdACtejcD12d0CkcD0K13d3
QD0K16NweXdA16NwPQp7d0BxPQrXo3x3QAvXo3A9fndApHA9Ctd/d0A9CtejcIF3QNejcD0Kg3dA
cD0K16OEd0AK16NwPYZ3QKRwPQrXh3dAPgrXo3CJd0DXo3A9Cot3QHE9CtejjHdAC9ejcD2Od0Ck
cD0K1493QD0K16NwkXdA16NwPQqTd0BwPQrXo5R3QArXo3A9lndApHA9CteXd0A+CtejcJl3QNej
cD0Km3dAcT0K16Ocd0AK16NwPZ53QKNwPQrXn3dAPQrXo3Chd0DXo3A9CqN3QHE9CtejpHdACtej
cD2md0CkcD0K16d3QD4K16NwqXdA16NwPQqrd0BxPQrXo6x3QArXo3A9rndAo3A9Ctevd0A9Ctej
cLF3QNejcD0Ks3dAcT0K16O0d0AK16NwPbZ3QKRwPQrXt3dAPgrXo3C5d0DXo3A9Crt3QHA9Ctej
vHdACtejcD2+d0CkcD0K1793QD0K16NwwXdA16NwPQrDd0BxPQrXo8R3QArXo3A9xndApHA9CtfH
d0A+CtejcMl3QNijcD0Ky3dAcD0K16PMd0AK16NwPc53QKRwPQrXz3dAPQrXo3DRd0DXo3A9CtN3
QHE9Ctej1HdACtejcD3Wd0CkcD0K19d3QD4K16Nw2XdA16NwPQrbd0BwPQrXo9x3QArXo3A93ndA
pHA9Ctffd0A9CtejcOF3QNejcD0K43dAcT0K16Pkd0AL16NwPeZ3QKRwPQrX53dAPgrXo3Dpd0DX
o3A9Cut3QHA9Ctej7HdACtejcD3ud0CkcD0K1+93QD0K16Nw8XdA16NwPQrzd0BxPQrXo/R3QAvX
o3A99ndApHA9Ctf3d0A9CtejcPl3QNejcD0K+3dAcD0K16P8d0AK16NwPf53QKRwPQrX/3dAPgrX
o3ABeEDXo3A9CgN4QHE9CtejBHhAC9ejcD0GeECkcD0K1wd4QD0K16NwCXhA16NwPQoLeEBwPQrX
owx4QArXo3A9DnhApHA9CtcPeEA+CtejcBF4QNejcD0KE3hAcT0K16MUeEAK16NwPRZ4QKNwPQrX
F3hAPQrXo3AZeEDXo3A9Cht4QHE9CtejHHhACtejcD0eeECkcD0K1x94QD4K16NwIXhA16NwPQoj
eEBxPQrXoyR4QArXo3A9JnhAo3A9CtcneEA9CtejcCl4QNejcD0KK3hAcT0K16MseEAK16NwPS54
QKRwPQrXL3hAPgrXo3AxeEDXo3A9CjN4QHA9CtejNHhACtejcD02eECkcD0K1zd4QD0K16NwOXhA
16NwPQo7eEBxPQrXozx4QArXo3A9PnhApHA9Ctc/eEA+CtejcEF4QNijcD0KQ3hAcD0K16NEeEAK
16NwPUZ4QKRwPQrXR3hAPQrXo3BJeEDXo3A9Ckt4QHE9CtejTHhACtejcD1OeECkcD0K1094QD4K
16NwUXhA16NwPQpTeEBwPQrXo1R4QArXo3A9VnhApHA9CtdXeEA9CtejcFl4QNejcD0KW3hAcT0K
16NceEAL16NwPV54QKRwPQrXX3hAPgrXo3BheEDXo3A9CmN4QHA9CtejZHhACtejcD1meECkcD0K
12d4QD0K16NwaXhA16NwPQpreEBxPQrXo2x4QAvXo3A9bnhApHA9CtdveEA9CtejcHF4QNejcD0K
c3hAcD0K16N0eEAK16NwPXZ4QKRwPQrXd3hAPgrXo3B5eEDXo3A9Cnt4QHE9CtejfHhAC9ejcD1+
eECkcD0K1394QD0K16NwgXhA16NwPQqDeEBwPQrXo4R4QArXo3A9hnhApHA9CteHeEA+CtejcIl4
QNejcD0Ki3hAcT0K16OMeEAK16NwPY54QKNwPQrXj3hAPQrXo3CReEDXo3A9CpN4QHE9CtejlHhA
CtejcD2WeECkcD0K15d4QD4K16NwmXhA16NwPQqbeEBxPQrXo5x4QArXo3A9nnhAo3A9CtefeEA9
CtejcKF4QNejcD0Ko3hAcT0K16OkeEAK16NwPaZ4QKRwPQrXp3hAPgrXo3CpeEDXo3A9Cqt4QHA9
CtejrHhACtejcD2ueECkcD0K1694QD0K16NwsXhA16NwPQqzeEBxPQrXo7R4QArXo3A9tnhApHA9
Cte3eEA+CtejcLl4QNijcD0Ku3hAcD0K16O8eEAK16NwPb54QKRwPQrXv3hAPQrXo3DBeEDXo3A9
CsN4QHE9CtejxHhACtejcD3GeECkcD0K18d4QD4K16NwyXhA16NwPQrLeEBwPQrXo8x4QArXo3A9
znhApHA9CtfPeEA9CtejcNF4QNejcD0K03hAcT0K16PUeEAL16NwPdZ4QKRwPQrX13hAPgrXo3DZ
eEDXo3A9Ctt4QHA9Ctej3HhACtejcD3eeECkcD0K1994QD0K16Nw4XhA16NwPQrjeEBxPQrXo+R4
QAvXo3A95nhApHA9CtfneEA9CtejcOl4QNejcD0K63hAcD0K16PseEAK16NwPe54QKRwPQrX73hA
PgrXo3DxeEDXo3A9CvN4QHE9Ctej9HhAC9ejcD32eECkcD0K1/d4QD0K16Nw+XhA16NwPQr7eEBw
PQrXo/x4QArXo3A9/nhApHA9Ctf/eEA+CtejcAF5QNejcD0KA3lAcT0K16MEeUAK16NwPQZ5QKNw
PQrXB3lAPQrXo3AJeUDXo3A9Cgt5QHE9CtejDHlACtejcD0OeUCkcD0K1w95QD4K16NwEXlA16Nw
PQoTeUBxPQrXoxR5QArXo3A9FnlAo3A9CtcXeUA9CtejcBl5QNejcD0KG3lAcT0K16MceUAK16Nw
PR55QKRwPQrXH3lAPgrXo3AheUDXo3A9CiN5QHA9CtejJHlACtejcD0meUCkcD0K1yd5QD0K16Nw
KXlA16NwPQoreUBxPQrXoyx5QArXo3A9LnlApHA9CtcveUA+CtejcDF5QNijcD0KM3lAcD0K16M0
eUAK16NwPTZ5QKRwPQrXN3lAPQrXo3A5eUDXo3A9Cjt5QHE9CtejPHlACtejcD0+eUCkcD0K1z95
QD4K16NwQXlA16NwPQpDeUBwPQrXo0R5QArXo3A9RnlApHA9CtdHeUA9CtejcEl5QNejcD0KS3lA
cT0K16NMeUAL16NwPU55QKRwPQrXT3lAPgrXo3BReUDXo3A9ClN5QHA9CtejVHlACtejcD1WeUCk
cD0K11d5QD0K16NwWXlA16NwPQpbeUBxPQrXo1x5QAvXo3A9XnlApHA9CtdfeUA9CtejcGF5QNej
cD0KY3lAcD0K16NkeUAK16NwPWZ5QKRwPQrXZ3lAPgrXo3BpeUDXo3A9Cmt5QHE9CtejbHlAC9ej
cD1ueUCkcD0K1295QD0K16NwcXlA16NwPQpzeUBwPQrXo3R5QArXo3A9dnlApHA9Ctd3eUA+Ctej
cHl5QNejcD0Ke3lAcT0K16N8eUAK16NwPX55QKNwPQrXf3lAPQrXo3CBeUDXo3A9CoN5QHE9Ctej
hHlACtejcD2GeUCkcD0K14d5QD4K16NwiXlA16NwPQqLeUBxPQrXo4x5QArXo3A9jnlAo3A9CteP
eUA9CtejcJF5QNejcD0Kk3lAcT0K16OUeUAK16NwPZZ5QKRwPQrXl3lAPgrXo3CZeUDXo3A9Cpt5
QHA9CtejnHlACtejcD2eeUCkcD0K1595QD0K16NwoXlA16NwPQqjeUBxPQrXo6R5QArXo3A9pnlA
pHA9CteneUA+CtejcKl5QNijcD0Kq3lAcD0K16OseUAK16NwPa55QKRwPQrXr3lAPQrXo3CxeUDX
o3A9CrN5QHE9CtejtHlACtejcD22eUCkcD0K17d5QD4K16NwuXlA16NwPQq7eUBwPQrXo7x5QArX
o3A9vnlApHA9Cte/eUA9CtejcMF5QNejcD0Kw3lAcT0K16PEeUAL16NwPcZ5QKRwPQrXx3lAPgrX
o3DJeUDXo3A9Cst5QHA9CtejzHlACtejcD3OeUCkcD0K1895QD0K16Nw0XlA16NwPQrTeUBxPQrX
o9R5QAvXo3A91nlApHA9CtfXeUA9CtejcNl5QNejcD0K23lAcD0K16PceUAK16NwPd55QKRwPQrX
33lAPgrXo3DheUDXo3A9CuN5QHE9Ctej5HlAC9ejcD3meUCkcD0K1+d5QD0K16Nw6XlA16NwPQrr
eUBwPQrXo+x5QArXo3A97nlApHA9CtfveUA+CtejcPF5QNejcD0K83lAcT0K16P0eUAK16NwPfZ5
QKNwPQrX93lAPQrXo3D5eUDXo3A9Cvt5QHE9Ctej/HlACtejcD3+eUCkcD0K1/95QD4K16NwAXpA
16NwPQoDekBxPQrXowR6QArXo3A9BnpAo3A9CtcHekA9CtejcAl6QNejcD0KC3pAcT0K16MMekAK
16NwPQ56QKRwPQrXD3pAPgrXo3ARekDXo3A9ChN6QHA9CtejFHpACtejcD0WekCkcD0K1xd6QD0K
16NwGXpA16NwPQobekBxPQrXoxx6QArXo3A9HnpApHA9CtcfekA+CtejcCF6QNijcD0KI3pAcD0K
16MkekAK16NwPSZ6QKRwPQrXJ3pAPQrXo3ApekDXo3A9Cit6QHE9CtejLHpACtejcD0uekCkcD0K
1y96QD4K16NwMXpA16NwPQozekBwPQrXozR6QArXo3A9NnpApHA9Ctc3ekA9CtejcDl6QNejcD0K
O3pAcT0K16M8ekAL16NwPT56QKRwPQrXP3pAPgrXo3BBekDXo3A9CkN6QHA9CtejRHpACtejcD1G
ekCkcD0K10d6QD0K16NwSXpA16NwPQpLekBxPQrXo0x6QAvXo3A9TnpApHA9CtdPekA9CtejcFF6
QNejcD0KU3pAcD0K16NUekAK16NwPVZ6QKRwPQrXV3pAPgrXo3BZekDXo3A9Clt6QHE9CtejXHpA
C9ejcD1eekCkcD0K1196QD0K16NwYXpA16NwPQpjekBwPQrXo2R6QArXo3A9ZnpApHA9CtdnekA+
CtejcGl6QNejcD0Ka3pAcT0K16NsekAK16NwPW56QKNwPQrXb3pAPQrXo3BxekDXo3A9CnN6QHE9
CtejdHpACtejcD12ekCkcD0K13d6QD4K16NweXpA16NwPQp7ekBxPQrXo3x6QArXo3A9fnpAo3A9
Ctd/ekA9CtejcIF6QNejcD0Kg3pAcT0K16OEekAK16NwPYZ6QKRwPQrXh3pAPgrXo3CJekDXo3A9
Cot6QHA9CtejjHpACtejcD2OekCkcD0K1496QD0K16NwkXpA16NwPQqTekBxPQrXo5R6QArXo3A9
lnpApHA9CteXekA+CtejcJl6QNijcD0Km3pAcD0K16OcekAK16NwPZ56QKRwPQrXn3pAPQrXo3Ch
ekDXo3A9CqN6QHE9CtejpHpACtejcD2mekCkcD0K16d6QD4K16NwqXpA16NwPQqrekBwPQrXo6x6
QArXo3A9rnpApHA9CtevekA9CtejcLF6QNejcD0Ks3pAcT0K16O0ekAL16NwPbZ6QKRwPQrXt3pA
PgrXo3C5ekDXo3A9Crt6QHA9CtejvHpACtejcD2+ekCkcD0K1796QD0K16NwwXpA16NwPQrDekBx
PQrXo8R6QAvXo3A9xnpApHA9CtfHekA9CtejcMl6QNejcD0Ky3pAcD0K16PMekAK16NwPc56QKRw
PQrXz3pAPgrXo3DRekDXo3A9CtN6QHE9Ctej1HpAC9ejcD3WekCkcD0K19d6QD0K16Nw2XpA16Nw
PQrbekBwPQrXo9x6QArXo3A93npApHA9CtffekA+CtejcOF6QNejcD0K43pAcT0K16PkekAK16Nw
PeZ6QKNwPQrX53pAPQrXo3DpekDXo3A9Cut6QHE9Ctej7HpACtejcD3uekCkcD0K1+96QD4K16Nw
8XpA16NwPQrzekBxPQrXo/R6QArXo3A99npAo3A9Ctf3ekA9CtejcPl6QNejcD0K+3pAcT0K16P8
ekAK16NwPf56QKRwPQrX/3pAPgrXo3ABe0DXo3A9CgN7QHA9CtejBHtACtejcD0Ge0CkcD0K1wd7
QD0K16NwCXtA16NwPQoLe0BxPQrXowx7QArXo3A9DntApHA9CtcPe0A+CtejcBF7QNijcD0KE3tA
cD0K16MUe0AK16NwPRZ7QKRwPQrXF3tAPQrXo3AZe0DXo3A9Cht7QHE9CtejHHtACtejcD0ee0Ck
cD0K1x97QD4K16NwIXtA16NwPQoje0BwPQrXoyR7QArXo3A9JntApHA9Ctcne0A9CtejcCl7QNej
cD0KK3tAcT0K16Mse0AL16NwPS57QKRwPQrXL3tAPgrXo3Axe0DXo3A9CjN7QHA9CtejNHtACtej
cD02e0CkcD0K1zd7QD0K16NwOXtA16NwPQo7e0BxPQrXozx7QAvXo3A9PntApHA9Ctc/e0A9Ctej
cEF7QNejcD0KQ3tAcD0K16NEe0AK16NwPUZ7QKRwPQrXR3tAPgrXo3BJe0DXo3A9Ckt7QHE9Ctej
THtAC9ejcD1Oe0CkcD0K1097QD0K16NwUXtA16NwPQpTe0BwPQrXo1R7QArXo3A9VntApHA9CtdX
e0A+CtejcFl7QNejcD0KW3tAcT0K16Nce0AK16NwPV57QKNwPQrXX3tAPQrXo3Bhe0DXo3A9CmN7
QHE9CtejZHtACtejcD1me0CkcD0K12d7QD4K16NwaXtA16NwPQpre0BxPQrXo2x7QArXo3A9bntA
o3A9Ctdve0A9CtejcHF7QNejcD0Kc3tAcT0K16N0e0AK16NwPXZ7QKRwPQrXd3tAPgrXo3B5e0DX
o3A9Cnt7QHA9CtejfHtACtejcD1+e0CkcD0K1397QD0K16NwgXtA16NwPQqDe0BxPQrXo4R7QArX
o3A9hntApHA9CteHe0A+CtejcIl7QNijcD0Ki3tAcD0K16OMe0AK16NwPY57QKRwPQrXj3tAPQrX
o3CRe0DXo3A9CpN7QHE9CtejlHtACtejcD2We0CkcD0K15d7QD4K16NwmXtA16NwPQqbe0BwPQrX
o5x7QArXo3A9nntApHA9Ctefe0A9CtejcKF7QNejcD0Ko3tAcT0K16Oke0AL16NwPaZ7QKRwPQrX
p3tAPgrXo3Cpe0DXo3A9Cqt7QHA9CtejrHtACtejcD2ue0CkcD0K1697QD0K16NwsXtA16NwPQqz
e0BxPQrXo7R7QAvXo3A9tntApHA9Cte3e0A9CtejcLl7QNejcD0Ku3tAcD0K16O8e0AK16NwPb57
QKRwPQrXv3tAPgrXo3DBe0DXo3A9CsN7QHE9CtejxHtAC9ejcD3Ge0CkcD0K18d7QD0K16NwyXtA
16NwPQrLe0BwPQrXo8x7QArXo3A9zntApHA9CtfPe0A+CtejcNF7QNejcD0K03tAcT0K16PUe0AK
16NwPdZ7QKNwPQrX13tAPQrXo3DZe0DXo3A9Ctt7QHE9Ctej3HtACtejcD3ee0CkcD0K1997QD4K
16Nw4XtA16NwPQrje0BxPQrXo+R7QArXo3A95ntAo3A9Ctfne0A9CtejcOl7QNejcD0K63tAcT0K
16Pse0AK16NwPe57QKRwPQrX73tAPgrXo3Dxe0DXo3A9CvN7QHA9Ctej9HtACtejcD32e0CkcD0K
1/d7QD0K16Nw+XtA16NwPQr7e0BxPQrXo/x7QArXo3A9/ntApHA9Ctf/e0A+CtejcAF8QNijcD0K
A3xAcD0K16MEfEAK16NwPQZ8QKRwPQrXB3xAPQrXo3AJfEDXo3A9Cgt8QHE9CtejDHxACtejcD0O
fECkcD0K1w98QD4K16NwEXxA16NwPQoTfEBwPQrXoxR8QArXo3A9FnxApHA9CtcXfEA9CtejcBl8
QNejcD0KG3xAcT0K16McfEAL16NwPR58QKRwPQrXH3xAPgrXo3AhfEDXo3A9CiN8QHA9CtejJHxA
CtejcD0mfECkcD0K1yd8QD0K16NwKXxA16NwPQorfEBxPQrXoyx8QAvXo3A9LnxApHA9CtcvfEA9
CtejcDF8QNejcD0KM3xAcD0K16M0fEAK16NwPTZ8QKRwPQrXN3xAPgrXo3A5fEDXo3A9Cjt8QHE9
CtejPHxAC9ejcD0+fECkcD0K1z98QD0K16NwQXxA16NwPQpDfEBwPQrXo0R8QArXo3A9RnxApHA9
CtdHfEA+CtejcEl8QNejcD0KS3xAcT0K16NMfEAK16NwPU58QKNwPQrXT3xAPQrXo3BRfEDXo3A9
ClN8QHE9CtejVHxACtejcD1WfECkcD0K11d8QD4K16NwWXxA16NwPQpbfEBxPQrXo1x8QArXo3A9
XnxAo3A9CtdffEA9CtejcGF8QNejcD0KY3xAcT0K16NkfEAK16NwPWZ8QKRwPQrXZ3xAPgrXo3Bp
fEDXo3A9Cmt8QHA9CtejbHxACtejcD1ufECkcD0K1298QD0K16NwcXxA16NwPQpzfEBxPQrXo3R8
QArXo3A9dnxApHA9Ctd3fEA+CtejcHl8QNijcD0Ke3xAcD0K16N8fEAK16NwPX58QKRwPQrXf3xA
PQrXo3CBfEDXo3A9CoN8QHE9CtejhHxACtejcD2GfECkcD0K14d8QD4K16NwiXxA16NwPQqLfEBw
PQrXo4x8QArXo3A9jnxApHA9CtePfEA9CtejcJF8QNejcD0Kk3xAcT0K16OUfEAL16NwPZZ8QKRw
PQrXl3xAPgrXo3CZfEDXo3A9Cpt8QHA9CtejnHxACtejcD2efECkcD0K1598QD0K16NwoXxA16Nw
PQqjfEBxPQrXo6R8QAvXo3A9pnxApHA9CtenfEA9CtejcKl8QNejcD0Kq3xAcD0K16OsfEAK16Nw
Pa58QKRwPQrXr3xAPgrXo3CxfEDXo3A9CrN8QHE9CtejtHxAC9ejcD22fECkcD0K17d8QD0K16Nw
uXxA16NwPQq7fEBwPQrXo7x8QArXo3A9vnxApHA9Cte/fEA+CtejcMF8QNejcD0Kw3xAcT0K16PE
fEAK16NwPcZ8QKNwPQrXx3xAPQrXo3DJfEDXo3A9Cst8QHE9CtejzHxACtejcD3OfECkcD0K1898
QD4K16Nw0XxA16NwPQrTfEBxPQrXo9R8QArXo3A91nxAo3A9CtfXfEA9CtejcNl8QNejcD0K23xA
cT0K16PcfEAK16NwPd58QKRwPQrX33xAPgrXo3DhfEDXo3A9CuN8QHA9Ctej5HxACtejcD3mfECk
cD0K1+d8QD0K16Nw6XxA16NwPQrrfEBxPQrXo+x8QArXo3A97nxApHA9CtfvfEA+CtejcPF8QNij
cD0K83xAcD0K16P0fEAK16NwPfZ8QKRwPQrX93xAPQrXo3D5fEDXo3A9Cvt8QHE9Ctej/HxACtej
cD3+fECkcD0K1/98QD4K16NwAX1A16NwPQoDfUBwPQrXowR9QArXo3A9Bn1ApHA9CtcHfUA9Ctej
cAl9QNejcD0KC31AcT0K16MMfUAL16NwPQ59QKRwPQrXD31APgrXo3ARfUDXo3A9ChN9QHA9Ctej
FH1ACtejcD0WfUCkcD0K1xd9QD0K16NwGX1A16NwPQobfUBxPQrXoxx9QAvXo3A9Hn1ApHA9Ctcf
fUA9CtejcCF9QNejcD0KI31AcD0K16MkfUAK16NwPSZ9QKRwPQrXJ31APgrXo3ApfUDXo3A9Cit9
QHE9CtejLH1AC9ejcD0ufUCkcD0K1y99QD0K16NwMX1A16NwPQozfUBwPQrXozR9QArXo3A9Nn1A
pHA9Ctc3fUA+CtejcDl9QNejcD0KO31AcT0K16M8fUAK16NwPT59QKNwPQrXP31APQrXo3BBfUDX
o3A9CkN9QHE9CtejRH1ACtejcD1GfUCkcD0K10d9QD4K16NwSX1A16NwPQpLfUBxPQrXo0x9QArX
o3A9Tn1Ao3A9CtdPfUA9CtejcFF9QNejcD0KU31AcT0K16NUfUAK16NwPVZ9QKRwPQrXV31APgrX
o3BZfUDXo3A9Clt9QHA9CtejXH1ACtejcD1efUCkcD0K1199QD0K16NwYX1A16NwPQpjfUBxPQrX
o2R9QArXo3A9Zn1ApHA9CtdnfUA+CtejcGl9QNijcD0Ka31AcD0K16NsfUAK16NwPW59QKRwPQrX
b31APQrXo3BxfUDXo3A9CnN9QHE9CtejdH1ACtejcD12fUCkcD0K13d9QD4K16NweX1A16NwPQp7
fUBwPQrXo3x9QArXo3A9fn1ApHA9Ctd/fUA9CtejcIF9QNejcD0Kg31AcT0K16OEfUAL16NwPYZ9
QKRwPQrXh31APgrXo3CJfUDXo3A9Cot9QHA9CtejjH1ACtejcD2OfUCkcD0K1499QD0K16NwkX1A
16NwPQqTfUBxPQrXo5R9QAvXo3A9ln1ApHA9CteXfUA9CtejcJl9QNejcD0Km31AcD0K16OcfUAK
16NwPZ59QKRwPQrXn31APgrXo3ChfUDXo3A9CqN9QHE9CtejpH1AC9ejcD2mfUCkcD0K16d9QD0K
16NwqX1A16NwPQqrfUBwPQrXo6x9QArXo3A9rn1ApHA9CtevfUA+CtejcLF9QNejcD0Ks31AcT0K
16O0fUAK16NwPbZ9QKNwPQrXt31APQrXo3C5fUDXo3A9Crt9QHE9CtejvH1ACtejcD2+fUCkcD0K
1799QD4K16NwwX1A16NwPQrDfUBxPQrXo8R9QArXo3A9xn1Ao3A9CtfHfUA9CtejcMl9QNejcD0K
y31AcT0K16PMfUAK16NwPc59QKRwPQrXz31APgrXo3DRfUDXo3A9CtN9QHA9Ctej1H1ACtejcD3W
fUCkcD0K19d9QD0K16Nw2X1A16NwPQrbfUBxPQrXo9x9QArXo3A93n1ApHA9CtfffUA+CtejcOF9
QNijcD0K431AcD0K16PkfUAK16NwPeZ9QKRwPQrX531APQrXo3DpfUDXo3A9Cut9QHE9Ctej7H1A
CtejcD3ufUCkcD0K1+99QD4K16Nw8X1A16NwPQrzfUBwPQrXo/R9QArXo3A99n1ApHA9Ctf3fUA9
CtejcPl9QNejcD0K+31AcT0K16P8fUAL16NwPf59QKRwPQrX/31APgrXo3ABfkDXo3A9CgN+QHE9
CtejBH5AC9ejcD0GfkCjcD0K1wd+QD0K16NwCX5A16NwPQoLfkBxPQrXowx+QAvXo3A9Dn5ApHA9
CtcPfkA+CtejcBF+QNajcD0KE35AcD0K16MUfkAK16NwPRZ+QKRwPQrXF35APgrXo3AZfkDYo3A9
Cht+QHA9CtejHH5ACtejcD0efkCkcD0K1x9+QD0K16NwIX5A16NwPQojfkBxPQrXoyR+QAvXo3A9
Jn5Ao3A9CtcnfkA9CtejcCl+QNejcD0KK35AcT0K16MsfkAK16NwPS5+QKRwPQrXL35APgrXo3Ax
fkDWo3A9CjN+QHA9CtejNH5ACtejcD02fkCkcD0K1zd+QD4K16NwOX5A2KNwPQo7fkByPQrXozx+
QArXo3A9Pn5Ao3A9Ctc/fkA9CtejcEF+QNejcD0KQ35AcT0K16NEfkAL16NwPUZ+QKVwPQrXR35A
PQrXo3BJfkDXo3A9Ckt+QHA9CtejTH5ACtejcD1OfkCkcD0K109+QD4K16NwUX5A1qNwPQpTfkBw
PQrXo1R+QArXo3A9Vn5ApHA9CtdXfkA+CtejcFl+QNijcD0KW35AcT0K16NcfkAJ16NwPV5+QKNw
PQrXX35APQrXo3BhfkDXo3A9CmN+QHE9CtejZH5AC9ejcD1mfkClcD0K12d+QD0K16NwaX5A1qNw
PQprfkBwPQrXo2x+QArXo3A9bn5ApHA9CtdvfkA+CtejcHF+QNijcD0Kc35AcD0K16N0fkAK16Nw
PXZ+QKRwPQrXd35APgrXo3B5fkDXo3A9Cnt+QHE9CtejfH5AC9ejcD1+fkCjcD0K139+QD0K16Nw
gX5A16NwPQqDfkBxPQrXo4R+QAvXo3A9hn5ApHA9CteHfkA+CtejcIl+QNajcD0Ki35AcD0K16OM
fkAK16NwPY5+QKRwPQrXj35APgrXo3CRfkDYo3A9CpN+QHA9CtejlH5ACtejcD2WfkCkcD0K15d+
QD0K16NwmX5A16NwPQqbfkBxPQrXo5x+QAvXo3A9nn5Ao3A9CteffkA9CtejcKF+QNejcD0Ko35A
cT0K16OkfkAK16NwPaZ+QKRwPQrXp35APgrXo3CpfkDWo3A9Cqt+QHA9CtejrH5ACtejcD2ufkCk
cD0K169+QD4K16NwsX5A2KNwPQqzfkByPQrXo7R+QArXo3A9tn5Ao3A9Cte3fkA9CtejcLl+QNej
cD0Ku35AcT0K16O8fkAL16NwPb5+QKVwPQrXv35APQrXo3DBfkDXo3A9CsN+QHA9CtejxH5ACtej
cD3GfkCkcD0K18d+QD4K16NwyX5A1qNwPQrLfkBwPQrXo8x+QArXo3A9zn5ApHA9CtfPfkA+Ctej
cNF+QNijcD0K035AcT0K16PUfkAJ16NwPdZ+QKNwPQrX135APQrXo3DZfkDXo3A9Ctt+QHE9Ctej
3H5AC9ejcD3efkClcD0K199+QD0K16Nw4X5A1qNwPQrjfkBwPQrXo+R+QArXo3A95n5ApHA9Ctfn
fkA+CtejcOl+QNijcD0K635AcD0K16PsfkAK16NwPe5+QKRwPQrX735APgrXo3DxfkDXo3A9CvN+
QHE9Ctej9H5AC9ejcD32fkCjcD0K1/d+QD0K16Nw+X5A16NwPQr7fkBxPQrXo/x+QAvXo3A9/n5A
pHA9Ctf/fkA+CtejcAF/QNajcD0KA39AcD0K16MEf0AK16NwPQZ/QKRwPQrXB39APgrXo3AJf0DY
o3A9Cgt/QHA9CtejDH9ACtejcD0Of0CkcD0K1w9/QD0K16NwEX9A16NwPQoTf0BxPQrXoxR/QAvX
o3A9Fn9Ao3A9CtcXf0A9CtejcBl/QNejcD0KG39AcT0K16Mcf0AK16NwPR5/QKRwPQrXH39APgrX
o3Ahf0DWo3A9CiN/QHA9CtejJH9ACtejcD0mf0CkcD0K1yd/QD4K16NwKX9A2KNwPQorf0ByPQrX
oyx/QArXo3A9Ln9Ao3A9Ctcvf0A9CtejcDF/QNejcD0KM39AcT0K16M0f0AL16NwPTZ/QKVwPQrX
N39APQrXo3A5f0DXo3A9Cjt/QHA9CtejPH9ACtejcD0+f0CkcD0K1z9/QD4K16NwQX9A1qNwPQpD
f0BwPQrXo0R/QArXo3A9Rn9ApHA9CtdHf0A+CtejcEl/QNijcD0KS39AcT0K16NMf0AJ16NwPU5/
QKNwPQrXT39APQrXo3BRf0DXo3A9ClN/QHE9CtejVH9AC9ejcD1Wf0ClcD0K11d/QD0K16NwWX9A
1qNwPQpbf0BwPQrXo1x/QArXo3A9Xn9ApHA9Ctdff0A+CtejcGF/QNijcD0KY39AcD0K16Nkf0AK
16NwPWZ/QKRwPQrXZ39APgrXo3Bpf0DXo3A9Cmt/QHE9CtejbH9AC9ejcD1uf0CjcD0K129/QD0K
16NwcX9A16NwPQpzf0BxPQrXo3R/QAvXo3A9dn9ApHA9Ctd3f0A+CtejcHl/QNajcD0Ke39AcD0K
16N8f0AK16NwPX5/QKRwPQrXf39APgrXo3CBf0DYo3A9CoN/QHA9CtejhH9ACtejcD2Gf0CkcD0K
14d/QD0K16NwiX9A16NwPQqLf0BxPQrXo4x/QAvXo3A9jn9Ao3A9CtePf0A9CtejcJF/QNejcD0K
k39AcT0K16OUf0AK16NwPZZ/QKRwPQrXl39APgrXo3CZf0DWo3A9Cpt/QHA9CtejnH9ACtejcD2e
f0CkcD0K159/QD4K16NwoX9A2KNwPQqjf0ByPQrXo6R/QArXo3A9pn9Ao3A9Ctenf0A9CtejcKl/
QNejcD0Kq39AcT0K16Osf0AL16NwPa5/QKVwPQrXr39APQrXo3Cxf0DXo3A9CrN/QHA9CtejtH9A
CtejcD22f0CkcD0K17d/QD4K16NwuX9A1qNwPQq7f0BwPQrXo7x/QArXo3A9vn9ApHA9Cte/f0A+
CtejcMF/QNijcD0Kw39AcT0K16PEf0AJ16NwPcZ/QKNwPQrXx39APQrXo3DJf0DXo3A9Cst/QHE9
CtejzH9AC9ejcD3Of0ClcD0K189/QD0K16Nw0X9A1qNwPQrTf0BwPQrXo9R/QArXo3A91n9ApHA9
CtfXf0A+CtejcNl/QNijcD0K239AcD0K16Pcf0AK16NwPd5/QKRwPQrX339APgrXo3Dhf0DXo3A9
CuN/QHE9Ctej5H9AC9ejcD3mf0CjcD0K1+d/QD0K16Nw6X9A16NwPQrrf0BxPQrXo+x/QAvXo3A9
7n9ApHA9Ctfvf0A+CtejcPF/QNajcD0K839AcD0K16P0f0AK16NwPfZ/QKRwPQrX939APgrXo3D5
f0DYo3A9Cvt/QHA9Ctej/H9ACtejcD3+f0CkcD0K1/9/QB+F61G4AIBA7FG4HoUBgEC5HoXrUQKA
QIbrUbgeA4BAUrgehesDgEAehetRuASAQOtRuB6FBYBAuB6F61EGgECF61G4HgeAQFK4HoXrB4BA
H4XrUbgIgEDrUbgehQmAQLgehetRCoBAhetRuB4LgEBSuB6F6wuAQB+F61G4DIBA7FG4HoUNgEC5
HoXrUQ6AQIXrUbgeD4BAUrgehesPgEAfhetRuBCAQOxRuB6FEYBAuB6F61ESgECF61G4HhOAQFK4
HoXrE4BAHoXrUbgUgEDrUbgehRWAQLgehetRFoBAhetRuB4XgEBSuB6F6xeAQB+F61G4GIBA61G4
HoUZgEC4HoXrURqAQIXrUbgeG4BAUrgehesbgEAfhetRuByAQOxRuB6FHYBAuR6F61EegECF61G4
Hh+AQFK4HoXrH4BAH4XrUbgggEDsUbgehSGAQLgehetRIoBAhetRuB4jgEBSuB6F6yOAQB6F61G4
JIBA61G4HoUlgEC4HoXrUSaAQIXrUbgeJ4BAUrgehesngEAfhetRuCiAQOxRuB6FKYBAuB6F61Eq
gECF61G4HiuAQFK4HoXrK4BAH4XrUbgsgEDsUbgehS2AQLkehetRLoBAhutRuB4vgEBSuB6F6y+A
QB6F61G4MIBA61G4HoUxgEC4HoXrUTKAQIXrUbgeM4BAUrgeheszgEAfhetRuDSAQOtRuB6FNYBA
uB6F61E2gECF61G4HjeAQFK4HoXrN4BAH4XrUbg4gEDsUbgehTmAQLgehetROoBAhetRuB47gEBS
uB6F6zuAQB+F61G4PIBA7FG4HoU9gEC5HoXrUT6AQIbrUbgeP4BAUrgehes/gEAehetRuECAQOtR
uB6FQYBAuB6F61FCgECF61G4HkOAQFK4HoXrQ4BAH4XrUbhEgEDrUbgehUWAQLgehetRRoBAhetR
uB5HgEBSuB6F60eAQB+F61G4SIBA7FG4HoVJgEC5HoXrUUqAQIXrUbgeS4BAUrgehetLgEAfhetR
uEyAQOxRuB6FTYBAuB6F61FOgECF61G4Hk+AQFK4HoXrT4BAHoXrUbhQgEDrUbgehVGAQLgehetR
UoBAhetRuB5TgEBSuB6F61OAQB+F61G4VIBA61G4HoVVgEC4HoXrUVaAQIXrUbgeV4BAUrgehetX
gEAfhetRuFiAQOxRuB6FWYBAuR6F61FagECF61G4HluAQFK4HoXrW4BAH4XrUbhcgEDsUbgehV2A
QLgehetRXoBAhetRuB5fgEBSuB6F61+AQB6F61G4YIBA61G4HoVhgEC4HoXrUWKAQIXrUbgeY4BA
UrgehetjgEAfhetRuGSAQOxRuB6FZYBAuB6F61FmgECF61G4HmeAQFK4HoXrZ4BAH4XrUbhogEDs
UbgehWmAQLkehetRaoBAhutRuB5rgEBSuB6F62uAQB6F61G4bIBA61G4HoVtgEC4HoXrUW6AQIXr
Ubgeb4BAUrgehetvgEAfhetRuHCAQOtRuB6FcYBAuB6F61FygECF61G4HnOAQFK4HoXrc4BAH4Xr
Ubh0gEDsUbgehXWAQLgehetRdoBAhetRuB53gEBSuB6F63eAQB+F61G4eIBA7FG4HoV5gEC5HoXr
UXqAQIbrUbgee4BAUrgehet7gEAehetRuHyAQOtRuB6FfYBAuB6F61F+gECF61G4Hn+AQFK4HoXr
f4BAH4XrUbiAgEDrUbgehYGAQLgehetRgoBAhetRuB6DgEBSuB6F64OAQB+F61G4hIBA7FG4HoWF
gEC5HoXrUYaAQIXrUbgeh4BAUrgeheuHgEAfhetRuIiAQOxRuB6FiYBAuB6F61GKgECF61G4HouA
QFK4HoXri4BAHoXrUbiMgEDrUbgehY2AQLgehetRjoBAhetRuB6PgEBSuB6F64+AQB+F61G4kIBA
61G4HoWRgEC4HoXrUZKAQIXrUbgek4BAUrgeheuTgEAfhetRuJSAQOxRuB6FlYBAuR6F61GWgECF
61G4HpeAQFK4HoXrl4BAH4XrUbiYgEDsUbgehZmAQLgehetRmoBAhetRuB6bgEBSuB6F65uAQB6F
61G4nIBA61G4HoWdgEC4HoXrUZ6AQIXrUbgen4BAUrgeheufgEAfhetRuKCAQOxRuB6FoYBAuB6F
61GigECF61G4HqOAQFK4HoXro4BAH4XrUbikgEDsUbgehaWAQLkehetRpoBAhutRuB6ngEBSuB6F
66eAQB6F61G4qIBA61G4HoWpgEC4HoXrUaqAQIXrUbgeq4BAUrgeheurgEAfhetRuKyAQOtRuB6F
rYBAuB6F61GugECF61G4Hq+AQFK4HoXrr4BAH4XrUbiwgEDsUbgehbGAQLgehetRsoBAhetRuB6z
gEBSuB6F67OAQB+F61G4tIBA7FG4HoW1gEC5HoXrUbaAQIbrUbget4BAUrgeheu3gEAehetRuLiA
QOtRuB6FuYBAuB6F61G6gECF61G4HruAQFK4HoXru4BAH4XrUbi8gEDrUbgehb2AQLgehetRvoBA
hetRuB6/gEBSuB6F67+AQB+F61G4wIBA7FG4HoXBgEC5HoXrUcKAQIXrUbgew4BAUrgehevDgEAf
hetRuMSAQOxRuB6FxYBAuB6F61HGgECF61G4HseAQFK4HoXrx4BAHoXrUbjIgEDrUbgehcmAQLge
hetRyoBAhetRuB7LgEBSuB6F68uAQB+F61G4zIBA61G4HoXNgEC4HoXrUc6AQIXrUbgez4BAUrge
hevPgEAfhetRuNCAQOxRuB6F0YBAuR6F61HSgECF61G4HtOAQFK4HoXr04BAH4XrUbjUgEDsUbge
hdWAQLgehetR1oBAhetRuB7XgEBSuB6F69eAQB6F61G42IBA61G4HoXZgEC4HoXrUdqAQIXrUbge
24BAUrgehevbgEAfhetRuNyAQOxRuB6F3YBAuB6F61HegECF61G4Ht+AQFK4HoXr34BAH4XrUbjg
gEDsUbgeheGAQLkehetR4oBAhutRuB7jgEBSuB6F6+OAQB6F61G45IBA61G4HoXlgEC4HoXrUeaA
QIXrUbge54BAUrgehevngEAfhetRuOiAQOtRuB6F6YBAuB6F61HqgECF61G4HuuAQFK4HoXr64BA
H4XrUbjsgEDsUbgehe2AQLgehetR7oBAhetRuB7vgEBSuB6F6++AQB+F61G48IBA7FG4HoXxgEC5
HoXrUfKAQIbrUbge84BAUrgehevzgEAehetRuPSAQOtRuB6F9YBAuB6F61H2gECF61G4HveAQFK4
HoXr94BAH4XrUbj4gEDrUbgehfmAQLgehetR+oBAhetRuB77gEBSuB6F6/uAQB+F61G4/IBA7FG4
HoX9gEC5HoXrUf6AQIXrUbge/4BAUrgehev/gEAfhetRuACBQOxRuB6FAYFAuB6F61ECgUCF61G4
HgOBQFK4HoXrA4FAHoXrUbgEgUDrUbgehQWBQLgehetRBoFAhetRuB4HgUBSuB6F6weBQB+F61G4
CIFA61G4HoUJgUC4HoXrUQqBQIXrUbgeC4FAUrgehesLgUAfhetRuAyBQOxRuB6FDYFAuR6F61EO
gUCF61G4Hg+BQFK4HoXrD4FAH4XrUbgQgUDsUbgehRGBQLgehetREoFAhetRuB4TgUBSuB6F6xOB
QB6F61G4FIFA61G4HoUVgUC4HoXrURaBQIXrUbgeF4FAUrgehesXgUAfhetRuBiBQOxRuB6FGYFA
uB6F61EagUCF61G4HhuBQFK4HoXrG4FAH4XrUbgcgUDsUbgehR2BQLkehetRHoFAhutRuB4fgUBS
uB6F6x+BQB6F61G4IIFA61G4HoUhgUC4HoXrUSKBQIXrUbgeI4FAUrgehesjgUAfhetRuCSBQOtR
uB6FJYFAuB6F61EmgUCF61G4HieBQFK4HoXrJ4FAH4XrUbgogUDsUbgehSmBQLgehetRKoFAhetR
uB4rgUBSuB6F6yuBQB+F61G4LIFA7FG4HoUtgUC5HoXrUS6BQIbrUbgeL4FAUrgehesvgUAehetR
uDCBQOtRuB6FMYFAuB6F61EygUCF61G4HjOBQFK4HoXrM4FAH4XrUbg0gUDrUbgehTWBQLgehetR
NoFAhetRuB43gUBSuB6F6zeBQB+F61G4OIFA7FG4HoU5gUC5HoXrUTqBQIXrUbgeO4FAUrgehes7
gUAfhetRuDyBQOxRuB6FPYFAuB6F61E+gUCF61G4Hj+BQFK4HoXrP4FAHoXrUbhAgUDrUbgehUGB
QLgehetRQoFAhetRuB5DgUBSuB6F60OBQB+F61G4RIFA61G4HoVFgUC4HoXrUUaBQIXrUbgeR4FA
UrgehetHgUAfhetRuEiBQOxRuB6FSYFAuR6F61FKgUCF61G4HkuBQFK4HoXrS4FAH4XrUbhMgUDs
UbgehU2BQLgehetRToFAhetRuB5PgUBSuB6F60+BQB6F61G4UIFA61G4HoVRgUC4HoXrUVKBQIXr
UbgeU4FAUrgehetTgUAfhetRuFSBQOxRuB6FVYFAuB6F61FWgUCF61G4HleBQFK4HoXrV4FAH4Xr
UbhYgUDsUbgehVmBQLkehetRWoFAhutRuB5bgUBSuB6F61uBQB6F61G4XIFA61G4HoVdgUC4HoXr
UV6BQIXrUbgeX4FAUrgehetfgUAfhetRuGCBQOtRuB6FYYFAuB6F61FigUCF61G4HmOBQFK4HoXr
Y4FAH4XrUbhkgUDsUbgehWWBQLgehetRZoFAhetRuB5ngUBSuB6F62eBQB+F61G4aIFA7FG4HoVp
gUC5HoXrUWqBQIbrUbgea4FAUrgehetrgUAehetRuGyBQOtRuB6FbYFAuB6F61FugUCF61G4Hm+B
QFK4HoXrb4FAH4XrUbhwgUDrUbgehXGBQLgehetRcoFAhetRuB5zgUBSuB6F63OBQB+F61G4dIFA
7FG4HoV1gUC5HoXrUXaBQIXrUbged4FAUrgehet3gUAfhetRuHiBQOxRuB6FeYFAuB6F61F6gUCF
61G4HnuBQFK4HoXre4FAHoXrUbh8gUDrUbgehX2BQLgehetRfoFAhetRuB5/gUBSuB6F63+BQB+F
61G4gIFA61G4HoWBgUC4HoXrUYKBQIXrUbgeg4FAUrgeheuDgUAfhetRuISBQOxRuB6FhYFAuR6F
61GGgUCF61G4HoeBQFK4HoXrh4FAH4XrUbiIgUDsUbgehYmBQLgehetRioFAhetRuB6LgUBSuB6F
64uBQB6F61G4jIFA61G4HoWNgUC4HoXrUY6BQIXrUbgej4FAUrgeheuPgUAfhetRuJCBQOxRuB6F
kYFAuB6F61GSgUCF61G4HpOBQFK4HoXrk4FAH4XrUbiUgUDsUbgehZWBQLkehetRloFAhutRuB6X
gUBSuB6F65eBQB6F61G4mIFA61G4HoWZgUC4HoXrUZqBQIXrUbgem4FAUrgeheubgUAfhetRuJyB
QOtRuB6FnYFAuB6F61GegUCF61G4Hp+BQFK4HoXrn4FAH4XrUbiggUDsUbgehaGBQLgehetRooFA
hetRuB6jgUBSuB6F66OBQB+F61G4pIFA7FG4HoWlgUC5HoXrUaaBQIbrUbgep4FAUrgeheungUAe
hetRuKiBQOtRuB6FqYFAuB6F61GqgUCF61G4HquBQFK4HoXrq4FAH4XrUbisgUDrUbgeha2BQLge
hetRroFAhetRuB6vgUBSuB6F66+BQB+F61G4sIFA7FG4HoWxgUC5HoXrUbKBQIXrUbges4FAUrge
heuzgUAfhetRuLSBQOxRuB6FtYFAuB6F61G2gUCF61G4HreBQFK4HoXrt4FAHoXrUbi4gUDrUbge
hbmBQLgehetRuoFAhetRuB67gUBSuB6F67uBQB+F61G4vIFA61G4HoW9gUC4HoXrUb6BQIXrUbge
v4FAUrgeheu/gUAfhetRuMCBQOxRuB6FwYFAuR6F61HCgUCF61G4HsOBQFK4HoXrw4FAH4XrUbjE
gUDsUbgehcWBQLgehetRxoFAhetRuB7HgUBSuB6F68eBQB6F61G4yIFA61G4HoXJgUC4HoXrUcqB
QIXrUbgey4FAUrgehevLgUAfhetRuMyBQOxRuB6FzYFAuB6F61HOgUCF61G4Hs+BQFK4HoXrz4FA
H4XrUbjQgUDsUbgehdGBQLkehetR0oFAhutRuB7TgUBSuB6F69OBQB6F61G41IFA61G4HoXVgUC4
HoXrUdaBQIXrUbge14FAUrgehevXgUAfhetRuNiBQOtRuB6F2YFAuB6F61HagUCF61G4HtuBQFK4
HoXr24FAH4XrUbjcgUDsUbgehd2BQLgehetR3oFAhetRuB7fgUBSuB6F69+BQB+F61G44IFA7FG4
HoXhgUC5HoXrUeKBQIbrUbge44FAUrgehevjgUAehetRuOSBQOtRuB6F5YFAuB6F61HmgUCF61G4
HueBQFK4HoXr54FAH4XrUbjogUDrUbgehemBQLgehetR6oFAhetRuB7rgUBSuB6F6+uBQB+F61G4
7IFA7FG4HoXtgUC5HoXrUe6BQIXrUbge74FAUrgehevvgUAfhetRuPCBQOxRuB6F8YFAuB6F61Hy
gUCF61G4HvOBQFK4HoXr84FAHoXrUbj0gUDrUbgehfWBQLgehetR9oFAhetRuB73gUBSuB6F6/eB
QB+F61G4+IFA61G4HoX5gUC4HoXrUfqBQIXrUbge+4FAUrgehev7gUAfhetRuPyBQOxRuB6F/YFA
uR6F61H+gUCF61G4Hv+BQFK4HoXr/4FAH4XrUbgAgkDsUbgehQGCQLgehetRAoJAhetRuB4DgkBS
uB6F6wOCQB6F61G4BIJA61G4HoUFgkC4HoXrUQaCQIXrUbgeB4JAUrgehesHgkAfhetRuAiCQOxR
uB6FCYJAuB6F61EKgkCF61G4HguCQFK4HoXrC4JAH4XrUbgMgkDsUbgehQ2CQLkehetRDoJAhutR
uB4PgkBSuB6F6w+CQB6F61G4EIJA61G4HoURgkC4HoXrURKCQIXrUbgeE4JAUrgehesTgkAfhetR
uBSCQOtRuB6FFYJAuB6F61EWgkCF61G4HheCQFK4HoXrF4JAH4XrUbgYgkDsUbgehRmCQLgehetR
GoJAhetRuB4bgkBSuB6F6xuCQB+F61G4HIJA7FG4HoUdgkC5HoXrUR6CQIbrUbgeH4JAUrgehesf
gkAehetRuCCCQOtRuB6FIYJAuB6F61EigkCF61G4HiOCQFK4HoXrI4JAH4XrUbgkgkDrUbgehSWC
QLgehetRJoJAhetRuB4ngkBSuB6F6yeCQB+F61G4KIJA7FG4HoUpgkC5HoXrUSqCQIXrUbgeK4JA
UrgehesrgkAfhetRuCyCQOxRuB6FLYJAuB6F61EugkCF61G4Hi+CQFK4HoXrL4JAHoXrUbgwgkDr
UbgehTGCQLgehetRMoJAhetRuB4zgkBSuB6F6zOCQB+F61G4NIJA61G4HoU1gkC4HoXrUTaCQIXr
UbgeN4JAUrgehes3gkAfhetRuDiCQOxRuB6FOYJAuR6F61E6gkCF61G4HjuCQFK4HoXrO4JAH4Xr
Ubg8gkDsUbgehT2CQLgehetRPoJAhetRuB4/gkBSuB6F6z+CQB6F61G4QIJA61G4HoVBgkC4HoXr
UUKCQIXrUbgeQ4JAUrgehetDgkAfhetRuESCQOxRuB6FRYJAuB6F61FGgkCF61G4HkeCQFK4HoXr
R4JAH4XrUbhIgkDsUbgehUmCQLkehetRSoJAhutRuB5LgkBSuB6F60uCQB6F61G4TIJA61G4HoVN
gkC4HoXrUU6CQIXrUbgeT4JAUrgehetPgkAfhetRuFCCQOtRuB6FUYJAuB6F61FSgkCF61G4HlOC
QFK4HoXrU4JAH4XrUbhUgkDsUbgehVWCQLgehetRVoJAhetRuB5XgkBSuB6F61eCQB+F61G4WIJA
7FG4HoVZgkC5HoXrUVqCQIbrUbgeW4JAUrgehetbgkAehetRuFyCQOtRuB6FXYJAuB6F61FegkCF
61G4Hl+CQFK4HoXrX4JAH4XrUbhggkDrUbgehWGCQLgehetRYoJAhetRuB5jgkBSuB6F62OCQB+F
61G4ZIJA7FG4HoVlgkC5HoXrUWaCQIXrUbgeZ4JAUrgehetngkAfhetRuGiCQOxRuB6FaYJAuB6F
61FqgkCF61G4HmuCQFK4HoXra4JAHoXrUbhsgkDrUbgehW2CQLgehetRboJAhetRuB5vgkBSuB6F
62+CQB+F61G4cIJA61G4HoVxgkC4HoXrUXKCQIXrUbgec4JAUrgehetzgkAfhetRuHSCQOxRuB6F
dYJAuR6F61F2gkCF61G4HneCQFK4HoXrd4JAH4XrUbh4gkDsUbgehXmCQLgehetReoJAhetRuB57
gkBSuB6F63uCQB6F61G4fIJA61G4HoV9gkC4HoXrUX6CQIXrUbgef4JAUrgehet/gkAfhetRuICC
QOxRuB6FgYJAuB6F61GCgkCF61G4HoOCQFK4HoXrg4JAH4XrUbiEgkDsUbgehYWCQLkehetRhoJA
hutRuB6HgkBSuB6F64eCQB6F61G4iIJA61G4HoWJgkC4HoXrUYqCQIXrUbgei4JAUrgeheuLgkAf
hetRuIyCQOtRuB6FjYJAuB6F61GOgkCF61G4Ho+CQFK4HoXrj4JAH4XrUbiQgkDsUbgehZGCQLge
hetRkoJAhetRuB6TgkBSuB6F65OCQB+F61G4lIJA7FG4HoWVgkC5HoXrUZaCQIbrUbgel4JAUrge
heuXgkAehetRuJiCQOtRuB6FmYJAuB6F61GagkCF61G4HpuCQFK4HoXrm4JAH4XrUbicgkDrUbge
hZ2CQLgehetRnoJAhetRuB6fgkBSuB6F65+CQB+F61G4oIJA7FG4HoWhgkC5HoXrUaKCQIXrUbge
o4JAUrgeheujgkAfhetRuKSCQOxRuB6FpYJAuB6F61GmgkCF61G4HqeCQFK4HoXrp4JAHoXrUbio
gkDrUbgehamCQLgehetRqoJAhetRuB6rgkBSuB6F66uCQB+F61G4rIJA61G4HoWtgkC4HoXrUa6C
QIXrUbger4JAUrgeheuvgkAfhetRuLCCQOxRuB6FsYJAuR6F61GygkCF61G4HrOCQFK4HoXrs4JA
H4XrUbi0gkDsUbgehbWCQLgehetRtoJAhetRuB63gkBSuB6F67eCQB6F61G4uIJA61G4HoW5gkC4
HoXrUbqCQIXrUbgeu4JAUrgeheu7gkAfhetRuLyCQOxRuB6FvYJAuB6F61G+gkCF61G4Hr+CQFK4
HoXrv4JAH4XrUbjAgkA=
        </values>
        <Ydata label="mAU" units="MILLIVOLTS">
          <values byteorder="INTEL" format="FLOAT64" numvalues="6001">dKx7+ddR3b+ZjBmXYGfevxfU+ei7+N2/CeBm8WKh3b923xAuDdHdv1bH4BdNnd6/+PjGCI+T3r+m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          </values>
          <peaktable name="Peaks Table">
            <peak number="1">
              <parameter name="Peak_Type" alias="PeakType" label="Type" group="Peak">15</parameter>
              <parameter name="Peak_Area" alias="PeakArea" label="Area" group="Peak">37215.4587717785</parameter>
              <parameter name="Peak_Height" alias="PeakHeight" label="Height" group="Peak">1167.84379802172</parameter>
              <peakXvalue>65.99</peakXvalue>
              <peakYvalue>229.37285546</peakYvalue>
            </peak>
            <peak number="2">
              <parameter name="Peak_Type" alias="PeakType" label="Type" group="Peak">7</parameter>
              <parameter name="Peak_Area" alias="PeakArea" label="Area" group="Peak">88783.278422055</parameter>
              <parameter name="Peak_Height" alias="PeakHeight" label="Height" group="Peak">990.4036058607</parameter>
              <peakXvalue>111.09</peakXvalue>
              <peakYvalue>121.47627354</peakYvalue>
            </peak>
            <peak number="3">
              <parameter name="Peak_Type" alias="PeakType" label="Type" group="Peak">11</parameter>
              <parameter name="Peak_Area" alias="PeakArea" label="Area" group="Peak">104968.252652894</parameter>
              <parameter name="Peak_Height" alias="PeakHeight" label="Height" group="Peak">1239.75432854178</parameter>
              <peakXvalue>433.59</peakXvalue>
              <peakYvalue>1305.30595228</peakYvalue>
            </peak>
            <peak number="4">
              <parameter name="Peak_Type" alias="PeakType" label="Type" group="Peak">32</parameter>
              <parameter name="rider_type" alias="RiderType" label="Rider Type" group="Peak">1</parameter>
              <parameter name="rider_start_slope" alias="RiderStartSlope" label="Rider Start Slope" group="Peak">-9666.07366942372</parameter>
              <parameter name="rider_end_slope" alias="RiderEndSlope" label="Rider End Slope" group="Peak">-9666.07366942372</parameter>
              <parameter name="Peak_Area" alias="PeakArea" label="Area" group="Peak">1819.994049575</parameter>
              <parameter name="Peak_Height" alias="PeakHeight" label="Height" group="Peak">119.071115577898</parameter>
              <peakXvalue>455.99</peakXvalue>
              <peakYvalue>1287.27240733</peakYvalue>
            </peak>
          </peaktable>
        </Ydata>
      </Xdata>
    </trace>
  </experiment>
  <experiment name="MQ">
    <collectdate>2026-01-20T12:14:35Z</collectdate>
    <parameter name="type" alias="SampleType" label="Type" group="Injection">CALIBRATOR</parameter>
    <trace name="UV_VIS_1" technique="CHROM">
      <parameter name="detector_maximum_value" alias="detector_maximum_value" label="detector">21.47483647</parameter>
      <parameter name="detector_minimum_value" alias="detector_minimum_value" label="detector">-21.47483647</parameter>
      <Xdata label="Seconds" units="SECONDS" valueorder="ORDERED">
        <values byteorder="INTEL" format="FLOAT64" numvalues="6001">CtejcD0Ktz9SuB6F61HIP5DC9Shcj9I/9Shcj8L12D9bj8L1KFzfP+F6FK5H4eI/FK5H4XoU5j9I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        </values>
        <Ydata label="mAU" units="MILLIVOLTS">
          <values byteorder="INTEL" format="FLOAT64" numvalues="6001">YAj30i32HUBKS918wNsdQNHPs90t4h1AGhTNA1jUHUBDebwcuL8dQPY5Jb37tR1A5Oi/QVq3HUBs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          </values>
          <peaktable name="Peaks Table">
            <peak number="1">
              <parameter name="Peak_Type" alias="PeakType" label="Type" group="Peak">15</parameter>
              <parameter name="Peak_Area" alias="PeakArea" label="Area" group="Peak">22043.85780635</parameter>
              <parameter name="Peak_Height" alias="PeakHeight" label="Height" group="Peak">1058.36556467757</parameter>
              <peakXvalue>39.39</peakXvalue>
              <peakYvalue>133.3529324</peakYvalue>
            </peak>
            <peak number="2">
              <parameter name="Peak_Type" alias="PeakType" label="Type" group="Peak">1029</parameter>
              <parameter name="Peak_Area" alias="PeakArea" label="Area" group="Peak">290802.37803561</parameter>
              <parameter name="Peak_Height" alias="PeakHeight" label="Height" group="Peak">693.652491888449</parameter>
              <peakXvalue>432.89</peakXvalue>
              <peakYvalue>353.4381269</peakYvalue>
            </peak>
            <peak number="3">
              <parameter name="Peak_Type" alias="PeakType" label="Type" group="Peak">522</parameter>
              <parameter name="Peak_Area" alias="PeakArea" label="Area" group="Peak">32600.8545865168</parameter>
              <parameter name="Peak_Height" alias="PeakHeight" label="Height" group="Peak">408.813745858805</parameter>
              <peakXvalue>520.29</peakXvalue>
              <peakYvalue>239.94366492</peakYvalue>
            </peak>
          </peaktable>
        </Ydata>
      </Xdata>
    </trace>
  </experiment>
  <experiment name="Heterologous Expression Peak #1 (D-Ala)">
    <collectdate>2026-01-20T12:25:45Z</collectdate>
    <parameter name="type" alias="SampleType" label="Type" group="Injection">CALIBRATOR</parameter>
    <trace name="UV_VIS_1" technique="CHROM">
      <parameter name="detector_maximum_value" alias="detector_maximum_value" label="detector">21.47483647</parameter>
      <parameter name="detector_minimum_value" alias="detector_minimum_value" label="detector">-21.47483647</parameter>
      <Xdata label="Seconds" units="SECONDS" valueorder="ORDERED">
        <values byteorder="INTEL" format="FLOAT64" numvalues="6001">CtejcD0Ktz9SuB6F61HIP5DC9Shcj9I/9Shcj8L12D9bj8L1KFzfP+F6FK5H4eI/FK5H4XoU5j9I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        </values>
        <Ydata label="mAU" units="MILLIVOLTS">
          <values byteorder="INTEL" format="FLOAT64" numvalues="6001">f7hxrActIUCH5wAc1i0hQFubpehxJyFAt7bPrmslIUDdwV/+0CMhQF6k7esCJCFACD0XHfsfIUCb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          </values>
          <peaktable name="Peaks Table">
            <peak number="1">
              <parameter name="Peak_Type" alias="PeakType" label="Type" group="Peak">7</parameter>
              <parameter name="Peak_Area" alias="PeakArea" label="Area" group="Peak">12791.219400587</parameter>
              <parameter name="Peak_Height" alias="PeakHeight" label="Height" group="Peak">816.231485147949</parameter>
              <peakXvalue>37.49</peakXvalue>
              <peakYvalue>323.90917226</peakYvalue>
            </peak>
            <peak number="2">
              <parameter name="Peak_Type" alias="PeakType" label="Type" group="Peak">11</parameter>
              <parameter name="Peak_Area" alias="PeakArea" label="Area" group="Peak">41950.7008729645</parameter>
              <parameter name="Peak_Height" alias="PeakHeight" label="Height" group="Peak">583.296379181334</parameter>
              <peakXvalue>56.29</peakXvalue>
              <peakYvalue>71.26180445</peakYvalue>
            </peak>
            <peak number="3">
              <parameter name="Peak_Type" alias="PeakType" label="Type" group="Peak">15</parameter>
              <parameter name="Peak_Area" alias="PeakArea" label="Area" group="Peak">3453.8404847135</parameter>
              <parameter name="Peak_Height" alias="PeakHeight" label="Height" group="Peak">1121.47931800866</parameter>
              <peakXvalue>206.59</peakXvalue>
              <peakYvalue>1194.71986955</peakYvalue>
            </peak>
            <peak number="4">
              <parameter name="Peak_Type" alias="PeakType" label="Type" group="Peak">15</parameter>
              <parameter name="Peak_Area" alias="PeakArea" label="Area" group="Peak">3191.3114645375</parameter>
              <parameter name="Peak_Height" alias="PeakHeight" label="Height" group="Peak">209.956193502348</parameter>
              <peakXvalue>432.79</peakXvalue>
              <peakYvalue>348.89189507</peakYvalue>
            </peak>
            <peak number="5">
              <parameter name="Peak_Type" alias="PeakType" label="Type" group="Peak">15</parameter>
              <parameter name="Peak_Area" alias="PeakArea" label="Area" group="Peak">3120.13787912499</parameter>
              <parameter name="Peak_Height" alias="PeakHeight" label="Height" group="Peak">141.07542376254</parameter>
              <peakXvalue>520.39</peakXvalue>
              <peakYvalue>247.15515565</peakYvalue>
            </peak>
          </peaktable>
        </Ydata>
      </Xdata>
    </trace>
  </experiment>
  <experiment name="Heterologous Expression Peak #2 (L-Ala)">
    <collectdate>2026-01-20T12:36:56Z</collectdate>
    <parameter name="type" alias="SampleType" label="Type" group="Injection">CALIBRATOR</parameter>
    <trace name="UV_VIS_1" technique="CHROM">
      <parameter name="detector_maximum_value" alias="detector_maximum_value" label="detector">21.47483647</parameter>
      <parameter name="detector_minimum_value" alias="detector_minimum_value" label="detector">-21.47483647</parameter>
      <Xdata label="Seconds" units="SECONDS" valueorder="ORDERED">
        <values byteorder="INTEL" format="FLOAT64" numvalues="6001">CtejcD0Ktz9SuB6F61HIP5DC9Shcj9I/9Shcj8L12D9bj8L1KFzfP+F6FK5H4eI/FK5H4XoU5j9I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        </values>
        <Ydata label="mAU" units="MILLIVOLTS">
          <values byteorder="INTEL" format="FLOAT64" numvalues="6001">GEvLJ698IkDxY1CW73siQHK2qU+seCJA3UV3lHN1IkC1CqwthnQiQBi7VNdneyJA76rmvVp1IkB9
```
