## Supplementary material for "Rhizobial enzyme reveals pH-driven catalytic switching and ʟ-amino acid incorporation by ʟ,ᴅ-transpeptidases": File S3. Julia Notebook: 2026-01-19 Different RTs of D- and L-Ala gm-AEJA.gaml (part 2 of 2)

```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          </values>
          <peaktable name="Peaks Table">
            <peak number="1">
              <parameter name="Peak_Type" alias="PeakType" label="Type" group="Peak">15</parameter>
              <parameter name="Peak_Area" alias="PeakArea" label="Area" group="Peak">12769.100879861</parameter>
              <parameter name="Peak_Height" alias="PeakHeight" label="Height" group="Peak">812.095336848205</parameter>
              <peakXvalue>37.49</peakXvalue>
              <peakYvalue>320.61072513</peakYvalue>
            </peak>
            <peak number="2">
              <parameter name="Peak_Type" alias="PeakType" label="Type" group="Peak">15</parameter>
              <parameter name="Peak_Area" alias="PeakArea" label="Area" group="Peak">2661.938855088</parameter>
              <parameter name="Peak_Height" alias="PeakHeight" label="Height" group="Peak">1244.07692295864</parameter>
              <peakXvalue>219.79</peakXvalue>
              <peakYvalue>1314.54333891</peakYvalue>
            </peak>
            <peak number="3">
              <parameter name="Peak_Type" alias="PeakType" label="Type" group="Peak">15</parameter>
              <parameter name="Peak_Area" alias="PeakArea" label="Area" group="Peak">3104.708939899</parameter>
              <parameter name="Peak_Height" alias="PeakHeight" label="Height" group="Peak">202.194732183817</parameter>
              <peakXvalue>432.79</peakXvalue>
              <peakYvalue>342.51510725</peakYvalue>
            </peak>
            <peak number="4">
              <parameter name="Peak_Type" alias="PeakType" label="Type" group="Peak">15</parameter>
              <parameter name="Peak_Area" alias="PeakArea" label="Area" group="Peak">3191.23477186999</parameter>
              <parameter name="Peak_Height" alias="PeakHeight" label="Height" group="Peak">144.183894896425</parameter>
              <peakXvalue>520.39</peakXvalue>
              <peakYvalue>250.57033854</peakYvalue>
            </peak>
          </peaktable>
        </Ydata>
      </Xdata>
    </trace>
  </experiment>
  <experiment name="Heterologous Expression Peak #1 (D-Ala)">
    <collectdate>2026-01-20T12:48:13Z</collectdate>
    <parameter name="type" alias="SampleType" label="Type" group="Injection">CALIBRATOR</parameter>
    <trace name="UV_VIS_1" technique="CHROM">
      <parameter name="detector_maximum_value" alias="detector_maximum_value" label="detector">21.47483647</parameter>
      <parameter name="detector_minimum_value" alias="detector_minimum_value" label="detector">-21.47483647</parameter>
      <Xdata label="Seconds" units="SECONDS" valueorder="ORDERED">
        <values byteorder="INTEL" format="FLOAT64" numvalues="6001">CtejcD0Ktz9SuB6F61HIP5DC9Shcj9I/9Shcj8L12D9bj8L1KFzfP+F6FK5H4eI/FK5H4XoU5j9I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        </values>
        <Ydata label="mAU" units="MILLIVOLTS">
          <values byteorder="INTEL" format="FLOAT64" numvalues="6001">HKzFyA7xKUDMme0KfTIqQGtkNkxdgypAWtFqcVvhKkB+0v1aZkorQEUKCih5qCtAfKIEYLANLECX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          </values>
          <peaktable name="Peaks Table">
            <peak number="1">
              <parameter name="Peak_Type" alias="PeakType" label="Type" group="Peak">7</parameter>
              <parameter name="Peak_Area" alias="PeakArea" label="Area" group="Peak">12700.527564647</parameter>
              <parameter name="Peak_Height" alias="PeakHeight" label="Height" group="Peak">812.479170871538</parameter>
              <peakXvalue>37.49</peakXvalue>
              <peakYvalue>322.89571283</peakYvalue>
            </peak>
            <peak number="2">
              <parameter name="Peak_Type" alias="PeakType" label="Type" group="Peak">11</parameter>
              <parameter name="Peak_Area" alias="PeakArea" label="Area" group="Peak">41967.419174216</parameter>
              <parameter name="Peak_Height" alias="PeakHeight" label="Height" group="Peak">580.964396291707</parameter>
              <peakXvalue>56.29</peakXvalue>
              <peakYvalue>71.00978809</peakYvalue>
            </peak>
            <peak number="3">
              <parameter name="Peak_Type" alias="PeakType" label="Type" group="Peak">15</parameter>
              <parameter name="Peak_Area" alias="PeakArea" label="Area" group="Peak">3459.407656698</parameter>
              <parameter name="Peak_Height" alias="PeakHeight" label="Height" group="Peak">1118.87034089873</parameter>
              <peakXvalue>207.19</peakXvalue>
              <peakYvalue>1191.99589292</peakYvalue>
            </peak>
            <peak number="4">
              <parameter name="Peak_Type" alias="PeakType" label="Type" group="Peak">15</parameter>
              <parameter name="Peak_Area" alias="PeakArea" label="Area" group="Peak">3075.79702065999</parameter>
              <parameter name="Peak_Height" alias="PeakHeight" label="Height" group="Peak">197.685845010279</parameter>
              <peakXvalue>432.89</peakXvalue>
              <peakYvalue>337.728423</peakYvalue>
            </peak>
            <peak number="5">
              <parameter name="Peak_Type" alias="PeakType" label="Type" group="Peak">15</parameter>
              <parameter name="Peak_Area" alias="PeakArea" label="Area" group="Peak">3235.000069382</parameter>
              <parameter name="Peak_Height" alias="PeakHeight" label="Height" group="Peak">145.312579315416</parameter>
              <peakXvalue>520.39</peakXvalue>
              <peakYvalue>250.30761982</peakYvalue>
            </peak>
          </peaktable>
        </Ydata>
      </Xdata>
    </trace>
  </experiment>
  <experiment name="Heterologous Expression Peak #2 (L-Ala)">
    <collectdate>2026-01-20T12:59:31Z</collectdate>
    <parameter name="type" alias="SampleType" label="Type" group="Injection">CALIBRATOR</parameter>
    <trace name="UV_VIS_1" technique="CHROM">
      <parameter name="detector_maximum_value" alias="detector_maximum_value" label="detector">21.47483647</parameter>
      <parameter name="detector_minimum_value" alias="detector_minimum_value" label="detector">-21.47483647</parameter>
      <Xdata label="Seconds" units="SECONDS" valueorder="ORDERED">
        <values byteorder="INTEL" format="FLOAT64" numvalues="6001">CtejcD0Ktz9SuB6F61HIP5DC9Shcj9I/9Shcj8L12D9bj8L1KFzfP+F6FK5H4eI/FK5H4XoU5j9I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        </values>
        <Ydata label="mAU" units="MILLIVOLTS">
          <values byteorder="INTEL" format="FLOAT64" numvalues="6001">Z3v0hvsOMEAZmC4nFRgwQEv1MsSQIzBAR17vYaMpMED7+WMYfzMwQO7WbMQXPTBAhy0D72BHMEAd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          </values>
          <peaktable name="Peaks Table">
            <peak number="1">
              <parameter name="Peak_Type" alias="PeakType" label="Type" group="Peak">15</parameter>
              <parameter name="Peak_Area" alias="PeakArea" label="Area" group="Peak">12682.139618567</parameter>
              <parameter name="Peak_Height" alias="PeakHeight" label="Height" group="Peak">809.828735995488</parameter>
              <peakXvalue>37.49</peakXvalue>
              <peakYvalue>321.75987327</peakYvalue>
            </peak>
            <peak number="2">
              <parameter name="Peak_Type" alias="PeakType" label="Type" group="Peak">15</parameter>
              <parameter name="Peak_Area" alias="PeakArea" label="Area" group="Peak">2656.399213677</parameter>
              <parameter name="Peak_Height" alias="PeakHeight" label="Height" group="Peak">1235.15034292712</parameter>
              <peakXvalue>220.39</peakXvalue>
              <peakYvalue>1306.76986514</peakYvalue>
            </peak>
            <peak number="3">
              <parameter name="Peak_Type" alias="PeakType" label="Type" group="Peak">15</parameter>
              <parameter name="Peak_Area" alias="PeakArea" label="Area" group="Peak">3049.680884746</parameter>
              <parameter name="Peak_Height" alias="PeakHeight" label="Height" group="Peak">195.008936439008</parameter>
              <peakXvalue>432.79</peakXvalue>
              <peakYvalue>334.74719371</peakYvalue>
            </peak>
            <peak number="4">
              <parameter name="Peak_Type" alias="PeakType" label="Type" group="Peak">15</parameter>
              <parameter name="Peak_Area" alias="PeakArea" label="Area" group="Peak">3258.76431046801</parameter>
              <parameter name="Peak_Height" alias="PeakHeight" label="Height" group="Peak">145.823439581237</parameter>
              <peakXvalue>520.49</peakXvalue>
              <peakYvalue>250.64245168</peakYvalue>
            </peak>
          </peaktable>
        </Ydata>
      </Xdata>
    </trace>
  </experiment>
  <experiment name="Heterologous Expression Peak #1 (D-Ala)">
    <collectdate>2026-01-20T13:10:49Z</collectdate>
    <parameter name="type" alias="SampleType" label="Type" group="Injection">CALIBRATOR</parameter>
    <trace name="UV_VIS_1" technique="CHROM">
      <parameter name="detector_maximum_value" alias="detector_maximum_value" label="detector">21.47483647</parameter>
      <parameter name="detector_minimum_value" alias="detector_minimum_value" label="detector">-21.47483647</parameter>
      <Xdata label="Seconds" units="SECONDS" valueorder="ORDERED">
        <values byteorder="INTEL" format="FLOAT64" numvalues="6001">CtejcD0Ktz9SuB6F61HIP5DC9Shcj9I/9Shcj8L12D9bj8L1KFzfP+F6FK5H4eI/FK5H4XoU5j9I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        </values>
        <Ydata label="mAU" units="MILLIVOLTS">
          <values byteorder="INTEL" format="FLOAT64" numvalues="6001">mnOVk/VyL0DBD/cmwIkvQFFqULDWpS9AER+W1Y3QL0Aces2jyfQvQKz3RGzqCDBA9LtVfOgeMEBw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          </values>
          <peaktable name="Peaks Table">
            <peak number="1">
              <parameter name="Peak_Type" alias="PeakType" label="Type" group="Peak">7</parameter>
              <parameter name="Peak_Area" alias="PeakArea" label="Area" group="Peak">12521.6251987535</parameter>
              <parameter name="Peak_Height" alias="PeakHeight" label="Height" group="Peak">803.050181415302</parameter>
              <peakXvalue>37.49</peakXvalue>
              <peakYvalue>322.56993227</peakYvalue>
            </peak>
            <peak number="2">
              <parameter name="Peak_Type" alias="PeakType" label="Type" group="Peak">11</parameter>
              <parameter name="Peak_Area" alias="PeakArea" label="Area" group="Peak">41377.25718043</parameter>
              <parameter name="Peak_Height" alias="PeakHeight" label="Height" group="Peak">572.803219635628</parameter>
              <peakXvalue>56.39</peakXvalue>
              <peakYvalue>70.84974485</peakYvalue>
            </peak>
            <peak number="3">
              <parameter name="Peak_Type" alias="PeakType" label="Type" group="Peak">15</parameter>
              <parameter name="Peak_Area" alias="PeakArea" label="Area" group="Peak">3467.2112231335</parameter>
              <parameter name="Peak_Height" alias="PeakHeight" label="Height" group="Peak">1117.46597946458</parameter>
              <peakXvalue>207.49</peakXvalue>
              <peakYvalue>1192.30829442</peakYvalue>
            </peak>
            <peak number="4">
              <parameter name="Peak_Type" alias="PeakType" label="Type" group="Peak">15</parameter>
              <parameter name="Peak_Area" alias="PeakArea" label="Area" group="Peak">3025.205131772</parameter>
              <parameter name="Peak_Height" alias="PeakHeight" label="Height" group="Peak">192.33315376821</parameter>
              <peakXvalue>433.09</peakXvalue>
              <peakYvalue>332.55368255</peakYvalue>
            </peak>
            <peak number="5">
              <parameter name="Peak_Type" alias="PeakType" label="Type" group="Peak">15</parameter>
              <parameter name="Peak_Area" alias="PeakArea" label="Area" group="Peak">3234.89225846749</parameter>
              <parameter name="Peak_Height" alias="PeakHeight" label="Height" group="Peak">145.730323378723</parameter>
              <peakXvalue>520.59</peakXvalue>
              <peakYvalue>250.05904327</peakYvalue>
            </peak>
          </peaktable>
        </Ydata>
      </Xdata>
    </trace>
  </experiment>
</GAML>
```
