## Supplementary material for "Rhizobial enzyme reveals pH-driven catalytic switching and ʟ-amino acid incorporation by ʟ,ᴅ-transpeptidases": File S3. Julia Notebook: Heterologous Expression Peak #1 (D-Ala) - Stupid loser trace_03_UV_VIS_1.txt

```
URL	chrom://desktop-8dojj41/ChromeleonLocal/Brooks/2026-01-19 Different RTs of D- and L-Ala gm-AEJA.seq/650.smp/UV_VIS_1.channel/UV_VIS_1.chm
Channel	UV_VIS_1

Injection Information:
Data Vault	ChromeleonLocal
Sequence	2026-01-19 Different RTs of D- and L-Ala gm-AEJA
Name	Heterologous Expression Peak #1 (D-Ala) - Stupid loser trace
Number	3
Position	GA2
Comment	
Processing Method	Basic Quantitative
Instrument Method	E. coli v520ul HypersilGold aQ 600ul 15% 10min 60C
Type	Calibration Standard
Status	Finished
Inject Time	19/01/2026 15:17:12 +00:00
Volume (µl)	10.000
Dilution Factor	1.0000
Weight	1.0000

Chromatogram Data Information:
Time Min. (min)	0.001500
Time Max. (min)	10.001500
Data Points	6001
Detector	UV
Generating Data System	Chromeleon 7.2.10.24543
Exporting Data System	Chromeleon 7.2.10.0
Operator	Instrument Controller
Signal Quantity	Absorbance
Signal Unit	mAU
Signal Min.	-577.489030
Signal Max.	1,273.286188
Channel	UV_VIS_1
Driver Name	VWD3000.dll
Channel Type	Evaluation
Min. Step (s)	0.1
Max. Step (s)	0.1
Average Step (s)	0.1

Signal Parameter Information:
Signal Info	WVL:202 nm

Chromatogram Data:
Time (min)	Step (s)	Value (mAU)
0.001500	n.a.	-0.259261
0.003167	0.1	-0.279566
0.004833	0.1	-0.287745
0.006500	0.1	-0.300724
0.008167	0.1	-0.276715
0.009833	0.1	-0.276659
0.011500	0.1	-0.267218
0.013167	0.1	-0.279705
0.014833	0.1	-0.290737
0.016500	0.1	-0.279228
0.018167	0.1	-0.280653
0.019833	0.1	-0.288721
0.021500	0.1	-0.282085
0.023167	0.1	-0.287221
0.024833	0.1	-0.275915
0.026500	0.1	-0.274501
0.028167	0.1	-0.280833
0.029833	0.1	-0.283308
0.031500	0.1	-0.284118
0.033167	0.1	-0.274358
0.034833	0.1	-0.281023
0.036500	0.1	-0.271958
0.038167	0.1	-0.272625
0.039833	0.1	-0.271610
0.041500	0.1	-0.265286
0.043167	0.1	-0.277461
0.044833	0.1	-0.282527
0.046500	0.1	-0.280906
0.048167	0.1	-0.289259
0.049833	0.1	-0.271035
0.051500	0.1	-0.269006
0.053167	0.1	-0.285644
0.054833	0.1	-0.278145
0.056500	0.1	-0.268015
0.058167	0.1	-0.281871
0.059833	0.1	-0.296161
0.061500	0.1	-0.305311
0.063167	0.1	-0.306527
0.064833	0.1	-0.306104
0.066500	0.1	-0.304296
0.068167	0.1	-0.302629
0.069833	0.1	-0.313731
0.071500	0.1	-0.324505
0.073167	0.1	-0.317580
0.074833	0.1	-0.312046
0.076500	0.1	-0.333261
0.078167	0.1	-0.332982
0.079833	0.1	-0.332149
0.081500	0.1	-0.327239
0.083167	0.1	-0.325025
0.084833	0.1	-0.316615
0.086500	0.1	-0.322819
0.088167	0.1	-0.330977
0.089833	0.1	-0.341307
0.091500	0.1	-0.332513
0.093167	0.1	-0.336274
0.094833	0.1	-0.317639
0.096500	0.1	-0.329221
0.098167	0.1	-0.329515
0.099833	0.1	-0.334053
0.101500	0.1	-0.333397
0.103167	0.1	-0.338428
0.104833	0.1	-0.325593
0.106500	0.1	-0.333178
0.108167	0.1	-0.322358
0.109833	0.1	-0.323634
0.111500	0.1	-0.335275
0.113167	0.1	-0.316334
0.114833	0.1	-0.331390
0.116500	0.1	-0.334303
0.118167	0.1	-0.342528
0.119833	0.1	-0.331310
0.121500	0.1	-0.340430
0.123167	0.1	-0.354790
0.124833	0.1	-0.361950
0.126500	0.1	-0.354477
0.128167	0.1	-0.348148
0.129833	0.1	-0.324779
0.131500	0.1	-0.331145
0.133167	0.1	-0.340756
0.134833	0.1	-0.348644
0.136500	0.1	-0.331979
0.138167	0.1	-0.320131
0.139833	0.1	-0.321942
0.141500	0.1	-0.317533
0.143167	0.1	-0.312517
0.144833	0.1	-0.308529
0.146500	0.1	-0.309932
0.148167	0.1	-0.281649
0.149833	0.1	-0.266974
0.151500	0.1	-0.247815
0.153167	0.1	-0.232425
0.154833	0.1	-0.221575
0.156500	0.1	-0.188729
0.158167	0.1	-0.185866
0.159833	0.1	-0.160257
0.161500	0.1	-0.141321
0.163167	0.1	-0.113723
0.164833	0.1	-0.098032
0.166500	0.1	-0.075683
0.168167	0.1	-0.054084
0.169833	0.1	-0.038762
0.171500	0.1	-0.028460
0.173167	0.1	-0.037517
0.174833	0.1	-0.028918
0.176500	0.1	-0.026117
0.178167	0.1	-0.016868
0.179833	0.1	-0.012663
0.181500	0.1	0.001907
0.183167	0.1	0.012691
0.184833	0.1	0.017567
0.186500	0.1	0.023392
0.188167	0.1	0.003551
0.189833	0.1	0.029485
0.191500	0.1	0.017472
0.193167	0.1	0.013590
0.194833	0.1	0.014450
0.196500	0.1	0.012635
0.198167	0.1	0.011149
0.199833	0.1	0.009084
0.201500	0.1	0.018841
0.203167	0.1	0.014055
0.204833	0.1	0.014578
0.206500	0.1	0.026361
0.208167	0.1	0.033118
0.209833	0.1	0.033771
0.211500	0.1	0.030090
0.213167	0.1	0.024173
0.214833	0.1	0.042522
0.216500	0.1	0.030628
0.218167	0.1	0.024973
0.219833	0.1	0.013384
0.221500	0.1	0.033006
0.223167	0.1	0.033584
0.224833	0.1	0.029435
0.226500	0.1	0.036370
0.228167	0.1	0.033349
0.229833	0.1	0.045210
0.231500	0.1	0.034138
0.233167	0.1	0.040518
0.234833	0.1	0.040860
0.236500	0.1	0.036180
0.238167	0.1	0.034990
0.239833	0.1	0.030802
0.241500	0.1	0.020806
0.243167	0.1	0.030132
0.244833	0.1	0.036026
0.246500	0.1	0.018166
0.248167	0.1	0.027946
0.249833	0.1	0.019977
0.251500	0.1	0.040125
0.253167	0.1	0.038421
0.254833	0.1	0.033100
0.256500	0.1	0.021080
0.258167	0.1	0.032945
0.259833	0.1	0.032812
0.261500	0.1	0.013548
0.263167	0.1	0.012877
0.264833	0.1	0.022872
0.266500	0.1	0.018342
0.268167	0.1	0.033948
0.269833	0.1	0.019930
0.271500	0.1	0.016967
0.273167	0.1	0.019248
0.274833	0.1	0.017437
0.276500	0.1	0.018345
0.278167	0.1	0.023534
0.279833	0.1	0.020913
0.281500	0.1	0.029839
0.283167	0.1	0.021939
0.284833	0.1	0.013955
0.286500	0.1	0.014295
0.288167	0.1	0.013781
0.289833	0.1	0.025451
0.291500	0.1	0.008434
0.293167	0.1	0.013323
0.294833	0.1	0.021076
0.296500	0.1	0.011478
0.298167	0.1	0.023698
0.299833	0.1	0.015234
0.301500	0.1	0.022979
0.303167	0.1	0.017123
0.304833	0.1	0.003376
0.306500	0.1	0.016738
0.308167	0.1	0.017012
0.309833	0.1	0.013353
0.311500	0.1	0.012497
0.313167	0.1	0.017371
0.314833	0.1	0.027783
0.316500	0.1	0.020372
0.318167	0.1	0.013115
0.319833	0.1	0.017424
0.321500	0.1	0.037407
0.323167	0.1	0.025421
0.324833	0.1	0.035796
0.326500	0.1	0.013317
0.328167	0.1	0.016324
0.329833	0.1	0.008909
0.331500	0.1	0.023967
0.333167	0.1	0.023572
0.334833	0.1	0.028640
0.336500	0.1	0.025176
0.338167	0.1	0.031712
0.339833	0.1	0.037202
0.341500	0.1	0.015987
0.343167	0.1	0.028194
0.344833	0.1	0.028052
0.346500	0.1	0.030208
0.348167	0.1	0.036708
0.349833	0.1	0.036572
0.351500	0.1	0.042620
0.353167	0.1	0.023739
0.354833	0.1	0.017163
0.356500	0.1	0.028668
0.358167	0.1	0.030865
0.359833	0.1	0.029804
0.361500	0.1	0.045564
0.363167	0.1	0.047982
0.364833	0.1	0.051168
0.366500	0.1	0.044787
0.368167	0.1	0.036181
0.369833	0.1	0.032320
0.371500	0.1	0.031579
0.373167	0.1	0.052211
0.374833	0.1	0.039258
0.376500	0.1	0.041852
0.378167	0.1	0.038416
0.379833	0.1	0.038100
0.381500	0.1	0.035833
0.383167	0.1	0.034215
0.384833	0.1	0.051567
0.386500	0.1	0.039661
0.388167	0.1	0.039918
0.389833	0.1	0.041822
0.391500	0.1	0.036936
0.393167	0.1	0.046854
0.394833	0.1	0.045299
0.396500	0.1	0.030002
0.398167	0.1	0.030116
0.399833	0.1	0.037494
0.401500	0.1	0.033678
0.403167	0.1	0.053138
0.404833	0.1	0.051913
0.406500	0.1	0.048460
0.408167	0.1	0.048120
0.409833	0.1	0.043000
0.411500	0.1	0.051825
0.413167	0.1	0.046702
0.414833	0.1	0.036743
0.416500	0.1	0.037737
0.418167	0.1	0.035687
0.419833	0.1	0.054321
0.421500	0.1	0.060968
0.423167	0.1	0.055603
0.424833	0.1	0.052110
0.426500	0.1	0.046876
0.428167	0.1	0.058811
0.429833	0.1	0.063570
0.431500	0.1	0.073624
0.433167	0.1	0.059351
0.434833	0.1	0.055290
0.436500	0.1	0.046364
0.438167	0.1	0.056761
0.439833	0.1	0.055261
0.441500	0.1	0.050729
0.443167	0.1	0.056184
0.444833	0.1	0.068947
0.446500	0.1	0.062227
0.448167	0.1	0.048969
0.449833	0.1	0.046616
0.451500	0.1	0.046026
0.453167	0.1	0.063190
0.454833	0.1	0.061340
0.456500	0.1	0.055619
0.458167	0.1	0.047733
0.459833	0.1	0.053491
0.461500	0.1	0.066001
0.463167	0.1	0.052630
0.464833	0.1	0.059620
0.466500	0.1	0.075618
0.468167	0.1	0.073047
0.469833	0.1	0.066995
0.471500	0.1	0.065615
0.473167	0.1	0.080015
0.474833	0.1	0.080995
0.476500	0.1	0.067704
0.478167	0.1	0.076452
0.479833	0.1	0.080763
0.481500	0.1	0.073304
0.483167	0.1	0.084160
0.484833	0.1	0.082386
0.486500	0.1	0.092280
0.488167	0.1	0.076123
0.489833	0.1	0.081979
0.491500	0.1	0.083523
0.493167	0.1	0.072906
0.494833	0.1	0.066260
0.496500	0.1	0.066908
0.498167	0.1	0.058722
0.499833	0.1	0.056470
0.501500	0.1	0.066003
0.503167	0.1	0.065484
0.504833	0.1	0.072903
0.506500	0.1	0.061023
0.508167	0.1	0.061504
0.509833	0.1	0.061469
0.511500	0.1	0.065478
0.513167	0.1	0.070340
0.514833	0.1	0.069741
0.516500	0.1	0.062031
0.518167	0.1	0.070616
0.519833	0.1	0.073117
0.521500	0.1	0.083366
0.523167	0.1	0.090665
0.524833	0.1	0.071013
0.526500	0.1	0.063498
0.528167	0.1	0.056166
0.529833	0.1	0.071658
0.531500	0.1	0.068502
0.533167	0.1	0.068612
0.534833	0.1	0.073209
0.536500	0.1	0.055965
0.538167	0.1	0.073244
0.539833	0.1	0.078369
0.541500	0.1	0.081082
0.543167	0.1	0.093032
0.544833	0.1	0.114873
0.546500	0.1	0.125446
0.548167	0.1	0.147801
0.549833	0.1	0.153170
0.551500	0.1	0.179473
0.553167	0.1	0.201555
0.554833	0.1	0.213626
0.556500	0.1	0.229678
0.558167	0.1	0.239969
0.559833	0.1	0.267979
0.561500	0.1	0.270685
0.563167	0.1	0.311707
0.564833	0.1	0.385233
0.566500	0.1	0.537577
0.568167	0.1	0.805290
0.569833	0.1	1.287314
0.571500	0.1	2.103245
0.573167	0.1	3.369877
0.574833	0.1	5.313661
0.576500	0.1	8.098002
0.578167	0.1	11.942979
0.579833	0.1	17.016219
0.581500	0.1	23.437943
0.583167	0.1	31.248882
0.584833	0.1	40.479965
0.586500	0.1	51.022630
0.588167	0.1	62.681366
0.589833	0.1	75.189409
0.591500	0.1	88.259257
0.593167	0.1	101.467983
0.594833	0.1	114.477939
0.596500	0.1	126.937851
0.598167	0.1	138.584589
0.599833	0.1	149.400063
0.601500	0.1	159.418000
0.603167	0.1	168.967212
0.604833	0.1	178.426894
0.606500	0.1	188.390369
0.608167	0.1	199.376510
0.609833	0.1	211.710848
0.611500	0.1	225.556147
0.613167	0.1	240.646777
0.614833	0.1	256.426741
0.616500	0.1	272.001110
0.618167	0.1	286.359641
0.619833	0.1	298.476102
0.621500	0.1	307.374872
0.623167	0.1	312.406633
0.624833	0.1	313.200197
0.626500	0.1	309.652782
0.628167	0.1	301.947161
0.629833	0.1	290.409732
0.631500	0.1	275.599072
0.633167	0.1	258.166192
0.634833	0.1	238.816471
0.636500	0.1	218.239563
0.638167	0.1	197.132208
0.639833	0.1	176.112054
0.641500	0.1	155.690524
0.643167	0.1	136.329683
0.644833	0.1	118.317281
0.646500	0.1	101.859159
0.648167	0.1	87.054022
0.649833	0.1	73.896860
0.651500	0.1	62.354245
0.653167	0.1	52.302718
0.654833	0.1	43.658006
0.656500	0.1	36.208189
0.658167	0.1	29.883452
0.659833	0.1	24.534154
0.661500	0.1	20.024104
0.663167	0.1	16.211102
0.664833	0.1	13.059765
0.666500	0.1	10.427955
0.668167	0.1	8.284131
0.669833	0.1	6.534965
0.671500	0.1	5.124155
0.673167	0.1	3.956405
0.674833	0.1	3.035032
0.676500	0.1	2.285757
0.678167	0.1	1.630292
0.679833	0.1	1.002909
0.681500	0.1	0.226129
0.683167	0.1	-0.996585
0.684833	0.1	-3.090281
0.686500	0.1	-6.722874
0.688167	0.1	-12.819264
0.689833	0.1	-22.449635
0.691500	0.1	-36.840244
0.693167	0.1	-57.106104
0.694833	0.1	-83.989028
0.696500	0.1	-117.822399
0.698167	0.1	-158.183349
0.699833	0.1	-204.058965
0.701500	0.1	-253.816256
0.703167	0.1	-305.459619
0.704833	0.1	-356.829165
0.706500	0.1	-405.817850
0.708167	0.1	-450.584248
0.709833	0.1	-489.663058
0.711500	0.1	-522.008963
0.713167	0.1	-547.019217
0.714833	0.1	-564.493341
0.716500	0.1	-574.516333
0.718167	0.1	-577.489030
0.719833	0.1	-573.986785
0.721500	0.1	-564.718798
0.723167	0.1	-550.464114
0.724833	0.1	-532.036160
0.726500	0.1	-510.248609
0.728167	0.1	-485.875619
0.729833	0.1	-459.647629
0.731500	0.1	-432.185534
0.733167	0.1	-404.087179
0.734833	0.1	-375.842468
0.736500	0.1	-347.851937
0.738167	0.1	-320.474157
0.739833	0.1	-293.999746
0.741500	0.1	-268.616399
0.743167	0.1	-244.511440
0.744833	0.1	-221.794456
0.746500	0.1	-200.541391
0.748167	0.1	-180.783083
0.749833	0.1	-162.506652
0.751500	0.1	-145.722414
0.753167	0.1	-130.399947
0.754833	0.1	-116.449464
0.756500	0.1	-103.819537
0.758167	0.1	-92.435256
0.759833	0.1	-82.198723
0.761500	0.1	-73.046115
0.763167	0.1	-64.892841
0.764833	0.1	-57.664782
0.766500	0.1	-51.246187
0.768167	0.1	-45.578340
0.769833	0.1	-40.585488
0.771500	0.1	-36.188179
0.773167	0.1	-32.338175
0.774833	0.1	-28.947602
0.776500	0.1	-25.963220
0.778167	0.1	-23.354370
0.779833	0.1	-21.043672
0.781500	0.1	-18.999858
0.783167	0.1	-17.222782
0.784833	0.1	-15.648784
0.786500	0.1	-14.253252
0.788167	0.1	-13.004501
0.789833	0.1	-11.880023
0.791500	0.1	-10.881886
0.793167	0.1	-9.993632
0.794833	0.1	-9.194461
0.796500	0.1	-8.455781
0.798167	0.1	-7.788142
0.799833	0.1	-7.176329
0.801500	0.1	-6.606366
0.803167	0.1	-6.081882
0.804833	0.1	-5.602071
0.806500	0.1	-5.141868
0.808167	0.1	-4.740121
0.809833	0.1	-4.348495
0.811500	0.1	-3.977862
0.813167	0.1	-3.638848
0.814833	0.1	-3.328125
0.816500	0.1	-3.041568
0.818167	0.1	-2.769323
0.819833	0.1	-2.494059
0.821500	0.1	-2.243888
0.823167	0.1	-2.000712
0.824833	0.1	-1.780232
0.826500	0.1	-1.561715
0.828167	0.1	-1.367542
0.829833	0.1	-1.181250
0.831500	0.1	-0.987695
0.833167	0.1	-0.812998
0.834833	0.1	-0.638371
0.836500	0.1	-0.484449
0.838167	0.1	-0.352650
0.839833	0.1	-0.208528
0.841500	0.1	-0.083672
0.843167	0.1	0.045141
0.844833	0.1	0.177576
0.846500	0.1	0.294082
0.848167	0.1	0.407161
0.849833	0.1	0.525199
0.851500	0.1	0.636538
0.853167	0.1	0.761783
0.854833	0.1	0.868353
0.856500	0.1	0.971299
0.858167	0.1	1.086245
0.859833	0.1	1.187566
0.861500	0.1	1.275822
0.863167	0.1	1.365492
0.864833	0.1	1.478881
0.866500	0.1	1.577348
0.868167	0.1	1.677489
0.869833	0.1	1.751882
0.871500	0.1	1.828563
0.873167	0.1	1.904829
0.874833	0.1	1.966298
0.876500	0.1	2.027099
0.878167	0.1	2.071656
0.879833	0.1	2.111097
0.881500	0.1	2.136206
0.883167	0.1	2.152066
0.884833	0.1	2.178187
0.886500	0.1	2.189944
0.888167	0.1	2.177002
0.889833	0.1	2.151906
0.891500	0.1	2.143408
0.893167	0.1	2.119103
0.894833	0.1	2.098047
0.896500	0.1	2.064104
0.898167	0.1	2.043647
0.899833	0.1	2.019562
0.901500	0.1	1.986614
0.903167	0.1	1.961931
0.904833	0.1	1.931879
0.906500	0.1	1.896422
0.908167	0.1	1.874578
0.909833	0.1	1.842176
0.911500	0.1	1.827423
0.913167	0.1	1.803936
0.914833	0.1	1.802503
0.916500	0.1	1.798465
0.918167	0.1	1.804698
0.919833	0.1	1.821478
0.921500	0.1	1.844657
0.923167	0.1	1.869611
0.924833	0.1	1.919850
0.926500	0.1	1.972597
0.928167	0.1	2.040202
0.929833	0.1	2.130404
0.931500	0.1	2.185842
0.933167	0.1	2.286726
0.934833	0.1	2.401461
0.936500	0.1	2.512697
0.938167	0.1	2.628059
0.939833	0.1	2.804953
0.941500	0.1	3.010266
0.943167	0.1	3.263264
0.944833	0.1	3.583207
0.946500	0.1	3.981889
0.948167	0.1	4.489551
0.949833	0.1	5.156502
0.951500	0.1	6.020146
0.953167	0.1	7.152145
0.954833	0.1	8.610929
0.956500	0.1	10.440759
0.958167	0.1	12.666361
0.959833	0.1	15.232380
0.961500	0.1	18.124118
0.963167	0.1	21.189680
0.964833	0.1	24.321705
0.966500	0.1	27.401717
0.968167	0.1	30.257480
0.969833	0.1	32.795339
0.971500	0.1	34.921586
0.973167	0.1	36.581626
0.974833	0.1	37.780955
0.976500	0.1	38.460464
0.978167	0.1	38.715282
0.979833	0.1	38.538224
0.981500	0.1	37.994761
0.983167	0.1	37.172504
0.984833	0.1	36.080964
0.986500	0.1	34.797464
0.988167	0.1	33.333307
0.989833	0.1	31.794221
0.991500	0.1	30.198455
0.993167	0.1	28.566961
0.994833	0.1	26.916700
0.996500	0.1	25.295713
0.998167	0.1	23.684621
0.999833	0.1	22.133128
1.001500	0.1	20.655112
1.003167	0.1	19.232535
1.004833	0.1	17.880852
1.006500	0.1	16.619772
1.008167	0.1	15.410572
1.009833	0.1	14.279932
1.011500	0.1	13.239171
1.013167	0.1	12.268175
1.014833	0.1	11.368492
1.016500	0.1	10.549098
1.018167	0.1	9.775156
1.019833	0.1	9.057974
1.021500	0.1	8.428187
1.023167	0.1	7.858448
1.024833	0.1	7.330521
1.026500	0.1	6.885169
1.028167	0.1	6.473238
1.029833	0.1	6.108778
1.031500	0.1	5.798690
1.033167	0.1	5.523749
1.034833	0.1	5.288661
1.036500	0.1	5.082164
1.038167	0.1	4.895017
1.039833	0.1	4.742687
1.041500	0.1	4.604584
1.043167	0.1	4.470505
1.044833	0.1	4.345876
1.046500	0.1	4.221949
1.048167	0.1	4.091302
1.049833	0.1	3.962419
1.051500	0.1	3.836201
1.053167	0.1	3.702168
1.054833	0.1	3.571920
1.056500	0.1	3.434853
1.058167	0.1	3.314355
1.059833	0.1	3.191035
1.061500	0.1	3.063618
1.063167	0.1	2.948330
1.064833	0.1	2.837451
1.066500	0.1	2.721431
1.068167	0.1	2.614585
1.069833	0.1	2.522864
1.071500	0.1	2.415552
1.073167	0.1	2.326201
1.074833	0.1	2.266106
1.076500	0.1	2.179644
1.078167	0.1	2.111921
1.079833	0.1	2.056042
1.081500	0.1	2.002616
1.083167	0.1	1.970181
1.084833	0.1	1.943439
1.086500	0.1	1.922095
1.088167	0.1	1.920411
1.089833	0.1	1.906591
1.091500	0.1	1.916767
1.093167	0.1	1.930626
1.094833	0.1	1.936003
1.096500	0.1	1.940749
1.098167	0.1	1.962733
1.099833	0.1	1.969912
1.101500	0.1	1.971788
1.103167	0.1	1.972509
1.104833	0.1	1.966168
1.106500	0.1	1.943318
1.108167	0.1	1.898418
1.109833	0.1	1.860960
1.111500	0.1	1.818664
1.113167	0.1	1.763891
1.114833	0.1	1.711415
1.116500	0.1	1.659363
1.118167	0.1	1.600207
1.119833	0.1	1.537476
1.121500	0.1	1.484395
1.123167	0.1	1.429661
1.124833	0.1	1.392383
1.126500	0.1	1.338740
1.128167	0.1	1.296184
1.129833	0.1	1.245663
1.131500	0.1	1.189446
1.133167	0.1	1.166059
1.134833	0.1	1.131682
1.136500	0.1	1.111389
1.138167	0.1	1.078562
1.139833	0.1	1.047126
1.141500	0.1	1.023046
1.143167	0.1	0.977765
1.144833	0.1	0.956620
1.146500	0.1	0.958682
1.148167	0.1	0.948558
1.149833	0.1	0.950124
1.151500	0.1	0.944892
1.153167	0.1	0.931205
1.154833	0.1	0.955071
1.156500	0.1	0.961208
1.158167	0.1	0.990585
1.159833	0.1	1.000644
1.161500	0.1	1.018863
1.163167	0.1	1.034797
1.164833	0.1	1.049330
1.166500	0.1	1.096117
1.168167	0.1	1.105075
1.169833	0.1	1.106592
1.171500	0.1	1.115995
1.173167	0.1	1.150243
1.174833	0.1	1.180266
1.176500	0.1	1.197691
1.178167	0.1	1.192676
1.179833	0.1	1.197708
1.181500	0.1	1.200404
1.183167	0.1	1.190468
1.184833	0.1	1.191229
1.186500	0.1	1.178799
1.188167	0.1	1.176500
1.189833	0.1	1.156640
1.191500	0.1	1.132309
1.193167	0.1	1.116889
1.194833	0.1	1.091412
1.196500	0.1	1.075577
1.198167	0.1	1.041760
1.199833	0.1	1.023621
1.201500	0.1	1.011002
1.203167	0.1	0.979517
1.204833	0.1	0.973644
1.206500	0.1	0.945955
1.208167	0.1	0.920552
1.209833	0.1	0.886375
1.211500	0.1	0.877434
1.213167	0.1	0.857820
1.214833	0.1	0.836741
1.216500	0.1	0.825785
1.218167	0.1	0.817301
1.219833	0.1	0.796141
1.221500	0.1	0.760932
1.223167	0.1	0.747163
1.224833	0.1	0.745621
1.226500	0.1	0.717388
1.228167	0.1	0.708908
1.229833	0.1	0.704505
1.231500	0.1	0.693395
1.233167	0.1	0.673972
1.234833	0.1	0.673493
1.236500	0.1	0.673222
1.238167	0.1	0.657869
1.239833	0.1	0.652846
1.241500	0.1	0.662494
1.243167	0.1	0.653386
1.244833	0.1	0.657977
1.246500	0.1	0.652316
1.248167	0.1	0.667663
1.249833	0.1	0.656576
1.251500	0.1	0.666342
1.253167	0.1	0.658719
1.254833	0.1	0.649661
1.256500	0.1	0.655782
1.258167	0.1	0.677309
1.259833	0.1	0.664004
1.261500	0.1	0.660724
1.263167	0.1	0.648726
1.264833	0.1	0.643342
1.266500	0.1	0.649993
1.268167	0.1	0.653878
1.269833	0.1	0.645121
1.271500	0.1	0.638639
1.273167	0.1	0.642973
1.274833	0.1	0.623315
1.276500	0.1	0.617368
1.278167	0.1	0.621294
1.279833	0.1	0.613112
1.281500	0.1	0.581841
1.283167	0.1	0.565475
1.284833	0.1	0.565559
1.286500	0.1	0.545316
1.288167	0.1	0.537562
1.289833	0.1	0.530489
1.291500	0.1	0.533869
1.293167	0.1	0.520115
1.294833	0.1	0.505429
1.296500	0.1	0.503188
1.298167	0.1	0.476341
1.299833	0.1	0.461811
1.301500	0.1	0.449235
1.303167	0.1	0.444040
1.304833	0.1	0.416662
1.306500	0.1	0.420031
1.308167	0.1	0.405554
1.309833	0.1	0.399059
1.311500	0.1	0.399101
1.313167	0.1	0.411847
1.314833	0.1	0.400676
1.316500	0.1	0.386263
1.318167	0.1	0.374922
1.319833	0.1	0.353762
1.321500	0.1	0.354045
1.323167	0.1	0.354820
1.324833	0.1	0.351585
1.326500	0.1	0.344344
1.328167	0.1	0.336787
1.329833	0.1	0.332154
1.331500	0.1	0.343384
1.333167	0.1	0.328303
1.334833	0.1	0.330265
1.336500	0.1	0.317337
1.338167	0.1	0.311385
1.339833	0.1	0.321993
1.341500	0.1	0.311830
1.343167	0.1	0.300662
1.344833	0.1	0.312719
1.346500	0.1	0.309025
1.348167	0.1	0.292122
1.349833	0.1	0.286951
1.351500	0.1	0.278351
1.353167	0.1	0.287305
1.354833	0.1	0.277236
1.356500	0.1	0.267174
1.358167	0.1	0.265258
1.359833	0.1	0.251007
1.361500	0.1	0.266780
1.363167	0.1	0.261079
1.364833	0.1	0.241619
1.366500	0.1	0.238748
1.368167	0.1	0.233878
1.369833	0.1	0.228954
1.371500	0.1	0.232063
1.373167	0.1	0.232488
1.374833	0.1	0.231971
1.376500	0.1	0.245289
1.378167	0.1	0.239897
1.379833	0.1	0.216341
1.381500	0.1	0.222603
1.383167	0.1	0.201444
1.384833	0.1	0.213747
1.386500	0.1	0.209072
1.388167	0.1	0.204821
1.389833	0.1	0.196388
1.391500	0.1	0.195406
1.393167	0.1	0.213490
1.394833	0.1	0.210135
1.396500	0.1	0.214709
1.398167	0.1	0.221522
1.399833	0.1	0.230382
1.401500	0.1	0.223519
1.403167	0.1	0.233430
1.404833	0.1	0.231204
1.406500	0.1	0.239890
1.408167	0.1	0.225060
1.409833	0.1	0.218122
1.411500	0.1	0.210667
1.413167	0.1	0.210683
1.414833	0.1	0.233894
1.416500	0.1	0.243690
1.418167	0.1	0.235522
1.419833	0.1	0.225779
1.421500	0.1	0.219556
1.423167	0.1	0.201604
1.424833	0.1	0.205631
1.426500	0.1	0.204911
1.428167	0.1	0.198497
1.429833	0.1	0.200440
1.431500	0.1	0.188573
1.433167	0.1	0.200729
1.434833	0.1	0.198267
1.436500	0.1	0.209663
1.438167	0.1	0.199849
1.439833	0.1	0.191426
1.441500	0.1	0.212154
1.443167	0.1	0.198862
1.444833	0.1	0.208040
1.446500	0.1	0.216514
1.448167	0.1	0.199150
1.449833	0.1	0.203082
1.451500	0.1	0.208384
1.453167	0.1	0.234964
1.454833	0.1	0.244854
1.456500	0.1	0.254948
1.458167	0.1	0.261441
1.459833	0.1	0.281110
1.461500	0.1	0.317320
1.463167	0.1	0.351890
1.464833	0.1	0.400065
1.466500	0.1	0.423263
1.468167	0.1	0.453794
1.469833	0.1	0.510693
1.471500	0.1	0.583946
1.473167	0.1	0.633177
1.474833	0.1	0.683571
1.476500	0.1	0.734434
1.478167	0.1	0.779240
1.479833	0.1	0.820770
1.481500	0.1	0.856481
1.483167	0.1	0.867290
1.484833	0.1	0.872726
1.486500	0.1	0.889058
1.488167	0.1	0.895522
1.489833	0.1	0.876735
1.491500	0.1	0.861131
1.493167	0.1	0.845690
1.494833	0.1	0.813034
1.496500	0.1	0.785504
1.498167	0.1	0.763084
1.499833	0.1	0.730001
1.501500	0.1	0.694292
1.503167	0.1	0.675024
1.504833	0.1	0.640383
1.506500	0.1	0.602402
1.508167	0.1	0.568464
1.509833	0.1	0.560635
1.511500	0.1	0.542258
1.513167	0.1	0.505176
1.514833	0.1	0.484024
1.516500	0.1	0.485513
1.518167	0.1	0.463960
1.519833	0.1	0.455928
1.521500	0.1	0.443276
1.523167	0.1	0.420205
1.524833	0.1	0.435261
1.526500	0.1	0.408574
1.528167	0.1	0.415312
1.529833	0.1	0.427876
1.531500	0.1	0.419783
1.533167	0.1	0.428128
1.534833	0.1	0.422908
1.536500	0.1	0.424022
1.538167	0.1	0.418398
1.539833	0.1	0.418186
1.541500	0.1	0.420986
1.543167	0.1	0.433730
1.544833	0.1	0.427065
1.546500	0.1	0.431224
1.548167	0.1	0.431933
1.549833	0.1	0.462503
1.551500	0.1	0.440964
1.553167	0.1	0.434862
1.554833	0.1	0.449086
1.556500	0.1	0.451613
1.558167	0.1	0.457030
1.559833	0.1	0.470638
1.561500	0.1	0.477334
1.563167	0.1	0.466805
1.564833	0.1	0.465290
1.566500	0.1	0.497468
1.568167	0.1	0.510141
1.569833	0.1	0.514299
1.571500	0.1	0.517779
1.573167	0.1	0.518013
1.574833	0.1	0.538301
1.576500	0.1	0.542344
1.578167	0.1	0.567049
1.579833	0.1	0.564382
1.581500	0.1	0.578424
1.583167	0.1	0.606450
1.584833	0.1	0.626369
1.586500	0.1	0.634742
1.588167	0.1	0.650541
1.589833	0.1	0.686283
1.591500	0.1	0.710066
1.593167	0.1	0.752810
1.594833	0.1	0.795206
1.596500	0.1	0.827369
1.598167	0.1	0.886893
1.599833	0.1	0.954438
1.601500	0.1	1.036106
1.603167	0.1	1.125728
1.604833	0.1	1.213044
1.606500	0.1	1.315723
1.608167	0.1	1.414999
1.609833	0.1	1.547789
1.611500	0.1	1.679104
1.613167	0.1	1.814556
1.614833	0.1	1.936081
1.616500	0.1	2.083370
1.618167	0.1	2.208055
1.619833	0.1	2.329643
1.621500	0.1	2.442323
1.623167	0.1	2.537673
1.624833	0.1	2.627821
1.626500	0.1	2.727099
1.628167	0.1	2.803513
1.629833	0.1	2.848890
1.631500	0.1	2.898328
1.633167	0.1	2.929003
1.634833	0.1	2.953270
1.636500	0.1	2.929754
1.638167	0.1	2.935251
1.639833	0.1	2.910688
1.641500	0.1	2.893580
1.643167	0.1	2.862196
1.644833	0.1	2.813921
1.646500	0.1	2.756908
1.648167	0.1	2.685291
1.649833	0.1	2.630766
1.651500	0.1	2.557481
1.653167	0.1	2.503738
1.654833	0.1	2.440814
1.656500	0.1	2.373978
1.658167	0.1	2.289532
1.659833	0.1	2.214364
1.661500	0.1	2.141181
1.663167	0.1	2.075446
1.664833	0.1	2.004793
1.666500	0.1	1.925087
1.668167	0.1	1.875239
1.669833	0.1	1.827004
1.671500	0.1	1.754940
1.673167	0.1	1.695859
1.674833	0.1	1.653990
1.676500	0.1	1.611437
1.678167	0.1	1.553619
1.679833	0.1	1.509747
1.681500	0.1	1.457616
1.683167	0.1	1.437586
1.684833	0.1	1.389826
1.686500	0.1	1.342670
1.688167	0.1	1.312942
1.689833	0.1	1.304754
1.691500	0.1	1.287650
1.693167	0.1	1.281772
1.694833	0.1	1.260193
1.696500	0.1	1.248339
1.698167	0.1	1.221597
1.699833	0.1	1.214847
1.701500	0.1	1.202673
1.703167	0.1	1.172140
1.704833	0.1	1.158341
1.706500	0.1	1.160312
1.708167	0.1	1.158132
1.709833	0.1	1.152110
1.711500	0.1	1.129289
1.713167	0.1	1.117684
1.714833	0.1	1.119301
1.716500	0.1	1.105364
1.718167	0.1	1.087582
1.719833	0.1	1.089349
1.721500	0.1	1.089344
1.723167	0.1	1.079667
1.724833	0.1	1.065363
1.726500	0.1	1.070452
1.728167	0.1	1.053900
1.729833	0.1	1.049345
1.731500	0.1	1.051651
1.733167	0.1	1.068066
1.734833	0.1	1.070712
1.736500	0.1	1.049117
1.738167	0.1	1.056416
1.739833	0.1	1.052573
1.741500	0.1	1.055944
1.743167	0.1	1.047177
1.744833	0.1	1.040791
1.746500	0.1	1.056362
1.748167	0.1	1.063126
1.749833	0.1	1.046341
1.751500	0.1	1.048311
1.753167	0.1	1.045232
1.754833	0.1	1.054254
1.756500	0.1	1.050887
1.758167	0.1	1.045434
1.759833	0.1	1.053566
1.761500	0.1	1.059505
1.763167	0.1	1.053000
1.764833	0.1	1.053163
1.766500	0.1	1.046095
1.768167	0.1	1.042011
1.769833	0.1	1.058067
1.771500	0.1	1.053781
1.773167	0.1	1.030731
1.774833	0.1	1.008261
1.776500	0.1	1.006794
1.778167	0.1	0.996289
1.779833	0.1	0.970760
1.781500	0.1	0.956402
1.783167	0.1	0.944174
1.784833	0.1	0.946114
1.786500	0.1	0.940092
1.788167	0.1	0.932637
1.789833	0.1	0.917626
1.791500	0.1	0.884278
1.793167	0.1	0.856378
1.794833	0.1	0.846567
1.796500	0.1	0.851127
1.798167	0.1	0.836597
1.799833	0.1	0.838749
1.801500	0.1	0.811959
1.803167	0.1	0.800654
1.804833	0.1	0.822647
1.806500	0.1	0.796137
1.808167	0.1	0.779370
1.809833	0.1	0.777883
1.811500	0.1	0.791997
1.813167	0.1	0.776119
1.814833	0.1	0.777523
1.816500	0.1	0.779459
1.818167	0.1	0.758762
1.819833	0.1	0.742041
1.821500	0.1	0.746310
1.823167	0.1	0.732609
1.824833	0.1	0.729931
1.826500	0.1	0.730582
1.828167	0.1	0.737184
1.829833	0.1	0.716631
1.831500	0.1	0.730449
1.833167	0.1	0.725670
1.834833	0.1	0.714101
1.836500	0.1	0.708233
1.838167	0.1	0.700650
1.839833	0.1	0.707990
1.841500	0.1	0.703683
1.843167	0.1	0.709113
1.844833	0.1	0.690863
1.846500	0.1	0.695352
1.848167	0.1	0.676397
1.849833	0.1	0.670003
1.851500	0.1	0.694973
1.853167	0.1	0.680922
1.854833	0.1	0.670466
1.856500	0.1	0.668336
1.858167	0.1	0.682747
1.859833	0.1	0.676980
1.861500	0.1	0.681445
1.863167	0.1	0.694522
1.864833	0.1	0.702902
1.866500	0.1	0.712849
1.868167	0.1	0.709475
1.869833	0.1	0.710905
1.871500	0.1	0.703802
1.873167	0.1	0.716334
1.874833	0.1	0.729699
1.876500	0.1	0.734156
1.878167	0.1	0.743374
1.879833	0.1	0.743261
1.881500	0.1	0.776536
1.883167	0.1	0.788553
1.884833	0.1	0.787592
1.886500	0.1	0.793358
1.888167	0.1	0.813172
1.889833	0.1	0.808933
1.891500	0.1	0.821056
1.893167	0.1	0.839093
1.894833	0.1	0.839252
1.896500	0.1	0.849479
1.898167	0.1	0.856207
1.899833	0.1	0.853342
1.901500	0.1	0.852462
1.903167	0.1	0.876634
1.904833	0.1	0.886831
1.906500	0.1	0.890293
1.908167	0.1	0.894507
1.909833	0.1	0.904125
1.911500	0.1	0.902589
1.913167	0.1	0.907540
1.914833	0.1	0.895170
1.916500	0.1	0.886430
1.918167	0.1	0.865048
1.919833	0.1	0.868515
1.921500	0.1	0.861391
1.923167	0.1	0.866976
1.924833	0.1	0.857799
1.926500	0.1	0.829309
1.928167	0.1	0.831428
1.929833	0.1	0.843094
1.931500	0.1	0.818204
1.933167	0.1	0.804473
1.934833	0.1	0.791267
1.936500	0.1	0.787744
1.938167	0.1	0.792327
1.939833	0.1	0.782856
1.941500	0.1	0.778662
1.943167	0.1	0.754821
1.944833	0.1	0.743117
1.946500	0.1	0.751393
1.948167	0.1	0.763961
1.949833	0.1	0.746195
1.951500	0.1	0.756629
1.953167	0.1	0.751497
1.954833	0.1	0.740299
1.956500	0.1	0.715505
1.958167	0.1	0.719678
1.959833	0.1	0.714664
1.961500	0.1	0.717242
1.963167	0.1	0.700663
1.964833	0.1	0.688403
1.966500	0.1	0.679627
1.968167	0.1	0.683701
1.969833	0.1	0.670983
1.971500	0.1	0.672471
1.973167	0.1	0.660798
1.974833	0.1	0.653056
1.976500	0.1	0.670814
1.978167	0.1	0.674365
1.979833	0.1	0.664157
1.981500	0.1	0.662467
1.983167	0.1	0.660144
1.984833	0.1	0.656347
1.986500	0.1	0.657746
1.988167	0.1	0.657076
1.989833	0.1	0.652232
1.991500	0.1	0.647522
1.993167	0.1	0.650060
1.994833	0.1	0.642099
1.996500	0.1	0.648108
1.998167	0.1	0.634401
1.999833	0.1	0.640872
2.001500	0.1	0.647731
2.003167	0.1	0.637081
2.004833	0.1	0.653426
2.006500	0.1	0.644310
2.008167	0.1	0.624126
2.009833	0.1	0.638214
2.011500	0.1	0.635497
2.013167	0.1	0.640545
2.014833	0.1	0.652328
2.016500	0.1	0.647436
2.018167	0.1	0.649381
2.019833	0.1	0.652757
2.021500	0.1	0.664302
2.023167	0.1	0.668556
2.024833	0.1	0.693004
2.026500	0.1	0.690447
2.028167	0.1	0.702756
2.029833	0.1	0.725968
2.031500	0.1	0.729874
2.033167	0.1	0.751126
2.034833	0.1	0.747354
2.036500	0.1	0.772884
2.038167	0.1	0.784576
2.039833	0.1	0.769979
2.041500	0.1	0.774571
2.043167	0.1	0.784910
2.044833	0.1	0.797994
2.046500	0.1	0.810238
2.048167	0.1	0.803104
2.049833	0.1	0.815625
2.051500	0.1	0.827393
2.053167	0.1	0.836073
2.054833	0.1	0.833126
2.056500	0.1	0.836518
2.058167	0.1	0.825765
2.059833	0.1	0.842699
2.061500	0.1	0.827033
2.063167	0.1	0.812215
2.064833	0.1	0.810663
2.066500	0.1	0.804876
2.068167	0.1	0.795199
2.069833	0.1	0.802447
2.071500	0.1	0.784854
2.073167	0.1	0.785051
2.074833	0.1	0.778674
2.076500	0.1	0.774084
2.078167	0.1	0.764177
2.079833	0.1	0.771513
2.081500	0.1	0.756677
2.083167	0.1	0.744294
2.084833	0.1	0.738489
2.086500	0.1	0.749657
2.088167	0.1	0.733527
2.089833	0.1	0.731398
2.091500	0.1	0.722564
2.093167	0.1	0.696523
2.094833	0.1	0.697091
2.096500	0.1	0.691292
2.098167	0.1	0.679440
2.099833	0.1	0.672382
2.101500	0.1	0.656625
2.103167	0.1	0.655575
2.104833	0.1	0.657539
2.106500	0.1	0.651263
2.108167	0.1	0.648587
2.109833	0.1	0.650542
2.111500	0.1	0.634645
2.113167	0.1	0.627622
2.114833	0.1	0.612866
2.116500	0.1	0.615298
2.118167	0.1	0.610015
2.119833	0.1	0.602234
2.121500	0.1	0.599994
2.123167	0.1	0.588024
2.124833	0.1	0.598258
2.126500	0.1	0.606486
2.128167	0.1	0.595983
2.129833	0.1	0.587003
2.131500	0.1	0.577701
2.133167	0.1	0.566077
2.134833	0.1	0.570555
2.136500	0.1	0.550684
2.138167	0.1	0.552991
2.139833	0.1	0.555581
2.141500	0.1	0.560202
2.143167	0.1	0.538385
2.144833	0.1	0.530869
2.146500	0.1	0.531723
2.148167	0.1	0.533753
2.149833	0.1	0.526219
2.151500	0.1	0.539912
2.153167	0.1	0.550375
2.154833	0.1	0.534694
2.156500	0.1	0.529098
2.158167	0.1	0.515536
2.159833	0.1	0.536643
2.161500	0.1	0.532632
2.163167	0.1	0.523324
2.164833	0.1	0.517915
2.166500	0.1	0.523160
2.168167	0.1	0.515962
2.169833	0.1	0.522070
2.171500	0.1	0.526749
2.173167	0.1	0.527739
2.174833	0.1	0.541576
2.176500	0.1	0.520592
2.178167	0.1	0.533037
2.179833	0.1	0.536174
2.181500	0.1	0.536117
2.183167	0.1	0.533356
2.184833	0.1	0.550829
2.186500	0.1	0.552214
2.188167	0.1	0.553116
2.189833	0.1	0.537823
2.191500	0.1	0.555873
2.193167	0.1	0.565131
2.194833	0.1	0.564132
2.196500	0.1	0.564067
2.198167	0.1	0.576137
2.199833	0.1	0.584095
2.201500	0.1	0.572504
2.203167	0.1	0.594946
2.204833	0.1	0.597994
2.206500	0.1	0.612790
2.208167	0.1	0.628181
2.209833	0.1	0.623178
2.211500	0.1	0.641277
2.213167	0.1	0.656176
2.214833	0.1	0.675849
2.216500	0.1	0.677271
2.218167	0.1	0.704391
2.219833	0.1	0.713111
2.221500	0.1	0.735070
2.223167	0.1	0.756380
2.224833	0.1	0.780914
2.226500	0.1	0.801319
2.228167	0.1	0.815023
2.229833	0.1	0.839684
2.231500	0.1	0.883455
2.233167	0.1	0.923186
2.234833	0.1	0.948796
2.236500	0.1	0.983153
2.238167	0.1	1.020438
2.239833	0.1	1.055449
2.241500	0.1	1.073864
2.243167	0.1	1.107452
2.244833	0.1	1.128211
2.246500	0.1	1.157692
2.248167	0.1	1.185426
2.249833	0.1	1.210523
2.251500	0.1	1.235729
2.253167	0.1	1.254679
2.254833	0.1	1.283934
2.256500	0.1	1.313236
2.258167	0.1	1.315042
2.259833	0.1	1.337359
2.261500	0.1	1.359653
2.263167	0.1	1.367333
2.264833	0.1	1.387975
2.266500	0.1	1.388185
2.268167	0.1	1.392787
2.269833	0.1	1.386411
2.271500	0.1	1.401459
2.273167	0.1	1.406617
2.274833	0.1	1.391609
2.276500	0.1	1.388119
2.278167	0.1	1.392349
2.279833	0.1	1.391837
2.281500	0.1	1.376842
2.283167	0.1	1.384614
2.284833	0.1	1.371367
2.286500	0.1	1.351275
2.288167	0.1	1.323810
2.289833	0.1	1.316850
2.291500	0.1	1.306396
2.293167	0.1	1.288163
2.294833	0.1	1.258465
2.296500	0.1	1.236253
2.298167	0.1	1.221829
2.299833	0.1	1.201595
2.301500	0.1	1.159048
2.303167	0.1	1.148143
2.304833	0.1	1.125180
2.306500	0.1	1.109716
2.308167	0.1	1.098672
2.309833	0.1	1.062064
2.311500	0.1	1.045805
2.313167	0.1	1.018545
2.314833	0.1	1.007567
2.316500	0.1	0.987817
2.318167	0.1	0.967689
2.319833	0.1	0.955011
2.321500	0.1	0.930741
2.323167	0.1	0.906540
2.324833	0.1	0.896182
2.326500	0.1	0.895980
2.328167	0.1	0.885199
2.329833	0.1	0.884959
2.331500	0.1	0.855781
2.333167	0.1	0.837351
2.334833	0.1	0.825742
2.336500	0.1	0.819920
2.338167	0.1	0.813792
2.339833	0.1	0.792859
2.341500	0.1	0.800449
2.343167	0.1	0.782866
2.344833	0.1	0.783333
2.346500	0.1	0.760734
2.348167	0.1	0.743982
2.349833	0.1	0.730176
2.351500	0.1	0.725691
2.353167	0.1	0.708369
2.354833	0.1	0.706331
2.356500	0.1	0.710348
2.358167	0.1	0.700620
2.359833	0.1	0.692834
2.361500	0.1	0.682442
2.363167	0.1	0.678801
2.364833	0.1	0.674071
2.366500	0.1	0.663195
2.368167	0.1	0.648890
2.369833	0.1	0.649223
2.371500	0.1	0.634240
2.373167	0.1	0.636128
2.374833	0.1	0.625616
2.376500	0.1	0.623778
2.378167	0.1	0.628232
2.379833	0.1	0.637941
2.381500	0.1	0.628998
2.383167	0.1	0.613786
2.384833	0.1	0.608251
2.386500	0.1	0.612766
2.388167	0.1	0.637002
2.389833	0.1	0.630069
2.391500	0.1	0.628331
2.393167	0.1	0.616696
2.394833	0.1	0.624796
2.396500	0.1	0.621683
2.398167	0.1	0.634853
2.399833	0.1	0.626228
2.401500	0.1	0.607353
2.403167	0.1	0.616867
2.404833	0.1	0.629929
2.406500	0.1	0.638655
2.408167	0.1	0.627823
2.409833	0.1	0.633060
2.411500	0.1	0.630940
2.413167	0.1	0.637858
2.414833	0.1	0.633474
2.416500	0.1	0.649333
2.418167	0.1	0.646500
2.419833	0.1	0.669199
2.421500	0.1	0.681172
2.423167	0.1	0.672900
2.424833	0.1	0.668532
2.426500	0.1	0.671303
2.428167	0.1	0.696430
2.429833	0.1	0.687224
2.431500	0.1	0.703230
2.433167	0.1	0.697526
2.434833	0.1	0.697189
2.436500	0.1	0.711658
2.438167	0.1	0.709298
2.439833	0.1	0.741444
2.441500	0.1	0.744557
2.443167	0.1	0.770462
2.444833	0.1	0.792710
2.446500	0.1	0.802618
2.448167	0.1	0.807066
2.449833	0.1	0.809450
2.451500	0.1	0.824628
2.453167	0.1	0.826647
2.454833	0.1	0.850977
2.456500	0.1	0.866992
2.458167	0.1	0.879337
2.459833	0.1	0.899801
2.461500	0.1	0.904909
2.463167	0.1	0.921713
2.464833	0.1	0.926621
2.466500	0.1	0.941013
2.468167	0.1	0.968455
2.469833	0.1	0.970940
2.471500	0.1	1.012423
2.473167	0.1	1.026191
2.474833	0.1	1.027710
2.476500	0.1	1.057326
2.478167	0.1	1.075081
2.479833	0.1	1.104197
2.481500	0.1	1.119903
2.483167	0.1	1.132921
2.484833	0.1	1.153550
2.486500	0.1	1.182564
2.488167	0.1	1.223369
2.489833	0.1	1.222956
2.491500	0.1	1.240558
2.493167	0.1	1.266556
2.494833	0.1	1.300910
2.496500	0.1	1.312832
2.498167	0.1	1.349212
2.499833	0.1	1.388204
2.501500	0.1	1.399633
2.503167	0.1	1.408520
2.504833	0.1	1.433973
2.506500	0.1	1.458087
2.508167	0.1	1.503204
2.509833	0.1	1.543702
2.511500	0.1	1.558636
2.513167	0.1	1.594748
2.514833	0.1	1.627134
2.516500	0.1	1.661137
2.518167	0.1	1.686855
2.519833	0.1	1.721658
2.521500	0.1	1.757886
2.523167	0.1	1.785110
2.524833	0.1	1.823232
2.526500	0.1	1.860965
2.528167	0.1	1.896045
2.529833	0.1	1.927988
2.531500	0.1	1.947901
2.533167	0.1	1.983793
2.534833	0.1	2.014686
2.536500	0.1	2.060454
2.538167	0.1	2.105380
2.539833	0.1	2.168316
2.541500	0.1	2.197819
2.543167	0.1	2.233397
2.544833	0.1	2.280277
2.546500	0.1	2.321967
2.548167	0.1	2.357720
2.549833	0.1	2.398495
2.551500	0.1	2.446529
2.553167	0.1	2.491632
2.554833	0.1	2.531282
2.556500	0.1	2.573253
2.558167	0.1	2.627174
2.559833	0.1	2.656815
2.561500	0.1	2.707271
2.563167	0.1	2.765375
2.564833	0.1	2.787726
2.566500	0.1	2.856121
2.568167	0.1	2.916779
2.569833	0.1	2.973260
2.571500	0.1	3.011567
2.573167	0.1	3.063245
2.574833	0.1	3.116278
2.576500	0.1	3.167440
2.578167	0.1	3.227085
2.579833	0.1	3.274601
2.581500	0.1	3.332297
2.583167	0.1	3.385797
2.584833	0.1	3.461111
2.586500	0.1	3.518044
2.588167	0.1	3.575600
2.589833	0.1	3.643580
2.591500	0.1	3.710695
2.593167	0.1	3.768530
2.594833	0.1	3.841372
2.596500	0.1	3.924190
2.598167	0.1	3.989665
2.599833	0.1	4.058784
2.601500	0.1	4.120603
2.603167	0.1	4.183900
2.604833	0.1	4.259417
2.606500	0.1	4.331035
2.608167	0.1	4.400027
2.609833	0.1	4.484324
2.611500	0.1	4.552308
2.613167	0.1	4.637600
2.614833	0.1	4.719460
2.616500	0.1	4.797472
2.618167	0.1	4.874930
2.619833	0.1	4.950922
2.621500	0.1	5.023916
2.623167	0.1	5.109298
2.624833	0.1	5.203530
2.626500	0.1	5.294221
2.628167	0.1	5.375972
2.629833	0.1	5.482322
2.631500	0.1	5.563946
2.633167	0.1	5.656696
2.634833	0.1	5.736403
2.636500	0.1	5.823858
2.638167	0.1	5.920190
2.639833	0.1	6.020667
2.641500	0.1	6.108308
2.643167	0.1	6.197594
2.644833	0.1	6.300650
2.646500	0.1	6.392384
2.648167	0.1	6.484089
2.649833	0.1	6.601128
2.651500	0.1	6.698424
2.653167	0.1	6.788904
2.654833	0.1	6.883918
2.656500	0.1	7.003970
2.658167	0.1	7.115493
2.659833	0.1	7.225969
2.661500	0.1	7.321363
2.663167	0.1	7.428087
2.664833	0.1	7.543790
2.666500	0.1	7.644114
2.668167	0.1	7.748161
2.669833	0.1	7.871850
2.671500	0.1	7.977197
2.673167	0.1	8.094189
2.674833	0.1	8.214262
2.676500	0.1	8.328217
2.678167	0.1	8.450710
2.679833	0.1	8.567854
2.681500	0.1	8.686496
2.683167	0.1	8.812375
2.684833	0.1	8.937163
2.686500	0.1	9.048882
2.688167	0.1	9.179798
2.689833	0.1	9.299273
2.691500	0.1	9.434308
2.693167	0.1	9.552258
2.694833	0.1	9.675532
2.696500	0.1	9.802598
2.698167	0.1	9.949145
2.699833	0.1	10.067844
2.701500	0.1	10.199592
2.703167	0.1	10.325181
2.704833	0.1	10.471021
2.706500	0.1	10.606405
2.708167	0.1	10.749292
2.709833	0.1	10.883781
2.711500	0.1	11.031091
2.713167	0.1	11.148039
2.714833	0.1	11.289721
2.716500	0.1	11.437107
2.718167	0.1	11.563927
2.719833	0.1	11.709604
2.721500	0.1	11.851909
2.723167	0.1	11.999374
2.724833	0.1	12.136232
2.726500	0.1	12.282812
2.728167	0.1	12.424674
2.729833	0.1	12.579512
2.731500	0.1	12.721447
2.733167	0.1	12.870411
2.734833	0.1	13.026594
2.736500	0.1	13.176870
2.738167	0.1	13.326698
2.739833	0.1	13.474041
2.741500	0.1	13.631273
2.743167	0.1	13.790597
2.744833	0.1	13.938295
2.746500	0.1	14.093624
2.748167	0.1	14.240420
2.749833	0.1	14.410514
2.751500	0.1	14.563426
2.753167	0.1	14.721177
2.754833	0.1	14.862881
2.756500	0.1	15.034775
2.758167	0.1	15.181870
2.759833	0.1	15.348688
2.761500	0.1	15.521009
2.763167	0.1	15.679742
2.764833	0.1	15.836331
2.766500	0.1	15.995666
2.768167	0.1	16.152492
2.769833	0.1	16.319896
2.771500	0.1	16.497155
2.773167	0.1	16.639291
2.774833	0.1	16.805313
2.776500	0.1	16.979555
2.778167	0.1	17.152417
2.779833	0.1	17.318177
2.781500	0.1	17.492107
2.783167	0.1	17.650219
2.784833	0.1	17.823854
2.786500	0.1	17.999687
2.788167	0.1	18.164271
2.789833	0.1	18.334443
2.791500	0.1	18.506659
2.793167	0.1	18.676092
2.794833	0.1	18.849908
2.796500	0.1	19.031949
2.798167	0.1	19.197253
2.799833	0.1	19.373297
2.801500	0.1	19.535045
2.803167	0.1	19.705575
2.804833	0.1	19.871728
2.806500	0.1	20.051618
2.808167	0.1	20.239199
2.809833	0.1	20.421641
2.811500	0.1	20.591558
2.813167	0.1	20.765032
2.814833	0.1	20.937366
2.816500	0.1	21.115592
2.818167	0.1	21.272679
2.819833	0.1	21.452187
2.821500	0.1	21.622107
2.823167	0.1	21.810052
2.824833	0.1	21.984304
2.826500	0.1	22.150890
2.828167	0.1	22.320981
2.829833	0.1	22.476239
2.831500	0.1	22.656646
2.833167	0.1	22.819528
2.834833	0.1	22.989109
2.836500	0.1	23.160593
2.838167	0.1	23.330751
2.839833	0.1	23.504319
2.841500	0.1	23.674122
2.843167	0.1	23.858180
2.844833	0.1	24.026435
2.846500	0.1	24.188216
2.848167	0.1	24.342672
2.849833	0.1	24.502632
2.851500	0.1	24.666517
2.853167	0.1	24.822014
2.854833	0.1	24.985925
2.856500	0.1	25.133677
2.858167	0.1	25.309385
2.859833	0.1	25.485770
2.861500	0.1	25.638483
2.863167	0.1	25.788444
2.864833	0.1	25.941248
2.866500	0.1	26.112571
2.868167	0.1	26.255096
2.869833	0.1	26.398495
2.871500	0.1	26.555072
2.873167	0.1	26.694524
2.874833	0.1	26.854129
2.876500	0.1	26.995641
2.878167	0.1	27.156377
2.879833	0.1	27.308198
2.881500	0.1	27.459985
2.883167	0.1	27.595381
2.884833	0.1	27.741288
2.886500	0.1	27.877935
2.888167	0.1	28.028236
2.889833	0.1	28.185844
2.891500	0.1	28.317140
2.893167	0.1	28.455576
2.894833	0.1	28.606824
2.896500	0.1	28.757540
2.898167	0.1	28.877002
2.899833	0.1	29.023348
2.901500	0.1	29.163847
2.903167	0.1	29.307425
2.904833	0.1	29.447717
2.906500	0.1	29.582001
2.908167	0.1	29.698020
2.909833	0.1	29.837871
2.911500	0.1	29.978562
2.913167	0.1	30.107909
2.914833	0.1	30.250344
2.916500	0.1	30.375857
2.918167	0.1	30.498392
2.919833	0.1	30.640873
2.921500	0.1	30.778339
2.923167	0.1	30.913338
2.924833	0.1	31.038026
2.926500	0.1	31.162698
2.928167	0.1	31.298834
2.929833	0.1	31.426026
2.931500	0.1	31.561364
2.933167	0.1	31.686934
2.934833	0.1	31.811899
2.936500	0.1	31.930122
2.938167	0.1	32.079410
2.939833	0.1	32.187499
2.941500	0.1	32.294853
2.943167	0.1	32.432836
2.944833	0.1	32.552278
2.946500	0.1	32.670426
2.948167	0.1	32.790056
2.949833	0.1	32.892640
2.951500	0.1	33.009903
2.953167	0.1	33.121799
2.954833	0.1	33.239236
2.956500	0.1	33.357463
2.958167	0.1	33.475044
2.959833	0.1	33.577418
2.961500	0.1	33.689912
2.963167	0.1	33.786816
2.964833	0.1	33.875427
2.966500	0.1	33.984256
2.968167	0.1	34.102365
2.969833	0.1	34.200782
2.971500	0.1	34.305555
2.973167	0.1	34.398119
2.974833	0.1	34.491650
2.976500	0.1	34.602979
2.978167	0.1	34.689559
2.979833	0.1	34.787371
2.981500	0.1	34.884840
2.983167	0.1	34.967567
2.984833	0.1	35.066851
2.986500	0.1	35.145793
2.988167	0.1	35.237177
2.989833	0.1	35.320441
2.991500	0.1	35.385091
2.993167	0.1	35.477026
2.994833	0.1	35.573310
2.996500	0.1	35.650514
2.998167	0.1	35.717936
2.999833	0.1	35.813656
3.001500	0.1	35.889606
3.003167	0.1	35.971187
3.004833	0.1	36.016458
3.006500	0.1	36.086967
3.008167	0.1	36.176678
3.009833	0.1	36.262459
3.011500	0.1	36.333252
3.013167	0.1	36.395720
3.014833	0.1	36.466897
3.016500	0.1	36.546822
3.018167	0.1	36.606090
3.019833	0.1	36.678437
3.021500	0.1	36.733131
3.023167	0.1	36.811448
3.024833	0.1	36.881247
3.026500	0.1	36.939875
3.028167	0.1	37.011156
3.029833	0.1	37.069659
3.031500	0.1	37.129899
3.033167	0.1	37.185923
3.034833	0.1	37.264267
3.036500	0.1	37.319233
3.038167	0.1	37.388479
3.039833	0.1	37.458420
3.041500	0.1	37.516902
3.043167	0.1	37.579475
3.044833	0.1	37.642144
3.046500	0.1	37.698254
3.048167	0.1	37.763050
3.049833	0.1	37.826131
3.051500	0.1	37.888559
3.053167	0.1	37.910134
3.054833	0.1	37.989006
3.056500	0.1	38.026358
3.058167	0.1	38.084961
3.059833	0.1	38.126895
3.061500	0.1	38.180713
3.063167	0.1	38.215416
3.064833	0.1	38.235892
3.066500	0.1	38.283119
3.068167	0.1	38.322780
3.069833	0.1	38.342887
3.071500	0.1	38.383060
3.073167	0.1	38.440917
3.074833	0.1	38.464137
3.076500	0.1	38.487973
3.078167	0.1	38.532562
3.079833	0.1	38.544373
3.081500	0.1	38.561200
3.083167	0.1	38.601512
3.084833	0.1	38.636816
3.086500	0.1	38.660567
3.088167	0.1	38.705818
3.089833	0.1	38.720549
3.091500	0.1	38.744135
3.093167	0.1	38.787461
3.094833	0.1	38.805589
3.096500	0.1	38.820944
3.098167	0.1	38.865596
3.099833	0.1	38.892465
3.101500	0.1	38.924884
3.103167	0.1	38.970496
3.104833	0.1	39.012011
3.106500	0.1	39.056530
3.108167	0.1	39.066048
3.109833	0.1	39.084986
3.111500	0.1	39.106377
3.113167	0.1	39.148779
3.114833	0.1	39.180907
3.116500	0.1	39.223547
3.118167	0.1	39.251399
3.119833	0.1	39.269678
3.121500	0.1	39.296366
3.123167	0.1	39.323920
3.124833	0.1	39.352896
3.126500	0.1	39.357881
3.128167	0.1	39.361850
3.129833	0.1	39.402013
3.131500	0.1	39.409732
3.133167	0.1	39.422323
3.134833	0.1	39.448502
3.136500	0.1	39.466990
3.138167	0.1	39.459141
3.139833	0.1	39.449146
3.141500	0.1	39.461819
3.143167	0.1	39.469219
3.144833	0.1	39.467023
3.146500	0.1	39.490336
3.148167	0.1	39.486708
3.149833	0.1	39.503844
3.151500	0.1	39.484727
3.153167	0.1	39.474894
3.154833	0.1	39.469603
3.156500	0.1	39.452943
3.158167	0.1	39.450995
3.159833	0.1	39.458638
3.161500	0.1	39.449507
3.163167	0.1	39.442854
3.164833	0.1	39.451714
3.166500	0.1	39.452746
3.168167	0.1	39.431803
3.169833	0.1	39.442859
3.171500	0.1	39.439406
3.173167	0.1	39.428272
3.174833	0.1	39.428301
3.176500	0.1	39.438077
3.178167	0.1	39.430465
3.179833	0.1	39.415399
3.181500	0.1	39.403965
3.183167	0.1	39.398168
3.184833	0.1	39.398759
3.186500	0.1	39.401938
3.188167	0.1	39.370069
3.189833	0.1	39.360326
3.191500	0.1	39.361240
3.193167	0.1	39.340592
3.194833	0.1	39.337708
3.196500	0.1	39.318628
3.198167	0.1	39.303686
3.199833	0.1	39.308549
3.201500	0.1	39.307658
3.203167	0.1	39.285679
3.204833	0.1	39.281742
3.206500	0.1	39.278270
3.208167	0.1	39.282515
3.209833	0.1	39.272806
3.211500	0.1	39.254578
3.213167	0.1	39.254940
3.214833	0.1	39.230828
3.216500	0.1	39.242039
3.218167	0.1	39.236111
3.219833	0.1	39.238611
3.221500	0.1	39.216174
3.223167	0.1	39.205329
3.224833	0.1	39.197771
3.226500	0.1	39.182164
3.228167	0.1	39.166452
3.229833	0.1	39.167059
3.231500	0.1	39.146337
3.233167	0.1	39.140430
3.234833	0.1	39.114619
3.236500	0.1	39.124720
3.238167	0.1	39.133305
3.239833	0.1	39.129234
3.241500	0.1	39.124249
3.243167	0.1	39.115059
3.244833	0.1	39.099453
3.246500	0.1	39.104264
3.248167	0.1	39.079527
3.249833	0.1	39.071598
3.251500	0.1	39.079007
3.253167	0.1	39.080591
3.254833	0.1	39.073473
3.256500	0.1	39.065218
3.258167	0.1	39.044395
3.259833	0.1	39.033163
3.261500	0.1	39.033482
3.263167	0.1	39.037538
3.264833	0.1	39.023279
3.266500	0.1	39.010083
3.268167	0.1	38.995173
3.269833	0.1	38.989872
3.271500	0.1	38.965250
3.273167	0.1	38.947345
3.274833	0.1	38.966468
3.276500	0.1	38.971166
3.278167	0.1	38.973646
3.279833	0.1	38.962727
3.281500	0.1	38.969671
3.283167	0.1	38.976128
3.284833	0.1	38.969710
3.286500	0.1	38.978966
3.288167	0.1	38.986203
3.289833	0.1	39.009911
3.291500	0.1	39.032865
3.293167	0.1	39.054153
3.294833	0.1	39.055990
3.296500	0.1	39.063744
3.298167	0.1	39.050448
3.299833	0.1	39.046725
3.301500	0.1	39.037785
3.303167	0.1	39.030309
3.304833	0.1	39.045270
3.306500	0.1	39.051499
3.308167	0.1	39.032413
3.309833	0.1	39.049645
3.311500	0.1	39.050981
3.313167	0.1	39.088097
3.314833	0.1	39.110750
3.316500	0.1	39.135823
3.318167	0.1	39.156331
3.319833	0.1	39.186262
3.321500	0.1	39.215413
3.323167	0.1	39.255004
3.324833	0.1	39.314578
3.326500	0.1	39.369440
3.328167	0.1	39.432183
3.329833	0.1	39.511622
3.331500	0.1	39.605082
3.333167	0.1	39.708830
3.334833	0.1	39.852447
3.336500	0.1	40.043040
3.338167	0.1	40.239041
3.339833	0.1	40.495295
3.341500	0.1	40.792865
3.343167	0.1	41.116478
3.344833	0.1	41.520926
3.346500	0.1	41.925919
3.348167	0.1	42.365875
3.349833	0.1	42.809424
3.351500	0.1	43.232605
3.353167	0.1	43.620368
3.354833	0.1	43.948474
3.356500	0.1	44.223219
3.358167	0.1	44.442118
3.359833	0.1	44.604871
3.361500	0.1	44.729027
3.363167	0.1	44.838186
3.364833	0.1	44.939385
3.366500	0.1	45.041828
3.368167	0.1	45.172466
3.369833	0.1	45.316229
3.371500	0.1	45.492742
3.373167	0.1	45.720791
3.374833	0.1	45.967144
3.376500	0.1	46.240460
3.378167	0.1	46.555546
3.379833	0.1	46.901478
3.381500	0.1	47.299946
3.383167	0.1	47.753000
3.384833	0.1	48.258121
3.386500	0.1	48.794587
3.388167	0.1	49.374070
3.389833	0.1	49.966491
3.391500	0.1	50.618837
3.393167	0.1	51.316095
3.394833	0.1	51.990726
3.396500	0.1	52.669739
3.398167	0.1	53.336924
3.399833	0.1	53.964834
3.401500	0.1	54.539484
3.403167	0.1	55.021886
3.404833	0.1	55.478799
3.406500	0.1	55.846092
3.408167	0.1	56.171024
3.409833	0.1	56.483387
3.411500	0.1	56.771795
3.413167	0.1	57.112755
3.414833	0.1	57.534426
3.416500	0.1	58.090990
3.418167	0.1	58.821168
3.419833	0.1	59.764852
3.421500	0.1	60.924504
3.423167	0.1	62.269337
3.424833	0.1	63.750682
3.426500	0.1	65.267281
3.428167	0.1	66.730702
3.429833	0.1	67.999367
3.431500	0.1	69.001906
3.433167	0.1	69.664527
3.434833	0.1	69.924641
3.436500	0.1	69.783929
3.438167	0.1	69.268389
3.439833	0.1	68.428035
3.441500	0.1	67.384472
3.443167	0.1	66.171164
3.444833	0.1	64.925316
3.446500	0.1	63.732251
3.448167	0.1	62.671708
3.449833	0.1	61.807335
3.451500	0.1	61.236811
3.453167	0.1	60.992517
3.454833	0.1	61.098031
3.456500	0.1	61.598848
3.458167	0.1	62.554380
3.459833	0.1	63.984052
3.461500	0.1	65.907183
3.463167	0.1	68.359045
3.464833	0.1	71.387907
3.466500	0.1	74.989711
3.468167	0.1	79.244181
3.469833	0.1	84.217065
3.471500	0.1	90.148174
3.473167	0.1	97.415378
3.474833	0.1	106.726548
3.476500	0.1	119.113910
3.478167	0.1	136.270195
3.479833	0.1	160.298305
3.481500	0.1	193.740977
3.483167	0.1	239.112998
3.484833	0.1	298.631946
3.486500	0.1	373.321812
3.488167	0.1	462.701173
3.489833	0.1	564.511310
3.491500	0.1	674.673891
3.493167	0.1	787.814620
3.494833	0.1	898.130118
3.496500	0.1	1,000.171473
3.498167	0.1	1,089.391198
3.499833	0.1	1,162.508485
3.501500	0.1	1,217.854548
3.503167	0.1	1,254.515324
3.504833	0.1	1,272.669258
3.506500	0.1	1,273.286188
3.508167	0.1	1,257.941946
3.509833	0.1	1,228.730310
3.511500	0.1	1,187.943664
3.513167	0.1	1,138.224085
3.514833	0.1	1,082.268060
3.516500	0.1	1,023.009661
3.518167	0.1	963.105991
3.519833	0.1	904.770246
3.521500	0.1	849.886286
3.523167	0.1	799.785093
3.524833	0.1	755.174841
3.526500	0.1	716.290101
3.528167	0.1	682.725588
3.529833	0.1	653.956953
3.531500	0.1	629.067956
3.533167	0.1	607.117986
3.534833	0.1	587.254030
3.536500	0.1	568.603165
3.538167	0.1	550.515652
3.539833	0.1	532.535169
3.541500	0.1	514.397997
3.543167	0.1	495.814547
3.544833	0.1	476.751288
3.546500	0.1	457.194082
3.548167	0.1	437.153073
3.549833	0.1	416.671806
3.551500	0.1	395.781250
3.553167	0.1	374.660607
3.554833	0.1	353.345314
3.556500	0.1	331.989992
3.558167	0.1	310.781818
3.559833	0.1	289.962688
3.561500	0.1	269.696782
3.563167	0.1	250.231783
3.564833	0.1	231.751775
3.566500	0.1	214.378791
3.568167	0.1	198.218086
3.569833	0.1	183.379549
3.571500	0.1	169.839072
3.573167	0.1	157.562776
3.574833	0.1	146.523311
3.576500	0.1	136.631009
3.578167	0.1	127.787491
3.579833	0.1	119.903466
3.581500	0.1	112.900622
3.583167	0.1	106.653378
3.584833	0.1	101.065163
3.586500	0.1	96.087063
3.588167	0.1	91.680398
3.589833	0.1	87.728980
3.591500	0.1	84.245887
3.593167	0.1	81.157351
3.594833	0.1	78.456868
3.596500	0.1	76.127520
3.598167	0.1	74.145048
3.599833	0.1	72.505868
3.601500	0.1	71.128958
3.603167	0.1	69.996515
3.604833	0.1	69.043888
3.606500	0.1	68.232552
3.608167	0.1	67.497772
3.609833	0.1	66.730631
3.611500	0.1	65.936881
3.613167	0.1	65.071108
3.614833	0.1	64.151641
3.616500	0.1	63.128132
3.618167	0.1	62.047448
3.619833	0.1	60.930936
3.621500	0.1	59.780250
3.623167	0.1	58.668019
3.624833	0.1	57.579018
3.626500	0.1	56.520063
3.628167	0.1	55.539773
3.629833	0.1	54.600982
3.631500	0.1	53.743581
3.633167	0.1	52.929110
3.634833	0.1	52.183783
3.636500	0.1	51.514088
3.638167	0.1	50.914901
3.639833	0.1	50.347634
3.641500	0.1	49.853194
3.643167	0.1	49.389799
3.644833	0.1	48.955694
3.646500	0.1	48.561231
3.648167	0.1	48.194061
3.649833	0.1	47.864761
3.651500	0.1	47.565680
3.653167	0.1	47.274325
3.654833	0.1	47.014456
3.656500	0.1	46.764420
3.658167	0.1	46.524439
3.659833	0.1	46.309582
3.661500	0.1	46.081642
3.663167	0.1	45.878424
3.664833	0.1	45.675658
3.666500	0.1	45.481648
3.668167	0.1	45.290635
3.669833	0.1	45.085993
3.671500	0.1	44.904075
3.673167	0.1	44.724155
3.674833	0.1	44.541444
3.676500	0.1	44.340830
3.678167	0.1	44.177739
3.679833	0.1	43.999213
3.681500	0.1	43.822115
3.683167	0.1	43.661915
3.684833	0.1	43.509693
3.686500	0.1	43.345540
3.688167	0.1	43.188348
3.689833	0.1	43.071982
3.691500	0.1	42.949617
3.693167	0.1	42.861741
3.694833	0.1	42.793352
3.696500	0.1	42.733784
3.698167	0.1	42.699786
3.699833	0.1	42.670817
3.701500	0.1	42.669186
3.703167	0.1	42.653872
3.704833	0.1	42.643347
3.706500	0.1	42.637125
3.708167	0.1	42.599262
3.709833	0.1	42.545668
3.711500	0.1	42.466108
3.713167	0.1	42.351742
3.714833	0.1	42.223451
3.716500	0.1	42.099646
3.718167	0.1	41.955215
3.719833	0.1	41.796635
3.721500	0.1	41.641964
3.723167	0.1	41.501903
3.724833	0.1	41.349350
3.726500	0.1	41.221911
3.728167	0.1	41.094780
3.729833	0.1	40.980807
3.731500	0.1	40.885075
3.733167	0.1	40.796266
3.734833	0.1	40.709532
3.736500	0.1	40.636020
3.738167	0.1	40.568243
3.739833	0.1	40.502665
3.741500	0.1	40.452931
3.743167	0.1	40.415651
3.744833	0.1	40.369328
3.746500	0.1	40.333319
3.748167	0.1	40.293082
3.749833	0.1	40.282987
3.751500	0.1	40.243663
3.753167	0.1	40.214804
3.754833	0.1	40.192637
3.756500	0.1	40.164741
3.758167	0.1	40.103502
3.759833	0.1	40.072884
3.761500	0.1	40.035608
3.763167	0.1	40.014604
3.764833	0.1	39.992295
3.766500	0.1	39.962562
3.768167	0.1	39.954264
3.769833	0.1	39.932227
3.771500	0.1	39.926554
3.773167	0.1	39.912013
3.774833	0.1	39.898408
3.776500	0.1	39.894224
3.778167	0.1	39.868741
3.779833	0.1	39.853207
3.781500	0.1	39.827395
3.783167	0.1	39.802219
3.784833	0.1	39.775863
3.786500	0.1	39.748942
3.788167	0.1	39.718919
3.789833	0.1	39.694191
3.791500	0.1	39.669380
3.793167	0.1	39.637500
3.794833	0.1	39.625405
3.796500	0.1	39.620925
3.798167	0.1	39.606488
3.799833	0.1	39.593030
3.801500	0.1	39.581119
3.803167	0.1	39.555198
3.804833	0.1	39.531851
3.806500	0.1	39.529214
3.808167	0.1	39.524141
3.809833	0.1	39.523245
3.811500	0.1	39.503361
3.813167	0.1	39.492666
3.814833	0.1	39.494269
3.816500	0.1	39.478555
3.818167	0.1	39.481268
3.819833	0.1	39.478775
3.821500	0.1	39.478018
3.823167	0.1	39.497984
3.824833	0.1	39.513674
3.826500	0.1	39.512056
3.828167	0.1	39.525344
3.829833	0.1	39.547166
3.831500	0.1	39.567884
3.833167	0.1	39.582087
3.834833	0.1	39.600299
3.836500	0.1	39.606675
3.838167	0.1	39.623534
3.839833	0.1	39.620509
3.841500	0.1	39.651811
3.843167	0.1	39.661544
3.844833	0.1	39.689485
3.846500	0.1	39.709518
3.848167	0.1	39.754781
3.849833	0.1	39.780032
3.851500	0.1	39.814921
3.853167	0.1	39.858463
3.854833	0.1	39.875400
3.856500	0.1	39.889609
3.858167	0.1	39.903458
3.859833	0.1	39.932687
3.861500	0.1	39.955037
3.863167	0.1	39.985609
3.864833	0.1	39.988058
3.866500	0.1	40.003610
3.868167	0.1	40.028561
3.869833	0.1	40.032052
3.871500	0.1	40.039350
3.873167	0.1	40.050046
3.874833	0.1	40.088084
3.876500	0.1	40.093263
3.878167	0.1	40.093955
3.879833	0.1	40.090514
3.881500	0.1	40.077819
3.883167	0.1	40.085599
3.884833	0.1	40.083587
3.886500	0.1	40.084447
3.888167	0.1	40.084152
3.889833	0.1	40.071770
3.891500	0.1	40.075852
3.893167	0.1	40.084833
3.894833	0.1	40.079769
3.896500	0.1	40.085095
3.898167	0.1	40.093405
3.899833	0.1	40.096513
3.901500	0.1	40.086237
3.903167	0.1	40.093290
3.904833	0.1	40.107787
3.906500	0.1	40.121497
3.908167	0.1	40.152315
3.909833	0.1	40.154091
3.911500	0.1	40.171935
3.913167	0.1	40.190930
3.914833	0.1	40.205136
3.916500	0.1	40.235809
3.918167	0.1	40.252828
3.919833	0.1	40.264902
3.921500	0.1	40.271328
3.923167	0.1	40.290724
3.924833	0.1	40.298153
3.926500	0.1	40.322365
3.928167	0.1	40.337317
3.929833	0.1	40.340765
3.931500	0.1	40.351512
3.933167	0.1	40.352937
3.934833	0.1	40.368629
3.936500	0.1	40.375720
3.938167	0.1	40.394451
3.939833	0.1	40.393077
3.941500	0.1	40.410827
3.943167	0.1	40.418914
3.944833	0.1	40.437440
3.946500	0.1	40.462809
3.948167	0.1	40.459052
3.949833	0.1	40.469157
3.951500	0.1	40.494333
3.953167	0.1	40.496070
3.954833	0.1	40.511793
3.956500	0.1	40.524761
3.958167	0.1	40.525667
3.959833	0.1	40.536193
3.961500	0.1	40.547622
3.963167	0.1	40.570499
3.964833	0.1	40.586161
3.966500	0.1	40.602248
3.968167	0.1	40.623388
3.969833	0.1	40.634270
3.971500	0.1	40.655431
3.973167	0.1	40.668710
3.974833	0.1	40.710205
3.976500	0.1	40.735813
3.978167	0.1	40.756004
3.979833	0.1	40.772638
3.981500	0.1	40.779877
3.983167	0.1	40.799680
3.984833	0.1	40.793760
3.986500	0.1	40.792343
3.988167	0.1	40.797393
3.989833	0.1	40.815087
3.991500	0.1	40.820446
3.993167	0.1	40.804115
3.994833	0.1	40.805555
3.996500	0.1	40.818532
3.998167	0.1	40.826586
3.999833	0.1	40.809750
4.001500	0.1	40.809253
4.003167	0.1	40.810708
4.004833	0.1	40.807599
4.006500	0.1	40.808618
4.008167	0.1	40.798517
4.009833	0.1	40.816139
4.011500	0.1	40.814091
4.013167	0.1	40.818465
4.014833	0.1	40.836836
4.016500	0.1	40.828559
4.018167	0.1	40.843490
4.019833	0.1	40.867314
4.021500	0.1	40.876982
4.023167	0.1	40.886808
4.024833	0.1	40.914263
4.026500	0.1	40.919805
4.028167	0.1	40.952199
4.029833	0.1	40.965152
4.031500	0.1	40.992412
4.033167	0.1	41.018489
4.034833	0.1	41.035837
4.036500	0.1	41.039032
4.038167	0.1	41.073651
4.039833	0.1	41.095360
4.041500	0.1	41.109514
4.043167	0.1	41.134262
4.044833	0.1	41.158930
4.046500	0.1	41.177458
4.048167	0.1	41.200519
4.049833	0.1	41.204896
4.051500	0.1	41.208692
4.053167	0.1	41.216733
4.054833	0.1	41.226296
4.056500	0.1	41.228836
4.058167	0.1	41.228312
4.059833	0.1	41.251901
4.061500	0.1	41.248658
4.063167	0.1	41.273934
4.064833	0.1	41.281587
4.066500	0.1	41.280189
4.068167	0.1	41.270936
4.069833	0.1	41.287050
4.071500	0.1	41.306514
4.073167	0.1	41.304602
4.074833	0.1	41.323870
4.076500	0.1	41.336522
4.078167	0.1	41.342116
4.079833	0.1	41.365175
4.081500	0.1	41.369494
4.083167	0.1	41.372611
4.084833	0.1	41.390425
4.086500	0.1	41.403977
4.088167	0.1	41.408377
4.089833	0.1	41.449588
4.091500	0.1	41.454650
4.093167	0.1	41.465790
4.094833	0.1	41.488780
4.096500	0.1	41.506277
4.098167	0.1	41.525694
4.099833	0.1	41.548249
4.101500	0.1	41.574586
4.103167	0.1	41.584197
4.104833	0.1	41.597938
4.106500	0.1	41.606789
4.108167	0.1	41.635851
4.109833	0.1	41.658538
4.111500	0.1	41.678792
4.113167	0.1	41.700302
4.114833	0.1	41.709375
4.116500	0.1	41.725860
4.118167	0.1	41.746498
4.119833	0.1	41.764157
4.121500	0.1	41.796819
4.123167	0.1	41.827793
4.124833	0.1	41.840764
4.126500	0.1	41.873288
4.128167	0.1	41.891804
4.129833	0.1	41.897558
4.131500	0.1	41.938369
4.133167	0.1	41.974695
4.134833	0.1	42.003086
4.136500	0.1	42.017283
4.138167	0.1	42.022189
4.139833	0.1	42.031740
4.141500	0.1	42.053955
4.143167	0.1	42.067268
4.144833	0.1	42.078699
4.146500	0.1	42.104147
4.148167	0.1	42.136078
4.149833	0.1	42.143314
4.151500	0.1	42.143013
4.153167	0.1	42.156569
4.154833	0.1	42.191271
4.156500	0.1	42.207446
4.158167	0.1	42.233849
4.159833	0.1	42.247735
4.161500	0.1	42.262341
4.163167	0.1	42.281052
4.164833	0.1	42.325319
4.166500	0.1	42.324911
4.168167	0.1	42.336564
4.169833	0.1	42.347143
4.171500	0.1	42.356421
4.173167	0.1	42.366369
4.174833	0.1	42.372592
4.176500	0.1	42.395824
4.178167	0.1	42.401502
4.179833	0.1	42.433315
4.181500	0.1	42.427869
4.183167	0.1	42.432215
4.184833	0.1	42.431658
4.186500	0.1	42.445260
4.188167	0.1	42.436122
4.189833	0.1	42.453760
4.191500	0.1	42.469281
4.193167	0.1	42.466572
4.194833	0.1	42.489878
4.196500	0.1	42.493539
4.198167	0.1	42.500416
4.199833	0.1	42.521328
4.201500	0.1	42.521480
4.203167	0.1	42.531077
4.204833	0.1	42.554933
4.206500	0.1	42.578636
4.208167	0.1	42.604874
4.209833	0.1	42.622355
4.211500	0.1	42.621382
4.213167	0.1	42.626852
4.214833	0.1	42.640823
4.216500	0.1	42.667637
4.218167	0.1	42.675622
4.219833	0.1	42.694977
4.221500	0.1	42.710762
4.223167	0.1	42.731685
4.224833	0.1	42.772423
4.226500	0.1	42.793162
4.228167	0.1	42.816728
4.229833	0.1	42.828558
4.231500	0.1	42.848957
4.233167	0.1	42.875032
4.234833	0.1	42.881080
4.236500	0.1	42.888438
4.238167	0.1	42.915238
4.239833	0.1	42.938264
4.241500	0.1	42.971315
4.243167	0.1	42.972369
4.244833	0.1	42.985018
4.246500	0.1	43.010919
4.248167	0.1	43.016580
4.249833	0.1	43.031155
4.251500	0.1	43.048450
4.253167	0.1	43.059289
4.254833	0.1	43.081080
4.256500	0.1	43.099599
4.258167	0.1	43.139918
4.259833	0.1	43.147521
4.261500	0.1	43.177728
4.263167	0.1	43.189634
4.264833	0.1	43.207002
4.266500	0.1	43.222092
4.268167	0.1	43.232980
4.269833	0.1	43.251586
4.271500	0.1	43.279422
4.273167	0.1	43.302700
4.274833	0.1	43.297758
4.276500	0.1	43.322902
4.278167	0.1	43.336092
4.279833	0.1	43.339018
4.281500	0.1	43.349887
4.283167	0.1	43.375658
4.284833	0.1	43.407623
4.286500	0.1	43.420866
4.288167	0.1	43.424308
4.289833	0.1	43.458006
4.291500	0.1	43.477435
4.293167	0.1	43.500059
4.294833	0.1	43.518182
4.296500	0.1	43.533263
4.298167	0.1	43.572529
4.299833	0.1	43.595432
4.301500	0.1	43.615344
4.303167	0.1	43.640259
4.304833	0.1	43.662657
4.306500	0.1	43.692689
4.308167	0.1	43.700242
4.309833	0.1	43.749149
4.311500	0.1	43.775399
4.313167	0.1	43.812715
4.314833	0.1	43.832668
4.316500	0.1	43.878684
4.318167	0.1	43.888213
4.319833	0.1	43.914640
4.321500	0.1	43.950435
4.323167	0.1	44.003178
4.324833	0.1	44.037329
4.326500	0.1	44.057013
4.328167	0.1	44.111201
4.329833	0.1	44.162930
4.331500	0.1	44.196267
4.333167	0.1	44.225449
4.334833	0.1	44.233159
4.336500	0.1	44.259626
4.338167	0.1	44.292873
4.339833	0.1	44.330006
4.341500	0.1	44.357937
4.343167	0.1	44.378813
4.344833	0.1	44.401920
4.346500	0.1	44.403973
4.348167	0.1	44.406318
4.349833	0.1	44.411843
4.351500	0.1	44.412656
4.353167	0.1	44.420513
4.354833	0.1	44.441825
4.356500	0.1	44.462059
4.358167	0.1	44.453880
4.359833	0.1	44.471632
4.361500	0.1	44.479877
4.363167	0.1	44.501172
4.364833	0.1	44.505961
4.366500	0.1	44.499099
4.368167	0.1	44.518274
4.369833	0.1	44.528941
4.371500	0.1	44.541994
4.373167	0.1	44.549230
4.374833	0.1	44.563389
4.376500	0.1	44.570178
4.378167	0.1	44.590884
4.379833	0.1	44.618367
4.381500	0.1	44.627198
4.383167	0.1	44.640048
4.384833	0.1	44.654298
4.386500	0.1	44.699444
4.388167	0.1	44.718920
4.389833	0.1	44.739476
4.391500	0.1	44.758118
4.393167	0.1	44.777920
4.394833	0.1	44.810732
4.396500	0.1	44.845150
4.398167	0.1	44.863979
4.399833	0.1	44.885967
4.401500	0.1	44.895451
4.403167	0.1	44.912666
4.404833	0.1	44.944880
4.406500	0.1	44.950618
4.408167	0.1	44.947199
4.409833	0.1	44.968476
4.411500	0.1	44.982951
4.413167	0.1	44.990245
4.414833	0.1	45.023539
4.416500	0.1	45.047949
4.418167	0.1	45.038220
4.419833	0.1	45.062253
4.421500	0.1	45.068084
4.423167	0.1	45.093477
4.424833	0.1	45.114641
4.426500	0.1	45.123033
4.428167	0.1	45.147007
4.429833	0.1	45.171719
4.431500	0.1	45.215822
4.433167	0.1	45.241223
4.434833	0.1	45.269758
4.436500	0.1	45.285644
4.438167	0.1	45.324529
4.439833	0.1	45.347694
4.441500	0.1	45.361245
4.443167	0.1	45.391488
4.444833	0.1	45.424173
4.446500	0.1	45.437520
4.448167	0.1	45.468079
4.449833	0.1	45.487596
4.451500	0.1	45.526847
4.453167	0.1	45.519381
4.454833	0.1	45.539766
4.456500	0.1	45.567305
4.458167	0.1	45.572181
4.459833	0.1	45.605519
4.461500	0.1	45.613949
4.463167	0.1	45.628254
4.464833	0.1	45.660904
4.466500	0.1	45.682498
4.468167	0.1	45.691950
4.469833	0.1	45.701873
4.471500	0.1	45.722343
4.473167	0.1	45.738588
4.474833	0.1	45.765500
4.476500	0.1	45.789497
4.478167	0.1	45.815448
4.479833	0.1	45.840310
4.481500	0.1	45.839619
4.483167	0.1	45.852942
4.484833	0.1	45.887762
4.486500	0.1	45.900517
4.488167	0.1	45.919575
4.489833	0.1	45.950729
4.491500	0.1	45.974327
4.493167	0.1	46.001866
4.494833	0.1	46.022465
4.496500	0.1	46.035464
4.498167	0.1	46.043139
4.499833	0.1	46.072681
4.501500	0.1	46.101123
4.503167	0.1	46.127072
4.504833	0.1	46.152604
4.506500	0.1	46.148455
4.508167	0.1	46.176331
4.509833	0.1	46.202383
4.511500	0.1	46.221262
4.513167	0.1	46.231373
4.514833	0.1	46.250877
4.516500	0.1	46.281491
4.518167	0.1	46.305417
4.519833	0.1	46.331347
4.521500	0.1	46.356634
4.523167	0.1	46.385127
4.524833	0.1	46.410749
4.526500	0.1	46.444651
4.528167	0.1	46.466460
4.529833	0.1	46.491515
4.531500	0.1	46.508254
4.533167	0.1	46.528272
4.534833	0.1	46.571822
4.536500	0.1	46.588198
4.538167	0.1	46.628258
4.539833	0.1	46.644001
4.541500	0.1	46.673175
4.543167	0.1	46.691669
4.544833	0.1	46.729098
4.546500	0.1	46.755496
4.548167	0.1	46.799498
4.549833	0.1	46.850694
4.551500	0.1	46.907129
4.553167	0.1	46.950243
4.554833	0.1	46.989389
4.556500	0.1	47.060090
4.558167	0.1	47.119614
4.559833	0.1	47.207518
4.561500	0.1	47.274105
4.563167	0.1	47.389951
4.564833	0.1	47.498777
4.566500	0.1	47.609634
4.568167	0.1	47.744697
4.569833	0.1	47.874229
4.571500	0.1	48.016861
4.573167	0.1	48.176017
4.574833	0.1	48.348508
4.576500	0.1	48.523112
4.578167	0.1	48.689700
4.579833	0.1	48.844582
4.581500	0.1	48.995842
4.583167	0.1	49.149979
4.584833	0.1	49.289144
4.586500	0.1	49.415071
4.588167	0.1	49.512987
4.589833	0.1	49.596675
4.591500	0.1	49.660666
4.593167	0.1	49.722110
4.594833	0.1	49.744058
4.596500	0.1	49.772651
4.598167	0.1	49.756364
4.599833	0.1	49.722572
4.601500	0.1	49.674950
4.603167	0.1	49.627084
4.604833	0.1	49.569721
4.606500	0.1	49.498725
4.608167	0.1	49.435386
4.609833	0.1	49.346484
4.611500	0.1	49.260240
4.613167	0.1	49.177565
4.614833	0.1	49.080324
4.616500	0.1	48.994233
4.618167	0.1	48.939084
4.619833	0.1	48.865297
4.621500	0.1	48.801862
4.623167	0.1	48.727568
4.624833	0.1	48.661621
4.626500	0.1	48.601760
4.628167	0.1	48.549174
4.629833	0.1	48.497361
4.631500	0.1	48.465427
4.633167	0.1	48.431063
4.634833	0.1	48.406045
4.636500	0.1	48.383046
4.638167	0.1	48.343386
4.639833	0.1	48.314913
4.641500	0.1	48.302662
4.643167	0.1	48.280953
4.644833	0.1	48.269911
4.646500	0.1	48.258025
4.648167	0.1	48.244944
4.649833	0.1	48.224918
4.651500	0.1	48.204394
4.653167	0.1	48.206586
4.654833	0.1	48.177344
4.656500	0.1	48.172368
4.658167	0.1	48.189726
4.659833	0.1	48.183790
4.661500	0.1	48.189044
4.663167	0.1	48.191808
4.664833	0.1	48.184042
4.666500	0.1	48.192725
4.668167	0.1	48.189890
4.669833	0.1	48.199724
4.671500	0.1	48.203157
4.673167	0.1	48.215980
4.674833	0.1	48.219934
4.676500	0.1	48.215871
4.678167	0.1	48.228122
4.679833	0.1	48.266944
4.681500	0.1	48.277179
4.683167	0.1	48.284889
4.684833	0.1	48.290031
4.686500	0.1	48.296294
4.688167	0.1	48.304085
4.689833	0.1	48.307129
4.691500	0.1	48.325434
4.693167	0.1	48.343784
4.694833	0.1	48.355255
4.696500	0.1	48.352199
4.698167	0.1	48.363787
4.699833	0.1	48.396764
4.701500	0.1	48.415463
4.703167	0.1	48.418003
4.704833	0.1	48.441468
4.706500	0.1	48.458698
4.708167	0.1	48.475637
4.709833	0.1	48.493017
4.711500	0.1	48.516910
4.713167	0.1	48.517928
4.714833	0.1	48.550203
4.716500	0.1	48.566496
4.718167	0.1	48.589672
4.719833	0.1	48.604324
4.721500	0.1	48.624282
4.723167	0.1	48.633258
4.724833	0.1	48.656154
4.726500	0.1	48.695683
4.728167	0.1	48.706760
4.729833	0.1	48.753808
4.731500	0.1	48.766139
4.733167	0.1	48.790401
4.734833	0.1	48.811584
4.736500	0.1	48.839063
4.738167	0.1	48.865337
4.739833	0.1	48.871758
4.741500	0.1	48.895485
4.743167	0.1	48.926164
4.744833	0.1	48.941515
4.746500	0.1	48.970641
4.748167	0.1	48.996473
4.749833	0.1	49.015836
4.751500	0.1	49.045529
4.753167	0.1	49.059393
4.754833	0.1	49.101202
4.756500	0.1	49.121829
4.758167	0.1	49.135341
4.759833	0.1	49.166425
4.761500	0.1	49.183923
4.763167	0.1	49.209048
4.764833	0.1	49.231955
4.766500	0.1	49.255535
4.768167	0.1	49.279952
4.769833	0.1	49.310368
4.771500	0.1	49.336963
4.773167	0.1	49.343760
4.774833	0.1	49.370004
4.776500	0.1	49.394609
4.778167	0.1	49.420169
4.779833	0.1	49.435671
4.781500	0.1	49.425738
4.783167	0.1	49.451212
4.784833	0.1	49.472214
4.786500	0.1	49.467516
4.788167	0.1	49.499250
4.789833	0.1	49.517033
4.791500	0.1	49.535402
4.793167	0.1	49.531460
4.794833	0.1	49.540858
4.796500	0.1	49.554942
4.798167	0.1	49.573121
4.799833	0.1	49.591131
4.801500	0.1	49.616901
4.803167	0.1	49.626311
4.804833	0.1	49.636871
4.806500	0.1	49.658299
4.808167	0.1	49.669162
4.809833	0.1	49.671357
4.811500	0.1	49.706008
4.813167	0.1	49.729114
4.814833	0.1	49.747054
4.816500	0.1	49.758929
4.818167	0.1	49.773424
4.819833	0.1	49.820190
4.821500	0.1	49.862515
4.823167	0.1	49.900365
4.824833	0.1	49.958138
4.826500	0.1	49.998173
4.828167	0.1	50.024648
4.829833	0.1	50.054578
4.831500	0.1	50.094670
4.833167	0.1	50.151864
4.834833	0.1	50.181277
4.836500	0.1	50.212448
4.838167	0.1	50.234053
4.839833	0.1	50.268914
4.841500	0.1	50.297161
4.843167	0.1	50.316793
4.844833	0.1	50.332870
4.846500	0.1	50.324436
4.848167	0.1	50.326671
4.849833	0.1	50.328788
4.851500	0.1	50.322546
4.853167	0.1	50.323747
4.854833	0.1	50.322044
4.856500	0.1	50.326493
4.858167	0.1	50.331161
4.859833	0.1	50.344256
4.861500	0.1	50.347370
4.863167	0.1	50.357057
4.864833	0.1	50.353736
4.866500	0.1	50.351632
4.868167	0.1	50.376134
4.869833	0.1	50.388776
4.871500	0.1	50.401730
4.873167	0.1	50.410513
4.874833	0.1	50.421710
4.876500	0.1	50.444245
4.878167	0.1	50.470949
4.879833	0.1	50.487110
4.881500	0.1	50.487685
4.883167	0.1	50.511946
4.884833	0.1	50.538850
4.886500	0.1	50.568637
4.888167	0.1	50.578791
4.889833	0.1	50.604339
4.891500	0.1	50.610187
4.893167	0.1	50.647709
4.894833	0.1	50.663305
4.896500	0.1	50.697895
4.898167	0.1	50.689402
4.899833	0.1	50.727858
4.901500	0.1	50.736254
4.903167	0.1	50.753018
4.904833	0.1	50.770860
4.906500	0.1	50.785630
4.908167	0.1	50.820570
4.909833	0.1	50.852758
4.911500	0.1	50.869462
4.913167	0.1	50.878830
4.914833	0.1	50.904543
4.916500	0.1	50.921846
4.918167	0.1	50.942281
4.919833	0.1	50.956387
4.921500	0.1	50.984566
4.923167	0.1	50.992940
4.924833	0.1	51.025486
4.926500	0.1	51.041967
4.928167	0.1	51.072785
4.929833	0.1	51.097932
4.931500	0.1	51.126763
4.933167	0.1	51.151085
4.934833	0.1	51.176120
4.936500	0.1	51.193022
4.938167	0.1	51.217411
4.939833	0.1	51.264968
4.941500	0.1	51.283632
4.943167	0.1	51.282573
4.944833	0.1	51.308946
4.946500	0.1	51.334807
4.948167	0.1	51.359075
4.949833	0.1	51.385272
4.951500	0.1	51.426347
4.953167	0.1	51.456032
4.954833	0.1	51.479027
4.956500	0.1	51.510719
4.958167	0.1	51.545860
4.959833	0.1	51.581325
4.961500	0.1	51.599034
4.963167	0.1	51.630378
4.964833	0.1	51.668130
4.966500	0.1	51.665559
4.968167	0.1	51.682847
4.969833	0.1	51.703860
4.971500	0.1	51.714161
4.973167	0.1	51.733189
4.974833	0.1	51.776682
4.976500	0.1	51.806044
4.978167	0.1	51.822528
4.979833	0.1	51.842198
4.981500	0.1	51.847022
4.983167	0.1	51.860334
4.984833	0.1	51.869637
4.986500	0.1	51.903180
4.988167	0.1	51.928807
4.989833	0.1	51.936938
4.991500	0.1	51.964058
4.993167	0.1	51.973685
4.994833	0.1	51.993799
4.996500	0.1	52.002881
4.998167	0.1	52.029213
4.999833	0.1	52.040291
5.001500	0.1	52.053291
5.003167	0.1	52.066438
5.004833	0.1	52.077916
5.006500	0.1	52.099582
5.008167	0.1	52.143177
5.009833	0.1	52.171849
5.011500	0.1	52.188136
5.013167	0.1	52.205572
5.014833	0.1	52.216744
5.016500	0.1	52.254142
5.018167	0.1	52.267445
5.019833	0.1	52.275559
5.021500	0.1	52.297127
5.023167	0.1	52.319251
5.024833	0.1	52.359143
5.026500	0.1	52.377281
5.028167	0.1	52.392969
5.029833	0.1	52.413568
5.031500	0.1	52.411430
5.033167	0.1	52.431536
5.034833	0.1	52.448854
5.036500	0.1	52.490403
5.038167	0.1	52.510448
5.039833	0.1	52.536827
5.041500	0.1	52.562810
5.043167	0.1	52.572553
5.044833	0.1	52.584588
5.046500	0.1	52.620750
5.048167	0.1	52.639872
5.049833	0.1	52.666097
5.051500	0.1	52.695515
5.053167	0.1	52.718751
5.054833	0.1	52.733007
5.056500	0.1	52.759781
5.058167	0.1	52.778948
5.059833	0.1	52.800593
5.061500	0.1	52.809686
5.063167	0.1	52.830276
5.064833	0.1	52.857399
5.066500	0.1	52.886728
5.068167	0.1	52.901771
5.069833	0.1	52.923970
5.071500	0.1	52.937577
5.073167	0.1	52.966080
5.074833	0.1	52.990252
5.076500	0.1	53.018283
5.078167	0.1	53.033110
5.079833	0.1	53.063323
5.081500	0.1	53.076133
5.083167	0.1	53.109509
5.084833	0.1	53.132022
5.086500	0.1	53.162611
5.088167	0.1	53.180659
5.089833	0.1	53.185594
5.091500	0.1	53.207640
5.093167	0.1	53.233081
5.094833	0.1	53.250724
5.096500	0.1	53.266269
5.098167	0.1	53.289767
5.099833	0.1	53.310616
5.101500	0.1	53.336253
5.103167	0.1	53.356844
5.104833	0.1	53.361396
5.106500	0.1	53.393840
5.108167	0.1	53.408995
5.109833	0.1	53.429450
5.111500	0.1	53.446289
5.113167	0.1	53.475263
5.114833	0.1	53.497754
5.116500	0.1	53.510510
5.118167	0.1	53.533685
5.119833	0.1	53.542733
5.121500	0.1	53.551560
5.123167	0.1	53.574058
5.124833	0.1	53.602666
5.126500	0.1	53.629853
5.128167	0.1	53.633268
5.129833	0.1	53.664877
5.131500	0.1	53.695995
5.133167	0.1	53.705316
5.134833	0.1	53.734435
5.136500	0.1	53.755067
5.138167	0.1	53.770216
5.139833	0.1	53.770357
5.141500	0.1	53.802308
5.143167	0.1	53.822187
5.144833	0.1	53.840809
5.146500	0.1	53.853945
5.148167	0.1	53.880537
5.149833	0.1	53.897994
5.151500	0.1	53.930448
5.153167	0.1	53.949252
5.154833	0.1	53.975643
5.156500	0.1	53.986753
5.158167	0.1	54.018217
5.159833	0.1	54.040965
5.161500	0.1	54.048721
5.163167	0.1	54.055983
5.164833	0.1	54.086743
5.166500	0.1	54.122336
5.168167	0.1	54.132511
5.169833	0.1	54.154220
5.171500	0.1	54.187896
5.173167	0.1	54.197760
5.174833	0.1	54.215702
5.176500	0.1	54.213739
5.178167	0.1	54.236512
5.179833	0.1	54.267617
5.181500	0.1	54.283109
5.183167	0.1	54.305233
5.184833	0.1	54.309147
5.186500	0.1	54.345464
5.188167	0.1	54.365488
5.189833	0.1	54.386553
5.191500	0.1	54.394602
5.193167	0.1	54.427107
5.194833	0.1	54.451624
5.196500	0.1	54.457836
5.198167	0.1	54.502597
5.199833	0.1	54.521385
5.201500	0.1	54.521469
5.203167	0.1	54.558271
5.204833	0.1	54.592184
5.206500	0.1	54.615161
5.208167	0.1	54.631039
5.209833	0.1	54.656629
5.211500	0.1	54.686077
5.213167	0.1	54.694713
5.214833	0.1	54.708138
5.216500	0.1	54.713656
5.218167	0.1	54.737129
5.219833	0.1	54.761600
5.221500	0.1	54.795306
5.223167	0.1	54.809470
5.224833	0.1	54.819469
5.226500	0.1	54.846360
5.228167	0.1	54.865278
5.229833	0.1	54.879589
5.231500	0.1	54.908619
5.233167	0.1	54.933755
5.234833	0.1	54.949040
5.236500	0.1	54.969694
5.238167	0.1	54.985057
5.239833	0.1	55.017993
5.241500	0.1	55.031320
5.243167	0.1	55.049342
5.244833	0.1	55.088130
5.246500	0.1	55.129029
5.248167	0.1	55.147651
5.249833	0.1	55.159907
5.251500	0.1	55.190308
5.253167	0.1	55.188016
5.254833	0.1	55.205068
5.256500	0.1	55.230111
5.258167	0.1	55.253408
5.259833	0.1	55.265694
5.261500	0.1	55.296044
5.263167	0.1	55.320798
5.264833	0.1	55.343370
5.266500	0.1	55.369184
5.268167	0.1	55.380827
5.269833	0.1	55.387960
5.271500	0.1	55.430947
5.273167	0.1	55.452322
5.274833	0.1	55.473815
5.276500	0.1	55.493144
5.278167	0.1	55.537028
5.279833	0.1	55.542171
5.281500	0.1	55.562053
5.283167	0.1	55.589500
5.284833	0.1	55.609275
5.286500	0.1	55.625665
5.288167	0.1	55.645353
5.289833	0.1	55.672697
5.291500	0.1	55.678213
5.293167	0.1	55.700471
5.294833	0.1	55.735595
5.296500	0.1	55.759944
5.298167	0.1	55.773040
5.299833	0.1	55.801473
5.301500	0.1	55.830961
5.303167	0.1	55.856022
5.304833	0.1	55.881666
5.306500	0.1	55.892886
5.308167	0.1	55.911625
5.309833	0.1	55.919473
5.311500	0.1	55.943360
5.313167	0.1	55.973607
5.314833	0.1	55.988311
5.316500	0.1	55.994414
5.318167	0.1	56.020886
5.319833	0.1	56.026870
5.321500	0.1	56.059745
5.323167	0.1	56.079626
5.324833	0.1	56.090750
5.326500	0.1	56.128897
5.328167	0.1	56.151244
5.329833	0.1	56.169052
5.331500	0.1	56.189245
5.333167	0.1	56.211610
5.334833	0.1	56.216710
5.336500	0.1	56.252221
5.338167	0.1	56.275779
5.339833	0.1	56.291457
5.341500	0.1	56.317212
5.343167	0.1	56.322008
5.344833	0.1	56.329941
5.346500	0.1	56.339219
5.348167	0.1	56.366169
5.349833	0.1	56.395656
5.351500	0.1	56.419957
5.353167	0.1	56.437285
5.354833	0.1	56.457884
5.356500	0.1	56.491841
5.358167	0.1	56.495794
5.359833	0.1	56.509639
5.361500	0.1	56.533788
5.363167	0.1	56.550979
5.364833	0.1	56.567365
5.366500	0.1	56.587411
5.368167	0.1	56.599124
5.369833	0.1	56.619366
5.371500	0.1	56.644062
5.373167	0.1	56.668253
5.374833	0.1	56.678972
5.376500	0.1	56.696104
5.378167	0.1	56.712436
5.379833	0.1	56.718185
5.381500	0.1	56.745205
5.383167	0.1	56.750842
5.384833	0.1	56.773729
5.386500	0.1	56.801884
5.388167	0.1	56.824677
5.389833	0.1	56.831182
5.391500	0.1	56.855432
5.393167	0.1	56.866342
5.394833	0.1	56.889516
5.396500	0.1	56.894625
5.398167	0.1	56.931495
5.399833	0.1	56.945105
5.401500	0.1	56.967749
5.403167	0.1	56.980934
5.404833	0.1	57.003842
5.406500	0.1	57.024830
5.408167	0.1	57.032545
5.409833	0.1	57.043198
5.411500	0.1	57.069864
5.413167	0.1	57.100902
5.414833	0.1	57.109303
5.416500	0.1	57.120166
5.418167	0.1	57.117638
5.419833	0.1	57.146781
5.421500	0.1	57.170588
5.423167	0.1	57.188364
5.424833	0.1	57.212755
5.426500	0.1	57.241124
5.428167	0.1	57.250452
5.429833	0.1	57.258444
5.431500	0.1	57.269430
5.433167	0.1	57.279400
5.434833	0.1	57.300991
5.436500	0.1	57.324137
5.438167	0.1	57.338334
5.439833	0.1	57.368270
5.441500	0.1	57.376665
5.443167	0.1	57.393219
5.444833	0.1	57.413970
5.446500	0.1	57.423857
5.448167	0.1	57.446976
5.449833	0.1	57.473767
5.451500	0.1	57.482304
5.453167	0.1	57.500680
5.454833	0.1	57.511418
5.456500	0.1	57.529362
5.458167	0.1	57.539915
5.459833	0.1	57.557058
5.461500	0.1	57.587757
5.463167	0.1	57.606884
5.464833	0.1	57.610323
5.466500	0.1	57.614152
5.468167	0.1	57.633662
5.469833	0.1	57.649592
5.471500	0.1	57.669544
5.473167	0.1	57.684209
5.474833	0.1	57.712225
5.476500	0.1	57.715120
5.478167	0.1	57.711759
5.479833	0.1	57.733844
5.481500	0.1	57.753342
5.483167	0.1	57.781185
5.484833	0.1	57.800888
5.486500	0.1	57.812780
5.488167	0.1	57.842017
5.489833	0.1	57.832801
5.491500	0.1	57.858384
5.493167	0.1	57.879804
5.494833	0.1	57.887980
5.496500	0.1	57.913351
5.498167	0.1	57.949068
5.499833	0.1	57.940277
5.501500	0.1	57.974558
5.503167	0.1	57.984274
5.504833	0.1	57.998227
5.506500	0.1	58.001010
5.508167	0.1	58.029359
5.509833	0.1	58.057287
5.511500	0.1	58.072871
5.513167	0.1	58.090911
5.514833	0.1	58.115645
5.516500	0.1	58.128500
5.518167	0.1	58.151452
5.519833	0.1	58.170939
5.521500	0.1	58.197271
5.523167	0.1	58.210826
5.524833	0.1	58.216074
5.526500	0.1	58.244074
5.528167	0.1	58.265853
5.529833	0.1	58.276785
5.531500	0.1	58.285276
5.533167	0.1	58.299070
5.534833	0.1	58.316437
5.536500	0.1	58.338562
5.538167	0.1	58.359272
5.539833	0.1	58.372736
5.541500	0.1	58.399750
5.543167	0.1	58.398431
5.544833	0.1	58.410100
5.546500	0.1	58.427133
5.548167	0.1	58.457325
5.549833	0.1	58.480431
5.551500	0.1	58.492441
5.553167	0.1	58.516066
5.554833	0.1	58.529838
5.556500	0.1	58.548949
5.558167	0.1	58.576473
5.559833	0.1	58.598080
5.561500	0.1	58.623426
5.563167	0.1	58.637534
5.564833	0.1	58.633342
5.566500	0.1	58.689816
5.568167	0.1	58.734343
5.569833	0.1	58.749992
5.571500	0.1	58.763739
5.573167	0.1	58.785036
5.574833	0.1	58.818028
5.576500	0.1	58.847661
5.578167	0.1	58.871890
5.579833	0.1	58.916715
5.581500	0.1	58.961766
5.583167	0.1	58.981907
5.584833	0.1	59.011932
5.586500	0.1	59.047610
5.588167	0.1	59.062959
5.589833	0.1	59.096839
5.591500	0.1	59.098965
5.593167	0.1	59.119116
5.594833	0.1	59.155608
5.596500	0.1	59.170697
5.598167	0.1	59.186169
5.599833	0.1	59.201561
5.601500	0.1	59.204690
5.603167	0.1	59.213074
5.604833	0.1	59.233555
5.606500	0.1	59.243702
5.608167	0.1	59.248408
5.609833	0.1	59.257917
5.611500	0.1	59.250501
5.613167	0.1	59.252654
5.614833	0.1	59.268905
5.616500	0.1	59.277153
5.618167	0.1	59.283747
5.619833	0.1	59.293848
5.621500	0.1	59.312262
5.623167	0.1	59.304300
5.624833	0.1	59.304888
5.626500	0.1	59.325110
5.628167	0.1	59.337223
5.629833	0.1	59.351948
5.631500	0.1	59.352082
5.633167	0.1	59.347795
5.634833	0.1	59.371300
5.636500	0.1	59.384289
5.638167	0.1	59.391160
5.639833	0.1	59.399882
5.641500	0.1	59.400630
5.643167	0.1	59.394612
5.644833	0.1	59.410593
5.646500	0.1	59.419945
5.648167	0.1	59.444581
5.649833	0.1	59.448011
5.651500	0.1	59.458897
5.653167	0.1	59.466649
5.654833	0.1	59.472180
5.656500	0.1	59.480894
5.658167	0.1	59.506945
5.659833	0.1	59.526681
5.661500	0.1	59.547105
5.663167	0.1	59.557785
5.664833	0.1	59.569401
5.666500	0.1	59.581078
5.668167	0.1	59.583277
5.669833	0.1	59.600522
5.671500	0.1	59.612225
5.673167	0.1	59.627677
5.674833	0.1	59.634269
5.676500	0.1	59.657754
5.678167	0.1	59.696723
5.679833	0.1	59.681977
5.681500	0.1	59.713284
5.683167	0.1	59.719942
5.684833	0.1	59.737630
5.686500	0.1	59.745649
5.688167	0.1	59.733623
5.689833	0.1	59.770097
5.691500	0.1	59.790711
5.693167	0.1	59.804236
5.694833	0.1	59.820354
5.696500	0.1	59.852744
5.698167	0.1	59.865784
5.699833	0.1	59.853844
5.701500	0.1	59.864712
5.703167	0.1	59.876498
5.704833	0.1	59.903205
5.706500	0.1	59.923803
5.708167	0.1	59.934174
5.709833	0.1	59.951368
5.711500	0.1	59.963150
5.713167	0.1	59.978529
5.714833	0.1	59.990296
5.716500	0.1	60.022173
5.718167	0.1	60.065042
5.719833	0.1	60.084325
5.721500	0.1	60.086313
5.723167	0.1	60.096260
5.724833	0.1	60.107591
5.726500	0.1	60.114367
5.728167	0.1	60.137324
5.729833	0.1	60.151991
5.731500	0.1	60.152900
5.733167	0.1	60.174081
5.734833	0.1	60.186756
5.736500	0.1	60.188915
5.738167	0.1	60.209824
5.739833	0.1	60.235012
5.741500	0.1	60.244597
5.743167	0.1	60.265094
5.744833	0.1	60.280597
5.746500	0.1	60.289471
5.748167	0.1	60.307167
5.749833	0.1	60.338371
5.751500	0.1	60.330379
5.753167	0.1	60.348354
5.754833	0.1	60.358141
5.756500	0.1	60.360497
5.758167	0.1	60.385546
5.759833	0.1	60.391878
5.761500	0.1	60.403389
5.763167	0.1	60.429432
5.764833	0.1	60.449054
5.766500	0.1	60.441173
5.768167	0.1	60.459262
5.769833	0.1	60.472264
5.771500	0.1	60.513532
5.773167	0.1	60.543112
5.774833	0.1	60.541864
5.776500	0.1	60.542861
5.778167	0.1	60.549246
5.779833	0.1	60.584818
5.781500	0.1	60.606156
5.783167	0.1	60.593995
5.784833	0.1	60.603862
5.786500	0.1	60.622077
5.788167	0.1	60.654153
5.789833	0.1	60.685120
5.791500	0.1	60.690945
5.793167	0.1	60.713237
5.794833	0.1	60.740218
5.796500	0.1	60.767019
5.798167	0.1	60.776884
5.799833	0.1	60.786770
5.801500	0.1	60.805437
5.803167	0.1	60.821249
5.804833	0.1	60.842849
5.806500	0.1	60.839924
5.808167	0.1	60.853671
5.809833	0.1	60.873402
5.811500	0.1	60.898523
5.813167	0.1	60.917835
5.814833	0.1	60.923835
5.816500	0.1	60.934531
5.818167	0.1	60.948745
5.819833	0.1	60.971175
5.821500	0.1	60.981742
5.823167	0.1	60.991273
5.824833	0.1	61.012010
5.826500	0.1	61.018371
5.828167	0.1	61.030968
5.829833	0.1	61.040026
5.831500	0.1	61.047440
5.833167	0.1	61.067235
5.834833	0.1	61.079304
5.836500	0.1	61.077179
5.838167	0.1	61.084922
5.839833	0.1	61.094716
5.841500	0.1	61.117947
5.843167	0.1	61.134248
5.844833	0.1	61.152327
5.846500	0.1	61.164492
5.848167	0.1	61.182851
5.849833	0.1	61.180407
5.851500	0.1	61.187892
5.853167	0.1	61.209830
5.854833	0.1	61.222632
5.856500	0.1	61.250547
5.858167	0.1	61.275988
5.859833	0.1	61.287047
5.861500	0.1	61.314362
5.863167	0.1	61.314472
5.864833	0.1	61.324503
5.866500	0.1	61.350843
5.868167	0.1	61.373451
5.869833	0.1	61.396299
5.871500	0.1	61.400730
5.873167	0.1	61.413403
5.874833	0.1	61.422139
5.876500	0.1	61.434095
5.878167	0.1	61.462287
5.879833	0.1	61.479554
5.881500	0.1	61.493717
5.883167	0.1	61.484819
5.884833	0.1	61.523246
5.886500	0.1	61.515429
5.888167	0.1	61.531779
5.889833	0.1	61.558831
5.891500	0.1	61.576697
5.893167	0.1	61.578282
5.894833	0.1	61.592080
5.896500	0.1	61.609570
5.898167	0.1	61.618124
5.899833	0.1	61.649341
5.901500	0.1	61.656071
5.903167	0.1	61.663215
5.904833	0.1	61.683476
5.906500	0.1	61.680440
5.908167	0.1	61.683408
5.909833	0.1	61.700736
5.911500	0.1	61.734995
5.913167	0.1	61.744730
5.914833	0.1	61.775103
5.916500	0.1	61.798711
5.918167	0.1	61.807308
5.919833	0.1	61.828351
5.921500	0.1	61.850288
5.923167	0.1	61.860333
5.924833	0.1	61.879124
5.926500	0.1	61.874166
5.928167	0.1	61.900855
5.929833	0.1	61.925124
5.931500	0.1	61.932059
5.933167	0.1	61.990258
5.934833	0.1	62.001580
5.936500	0.1	62.010280
5.938167	0.1	62.028863
5.939833	0.1	62.051709
5.941500	0.1	62.067926
5.943167	0.1	62.108924
5.944833	0.1	62.135620
5.946500	0.1	62.164400
5.948167	0.1	62.182543
5.949833	0.1	62.212696
5.951500	0.1	62.231910
5.953167	0.1	62.248432
5.954833	0.1	62.266039
5.956500	0.1	62.298272
5.958167	0.1	62.320512
5.959833	0.1	62.341948
5.961500	0.1	62.378088
5.963167	0.1	62.385493
5.964833	0.1	62.402001
5.966500	0.1	62.406147
5.968167	0.1	62.429437
5.969833	0.1	62.441919
5.971500	0.1	62.457083
5.973167	0.1	62.482759
5.974833	0.1	62.508975
5.976500	0.1	62.492230
5.978167	0.1	62.511685
5.979833	0.1	62.513927
5.981500	0.1	62.523455
5.983167	0.1	62.529402
5.984833	0.1	62.545168
5.986500	0.1	62.546321
5.988167	0.1	62.563648
5.989833	0.1	62.572758
5.991500	0.1	62.584535
5.993167	0.1	62.585983
5.994833	0.1	62.604423
5.996500	0.1	62.608013
5.998167	0.1	62.615607
5.999833	0.1	62.624131
6.001500	0.1	62.642905
6.003167	0.1	62.654180
6.004833	0.1	62.640876
6.006500	0.1	62.650910
6.008167	0.1	62.657359
6.009833	0.1	62.661956
6.011500	0.1	62.686114
6.013167	0.1	62.702051
6.014833	0.1	62.708173
6.016500	0.1	62.703768
6.018167	0.1	62.711349
6.019833	0.1	62.739079
6.021500	0.1	62.752235
6.023167	0.1	62.765133
6.024833	0.1	62.780828
6.026500	0.1	62.782838
6.028167	0.1	62.809924
6.029833	0.1	62.817535
6.031500	0.1	62.827238
6.033167	0.1	62.840564
6.034833	0.1	62.854247
6.036500	0.1	62.863690
6.038167	0.1	62.885329
6.039833	0.1	62.897451
6.041500	0.1	62.908931
6.043167	0.1	62.933437
6.044833	0.1	62.952950
6.046500	0.1	62.962063
6.048167	0.1	62.967827
6.049833	0.1	62.985715
6.051500	0.1	62.999014
6.053167	0.1	63.025434
6.054833	0.1	63.018427
6.056500	0.1	63.043374
6.058167	0.1	63.064220
6.059833	0.1	63.064349
6.061500	0.1	63.094196
6.063167	0.1	63.114122
6.064833	0.1	63.125279
6.066500	0.1	63.148660
6.068167	0.1	63.179896
6.069833	0.1	63.205747
6.071500	0.1	63.227926
6.073167	0.1	63.271931
6.074833	0.1	63.307247
6.076500	0.1	63.320046
6.078167	0.1	63.323086
6.079833	0.1	63.367465
6.081500	0.1	63.388320
6.083167	0.1	63.407583
6.084833	0.1	63.440787
6.086500	0.1	63.444704
6.088167	0.1	63.463678
6.089833	0.1	63.483192
6.091500	0.1	63.499398
6.093167	0.1	63.518263
6.094833	0.1	63.537276
6.096500	0.1	63.570811
6.098167	0.1	63.599412
6.099833	0.1	63.608607
6.101500	0.1	63.614986
6.103167	0.1	63.631979
6.104833	0.1	63.653332
6.106500	0.1	63.653408
6.108167	0.1	63.680649
6.109833	0.1	63.700111
6.111500	0.1	63.727205
6.113167	0.1	63.718866
6.114833	0.1	63.742224
6.116500	0.1	63.759334
6.118167	0.1	63.778202
6.119833	0.1	63.803142
6.121500	0.1	63.809576
6.123167	0.1	63.821689
6.124833	0.1	63.836596
6.126500	0.1	63.850116
6.128167	0.1	63.858860
6.129833	0.1	63.882068
6.131500	0.1	63.908181
6.133167	0.1	63.907996
6.134833	0.1	63.924404
6.136500	0.1	63.942986
6.138167	0.1	63.964173
6.139833	0.1	63.981459
6.141500	0.1	63.995387
6.143167	0.1	64.007426
6.144833	0.1	64.007870
6.146500	0.1	64.030860
6.148167	0.1	64.053591
6.149833	0.1	64.078054
6.151500	0.1	64.091469
6.153167	0.1	64.115510
6.154833	0.1	64.134891
6.156500	0.1	64.140970
6.158167	0.1	64.167587
6.159833	0.1	64.173683
6.161500	0.1	64.182687
6.163167	0.1	64.210624
6.164833	0.1	64.219415
6.166500	0.1	64.226217
6.168167	0.1	64.245261
6.169833	0.1	64.271908
6.171500	0.1	64.297196
6.173167	0.1	64.315236
6.174833	0.1	64.324954
6.176500	0.1	64.332466
6.178167	0.1	64.358342
6.179833	0.1	64.376208
6.181500	0.1	64.380184
6.183167	0.1	64.421727
6.184833	0.1	64.435378
6.186500	0.1	64.438052
6.188167	0.1	64.463055
6.189833	0.1	64.478169
6.191500	0.1	64.498976
6.193167	0.1	64.520780
6.194833	0.1	64.553611
6.196500	0.1	64.571824
6.198167	0.1	64.606264
6.199833	0.1	64.603100
6.201500	0.1	64.645980
6.203167	0.1	64.695870
6.204833	0.1	64.712715
6.206500	0.1	64.725028
6.208167	0.1	64.766054
6.209833	0.1	64.782775
6.211500	0.1	64.804336
6.213167	0.1	64.831107
6.214833	0.1	64.837841
6.216500	0.1	64.853877
6.218167	0.1	64.862991
6.219833	0.1	64.890677
6.221500	0.1	64.903405
6.223167	0.1	64.937879
6.224833	0.1	64.955675
6.226500	0.1	64.983806
6.228167	0.1	64.992314
6.229833	0.1	65.020975
6.231500	0.1	65.049993
6.233167	0.1	65.048315
6.234833	0.1	65.068246
6.236500	0.1	65.090394
6.238167	0.1	65.098634
6.239833	0.1	65.119330
6.241500	0.1	65.129592
6.243167	0.1	65.162015
6.244833	0.1	65.190502
6.246500	0.1	65.200041
6.248167	0.1	65.225265
6.249833	0.1	65.233475
6.251500	0.1	65.252588
6.253167	0.1	65.268104
6.254833	0.1	65.289333
6.256500	0.1	65.304777
6.258167	0.1	65.305366
6.259833	0.1	65.327486
6.261500	0.1	65.338387
6.263167	0.1	65.341520
6.264833	0.1	65.351572
6.266500	0.1	65.369453
6.268167	0.1	65.381739
6.269833	0.1	65.411589
6.271500	0.1	65.442669
6.273167	0.1	65.447199
6.274833	0.1	65.461295
6.276500	0.1	65.468993
6.278167	0.1	65.477057
6.279833	0.1	65.500146
6.281500	0.1	65.506718
6.283167	0.1	65.522273
6.284833	0.1	65.534771
6.286500	0.1	65.556681
6.288167	0.1	65.575610
6.289833	0.1	65.600146
6.291500	0.1	65.623885
6.293167	0.1	65.646614
6.294833	0.1	65.656388
6.296500	0.1	65.665355
6.298167	0.1	65.685937
6.299833	0.1	65.710363
6.301500	0.1	65.713647
6.303167	0.1	65.728087
6.304833	0.1	65.741037
6.306500	0.1	65.769435
6.308167	0.1	65.789787
6.309833	0.1	65.811757
6.311500	0.1	65.827550
6.313167	0.1	65.853914
6.314833	0.1	65.882025
6.316500	0.1	65.905001
6.318167	0.1	65.927039
6.319833	0.1	65.968836
6.321500	0.1	65.983373
6.323167	0.1	65.994510
6.324833	0.1	66.019128
6.326500	0.1	66.060142
6.328167	0.1	66.058462
6.329833	0.1	66.068264
6.331500	0.1	66.103877
6.333167	0.1	66.139859
6.334833	0.1	66.135460
6.336500	0.1	66.169311
6.338167	0.1	66.187145
6.339833	0.1	66.202258
6.341500	0.1	66.232597
6.343167	0.1	66.259046
6.344833	0.1	66.271817
6.346500	0.1	66.273084
6.348167	0.1	66.282665
6.349833	0.1	66.310601
6.351500	0.1	66.321403
6.353167	0.1	66.352764
6.354833	0.1	66.368505
6.356500	0.1	66.383276
6.358167	0.1	66.396119
6.359833	0.1	66.420264
6.361500	0.1	66.428636
6.363167	0.1	66.456644
6.364833	0.1	66.464217
6.366500	0.1	66.474470
6.368167	0.1	66.490966
6.369833	0.1	66.528822
6.371500	0.1	66.545781
6.373167	0.1	66.535886
6.374833	0.1	66.580425
6.376500	0.1	66.599061
6.378167	0.1	66.615481
6.379833	0.1	66.623684
6.381500	0.1	66.636503
6.383167	0.1	66.656948
6.384833	0.1	66.655555
6.386500	0.1	66.676982
6.388167	0.1	66.681763
6.389833	0.1	66.698637
6.391500	0.1	66.735378
6.393167	0.1	66.771249
6.394833	0.1	66.768258
6.396500	0.1	66.781458
6.398167	0.1	66.799003
6.399833	0.1	66.809050
6.401500	0.1	66.828562
6.403167	0.1	66.845508
6.404833	0.1	66.868816
6.406500	0.1	66.895172
6.408167	0.1	66.921520
6.409833	0.1	66.928175
6.411500	0.1	66.956533
6.413167	0.1	66.966797
6.414833	0.1	66.992813
6.416500	0.1	67.026578
6.418167	0.1	67.047183
6.419833	0.1	67.081552
6.421500	0.1	67.110183
6.423167	0.1	67.157509
6.424833	0.1	67.184525
6.426500	0.1	67.233731
6.428167	0.1	67.274954
6.429833	0.1	67.326548
6.431500	0.1	67.396929
6.433167	0.1	67.484905
6.434833	0.1	67.532732
6.436500	0.1	67.619426
6.438167	0.1	67.704814
6.439833	0.1	67.826115
6.441500	0.1	67.933864
6.443167	0.1	68.068544
6.444833	0.1	68.177218
6.446500	0.1	68.319642
6.448167	0.1	68.473305
6.449833	0.1	68.616905
6.451500	0.1	68.777583
6.453167	0.1	68.918653
6.454833	0.1	69.063638
6.456500	0.1	69.197562
6.458167	0.1	69.329453
6.459833	0.1	69.464055
6.461500	0.1	69.567892
6.463167	0.1	69.656373
6.464833	0.1	69.737633
6.466500	0.1	69.787279
6.468167	0.1	69.818239
6.469833	0.1	69.840301
6.471500	0.1	69.819824
6.473167	0.1	69.801545
6.474833	0.1	69.752445
6.476500	0.1	69.686152
6.478167	0.1	69.617875
6.479833	0.1	69.527811
6.481500	0.1	69.425430
6.483167	0.1	69.316336
6.484833	0.1	69.200790
6.486500	0.1	69.112528
6.488167	0.1	69.005960
6.489833	0.1	68.909747
6.491500	0.1	68.806332
6.493167	0.1	68.707004
6.494833	0.1	68.620580
6.496500	0.1	68.536628
6.498167	0.1	68.461071
6.499833	0.1	68.382854
6.501500	0.1	68.324712
6.503167	0.1	68.261776
6.504833	0.1	68.224555
6.506500	0.1	68.185450
6.508167	0.1	68.141990
6.509833	0.1	68.099192
6.511500	0.1	68.066623
6.513167	0.1	68.042130
6.514833	0.1	68.018403
6.516500	0.1	68.004033
6.518167	0.1	67.982112
6.519833	0.1	67.972822
6.521500	0.1	67.945363
6.523167	0.1	67.935049
6.524833	0.1	67.929462
6.526500	0.1	67.915836
6.528167	0.1	67.913513
6.529833	0.1	67.894444
6.531500	0.1	67.884912
6.533167	0.1	67.900670
6.534833	0.1	67.899438
6.536500	0.1	67.886690
6.538167	0.1	67.894254
6.539833	0.1	67.897537
6.541500	0.1	67.893691
6.543167	0.1	67.907942
6.544833	0.1	67.889130
6.546500	0.1	67.903291
6.548167	0.1	67.923077
6.549833	0.1	67.938230
6.551500	0.1	67.919711
6.553167	0.1	67.925421
6.554833	0.1	67.922635
6.556500	0.1	67.952242
6.558167	0.1	67.963844
6.559833	0.1	67.955763
6.561500	0.1	67.964375
6.563167	0.1	67.972927
6.564833	0.1	67.982855
6.566500	0.1	68.012578
6.568167	0.1	68.040290
6.569833	0.1	68.048633
6.571500	0.1	68.050991
6.573167	0.1	68.073710
6.574833	0.1	68.083392
6.576500	0.1	68.088583
6.578167	0.1	68.112859
6.579833	0.1	68.127513
6.581500	0.1	68.130201
6.583167	0.1	68.144917
6.584833	0.1	68.176769
6.586500	0.1	68.171930
6.588167	0.1	68.177324
6.589833	0.1	68.209794
6.591500	0.1	68.216684
6.593167	0.1	68.230602
6.594833	0.1	68.247030
6.596500	0.1	68.235128
6.598167	0.1	68.245887
6.599833	0.1	68.259788
6.601500	0.1	68.280033
6.603167	0.1	68.288264
6.604833	0.1	68.291143
6.606500	0.1	68.302419
6.608167	0.1	68.316438
6.609833	0.1	68.342455
6.611500	0.1	68.352189
6.613167	0.1	68.338611
6.614833	0.1	68.370084
6.616500	0.1	68.384645
6.618167	0.1	68.390112
6.619833	0.1	68.412367
6.621500	0.1	68.419351
6.623167	0.1	68.424072
6.624833	0.1	68.458687
6.626500	0.1	68.454636
6.628167	0.1	68.462883
6.629833	0.1	68.471630
6.631500	0.1	68.485542
6.633167	0.1	68.499578
6.634833	0.1	68.501455
6.636500	0.1	68.510278
6.638167	0.1	68.518587
6.639833	0.1	68.524836
6.641500	0.1	68.520505
6.643167	0.1	68.511763
6.644833	0.1	68.532209
6.646500	0.1	68.545745
6.648167	0.1	68.558288
6.649833	0.1	68.566869
6.651500	0.1	68.587865
6.653167	0.1	68.597121
6.654833	0.1	68.605073
6.656500	0.1	68.594068
6.658167	0.1	68.612374
6.659833	0.1	68.630632
6.661500	0.1	68.642432
6.663167	0.1	68.652738
6.664833	0.1	68.672784
6.666500	0.1	68.695031
6.668167	0.1	68.700423
6.669833	0.1	68.712738
6.671500	0.1	68.717729
6.673167	0.1	68.729923
6.674833	0.1	68.754104
6.676500	0.1	68.732744
6.678167	0.1	68.769412
6.679833	0.1	68.773387
6.681500	0.1	68.787390
6.683167	0.1	68.804511
6.684833	0.1	68.803295
6.686500	0.1	68.824546
6.688167	0.1	68.833127
6.689833	0.1	68.856530
6.691500	0.1	68.875093
6.693167	0.1	68.863147
6.694833	0.1	68.872383
6.696500	0.1	68.899443
6.698167	0.1	68.908613
6.699833	0.1	68.926512
6.701500	0.1	68.919593
6.703167	0.1	68.950820
6.704833	0.1	68.986043
6.706500	0.1	69.010074
6.708167	0.1	69.032937
6.709833	0.1	69.054785
6.711500	0.1	69.059975
6.713167	0.1	69.074154
6.714833	0.1	69.091083
6.716500	0.1	69.130689
6.718167	0.1	69.145248
6.719833	0.1	69.170121
6.721500	0.1	69.189716
6.723167	0.1	69.199791
6.724833	0.1	69.229381
6.726500	0.1	69.262635
6.728167	0.1	69.290911
6.729833	0.1	69.310752
6.731500	0.1	69.319936
6.733167	0.1	69.346557
6.734833	0.1	69.370575
6.736500	0.1	69.397139
6.738167	0.1	69.414247
6.739833	0.1	69.439100
6.741500	0.1	69.485366
6.743167	0.1	69.505206
6.744833	0.1	69.515477
6.746500	0.1	69.554902
6.748167	0.1	69.573796
6.749833	0.1	69.621446
6.751500	0.1	69.648720
6.753167	0.1	69.684240
6.754833	0.1	69.702562
6.756500	0.1	69.723896
6.758167	0.1	69.738320
6.759833	0.1	69.775782
6.761500	0.1	69.803914
6.763167	0.1	69.828845
6.764833	0.1	69.870614
6.766500	0.1	69.889368
6.768167	0.1	69.940976
6.769833	0.1	69.957953
6.771500	0.1	69.989002
6.773167	0.1	70.021721
6.774833	0.1	70.069121
6.776500	0.1	70.102013
6.778167	0.1	70.135935
6.779833	0.1	70.168705
6.781500	0.1	70.193787
6.783167	0.1	70.249449
6.784833	0.1	70.296127
6.786500	0.1	70.339488
6.788167	0.1	70.397171
6.789833	0.1	70.443200
6.791500	0.1	70.484204
6.793167	0.1	70.544216
6.794833	0.1	70.602821
6.796500	0.1	70.657386
6.798167	0.1	70.734219
6.799833	0.1	70.790172
6.801500	0.1	70.849698
6.803167	0.1	70.903209
6.804833	0.1	70.968834
6.806500	0.1	71.037050
6.808167	0.1	71.122847
6.809833	0.1	71.202605
6.811500	0.1	71.292874
6.813167	0.1	71.372546
6.814833	0.1	71.453190
6.816500	0.1	71.532643
6.818167	0.1	71.619389
6.819833	0.1	71.714385
6.821500	0.1	71.809212
6.823167	0.1	71.910190
6.824833	0.1	72.028967
6.826500	0.1	72.131462
6.828167	0.1	72.244236
6.829833	0.1	72.372351
6.831500	0.1	72.491102
6.833167	0.1	72.612791
6.834833	0.1	72.748912
6.836500	0.1	72.879640
6.838167	0.1	73.011822
6.839833	0.1	73.141853
6.841500	0.1	73.280478
6.843167	0.1	73.432663
6.844833	0.1	73.596417
6.846500	0.1	73.758650
6.848167	0.1	73.911032
6.849833	0.1	74.069650
6.851500	0.1	74.249551
6.853167	0.1	74.432574
6.854833	0.1	74.615572
6.856500	0.1	74.799284
6.858167	0.1	75.024849
6.859833	0.1	75.252837
6.861500	0.1	75.470739
6.863167	0.1	75.712922
6.864833	0.1	75.944484
6.866500	0.1	76.215756
6.868167	0.1	76.487088
6.869833	0.1	76.781086
6.871500	0.1	77.071466
6.873167	0.1	77.402724
6.874833	0.1	77.703497
6.876500	0.1	78.048384
6.878167	0.1	78.412797
6.879833	0.1	78.790875
6.881500	0.1	79.188528
6.883167	0.1	79.575996
6.884833	0.1	79.983241
6.886500	0.1	80.415535
6.888167	0.1	80.828346
6.889833	0.1	81.283068
6.891500	0.1	81.712160
6.893167	0.1	82.176182
6.894833	0.1	82.639592
6.896500	0.1	83.088920
6.898167	0.1	83.575011
6.899833	0.1	84.042353
6.901500	0.1	84.499424
6.903167	0.1	84.968672
6.904833	0.1	85.428800
6.906500	0.1	85.877609
6.908167	0.1	86.332560
6.909833	0.1	86.770871
6.911500	0.1	87.205518
6.913167	0.1	87.627358
6.914833	0.1	88.048137
6.916500	0.1	88.455342
6.918167	0.1	88.883137
6.919833	0.1	89.300751
6.921500	0.1	89.676857
6.923167	0.1	90.099133
6.924833	0.1	90.521119
6.926500	0.1	90.966341
6.928167	0.1	91.401271
6.929833	0.1	91.856009
6.931500	0.1	92.315220
6.933167	0.1	92.792207
6.934833	0.1	93.296244
6.936500	0.1	93.807373
6.938167	0.1	94.322619
6.939833	0.1	94.879117
6.941500	0.1	95.458406
6.943167	0.1	96.074625
6.944833	0.1	96.691306
6.946500	0.1	97.327125
6.948167	0.1	98.016182
6.949833	0.1	98.698044
6.951500	0.1	99.434133
6.953167	0.1	100.188698
6.954833	0.1	100.938726
6.956500	0.1	101.726646
6.958167	0.1	102.540296
6.959833	0.1	103.370399
6.961500	0.1	104.229735
6.963167	0.1	105.118247
6.964833	0.1	106.040431
6.966500	0.1	106.947849
6.968167	0.1	107.915319
6.969833	0.1	108.892691
6.971500	0.1	109.879058
6.973167	0.1	110.888020
6.974833	0.1	111.920540
6.976500	0.1	112.961978
6.978167	0.1	114.024697
6.979833	0.1	115.142864
6.981500	0.1	116.251644
6.983167	0.1	117.393334
6.984833	0.1	118.550896
6.986500	0.1	119.750528
6.988167	0.1	120.925520
6.989833	0.1	122.139067
6.991500	0.1	123.379738
6.993167	0.1	124.628827
6.994833	0.1	125.902929
6.996500	0.1	127.194713
6.998167	0.1	128.505948
6.999833	0.1	129.829594
7.001500	0.1	131.156874
7.003167	0.1	132.548437
7.004833	0.1	133.944254
7.006500	0.1	135.350592
7.008167	0.1	136.768919
7.009833	0.1	138.198302
7.011500	0.1	139.678020
7.013167	0.1	141.157802
7.014833	0.1	142.663634
7.016500	0.1	144.163726
7.018167	0.1	145.686989
7.019833	0.1	147.245476
7.021500	0.1	148.825158
7.023167	0.1	150.423162
7.024833	0.1	152.018011
7.026500	0.1	153.639067
7.028167	0.1	155.281457
7.029833	0.1	156.940842
7.031500	0.1	158.605250
7.033167	0.1	160.328429
7.034833	0.1	162.026353
7.036500	0.1	163.728379
7.038167	0.1	165.477086
7.039833	0.1	167.222190
7.041500	0.1	168.991421
7.043167	0.1	170.795445
7.044833	0.1	172.607246
7.046500	0.1	174.454979
7.048167	0.1	176.292134
7.049833	0.1	178.155534
7.051500	0.1	180.013282
7.053167	0.1	181.909662
7.054833	0.1	183.808835
7.056500	0.1	185.746676
7.058167	0.1	187.671498
7.059833	0.1	189.613474
7.061500	0.1	191.586411
7.063167	0.1	193.556469
7.064833	0.1	195.548409
7.066500	0.1	197.559542
7.068167	0.1	199.607673
7.069833	0.1	201.630808
7.071500	0.1	203.706718
7.073167	0.1	205.799835
7.074833	0.1	207.924792
7.076500	0.1	210.092334
7.078167	0.1	212.264278
7.079833	0.1	214.459369
7.081500	0.1	216.678912
7.083167	0.1	218.921994
7.084833	0.1	221.200003
7.086500	0.1	223.425525
7.088167	0.1	225.680187
7.089833	0.1	227.954678
7.091500	0.1	230.177908
7.093167	0.1	232.410530
7.094833	0.1	234.618726
7.096500	0.1	236.873150
7.098167	0.1	239.100593
7.099833	0.1	241.312482
7.101500	0.1	243.534155
7.103167	0.1	245.753372
7.104833	0.1	247.993771
7.106500	0.1	250.254092
7.108167	0.1	252.493264
7.109833	0.1	254.723453
7.111500	0.1	257.000640
7.113167	0.1	259.242975
7.114833	0.1	261.477701
7.116500	0.1	263.716527
7.118167	0.1	265.970132
7.119833	0.1	268.245749
7.121500	0.1	270.514038
7.123167	0.1	272.851144
7.124833	0.1	275.239422
7.126500	0.1	277.605500
7.128167	0.1	280.041544
7.129833	0.1	282.516286
7.131500	0.1	284.967175
7.133167	0.1	287.437050
7.134833	0.1	289.941703
7.136500	0.1	292.460949
7.138167	0.1	294.972122
7.139833	0.1	297.491362
7.141500	0.1	300.100740
7.143167	0.1	302.727906
7.144833	0.1	305.435465
7.146500	0.1	308.248691
7.148167	0.1	311.208330
7.149833	0.1	314.301091
7.151500	0.1	317.568672
7.153167	0.1	320.991181
7.154833	0.1	324.467726
7.156500	0.1	328.041916
7.158167	0.1	331.569187
7.159833	0.1	334.999777
7.161500	0.1	338.295634
7.163167	0.1	341.420863
7.164833	0.1	344.368120
7.166500	0.1	347.261535
7.168167	0.1	349.971493
7.169833	0.1	352.641116
7.171500	0.1	355.296671
7.173167	0.1	357.929060
7.174833	0.1	360.538856
7.176500	0.1	363.184414
7.178167	0.1	365.798086
7.179833	0.1	368.425843
7.181500	0.1	371.038069
7.183167	0.1	373.633466
7.184833	0.1	376.143422
7.186500	0.1	378.665714
7.188167	0.1	381.139836
7.189833	0.1	383.492451
7.191500	0.1	385.749382
7.193167	0.1	387.944466
7.194833	0.1	390.006402
7.196500	0.1	391.952707
7.198167	0.1	393.802184
7.199833	0.1	395.521991
7.201500	0.1	397.119817
7.203167	0.1	398.556263
7.204833	0.1	399.899173
7.206500	0.1	401.064264
7.208167	0.1	402.086395
7.209833	0.1	402.935820
7.211500	0.1	403.571484
7.213167	0.1	403.957734
7.214833	0.1	404.078497
7.216500	0.1	403.956371
7.218167	0.1	403.628885
7.219833	0.1	403.093248
7.221500	0.1	402.364160
7.223167	0.1	401.517622
7.224833	0.1	400.533253
7.226500	0.1	399.480758
7.228167	0.1	398.314111
7.229833	0.1	397.102921
7.231500	0.1	395.806121
7.233167	0.1	394.409634
7.234833	0.1	392.863946
7.236500	0.1	391.245320
7.238167	0.1	389.465488
7.239833	0.1	387.552261
7.241500	0.1	385.491167
7.243167	0.1	383.302678
7.244833	0.1	381.029430
7.246500	0.1	378.658357
7.248167	0.1	376.131258
7.249833	0.1	373.540599
7.251500	0.1	370.846028
7.253167	0.1	368.100776
7.254833	0.1	365.295065
7.256500	0.1	362.462843
7.258167	0.1	359.566809
7.259833	0.1	356.681563
7.261500	0.1	353.759147
7.263167	0.1	350.780324
7.264833	0.1	347.761815
7.266500	0.1	344.729515
7.268167	0.1	341.644507
7.269833	0.1	338.543518
7.271500	0.1	335.411479
7.273167	0.1	332.292981
7.274833	0.1	329.144889
7.276500	0.1	326.085117
7.278167	0.1	323.021601
7.279833	0.1	320.052461
7.281500	0.1	317.143177
7.283167	0.1	314.313498
7.284833	0.1	311.519880
7.286500	0.1	308.790978
7.288167	0.1	306.112354
7.289833	0.1	303.444525
7.291500	0.1	300.841455
7.293167	0.1	298.282494
7.294833	0.1	295.796226
7.296500	0.1	293.362541
7.298167	0.1	291.009918
7.299833	0.1	288.786762
7.301500	0.1	286.599773
7.303167	0.1	284.498313
7.304833	0.1	282.451709
7.306500	0.1	280.474130
7.308167	0.1	278.491697
7.309833	0.1	276.520135
7.311500	0.1	274.541808
7.313167	0.1	272.523808
7.314833	0.1	270.505509
7.316500	0.1	268.424325
7.318167	0.1	266.388312
7.319833	0.1	264.303789
7.321500	0.1	262.225428
7.323167	0.1	260.133348
7.324833	0.1	258.060929
7.326500	0.1	256.027518
7.328167	0.1	254.008616
7.329833	0.1	252.045932
7.331500	0.1	250.149177
7.333167	0.1	248.306073
7.334833	0.1	246.490020
7.336500	0.1	244.789954
7.338167	0.1	243.159431
7.339833	0.1	241.580310
7.341500	0.1	240.068221
7.343167	0.1	238.597863
7.344833	0.1	237.169490
7.346500	0.1	235.742450
7.348167	0.1	234.326338
7.349833	0.1	232.945261
7.351500	0.1	231.548019
7.353167	0.1	230.152750
7.354833	0.1	228.805721
7.356500	0.1	227.466926
7.358167	0.1	226.185120
7.359833	0.1	224.938658
7.361500	0.1	223.711282
7.363167	0.1	222.545721
7.364833	0.1	221.419372
7.366500	0.1	220.300029
7.368167	0.1	219.228389
7.369833	0.1	218.158792
7.371500	0.1	217.119833
7.373167	0.1	216.082593
7.374833	0.1	215.054377
7.376500	0.1	214.064575
7.378167	0.1	213.077578
7.379833	0.1	212.099801
7.381500	0.1	211.102463
7.383167	0.1	210.155278
7.384833	0.1	209.222381
7.386500	0.1	208.295747
7.388167	0.1	207.429955
7.389833	0.1	206.558543
7.391500	0.1	205.709758
7.393167	0.1	204.898393
7.394833	0.1	204.086682
7.396500	0.1	203.290762
7.398167	0.1	202.523000
7.399833	0.1	201.748876
7.401500	0.1	201.005837
7.403167	0.1	200.299008
7.404833	0.1	199.660172
7.406500	0.1	199.096851
7.408167	0.1	198.677705
7.409833	0.1	198.393265
7.411500	0.1	198.228928
7.413167	0.1	198.202060
7.414833	0.1	198.237161
7.416500	0.1	198.323578
7.418167	0.1	198.419909
7.419833	0.1	198.556681
7.421500	0.1	198.737164
7.423167	0.1	198.930265
7.424833	0.1	199.112017
7.426500	0.1	199.249242
7.428167	0.1	199.249813
7.429833	0.1	199.118409
7.431500	0.1	198.781692
7.433167	0.1	198.277073
7.434833	0.1	197.566384
7.436500	0.1	196.693296
7.438167	0.1	195.663640
7.439833	0.1	194.550525
7.441500	0.1	193.391611
7.443167	0.1	192.207567
7.444833	0.1	191.023503
7.446500	0.1	189.882080
7.448167	0.1	188.803458
7.449833	0.1	187.752424
7.451500	0.1	186.783513
7.453167	0.1	185.878143
7.454833	0.1	184.989203
7.456500	0.1	184.170977
7.458167	0.1	183.410512
7.459833	0.1	182.708918
7.461500	0.1	182.047411
7.463167	0.1	181.437382
7.464833	0.1	180.846148
7.466500	0.1	180.324336
7.468167	0.1	179.811498
7.469833	0.1	179.360534
7.471500	0.1	178.935557
7.473167	0.1	178.563251
7.474833	0.1	178.242033
7.476500	0.1	177.983146
7.478167	0.1	177.803761
7.479833	0.1	177.712799
7.481500	0.1	177.756637
7.483167	0.1	177.851991
7.484833	0.1	178.016953
7.486500	0.1	178.164007
7.488167	0.1	178.233549
7.489833	0.1	178.220563
7.491500	0.1	178.077139
7.493167	0.1	177.803993
7.494833	0.1	177.403892
7.496500	0.1	176.928672
7.498167	0.1	176.389325
7.499833	0.1	175.862709
7.501500	0.1	175.353341
7.503167	0.1	174.907933
7.504833	0.1	174.474260
7.506500	0.1	174.116453
7.508167	0.1	173.826172
7.509833	0.1	173.586337
7.511500	0.1	173.381308
7.513167	0.1	173.252164
7.514833	0.1	173.242489
7.516500	0.1	173.373566
7.518167	0.1	173.654026
7.519833	0.1	174.050944
7.521500	0.1	174.501180
7.523167	0.1	174.903079
7.524833	0.1	175.200290
7.526500	0.1	175.275263
7.528167	0.1	175.183381
7.529833	0.1	174.902347
7.531500	0.1	174.457723
7.533167	0.1	173.942430
7.534833	0.1	173.365043
7.536500	0.1	172.799205
7.538167	0.1	172.269084
7.539833	0.1	171.817617
7.541500	0.1	171.439444
7.543167	0.1	171.135517
7.544833	0.1	170.909196
7.546500	0.1	170.734481
7.548167	0.1	170.593031
7.549833	0.1	170.500076
7.551500	0.1	170.408729
7.553167	0.1	170.317110
7.554833	0.1	170.205064
7.556500	0.1	170.113422
7.558167	0.1	169.976890
7.559833	0.1	169.843122
7.561500	0.1	169.684149
7.563167	0.1	169.505856
7.564833	0.1	169.424647
7.566500	0.1	169.424590
7.568167	0.1	169.706004
7.569833	0.1	170.375690
7.571500	0.1	171.595674
7.573167	0.1	173.494863
7.574833	0.1	176.053280
7.576500	0.1	179.131742
7.578167	0.1	182.435532
7.579833	0.1	185.597906
7.581500	0.1	188.203104
7.583167	0.1	189.974683
7.584833	0.1	190.769050
7.586500	0.1	190.641268
7.588167	0.1	189.722894
7.589833	0.1	188.280207
7.591500	0.1	186.474852
7.593167	0.1	184.513319
7.594833	0.1	182.576377
7.596500	0.1	180.711228
7.598167	0.1	178.972580
7.599833	0.1	177.376502
7.601500	0.1	175.927951
7.603167	0.1	174.646900
7.604833	0.1	173.497888
7.606500	0.1	172.556817
7.608167	0.1	171.778662
7.609833	0.1	171.200652
7.611500	0.1	170.854538
7.613167	0.1	170.639026
7.614833	0.1	170.555454
7.616500	0.1	170.514057
7.618167	0.1	170.440648
7.619833	0.1	170.316967
7.621500	0.1	170.115062
7.623167	0.1	169.794900
7.624833	0.1	169.418381
7.626500	0.1	169.019046
7.628167	0.1	168.548033
7.629833	0.1	168.057340
7.631500	0.1	167.541656
7.633167	0.1	167.023767
7.634833	0.1	166.537246
7.636500	0.1	166.074945
7.638167	0.1	165.638410
7.639833	0.1	165.276107
7.641500	0.1	164.967374
7.643167	0.1	164.728655
7.644833	0.1	164.598943
7.646500	0.1	164.527298
7.648167	0.1	164.539139
7.649833	0.1	164.622747
7.651500	0.1	164.803190
7.653167	0.1	165.026924
7.654833	0.1	165.226283
7.656500	0.1	165.392101
7.658167	0.1	165.529092
7.659833	0.1	165.561748
7.661500	0.1	165.470864
7.663167	0.1	165.313544
7.664833	0.1	165.072202
7.666500	0.1	164.778984
7.668167	0.1	164.462472
7.669833	0.1	164.151133
7.671500	0.1	163.811654
7.673167	0.1	163.492542
7.674833	0.1	163.232443
7.676500	0.1	162.999815
7.678167	0.1	162.864459
7.679833	0.1	162.852059
7.681500	0.1	163.010249
7.683167	0.1	163.390757
7.684833	0.1	164.050261
7.686500	0.1	164.989351
7.688167	0.1	166.236768
7.689833	0.1	167.660503
7.691500	0.1	169.140407
7.693167	0.1	170.516843
7.694833	0.1	171.643027
7.696500	0.1	172.465453
7.698167	0.1	172.903774
7.699833	0.1	173.013288
7.701500	0.1	172.832173
7.703167	0.1	172.422052
7.704833	0.1	171.820978
7.706500	0.1	171.131167
7.708167	0.1	170.348201
7.709833	0.1	169.544478
7.711500	0.1	168.684260
7.713167	0.1	167.832357
7.714833	0.1	166.986942
7.716500	0.1	166.176884
7.718167	0.1	165.432768
7.719833	0.1	164.727649
7.721500	0.1	164.068104
7.723167	0.1	163.469742
7.724833	0.1	162.862602
7.726500	0.1	162.365379
7.728167	0.1	161.879979
7.729833	0.1	161.479878
7.731500	0.1	161.154396
7.733167	0.1	160.917277
7.734833	0.1	160.725250
7.736500	0.1	160.614068
7.738167	0.1	160.597984
7.739833	0.1	160.637153
7.741500	0.1	160.676397
7.743167	0.1	160.714881
7.744833	0.1	160.732710
7.746500	0.1	160.736398
7.748167	0.1	160.685646
7.749833	0.1	160.615508
7.751500	0.1	160.525872
7.753167	0.1	160.385826
7.754833	0.1	160.245376
7.756500	0.1	160.099042
7.758167	0.1	159.948211
7.759833	0.1	159.779791
7.761500	0.1	159.619424
7.763167	0.1	159.450963
7.764833	0.1	159.288270
7.766500	0.1	159.140536
7.768167	0.1	159.025632
7.769833	0.1	158.903349
7.771500	0.1	158.810331
7.773167	0.1	158.769117
7.774833	0.1	158.739382
7.776500	0.1	158.759276
7.778167	0.1	158.784753
7.779833	0.1	158.862247
7.781500	0.1	158.943747
7.783167	0.1	159.047526
7.784833	0.1	159.161769
7.786500	0.1	159.287005
7.788167	0.1	159.382890
7.789833	0.1	159.459273
7.791500	0.1	159.554218
7.793167	0.1	159.657460
7.794833	0.1	159.768333
7.796500	0.1	159.918465
7.798167	0.1	160.049284
7.799833	0.1	160.179077
7.801500	0.1	160.307184
7.803167	0.1	160.394977
7.804833	0.1	160.479813
7.806500	0.1	160.508590
7.808167	0.1	160.510862
7.809833	0.1	160.498032
7.811500	0.1	160.452870
7.813167	0.1	160.387388
7.814833	0.1	160.338362
7.816500	0.1	160.291783
7.818167	0.1	160.267436
7.819833	0.1	160.299907
7.821500	0.1	160.338711
7.823167	0.1	160.378421
7.824833	0.1	160.423155
7.826500	0.1	160.445091
7.828167	0.1	160.442379
7.829833	0.1	160.406822
7.831500	0.1	160.358828
7.833167	0.1	160.288518
7.834833	0.1	160.197018
7.836500	0.1	160.117488
7.838167	0.1	160.051631
7.839833	0.1	160.004607
7.841500	0.1	160.002105
7.843167	0.1	160.031280
7.844833	0.1	160.127876
7.846500	0.1	160.241684
7.848167	0.1	160.413321
7.849833	0.1	160.550623
7.851500	0.1	160.696822
7.853167	0.1	160.777176
7.854833	0.1	160.836941
7.856500	0.1	160.822834
7.858167	0.1	160.806883
7.859833	0.1	160.726241
7.861500	0.1	160.650513
7.863167	0.1	160.575113
7.864833	0.1	160.505163
7.866500	0.1	160.493829
7.868167	0.1	160.468669
7.869833	0.1	160.507886
7.871500	0.1	160.585131
7.873167	0.1	160.665115
7.874833	0.1	160.776303
7.876500	0.1	160.919621
7.878167	0.1	161.072810
7.879833	0.1	161.236611
7.881500	0.1	161.392557
7.883167	0.1	161.542751
7.884833	0.1	161.688927
7.886500	0.1	161.828336
7.888167	0.1	161.941961
7.889833	0.1	162.018062
7.891500	0.1	162.062515
7.893167	0.1	162.144733
7.894833	0.1	162.208337
7.896500	0.1	162.327191
7.898167	0.1	162.467883
7.899833	0.1	162.641185
7.901500	0.1	162.848254
7.903167	0.1	163.102791
7.904833	0.1	163.350058
7.906500	0.1	163.651003
7.908167	0.1	163.974103
7.909833	0.1	164.311390
7.911500	0.1	164.669462
7.913167	0.1	165.002025
7.914833	0.1	165.359286
7.916500	0.1	165.693638
7.918167	0.1	166.029914
7.919833	0.1	166.381871
7.921500	0.1	166.713939
7.923167	0.1	167.044317
7.924833	0.1	167.358640
7.926500	0.1	167.678653
7.928167	0.1	168.005050
7.929833	0.1	168.316109
7.931500	0.1	168.596717
7.933167	0.1	168.856936
7.934833	0.1	169.091217
7.936500	0.1	169.285784
7.938167	0.1	169.439976
7.939833	0.1	169.558017
7.941500	0.1	169.627322
7.943167	0.1	169.638624
7.944833	0.1	169.561903
7.946500	0.1	169.413754
7.948167	0.1	169.227292
7.949833	0.1	168.917035
7.951500	0.1	168.565991
7.953167	0.1	168.124888
7.954833	0.1	167.674420
7.956500	0.1	167.177893
7.958167	0.1	166.684923
7.959833	0.1	166.205015
7.961500	0.1	165.753332
7.963167	0.1	165.327597
7.964833	0.1	164.957439
7.966500	0.1	164.590619
7.968167	0.1	164.280701
7.969833	0.1	163.998925
7.971500	0.1	163.744066
7.973167	0.1	163.505289
7.974833	0.1	163.275521
7.976500	0.1	163.045161
7.978167	0.1	162.881034
7.979833	0.1	162.708182
7.981500	0.1	162.538257
7.983167	0.1	162.345354
7.984833	0.1	162.158381
7.986500	0.1	161.975831
7.988167	0.1	161.760656
7.989833	0.1	161.581109
7.991500	0.1	161.414955
7.993167	0.1	161.235267
7.994833	0.1	161.085291
7.996500	0.1	160.936980
7.998167	0.1	160.808239
7.999833	0.1	160.710149
8.001500	0.1	160.579724
8.003167	0.1	160.461714
8.004833	0.1	160.367271
8.006500	0.1	160.260012
8.008167	0.1	160.176040
8.009833	0.1	160.098555
8.011500	0.1	160.051626
8.013167	0.1	160.023284
8.014833	0.1	159.994742
8.016500	0.1	159.992990
8.018167	0.1	160.017331
8.019833	0.1	160.034587
8.021500	0.1	160.035470
8.023167	0.1	160.064452
8.024833	0.1	160.103738
8.026500	0.1	160.150312
8.028167	0.1	160.199725
8.029833	0.1	160.237477
8.031500	0.1	160.270889
8.033167	0.1	160.311612
8.034833	0.1	160.378067
8.036500	0.1	160.425453
8.038167	0.1	160.525778
8.039833	0.1	160.604408
8.041500	0.1	160.697841
8.043167	0.1	160.809886
8.044833	0.1	160.930553
8.046500	0.1	161.054821
8.048167	0.1	161.193137
8.049833	0.1	161.371410
8.051500	0.1	161.574825
8.053167	0.1	161.839270
8.054833	0.1	162.249790
8.056500	0.1	162.847517
8.058167	0.1	163.641154
8.059833	0.1	164.654205
8.061500	0.1	165.860946
8.063167	0.1	167.201491
8.064833	0.1	168.582662
8.066500	0.1	169.935238
8.068167	0.1	171.137491
8.069833	0.1	172.158885
8.071500	0.1	172.954861
8.073167	0.1	173.549751
8.074833	0.1	173.927125
8.076500	0.1	174.136509
8.078167	0.1	174.147377
8.079833	0.1	174.013703
8.081500	0.1	173.699465
8.083167	0.1	173.273904
8.084833	0.1	172.705193
8.086500	0.1	172.042283
8.088167	0.1	171.286880
8.089833	0.1	170.504107
8.091500	0.1	169.676220
8.093167	0.1	168.867279
8.094833	0.1	168.059655
8.096500	0.1	167.305932
8.098167	0.1	166.601482
8.099833	0.1	165.948650
8.101500	0.1	165.364054
8.103167	0.1	164.858634
8.104833	0.1	164.421204
8.106500	0.1	164.043534
8.108167	0.1	163.689326
8.109833	0.1	163.423646
8.111500	0.1	163.174999
8.113167	0.1	162.951947
8.114833	0.1	162.742205
8.116500	0.1	162.534552
8.118167	0.1	162.361354
8.119833	0.1	162.225946
8.121500	0.1	162.073939
8.123167	0.1	161.957082
8.124833	0.1	161.821970
8.126500	0.1	161.756257
8.128167	0.1	161.706745
8.129833	0.1	161.707896
8.131500	0.1	161.714335
8.133167	0.1	161.810797
8.134833	0.1	161.970203
8.136500	0.1	162.181260
8.138167	0.1	162.464747
8.139833	0.1	162.796204
8.141500	0.1	163.215397
8.143167	0.1	163.657319
8.144833	0.1	164.082950
8.146500	0.1	164.468110
8.148167	0.1	164.821849
8.149833	0.1	165.097834
8.151500	0.1	165.292042
8.153167	0.1	165.383966
8.154833	0.1	165.413164
8.156500	0.1	165.362729
8.158167	0.1	165.276607
8.159833	0.1	165.148108
8.161500	0.1	164.979324
8.163167	0.1	164.804796
8.164833	0.1	164.598796
8.166500	0.1	164.411017
8.168167	0.1	164.232527
8.169833	0.1	164.048862
8.171500	0.1	163.866638
8.173167	0.1	163.690515
8.174833	0.1	163.529857
8.176500	0.1	163.341665
8.178167	0.1	163.168311
8.179833	0.1	163.023579
8.181500	0.1	162.883878
8.183167	0.1	162.753946
8.184833	0.1	162.614368
8.186500	0.1	162.469195
8.188167	0.1	162.327709
8.189833	0.1	162.218276
8.191500	0.1	162.101933
8.193167	0.1	162.015600
8.194833	0.1	161.949447
8.196500	0.1	161.912594
8.198167	0.1	161.872737
8.199833	0.1	161.845822
8.201500	0.1	161.831927
8.203167	0.1	161.859139
8.204833	0.1	161.871850
8.206500	0.1	161.901544
8.208167	0.1	161.958974
8.209833	0.1	161.988920
8.211500	0.1	162.034570
8.213167	0.1	162.067390
8.214833	0.1	162.098564
8.216500	0.1	162.106825
8.218167	0.1	162.138040
8.219833	0.1	162.154760
8.221500	0.1	162.159434
8.223167	0.1	162.151039
8.224833	0.1	162.142390
8.226500	0.1	162.112706
8.228167	0.1	162.084751
8.229833	0.1	162.075248
8.231500	0.1	162.053088
8.233167	0.1	162.025074
8.234833	0.1	162.002921
8.236500	0.1	161.996499
8.238167	0.1	161.985950
8.239833	0.1	162.007317
8.241500	0.1	162.021871
8.243167	0.1	162.060562
8.244833	0.1	162.079093
8.246500	0.1	162.129465
8.248167	0.1	162.186466
8.249833	0.1	162.223219
8.251500	0.1	162.256178
8.253167	0.1	162.295496
8.254833	0.1	162.327438
8.256500	0.1	162.356574
8.258167	0.1	162.389601
8.259833	0.1	162.390638
8.261500	0.1	162.403472
8.263167	0.1	162.420561
8.264833	0.1	162.456008
8.266500	0.1	162.472524
8.268167	0.1	162.475032
8.269833	0.1	162.493330
8.271500	0.1	162.502934
8.273167	0.1	162.527184
8.274833	0.1	162.526297
8.276500	0.1	162.544267
8.278167	0.1	162.562444
8.279833	0.1	162.589232
8.281500	0.1	162.581103
8.283167	0.1	162.601876
8.284833	0.1	162.654633
8.286500	0.1	162.698018
8.288167	0.1	162.763392
8.289833	0.1	162.834788
8.291500	0.1	162.937030
8.293167	0.1	163.043191
8.294833	0.1	163.161451
8.296500	0.1	163.287031
8.298167	0.1	163.397597
8.299833	0.1	163.498811
8.301500	0.1	163.583717
8.303167	0.1	163.679005
8.304833	0.1	163.719455
8.306500	0.1	163.753271
8.308167	0.1	163.746876
8.309833	0.1	163.737348
8.311500	0.1	163.719629
8.313167	0.1	163.683401
8.314833	0.1	163.645300
8.316500	0.1	163.588458
8.318167	0.1	163.524429
8.319833	0.1	163.471800
8.321500	0.1	163.420021
8.323167	0.1	163.398424
8.324833	0.1	163.372608
8.326500	0.1	163.365768
8.328167	0.1	163.346159
8.329833	0.1	163.327664
8.331500	0.1	163.340247
8.333167	0.1	163.341476
8.334833	0.1	163.341352
8.336500	0.1	163.355769
8.338167	0.1	163.369097
8.339833	0.1	163.367231
8.341500	0.1	163.379283
8.343167	0.1	163.407882
8.344833	0.1	163.439658
8.346500	0.1	163.482325
8.348167	0.1	163.526550
8.349833	0.1	163.576339
8.351500	0.1	163.638859
8.353167	0.1	163.687969
8.354833	0.1	163.755632
8.356500	0.1	163.803759
8.358167	0.1	163.840669
8.359833	0.1	163.881378
8.361500	0.1	163.950085
8.363167	0.1	163.981130
8.364833	0.1	164.052970
8.366500	0.1	164.099131
8.368167	0.1	164.142309
8.369833	0.1	164.184707
8.371500	0.1	164.237460
8.373167	0.1	164.287916
8.374833	0.1	164.349817
8.376500	0.1	164.412343
8.378167	0.1	164.481239
8.379833	0.1	164.526248
8.381500	0.1	164.575058
8.383167	0.1	164.652064
8.384833	0.1	164.712682
8.386500	0.1	164.790337
8.388167	0.1	164.852291
8.389833	0.1	164.909888
8.391500	0.1	164.980185
8.393167	0.1	165.057272
8.394833	0.1	165.132123
8.396500	0.1	165.210417
8.398167	0.1	165.312863
8.399833	0.1	165.414281
8.401500	0.1	165.495524
8.403167	0.1	165.603159
8.404833	0.1	165.716122
8.406500	0.1	165.857947
8.408167	0.1	165.996780
8.409833	0.1	166.156241
8.411500	0.1	166.319220
8.413167	0.1	166.460709
8.414833	0.1	166.658590
8.416500	0.1	166.834980
8.418167	0.1	167.026151
8.419833	0.1	167.213859
8.421500	0.1	167.439045
8.423167	0.1	167.653792
8.424833	0.1	167.853774
8.426500	0.1	168.074737
8.428167	0.1	168.297642
8.429833	0.1	168.516115
8.431500	0.1	168.745045
8.433167	0.1	168.940963
8.434833	0.1	169.171591
8.436500	0.1	169.404788
8.438167	0.1	169.605238
8.439833	0.1	169.819465
8.441500	0.1	170.035005
8.443167	0.1	170.244064
8.444833	0.1	170.452734
8.446500	0.1	170.672683
8.448167	0.1	170.891184
8.449833	0.1	171.104291
8.451500	0.1	171.313774
8.453167	0.1	171.517419
8.454833	0.1	171.766328
8.456500	0.1	171.987785
8.458167	0.1	172.207722
8.459833	0.1	172.439479
8.461500	0.1	172.668396
8.463167	0.1	172.894198
8.464833	0.1	173.152081
8.466500	0.1	173.405768
8.468167	0.1	173.652254
8.469833	0.1	173.907939
8.471500	0.1	174.167018
8.473167	0.1	174.447830
8.474833	0.1	174.704351
8.476500	0.1	174.980707
8.478167	0.1	175.271711
8.479833	0.1	175.544113
8.481500	0.1	175.846729
8.483167	0.1	176.165547
8.484833	0.1	176.469614
8.486500	0.1	176.830862
8.488167	0.1	177.184220
8.489833	0.1	177.562392
8.491500	0.1	177.934657
8.493167	0.1	178.322684
8.494833	0.1	178.711408
8.496500	0.1	179.120295
8.498167	0.1	179.538086
8.499833	0.1	179.967131
8.501500	0.1	180.391258
8.503167	0.1	180.842893
8.504833	0.1	181.287640
8.506500	0.1	181.768847
8.508167	0.1	182.248226
8.509833	0.1	182.726158
8.511500	0.1	183.197247
8.513167	0.1	183.689440
8.514833	0.1	184.169677
8.516500	0.1	184.690039
8.518167	0.1	185.183749
8.519833	0.1	185.700671
8.521500	0.1	186.245561
8.523167	0.1	186.768429
8.524833	0.1	187.313474
8.526500	0.1	187.852259
8.528167	0.1	188.403733
8.529833	0.1	188.961222
8.531500	0.1	189.510245
8.533167	0.1	190.070313
8.534833	0.1	190.646165
8.536500	0.1	191.216908
8.538167	0.1	191.787770
8.539833	0.1	192.390334
8.541500	0.1	192.986227
8.543167	0.1	193.587816
8.544833	0.1	194.186900
8.546500	0.1	194.776546
8.548167	0.1	195.390173
8.549833	0.1	196.019706
8.551500	0.1	196.647494
8.553167	0.1	197.278217
8.554833	0.1	197.892317
8.556500	0.1	198.511172
8.558167	0.1	199.149319
8.559833	0.1	199.778604
8.561500	0.1	200.406081
8.563167	0.1	201.058897
8.564833	0.1	201.704873
8.566500	0.1	202.356135
8.568167	0.1	203.023784
8.569833	0.1	203.690143
8.571500	0.1	204.347601
8.573167	0.1	205.012104
8.574833	0.1	205.690193
8.576500	0.1	206.375730
8.578167	0.1	207.072123
8.579833	0.1	207.743679
8.581500	0.1	208.450384
8.583167	0.1	209.126702
8.584833	0.1	209.807845
8.586500	0.1	210.506561
8.588167	0.1	211.198589
8.589833	0.1	211.895113
8.591500	0.1	212.573944
8.593167	0.1	213.270211
8.594833	0.1	213.964960
8.596500	0.1	214.634432
8.598167	0.1	215.304270
8.599833	0.1	215.970185
8.601500	0.1	216.654139
8.603167	0.1	217.307421
8.604833	0.1	217.955018
8.606500	0.1	218.589383
8.608167	0.1	219.200053
8.609833	0.1	219.806325
8.611500	0.1	220.416591
8.613167	0.1	221.023113
8.614833	0.1	221.600143
8.616500	0.1	222.165810
8.618167	0.1	222.739590
8.619833	0.1	223.299492
8.621500	0.1	223.819373
8.623167	0.1	224.350967
8.624833	0.1	224.848995
8.626500	0.1	225.324139
8.628167	0.1	225.799003
8.629833	0.1	226.249346
8.631500	0.1	226.654636
8.633167	0.1	227.060622
8.634833	0.1	227.451470
8.636500	0.1	227.802686
8.638167	0.1	228.161878
8.639833	0.1	228.485911
8.641500	0.1	228.802550
8.643167	0.1	229.066366
8.644833	0.1	229.331946
8.646500	0.1	229.580642
8.648167	0.1	229.791432
8.649833	0.1	230.016388
8.651500	0.1	230.150307
8.653167	0.1	230.313779
8.654833	0.1	230.444167
8.656500	0.1	230.550288
8.658167	0.1	230.632606
8.659833	0.1	230.687124
8.661500	0.1	230.721593
8.663167	0.1	230.722252
8.664833	0.1	230.688497
8.666500	0.1	230.621681
8.668167	0.1	230.580865
8.669833	0.1	230.468641
8.671500	0.1	230.355835
8.673167	0.1	230.203844
8.674833	0.1	230.016005
8.676500	0.1	229.805762
8.678167	0.1	229.594749
8.679833	0.1	229.345894
8.681500	0.1	229.077224
8.683167	0.1	228.761559
8.684833	0.1	228.443955
8.686500	0.1	228.108053
8.688167	0.1	227.744359
8.689833	0.1	227.340509
8.691500	0.1	226.925392
8.693167	0.1	226.495480
8.694833	0.1	226.038444
8.696500	0.1	225.551216
8.698167	0.1	225.039420
8.699833	0.1	224.536917
8.701500	0.1	223.972461
8.703167	0.1	223.401345
8.704833	0.1	222.805850
8.706500	0.1	222.201332
8.708167	0.1	221.577636
8.709833	0.1	220.949031
8.711500	0.1	220.299097
8.713167	0.1	219.635935
8.714833	0.1	218.965654
8.716500	0.1	218.268684
8.718167	0.1	217.576274
8.719833	0.1	216.867028
8.721500	0.1	216.162335
8.723167	0.1	215.421270
8.724833	0.1	214.706724
8.726500	0.1	213.967991
8.728167	0.1	213.224220
8.729833	0.1	212.483777
8.731500	0.1	211.713806
8.733167	0.1	210.963024
8.734833	0.1	210.156723
8.736500	0.1	209.324890
8.738167	0.1	208.497989
8.739833	0.1	207.658716
8.741500	0.1	206.765857
8.743167	0.1	205.850208
8.744833	0.1	204.911442
8.746500	0.1	203.932523
8.748167	0.1	202.907911
8.749833	0.1	201.883400
8.751500	0.1	200.832489
8.753167	0.1	199.753785
8.754833	0.1	198.644448
8.756500	0.1	197.539707
8.758167	0.1	196.404608
8.759833	0.1	195.305956
8.761500	0.1	194.167246
8.763167	0.1	193.024256
8.764833	0.1	191.905777
8.766500	0.1	190.794851
8.768167	0.1	189.654977
8.769833	0.1	188.556882
8.771500	0.1	187.420381
8.773167	0.1	186.295650
8.774833	0.1	185.193438
8.776500	0.1	184.099603
8.778167	0.1	183.018344
8.779833	0.1	181.917584
8.781500	0.1	180.827374
8.783167	0.1	179.744530
8.784833	0.1	178.679900
8.786500	0.1	177.600611
8.788167	0.1	176.526264
8.789833	0.1	175.444374
8.791500	0.1	174.360838
8.793167	0.1	173.282087
8.794833	0.1	172.215006
8.796500	0.1	171.146144
8.798167	0.1	170.075598
8.799833	0.1	169.011072
8.801500	0.1	167.940315
8.803167	0.1	166.878137
8.804833	0.1	165.831695
8.806500	0.1	164.802055
8.808167	0.1	163.731768
8.809833	0.1	162.694627
8.811500	0.1	161.662939
8.813167	0.1	160.640669
8.814833	0.1	159.623813
8.816500	0.1	158.608201
8.818167	0.1	157.612102
8.819833	0.1	156.613456
8.821500	0.1	155.602091
8.823167	0.1	154.611438
8.824833	0.1	153.631764
8.826500	0.1	152.634094
8.828167	0.1	151.625807
8.829833	0.1	150.621003
8.831500	0.1	149.603937
8.833167	0.1	148.615147
8.834833	0.1	147.603015
8.836500	0.1	146.603693
8.838167	0.1	145.581338
8.839833	0.1	144.548546
8.841500	0.1	143.490705
8.843167	0.1	142.450483
8.844833	0.1	141.406681
8.846500	0.1	140.305980
8.848167	0.1	139.233751
8.849833	0.1	138.133666
8.851500	0.1	137.048622
8.853167	0.1	135.937227
8.854833	0.1	134.820680
8.856500	0.1	133.706354
8.858167	0.1	132.590560
8.859833	0.1	131.457298
8.861500	0.1	130.308958
8.863167	0.1	129.196081
8.864833	0.1	128.085008
8.866500	0.1	126.970845
8.868167	0.1	125.860535
8.869833	0.1	124.733057
8.871500	0.1	123.604560
8.873167	0.1	122.513051
8.874833	0.1	121.417794
8.876500	0.1	120.332817
8.878167	0.1	119.253547
8.879833	0.1	118.163169
8.881500	0.1	117.117723
8.883167	0.1	116.057716
8.884833	0.1	115.004700
8.886500	0.1	113.956793
8.888167	0.1	112.929570
8.889833	0.1	111.931552
8.891500	0.1	110.921081
8.893167	0.1	109.924197
8.894833	0.1	108.933567
8.896500	0.1	107.943218
8.898167	0.1	106.976603
8.899833	0.1	106.035353
8.901500	0.1	105.082516
8.903167	0.1	104.145150
8.904833	0.1	103.226042
8.906500	0.1	102.302067
8.908167	0.1	101.389421
8.909833	0.1	100.481602
8.911500	0.1	99.570937
8.913167	0.1	98.681747
8.914833	0.1	97.793710
8.916500	0.1	96.915976
8.918167	0.1	96.066245
8.919833	0.1	95.197462
8.921500	0.1	94.343166
8.923167	0.1	93.505753
8.924833	0.1	92.649300
8.926500	0.1	91.812078
8.928167	0.1	90.983501
8.929833	0.1	90.163054
8.931500	0.1	89.333103
8.933167	0.1	88.516970
8.934833	0.1	87.697604
8.936500	0.1	86.907881
8.938167	0.1	86.117736
8.939833	0.1	85.345575
8.941500	0.1	84.566495
8.943167	0.1	83.801232
8.944833	0.1	83.033675
8.946500	0.1	82.273667
8.948167	0.1	81.522779
8.949833	0.1	80.795800
8.951500	0.1	80.062282
8.953167	0.1	79.348648
8.954833	0.1	78.639492
8.956500	0.1	77.924278
8.958167	0.1	77.226110
8.959833	0.1	76.523449
8.961500	0.1	75.838133
8.963167	0.1	75.168340
8.964833	0.1	74.490993
8.966500	0.1	73.831346
8.968167	0.1	73.201020
8.969833	0.1	72.565180
8.971500	0.1	71.933486
8.973167	0.1	71.325974
8.974833	0.1	70.726709
8.976500	0.1	70.116022
8.978167	0.1	69.538659
8.979833	0.1	68.963961
8.981500	0.1	68.389314
8.983167	0.1	67.841040
8.984833	0.1	67.278501
8.986500	0.1	66.731431
8.988167	0.1	66.211347
8.989833	0.1	65.693460
8.991500	0.1	65.174081
8.993167	0.1	64.671650
8.994833	0.1	64.175324
8.996500	0.1	63.689696
8.998167	0.1	63.215388
8.999833	0.1	62.757023
9.001500	0.1	62.313988
9.003167	0.1	61.860629
9.004833	0.1	61.413388
9.006500	0.1	60.983122
9.008167	0.1	60.548023
9.009833	0.1	60.110254
9.011500	0.1	59.675647
9.013167	0.1	59.276750
9.014833	0.1	58.880471
9.016500	0.1	58.484791
9.018167	0.1	58.093299
9.019833	0.1	57.702458
9.021500	0.1	57.311713
9.023167	0.1	56.943676
9.024833	0.1	56.581642
9.026500	0.1	56.233560
9.028167	0.1	55.861994
9.029833	0.1	55.514631
9.031500	0.1	55.187226
9.033167	0.1	54.860174
9.034833	0.1	54.518001
9.036500	0.1	54.207024
9.038167	0.1	53.881462
9.039833	0.1	53.585086
9.041500	0.1	53.271517
9.043167	0.1	52.952621
9.044833	0.1	52.660044
9.046500	0.1	52.387886
9.048167	0.1	52.098751
9.049833	0.1	51.803992
9.051500	0.1	51.518000
9.053167	0.1	51.252570
9.054833	0.1	50.965923
9.056500	0.1	50.693167
9.058167	0.1	50.423430
9.059833	0.1	50.146160
9.061500	0.1	49.890929
9.063167	0.1	49.625778
9.064833	0.1	49.385266
9.066500	0.1	49.153255
9.068167	0.1	48.949058
9.069833	0.1	48.719992
9.071500	0.1	48.517733
9.073167	0.1	48.313765
9.074833	0.1	48.122511
9.076500	0.1	47.898246
9.078167	0.1	47.683224
9.079833	0.1	47.467954
9.081500	0.1	47.252389
9.083167	0.1	47.024741
9.084833	0.1	46.790936
9.086500	0.1	46.554570
9.088167	0.1	46.309097
9.089833	0.1	46.097771
9.091500	0.1	45.873610
9.093167	0.1	45.651109
9.094833	0.1	45.437814
9.096500	0.1	45.226062
9.098167	0.1	45.019159
9.099833	0.1	44.821901
9.101500	0.1	44.631055
9.103167	0.1	44.410133
9.104833	0.1	44.228066
9.106500	0.1	44.065001
9.108167	0.1	43.895449
9.109833	0.1	43.708637
9.111500	0.1	43.561731
9.113167	0.1	43.360624
9.114833	0.1	43.209671
9.116500	0.1	43.038697
9.118167	0.1	42.892110
9.119833	0.1	42.721428
9.121500	0.1	42.566145
9.123167	0.1	42.433770
9.124833	0.1	42.278417
9.126500	0.1	42.128278
9.128167	0.1	41.987390
9.129833	0.1	41.839236
9.131500	0.1	41.687017
9.133167	0.1	41.542893
9.134833	0.1	41.384571
9.136500	0.1	41.241002
9.138167	0.1	41.072042
9.139833	0.1	40.915759
9.141500	0.1	40.744665
9.143167	0.1	40.604452
9.144833	0.1	40.456631
9.146500	0.1	40.291688
9.148167	0.1	40.122700
9.149833	0.1	39.969700
9.151500	0.1	39.810390
9.153167	0.1	39.652548
9.154833	0.1	39.491532
9.156500	0.1	39.329018
9.158167	0.1	39.157492
9.159833	0.1	39.002610
9.161500	0.1	38.820336
9.163167	0.1	38.669569
9.164833	0.1	38.521710
9.166500	0.1	38.358948
9.168167	0.1	38.197994
9.169833	0.1	38.041343
9.171500	0.1	37.879198
9.173167	0.1	37.724106
9.174833	0.1	37.557878
9.176500	0.1	37.399630
9.178167	0.1	37.237680
9.179833	0.1	37.083075
9.181500	0.1	36.940414
9.183167	0.1	36.770809
9.184833	0.1	36.618973
9.186500	0.1	36.470587
9.188167	0.1	36.313554
9.189833	0.1	36.151061
9.191500	0.1	36.030536
9.193167	0.1	35.885264
9.194833	0.1	35.726955
9.196500	0.1	35.596603
9.198167	0.1	35.419373
9.199833	0.1	35.261780
9.201500	0.1	35.103471
9.203167	0.1	34.939805
9.204833	0.1	34.768060
9.206500	0.1	34.602663
9.208167	0.1	34.453137
9.209833	0.1	34.309002
9.211500	0.1	34.154544
9.213167	0.1	33.990501
9.214833	0.1	33.835082
9.216500	0.1	33.703998
9.218167	0.1	33.551659
9.219833	0.1	33.383089
9.221500	0.1	33.243442
9.223167	0.1	33.095575
9.224833	0.1	32.947614
9.226500	0.1	32.786128
9.228167	0.1	32.616531
9.229833	0.1	32.441314
9.231500	0.1	32.278439
9.233167	0.1	32.093492
9.234833	0.1	31.908181
9.236500	0.1	31.720291
9.238167	0.1	31.527458
9.239833	0.1	31.330297
9.241500	0.1	31.150292
9.243167	0.1	30.957258
9.244833	0.1	30.760079
9.246500	0.1	30.567725
9.248167	0.1	30.374059
9.249833	0.1	30.195331
9.251500	0.1	30.002075
9.253167	0.1	29.831956
9.254833	0.1	29.660429
9.256500	0.1	29.478519
9.258167	0.1	29.300996
9.259833	0.1	29.108875
9.261500	0.1	28.949876
9.263167	0.1	28.792390
9.264833	0.1	28.621913
9.266500	0.1	28.438620
9.268167	0.1	28.285503
9.269833	0.1	28.116243
9.271500	0.1	27.954647
9.273167	0.1	27.787683
9.274833	0.1	27.612245
9.276500	0.1	27.444374
9.278167	0.1	27.259729
9.279833	0.1	27.062512
9.281500	0.1	26.891661
9.283167	0.1	26.693770
9.284833	0.1	26.522784
9.286500	0.1	26.351294
9.288167	0.1	26.161222
9.289833	0.1	25.970280
9.291500	0.1	25.769877
9.293167	0.1	25.581951
9.294833	0.1	25.381589
9.296500	0.1	25.182284
9.298167	0.1	24.992787
9.299833	0.1	24.794616
9.301500	0.1	24.611082
9.303167	0.1	24.415045
9.304833	0.1	24.224682
9.306500	0.1	24.027215
9.308167	0.1	23.837341
9.309833	0.1	23.623965
9.311500	0.1	23.398839
9.313167	0.1	23.223780
9.314833	0.1	23.028752
9.316500	0.1	22.831696
9.318167	0.1	22.650054
9.319833	0.1	22.449656
9.321500	0.1	22.246932
9.323167	0.1	22.050576
9.324833	0.1	21.872960
9.326500	0.1	21.695768
9.328167	0.1	21.501136
9.329833	0.1	21.309094
9.331500	0.1	21.102498
9.333167	0.1	20.924405
9.334833	0.1	20.741107
9.336500	0.1	20.549133
9.338167	0.1	20.365562
9.339833	0.1	20.185460
9.341500	0.1	19.975344
9.343167	0.1	19.801756
9.344833	0.1	19.606659
9.346500	0.1	19.426724
9.348167	0.1	19.222669
9.349833	0.1	19.021443
9.351500	0.1	18.848298
9.353167	0.1	18.666904
9.354833	0.1	18.476877
9.356500	0.1	18.279775
9.358167	0.1	18.092066
9.359833	0.1	17.896724
9.361500	0.1	17.703409
9.363167	0.1	17.520048
9.364833	0.1	17.349678
9.366500	0.1	17.164538
9.368167	0.1	16.970823
9.369833	0.1	16.762816
9.371500	0.1	16.580199
9.373167	0.1	16.374490
9.374833	0.1	16.182076
9.376500	0.1	15.987071
9.378167	0.1	15.778281
9.379833	0.1	15.571970
9.381500	0.1	15.384351
9.383167	0.1	15.213216
9.384833	0.1	15.007803
9.386500	0.1	14.812885
9.388167	0.1	14.614491
9.389833	0.1	14.434456
9.391500	0.1	14.247394
9.393167	0.1	14.065855
9.394833	0.1	13.863328
9.396500	0.1	13.679505
9.398167	0.1	13.486911
9.399833	0.1	13.284778
9.401500	0.1	13.100314
9.403167	0.1	12.916451
9.404833	0.1	12.731375
9.406500	0.1	12.532752
9.408167	0.1	12.347178
9.409833	0.1	12.154983
9.411500	0.1	11.959021
9.413167	0.1	11.751729
9.414833	0.1	11.562422
9.416500	0.1	11.380999
9.418167	0.1	11.208149
9.419833	0.1	11.025646
9.421500	0.1	10.851602
9.423167	0.1	10.653580
9.424833	0.1	10.461994
9.426500	0.1	10.277750
9.428167	0.1	10.072537
9.429833	0.1	9.903627
9.431500	0.1	9.718170
9.433167	0.1	9.526351
9.434833	0.1	9.346281
9.436500	0.1	9.157710
9.438167	0.1	8.970550
9.439833	0.1	8.770024
9.441500	0.1	8.573612
9.443167	0.1	8.397360
9.444833	0.1	8.203741
9.446500	0.1	8.009577
9.448167	0.1	7.809990
9.449833	0.1	7.629875
9.451500	0.1	7.437494
9.453167	0.1	7.245679
9.454833	0.1	7.052426
9.456500	0.1	6.861199
9.458167	0.1	6.692986
9.459833	0.1	6.495495
9.461500	0.1	6.316374
9.463167	0.1	6.130575
9.464833	0.1	5.950341
9.466500	0.1	5.759671
9.468167	0.1	5.575895
9.469833	0.1	5.400509
9.471500	0.1	5.227969
9.473167	0.1	5.035124
9.474833	0.1	4.829720
9.476500	0.1	4.674829
9.478167	0.1	4.499082
9.479833	0.1	4.324534
9.481500	0.1	4.143766
9.483167	0.1	3.958251
9.484833	0.1	3.767685
9.486500	0.1	3.597169
9.488167	0.1	3.407095
9.489833	0.1	3.238921
9.491500	0.1	3.063865
9.493167	0.1	2.884475
9.494833	0.1	2.711007
9.496500	0.1	2.521819
9.498167	0.1	2.365867
9.499833	0.1	2.184627
9.501500	0.1	2.014108
9.503167	0.1	1.833091
9.504833	0.1	1.656448
9.506500	0.1	1.473022
9.508167	0.1	1.297419
9.509833	0.1	1.131614
9.511500	0.1	0.947887
9.513167	0.1	0.781574
9.514833	0.1	0.610263
9.516500	0.1	0.417772
9.518167	0.1	0.241352
9.519833	0.1	0.067783
9.521500	0.1	-0.094555
9.523167	0.1	-0.277295
9.524833	0.1	-0.431346
9.526500	0.1	-0.610782
9.528167	0.1	-0.783782
9.529833	0.1	-0.952907
9.531500	0.1	-1.124074
9.533167	0.1	-1.288108
9.534833	0.1	-1.457316
9.536500	0.1	-1.614279
9.538167	0.1	-1.761938
9.539833	0.1	-1.920848
9.541500	0.1	-2.078317
9.543167	0.1	-2.240765
9.544833	0.1	-2.400321
9.546500	0.1	-2.556441
9.548167	0.1	-2.718649
9.549833	0.1	-2.884610
9.551500	0.1	-3.077121
9.553167	0.1	-3.230303
9.554833	0.1	-3.390024
9.556500	0.1	-3.547220
9.558167	0.1	-3.714287
9.559833	0.1	-3.889975
9.561500	0.1	-4.051404
9.563167	0.1	-4.196489
9.564833	0.1	-4.350412
9.566500	0.1	-4.501254
9.568167	0.1	-4.659945
9.569833	0.1	-4.812501
9.571500	0.1	-4.973122
9.573167	0.1	-5.122067
9.574833	0.1	-5.273828
9.576500	0.1	-5.414724
9.578167	0.1	-5.557723
9.579833	0.1	-5.705593
9.581500	0.1	-5.859356
9.583167	0.1	-6.007765
9.584833	0.1	-6.152276
9.586500	0.1	-6.285414
9.588167	0.1	-6.440184
9.589833	0.1	-6.580841
9.591500	0.1	-6.729772
9.593167	0.1	-6.886471
9.594833	0.1	-7.014058
9.596500	0.1	-7.152933
9.598167	0.1	-7.298362
9.599833	0.1	-7.432630
9.601500	0.1	-7.556611
9.603167	0.1	-7.702451
9.604833	0.1	-7.852820
9.606500	0.1	-7.977696
9.608167	0.1	-8.111810
9.609833	0.1	-8.254795
9.611500	0.1	-8.397886
9.613167	0.1	-8.524100
9.614833	0.1	-8.671935
9.616500	0.1	-8.792942
9.618167	0.1	-8.922597
9.619833	0.1	-9.073032
9.621500	0.1	-9.197024
9.623167	0.1	-9.315273
9.624833	0.1	-9.443369
9.626500	0.1	-9.574472
9.628167	0.1	-9.690706
9.629833	0.1	-9.817683
9.631500	0.1	-9.938155
9.633167	0.1	-10.049138
9.634833	0.1	-10.197027
9.636500	0.1	-10.325359
9.638167	0.1	-10.442534
9.639833	0.1	-10.557185
9.641500	0.1	-10.686250
9.643167	0.1	-10.809938
9.644833	0.1	-10.930007
9.646500	0.1	-11.047366
9.648167	0.1	-11.175705
9.649833	0.1	-11.292657
9.651500	0.1	-11.407856
9.653167	0.1	-11.499633
9.654833	0.1	-11.610614
9.656500	0.1	-11.720071
9.658167	0.1	-11.847315
9.659833	0.1	-11.961834
9.661500	0.1	-12.083231
9.663167	0.1	-12.180920
9.664833	0.1	-12.297325
9.666500	0.1	-12.411868
9.668167	0.1	-12.522677
9.669833	0.1	-12.625099
9.671500	0.1	-12.725699
9.673167	0.1	-12.827757
9.674833	0.1	-12.924415
9.676500	0.1	-13.019561
9.678167	0.1	-13.140258
9.679833	0.1	-13.256824
9.681500	0.1	-13.351709
9.683167	0.1	-13.441738
9.684833	0.1	-13.549963
9.686500	0.1	-13.659321
9.688167	0.1	-13.751899
9.689833	0.1	-13.841072
9.691500	0.1	-13.947927
9.693167	0.1	-14.052826
9.694833	0.1	-14.135906
9.696500	0.1	-14.237184
9.698167	0.1	-14.323687
9.699833	0.1	-14.424362
9.701500	0.1	-14.505805
9.703167	0.1	-14.599768
9.704833	0.1	-14.696007
9.706500	0.1	-14.785710
9.708167	0.1	-14.874648
9.709833	0.1	-14.967489
9.711500	0.1	-15.050607
9.713167	0.1	-15.143370
9.714833	0.1	-15.220630
9.716500	0.1	-15.321951
9.718167	0.1	-15.400658
9.719833	0.1	-15.479150
9.721500	0.1	-15.552447
9.723167	0.1	-15.652985
9.724833	0.1	-15.717553
9.726500	0.1	-15.782321
9.728167	0.1	-15.853244
9.729833	0.1	-15.939453
9.731500	0.1	-16.024586
9.733167	0.1	-16.075270
9.734833	0.1	-16.167297
9.736500	0.1	-16.236413
9.738167	0.1	-16.304541
9.739833	0.1	-16.393231
9.741500	0.1	-16.448035
9.743167	0.1	-16.507782
9.744833	0.1	-16.582198
9.746500	0.1	-16.655241
9.748167	0.1	-16.721814
9.749833	0.1	-16.792809
9.751500	0.1	-16.840410
9.753167	0.1	-16.926328
9.754833	0.1	-16.983882
9.756500	0.1	-17.036238
9.758167	0.1	-17.100371
9.759833	0.1	-17.173330
9.761500	0.1	-17.236056
9.763167	0.1	-17.293862
9.764833	0.1	-17.373275
9.766500	0.1	-17.418248
9.768167	0.1	-17.472377
9.769833	0.1	-17.548052
9.771500	0.1	-17.594125
9.773167	0.1	-17.645962
9.774833	0.1	-17.689000
9.776500	0.1	-17.752794
9.778167	0.1	-17.806302
9.779833	0.1	-17.852996
9.781500	0.1	-17.911903
9.783167	0.1	-17.954680
9.784833	0.1	-18.024604
9.786500	0.1	-18.053301
9.788167	0.1	-18.109369
9.789833	0.1	-18.171595
9.791500	0.1	-18.217441
9.793167	0.1	-18.255626
9.794833	0.1	-18.288336
9.796500	0.1	-18.323445
9.798167	0.1	-18.382008
9.799833	0.1	-18.405721
9.801500	0.1	-18.456919
9.803167	0.1	-18.508166
9.804833	0.1	-18.547971
9.806500	0.1	-18.564327
9.808167	0.1	-18.584453
9.809833	0.1	-18.626671
9.811500	0.1	-18.675009
9.813167	0.1	-18.709470
9.814833	0.1	-18.743260
9.816500	0.1	-18.789632
9.818167	0.1	-18.823719
9.819833	0.1	-18.856614
9.821500	0.1	-18.878880
9.823167	0.1	-18.915278
9.824833	0.1	-18.957440
9.826500	0.1	-18.980734
9.828167	0.1	-19.019017
9.829833	0.1	-19.047146
9.831500	0.1	-19.071482
9.833167	0.1	-19.092733
9.834833	0.1	-19.108976
9.836500	0.1	-19.146858
9.838167	0.1	-19.159888
9.839833	0.1	-19.195934
9.841500	0.1	-19.212746
9.843167	0.1	-19.247555
9.844833	0.1	-19.259926
9.846500	0.1	-19.271523
9.848167	0.1	-19.300505
9.849833	0.1	-19.338101
9.851500	0.1	-19.360847
9.853167	0.1	-19.378073
9.854833	0.1	-19.391987
9.856500	0.1	-19.418312
9.858167	0.1	-19.434304
9.859833	0.1	-19.446655
9.861500	0.1	-19.454941
9.863167	0.1	-19.487162
9.864833	0.1	-19.498638
9.866500	0.1	-19.504409
9.868167	0.1	-19.504842
9.869833	0.1	-19.513554
9.871500	0.1	-19.529191
9.873167	0.1	-19.531718
9.874833	0.1	-19.532839
9.876500	0.1	-19.536899
9.878167	0.1	-19.540015
9.879833	0.1	-19.549516
9.881500	0.1	-19.552250
9.883167	0.1	-19.574984
9.884833	0.1	-19.584388
9.886500	0.1	-19.580517
9.888167	0.1	-19.590949
9.889833	0.1	-19.596328
9.891500	0.1	-19.593025
9.893167	0.1	-19.591152
9.894833	0.1	-19.599412
9.896500	0.1	-19.601900
9.898167	0.1	-19.594505
9.899833	0.1	-19.603772
9.901500	0.1	-19.608611
9.903167	0.1	-19.610801
9.904833	0.1	-19.610952
9.906500	0.1	-19.590895
9.908167	0.1	-19.596509
9.909833	0.1	-19.607169
9.911500	0.1	-19.623185
9.913167	0.1	-19.620388
9.914833	0.1	-19.602219
9.916500	0.1	-19.605576
9.918167	0.1	-19.603368
9.919833	0.1	-19.599344
9.921500	0.1	-19.577107
9.923167	0.1	-19.580271
9.924833	0.1	-19.572614
9.926500	0.1	-19.574660
9.928167	0.1	-19.559758
9.929833	0.1	-19.547058
9.931500	0.1	-19.531399
9.933167	0.1	-19.529112
9.934833	0.1	-19.526523
9.936500	0.1	-19.515964
9.938167	0.1	-19.510282
9.939833	0.1	-19.486599
9.941500	0.1	-19.473183
9.943167	0.1	-19.450452
9.944833	0.1	-19.450217
9.946500	0.1	-19.446105
9.948167	0.1	-19.431447
9.949833	0.1	-19.429683
9.951500	0.1	-19.404236
9.953167	0.1	-19.381530
9.954833	0.1	-19.376317
9.956500	0.1	-19.359032
9.958167	0.1	-19.335747
9.959833	0.1	-19.319114
9.961500	0.1	-19.303290
9.963167	0.1	-19.291546
9.964833	0.1	-19.286806
9.966500	0.1	-19.259942
9.968167	0.1	-19.234413
9.969833	0.1	-19.225759
9.971500	0.1	-19.205084
9.973167	0.1	-19.187855
9.974833	0.1	-19.171253
9.976500	0.1	-19.144520
9.978167	0.1	-19.121285
9.979833	0.1	-19.092900
9.981500	0.1	-19.075940
9.983167	0.1	-19.055199
9.984833	0.1	-19.033401
9.986500	0.1	-19.014828
9.988167	0.1	-19.001506
9.989833	0.1	-18.984478
9.991500	0.1	-18.960972
9.993167	0.1	-18.935283
9.994833	0.1	-18.910912
9.996500	0.1	-18.880223
9.998167	0.1	-18.864166
9.999833	0.1	-18.832880
10.001500	0.1	-18.799724
```
