## Supplementary material for "Rhizobial enzyme reveals pH-driven catalytic switching and ʟ-amino acid incorporation by ʟ,ᴅ-transpeptidases": File S3. Julia Notebook: Heterologous Expression Peak #1 (D-Ala)_07_UV_VIS_1.txt

```
URL	chrom://desktop-8dojj41/ChromeleonLocal/Brooks/2026-01-19 Different RTs of D- and L-Ala gm-AEJA.seq/616.smp/UV_VIS_1.channel/UV_VIS_1.chm
Channel	UV_VIS_1

Injection Information:
Data Vault	ChromeleonLocal
Sequence	2026-01-19 Different RTs of D- and L-Ala gm-AEJA
Name	Heterologous Expression Peak #1 (D-Ala)
Number	7
Position	GA2
Comment	
Processing Method	Basic Quantitative
Instrument Method	E. coli v520ul HypersilGold aQ 600ul 15% 10min 60C
Type	Calibration Standard
Status	Finished
Inject Time	20/01/2026 12:25:45 +00:00
Volume (µl)	10.000
Dilution Factor	1.0000
Weight	1.0000

Chromatogram Data Information:
Time Min. (min)	0.001500
Time Max. (min)	10.001500
Data Points	6001
Detector	UV
Generating Data System	Chromeleon 7.2.10.24543
Exporting Data System	Chromeleon 7.2.10.0
Operator	Instrument Controller
Signal Quantity	Absorbance
Signal Unit	mAU
Signal Min.	-565.985587
Signal Max.	1,194.719870
Channel	UV_VIS_1
Driver Name	VWD3000.dll
Channel Type	Evaluation
Min. Step (s)	0.1
Max. Step (s)	0.1
Average Step (s)	0.1

Signal Parameter Information:
Signal Info	WVL:202 nm

Chromatogram Data:
Time (min)	Step (s)	Value (mAU)
0.001500	n.a.	8.587949
0.003167	0.1	8.589524
0.004833	0.1	8.577041
0.006500	0.1	8.573087
0.008167	0.1	8.569954
0.009833	0.1	8.570335
0.011500	0.1	8.562463
0.013167	0.1	8.580160
0.014833	0.1	8.582201
0.016500	0.1	8.610035
0.018167	0.1	8.597003
0.019833	0.1	8.640179
0.021500	0.1	8.651876
0.023167	0.1	8.661427
0.024833	0.1	8.663958
0.026500	0.1	8.666901
0.028167	0.1	8.696287
0.029833	0.1	8.697537
0.031500	0.1	8.696622
0.033167	0.1	8.710911
0.034833	0.1	8.703777
0.036500	0.1	8.718941
0.038167	0.1	8.728262
0.039833	0.1	8.733484
0.041500	0.1	8.740325
0.043167	0.1	8.759356
0.044833	0.1	8.750078
0.046500	0.1	8.785834
0.048167	0.1	8.783743
0.049833	0.1	8.790283
0.051500	0.1	8.805467
0.053167	0.1	8.802812
0.054833	0.1	8.822610
0.056500	0.1	8.822431
0.058167	0.1	8.828545
0.059833	0.1	8.827784
0.061500	0.1	8.834936
0.063167	0.1	8.832884
0.064833	0.1	8.834756
0.066500	0.1	8.838401
0.068167	0.1	8.843077
0.069833	0.1	8.840506
0.071500	0.1	8.842604
0.073167	0.1	8.862371
0.074833	0.1	8.870230
0.076500	0.1	8.888313
0.078167	0.1	8.908543
0.079833	0.1	8.916825
0.081500	0.1	8.921459
0.083167	0.1	8.934473
0.084833	0.1	8.936701
0.086500	0.1	8.947944
0.088167	0.1	8.956081
0.089833	0.1	8.939612
0.091500	0.1	8.943529
0.093167	0.1	8.963355
0.094833	0.1	8.971303
0.096500	0.1	8.985359
0.098167	0.1	9.006523
0.099833	0.1	9.006116
0.101500	0.1	9.026701
0.103167	0.1	9.031214
0.104833	0.1	9.052391
0.106500	0.1	9.041903
0.108167	0.1	9.058472
0.109833	0.1	9.085116
0.111500	0.1	9.119214
0.113167	0.1	9.151164
0.114833	0.1	9.173706
0.116500	0.1	9.230923
0.118167	0.1	9.307359
0.119833	0.1	9.392453
0.121500	0.1	9.507067
0.123167	0.1	9.643441
0.124833	0.1	9.808253
0.126500	0.1	9.984423
0.128167	0.1	10.190966
0.129833	0.1	10.425089
0.131500	0.1	10.670172
0.133167	0.1	10.933923
0.134833	0.1	11.232602
0.136500	0.1	11.519642
0.138167	0.1	11.827945
0.139833	0.1	12.141816
0.141500	0.1	12.453563
0.143167	0.1	12.730364
0.144833	0.1	13.015380
0.146500	0.1	13.296527
0.148167	0.1	13.543512
0.149833	0.1	13.795229
0.151500	0.1	14.006064
0.153167	0.1	14.212829
0.154833	0.1	14.381657
0.156500	0.1	14.555392
0.158167	0.1	14.685752
0.159833	0.1	14.801954
0.161500	0.1	14.908441
0.163167	0.1	15.004469
0.164833	0.1	15.079442
0.166500	0.1	15.137223
0.168167	0.1	15.183050
0.169833	0.1	15.252182
0.171500	0.1	15.291503
0.173167	0.1	15.322595
0.174833	0.1	15.347101
0.176500	0.1	15.346051
0.178167	0.1	15.345722
0.179833	0.1	15.357577
0.181500	0.1	15.344482
0.183167	0.1	15.341959
0.184833	0.1	15.342664
0.186500	0.1	15.331282
0.188167	0.1	15.322805
0.189833	0.1	15.313580
0.191500	0.1	15.303102
0.193167	0.1	15.296967
0.194833	0.1	15.300014
0.196500	0.1	15.297532
0.198167	0.1	15.261183
0.199833	0.1	15.256799
0.201500	0.1	15.245990
0.203167	0.1	15.234089
0.204833	0.1	15.221421
0.206500	0.1	15.201321
0.208167	0.1	15.210132
0.209833	0.1	15.195932
0.211500	0.1	15.182082
0.213167	0.1	15.183304
0.214833	0.1	15.184408
0.216500	0.1	15.189246
0.218167	0.1	15.172687
0.219833	0.1	15.166445
0.221500	0.1	15.161259
0.223167	0.1	15.155791
0.224833	0.1	15.127870
0.226500	0.1	15.130641
0.228167	0.1	15.112662
0.229833	0.1	15.116569
0.231500	0.1	15.111206
0.233167	0.1	15.106334
0.234833	0.1	15.090889
0.236500	0.1	15.088488
0.238167	0.1	15.083446
0.239833	0.1	15.089176
0.241500	0.1	15.075529
0.243167	0.1	15.071335
0.244833	0.1	15.075206
0.246500	0.1	15.077061
0.248167	0.1	15.074801
0.249833	0.1	15.067884
0.251500	0.1	15.059028
0.253167	0.1	15.053584
0.254833	0.1	15.053419
0.256500	0.1	15.058144
0.258167	0.1	15.053789
0.259833	0.1	15.058891
0.261500	0.1	15.045292
0.263167	0.1	15.045974
0.264833	0.1	15.043275
0.266500	0.1	15.050663
0.268167	0.1	15.027998
0.269833	0.1	15.044727
0.271500	0.1	15.049994
0.273167	0.1	15.036622
0.274833	0.1	15.057433
0.276500	0.1	15.061356
0.278167	0.1	15.058122
0.279833	0.1	15.061634
0.281500	0.1	15.039115
0.283167	0.1	15.035622
0.284833	0.1	15.032841
0.286500	0.1	15.036127
0.288167	0.1	15.029146
0.289833	0.1	15.031900
0.291500	0.1	15.028633
0.293167	0.1	15.012308
0.294833	0.1	15.018041
0.296500	0.1	15.029350
0.298167	0.1	15.036881
0.299833	0.1	15.017078
0.301500	0.1	15.020462
0.303167	0.1	15.030816
0.304833	0.1	15.022448
0.306500	0.1	15.027261
0.308167	0.1	15.022469
0.309833	0.1	15.029968
0.311500	0.1	15.045645
0.313167	0.1	15.038102
0.314833	0.1	15.032073
0.316500	0.1	15.035434
0.318167	0.1	15.039124
0.319833	0.1	15.043454
0.321500	0.1	15.028268
0.323167	0.1	15.033939
0.324833	0.1	15.049615
0.326500	0.1	15.035500
0.328167	0.1	15.043999
0.329833	0.1	15.047900
0.331500	0.1	15.055093
0.333167	0.1	15.039644
0.334833	0.1	15.043185
0.336500	0.1	15.051379
0.338167	0.1	15.050467
0.339833	0.1	15.037823
0.341500	0.1	15.033193
0.343167	0.1	15.048149
0.344833	0.1	15.036480
0.346500	0.1	15.048254
0.348167	0.1	15.038630
0.349833	0.1	15.044724
0.351500	0.1	15.035179
0.353167	0.1	15.055676
0.354833	0.1	15.058700
0.356500	0.1	15.039101
0.358167	0.1	15.060840
0.359833	0.1	15.051944
0.361500	0.1	15.057993
0.363167	0.1	15.049133
0.364833	0.1	15.052618
0.366500	0.1	15.060788
0.368167	0.1	15.042393
0.369833	0.1	15.045324
0.371500	0.1	15.050696
0.373167	0.1	15.047016
0.374833	0.1	15.037089
0.376500	0.1	15.032484
0.378167	0.1	15.037209
0.379833	0.1	15.033291
0.381500	0.1	15.036328
0.383167	0.1	15.036969
0.384833	0.1	15.049764
0.386500	0.1	15.055668
0.388167	0.1	15.051738
0.389833	0.1	15.048650
0.391500	0.1	15.053737
0.393167	0.1	15.060276
0.394833	0.1	15.045718
0.396500	0.1	15.040141
0.398167	0.1	15.045383
0.399833	0.1	15.040677
0.401500	0.1	15.045736
0.403167	0.1	15.028614
0.404833	0.1	15.033369
0.406500	0.1	15.045141
0.408167	0.1	15.045778
0.409833	0.1	15.033471
0.411500	0.1	15.032941
0.413167	0.1	15.039686
0.414833	0.1	15.022611
0.416500	0.1	15.014803
0.418167	0.1	15.014860
0.419833	0.1	15.001950
0.421500	0.1	15.013468
0.423167	0.1	15.017646
0.424833	0.1	15.005281
0.426500	0.1	15.004922
0.428167	0.1	15.004257
0.429833	0.1	15.019956
0.431500	0.1	15.015735
0.433167	0.1	15.001569
0.434833	0.1	15.003401
0.436500	0.1	15.017869
0.438167	0.1	15.014470
0.439833	0.1	15.011441
0.441500	0.1	15.019348
0.443167	0.1	15.004310
0.444833	0.1	15.001717
0.446500	0.1	15.013861
0.448167	0.1	15.028413
0.449833	0.1	15.018456
0.451500	0.1	15.025995
0.453167	0.1	15.021390
0.454833	0.1	15.035517
0.456500	0.1	15.037777
0.458167	0.1	15.031135
0.459833	0.1	15.027961
0.461500	0.1	15.035559
0.463167	0.1	15.029890
0.464833	0.1	15.031233
0.466500	0.1	15.015466
0.468167	0.1	15.021125
0.469833	0.1	15.026319
0.471500	0.1	15.031139
0.473167	0.1	15.034649
0.474833	0.1	15.044386
0.476500	0.1	15.023907
0.478167	0.1	15.018831
0.479833	0.1	15.025759
0.481500	0.1	15.022675
0.483167	0.1	15.023213
0.484833	0.1	15.039726
0.486500	0.1	15.037548
0.488167	0.1	15.034245
0.489833	0.1	15.042335
0.491500	0.1	15.044600
0.493167	0.1	15.025474
0.494833	0.1	15.035367
0.496500	0.1	15.026460
0.498167	0.1	15.037463
0.499833	0.1	15.021820
0.501500	0.1	15.021198
0.503167	0.1	15.025847
0.504833	0.1	15.017697
0.506500	0.1	15.021665
0.508167	0.1	15.032357
0.509833	0.1	15.030877
0.511500	0.1	15.023671
0.513167	0.1	15.038514
0.514833	0.1	15.040238
0.516500	0.1	15.041418
0.518167	0.1	15.029386
0.519833	0.1	15.027154
0.521500	0.1	15.027019
0.523167	0.1	15.026785
0.524833	0.1	15.033430
0.526500	0.1	15.032345
0.528167	0.1	15.019634
0.529833	0.1	15.037136
0.531500	0.1	15.029764
0.533167	0.1	15.034186
0.534833	0.1	15.045525
0.536500	0.1	15.037923
0.538167	0.1	15.059033
0.539833	0.1	15.051474
0.541500	0.1	15.057805
0.543167	0.1	15.066126
0.544833	0.1	15.089781
0.546500	0.1	15.117647
0.548167	0.1	15.136246
0.549833	0.1	15.172782
0.551500	0.1	15.209429
0.553167	0.1	15.194546
0.554833	0.1	15.220658
0.556500	0.1	15.228836
0.558167	0.1	15.233056
0.559833	0.1	15.248912
0.561500	0.1	15.266272
0.563167	0.1	15.275187
0.564833	0.1	15.336516
0.566500	0.1	15.461024
0.568167	0.1	15.689428
0.569833	0.1	16.105776
0.571500	0.1	16.840653
0.573167	0.1	18.028974
0.574833	0.1	19.797461
0.576500	0.1	22.324615
0.578167	0.1	25.760622
0.579833	0.1	30.209808
0.581500	0.1	35.814674
0.583167	0.1	42.644613
0.584833	0.1	50.752811
0.586500	0.1	60.126165
0.588167	0.1	70.699472
0.589833	0.1	82.343166
0.591500	0.1	94.815250
0.593167	0.1	107.761511
0.594833	0.1	120.821082
0.596500	0.1	133.601420
0.598167	0.1	145.875414
0.599833	0.1	157.440867
0.601500	0.1	168.329300
0.603167	0.1	178.795100
0.604833	0.1	189.226826
0.606500	0.1	200.079722
0.608167	0.1	211.857028
0.609833	0.1	224.892227
0.611500	0.1	239.199714
0.613167	0.1	254.527267
0.614833	0.1	270.277407
0.616500	0.1	285.611895
0.618167	0.1	299.559388
0.619833	0.1	311.091602
0.621500	0.1	319.340967
0.623167	0.1	323.745973
0.624833	0.1	323.909172
0.626500	0.1	319.812815
0.628167	0.1	311.636953
0.629833	0.1	299.719371
0.631500	0.1	284.649339
0.633167	0.1	267.010916
0.634833	0.1	247.555139
0.636500	0.1	226.967160
0.638167	0.1	205.930884
0.639833	0.1	185.100861
0.641500	0.1	164.993584
0.643167	0.1	146.037906
0.644833	0.1	128.511399
0.646500	0.1	112.568388
0.648167	0.1	98.338633
0.649833	0.1	85.742279
0.651500	0.1	74.769112
0.653167	0.1	65.258298
0.654833	0.1	57.077941
0.656500	0.1	50.091787
0.658167	0.1	44.147632
0.659833	0.1	39.115405
0.661500	0.1	34.880020
0.663167	0.1	31.331672
0.664833	0.1	28.369217
0.666500	0.1	25.895542
0.668167	0.1	23.883133
0.669833	0.1	22.225728
0.671500	0.1	20.884775
0.673167	0.1	19.789221
0.674833	0.1	18.899766
0.676500	0.1	18.132993
0.678167	0.1	17.430127
0.679833	0.1	16.617664
0.681500	0.1	15.493568
0.683167	0.1	13.639477
0.684833	0.1	10.486813
0.686500	0.1	5.151057
0.688167	0.1	-3.430656
0.689833	0.1	-16.476278
0.691500	0.1	-35.188142
0.693167	0.1	-60.452612
0.694833	0.1	-92.767732
0.696500	0.1	-131.918890
0.698167	0.1	-177.040500
0.699833	0.1	-226.623984
0.701500	0.1	-278.677305
0.703167	0.1	-331.020772
0.704833	0.1	-381.463933
0.706500	0.1	-428.039202
0.708167	0.1	-469.130255
0.709833	0.1	-503.569330
0.711500	0.1	-530.615235
0.713167	0.1	-549.957977
0.714833	0.1	-561.639962
0.716500	0.1	-565.985587
0.718167	0.1	-563.551228
0.719833	0.1	-555.017843
0.721500	0.1	-541.176178
0.723167	0.1	-522.853947
0.724833	0.1	-500.882925
0.726500	0.1	-476.066848
0.728167	0.1	-449.139799
0.729833	0.1	-420.810069
0.731500	0.1	-391.668587
0.733167	0.1	-362.252138
0.734833	0.1	-333.020567
0.736500	0.1	-304.346629
0.738167	0.1	-276.544798
0.739833	0.1	-249.880541
0.741500	0.1	-224.504214
0.743167	0.1	-200.585128
0.744833	0.1	-178.211027
0.746500	0.1	-157.428748
0.748167	0.1	-138.237669
0.749833	0.1	-120.643818
0.751500	0.1	-104.622460
0.753167	0.1	-90.083505
0.754833	0.1	-76.979642
0.756500	0.1	-65.229944
0.758167	0.1	-54.710559
0.759833	0.1	-45.356624
0.761500	0.1	-37.072933
0.763167	0.1	-29.753540
0.764833	0.1	-23.325463
0.766500	0.1	-17.657122
0.768167	0.1	-12.698598
0.769833	0.1	-8.354688
0.771500	0.1	-4.559530
0.773167	0.1	-1.258811
0.774833	0.1	1.638777
0.776500	0.1	4.178877
0.778167	0.1	6.386757
0.779833	0.1	8.330504
0.781500	0.1	10.027420
0.783167	0.1	11.527907
0.784833	0.1	12.852638
0.786500	0.1	14.048378
0.788167	0.1	15.095628
0.789833	0.1	16.059525
0.791500	0.1	16.915079
0.793167	0.1	17.690117
0.794833	0.1	18.385346
0.796500	0.1	19.025413
0.798167	0.1	19.615054
0.799833	0.1	20.148378
0.801500	0.1	20.639736
0.803167	0.1	21.098035
0.804833	0.1	21.518532
0.806500	0.1	21.913641
0.808167	0.1	22.296011
0.809833	0.1	22.624046
0.811500	0.1	22.948428
0.813167	0.1	23.266645
0.814833	0.1	23.557808
0.816500	0.1	23.822753
0.818167	0.1	24.065266
0.819833	0.1	24.307496
0.821500	0.1	24.540330
0.823167	0.1	24.748433
0.824833	0.1	24.953269
0.826500	0.1	25.161764
0.828167	0.1	25.348739
0.829833	0.1	25.527620
0.831500	0.1	25.712454
0.833167	0.1	25.866352
0.834833	0.1	26.035203
0.836500	0.1	26.184953
0.838167	0.1	26.331280
0.839833	0.1	26.479359
0.841500	0.1	26.619252
0.843167	0.1	26.756705
0.844833	0.1	26.884404
0.846500	0.1	27.011281
0.848167	0.1	27.153227
0.849833	0.1	27.273245
0.851500	0.1	27.370416
0.853167	0.1	27.503774
0.854833	0.1	27.623814
0.856500	0.1	27.726669
0.858167	0.1	27.807293
0.859833	0.1	27.885104
0.861500	0.1	27.948222
0.863167	0.1	27.979247
0.864833	0.1	28.010435
0.866500	0.1	28.027592
0.868167	0.1	28.049453
0.869833	0.1	28.042153
0.871500	0.1	28.034860
0.873167	0.1	28.033446
0.874833	0.1	28.031163
0.876500	0.1	28.011246
0.878167	0.1	28.001627
0.879833	0.1	27.972501
0.881500	0.1	27.950809
0.883167	0.1	27.932508
0.884833	0.1	27.890895
0.886500	0.1	27.845169
0.888167	0.1	27.825305
0.889833	0.1	27.790900
0.891500	0.1	27.760821
0.893167	0.1	27.723630
0.894833	0.1	27.662145
0.896500	0.1	27.637689
0.898167	0.1	27.583570
0.899833	0.1	27.514823
0.901500	0.1	27.449291
0.903167	0.1	27.394853
0.904833	0.1	27.327349
0.906500	0.1	27.296072
0.908167	0.1	27.291547
0.909833	0.1	27.342237
0.911500	0.1	27.449686
0.913167	0.1	27.660490
0.914833	0.1	27.993820
0.916500	0.1	28.561678
0.918167	0.1	29.508026
0.919833	0.1	31.025170
0.921500	0.1	33.331355
0.923167	0.1	36.572318
0.924833	0.1	40.801214
0.926500	0.1	45.837169
0.928167	0.1	51.318186
0.929833	0.1	56.792956
0.931500	0.1	61.788881
0.933167	0.1	65.911867
0.934833	0.1	68.908546
0.936500	0.1	70.680521
0.938167	0.1	71.261804
0.939833	0.1	70.765738
0.941500	0.1	69.422920
0.943167	0.1	67.361331
0.944833	0.1	64.797788
0.946500	0.1	61.917242
0.948167	0.1	58.841810
0.949833	0.1	55.703675
0.951500	0.1	52.583752
0.953167	0.1	49.537692
0.954833	0.1	46.618617
0.956500	0.1	43.870713
0.958167	0.1	41.294937
0.959833	0.1	38.919114
0.961500	0.1	36.743102
0.963167	0.1	34.749327
0.964833	0.1	32.920161
0.966500	0.1	31.274739
0.968167	0.1	29.792593
0.969833	0.1	28.455028
0.971500	0.1	27.269015
0.973167	0.1	26.209448
0.974833	0.1	25.266994
0.976500	0.1	24.439113
0.978167	0.1	23.735865
0.979833	0.1	23.139977
0.981500	0.1	22.614029
0.983167	0.1	22.155523
0.984833	0.1	21.781123
0.986500	0.1	21.461356
0.988167	0.1	21.212391
0.989833	0.1	20.981559
0.991500	0.1	20.801369
0.993167	0.1	20.647454
0.994833	0.1	20.518782
0.996500	0.1	20.383514
0.998167	0.1	20.247800
0.999833	0.1	20.126496
1.001500	0.1	19.992989
1.003167	0.1	19.866489
1.004833	0.1	19.729189
1.006500	0.1	19.588861
1.008167	0.1	19.443607
1.009833	0.1	19.327851
1.011500	0.1	19.198571
1.013167	0.1	19.079510
1.014833	0.1	18.966030
1.016500	0.1	18.857533
1.018167	0.1	18.754311
1.019833	0.1	18.658019
1.021500	0.1	18.559146
1.023167	0.1	18.447083
1.024833	0.1	18.338824
1.026500	0.1	18.235521
1.028167	0.1	18.114761
1.029833	0.1	18.025183
1.031500	0.1	17.926676
1.033167	0.1	17.817957
1.034833	0.1	17.690375
1.036500	0.1	17.595880
1.038167	0.1	17.495970
1.039833	0.1	17.418544
1.041500	0.1	17.349170
1.043167	0.1	17.246486
1.044833	0.1	17.159396
1.046500	0.1	17.086577
1.048167	0.1	17.040819
1.049833	0.1	16.962762
1.051500	0.1	16.913839
1.053167	0.1	16.857450
1.054833	0.1	16.801866
1.056500	0.1	16.770231
1.058167	0.1	16.717164
1.059833	0.1	16.688998
1.061500	0.1	16.645434
1.063167	0.1	16.620367
1.064833	0.1	16.586171
1.066500	0.1	16.569805
1.068167	0.1	16.552132
1.069833	0.1	16.527638
1.071500	0.1	16.517553
1.073167	0.1	16.500579
1.074833	0.1	16.463228
1.076500	0.1	16.469384
1.078167	0.1	16.464121
1.079833	0.1	16.477491
1.081500	0.1	16.456618
1.083167	0.1	16.474538
1.084833	0.1	16.483426
1.086500	0.1	16.484409
1.088167	0.1	16.479141
1.089833	0.1	16.477086
1.091500	0.1	16.486728
1.093167	0.1	16.519092
1.094833	0.1	16.537310
1.096500	0.1	16.566579
1.098167	0.1	16.586910
1.099833	0.1	16.613531
1.101500	0.1	16.644429
1.103167	0.1	16.664689
1.104833	0.1	16.707315
1.106500	0.1	16.739061
1.108167	0.1	16.757018
1.109833	0.1	16.781154
1.111500	0.1	16.797720
1.113167	0.1	16.792054
1.114833	0.1	16.801595
1.116500	0.1	16.800452
1.118167	0.1	16.786501
1.119833	0.1	16.782770
1.121500	0.1	16.771270
1.123167	0.1	16.762095
1.124833	0.1	16.722399
1.126500	0.1	16.706726
1.128167	0.1	16.678841
1.129833	0.1	16.668763
1.131500	0.1	16.639017
1.133167	0.1	16.606909
1.134833	0.1	16.578706
1.136500	0.1	16.557739
1.138167	0.1	16.518315
1.139833	0.1	16.500805
1.141500	0.1	16.462423
1.143167	0.1	16.440393
1.144833	0.1	16.413367
1.146500	0.1	16.404584
1.148167	0.1	16.385617
1.149833	0.1	16.383932
1.151500	0.1	16.370922
1.153167	0.1	16.349179
1.154833	0.1	16.354133
1.156500	0.1	16.321701
1.158167	0.1	16.326424
1.159833	0.1	16.326384
1.161500	0.1	16.303849
1.163167	0.1	16.292812
1.164833	0.1	16.285978
1.166500	0.1	16.280972
1.168167	0.1	16.279205
1.169833	0.1	16.276757
1.171500	0.1	16.256477
1.173167	0.1	16.248176
1.174833	0.1	16.228915
1.176500	0.1	16.223792
1.178167	0.1	16.199375
1.179833	0.1	16.197937
1.181500	0.1	16.178351
1.183167	0.1	16.133382
1.184833	0.1	16.125055
1.186500	0.1	16.093877
1.188167	0.1	16.090004
1.189833	0.1	16.064161
1.191500	0.1	16.035295
1.193167	0.1	16.008506
1.194833	0.1	15.995447
1.196500	0.1	15.956319
1.198167	0.1	15.920059
1.199833	0.1	15.913799
1.201500	0.1	15.861435
1.203167	0.1	15.841237
1.204833	0.1	15.795705
1.206500	0.1	15.762238
1.208167	0.1	15.727343
1.209833	0.1	15.692386
1.211500	0.1	15.671754
1.213167	0.1	15.639581
1.214833	0.1	15.577455
1.216500	0.1	15.546352
1.218167	0.1	15.524427
1.219833	0.1	15.475368
1.221500	0.1	15.430185
1.223167	0.1	15.378632
1.224833	0.1	15.336525
1.226500	0.1	15.298946
1.228167	0.1	15.262074
1.229833	0.1	15.204814
1.231500	0.1	15.174313
1.233167	0.1	15.150082
1.234833	0.1	15.109710
1.236500	0.1	15.059787
1.238167	0.1	15.015249
1.239833	0.1	14.952338
1.241500	0.1	14.892674
1.243167	0.1	14.841124
1.244833	0.1	14.784246
1.246500	0.1	14.742086
1.248167	0.1	14.697020
1.249833	0.1	14.659500
1.251500	0.1	14.585491
1.253167	0.1	14.537986
1.254833	0.1	14.500458
1.256500	0.1	14.445433
1.258167	0.1	14.393089
1.259833	0.1	14.330042
1.261500	0.1	14.283387
1.263167	0.1	14.227535
1.264833	0.1	14.183484
1.266500	0.1	14.121143
1.268167	0.1	14.074926
1.269833	0.1	14.022037
1.271500	0.1	13.955890
1.273167	0.1	13.893167
1.274833	0.1	13.857726
1.276500	0.1	13.782714
1.278167	0.1	13.736421
1.279833	0.1	13.678478
1.281500	0.1	13.610728
1.283167	0.1	13.550266
1.284833	0.1	13.498337
1.286500	0.1	13.422087
1.288167	0.1	13.367948
1.289833	0.1	13.313051
1.291500	0.1	13.262747
1.293167	0.1	13.198654
1.294833	0.1	13.133511
1.296500	0.1	13.069341
1.298167	0.1	13.013079
1.299833	0.1	12.950707
1.301500	0.1	12.889682
1.303167	0.1	12.836925
1.304833	0.1	12.775895
1.306500	0.1	12.703941
1.308167	0.1	12.667967
1.309833	0.1	12.624577
1.311500	0.1	12.591465
1.313167	0.1	12.544058
1.314833	0.1	12.511677
1.316500	0.1	12.476166
1.318167	0.1	12.435232
1.319833	0.1	12.426241
1.321500	0.1	12.403977
1.323167	0.1	12.386161
1.324833	0.1	12.389175
1.326500	0.1	12.390706
1.328167	0.1	12.379604
1.329833	0.1	12.406476
1.331500	0.1	12.415438
1.333167	0.1	12.407367
1.334833	0.1	12.413834
1.336500	0.1	12.419694
1.338167	0.1	12.431618
1.339833	0.1	12.417787
1.341500	0.1	12.400073
1.343167	0.1	12.374012
1.344833	0.1	12.311106
1.346500	0.1	12.266692
1.348167	0.1	12.219507
1.349833	0.1	12.144791
1.351500	0.1	12.073226
1.353167	0.1	11.987456
1.354833	0.1	11.910190
1.356500	0.1	11.832631
1.358167	0.1	11.748092
1.359833	0.1	11.671146
1.361500	0.1	11.610334
1.363167	0.1	11.523540
1.364833	0.1	11.469267
1.366500	0.1	11.415385
1.368167	0.1	11.347760
1.369833	0.1	11.296034
1.371500	0.1	11.253445
1.373167	0.1	11.207852
1.374833	0.1	11.145849
1.376500	0.1	11.100189
1.378167	0.1	11.064566
1.379833	0.1	11.034209
1.381500	0.1	10.993383
1.383167	0.1	10.970914
1.384833	0.1	10.952251
1.386500	0.1	10.915486
1.388167	0.1	10.895205
1.389833	0.1	10.878231
1.391500	0.1	10.844017
1.393167	0.1	10.836772
1.394833	0.1	10.813855
1.396500	0.1	10.789776
1.398167	0.1	10.785247
1.399833	0.1	10.778621
1.401500	0.1	10.777938
1.403167	0.1	10.779051
1.404833	0.1	10.781225
1.406500	0.1	10.785708
1.408167	0.1	10.769809
1.409833	0.1	10.766455
1.411500	0.1	10.783043
1.413167	0.1	10.777502
1.414833	0.1	10.781006
1.416500	0.1	10.780559
1.418167	0.1	10.787287
1.419833	0.1	10.819250
1.421500	0.1	10.830109
1.423167	0.1	10.848790
1.424833	0.1	10.864244
1.426500	0.1	10.871753
1.428167	0.1	10.894618
1.429833	0.1	10.906511
1.431500	0.1	10.930202
1.433167	0.1	10.981109
1.434833	0.1	10.997022
1.436500	0.1	11.040821
1.438167	0.1	11.046832
1.439833	0.1	11.071710
1.441500	0.1	11.115330
1.443167	0.1	11.159412
1.444833	0.1	11.205830
1.446500	0.1	11.232430
1.448167	0.1	11.271199
1.449833	0.1	11.311122
1.451500	0.1	11.360222
1.453167	0.1	11.399819
1.454833	0.1	11.455277
1.456500	0.1	11.515187
1.458167	0.1	11.558887
1.459833	0.1	11.614814
1.461500	0.1	11.685460
1.463167	0.1	11.765412
1.464833	0.1	11.835142
1.466500	0.1	11.917314
1.468167	0.1	12.007026
1.469833	0.1	12.100019
1.471500	0.1	12.206235
1.473167	0.1	12.336591
1.474833	0.1	12.466901
1.476500	0.1	12.623146
1.478167	0.1	12.798514
1.479833	0.1	12.989275
1.481500	0.1	13.174015
1.483167	0.1	13.366065
1.484833	0.1	13.592556
1.486500	0.1	13.812097
1.488167	0.1	14.032425
1.489833	0.1	14.240599
1.491500	0.1	14.445323
1.493167	0.1	14.641042
1.494833	0.1	14.837181
1.496500	0.1	14.996477
1.498167	0.1	15.129011
1.499833	0.1	15.251321
1.501500	0.1	15.351810
1.503167	0.1	15.434235
1.504833	0.1	15.502044
1.506500	0.1	15.533597
1.508167	0.1	15.545639
1.509833	0.1	15.545807
1.511500	0.1	15.531421
1.513167	0.1	15.512570
1.514833	0.1	15.487764
1.516500	0.1	15.448935
1.518167	0.1	15.396081
1.519833	0.1	15.349851
1.521500	0.1	15.297960
1.523167	0.1	15.236515
1.524833	0.1	15.185649
1.526500	0.1	15.136713
1.528167	0.1	15.108744
1.529833	0.1	15.049913
1.531500	0.1	14.996146
1.533167	0.1	14.962694
1.534833	0.1	14.923909
1.536500	0.1	14.899574
1.538167	0.1	14.868011
1.539833	0.1	14.854498
1.541500	0.1	14.836933
1.543167	0.1	14.815510
1.544833	0.1	14.818116
1.546500	0.1	14.814825
1.548167	0.1	14.805929
1.549833	0.1	14.806914
1.551500	0.1	14.816066
1.553167	0.1	14.824690
1.554833	0.1	14.829367
1.556500	0.1	14.853106
1.558167	0.1	14.873621
1.559833	0.1	14.897389
1.561500	0.1	14.899004
1.563167	0.1	14.920908
1.564833	0.1	14.937708
1.566500	0.1	14.953409
1.568167	0.1	14.973772
1.569833	0.1	15.004995
1.571500	0.1	15.012047
1.573167	0.1	15.052436
1.574833	0.1	15.089549
1.576500	0.1	15.090623
1.578167	0.1	15.106807
1.579833	0.1	15.131069
1.581500	0.1	15.158005
1.583167	0.1	15.178400
1.584833	0.1	15.201104
1.586500	0.1	15.232221
1.588167	0.1	15.257299
1.589833	0.1	15.272007
1.591500	0.1	15.283413
1.593167	0.1	15.316540
1.594833	0.1	15.343590
1.596500	0.1	15.367959
1.598167	0.1	15.384292
1.599833	0.1	15.405966
1.601500	0.1	15.436316
1.603167	0.1	15.454634
1.604833	0.1	15.479089
1.606500	0.1	15.509699
1.608167	0.1	15.537416
1.609833	0.1	15.560552
1.611500	0.1	15.578555
1.613167	0.1	15.586525
1.614833	0.1	15.616816
1.616500	0.1	15.637780
1.618167	0.1	15.627223
1.619833	0.1	15.642503
1.621500	0.1	15.663836
1.623167	0.1	15.680646
1.624833	0.1	15.686442
1.626500	0.1	15.709614
1.628167	0.1	15.711418
1.629833	0.1	15.716684
1.631500	0.1	15.713395
1.633167	0.1	15.734365
1.634833	0.1	15.763731
1.636500	0.1	15.770583
1.638167	0.1	15.756247
1.639833	0.1	15.776829
1.641500	0.1	15.789268
1.643167	0.1	15.799616
1.644833	0.1	15.780992
1.646500	0.1	15.797535
1.648167	0.1	15.832693
1.649833	0.1	15.845483
1.651500	0.1	15.831952
1.653167	0.1	15.858167
1.654833	0.1	15.852951
1.656500	0.1	15.849545
1.658167	0.1	15.859428
1.659833	0.1	15.875907
1.661500	0.1	15.875410
1.663167	0.1	15.880721
1.664833	0.1	15.916448
1.666500	0.1	15.922118
1.668167	0.1	15.925751
1.669833	0.1	15.931816
1.671500	0.1	15.931749
1.673167	0.1	15.954521
1.674833	0.1	15.945581
1.676500	0.1	15.942784
1.678167	0.1	15.940472
1.679833	0.1	15.951081
1.681500	0.1	15.952816
1.683167	0.1	15.957009
1.684833	0.1	15.953042
1.686500	0.1	15.951633
1.688167	0.1	15.945210
1.689833	0.1	15.949708
1.691500	0.1	15.942690
1.693167	0.1	15.938963
1.694833	0.1	15.951023
1.696500	0.1	15.952220
1.698167	0.1	15.956176
1.699833	0.1	15.967195
1.701500	0.1	15.954084
1.703167	0.1	15.967794
1.704833	0.1	15.978381
1.706500	0.1	15.964365
1.708167	0.1	15.953810
1.709833	0.1	15.961003
1.711500	0.1	15.956102
1.713167	0.1	15.960729
1.714833	0.1	15.949427
1.716500	0.1	15.948148
1.718167	0.1	15.937060
1.719833	0.1	15.930105
1.721500	0.1	15.948112
1.723167	0.1	15.952686
1.724833	0.1	15.959439
1.726500	0.1	15.962184
1.728167	0.1	15.958951
1.729833	0.1	15.954663
1.731500	0.1	15.950145
1.733167	0.1	15.956176
1.734833	0.1	15.964277
1.736500	0.1	15.986785
1.738167	0.1	15.974296
1.739833	0.1	15.977365
1.741500	0.1	15.979213
1.743167	0.1	15.996765
1.744833	0.1	16.014021
1.746500	0.1	16.017767
1.748167	0.1	16.019688
1.749833	0.1	16.023477
1.751500	0.1	16.031075
1.753167	0.1	16.059273
1.754833	0.1	16.057359
1.756500	0.1	16.051862
1.758167	0.1	16.055216
1.759833	0.1	16.069993
1.761500	0.1	16.095110
1.763167	0.1	16.090285
1.764833	0.1	16.088536
1.766500	0.1	16.103350
1.768167	0.1	16.088496
1.769833	0.1	16.089620
1.771500	0.1	16.098141
1.773167	0.1	16.086336
1.774833	0.1	16.092057
1.776500	0.1	16.106310
1.778167	0.1	16.095008
1.779833	0.1	16.093163
1.781500	0.1	16.085218
1.783167	0.1	16.094005
1.784833	0.1	16.084525
1.786500	0.1	16.099301
1.788167	0.1	16.108243
1.789833	0.1	16.113008
1.791500	0.1	16.107763
1.793167	0.1	16.114278
1.794833	0.1	16.115717
1.796500	0.1	16.125089
1.798167	0.1	16.133589
1.799833	0.1	16.137373
1.801500	0.1	16.152879
1.803167	0.1	16.156923
1.804833	0.1	16.145807
1.806500	0.1	16.160843
1.808167	0.1	16.159145
1.809833	0.1	16.170254
1.811500	0.1	16.169401
1.813167	0.1	16.188922
1.814833	0.1	16.177728
1.816500	0.1	16.191166
1.818167	0.1	16.184604
1.819833	0.1	16.183411
1.821500	0.1	16.189224
1.823167	0.1	16.181448
1.824833	0.1	16.184348
1.826500	0.1	16.178351
1.828167	0.1	16.167281
1.829833	0.1	16.157777
1.831500	0.1	16.151510
1.833167	0.1	16.135222
1.834833	0.1	16.126252
1.836500	0.1	16.123681
1.838167	0.1	16.118407
1.839833	0.1	16.117667
1.841500	0.1	16.092720
1.843167	0.1	16.098535
1.844833	0.1	16.077166
1.846500	0.1	16.065350
1.848167	0.1	16.053545
1.849833	0.1	16.034738
1.851500	0.1	16.026335
1.853167	0.1	16.012468
1.854833	0.1	16.007502
1.856500	0.1	15.992830
1.858167	0.1	16.000847
1.859833	0.1	15.992543
1.861500	0.1	15.979139
1.863167	0.1	15.980014
1.864833	0.1	15.971901
1.866500	0.1	15.952718
1.868167	0.1	15.952038
1.869833	0.1	15.953436
1.871500	0.1	15.938995
1.873167	0.1	15.945786
1.874833	0.1	15.938729
1.876500	0.1	15.944216
1.878167	0.1	15.938620
1.879833	0.1	15.923702
1.881500	0.1	15.920855
1.883167	0.1	15.937215
1.884833	0.1	15.945715
1.886500	0.1	15.950301
1.888167	0.1	15.946115
1.889833	0.1	15.962422
1.891500	0.1	15.951467
1.893167	0.1	15.950161
1.894833	0.1	15.953642
1.896500	0.1	15.967421
1.898167	0.1	15.966532
1.899833	0.1	15.969831
1.901500	0.1	15.986543
1.903167	0.1	15.989017
1.904833	0.1	15.989845
1.906500	0.1	15.999134
1.908167	0.1	16.022220
1.909833	0.1	16.040161
1.911500	0.1	16.070124
1.913167	0.1	16.084517
1.914833	0.1	16.101107
1.916500	0.1	16.140850
1.918167	0.1	16.157905
1.919833	0.1	16.175637
1.921500	0.1	16.208406
1.923167	0.1	16.244228
1.924833	0.1	16.287966
1.926500	0.1	16.331812
1.928167	0.1	16.372876
1.929833	0.1	16.404665
1.931500	0.1	16.448439
1.933167	0.1	16.474745
1.934833	0.1	16.518304
1.936500	0.1	16.571818
1.938167	0.1	16.635494
1.939833	0.1	16.685429
1.941500	0.1	16.755794
1.943167	0.1	16.792475
1.944833	0.1	16.850367
1.946500	0.1	16.924422
1.948167	0.1	16.955989
1.949833	0.1	17.010378
1.951500	0.1	17.065526
1.953167	0.1	17.116168
1.954833	0.1	17.159997
1.956500	0.1	17.196892
1.958167	0.1	17.222937
1.959833	0.1	17.262460
1.961500	0.1	17.308617
1.963167	0.1	17.339913
1.964833	0.1	17.371096
1.966500	0.1	17.400030
1.968167	0.1	17.426369
1.969833	0.1	17.453736
1.971500	0.1	17.452433
1.973167	0.1	17.441640
1.974833	0.1	17.459424
1.976500	0.1	17.446913
1.978167	0.1	17.458489
1.979833	0.1	17.450390
1.981500	0.1	17.425496
1.983167	0.1	17.415473
1.984833	0.1	17.392127
1.986500	0.1	17.376259
1.988167	0.1	17.355878
1.989833	0.1	17.344791
1.991500	0.1	17.301795
1.993167	0.1	17.275193
1.994833	0.1	17.253136
1.996500	0.1	17.210365
1.998167	0.1	17.177748
1.999833	0.1	17.143948
2.001500	0.1	17.096740
2.003167	0.1	17.053348
2.004833	0.1	17.032334
2.006500	0.1	16.996436
2.008167	0.1	16.957553
2.009833	0.1	16.918626
2.011500	0.1	16.872089
2.013167	0.1	16.812127
2.014833	0.1	16.780306
2.016500	0.1	16.736234
2.018167	0.1	16.701649
2.019833	0.1	16.671083
2.021500	0.1	16.642939
2.023167	0.1	16.604074
2.024833	0.1	16.557991
2.026500	0.1	16.501488
2.028167	0.1	16.465080
2.029833	0.1	16.442709
2.031500	0.1	16.418685
2.033167	0.1	16.378636
2.034833	0.1	16.348699
2.036500	0.1	16.316553
2.038167	0.1	16.284038
2.039833	0.1	16.253139
2.041500	0.1	16.216684
2.043167	0.1	16.196031
2.044833	0.1	16.165053
2.046500	0.1	16.160238
2.048167	0.1	16.142992
2.049833	0.1	16.104616
2.051500	0.1	16.082331
2.053167	0.1	16.073513
2.054833	0.1	16.057415
2.056500	0.1	16.042911
2.058167	0.1	16.009250
2.059833	0.1	15.982211
2.061500	0.1	15.979515
2.063167	0.1	15.948948
2.064833	0.1	15.929939
2.066500	0.1	15.911615
2.068167	0.1	15.897553
2.069833	0.1	15.904841
2.071500	0.1	15.895983
2.073167	0.1	15.891548
2.074833	0.1	15.874671
2.076500	0.1	15.853089
2.078167	0.1	15.847724
2.079833	0.1	15.833012
2.081500	0.1	15.812151
2.083167	0.1	15.829977
2.084833	0.1	15.831426
2.086500	0.1	15.828761
2.088167	0.1	15.817585
2.089833	0.1	15.797064
2.091500	0.1	15.799570
2.093167	0.1	15.802366
2.094833	0.1	15.789044
2.096500	0.1	15.801367
2.098167	0.1	15.802294
2.099833	0.1	15.798197
2.101500	0.1	15.794494
2.103167	0.1	15.788887
2.104833	0.1	15.782036
2.106500	0.1	15.781743
2.108167	0.1	15.769548
2.109833	0.1	15.774168
2.111500	0.1	15.768545
2.113167	0.1	15.769191
2.114833	0.1	15.766299
2.116500	0.1	15.771248
2.118167	0.1	15.765705
2.119833	0.1	15.759277
2.121500	0.1	15.771394
2.123167	0.1	15.785773
2.124833	0.1	15.791674
2.126500	0.1	15.785254
2.128167	0.1	15.784550
2.129833	0.1	15.786587
2.131500	0.1	15.791421
2.133167	0.1	15.787692
2.134833	0.1	15.768771
2.136500	0.1	15.774820
2.138167	0.1	15.774424
2.139833	0.1	15.785679
2.141500	0.1	15.781282
2.143167	0.1	15.776811
2.144833	0.1	15.788076
2.146500	0.1	15.783785
2.148167	0.1	15.782083
2.149833	0.1	15.764084
2.151500	0.1	15.756155
2.153167	0.1	15.765003
2.154833	0.1	15.781696
2.156500	0.1	15.764971
2.158167	0.1	15.769703
2.159833	0.1	15.796105
2.161500	0.1	15.780313
2.163167	0.1	15.785777
2.164833	0.1	15.789051
2.166500	0.1	15.771431
2.168167	0.1	15.780330
2.169833	0.1	15.787586
2.171500	0.1	15.772341
2.173167	0.1	15.773740
2.174833	0.1	15.773864
2.176500	0.1	15.774975
2.178167	0.1	15.779892
2.179833	0.1	15.783888
2.181500	0.1	15.789544
2.183167	0.1	15.780618
2.184833	0.1	15.769789
2.186500	0.1	15.788263
2.188167	0.1	15.774110
2.189833	0.1	15.776844
2.191500	0.1	15.785623
2.193167	0.1	15.780348
2.194833	0.1	15.767802
2.196500	0.1	15.787040
2.198167	0.1	15.785232
2.199833	0.1	15.795870
2.201500	0.1	15.799637
2.203167	0.1	15.812165
2.204833	0.1	15.809957
2.206500	0.1	15.811877
2.208167	0.1	15.819503
2.209833	0.1	15.824604
2.211500	0.1	15.830963
2.213167	0.1	15.837023
2.214833	0.1	15.845952
2.216500	0.1	15.842140
2.218167	0.1	15.835387
2.219833	0.1	15.841168
2.221500	0.1	15.846901
2.223167	0.1	15.849718
2.224833	0.1	15.847413
2.226500	0.1	15.858215
2.228167	0.1	15.864444
2.229833	0.1	15.863416
2.231500	0.1	15.878437
2.233167	0.1	15.866170
2.234833	0.1	15.852333
2.236500	0.1	15.836190
2.238167	0.1	15.846981
2.239833	0.1	15.839895
2.241500	0.1	15.849474
2.243167	0.1	15.834364
2.244833	0.1	15.835720
2.246500	0.1	15.822710
2.248167	0.1	15.818321
2.249833	0.1	15.830290
2.251500	0.1	15.843937
2.253167	0.1	15.837645
2.254833	0.1	15.823759
2.256500	0.1	15.814369
2.258167	0.1	15.823841
2.259833	0.1	15.809784
2.261500	0.1	15.815091
2.263167	0.1	15.800045
2.264833	0.1	15.800143
2.266500	0.1	15.794088
2.268167	0.1	15.797517
2.269833	0.1	15.810846
2.271500	0.1	15.814781
2.273167	0.1	15.807052
2.274833	0.1	15.798789
2.276500	0.1	15.803437
2.278167	0.1	15.809658
2.279833	0.1	15.794486
2.281500	0.1	15.787977
2.283167	0.1	15.783173
2.284833	0.1	15.782831
2.286500	0.1	15.786757
2.288167	0.1	15.784696
2.289833	0.1	15.798402
2.291500	0.1	15.810939
2.293167	0.1	15.806897
2.294833	0.1	15.809089
2.296500	0.1	15.799555
2.298167	0.1	15.793576
2.299833	0.1	15.797761
2.301500	0.1	15.798091
2.303167	0.1	15.807786
2.304833	0.1	15.805146
2.306500	0.1	15.799265
2.308167	0.1	15.789112
2.309833	0.1	15.790276
2.311500	0.1	15.782700
2.313167	0.1	15.768415
2.314833	0.1	15.783681
2.316500	0.1	15.784147
2.318167	0.1	15.781235
2.319833	0.1	15.774651
2.321500	0.1	15.778693
2.323167	0.1	15.781207
2.324833	0.1	15.764928
2.326500	0.1	15.747325
2.328167	0.1	15.762395
2.329833	0.1	15.779352
2.331500	0.1	15.772523
2.333167	0.1	15.775901
2.334833	0.1	15.769192
2.336500	0.1	15.772823
2.338167	0.1	15.788510
2.339833	0.1	15.771312
2.341500	0.1	15.775867
2.343167	0.1	15.771068
2.344833	0.1	15.781291
2.346500	0.1	15.787189
2.348167	0.1	15.776692
2.349833	0.1	15.780094
2.351500	0.1	15.779346
2.353167	0.1	15.777301
2.354833	0.1	15.789034
2.356500	0.1	15.800707
2.358167	0.1	15.796548
2.359833	0.1	15.809921
2.361500	0.1	15.799878
2.363167	0.1	15.807759
2.364833	0.1	15.821666
2.366500	0.1	15.820599
2.368167	0.1	15.818073
2.369833	0.1	15.831875
2.371500	0.1	15.843755
2.373167	0.1	15.838839
2.374833	0.1	15.839117
2.376500	0.1	15.857607
2.378167	0.1	15.852654
2.379833	0.1	15.853850
2.381500	0.1	15.858771
2.383167	0.1	15.871458
2.384833	0.1	15.892220
2.386500	0.1	15.881518
2.388167	0.1	15.882596
2.389833	0.1	15.903963
2.391500	0.1	15.902711
2.393167	0.1	15.902678
2.394833	0.1	15.923108
2.396500	0.1	15.933980
2.398167	0.1	15.938722
2.399833	0.1	15.946805
2.401500	0.1	15.947745
2.403167	0.1	15.949899
2.404833	0.1	15.981558
2.406500	0.1	15.992554
2.408167	0.1	16.001144
2.409833	0.1	15.998423
2.411500	0.1	16.009007
2.413167	0.1	16.022393
2.414833	0.1	16.034837
2.416500	0.1	16.040689
2.418167	0.1	16.049714
2.419833	0.1	16.073546
2.421500	0.1	16.077197
2.423167	0.1	16.095540
2.424833	0.1	16.098121
2.426500	0.1	16.121224
2.428167	0.1	16.144661
2.429833	0.1	16.159496
2.431500	0.1	16.162077
2.433167	0.1	16.166771
2.434833	0.1	16.169095
2.436500	0.1	16.178248
2.438167	0.1	16.189922
2.439833	0.1	16.209441
2.441500	0.1	16.219747
2.443167	0.1	16.230160
2.444833	0.1	16.251464
2.446500	0.1	16.278551
2.448167	0.1	16.277958
2.449833	0.1	16.309140
2.451500	0.1	16.329166
2.453167	0.1	16.361282
2.454833	0.1	16.368374
2.456500	0.1	16.375531
2.458167	0.1	16.396384
2.459833	0.1	16.407560
2.461500	0.1	16.428035
2.463167	0.1	16.438131
2.464833	0.1	16.458154
2.466500	0.1	16.487131
2.468167	0.1	16.519614
2.469833	0.1	16.537282
2.471500	0.1	16.547973
2.473167	0.1	16.569429
2.474833	0.1	16.577443
2.476500	0.1	16.604379
2.478167	0.1	16.627453
2.479833	0.1	16.655027
2.481500	0.1	16.669330
2.483167	0.1	16.684847
2.484833	0.1	16.696959
2.486500	0.1	16.705330
2.488167	0.1	16.739462
2.489833	0.1	16.748739
2.491500	0.1	16.750291
2.493167	0.1	16.767643
2.494833	0.1	16.799196
2.496500	0.1	16.825099
2.498167	0.1	16.849517
2.499833	0.1	16.873818
2.501500	0.1	16.896298
2.503167	0.1	16.906302
2.504833	0.1	16.927606
2.506500	0.1	16.963337
2.508167	0.1	16.989560
2.509833	0.1	17.000280
2.511500	0.1	17.017579
2.513167	0.1	17.034223
2.514833	0.1	17.070592
2.516500	0.1	17.099534
2.518167	0.1	17.131276
2.519833	0.1	17.151266
2.521500	0.1	17.162294
2.523167	0.1	17.177736
2.524833	0.1	17.206888
2.526500	0.1	17.237835
2.528167	0.1	17.262319
2.529833	0.1	17.298300
2.531500	0.1	17.344789
2.533167	0.1	17.370796
2.534833	0.1	17.417147
2.536500	0.1	17.448348
2.538167	0.1	17.484965
2.539833	0.1	17.522077
2.541500	0.1	17.558025
2.543167	0.1	17.566398
2.544833	0.1	17.620386
2.546500	0.1	17.651113
2.548167	0.1	17.700788
2.549833	0.1	17.727108
2.551500	0.1	17.771666
2.553167	0.1	17.800542
2.554833	0.1	17.851026
2.556500	0.1	17.910731
2.558167	0.1	17.950256
2.559833	0.1	18.002186
2.561500	0.1	18.050519
2.563167	0.1	18.091819
2.564833	0.1	18.131517
2.566500	0.1	18.179513
2.568167	0.1	18.235469
2.569833	0.1	18.292666
2.571500	0.1	18.351975
2.573167	0.1	18.394749
2.574833	0.1	18.455413
2.576500	0.1	18.522170
2.578167	0.1	18.568074
2.579833	0.1	18.620439
2.581500	0.1	18.670626
2.583167	0.1	18.727856
2.584833	0.1	18.784576
2.586500	0.1	18.840968
2.588167	0.1	18.894732
2.589833	0.1	18.964128
2.591500	0.1	19.016677
2.593167	0.1	19.082762
2.594833	0.1	19.155278
2.596500	0.1	19.206690
2.598167	0.1	19.273780
2.599833	0.1	19.355699
2.601500	0.1	19.415034
2.603167	0.1	19.482622
2.604833	0.1	19.537716
2.606500	0.1	19.621277
2.608167	0.1	19.703855
2.609833	0.1	19.771370
2.611500	0.1	19.848055
2.613167	0.1	19.916105
2.614833	0.1	19.987919
2.616500	0.1	20.074947
2.618167	0.1	20.153544
2.619833	0.1	20.240953
2.621500	0.1	20.331577
2.623167	0.1	20.407526
2.624833	0.1	20.463081
2.626500	0.1	20.560405
2.628167	0.1	20.649870
2.629833	0.1	20.727149
2.631500	0.1	20.827103
2.633167	0.1	20.914248
2.634833	0.1	21.013091
2.636500	0.1	21.111073
2.638167	0.1	21.194423
2.639833	0.1	21.299261
2.641500	0.1	21.391437
2.643167	0.1	21.492863
2.644833	0.1	21.578508
2.646500	0.1	21.675942
2.648167	0.1	21.775680
2.649833	0.1	21.873071
2.651500	0.1	21.978414
2.653167	0.1	22.071445
2.654833	0.1	22.194284
2.656500	0.1	22.300060
2.658167	0.1	22.394664
2.659833	0.1	22.490164
2.661500	0.1	22.606726
2.663167	0.1	22.720091
2.664833	0.1	22.838164
2.666500	0.1	22.951477
2.668167	0.1	23.061003
2.669833	0.1	23.153882
2.671500	0.1	23.256485
2.673167	0.1	23.366056
2.674833	0.1	23.484702
2.676500	0.1	23.609303
2.678167	0.1	23.715671
2.679833	0.1	23.831986
2.681500	0.1	23.954292
2.683167	0.1	24.070340
2.684833	0.1	24.197867
2.686500	0.1	24.322988
2.688167	0.1	24.442130
2.689833	0.1	24.547840
2.691500	0.1	24.680407
2.693167	0.1	24.819445
2.694833	0.1	24.939183
2.696500	0.1	25.077286
2.698167	0.1	25.206128
2.699833	0.1	25.337186
2.701500	0.1	25.453629
2.703167	0.1	25.597510
2.704833	0.1	25.724974
2.706500	0.1	25.860727
2.708167	0.1	25.992026
2.709833	0.1	26.136343
2.711500	0.1	26.270398
2.713167	0.1	26.404039
2.714833	0.1	26.521416
2.716500	0.1	26.671728
2.718167	0.1	26.798574
2.719833	0.1	26.948952
2.721500	0.1	27.099601
2.723167	0.1	27.238565
2.724833	0.1	27.391776
2.726500	0.1	27.544717
2.728167	0.1	27.680072
2.729833	0.1	27.819627
2.731500	0.1	27.971199
2.733167	0.1	28.101439
2.734833	0.1	28.251642
2.736500	0.1	28.392113
2.738167	0.1	28.548510
2.739833	0.1	28.692738
2.741500	0.1	28.839026
2.743167	0.1	28.997162
2.744833	0.1	29.144280
2.746500	0.1	29.307630
2.748167	0.1	29.443065
2.749833	0.1	29.621618
2.751500	0.1	29.778427
2.753167	0.1	29.916931
2.754833	0.1	30.069753
2.756500	0.1	30.231638
2.758167	0.1	30.386106
2.759833	0.1	30.515762
2.761500	0.1	30.687765
2.763167	0.1	30.855089
2.764833	0.1	31.014223
2.766500	0.1	31.166477
2.768167	0.1	31.321396
2.769833	0.1	31.476540
2.771500	0.1	31.641163
2.773167	0.1	31.803366
2.774833	0.1	31.966331
2.776500	0.1	32.110405
2.778167	0.1	32.276670
2.779833	0.1	32.429301
2.781500	0.1	32.600642
2.783167	0.1	32.746702
2.784833	0.1	32.901247
2.786500	0.1	33.090167
2.788167	0.1	33.243232
2.789833	0.1	33.408839
2.791500	0.1	33.577866
2.793167	0.1	33.745976
2.794833	0.1	33.914189
2.796500	0.1	34.057956
2.798167	0.1	34.219631
2.799833	0.1	34.377844
2.801500	0.1	34.544661
2.803167	0.1	34.716695
2.804833	0.1	34.874913
2.806500	0.1	35.034417
2.808167	0.1	35.217944
2.809833	0.1	35.384226
2.811500	0.1	35.549393
2.813167	0.1	35.714148
2.814833	0.1	35.900623
2.816500	0.1	36.056443
2.818167	0.1	36.230028
2.819833	0.1	36.400851
2.821500	0.1	36.560045
2.823167	0.1	36.710544
2.824833	0.1	36.893562
2.826500	0.1	37.050047
2.828167	0.1	37.249678
2.829833	0.1	37.409171
2.831500	0.1	37.581951
2.833167	0.1	37.750948
2.834833	0.1	37.939089
2.836500	0.1	38.101442
2.838167	0.1	38.260915
2.839833	0.1	38.427103
2.841500	0.1	38.593771
2.843167	0.1	38.750042
2.844833	0.1	38.933727
2.846500	0.1	39.101134
2.848167	0.1	39.255255
2.849833	0.1	39.422748
2.851500	0.1	39.610215
2.853167	0.1	39.749949
2.854833	0.1	39.912130
2.856500	0.1	40.083441
2.858167	0.1	40.245078
2.859833	0.1	40.411134
2.861500	0.1	40.546584
2.863167	0.1	40.704540
2.864833	0.1	40.867227
2.866500	0.1	41.040457
2.868167	0.1	41.198394
2.869833	0.1	41.369035
2.871500	0.1	41.553801
2.873167	0.1	41.696211
2.874833	0.1	41.847812
2.876500	0.1	42.012168
2.878167	0.1	42.160385
2.879833	0.1	42.327540
2.881500	0.1	42.488289
2.883167	0.1	42.644528
2.884833	0.1	42.785951
2.886500	0.1	42.933331
2.888167	0.1	43.094454
2.889833	0.1	43.241700
2.891500	0.1	43.402652
2.893167	0.1	43.551777
2.894833	0.1	43.713326
2.896500	0.1	43.853943
2.898167	0.1	44.002969
2.899833	0.1	44.148064
2.901500	0.1	44.298400
2.903167	0.1	44.432720
2.904833	0.1	44.587677
2.906500	0.1	44.747183
2.908167	0.1	44.887257
2.909833	0.1	45.043737
2.911500	0.1	45.166563
2.913167	0.1	45.310937
2.914833	0.1	45.469878
2.916500	0.1	45.598853
2.918167	0.1	45.738621
2.919833	0.1	45.868217
2.921500	0.1	45.996492
2.923167	0.1	46.106316
2.924833	0.1	46.259104
2.926500	0.1	46.392422
2.928167	0.1	46.536847
2.929833	0.1	46.665154
2.931500	0.1	46.812729
2.933167	0.1	46.933481
2.934833	0.1	47.067955
2.936500	0.1	47.185209
2.938167	0.1	47.312694
2.939833	0.1	47.455328
2.941500	0.1	47.590430
2.943167	0.1	47.723650
2.944833	0.1	47.833326
2.946500	0.1	47.944599
2.948167	0.1	48.058359
2.949833	0.1	48.186833
2.951500	0.1	48.327306
2.953167	0.1	48.442870
2.954833	0.1	48.577890
2.956500	0.1	48.694449
2.958167	0.1	48.800987
2.959833	0.1	48.911753
2.961500	0.1	49.043528
2.963167	0.1	49.155271
2.964833	0.1	49.260080
2.966500	0.1	49.357419
2.968167	0.1	49.477019
2.969833	0.1	49.584905
2.971500	0.1	49.704666
2.973167	0.1	49.817434
2.974833	0.1	49.922831
2.976500	0.1	50.032137
2.978167	0.1	50.123124
2.979833	0.1	50.235898
2.981500	0.1	50.325250
2.983167	0.1	50.435017
2.984833	0.1	50.529897
2.986500	0.1	50.625917
2.988167	0.1	50.732688
2.989833	0.1	50.842915
2.991500	0.1	50.912206
2.993167	0.1	51.010952
2.994833	0.1	51.096357
2.996500	0.1	51.195766
2.998167	0.1	51.281130
2.999833	0.1	51.363690
3.001500	0.1	51.455309
3.003167	0.1	51.540738
3.004833	0.1	51.621950
3.006500	0.1	51.702360
3.008167	0.1	51.802076
3.009833	0.1	51.887974
3.011500	0.1	51.964860
3.013167	0.1	52.061576
3.014833	0.1	52.139587
3.016500	0.1	52.213416
3.018167	0.1	52.284997
3.019833	0.1	52.361357
3.021500	0.1	52.421745
3.023167	0.1	52.498799
3.024833	0.1	52.584337
3.026500	0.1	52.668225
3.028167	0.1	52.722130
3.029833	0.1	52.790893
3.031500	0.1	52.889644
3.033167	0.1	52.955705
3.034833	0.1	53.017786
3.036500	0.1	53.088625
3.038167	0.1	53.140607
3.039833	0.1	53.213249
3.041500	0.1	53.283547
3.043167	0.1	53.343124
3.044833	0.1	53.423343
3.046500	0.1	53.483300
3.048167	0.1	53.533659
3.049833	0.1	53.604037
3.051500	0.1	53.665354
3.053167	0.1	53.706414
3.054833	0.1	53.764805
3.056500	0.1	53.819418
3.058167	0.1	53.888522
3.059833	0.1	53.935995
3.061500	0.1	53.982191
3.063167	0.1	54.009573
3.064833	0.1	54.046201
3.066500	0.1	54.082815
3.068167	0.1	54.119376
3.069833	0.1	54.149948
3.071500	0.1	54.195263
3.073167	0.1	54.236113
3.074833	0.1	54.261560
3.076500	0.1	54.304278
3.078167	0.1	54.333338
3.079833	0.1	54.362297
3.081500	0.1	54.413199
3.083167	0.1	54.436947
3.084833	0.1	54.449442
3.086500	0.1	54.501713
3.088167	0.1	54.511272
3.089833	0.1	54.517319
3.091500	0.1	54.552407
3.093167	0.1	54.582342
3.094833	0.1	54.618899
3.096500	0.1	54.641318
3.098167	0.1	54.683901
3.099833	0.1	54.709461
3.101500	0.1	54.737566
3.103167	0.1	54.758798
3.104833	0.1	54.790496
3.106500	0.1	54.824679
3.108167	0.1	54.840711
3.109833	0.1	54.864601
3.111500	0.1	54.868163
3.113167	0.1	54.903057
3.114833	0.1	54.925627
3.116500	0.1	54.937005
3.118167	0.1	54.963782
3.119833	0.1	55.000642
3.121500	0.1	55.000081
3.123167	0.1	55.012014
3.124833	0.1	55.012067
3.126500	0.1	55.023892
3.128167	0.1	55.049868
3.129833	0.1	55.070845
3.131500	0.1	55.079821
3.133167	0.1	55.095881
3.134833	0.1	55.086772
3.136500	0.1	55.111483
3.138167	0.1	55.118637
3.139833	0.1	55.145110
3.141500	0.1	55.153078
3.143167	0.1	55.158032
3.144833	0.1	55.181091
3.146500	0.1	55.195071
3.148167	0.1	55.205120
3.149833	0.1	55.225774
3.151500	0.1	55.239580
3.153167	0.1	55.261496
3.154833	0.1	55.277502
3.156500	0.1	55.290182
3.158167	0.1	55.300379
3.159833	0.1	55.311382
3.161500	0.1	55.306949
3.163167	0.1	55.317733
3.164833	0.1	55.320047
3.166500	0.1	55.338428
3.168167	0.1	55.337687
3.169833	0.1	55.338534
3.171500	0.1	55.320027
3.173167	0.1	55.309673
3.174833	0.1	55.304549
3.176500	0.1	55.300353
3.178167	0.1	55.295469
3.179833	0.1	55.287843
3.181500	0.1	55.287761
3.183167	0.1	55.259841
3.184833	0.1	55.265992
3.186500	0.1	55.270357
3.188167	0.1	55.261119
3.189833	0.1	55.264380
3.191500	0.1	55.265370
3.193167	0.1	55.282316
3.194833	0.1	55.288912
3.196500	0.1	55.312850
3.198167	0.1	55.321852
3.199833	0.1	55.326135
3.201500	0.1	55.334183
3.203167	0.1	55.348455
3.204833	0.1	55.379208
3.206500	0.1	55.405642
3.208167	0.1	55.443159
3.209833	0.1	55.463976
3.211500	0.1	55.474286
3.213167	0.1	55.488549
3.214833	0.1	55.494147
3.216500	0.1	55.490542
3.218167	0.1	55.484161
3.219833	0.1	55.488148
3.221500	0.1	55.486653
3.223167	0.1	55.491737
3.224833	0.1	55.482913
3.226500	0.1	55.491270
3.228167	0.1	55.499343
3.229833	0.1	55.527507
3.231500	0.1	55.534791
3.233167	0.1	55.554730
3.234833	0.1	55.583217
3.236500	0.1	55.602496
3.238167	0.1	55.634093
3.239833	0.1	55.675177
3.241500	0.1	55.728627
3.243167	0.1	55.775038
3.244833	0.1	55.811488
3.246500	0.1	55.893303
3.248167	0.1	55.958486
3.249833	0.1	56.044484
3.251500	0.1	56.150440
3.253167	0.1	56.277817
3.254833	0.1	56.417912
3.256500	0.1	56.566525
3.258167	0.1	56.739655
3.259833	0.1	56.935137
3.261500	0.1	57.137038
3.263167	0.1	57.365850
3.264833	0.1	57.605094
3.266500	0.1	57.832531
3.268167	0.1	58.061603
3.269833	0.1	58.321010
3.271500	0.1	58.566843
3.273167	0.1	58.808339
3.274833	0.1	59.064255
3.276500	0.1	59.309582
3.278167	0.1	59.580366
3.279833	0.1	59.827529
3.281500	0.1	60.081256
3.283167	0.1	60.322945
3.284833	0.1	60.571136
3.286500	0.1	60.806529
3.288167	0.1	61.015148
3.289833	0.1	61.256204
3.291500	0.1	61.489737
3.293167	0.1	61.723753
3.294833	0.1	61.978037
3.296500	0.1	62.250843
3.298167	0.1	62.554082
3.299833	0.1	62.876232
3.301500	0.1	63.213109
3.303167	0.1	63.578102
3.304833	0.1	64.000335
3.306500	0.1	64.446196
3.308167	0.1	64.881664
3.309833	0.1	65.358873
3.311500	0.1	65.839114
3.313167	0.1	66.336617
3.314833	0.1	66.831347
3.316500	0.1	67.301065
3.318167	0.1	67.753315
3.319833	0.1	68.158083
3.321500	0.1	68.517737
3.323167	0.1	68.814496
3.324833	0.1	69.048141
3.326500	0.1	69.187299
3.328167	0.1	69.293782
3.329833	0.1	69.305524
3.331500	0.1	69.255755
3.333167	0.1	69.172885
3.334833	0.1	69.050795
3.336500	0.1	68.926422
3.338167	0.1	68.809996
3.339833	0.1	68.700846
3.341500	0.1	68.618282
3.343167	0.1	68.582817
3.344833	0.1	68.595163
3.346500	0.1	68.682980
3.348167	0.1	68.825631
3.349833	0.1	69.016570
3.351500	0.1	69.305804
3.353167	0.1	69.642587
3.354833	0.1	70.098232
3.356500	0.1	70.650435
3.358167	0.1	71.322147
3.359833	0.1	72.111189
3.361500	0.1	73.029427
3.363167	0.1	74.061213
3.364833	0.1	75.162368
3.366500	0.1	76.282636
3.368167	0.1	77.355612
3.369833	0.1	78.334140
3.371500	0.1	79.132308
3.373167	0.1	79.724739
3.374833	0.1	80.048296
3.376500	0.1	80.143493
3.378167	0.1	80.011769
3.379833	0.1	79.683647
3.381500	0.1	79.237505
3.383167	0.1	78.780355
3.384833	0.1	78.367242
3.386500	0.1	78.082657
3.388167	0.1	78.061156
3.389833	0.1	78.372351
3.391500	0.1	79.082431
3.393167	0.1	80.290523
3.394833	0.1	82.007695
3.396500	0.1	84.251663
3.398167	0.1	86.992212
3.399833	0.1	90.196044
3.401500	0.1	93.839704
3.403167	0.1	97.897049
3.404833	0.1	102.364839
3.406500	0.1	107.397683
3.408167	0.1	113.358640
3.409833	0.1	120.692296
3.411500	0.1	130.273781
3.413167	0.1	143.368535
3.414833	0.1	161.608540
3.416500	0.1	187.059456
3.418167	0.1	221.907555
3.419833	0.1	268.170749
3.421500	0.1	327.266537
3.423167	0.1	399.545102
3.424833	0.1	483.998687
3.426500	0.1	578.062682
3.428167	0.1	677.785971
3.429833	0.1	778.498390
3.431500	0.1	875.176797
3.433167	0.1	963.496774
3.434833	0.1	1,039.782089
3.436500	0.1	1,101.611172
3.438167	0.1	1,147.764519
3.439833	0.1	1,178.103013
3.441500	0.1	1,193.325849
3.443167	0.1	1,194.719870
3.444833	0.1	1,183.942212
3.446500	0.1	1,163.258935
3.448167	0.1	1,134.687882
3.449833	0.1	1,100.392378
3.451500	0.1	1,062.216400
3.453167	0.1	1,021.776067
3.454833	0.1	980.529314
3.456500	0.1	939.398041
3.458167	0.1	899.105866
3.459833	0.1	860.033799
3.461500	0.1	822.403600
3.463167	0.1	786.293076
3.464833	0.1	751.689837
3.466500	0.1	718.533673
3.468167	0.1	686.883195
3.469833	0.1	656.648566
3.471500	0.1	627.926861
3.473167	0.1	600.558092
3.474833	0.1	574.452544
3.476500	0.1	549.540299
3.478167	0.1	525.668181
3.479833	0.1	502.664318
3.481500	0.1	480.341116
3.483167	0.1	458.688241
3.484833	0.1	437.632417
3.486500	0.1	417.279883
3.488167	0.1	397.684930
3.489833	0.1	378.929033
3.491500	0.1	361.157189
3.493167	0.1	344.386040
3.494833	0.1	328.583732
3.496500	0.1	313.694531
3.498167	0.1	299.556341
3.499833	0.1	285.990711
3.501500	0.1	272.800836
3.503167	0.1	259.842155
3.504833	0.1	247.021623
3.506500	0.1	234.311716
3.508167	0.1	221.715540
3.509833	0.1	209.341185
3.511500	0.1	197.304938
3.513167	0.1	185.718988
3.514833	0.1	174.700435
3.516500	0.1	164.360711
3.518167	0.1	154.752512
3.519833	0.1	145.901551
3.521500	0.1	137.847892
3.523167	0.1	130.507968
3.524833	0.1	123.884611
3.526500	0.1	117.930002
3.528167	0.1	112.574724
3.529833	0.1	107.770728
3.531500	0.1	103.461494
3.533167	0.1	99.624587
3.534833	0.1	96.188002
3.536500	0.1	93.112506
3.538167	0.1	90.421838
3.539833	0.1	88.072283
3.541500	0.1	86.013513
3.543167	0.1	84.284518
3.544833	0.1	82.832236
3.546500	0.1	81.631431
3.548167	0.1	80.666882
3.549833	0.1	79.901008
3.551500	0.1	79.265262
3.553167	0.1	78.735882
3.554833	0.1	78.234477
3.556500	0.1	77.706875
3.558167	0.1	77.135648
3.559833	0.1	76.495767
3.561500	0.1	75.767323
3.563167	0.1	74.940528
3.564833	0.1	74.074150
3.566500	0.1	73.128435
3.568167	0.1	72.177708
3.569833	0.1	71.218880
3.571500	0.1	70.289559
3.573167	0.1	69.395747
3.574833	0.1	68.543795
3.576500	0.1	67.743473
3.578167	0.1	66.990727
3.579833	0.1	66.287669
3.581500	0.1	65.639141
3.583167	0.1	65.054221
3.584833	0.1	64.495128
3.586500	0.1	63.965925
3.588167	0.1	63.479406
3.589833	0.1	63.009444
3.591500	0.1	62.577045
3.593167	0.1	62.167961
3.594833	0.1	61.776790
3.596500	0.1	61.424684
3.598167	0.1	61.092492
3.599833	0.1	60.772330
3.601500	0.1	60.458602
3.603167	0.1	60.153742
3.604833	0.1	59.872808
3.606500	0.1	59.617852
3.608167	0.1	59.366296
3.609833	0.1	59.112873
3.611500	0.1	58.865386
3.613167	0.1	58.653689
3.614833	0.1	58.418553
3.616500	0.1	58.225887
3.618167	0.1	58.020267
3.619833	0.1	57.821547
3.621500	0.1	57.660621
3.623167	0.1	57.502165
3.624833	0.1	57.317947
3.626500	0.1	57.164452
3.628167	0.1	57.025546
3.629833	0.1	56.893067
3.631500	0.1	56.754758
3.633167	0.1	56.628414
3.634833	0.1	56.521732
3.636500	0.1	56.410187
3.638167	0.1	56.311257
3.639833	0.1	56.221392
3.641500	0.1	56.152901
3.643167	0.1	56.076538
3.644833	0.1	56.015613
3.646500	0.1	55.993876
3.648167	0.1	55.983519
3.649833	0.1	55.975307
3.651500	0.1	55.990147
3.653167	0.1	55.987906
3.654833	0.1	56.008081
3.656500	0.1	56.037532
3.658167	0.1	56.035126
3.659833	0.1	56.038208
3.661500	0.1	56.013554
3.663167	0.1	55.962502
3.664833	0.1	55.890309
3.666500	0.1	55.798157
3.668167	0.1	55.690072
3.669833	0.1	55.565845
3.671500	0.1	55.435160
3.673167	0.1	55.303098
3.674833	0.1	55.141552
3.676500	0.1	55.001827
3.678167	0.1	54.872754
3.679833	0.1	54.737264
3.681500	0.1	54.620962
3.683167	0.1	54.514123
3.684833	0.1	54.441164
3.686500	0.1	54.337007
3.688167	0.1	54.246411
3.689833	0.1	54.171910
3.691500	0.1	54.111409
3.693167	0.1	54.047908
3.694833	0.1	53.982246
3.696500	0.1	53.947943
3.698167	0.1	53.907861
3.699833	0.1	53.877758
3.701500	0.1	53.843070
3.703167	0.1	53.818828
3.704833	0.1	53.786307
3.706500	0.1	53.747635
3.708167	0.1	53.714200
3.709833	0.1	53.688645
3.711500	0.1	53.674389
3.713167	0.1	53.644132
3.714833	0.1	53.610503
3.716500	0.1	53.583521
3.718167	0.1	53.582838
3.719833	0.1	53.556781
3.721500	0.1	53.552072
3.723167	0.1	53.543808
3.724833	0.1	53.534832
3.726500	0.1	53.534714
3.728167	0.1	53.527122
3.729833	0.1	53.521204
3.731500	0.1	53.492807
3.733167	0.1	53.486541
3.734833	0.1	53.456978
3.736500	0.1	53.429152
3.738167	0.1	53.401830
3.739833	0.1	53.380698
3.741500	0.1	53.349282
3.743167	0.1	53.334287
3.744833	0.1	53.304762
3.746500	0.1	53.286610
3.748167	0.1	53.277576
3.749833	0.1	53.270890
3.751500	0.1	53.256498
3.753167	0.1	53.229753
3.754833	0.1	53.228601
3.756500	0.1	53.251926
3.758167	0.1	53.253095
3.759833	0.1	53.247525
3.761500	0.1	53.231211
3.763167	0.1	53.226303
3.764833	0.1	53.230648
3.766500	0.1	53.232730
3.768167	0.1	53.221592
3.769833	0.1	53.218638
3.771500	0.1	53.216032
3.773167	0.1	53.226461
3.774833	0.1	53.237496
3.776500	0.1	53.248808
3.778167	0.1	53.251110
3.779833	0.1	53.282514
3.781500	0.1	53.318482
3.783167	0.1	53.334054
3.784833	0.1	53.346981
3.786500	0.1	53.387408
3.788167	0.1	53.407049
3.789833	0.1	53.417070
3.791500	0.1	53.423353
3.793167	0.1	53.424413
3.794833	0.1	53.459325
3.796500	0.1	53.471248
3.798167	0.1	53.478589
3.799833	0.1	53.505685
3.801500	0.1	53.510520
3.803167	0.1	53.510732
3.804833	0.1	53.522403
3.806500	0.1	53.529348
3.808167	0.1	53.544951
3.809833	0.1	53.578686
3.811500	0.1	53.612690
3.813167	0.1	53.620732
3.814833	0.1	53.641110
3.816500	0.1	53.659121
3.818167	0.1	53.675747
3.819833	0.1	53.680385
3.821500	0.1	53.698142
3.823167	0.1	53.693916
3.824833	0.1	53.709771
3.826500	0.1	53.723449
3.828167	0.1	53.715152
3.829833	0.1	53.709074
3.831500	0.1	53.704048
3.833167	0.1	53.702420
3.834833	0.1	53.694857
3.836500	0.1	53.684988
3.838167	0.1	53.669605
3.839833	0.1	53.671906
3.841500	0.1	53.675765
3.843167	0.1	53.658586
3.844833	0.1	53.680210
3.846500	0.1	53.693987
3.848167	0.1	53.696933
3.849833	0.1	53.711483
3.851500	0.1	53.717085
3.853167	0.1	53.737941
3.854833	0.1	53.758063
3.856500	0.1	53.775418
3.858167	0.1	53.808804
3.859833	0.1	53.800592
3.861500	0.1	53.831675
3.863167	0.1	53.851763
3.864833	0.1	53.871095
3.866500	0.1	53.885465
3.868167	0.1	53.896931
3.869833	0.1	53.893099
3.871500	0.1	53.890917
3.873167	0.1	53.909835
3.874833	0.1	53.900071
3.876500	0.1	53.913333
3.878167	0.1	53.899092
3.879833	0.1	53.924285
3.881500	0.1	53.936269
3.883167	0.1	53.945937
3.884833	0.1	53.922482
3.886500	0.1	53.934739
3.888167	0.1	53.937366
3.889833	0.1	53.948871
3.891500	0.1	53.949422
3.893167	0.1	53.974337
3.894833	0.1	53.988858
3.896500	0.1	53.994406
3.898167	0.1	54.010971
3.899833	0.1	54.045218
3.901500	0.1	54.049772
3.903167	0.1	54.078988
3.904833	0.1	54.101235
3.906500	0.1	54.119200
3.908167	0.1	54.145640
3.909833	0.1	54.168481
3.911500	0.1	54.167356
3.913167	0.1	54.181790
3.914833	0.1	54.212832
3.916500	0.1	54.230227
3.918167	0.1	54.238350
3.919833	0.1	54.260005
3.921500	0.1	54.277288
3.923167	0.1	54.287963
3.924833	0.1	54.307666
3.926500	0.1	54.320704
3.928167	0.1	54.327696
3.929833	0.1	54.352227
3.931500	0.1	54.378731
3.933167	0.1	54.402110
3.934833	0.1	54.431508
3.936500	0.1	54.454666
3.938167	0.1	54.475304
3.939833	0.1	54.498793
3.941500	0.1	54.523237
3.943167	0.1	54.556516
3.944833	0.1	54.582462
3.946500	0.1	54.614540
3.948167	0.1	54.621193
3.949833	0.1	54.638283
3.951500	0.1	54.644790
3.953167	0.1	54.671237
3.954833	0.1	54.686904
3.956500	0.1	54.673002
3.958167	0.1	54.667863
3.959833	0.1	54.668430
3.961500	0.1	54.649081
3.963167	0.1	54.669529
3.964833	0.1	54.671353
3.966500	0.1	54.660647
3.968167	0.1	54.676823
3.969833	0.1	54.683264
3.971500	0.1	54.695784
3.973167	0.1	54.688187
3.974833	0.1	54.709317
3.976500	0.1	54.718039
3.978167	0.1	54.726210
3.979833	0.1	54.756205
3.981500	0.1	54.765258
3.983167	0.1	54.776210
3.984833	0.1	54.801855
3.986500	0.1	54.815454
3.988167	0.1	54.846523
3.989833	0.1	54.851117
3.991500	0.1	54.876325
3.993167	0.1	54.907233
3.994833	0.1	54.931234
3.996500	0.1	54.955715
3.998167	0.1	54.965001
3.999833	0.1	54.984274
4.001500	0.1	55.009930
4.003167	0.1	55.040994
4.004833	0.1	55.081143
4.006500	0.1	55.096550
4.008167	0.1	55.115935
4.009833	0.1	55.138853
4.011500	0.1	55.158789
4.013167	0.1	55.179253
4.014833	0.1	55.214469
4.016500	0.1	55.211049
4.018167	0.1	55.225089
4.019833	0.1	55.229411
4.021500	0.1	55.225175
4.023167	0.1	55.252341
4.024833	0.1	55.277840
4.026500	0.1	55.279356
4.028167	0.1	55.299875
4.029833	0.1	55.306841
4.031500	0.1	55.334292
4.033167	0.1	55.344939
4.034833	0.1	55.367071
4.036500	0.1	55.368716
4.038167	0.1	55.378819
4.039833	0.1	55.389297
4.041500	0.1	55.400851
4.043167	0.1	55.409412
4.044833	0.1	55.424602
4.046500	0.1	55.427481
4.048167	0.1	55.456984
4.049833	0.1	55.485532
4.051500	0.1	55.493395
4.053167	0.1	55.504585
4.054833	0.1	55.517494
4.056500	0.1	55.530013
4.058167	0.1	55.533703
4.059833	0.1	55.559772
4.061500	0.1	55.579890
4.063167	0.1	55.608682
4.064833	0.1	55.630904
4.066500	0.1	55.666293
4.068167	0.1	55.688237
4.069833	0.1	55.710072
4.071500	0.1	55.728596
4.073167	0.1	55.748896
4.074833	0.1	55.785620
4.076500	0.1	55.794581
4.078167	0.1	55.808708
4.079833	0.1	55.842813
4.081500	0.1	55.865086
4.083167	0.1	55.862804
4.084833	0.1	55.892627
4.086500	0.1	55.902980
4.088167	0.1	55.926264
4.089833	0.1	55.941772
4.091500	0.1	55.972218
4.093167	0.1	55.982488
4.094833	0.1	56.001802
4.096500	0.1	56.035724
4.098167	0.1	56.033786
4.099833	0.1	56.054865
4.101500	0.1	56.088540
4.103167	0.1	56.104586
4.104833	0.1	56.123152
4.106500	0.1	56.139909
4.108167	0.1	56.160223
4.109833	0.1	56.183833
4.111500	0.1	56.217678
4.113167	0.1	56.240218
4.114833	0.1	56.254326
4.116500	0.1	56.275293
4.118167	0.1	56.288160
4.119833	0.1	56.310859
4.121500	0.1	56.323899
4.123167	0.1	56.340739
4.124833	0.1	56.347432
4.126500	0.1	56.368926
4.128167	0.1	56.384923
4.129833	0.1	56.389461
4.131500	0.1	56.396249
4.133167	0.1	56.397427
4.134833	0.1	56.407632
4.136500	0.1	56.425082
4.138167	0.1	56.429030
4.139833	0.1	56.437774
4.141500	0.1	56.442386
4.143167	0.1	56.454706
4.144833	0.1	56.487938
4.146500	0.1	56.507836
4.148167	0.1	56.533317
4.149833	0.1	56.565346
4.151500	0.1	56.573558
4.153167	0.1	56.594480
4.154833	0.1	56.619112
4.156500	0.1	56.635229
4.158167	0.1	56.658279
4.159833	0.1	56.651892
4.161500	0.1	56.672983
4.163167	0.1	56.682751
4.164833	0.1	56.712633
4.166500	0.1	56.721198
4.168167	0.1	56.735918
4.169833	0.1	56.757037
4.171500	0.1	56.770715
4.173167	0.1	56.789092
4.174833	0.1	56.810365
4.176500	0.1	56.825642
4.178167	0.1	56.845877
4.179833	0.1	56.840448
4.181500	0.1	56.862414
4.183167	0.1	56.871170
4.184833	0.1	56.882682
4.186500	0.1	56.915544
4.188167	0.1	56.931072
4.189833	0.1	56.930573
4.191500	0.1	56.955648
4.193167	0.1	56.966845
4.194833	0.1	56.966356
4.196500	0.1	56.994971
4.198167	0.1	57.017068
4.199833	0.1	57.034954
4.201500	0.1	57.051396
4.203167	0.1	57.071042
4.204833	0.1	57.095107
4.206500	0.1	57.112817
4.208167	0.1	57.137670
4.209833	0.1	57.163731
4.211500	0.1	57.178020
4.213167	0.1	57.184412
4.214833	0.1	57.188481
4.216500	0.1	57.203627
4.218167	0.1	57.228443
4.219833	0.1	57.240071
4.221500	0.1	57.267808
4.223167	0.1	57.265496
4.224833	0.1	57.289397
4.226500	0.1	57.290269
4.228167	0.1	57.311251
4.229833	0.1	57.326848
4.231500	0.1	57.340171
4.233167	0.1	57.360668
4.234833	0.1	57.389048
4.236500	0.1	57.394169
4.238167	0.1	57.410652
4.239833	0.1	57.418857
4.241500	0.1	57.448761
4.243167	0.1	57.476404
4.244833	0.1	57.496153
4.246500	0.1	57.525670
4.248167	0.1	57.543076
4.249833	0.1	57.549345
4.251500	0.1	57.552516
4.253167	0.1	57.580336
4.254833	0.1	57.608436
4.256500	0.1	57.616193
4.258167	0.1	57.637820
4.259833	0.1	57.667254
4.261500	0.1	57.689260
4.263167	0.1	57.722309
4.264833	0.1	57.752743
4.266500	0.1	57.783473
4.268167	0.1	57.834356
4.269833	0.1	57.859722
4.271500	0.1	57.882283
4.273167	0.1	57.918382
4.274833	0.1	57.952455
4.276500	0.1	57.973504
4.278167	0.1	58.018205
4.279833	0.1	58.070554
4.281500	0.1	58.101306
4.283167	0.1	58.132023
4.284833	0.1	58.158401
4.286500	0.1	58.191072
4.288167	0.1	58.216760
4.289833	0.1	58.262069
4.291500	0.1	58.278571
4.293167	0.1	58.289776
4.294833	0.1	58.324519
4.296500	0.1	58.331316
4.298167	0.1	58.358693
4.299833	0.1	58.373927
4.301500	0.1	58.384224
4.303167	0.1	58.389366
4.304833	0.1	58.387006
4.306500	0.1	58.387393
4.308167	0.1	58.396917
4.309833	0.1	58.401127
4.311500	0.1	58.409844
4.313167	0.1	58.425410
4.314833	0.1	58.422183
4.316500	0.1	58.421017
4.318167	0.1	58.425153
4.319833	0.1	58.418907
4.321500	0.1	58.427174
4.323167	0.1	58.434324
4.324833	0.1	58.420310
4.326500	0.1	58.439349
4.328167	0.1	58.449361
4.329833	0.1	58.451961
4.331500	0.1	58.469288
4.333167	0.1	58.475604
4.334833	0.1	58.488961
4.336500	0.1	58.509168
4.338167	0.1	58.515160
4.339833	0.1	58.547462
4.341500	0.1	58.554414
4.343167	0.1	58.588539
4.344833	0.1	58.603219
4.346500	0.1	58.627059
4.348167	0.1	58.655239
4.349833	0.1	58.665890
4.351500	0.1	58.691203
4.353167	0.1	58.705616
4.354833	0.1	58.733874
4.356500	0.1	58.748402
4.358167	0.1	58.760628
4.359833	0.1	58.771050
4.361500	0.1	58.776540
4.363167	0.1	58.818039
4.364833	0.1	58.819632
4.366500	0.1	58.835208
4.368167	0.1	58.845000
4.369833	0.1	58.847818
4.371500	0.1	58.845138
4.373167	0.1	58.866911
4.374833	0.1	58.870160
4.376500	0.1	58.873837
4.378167	0.1	58.881480
4.379833	0.1	58.891537
4.381500	0.1	58.905815
4.383167	0.1	58.924496
4.384833	0.1	58.929492
4.386500	0.1	58.949025
4.388167	0.1	58.965044
4.389833	0.1	58.987340
4.391500	0.1	58.995090
4.393167	0.1	59.016720
4.394833	0.1	59.024865
4.396500	0.1	59.058519
4.398167	0.1	59.085645
4.399833	0.1	59.108991
4.401500	0.1	59.127577
4.403167	0.1	59.151239
4.404833	0.1	59.174727
4.406500	0.1	59.191668
4.408167	0.1	59.202803
4.409833	0.1	59.210114
4.411500	0.1	59.221356
4.413167	0.1	59.252046
4.414833	0.1	59.273991
4.416500	0.1	59.296118
4.418167	0.1	59.313542
4.419833	0.1	59.313956
4.421500	0.1	59.344999
4.423167	0.1	59.347593
4.424833	0.1	59.364260
4.426500	0.1	59.378451
4.428167	0.1	59.381462
4.429833	0.1	59.404505
4.431500	0.1	59.426351
4.433167	0.1	59.418500
4.434833	0.1	59.454135
4.436500	0.1	59.459194
4.438167	0.1	59.451416
4.439833	0.1	59.461192
4.441500	0.1	59.468647
4.443167	0.1	59.481451
4.444833	0.1	59.490527
4.446500	0.1	59.508201
4.448167	0.1	59.524143
4.449833	0.1	59.534914
4.451500	0.1	59.539634
4.453167	0.1	59.549403
4.454833	0.1	59.575273
4.456500	0.1	59.603433
4.458167	0.1	59.597836
4.459833	0.1	59.623055
4.461500	0.1	59.643464
4.463167	0.1	59.645280
4.464833	0.1	59.656906
4.466500	0.1	59.684930
4.468167	0.1	59.717427
4.469833	0.1	59.736773
4.471500	0.1	59.740235
4.473167	0.1	59.758356
4.474833	0.1	59.772590
4.476500	0.1	59.783205
4.478167	0.1	59.806453
4.479833	0.1	59.838623
4.481500	0.1	59.874127
4.483167	0.1	59.883359
4.484833	0.1	59.894898
4.486500	0.1	59.911725
4.488167	0.1	59.923389
4.489833	0.1	59.945812
4.491500	0.1	59.972351
4.493167	0.1	60.000865
4.494833	0.1	60.026872
4.496500	0.1	60.061442
4.498167	0.1	60.082576
4.499833	0.1	60.144616
4.501500	0.1	60.177862
4.503167	0.1	60.209866
4.504833	0.1	60.273865
4.506500	0.1	60.343916
4.508167	0.1	60.400017
4.509833	0.1	60.465810
4.511500	0.1	60.540729
4.513167	0.1	60.631878
4.514833	0.1	60.722265
4.516500	0.1	60.831748
4.518167	0.1	60.955623
4.519833	0.1	61.078758
4.521500	0.1	61.222937
4.523167	0.1	61.375729
4.524833	0.1	61.526136
4.526500	0.1	61.690688
4.528167	0.1	61.847363
4.529833	0.1	62.013522
4.531500	0.1	62.185423
4.533167	0.1	62.336516
4.534833	0.1	62.472431
4.536500	0.1	62.601182
4.538167	0.1	62.720572
4.539833	0.1	62.814066
4.541500	0.1	62.895469
4.543167	0.1	62.961817
4.544833	0.1	63.018261
4.546500	0.1	63.047960
4.548167	0.1	63.019884
4.549833	0.1	63.015819
4.551500	0.1	62.976742
4.553167	0.1	62.925172
4.554833	0.1	62.871984
4.556500	0.1	62.787932
4.558167	0.1	62.718706
4.559833	0.1	62.638640
4.561500	0.1	62.542586
4.563167	0.1	62.456658
4.564833	0.1	62.353954
4.566500	0.1	62.262130
4.568167	0.1	62.182502
4.569833	0.1	62.093581
4.571500	0.1	62.006840
4.573167	0.1	61.928718
4.574833	0.1	61.868674
4.576500	0.1	61.817121
4.578167	0.1	61.745038
4.579833	0.1	61.669686
4.581500	0.1	61.621390
4.583167	0.1	61.582437
4.584833	0.1	61.516297
4.586500	0.1	61.482540
4.588167	0.1	61.445725
4.589833	0.1	61.424769
4.591500	0.1	61.407652
4.593167	0.1	61.374127
4.594833	0.1	61.355925
4.596500	0.1	61.328924
4.598167	0.1	61.308092
4.599833	0.1	61.334944
4.601500	0.1	61.314464
4.603167	0.1	61.313145
4.604833	0.1	61.308569
4.606500	0.1	61.309570
4.608167	0.1	61.311312
4.609833	0.1	61.324344
4.611500	0.1	61.315379
4.613167	0.1	61.329507
4.614833	0.1	61.341192
4.616500	0.1	61.331289
4.618167	0.1	61.333031
4.619833	0.1	61.347316
4.621500	0.1	61.360679
4.623167	0.1	61.361967
4.624833	0.1	61.367384
4.626500	0.1	61.369314
4.628167	0.1	61.377378
4.629833	0.1	61.379841
4.631500	0.1	61.379228
4.633167	0.1	61.399143
4.634833	0.1	61.422450
4.636500	0.1	61.422474
4.638167	0.1	61.448049
4.639833	0.1	61.449572
4.641500	0.1	61.456282
4.643167	0.1	61.469562
4.644833	0.1	61.482695
4.646500	0.1	61.493094
4.648167	0.1	61.518041
4.649833	0.1	61.512410
4.651500	0.1	61.524323
4.653167	0.1	61.534385
4.654833	0.1	61.558386
4.656500	0.1	61.572499
4.658167	0.1	61.589119
4.659833	0.1	61.600659
4.661500	0.1	61.627373
4.663167	0.1	61.657792
4.664833	0.1	61.671375
4.666500	0.1	61.691937
4.668167	0.1	61.696267
4.669833	0.1	61.699851
4.671500	0.1	61.730426
4.673167	0.1	61.742212
4.674833	0.1	61.760473
4.676500	0.1	61.797639
4.678167	0.1	61.811337
4.679833	0.1	61.830361
4.681500	0.1	61.849620
4.683167	0.1	61.855551
4.684833	0.1	61.870195
4.686500	0.1	61.901993
4.688167	0.1	61.921870
4.689833	0.1	61.925333
4.691500	0.1	61.958265
4.693167	0.1	61.978627
4.694833	0.1	61.998867
4.696500	0.1	62.023356
4.698167	0.1	62.063006
4.699833	0.1	62.089437
4.701500	0.1	62.111396
4.703167	0.1	62.136197
4.704833	0.1	62.171728
4.706500	0.1	62.212428
4.708167	0.1	62.206977
4.709833	0.1	62.207287
4.711500	0.1	62.229488
4.713167	0.1	62.269291
4.714833	0.1	62.276092
4.716500	0.1	62.308945
4.718167	0.1	62.324628
4.719833	0.1	62.369091
4.721500	0.1	62.399228
4.723167	0.1	62.394032
4.724833	0.1	62.424332
4.726500	0.1	62.436511
4.728167	0.1	62.459689
4.729833	0.1	62.481323
4.731500	0.1	62.505801
4.733167	0.1	62.530034
4.734833	0.1	62.564461
4.736500	0.1	62.586199
4.738167	0.1	62.612624
4.739833	0.1	62.645553
4.741500	0.1	62.659537
4.743167	0.1	62.665469
4.744833	0.1	62.687681
4.746500	0.1	62.700518
4.748167	0.1	62.716866
4.749833	0.1	62.736632
4.751500	0.1	62.745051
4.753167	0.1	62.751876
4.754833	0.1	62.772045
4.756500	0.1	62.781540
4.758167	0.1	62.802911
4.759833	0.1	62.814430
4.761500	0.1	62.834598
4.763167	0.1	62.851902
4.764833	0.1	62.865362
4.766500	0.1	62.874739
4.768167	0.1	62.871723
4.769833	0.1	62.872511
4.771500	0.1	62.895247
4.773167	0.1	62.901676
4.774833	0.1	62.930097
4.776500	0.1	62.949294
4.778167	0.1	62.972158
4.779833	0.1	63.008659
4.781500	0.1	63.034520
4.783167	0.1	63.053320
4.784833	0.1	63.072656
4.786500	0.1	63.098146
4.788167	0.1	63.134754
4.789833	0.1	63.182286
4.791500	0.1	63.209573
4.793167	0.1	63.261662
4.794833	0.1	63.305820
4.796500	0.1	63.330293
4.798167	0.1	63.376377
4.799833	0.1	63.401987
4.801500	0.1	63.460280
4.803167	0.1	63.504330
4.804833	0.1	63.560426
4.806500	0.1	63.593263
4.808167	0.1	63.626945
4.809833	0.1	63.643550
4.811500	0.1	63.655846
4.813167	0.1	63.671445
4.814833	0.1	63.677313
4.816500	0.1	63.681697
4.818167	0.1	63.676933
4.819833	0.1	63.686703
4.821500	0.1	63.687974
4.823167	0.1	63.682864
4.824833	0.1	63.668671
4.826500	0.1	63.677855
4.828167	0.1	63.687150
4.829833	0.1	63.678733
4.831500	0.1	63.697708
4.833167	0.1	63.704900
4.834833	0.1	63.718121
4.836500	0.1	63.709719
4.838167	0.1	63.727436
4.839833	0.1	63.719508
4.841500	0.1	63.733359
4.843167	0.1	63.745379
4.844833	0.1	63.780791
4.846500	0.1	63.791845
4.848167	0.1	63.803128
4.849833	0.1	63.803610
4.851500	0.1	63.819055
4.853167	0.1	63.852474
4.854833	0.1	63.871497
4.856500	0.1	63.886792
4.858167	0.1	63.924469
4.859833	0.1	63.940228
4.861500	0.1	63.963643
4.863167	0.1	63.990449
4.864833	0.1	64.009680
4.866500	0.1	64.018758
4.868167	0.1	64.050300
4.869833	0.1	64.073250
4.871500	0.1	64.093331
4.873167	0.1	64.098018
4.874833	0.1	64.131602
4.876500	0.1	64.160602
4.878167	0.1	64.176144
4.879833	0.1	64.203805
4.881500	0.1	64.224345
4.883167	0.1	64.246126
4.884833	0.1	64.261309
4.886500	0.1	64.290469
4.888167	0.1	64.291665
4.889833	0.1	64.320890
4.891500	0.1	64.333444
4.893167	0.1	64.376215
4.894833	0.1	64.397042
4.896500	0.1	64.420233
4.898167	0.1	64.437068
4.899833	0.1	64.461644
4.901500	0.1	64.476692
4.903167	0.1	64.486159
4.904833	0.1	64.506399
4.906500	0.1	64.529464
4.908167	0.1	64.547036
4.909833	0.1	64.585233
4.911500	0.1	64.609655
4.913167	0.1	64.634362
4.914833	0.1	64.654808
4.916500	0.1	64.700431
4.918167	0.1	64.718132
4.919833	0.1	64.739864
4.921500	0.1	64.769217
4.923167	0.1	64.800870
4.924833	0.1	64.811089
4.926500	0.1	64.849547
4.928167	0.1	64.857042
4.929833	0.1	64.896852
4.931500	0.1	64.937594
4.933167	0.1	64.962455
4.934833	0.1	64.983332
4.936500	0.1	65.010440
4.938167	0.1	65.025171
4.939833	0.1	65.046027
4.941500	0.1	65.052452
4.943167	0.1	65.062659
4.944833	0.1	65.084819
4.946500	0.1	65.110239
4.948167	0.1	65.117142
4.949833	0.1	65.136439
4.951500	0.1	65.158303
4.953167	0.1	65.166048
4.954833	0.1	65.174669
4.956500	0.1	65.191708
4.958167	0.1	65.189254
4.959833	0.1	65.208335
4.961500	0.1	65.225411
4.963167	0.1	65.241124
4.964833	0.1	65.255389
4.966500	0.1	65.277704
4.968167	0.1	65.282935
4.969833	0.1	65.308598
4.971500	0.1	65.316952
4.973167	0.1	65.341134
4.974833	0.1	65.349815
4.976500	0.1	65.355501
4.978167	0.1	65.387659
4.979833	0.1	65.408016
4.981500	0.1	65.426426
4.983167	0.1	65.425498
4.984833	0.1	65.446365
4.986500	0.1	65.464115
4.988167	0.1	65.483100
4.989833	0.1	65.516594
4.991500	0.1	65.523373
4.993167	0.1	65.546624
4.994833	0.1	65.552550
4.996500	0.1	65.573176
4.998167	0.1	65.600370
4.999833	0.1	65.615171
5.001500	0.1	65.636084
5.003167	0.1	65.655043
5.004833	0.1	65.673999
5.006500	0.1	65.706335
5.008167	0.1	65.721423
5.009833	0.1	65.749682
5.011500	0.1	65.777242
5.013167	0.1	65.769360
5.014833	0.1	65.780745
5.016500	0.1	65.798025
5.018167	0.1	65.830392
5.019833	0.1	65.832823
5.021500	0.1	65.862278
5.023167	0.1	65.866340
5.024833	0.1	65.889901
5.026500	0.1	65.907131
5.028167	0.1	65.922127
5.029833	0.1	65.938672
5.031500	0.1	65.975927
5.033167	0.1	65.967894
5.034833	0.1	66.002803
5.036500	0.1	66.012819
5.038167	0.1	66.029214
5.039833	0.1	66.047640
5.041500	0.1	66.075082
5.043167	0.1	66.094643
5.044833	0.1	66.124388
5.046500	0.1	66.140612
5.048167	0.1	66.165547
5.049833	0.1	66.169964
5.051500	0.1	66.181070
5.053167	0.1	66.202262
5.054833	0.1	66.218342
5.056500	0.1	66.237374
5.058167	0.1	66.270969
5.059833	0.1	66.262327
5.061500	0.1	66.287576
5.063167	0.1	66.304446
5.064833	0.1	66.313551
5.066500	0.1	66.325083
5.068167	0.1	66.334620
5.069833	0.1	66.362812
5.071500	0.1	66.363599
5.073167	0.1	66.380382
5.074833	0.1	66.383250
5.076500	0.1	66.408513
5.078167	0.1	66.426156
5.079833	0.1	66.430709
5.081500	0.1	66.448882
5.083167	0.1	66.465433
5.084833	0.1	66.471050
5.086500	0.1	66.473414
5.088167	0.1	66.498341
5.089833	0.1	66.511947
5.091500	0.1	66.519039
5.093167	0.1	66.539242
5.094833	0.1	66.552779
5.096500	0.1	66.575037
5.098167	0.1	66.590956
5.099833	0.1	66.608135
5.101500	0.1	66.634978
5.103167	0.1	66.648303
5.104833	0.1	66.664755
5.106500	0.1	66.680481
5.108167	0.1	66.698616
5.109833	0.1	66.701086
5.111500	0.1	66.711949
5.113167	0.1	66.731336
5.114833	0.1	66.747071
5.116500	0.1	66.763963
5.118167	0.1	66.797091
5.119833	0.1	66.817205
5.121500	0.1	66.816593
5.123167	0.1	66.844906
5.124833	0.1	66.855888
5.126500	0.1	66.875844
5.128167	0.1	66.901598
5.129833	0.1	66.894257
5.131500	0.1	66.926197
5.133167	0.1	66.927875
5.134833	0.1	66.933287
5.136500	0.1	66.945805
5.138167	0.1	66.973177
5.139833	0.1	66.977345
5.141500	0.1	66.995487
5.143167	0.1	67.011361
5.144833	0.1	67.031786
5.146500	0.1	67.045088
5.148167	0.1	67.057675
5.149833	0.1	67.068561
5.151500	0.1	67.083051
5.153167	0.1	67.112125
5.154833	0.1	67.127615
5.156500	0.1	67.150544
5.158167	0.1	67.152620
5.159833	0.1	67.163222
5.161500	0.1	67.170526
5.163167	0.1	67.193496
5.164833	0.1	67.212479
5.166500	0.1	67.228633
5.168167	0.1	67.240661
5.169833	0.1	67.252142
5.171500	0.1	67.280267
5.173167	0.1	67.313921
5.174833	0.1	67.322325
5.176500	0.1	67.330033
5.178167	0.1	67.345690
5.179833	0.1	67.363879
5.181500	0.1	67.370149
5.183167	0.1	67.382471
5.184833	0.1	67.412726
5.186500	0.1	67.427717
5.188167	0.1	67.445070
5.189833	0.1	67.451463
5.191500	0.1	67.478341
5.193167	0.1	67.480552
5.194833	0.1	67.499271
5.196500	0.1	67.521468
5.198167	0.1	67.543635
5.199833	0.1	67.559618
5.201500	0.1	67.564662
5.203167	0.1	67.578981
5.204833	0.1	67.609480
5.206500	0.1	67.617336
5.208167	0.1	67.630847
5.209833	0.1	67.655043
5.211500	0.1	67.678536
5.213167	0.1	67.689313
5.214833	0.1	67.713922
5.216500	0.1	67.734494
5.218167	0.1	67.727755
5.219833	0.1	67.750456
5.221500	0.1	67.774604
5.223167	0.1	67.801457
5.224833	0.1	67.804134
5.226500	0.1	67.823663
5.228167	0.1	67.842355
5.229833	0.1	67.859340
5.231500	0.1	67.884166
5.233167	0.1	67.908316
5.234833	0.1	67.916853
5.236500	0.1	67.943430
5.238167	0.1	67.965519
5.239833	0.1	67.994078
5.241500	0.1	68.015521
5.243167	0.1	68.025912
5.244833	0.1	68.047178
5.246500	0.1	68.061089
5.248167	0.1	68.092799
5.249833	0.1	68.093195
5.251500	0.1	68.105268
5.253167	0.1	68.117781
5.254833	0.1	68.145650
5.256500	0.1	68.157250
5.258167	0.1	68.188248
5.259833	0.1	68.193252
5.261500	0.1	68.224904
5.263167	0.1	68.233661
5.264833	0.1	68.255168
5.266500	0.1	68.298781
5.268167	0.1	68.313516
5.269833	0.1	68.300814
5.271500	0.1	68.329883
5.273167	0.1	68.335657
5.274833	0.1	68.356028
5.276500	0.1	68.376675
5.278167	0.1	68.400855
5.279833	0.1	68.409647
5.281500	0.1	68.407559
5.283167	0.1	68.416885
5.284833	0.1	68.442664
5.286500	0.1	68.457247
5.288167	0.1	68.460582
5.289833	0.1	68.492530
5.291500	0.1	68.507534
5.293167	0.1	68.530515
5.294833	0.1	68.526349
5.296500	0.1	68.551337
5.298167	0.1	68.556741
5.299833	0.1	68.583868
5.301500	0.1	68.599552
5.303167	0.1	68.619898
5.304833	0.1	68.637127
5.306500	0.1	68.649678
5.308167	0.1	68.660453
5.309833	0.1	68.671257
5.311500	0.1	68.675084
5.313167	0.1	68.685688
5.314833	0.1	68.716635
5.316500	0.1	68.733066
5.318167	0.1	68.757386
5.319833	0.1	68.760062
5.321500	0.1	68.765803
5.323167	0.1	68.771922
5.324833	0.1	68.796862
5.326500	0.1	68.819935
5.328167	0.1	68.834817
5.329833	0.1	68.862054
5.331500	0.1	68.892365
5.333167	0.1	68.907345
5.334833	0.1	68.916747
5.336500	0.1	68.905046
5.338167	0.1	68.929075
5.339833	0.1	68.955269
5.341500	0.1	68.980263
5.343167	0.1	68.990045
5.344833	0.1	69.002421
5.346500	0.1	69.024855
5.348167	0.1	69.025827
5.349833	0.1	69.048142
5.351500	0.1	69.066504
5.353167	0.1	69.095794
5.354833	0.1	69.097480
5.356500	0.1	69.122390
5.358167	0.1	69.124200
5.359833	0.1	69.144902
5.361500	0.1	69.156478
5.363167	0.1	69.161246
5.364833	0.1	69.182330
5.366500	0.1	69.205517
5.368167	0.1	69.205167
5.369833	0.1	69.235635
5.371500	0.1	69.257127
5.373167	0.1	69.274058
5.374833	0.1	69.304676
5.376500	0.1	69.311353
5.378167	0.1	69.314987
5.379833	0.1	69.335249
5.381500	0.1	69.348291
5.383167	0.1	69.348066
5.384833	0.1	69.374898
5.386500	0.1	69.389127
5.388167	0.1	69.405320
5.389833	0.1	69.422137
5.391500	0.1	69.446736
5.393167	0.1	69.458097
5.394833	0.1	69.466271
5.396500	0.1	69.477032
5.398167	0.1	69.482839
5.399833	0.1	69.509991
5.401500	0.1	69.533848
5.403167	0.1	69.534995
5.404833	0.1	69.559263
5.406500	0.1	69.564023
5.408167	0.1	69.588109
5.409833	0.1	69.590968
5.411500	0.1	69.608957
5.413167	0.1	69.620361
5.414833	0.1	69.638222
5.416500	0.1	69.664771
5.418167	0.1	69.656459
5.419833	0.1	69.664291
5.421500	0.1	69.689745
5.423167	0.1	69.710544
5.424833	0.1	69.720035
5.426500	0.1	69.727693
5.428167	0.1	69.745267
5.429833	0.1	69.757896
5.431500	0.1	69.755449
5.433167	0.1	69.799067
5.434833	0.1	69.826708
5.436500	0.1	69.835445
5.438167	0.1	69.856335
5.439833	0.1	69.868187
5.441500	0.1	69.873686
5.443167	0.1	69.880810
5.444833	0.1	69.887329
5.446500	0.1	69.910472
5.448167	0.1	69.936212
5.449833	0.1	69.951570
5.451500	0.1	69.977631
5.453167	0.1	69.976989
5.454833	0.1	69.993601
5.456500	0.1	69.996275
5.458167	0.1	70.002157
5.459833	0.1	70.021371
5.461500	0.1	70.041751
5.463167	0.1	70.056879
5.464833	0.1	70.059744
5.466500	0.1	70.081226
5.468167	0.1	70.091373
5.469833	0.1	70.109220
5.471500	0.1	70.116015
5.473167	0.1	70.148505
5.474833	0.1	70.178815
5.476500	0.1	70.187571
5.478167	0.1	70.220731
5.479833	0.1	70.222089
5.481500	0.1	70.231840
5.483167	0.1	70.241119
5.484833	0.1	70.247152
5.486500	0.1	70.274315
5.488167	0.1	70.292658
5.489833	0.1	70.299999
5.491500	0.1	70.327597
5.493167	0.1	70.351978
5.494833	0.1	70.361257
5.496500	0.1	70.381459
5.498167	0.1	70.405510
5.499833	0.1	70.423443
5.501500	0.1	70.434867
5.503167	0.1	70.448827
5.504833	0.1	70.454693
5.506500	0.1	70.470321
5.508167	0.1	70.486500
5.509833	0.1	70.500219
5.511500	0.1	70.494081
5.513167	0.1	70.522490
5.514833	0.1	70.553000
5.516500	0.1	70.570853
5.518167	0.1	70.589779
5.519833	0.1	70.609888
5.521500	0.1	70.607588
5.523167	0.1	70.618308
5.524833	0.1	70.647401
5.526500	0.1	70.659940
5.528167	0.1	70.693984
5.529833	0.1	70.707296
5.531500	0.1	70.729131
5.533167	0.1	70.740936
5.534833	0.1	70.767878
5.536500	0.1	70.789081
5.538167	0.1	70.809671
5.539833	0.1	70.828743
5.541500	0.1	70.856591
5.543167	0.1	70.896782
5.544833	0.1	70.928311
5.546500	0.1	70.960834
5.548167	0.1	70.995350
5.549833	0.1	71.013991
5.551500	0.1	71.039295
5.553167	0.1	71.060805
5.554833	0.1	71.099554
5.556500	0.1	71.139798
5.558167	0.1	71.167570
5.559833	0.1	71.201527
5.561500	0.1	71.240081
5.563167	0.1	71.275775
5.564833	0.1	71.305476
5.566500	0.1	71.330270
5.568167	0.1	71.364885
5.569833	0.1	71.364128
5.571500	0.1	71.378179
5.573167	0.1	71.381428
5.574833	0.1	71.391834
5.576500	0.1	71.401285
5.578167	0.1	71.415872
5.579833	0.1	71.419791
5.581500	0.1	71.440087
5.583167	0.1	71.447717
5.584833	0.1	71.449191
5.586500	0.1	71.454973
5.588167	0.1	71.439662
5.589833	0.1	71.441027
5.591500	0.1	71.444775
5.593167	0.1	71.445509
5.594833	0.1	71.460075
5.596500	0.1	71.465748
5.598167	0.1	71.499716
5.599833	0.1	71.491513
5.601500	0.1	71.491631
5.603167	0.1	71.492182
5.604833	0.1	71.495674
5.606500	0.1	71.506977
5.608167	0.1	71.510185
5.609833	0.1	71.527792
5.611500	0.1	71.518468
5.613167	0.1	71.514537
5.614833	0.1	71.548499
5.616500	0.1	71.557589
5.618167	0.1	71.561228
5.619833	0.1	71.561600
5.621500	0.1	71.580875
5.623167	0.1	71.599464
5.624833	0.1	71.623902
5.626500	0.1	71.637119
5.628167	0.1	71.643589
5.629833	0.1	71.659898
5.631500	0.1	71.681592
5.633167	0.1	71.685098
5.634833	0.1	71.705949
5.636500	0.1	71.736892
5.638167	0.1	71.746797
5.639833	0.1	71.771529
5.641500	0.1	71.792179
5.643167	0.1	71.784549
5.644833	0.1	71.815457
5.646500	0.1	71.824733
5.648167	0.1	71.861119
5.649833	0.1	71.889869
5.651500	0.1	71.907536
5.653167	0.1	71.906387
5.654833	0.1	71.901695
5.656500	0.1	71.930309
5.658167	0.1	71.943994
5.659833	0.1	71.971309
5.661500	0.1	71.979642
5.663167	0.1	71.986930
5.664833	0.1	72.010870
5.666500	0.1	72.023928
5.668167	0.1	72.034039
5.669833	0.1	72.040624
5.671500	0.1	72.063453
5.673167	0.1	72.075896
5.674833	0.1	72.096494
5.676500	0.1	72.113149
5.678167	0.1	72.113343
5.679833	0.1	72.151940
5.681500	0.1	72.183198
5.683167	0.1	72.207127
5.684833	0.1	72.207777
5.686500	0.1	72.228285
5.688167	0.1	72.248170
5.689833	0.1	72.269752
5.691500	0.1	72.294747
5.693167	0.1	72.317864
5.694833	0.1	72.327835
5.696500	0.1	72.339572
5.698167	0.1	72.354878
5.699833	0.1	72.362196
5.701500	0.1	72.396719
5.703167	0.1	72.392869
5.704833	0.1	72.421308
5.706500	0.1	72.422278
5.708167	0.1	72.458975
5.709833	0.1	72.473256
5.711500	0.1	72.500007
5.713167	0.1	72.503877
5.714833	0.1	72.520298
5.716500	0.1	72.538750
5.718167	0.1	72.543028
5.719833	0.1	72.548133
5.721500	0.1	72.554275
5.723167	0.1	72.588536
5.724833	0.1	72.606184
5.726500	0.1	72.620394
5.728167	0.1	72.626148
5.729833	0.1	72.656540
5.731500	0.1	72.663004
5.733167	0.1	72.686046
5.734833	0.1	72.707990
5.736500	0.1	72.726592
5.738167	0.1	72.750483
5.739833	0.1	72.755176
5.741500	0.1	72.777568
5.743167	0.1	72.796292
5.744833	0.1	72.791721
5.746500	0.1	72.813513
5.748167	0.1	72.829215
5.749833	0.1	72.852683
5.751500	0.1	72.873025
5.753167	0.1	72.913405
5.754833	0.1	72.936715
5.756500	0.1	72.955856
5.758167	0.1	72.979471
5.759833	0.1	72.988932
5.761500	0.1	73.008480
5.763167	0.1	73.006200
5.764833	0.1	73.027801
5.766500	0.1	73.051489
5.768167	0.1	73.069942
5.769833	0.1	73.071222
5.771500	0.1	73.093010
5.773167	0.1	73.125212
5.774833	0.1	73.132451
5.776500	0.1	73.153797
5.778167	0.1	73.165216
5.779833	0.1	73.180768
5.781500	0.1	73.200966
5.783167	0.1	73.240505
5.784833	0.1	73.254808
5.786500	0.1	73.264694
5.788167	0.1	73.270386
5.789833	0.1	73.279798
5.791500	0.1	73.315772
5.793167	0.1	73.344010
5.794833	0.1	73.347956
5.796500	0.1	73.378258
5.798167	0.1	73.399763
5.799833	0.1	73.414674
5.801500	0.1	73.434322
5.803167	0.1	73.443713
5.804833	0.1	73.439690
5.806500	0.1	73.463651
5.808167	0.1	73.485000
5.809833	0.1	73.509608
5.811500	0.1	73.526005
5.813167	0.1	73.553933
5.814833	0.1	73.542783
5.816500	0.1	73.562127
5.818167	0.1	73.571275
5.819833	0.1	73.589745
5.821500	0.1	73.593596
5.823167	0.1	73.628182
5.824833	0.1	73.640646
5.826500	0.1	73.656329
5.828167	0.1	73.679402
5.829833	0.1	73.691447
5.831500	0.1	73.696091
5.833167	0.1	73.732848
5.834833	0.1	73.746972
5.836500	0.1	73.764702
5.838167	0.1	73.779025
5.839833	0.1	73.794313
5.841500	0.1	73.819323
5.843167	0.1	73.831106
5.844833	0.1	73.841111
5.846500	0.1	73.849123
5.848167	0.1	73.867367
5.849833	0.1	73.903175
5.851500	0.1	73.915251
5.853167	0.1	73.944024
5.854833	0.1	73.972436
5.856500	0.1	73.981301
5.858167	0.1	74.002426
5.859833	0.1	74.012763
5.861500	0.1	74.020542
5.863167	0.1	74.020624
5.864833	0.1	74.038253
5.866500	0.1	74.062946
5.868167	0.1	74.067465
5.869833	0.1	74.097912
5.871500	0.1	74.122126
5.873167	0.1	74.139791
5.874833	0.1	74.164689
5.876500	0.1	74.170911
5.878167	0.1	74.190346
5.879833	0.1	74.195943
5.881500	0.1	74.213789
5.883167	0.1	74.244504
5.884833	0.1	74.263526
5.886500	0.1	74.276090
5.888167	0.1	74.292202
5.889833	0.1	74.320290
5.891500	0.1	74.333610
5.893167	0.1	74.365207
5.894833	0.1	74.376717
5.896500	0.1	74.398658
5.898167	0.1	74.425958
5.899833	0.1	74.427721
5.901500	0.1	74.471692
5.903167	0.1	74.488433
5.904833	0.1	74.501116
5.906500	0.1	74.526060
5.908167	0.1	74.537010
5.909833	0.1	74.535081
5.911500	0.1	74.566188
5.913167	0.1	74.568933
5.914833	0.1	74.601909
5.916500	0.1	74.622515
5.918167	0.1	74.629366
5.919833	0.1	74.653000
5.921500	0.1	74.673975
5.923167	0.1	74.672435
5.924833	0.1	74.687568
5.926500	0.1	74.728843
5.928167	0.1	74.736610
5.929833	0.1	74.743074
5.931500	0.1	74.771240
5.933167	0.1	74.783158
5.934833	0.1	74.822652
5.936500	0.1	74.835487
5.938167	0.1	74.841214
5.939833	0.1	74.878647
5.941500	0.1	74.907989
5.943167	0.1	74.951469
5.944833	0.1	74.993172
5.946500	0.1	75.003221
5.948167	0.1	75.030467
5.949833	0.1	75.050793
5.951500	0.1	75.065069
5.953167	0.1	75.080844
5.954833	0.1	75.088793
5.956500	0.1	75.112608
5.958167	0.1	75.128019
5.959833	0.1	75.134154
5.961500	0.1	75.139504
5.963167	0.1	75.140466
5.964833	0.1	75.167151
5.966500	0.1	75.168724
5.968167	0.1	75.178007
5.969833	0.1	75.193566
5.971500	0.1	75.212302
5.973167	0.1	75.213493
5.974833	0.1	75.223829
5.976500	0.1	75.223136
5.978167	0.1	75.247433
5.979833	0.1	75.259918
5.981500	0.1	75.281212
5.983167	0.1	75.292060
5.984833	0.1	75.306456
5.986500	0.1	75.348883
5.988167	0.1	75.357855
5.989833	0.1	75.376616
5.991500	0.1	75.385702
5.993167	0.1	75.410468
5.994833	0.1	75.407488
5.996500	0.1	75.410768
5.998167	0.1	75.435761
5.999833	0.1	75.445045
6.001500	0.1	75.465055
6.003167	0.1	75.470423
6.004833	0.1	75.495712
6.006500	0.1	75.505469
6.008167	0.1	75.496189
6.009833	0.1	75.512116
6.011500	0.1	75.526871
6.013167	0.1	75.558542
6.014833	0.1	75.587090
6.016500	0.1	75.601645
6.018167	0.1	75.609947
6.019833	0.1	75.615420
6.021500	0.1	75.629608
6.023167	0.1	75.639944
6.024833	0.1	75.656356
6.026500	0.1	75.662262
6.028167	0.1	75.697568
6.029833	0.1	75.714669
6.031500	0.1	75.710708
6.033167	0.1	75.713870
6.034833	0.1	75.738233
6.036500	0.1	75.765117
6.038167	0.1	75.789203
6.039833	0.1	75.801126
6.041500	0.1	75.816079
6.043167	0.1	75.829473
6.044833	0.1	75.849419
6.046500	0.1	75.862727
6.048167	0.1	75.861871
6.049833	0.1	75.873842
6.051500	0.1	75.892760
6.053167	0.1	75.896725
6.054833	0.1	75.909384
6.056500	0.1	75.917013
6.058167	0.1	75.939280
6.059833	0.1	75.970516
6.061500	0.1	75.975050
6.063167	0.1	76.010295
6.064833	0.1	76.019352
6.066500	0.1	76.048846
6.068167	0.1	76.072826
6.069833	0.1	76.092881
6.071500	0.1	76.109830
6.073167	0.1	76.150155
6.074833	0.1	76.163656
6.076500	0.1	76.167694
6.078167	0.1	76.184023
6.079833	0.1	76.206342
6.081500	0.1	76.235047
6.083167	0.1	76.242706
6.084833	0.1	76.265004
6.086500	0.1	76.284575
6.088167	0.1	76.291546
6.089833	0.1	76.307869
6.091500	0.1	76.336178
6.093167	0.1	76.338320
6.094833	0.1	76.376257
6.096500	0.1	76.383223
6.098167	0.1	76.378814
6.099833	0.1	76.413055
6.101500	0.1	76.438412
6.103167	0.1	76.445314
6.104833	0.1	76.443693
6.106500	0.1	76.473203
6.108167	0.1	76.491635
6.109833	0.1	76.518365
6.111500	0.1	76.537060
6.113167	0.1	76.542188
6.114833	0.1	76.567267
6.116500	0.1	76.564612
6.118167	0.1	76.592682
6.119833	0.1	76.615969
6.121500	0.1	76.648915
6.123167	0.1	76.646334
6.124833	0.1	76.657799
6.126500	0.1	76.675151
6.128167	0.1	76.696488
6.129833	0.1	76.707843
6.131500	0.1	76.711370
6.133167	0.1	76.731764
6.134833	0.1	76.759572
6.136500	0.1	76.769891
6.138167	0.1	76.770828
6.139833	0.1	76.776502
6.141500	0.1	76.790105
6.143167	0.1	76.808374
6.144833	0.1	76.813945
6.146500	0.1	76.822629
6.148167	0.1	76.840770
6.149833	0.1	76.879186
6.151500	0.1	76.891463
6.153167	0.1	76.876514
6.154833	0.1	76.857424
6.156500	0.1	76.891131
6.158167	0.1	76.928421
6.159833	0.1	76.920746
6.161500	0.1	76.931687
6.163167	0.1	76.954534
6.164833	0.1	76.970504
6.166500	0.1	76.966790
6.168167	0.1	76.979118
6.169833	0.1	77.007173
6.171500	0.1	77.028304
6.173167	0.1	77.035424
6.174833	0.1	77.051820
6.176500	0.1	77.053094
6.178167	0.1	77.057930
6.179833	0.1	77.083167
6.181500	0.1	77.095254
6.183167	0.1	77.102146
6.184833	0.1	77.130392
6.186500	0.1	77.132305
6.188167	0.1	77.146094
6.189833	0.1	77.152288
6.191500	0.1	77.168637
6.193167	0.1	77.199131
6.194833	0.1	77.211138
6.196500	0.1	77.227255
6.198167	0.1	77.247998
6.199833	0.1	77.259491
6.201500	0.1	77.289551
6.203167	0.1	77.309274
6.204833	0.1	77.334530
6.206500	0.1	77.354902
6.208167	0.1	77.378297
6.209833	0.1	77.389750
6.211500	0.1	77.414171
6.213167	0.1	77.439102
6.214833	0.1	77.440385
6.216500	0.1	77.449291
6.218167	0.1	77.467157
6.219833	0.1	77.492491
6.221500	0.1	77.503286
6.223167	0.1	77.518942
6.224833	0.1	77.526699
6.226500	0.1	77.540282
6.228167	0.1	77.554839
6.229833	0.1	77.595362
6.231500	0.1	77.589984
6.233167	0.1	77.615977
6.234833	0.1	77.620895
6.236500	0.1	77.631292
6.238167	0.1	77.634838
6.239833	0.1	77.644309
6.241500	0.1	77.659745
6.243167	0.1	77.668961
6.244833	0.1	77.693190
6.246500	0.1	77.710059
6.248167	0.1	77.713422
6.249833	0.1	77.733387
6.251500	0.1	77.747204
6.253167	0.1	77.758976
6.254833	0.1	77.754849
6.256500	0.1	77.770348
6.258167	0.1	77.781574
6.259833	0.1	77.804464
6.261500	0.1	77.812764
6.263167	0.1	77.816053
6.264833	0.1	77.823256
6.266500	0.1	77.832990
6.268167	0.1	77.847794
6.269833	0.1	77.837384
6.271500	0.1	77.861697
6.273167	0.1	77.874324
6.274833	0.1	77.893006
6.276500	0.1	77.915398
6.278167	0.1	77.908887
6.279833	0.1	77.925038
6.281500	0.1	77.960972
6.283167	0.1	77.970094
6.284833	0.1	77.983544
6.286500	0.1	77.996391
6.288167	0.1	78.002442
6.289833	0.1	78.011610
6.291500	0.1	78.017340
6.293167	0.1	78.047064
6.294833	0.1	78.058747
6.296500	0.1	78.069246
6.298167	0.1	78.098121
6.299833	0.1	78.127846
6.301500	0.1	78.140549
6.303167	0.1	78.151188
6.304833	0.1	78.167488
6.306500	0.1	78.173062
6.308167	0.1	78.182706
6.309833	0.1	78.205582
6.311500	0.1	78.216309
6.313167	0.1	78.235975
6.314833	0.1	78.266378
6.316500	0.1	78.271330
6.318167	0.1	78.285530
6.319833	0.1	78.295130
6.321500	0.1	78.305261
6.323167	0.1	78.328925
6.324833	0.1	78.332026
6.326500	0.1	78.351656
6.328167	0.1	78.362457
6.329833	0.1	78.360284
6.331500	0.1	78.379917
6.333167	0.1	78.408962
6.334833	0.1	78.418103
6.336500	0.1	78.422593
6.338167	0.1	78.439868
6.339833	0.1	78.451047
6.341500	0.1	78.464147
6.343167	0.1	78.492070
6.344833	0.1	78.485916
6.346500	0.1	78.493726
6.348167	0.1	78.510565
6.349833	0.1	78.521406
6.351500	0.1	78.542198
6.353167	0.1	78.577330
6.354833	0.1	78.614543
6.356500	0.1	78.631474
6.358167	0.1	78.643724
6.359833	0.1	78.668957
6.361500	0.1	78.678396
6.363167	0.1	78.687842
6.364833	0.1	78.713022
6.366500	0.1	78.737762
6.368167	0.1	78.752911
6.369833	0.1	78.771777
6.371500	0.1	78.781847
6.373167	0.1	78.811990
6.374833	0.1	78.820598
6.376500	0.1	78.829335
6.378167	0.1	78.838350
6.379833	0.1	78.861829
6.381500	0.1	78.892097
6.383167	0.1	78.904054
6.384833	0.1	78.935226
6.386500	0.1	78.951226
6.388167	0.1	78.963864
6.389833	0.1	78.985076
6.391500	0.1	79.013773
6.393167	0.1	79.033407
6.394833	0.1	79.078737
6.396500	0.1	79.117841
6.398167	0.1	79.126341
6.399833	0.1	79.166828
6.401500	0.1	79.184613
6.403167	0.1	79.226880
6.404833	0.1	79.263165
6.406500	0.1	79.329365
6.408167	0.1	79.388010
6.409833	0.1	79.457150
6.411500	0.1	79.533833
6.413167	0.1	79.613284
6.414833	0.1	79.701443
6.416500	0.1	79.795822
6.418167	0.1	79.890598
6.419833	0.1	80.015014
6.421500	0.1	80.135440
6.423167	0.1	80.269475
6.424833	0.1	80.406816
6.426500	0.1	80.552581
6.428167	0.1	80.696259
6.429833	0.1	80.846824
6.431500	0.1	80.980494
6.433167	0.1	81.133672
6.434833	0.1	81.276024
6.436500	0.1	81.392052
6.438167	0.1	81.503072
6.439833	0.1	81.600365
6.441500	0.1	81.684691
6.443167	0.1	81.761384
6.444833	0.1	81.793976
6.446500	0.1	81.834912
6.448167	0.1	81.842726
6.449833	0.1	81.818966
6.451500	0.1	81.805516
6.453167	0.1	81.744039
6.454833	0.1	81.688048
6.456500	0.1	81.611478
6.458167	0.1	81.531612
6.459833	0.1	81.430392
6.461500	0.1	81.342202
6.463167	0.1	81.242830
6.464833	0.1	81.132697
6.466500	0.1	81.043895
6.468167	0.1	80.934401
6.469833	0.1	80.844637
6.471500	0.1	80.754097
6.473167	0.1	80.683087
6.474833	0.1	80.614573
6.476500	0.1	80.556147
6.478167	0.1	80.492415
6.479833	0.1	80.442703
6.481500	0.1	80.387355
6.483167	0.1	80.336878
6.484833	0.1	80.293505
6.486500	0.1	80.256770
6.488167	0.1	80.219398
6.489833	0.1	80.213516
6.491500	0.1	80.208426
6.493167	0.1	80.191597
6.494833	0.1	80.175444
6.496500	0.1	80.148421
6.498167	0.1	80.143971
6.499833	0.1	80.155176
6.501500	0.1	80.147417
6.503167	0.1	80.133280
6.504833	0.1	80.135697
6.506500	0.1	80.147384
6.508167	0.1	80.147979
6.509833	0.1	80.145546
6.511500	0.1	80.155317
6.513167	0.1	80.148928
6.514833	0.1	80.156647
6.516500	0.1	80.159422
6.518167	0.1	80.173806
6.519833	0.1	80.183429
6.521500	0.1	80.199866
6.523167	0.1	80.210802
6.524833	0.1	80.236222
6.526500	0.1	80.228165
6.528167	0.1	80.239149
6.529833	0.1	80.251598
6.531500	0.1	80.251858
6.533167	0.1	80.260245
6.534833	0.1	80.287772
6.536500	0.1	80.307621
6.538167	0.1	80.308985
6.539833	0.1	80.325107
6.541500	0.1	80.345439
6.543167	0.1	80.346901
6.544833	0.1	80.374422
6.546500	0.1	80.385868
6.548167	0.1	80.412416
6.549833	0.1	80.414969
6.551500	0.1	80.424937
6.553167	0.1	80.458002
6.554833	0.1	80.441251
6.556500	0.1	80.458604
6.558167	0.1	80.479772
6.559833	0.1	80.520809
6.561500	0.1	80.519168
6.563167	0.1	80.543500
6.564833	0.1	80.567073
6.566500	0.1	80.589410
6.568167	0.1	80.600926
6.569833	0.1	80.622269
6.571500	0.1	80.631270
6.573167	0.1	80.633395
6.574833	0.1	80.647828
6.576500	0.1	80.673432
6.578167	0.1	80.692902
6.579833	0.1	80.700612
6.581500	0.1	80.719776
6.583167	0.1	80.723448
6.584833	0.1	80.751955
6.586500	0.1	80.766694
6.588167	0.1	80.794905
6.589833	0.1	80.794611
6.591500	0.1	80.822289
6.593167	0.1	80.825686
6.594833	0.1	80.831841
6.596500	0.1	80.860871
6.598167	0.1	80.878748
6.599833	0.1	80.900907
6.601500	0.1	80.914774
6.603167	0.1	80.942987
6.604833	0.1	80.946290
6.606500	0.1	80.989728
6.608167	0.1	81.010916
6.609833	0.1	81.013440
6.611500	0.1	81.032105
6.613167	0.1	81.055809
6.614833	0.1	81.060601
6.616500	0.1	81.080979
6.618167	0.1	81.101080
6.619833	0.1	81.115513
6.621500	0.1	81.121350
6.623167	0.1	81.161970
6.624833	0.1	81.172108
6.626500	0.1	81.171340
6.628167	0.1	81.182977
6.629833	0.1	81.188859
6.631500	0.1	81.222305
6.633167	0.1	81.228286
6.634833	0.1	81.250777
6.636500	0.1	81.266544
6.638167	0.1	81.265634
6.639833	0.1	81.274966
6.641500	0.1	81.318214
6.643167	0.1	81.329512
6.644833	0.1	81.351497
6.646500	0.1	81.356579
6.648167	0.1	81.351626
6.649833	0.1	81.375145
6.651500	0.1	81.372700
6.653167	0.1	81.397334
6.654833	0.1	81.411576
6.656500	0.1	81.438334
6.658167	0.1	81.451418
6.659833	0.1	81.452692
6.661500	0.1	81.478886
6.663167	0.1	81.471514
6.664833	0.1	81.483824
6.666500	0.1	81.513731
6.668167	0.1	81.530689
6.669833	0.1	81.549450
6.671500	0.1	81.556443
6.673167	0.1	81.567712
6.674833	0.1	81.577303
6.676500	0.1	81.584038
6.678167	0.1	81.594245
6.679833	0.1	81.611081
6.681500	0.1	81.626405
6.683167	0.1	81.656243
6.684833	0.1	81.642260
6.686500	0.1	81.660480
6.688167	0.1	81.676581
6.689833	0.1	81.697291
6.691500	0.1	81.719524
6.693167	0.1	81.713978
6.694833	0.1	81.748825
6.696500	0.1	81.772422
6.698167	0.1	81.777799
6.699833	0.1	81.790348
6.701500	0.1	81.823935
6.703167	0.1	81.837460
6.704833	0.1	81.866991
6.706500	0.1	81.893906
6.708167	0.1	81.924938
6.709833	0.1	81.945043
6.711500	0.1	81.953071
6.713167	0.1	81.994795
6.714833	0.1	82.006380
6.716500	0.1	82.034309
6.718167	0.1	82.065565
6.719833	0.1	82.089739
6.721500	0.1	82.098362
6.723167	0.1	82.117379
6.724833	0.1	82.132866
6.726500	0.1	82.165971
6.728167	0.1	82.190167
6.729833	0.1	82.219113
6.731500	0.1	82.248881
6.733167	0.1	82.264972
6.734833	0.1	82.281934
6.736500	0.1	82.298357
6.738167	0.1	82.314778
6.739833	0.1	82.325930
6.741500	0.1	82.340096
6.743167	0.1	82.387273
6.744833	0.1	82.414512
6.746500	0.1	82.440405
6.748167	0.1	82.467324
6.749833	0.1	82.489579
6.751500	0.1	82.508624
6.753167	0.1	82.542465
6.754833	0.1	82.564920
6.756500	0.1	82.596848
6.758167	0.1	82.612431
6.759833	0.1	82.621867
6.761500	0.1	82.640866
6.763167	0.1	82.687424
6.764833	0.1	82.722495
6.766500	0.1	82.743990
6.768167	0.1	82.783315
6.769833	0.1	82.795731
6.771500	0.1	82.824465
6.773167	0.1	82.851460
6.774833	0.1	82.887494
6.776500	0.1	82.927351
6.778167	0.1	82.969604
6.779833	0.1	83.023208
6.781500	0.1	83.082952
6.783167	0.1	83.109334
6.784833	0.1	83.128130
6.786500	0.1	83.193532
6.788167	0.1	83.243625
6.789833	0.1	83.283037
6.791500	0.1	83.339720
6.793167	0.1	83.402447
6.794833	0.1	83.445815
6.796500	0.1	83.500369
6.798167	0.1	83.552723
6.799833	0.1	83.581910
6.801500	0.1	83.648528
6.803167	0.1	83.701042
6.804833	0.1	83.768021
6.806500	0.1	83.831083
6.808167	0.1	83.895806
6.809833	0.1	83.967176
6.811500	0.1	84.035784
6.813167	0.1	84.093214
6.814833	0.1	84.157160
6.816500	0.1	84.225870
6.818167	0.1	84.293138
6.819833	0.1	84.367772
6.821500	0.1	84.464715
6.823167	0.1	84.526481
6.824833	0.1	84.622447
6.826500	0.1	84.703004
6.828167	0.1	84.820028
6.829833	0.1	84.923838
6.831500	0.1	85.048139
6.833167	0.1	85.154430
6.834833	0.1	85.286195
6.836500	0.1	85.429771
6.838167	0.1	85.554012
6.839833	0.1	85.713847
6.841500	0.1	85.870339
6.843167	0.1	86.041716
6.844833	0.1	86.213004
6.846500	0.1	86.400924
6.848167	0.1	86.594415
6.849833	0.1	86.791594
6.851500	0.1	87.008530
6.853167	0.1	87.240630
6.854833	0.1	87.472334
6.856500	0.1	87.692043
6.858167	0.1	87.952623
6.859833	0.1	88.218974
6.861500	0.1	88.478583
6.863167	0.1	88.749829
6.864833	0.1	89.043134
6.866500	0.1	89.326128
6.868167	0.1	89.630066
6.869833	0.1	89.926963
6.871500	0.1	90.220752
6.873167	0.1	90.513292
6.874833	0.1	90.813290
6.876500	0.1	91.095067
6.878167	0.1	91.392429
6.879833	0.1	91.680576
6.881500	0.1	91.950975
6.883167	0.1	92.231811
6.884833	0.1	92.521383
6.886500	0.1	92.773889
6.888167	0.1	93.033192
6.889833	0.1	93.268282
6.891500	0.1	93.518804
6.893167	0.1	93.777739
6.894833	0.1	94.038687
6.896500	0.1	94.291154
6.898167	0.1	94.544505
6.899833	0.1	94.786262
6.901500	0.1	95.035267
6.903167	0.1	95.302999
6.904833	0.1	95.577829
6.906500	0.1	95.864310
6.908167	0.1	96.161169
6.909833	0.1	96.449261
6.911500	0.1	96.778793
6.913167	0.1	97.103274
6.914833	0.1	97.450419
6.916500	0.1	97.798703
6.918167	0.1	98.195087
6.919833	0.1	98.588597
6.921500	0.1	99.003985
6.923167	0.1	99.419498
6.924833	0.1	99.857444
6.926500	0.1	100.318597
6.928167	0.1	100.798084
6.929833	0.1	101.301271
6.931500	0.1	101.827417
6.933167	0.1	102.366724
6.934833	0.1	102.924974
6.936500	0.1	103.508411
6.938167	0.1	104.106019
6.939833	0.1	104.717220
6.941500	0.1	105.342811
6.943167	0.1	105.990626
6.944833	0.1	106.643917
6.946500	0.1	107.323022
6.948167	0.1	108.037171
6.949833	0.1	108.751938
6.951500	0.1	109.488689
6.953167	0.1	110.255057
6.954833	0.1	111.025229
6.956500	0.1	111.814530
6.958167	0.1	112.614282
6.959833	0.1	113.441767
6.961500	0.1	114.282743
6.963167	0.1	115.145205
6.964833	0.1	116.034006
6.966500	0.1	116.944152
6.968167	0.1	117.873841
6.969833	0.1	118.828286
6.971500	0.1	119.793506
6.973167	0.1	120.748749
6.974833	0.1	121.736331
6.976500	0.1	122.751255
6.978167	0.1	123.804615
6.979833	0.1	124.853704
6.981500	0.1	125.913297
6.983167	0.1	126.992058
6.984833	0.1	128.109731
6.986500	0.1	129.225657
6.988167	0.1	130.372702
6.989833	0.1	131.530943
6.991500	0.1	132.716148
6.993167	0.1	133.909126
6.994833	0.1	135.142032
6.996500	0.1	136.347067
6.998167	0.1	137.590615
6.999833	0.1	138.858712
7.001500	0.1	140.152964
7.003167	0.1	141.473954
7.004833	0.1	142.813618
7.006500	0.1	144.167907
7.008167	0.1	145.536914
7.009833	0.1	146.919658
7.011500	0.1	148.317108
7.013167	0.1	149.751231
7.014833	0.1	151.204566
7.016500	0.1	152.666746
7.018167	0.1	154.117247
7.019833	0.1	155.590940
7.021500	0.1	157.118046
7.023167	0.1	158.651327
7.024833	0.1	160.188196
7.026500	0.1	161.765681
7.028167	0.1	163.348165
7.029833	0.1	164.956781
7.031500	0.1	166.568152
7.033167	0.1	168.198655
7.034833	0.1	169.859230
7.036500	0.1	171.511114
7.038167	0.1	173.192822
7.039833	0.1	174.907268
7.041500	0.1	176.640486
7.043167	0.1	178.372894
7.044833	0.1	180.094586
7.046500	0.1	181.850312
7.048167	0.1	183.639875
7.049833	0.1	185.419519
7.051500	0.1	187.215324
7.053167	0.1	189.036350
7.054833	0.1	190.859872
7.056500	0.1	192.711953
7.058167	0.1	194.586241
7.059833	0.1	196.451491
7.061500	0.1	198.332471
7.063167	0.1	200.219366
7.064833	0.1	202.128171
7.066500	0.1	204.048324
7.068167	0.1	205.994963
7.069833	0.1	207.915795
7.071500	0.1	209.890091
7.073167	0.1	211.881432
7.074833	0.1	213.890344
7.076500	0.1	215.926239
7.078167	0.1	217.979749
7.079833	0.1	220.040525
7.081500	0.1	222.139755
7.083167	0.1	224.215254
7.084833	0.1	226.294238
7.086500	0.1	228.390771
7.088167	0.1	230.494034
7.089833	0.1	232.622821
7.091500	0.1	234.694969
7.093167	0.1	236.758712
7.094833	0.1	238.820465
7.096500	0.1	240.877097
7.098167	0.1	242.917673
7.099833	0.1	244.946122
7.101500	0.1	246.934445
7.103167	0.1	248.940172
7.104833	0.1	250.934346
7.106500	0.1	252.913155
7.108167	0.1	254.857015
7.109833	0.1	256.816032
7.111500	0.1	258.741799
7.113167	0.1	260.657810
7.114833	0.1	262.572201
7.116500	0.1	264.482552
7.118167	0.1	266.380532
7.119833	0.1	268.285204
7.121500	0.1	270.187319
7.123167	0.1	272.082544
7.124833	0.1	273.973920
7.126500	0.1	275.836310
7.128167	0.1	277.699243
7.129833	0.1	279.589234
7.131500	0.1	281.445822
7.133167	0.1	283.297900
7.134833	0.1	285.147912
7.136500	0.1	286.986843
7.138167	0.1	288.808676
7.139833	0.1	290.589124
7.141500	0.1	292.369227
7.143167	0.1	294.123379
7.144833	0.1	295.883116
7.146500	0.1	297.617714
7.148167	0.1	299.358840
7.149833	0.1	301.078715
7.151500	0.1	302.837590
7.153167	0.1	304.600623
7.154833	0.1	306.400491
7.156500	0.1	308.242170
7.158167	0.1	310.119329
7.159833	0.1	311.988995
7.161500	0.1	313.866343
7.163167	0.1	315.692448
7.164833	0.1	317.461226
7.166500	0.1	319.160955
7.168167	0.1	320.790370
7.169833	0.1	322.387826
7.171500	0.1	323.901839
7.173167	0.1	325.386261
7.174833	0.1	326.812886
7.176500	0.1	328.216880
7.178167	0.1	329.621142
7.179833	0.1	330.979381
7.181500	0.1	332.310235
7.183167	0.1	333.579067
7.184833	0.1	334.820630
7.186500	0.1	336.065964
7.188167	0.1	337.235760
7.189833	0.1	338.374222
7.191500	0.1	339.471412
7.193167	0.1	340.513362
7.194833	0.1	341.509740
7.196500	0.1	342.483607
7.198167	0.1	343.435287
7.199833	0.1	344.319773
7.201500	0.1	345.206854
7.203167	0.1	346.047016
7.204833	0.1	346.814394
7.206500	0.1	347.479218
7.208167	0.1	348.035223
7.209833	0.1	348.445744
7.211500	0.1	348.753851
7.213167	0.1	348.891895
7.214833	0.1	348.868501
7.216500	0.1	348.700566
7.218167	0.1	348.431726
7.219833	0.1	348.033218
7.221500	0.1	347.561605
7.223167	0.1	346.988647
7.224833	0.1	346.345608
7.226500	0.1	345.655001
7.228167	0.1	344.919657
7.229833	0.1	344.158710
7.231500	0.1	343.342654
7.233167	0.1	342.475577
7.234833	0.1	341.551037
7.236500	0.1	340.579933
7.238167	0.1	339.569941
7.239833	0.1	338.476223
7.241500	0.1	337.284220
7.243167	0.1	336.014534
7.244833	0.1	334.667844
7.246500	0.1	333.295295
7.248167	0.1	331.828489
7.249833	0.1	330.310953
7.251500	0.1	328.744171
7.253167	0.1	327.104903
7.254833	0.1	325.408577
7.256500	0.1	323.676269
7.258167	0.1	321.927506
7.259833	0.1	320.148632
7.261500	0.1	318.330924
7.263167	0.1	316.496080
7.264833	0.1	314.613330
7.266500	0.1	312.695563
7.268167	0.1	310.760011
7.269833	0.1	308.792942
7.271500	0.1	306.805632
7.273167	0.1	304.763818
7.274833	0.1	302.723941
7.276500	0.1	300.705253
7.278167	0.1	298.687645
7.279833	0.1	296.687621
7.281500	0.1	294.737661
7.283167	0.1	292.788762
7.284833	0.1	290.899784
7.286500	0.1	289.022551
7.288167	0.1	287.154148
7.289833	0.1	285.320975
7.291500	0.1	283.473379
7.293167	0.1	281.684821
7.294833	0.1	279.899372
7.296500	0.1	278.124033
7.298167	0.1	276.408147
7.299833	0.1	274.726192
7.301500	0.1	273.078067
7.303167	0.1	271.513887
7.304833	0.1	269.962971
7.306500	0.1	268.466297
7.308167	0.1	267.042383
7.309833	0.1	265.635846
7.311500	0.1	264.241576
7.313167	0.1	262.842130
7.314833	0.1	261.437126
7.316500	0.1	260.024569
7.318167	0.1	258.597760
7.319833	0.1	257.149859
7.321500	0.1	255.694398
7.323167	0.1	254.226591
7.324833	0.1	252.759549
7.326500	0.1	251.267424
7.328167	0.1	249.772561
7.329833	0.1	248.294740
7.331500	0.1	246.830502
7.333167	0.1	245.387063
7.334833	0.1	243.992554
7.336500	0.1	242.610155
7.338167	0.1	241.253215
7.339833	0.1	239.975635
7.341500	0.1	238.737028
7.343167	0.1	237.526519
7.344833	0.1	236.380597
7.346500	0.1	235.244107
7.348167	0.1	234.128035
7.349833	0.1	233.010467
7.351500	0.1	231.912703
7.353167	0.1	230.816457
7.354833	0.1	229.743077
7.356500	0.1	228.697382
7.358167	0.1	227.634528
7.359833	0.1	226.615006
7.361500	0.1	225.650739
7.363167	0.1	224.670680
7.364833	0.1	223.736747
7.366500	0.1	222.814617
7.368167	0.1	221.929264
7.369833	0.1	221.057642
7.371500	0.1	220.204095
7.373167	0.1	219.378859
7.374833	0.1	218.558181
7.376500	0.1	217.736782
7.378167	0.1	216.953493
7.379833	0.1	216.123587
7.381500	0.1	215.353125
7.383167	0.1	214.555706
7.384833	0.1	213.806202
7.386500	0.1	213.026746
7.388167	0.1	212.286933
7.389833	0.1	211.567350
7.391500	0.1	210.853554
7.393167	0.1	210.187026
7.394833	0.1	209.504158
7.396500	0.1	208.820114
7.398167	0.1	208.168800
7.399833	0.1	207.537246
7.401500	0.1	206.887534
7.403167	0.1	206.275293
7.404833	0.1	205.680278
7.406500	0.1	205.135159
7.408167	0.1	204.672736
7.409833	0.1	204.281082
7.411500	0.1	204.046145
7.413167	0.1	203.934179
7.414833	0.1	203.922405
7.416500	0.1	203.955811
7.418167	0.1	204.008277
7.419833	0.1	204.034103
7.421500	0.1	204.007335
7.423167	0.1	203.942711
7.424833	0.1	203.861491
7.426500	0.1	203.756240
7.428167	0.1	203.641756
7.429833	0.1	203.501584
7.431500	0.1	203.299348
7.433167	0.1	203.052304
7.434833	0.1	202.698083
7.436500	0.1	202.240610
7.438167	0.1	201.632529
7.439833	0.1	200.936588
7.441500	0.1	200.162637
7.443167	0.1	199.292010
7.444833	0.1	198.386814
7.446500	0.1	197.433752
7.448167	0.1	196.532780
7.449833	0.1	195.633541
7.451500	0.1	194.749373
7.453167	0.1	193.919858
7.454833	0.1	193.114841
7.456500	0.1	192.367274
7.458167	0.1	191.655263
7.459833	0.1	191.015761
7.461500	0.1	190.372919
7.463167	0.1	189.797313
7.464833	0.1	189.244008
7.466500	0.1	188.751480
7.468167	0.1	188.304382
7.469833	0.1	187.877195
7.471500	0.1	187.490424
7.473167	0.1	187.112035
7.474833	0.1	186.810515
7.476500	0.1	186.536175
7.478167	0.1	186.275440
7.479833	0.1	186.093546
7.481500	0.1	185.963713
7.483167	0.1	185.956759
7.484833	0.1	186.007479
7.486500	0.1	186.128141
7.488167	0.1	186.263278
7.489833	0.1	186.429527
7.491500	0.1	186.550775
7.493167	0.1	186.550752
7.494833	0.1	186.470981
7.496500	0.1	186.256081
7.498167	0.1	185.934432
7.499833	0.1	185.529176
7.501500	0.1	185.107230
7.503167	0.1	184.679845
7.504833	0.1	184.245008
7.506500	0.1	183.875850
7.508167	0.1	183.555689
7.509833	0.1	183.293942
7.511500	0.1	183.056075
7.513167	0.1	182.880478
7.514833	0.1	182.756370
7.516500	0.1	182.701683
7.518167	0.1	182.738065
7.519833	0.1	182.915215
7.521500	0.1	183.250042
7.523167	0.1	183.648843
7.524833	0.1	184.092893
7.526500	0.1	184.472407
7.528167	0.1	184.759470
7.529833	0.1	184.837472
7.531500	0.1	184.717903
7.533167	0.1	184.460630
7.534833	0.1	184.045255
7.536500	0.1	183.543811
7.538167	0.1	183.003336
7.539833	0.1	182.429493
7.541500	0.1	181.929226
7.543167	0.1	181.483749
7.544833	0.1	181.127977
7.546500	0.1	180.824576
7.548167	0.1	180.573027
7.549833	0.1	180.364321
7.551500	0.1	180.206259
7.553167	0.1	180.054769
7.554833	0.1	179.893803
7.556500	0.1	179.722870
7.558167	0.1	179.563676
7.559833	0.1	179.422627
7.561500	0.1	179.246296
7.563167	0.1	179.083978
7.564833	0.1	178.905478
7.566500	0.1	178.771529
7.568167	0.1	178.685260
7.569833	0.1	178.739965
7.571500	0.1	179.054672
7.573167	0.1	179.762642
7.574833	0.1	181.005344
7.576500	0.1	182.948993
7.578167	0.1	185.516475
7.579833	0.1	188.587863
7.581500	0.1	191.888083
7.583167	0.1	195.079955
7.584833	0.1	197.741868
7.586500	0.1	199.624571
7.588167	0.1	200.606869
7.589833	0.1	200.681433
7.591500	0.1	200.022014
7.593167	0.1	198.751888
7.594833	0.1	197.131166
7.596500	0.1	195.335100
7.598167	0.1	193.468755
7.599833	0.1	191.646392
7.601500	0.1	189.918134
7.603167	0.1	188.304603
7.604833	0.1	186.822955
7.606500	0.1	185.480376
7.608167	0.1	184.291461
7.609833	0.1	183.275536
7.611500	0.1	182.488649
7.613167	0.1	181.895269
7.614833	0.1	181.492935
7.616500	0.1	181.289294
7.618167	0.1	181.214099
7.619833	0.1	181.192197
7.621500	0.1	181.161633
7.623167	0.1	181.067419
7.624833	0.1	180.907472
7.626500	0.1	180.673956
7.628167	0.1	180.358210
7.629833	0.1	179.963736
7.631500	0.1	179.532503
7.633167	0.1	179.078578
7.634833	0.1	178.613005
7.636500	0.1	178.100113
7.638167	0.1	177.618155
7.639833	0.1	177.154029
7.641500	0.1	176.713446
7.643167	0.1	176.299751
7.644833	0.1	175.942823
7.646500	0.1	175.629487
7.648167	0.1	175.379954
7.649833	0.1	175.220271
7.651500	0.1	175.120440
7.653167	0.1	175.118047
7.654833	0.1	175.217519
7.656500	0.1	175.352765
7.658167	0.1	175.577994
7.659833	0.1	175.778667
7.661500	0.1	175.943186
7.663167	0.1	176.049610
7.664833	0.1	176.052129
7.666500	0.1	175.972887
7.668167	0.1	175.794416
7.669833	0.1	175.550818
7.671500	0.1	175.250223
7.673167	0.1	174.924727
7.674833	0.1	174.582830
7.676500	0.1	174.251364
7.678167	0.1	173.927156
7.679833	0.1	173.645520
7.681500	0.1	173.409869
7.683167	0.1	173.232245
7.684833	0.1	173.138721
7.686500	0.1	173.211389
7.688167	0.1	173.439259
7.689833	0.1	173.852957
7.691500	0.1	174.456258
7.693167	0.1	175.295954
7.694833	0.1	176.243090
7.696500	0.1	177.241935
7.698167	0.1	178.153405
7.699833	0.1	178.900526
7.701500	0.1	179.449728
7.703167	0.1	179.758944
7.704833	0.1	179.820563
7.706500	0.1	179.703633
7.708167	0.1	179.449948
7.709833	0.1	179.081021
7.711500	0.1	178.640996
7.713167	0.1	178.163692
7.714833	0.1	177.616876
7.716500	0.1	177.062256
7.718167	0.1	176.520125
7.719833	0.1	175.988062
7.721500	0.1	175.464265
7.723167	0.1	174.958827
7.724833	0.1	174.495691
7.726500	0.1	174.067779
7.728167	0.1	173.691241
7.729833	0.1	173.315581
7.731500	0.1	172.969904
7.733167	0.1	172.682903
7.734833	0.1	172.441280
7.736500	0.1	172.250439
7.738167	0.1	172.116897
7.739833	0.1	172.064496
7.741500	0.1	172.078809
7.743167	0.1	172.121229
7.744833	0.1	172.217612
7.746500	0.1	172.280986
7.748167	0.1	172.327678
7.749833	0.1	172.355751
7.751500	0.1	172.312161
7.753167	0.1	172.262768
7.754833	0.1	172.178879
7.756500	0.1	172.073298
7.758167	0.1	171.935389
7.759833	0.1	171.794723
7.761500	0.1	171.640444
7.763167	0.1	171.478805
7.764833	0.1	171.309326
7.766500	0.1	171.177749
7.768167	0.1	171.026056
7.769833	0.1	170.867877
7.771500	0.1	170.757003
7.773167	0.1	170.646155
7.774833	0.1	170.589767
7.776500	0.1	170.497666
7.778167	0.1	170.465738
7.779833	0.1	170.450690
7.781500	0.1	170.486259
7.783167	0.1	170.534081
7.784833	0.1	170.569965
7.786500	0.1	170.655362
7.788167	0.1	170.757538
7.789833	0.1	170.854090
7.791500	0.1	170.937391
7.793167	0.1	171.024294
7.794833	0.1	171.108975
7.796500	0.1	171.173833
7.798167	0.1	171.242881
7.799833	0.1	171.306340
7.801500	0.1	171.409897
7.803167	0.1	171.502930
7.804833	0.1	171.589228
7.806500	0.1	171.696472
7.808167	0.1	171.785824
7.809833	0.1	171.829588
7.811500	0.1	171.863329
7.813167	0.1	171.890818
7.814833	0.1	171.882697
7.816500	0.1	171.885787
7.818167	0.1	171.898404
7.819833	0.1	171.904595
7.821500	0.1	171.952553
7.823167	0.1	172.013074
7.824833	0.1	172.092441
7.826500	0.1	172.176965
7.828167	0.1	172.292319
7.829833	0.1	172.364782
7.831500	0.1	172.404652
7.833167	0.1	172.436854
7.834833	0.1	172.437079
7.836500	0.1	172.423770
7.838167	0.1	172.353927
7.839833	0.1	172.286767
7.841500	0.1	172.213380
7.843167	0.1	172.142030
7.844833	0.1	172.088296
7.846500	0.1	172.066150
7.848167	0.1	172.085601
7.849833	0.1	172.092427
7.851500	0.1	172.126903
7.853167	0.1	172.212189
7.854833	0.1	172.271937
7.856500	0.1	172.323623
7.858167	0.1	172.357581
7.859833	0.1	172.371280
7.861500	0.1	172.340149
7.863167	0.1	172.292077
7.864833	0.1	172.241310
7.866500	0.1	172.176710
7.868167	0.1	172.115600
7.869833	0.1	172.068155
7.871500	0.1	172.030789
7.873167	0.1	172.027529
7.874833	0.1	172.040559
7.876500	0.1	172.075989
7.878167	0.1	172.137788
7.879833	0.1	172.226722
7.881500	0.1	172.345812
7.883167	0.1	172.514007
7.884833	0.1	172.683804
7.886500	0.1	172.883097
7.888167	0.1	173.106404
7.889833	0.1	173.371274
7.891500	0.1	173.628541
7.893167	0.1	173.910577
7.894833	0.1	174.181991
7.896500	0.1	174.411891
7.898167	0.1	174.662288
7.899833	0.1	174.891298
7.901500	0.1	175.081209
7.903167	0.1	175.273764
7.904833	0.1	175.480735
7.906500	0.1	175.718445
7.908167	0.1	175.992423
7.909833	0.1	176.336555
7.911500	0.1	176.732422
7.913167	0.1	177.195326
7.914833	0.1	177.728521
7.916500	0.1	178.317060
7.918167	0.1	178.877116
7.919833	0.1	179.450239
7.921500	0.1	179.994313
7.923167	0.1	180.528528
7.924833	0.1	180.974670
7.926500	0.1	181.357514
7.928167	0.1	181.703736
7.929833	0.1	182.023369
7.931500	0.1	182.318883
7.933167	0.1	182.569794
7.934833	0.1	182.798967
7.936500	0.1	183.005811
7.938167	0.1	183.191424
7.939833	0.1	183.348274
7.941500	0.1	183.447176
7.943167	0.1	183.506240
7.944833	0.1	183.526713
7.946500	0.1	183.524604
7.948167	0.1	183.451389
7.949833	0.1	183.324302
7.951500	0.1	183.115652
7.953167	0.1	182.837837
7.954833	0.1	182.519835
7.956500	0.1	182.133401
7.958167	0.1	181.654064
7.959833	0.1	181.155355
7.961500	0.1	180.664565
7.963167	0.1	180.150774
7.964833	0.1	179.671265
7.966500	0.1	179.221796
7.968167	0.1	178.782629
7.969833	0.1	178.387371
7.971500	0.1	178.023821
7.973167	0.1	177.694975
7.974833	0.1	177.394963
7.976500	0.1	177.130758
7.978167	0.1	176.905436
7.979833	0.1	176.691950
7.981500	0.1	176.501280
7.983167	0.1	176.342370
7.984833	0.1	176.167984
7.986500	0.1	176.018060
7.988167	0.1	175.889706
7.989833	0.1	175.733698
7.991500	0.1	175.577510
7.993167	0.1	175.423092
7.994833	0.1	175.282936
7.996500	0.1	175.139858
7.998167	0.1	175.002567
7.999833	0.1	174.846315
8.001500	0.1	174.718322
8.003167	0.1	174.625349
8.004833	0.1	174.546103
8.006500	0.1	174.449241
8.008167	0.1	174.357933
8.009833	0.1	174.269128
8.011500	0.1	174.192405
8.013167	0.1	174.139186
8.014833	0.1	174.062356
8.016500	0.1	174.032836
8.018167	0.1	174.014368
8.019833	0.1	174.011446
8.021500	0.1	173.999231
8.023167	0.1	174.020444
8.024833	0.1	174.044277
8.026500	0.1	174.069937
8.028167	0.1	174.102914
8.029833	0.1	174.146788
8.031500	0.1	174.201501
8.033167	0.1	174.250861
8.034833	0.1	174.283491
8.036500	0.1	174.332457
8.038167	0.1	174.390589
8.039833	0.1	174.470490
8.041500	0.1	174.558359
8.043167	0.1	174.677757
8.044833	0.1	174.777810
8.046500	0.1	174.901773
8.048167	0.1	175.032354
8.049833	0.1	175.184068
8.051500	0.1	175.324250
8.053167	0.1	175.481518
8.054833	0.1	175.605548
8.056500	0.1	175.749076
8.058167	0.1	175.941282
8.059833	0.1	176.194248
8.061500	0.1	176.515690
8.063167	0.1	177.001446
8.064833	0.1	177.624511
8.066500	0.1	178.407533
8.068167	0.1	179.279181
8.069833	0.1	180.215792
8.071500	0.1	181.120429
8.073167	0.1	182.004658
8.074833	0.1	182.818174
8.076500	0.1	183.489084
8.078167	0.1	184.014228
8.079833	0.1	184.403748
8.081500	0.1	184.660718
8.083167	0.1	184.816224
8.084833	0.1	184.868672
8.086500	0.1	184.813734
8.088167	0.1	184.662104
8.089833	0.1	184.400351
8.091500	0.1	184.064863
8.093167	0.1	183.630762
8.094833	0.1	183.114257
8.096500	0.1	182.561254
8.098167	0.1	181.991990
8.099833	0.1	181.430049
8.101500	0.1	180.849793
8.103167	0.1	180.300377
8.104833	0.1	179.786356
8.106500	0.1	179.310103
8.108167	0.1	178.868988
8.109833	0.1	178.493597
8.111500	0.1	178.153001
8.113167	0.1	177.869702
8.114833	0.1	177.607821
8.116500	0.1	177.387213
8.118167	0.1	177.207193
8.119833	0.1	177.032843
8.121500	0.1	176.882732
8.123167	0.1	176.748382
8.124833	0.1	176.615622
8.126500	0.1	176.489904
8.128167	0.1	176.399548
8.129833	0.1	176.298979
8.131500	0.1	176.216445
8.133167	0.1	176.164490
8.134833	0.1	176.097641
8.136500	0.1	176.097780
8.138167	0.1	176.144552
8.139833	0.1	176.247151
8.141500	0.1	176.391863
8.143167	0.1	176.605043
8.144833	0.1	176.906791
8.146500	0.1	177.269612
8.148167	0.1	177.718404
8.149833	0.1	178.215709
8.151500	0.1	178.721861
8.153167	0.1	179.214606
8.154833	0.1	179.654803
8.156500	0.1	180.018283
8.158167	0.1	180.302898
8.159833	0.1	180.477725
8.161500	0.1	180.570385
8.163167	0.1	180.597750
8.164833	0.1	180.538415
8.166500	0.1	180.405206
8.168167	0.1	180.261968
8.169833	0.1	180.062771
8.171500	0.1	179.862594
8.173167	0.1	179.668570
8.174833	0.1	179.453551
8.176500	0.1	179.251694
8.178167	0.1	179.041027
8.179833	0.1	178.853109
8.181500	0.1	178.647769
8.183167	0.1	178.455747
8.184833	0.1	178.268894
8.186500	0.1	178.108400
8.188167	0.1	177.954475
8.189833	0.1	177.795366
8.191500	0.1	177.624580
8.193167	0.1	177.455903
8.194833	0.1	177.328506
8.196500	0.1	177.196188
8.198167	0.1	177.083894
8.199833	0.1	176.974869
8.201500	0.1	176.886424
8.203167	0.1	176.823168
8.204833	0.1	176.747114
8.206500	0.1	176.710854
8.208167	0.1	176.699491
8.209833	0.1	176.702493
8.211500	0.1	176.731464
8.213167	0.1	176.755118
8.214833	0.1	176.816501
8.216500	0.1	176.874132
8.218167	0.1	176.917845
8.219833	0.1	176.950791
8.221500	0.1	176.996093
8.223167	0.1	177.038811
8.224833	0.1	177.047939
8.226500	0.1	177.066073
8.228167	0.1	177.079287
8.229833	0.1	177.075981
8.231500	0.1	177.066649
8.233167	0.1	177.066149
8.234833	0.1	177.039994
8.236500	0.1	177.022125
8.238167	0.1	176.996545
8.239833	0.1	176.963681
8.241500	0.1	176.914255
8.243167	0.1	176.921808
8.244833	0.1	176.898955
8.246500	0.1	176.885746
8.248167	0.1	176.880729
8.249833	0.1	176.890000
8.251500	0.1	176.901283
8.253167	0.1	176.902188
8.254833	0.1	176.912902
8.256500	0.1	176.917530
8.258167	0.1	176.937209
8.259833	0.1	176.963704
8.261500	0.1	176.975628
8.263167	0.1	176.984528
8.264833	0.1	176.996508
8.266500	0.1	176.985694
8.268167	0.1	177.017541
8.269833	0.1	177.009978
8.271500	0.1	177.017541
8.273167	0.1	177.035746
8.274833	0.1	177.056960
8.276500	0.1	177.073230
8.278167	0.1	177.085588
8.279833	0.1	177.111004
8.281500	0.1	177.142866
8.283167	0.1	177.177302
8.284833	0.1	177.215535
8.286500	0.1	177.224861
8.288167	0.1	177.260832
8.289833	0.1	177.287691
8.291500	0.1	177.361155
8.293167	0.1	177.426508
8.294833	0.1	177.497372
8.296500	0.1	177.588820
8.298167	0.1	177.685458
8.299833	0.1	177.821594
8.301500	0.1	177.967192
8.303167	0.1	178.112083
8.304833	0.1	178.284364
8.306500	0.1	178.458263
8.308167	0.1	178.578312
8.309833	0.1	178.679332
8.311500	0.1	178.783184
8.313167	0.1	178.864956
8.314833	0.1	178.907953
8.316500	0.1	178.936415
8.318167	0.1	178.944864
8.319833	0.1	178.931052
8.321500	0.1	178.886391
8.323167	0.1	178.828056
8.324833	0.1	178.782277
8.326500	0.1	178.730096
8.328167	0.1	178.668089
8.329833	0.1	178.596140
8.331500	0.1	178.540261
8.333167	0.1	178.484636
8.334833	0.1	178.461180
8.336500	0.1	178.425846
8.338167	0.1	178.396182
8.339833	0.1	178.387487
8.341500	0.1	178.384876
8.343167	0.1	178.371113
8.344833	0.1	178.344513
8.346500	0.1	178.336349
8.348167	0.1	178.340550
8.349833	0.1	178.356400
8.351500	0.1	178.341205
8.353167	0.1	178.344053
8.354833	0.1	178.367292
8.356500	0.1	178.382353
8.358167	0.1	178.435957
8.359833	0.1	178.462439
8.361500	0.1	178.509153
8.363167	0.1	178.531544
8.364833	0.1	178.580610
8.366500	0.1	178.628093
8.368167	0.1	178.682783
8.369833	0.1	178.722635
8.371500	0.1	178.744692
8.373167	0.1	178.788864
8.374833	0.1	178.830668
8.376500	0.1	178.869854
8.378167	0.1	178.904272
8.379833	0.1	178.939551
8.381500	0.1	178.987320
8.383167	0.1	179.032644
8.384833	0.1	179.070856
8.386500	0.1	179.122684
8.388167	0.1	179.156499
8.389833	0.1	179.212770
8.391500	0.1	179.255874
8.393167	0.1	179.298328
8.394833	0.1	179.346306
8.396500	0.1	179.397401
8.398167	0.1	179.461386
8.399833	0.1	179.498540
8.401500	0.1	179.548498
8.403167	0.1	179.634886
8.404833	0.1	179.674196
8.406500	0.1	179.753566
8.408167	0.1	179.822309
8.409833	0.1	179.912855
8.411500	0.1	180.002737
8.413167	0.1	180.099599
8.414833	0.1	180.210297
8.416500	0.1	180.326759
8.418167	0.1	180.464367
8.419833	0.1	180.616322
8.421500	0.1	180.760344
8.423167	0.1	180.920905
8.424833	0.1	181.093304
8.426500	0.1	181.264943
8.428167	0.1	181.445958
8.429833	0.1	181.623055
8.431500	0.1	181.819939
8.433167	0.1	181.998886
8.434833	0.1	182.192959
8.436500	0.1	182.402595
8.438167	0.1	182.586758
8.439833	0.1	182.768687
8.441500	0.1	182.948279
8.443167	0.1	183.121353
8.444833	0.1	183.316145
8.446500	0.1	183.503381
8.448167	0.1	183.684215
8.449833	0.1	183.863799
8.451500	0.1	184.063212
8.453167	0.1	184.224934
8.454833	0.1	184.412094
8.456500	0.1	184.604280
8.458167	0.1	184.810221
8.459833	0.1	185.011225
8.461500	0.1	185.197175
8.463167	0.1	185.402737
8.464833	0.1	185.613695
8.466500	0.1	185.840867
8.468167	0.1	186.075359
8.469833	0.1	186.290841
8.471500	0.1	186.520165
8.473167	0.1	186.766508
8.474833	0.1	187.002625
8.476500	0.1	187.261663
8.478167	0.1	187.510098
8.479833	0.1	187.752899
8.481500	0.1	188.000073
8.483167	0.1	188.269611
8.484833	0.1	188.526549
8.486500	0.1	188.799288
8.488167	0.1	189.086607
8.489833	0.1	189.383562
8.491500	0.1	189.697988
8.493167	0.1	190.002778
8.494833	0.1	190.313556
8.496500	0.1	190.664599
8.498167	0.1	191.011698
8.499833	0.1	191.373635
8.501500	0.1	191.734705
8.503167	0.1	192.126167
8.504833	0.1	192.536816
8.506500	0.1	192.955997
8.508167	0.1	193.359145
8.509833	0.1	193.768111
8.511500	0.1	194.212042
8.513167	0.1	194.637319
8.514833	0.1	195.087987
8.516500	0.1	195.527727
8.518167	0.1	195.953032
8.519833	0.1	196.416536
8.521500	0.1	196.885125
8.523167	0.1	197.353464
8.524833	0.1	197.829282
8.526500	0.1	198.299760
8.528167	0.1	198.775634
8.529833	0.1	199.278792
8.531500	0.1	199.768499
8.533167	0.1	200.264607
8.534833	0.1	200.781914
8.536500	0.1	201.279567
8.538167	0.1	201.833286
8.539833	0.1	202.369948
8.541500	0.1	202.915917
8.543167	0.1	203.479700
8.544833	0.1	204.049557
8.546500	0.1	204.631099
8.548167	0.1	205.210149
8.549833	0.1	205.800483
8.551500	0.1	206.390403
8.553167	0.1	206.989997
8.554833	0.1	207.627778
8.556500	0.1	208.267297
8.558167	0.1	208.909939
8.559833	0.1	209.561524
8.561500	0.1	210.203608
8.563167	0.1	210.852900
8.564833	0.1	211.524420
8.566500	0.1	212.191284
8.568167	0.1	212.861505
8.569833	0.1	213.538040
8.571500	0.1	214.181698
8.573167	0.1	214.855830
8.574833	0.1	215.552152
8.576500	0.1	216.255662
8.578167	0.1	216.949216
8.579833	0.1	217.640979
8.581500	0.1	218.342114
8.583167	0.1	219.053710
8.584833	0.1	219.798394
8.586500	0.1	220.532691
8.588167	0.1	221.249856
8.589833	0.1	222.012617
8.591500	0.1	222.750123
8.593167	0.1	223.487892
8.594833	0.1	224.243940
8.596500	0.1	224.993137
8.598167	0.1	225.730080
8.599833	0.1	226.463154
8.601500	0.1	227.176513
8.603167	0.1	227.920289
8.604833	0.1	228.659518
8.606500	0.1	229.388862
8.608167	0.1	230.092586
8.609833	0.1	230.805378
8.611500	0.1	231.537215
8.613167	0.1	232.248485
8.614833	0.1	232.954803
8.616500	0.1	233.646203
8.618167	0.1	234.305237
8.619833	0.1	234.984946
8.621500	0.1	235.644768
8.623167	0.1	236.298504
8.624833	0.1	236.924996
8.626500	0.1	237.558261
8.628167	0.1	238.163730
8.629833	0.1	238.763813
8.631500	0.1	239.361497
8.633167	0.1	239.948704
8.634833	0.1	240.464970
8.636500	0.1	240.983086
8.638167	0.1	241.498351
8.639833	0.1	242.012094
8.641500	0.1	242.478060
8.643167	0.1	242.915734
8.644833	0.1	243.368993
8.646500	0.1	243.763724
8.648167	0.1	244.145138
8.649833	0.1	244.528283
8.651500	0.1	244.892172
8.653167	0.1	245.204167
8.654833	0.1	245.494323
8.656500	0.1	245.776110
8.658167	0.1	246.059777
8.659833	0.1	246.280584
8.661500	0.1	246.483759
8.663167	0.1	246.634336
8.664833	0.1	246.805525
8.666500	0.1	246.934980
8.668167	0.1	247.044416
8.669833	0.1	247.107726
8.671500	0.1	247.147893
8.673167	0.1	247.155156
8.674833	0.1	247.148748
8.676500	0.1	247.110079
8.678167	0.1	247.040994
8.679833	0.1	246.915899
8.681500	0.1	246.785560
8.683167	0.1	246.616425
8.684833	0.1	246.431703
8.686500	0.1	246.249580
8.688167	0.1	245.989867
8.689833	0.1	245.710310
8.691500	0.1	245.406451
8.693167	0.1	245.102143
8.694833	0.1	244.753428
8.696500	0.1	244.358025
8.698167	0.1	243.948613
8.699833	0.1	243.503638
8.701500	0.1	243.040791
8.703167	0.1	242.559925
8.704833	0.1	242.040962
8.706500	0.1	241.525766
8.708167	0.1	240.929218
8.709833	0.1	240.345066
8.711500	0.1	239.728859
8.713167	0.1	239.104118
8.714833	0.1	238.439421
8.716500	0.1	237.741674
8.718167	0.1	237.039345
8.719833	0.1	236.298535
8.721500	0.1	235.538836
8.723167	0.1	234.770522
8.724833	0.1	233.988420
8.726500	0.1	233.164515
8.728167	0.1	232.312568
8.729833	0.1	231.451349
8.731500	0.1	230.591682
8.733167	0.1	229.692579
8.734833	0.1	228.799457
8.736500	0.1	227.876739
8.738167	0.1	226.974859
8.739833	0.1	226.033701
8.741500	0.1	225.074086
8.743167	0.1	224.108546
8.744833	0.1	223.119154
8.746500	0.1	222.116582
8.748167	0.1	221.093019
8.749833	0.1	220.046065
8.751500	0.1	218.989028
8.753167	0.1	217.873727
8.754833	0.1	216.762994
8.756500	0.1	215.625885
8.758167	0.1	214.470517
8.759833	0.1	213.267898
8.761500	0.1	212.049030
8.763167	0.1	210.838778
8.764833	0.1	209.611227
8.766500	0.1	208.359513
8.768167	0.1	207.110072
8.769833	0.1	205.821324
8.771500	0.1	204.541145
8.773167	0.1	203.280960
8.774833	0.1	201.986151
8.776500	0.1	200.697897
8.778167	0.1	199.401404
8.779833	0.1	198.113365
8.781500	0.1	196.851039
8.783167	0.1	195.587590
8.784833	0.1	194.317171
8.786500	0.1	193.085379
8.788167	0.1	191.815973
8.789833	0.1	190.547976
8.791500	0.1	189.288712
8.793167	0.1	188.044344
8.794833	0.1	186.801318
8.796500	0.1	185.547460
8.798167	0.1	184.315766
8.799833	0.1	183.059970
8.801500	0.1	181.805138
8.803167	0.1	180.559898
8.804833	0.1	179.332485
8.806500	0.1	178.101679
8.808167	0.1	176.865704
8.809833	0.1	175.595718
8.811500	0.1	174.343702
8.813167	0.1	173.106173
8.814833	0.1	171.873506
8.816500	0.1	170.623092
8.818167	0.1	169.371734
8.819833	0.1	168.126675
8.821500	0.1	166.874078
8.823167	0.1	165.649067
8.824833	0.1	164.404508
8.826500	0.1	163.135392
8.828167	0.1	161.888395
8.829833	0.1	160.631166
8.831500	0.1	159.362343
8.833167	0.1	158.110365
8.834833	0.1	156.845349
8.836500	0.1	155.576778
8.838167	0.1	154.309930
8.839833	0.1	153.017346
8.841500	0.1	151.730660
8.843167	0.1	150.443377
8.844833	0.1	149.146763
8.846500	0.1	147.825849
8.848167	0.1	146.504294
8.849833	0.1	145.207829
8.851500	0.1	143.904329
8.853167	0.1	142.598304
8.854833	0.1	141.277591
8.856500	0.1	139.954621
8.858167	0.1	138.635733
8.859833	0.1	137.341295
8.861500	0.1	136.064662
8.863167	0.1	134.777262
8.864833	0.1	133.503218
8.866500	0.1	132.264862
8.868167	0.1	131.020954
8.869833	0.1	129.791440
8.871500	0.1	128.573029
8.873167	0.1	127.383702
8.874833	0.1	126.174412
8.876500	0.1	125.012393
8.878167	0.1	123.851540
8.879833	0.1	122.702182
8.881500	0.1	121.578288
8.883167	0.1	120.465175
8.884833	0.1	119.335445
8.886500	0.1	118.248119
8.888167	0.1	117.182063
8.889833	0.1	116.136106
8.891500	0.1	115.074973
8.893167	0.1	114.042083
8.894833	0.1	113.030000
8.896500	0.1	112.025221
8.898167	0.1	111.040935
8.899833	0.1	110.046058
8.901500	0.1	109.067964
8.903167	0.1	108.140151
8.904833	0.1	107.190261
8.906500	0.1	106.263575
8.908167	0.1	105.361135
8.909833	0.1	104.454193
8.911500	0.1	103.569888
8.913167	0.1	102.673960
8.914833	0.1	101.807983
8.916500	0.1	100.955897
8.918167	0.1	100.111144
8.919833	0.1	99.277947
8.921500	0.1	98.449721
8.923167	0.1	97.619695
8.924833	0.1	96.825839
8.926500	0.1	96.024011
8.928167	0.1	95.241579
8.929833	0.1	94.444894
8.931500	0.1	93.666943
8.933167	0.1	92.918490
8.934833	0.1	92.148412
8.936500	0.1	91.395698
8.938167	0.1	90.639800
8.939833	0.1	89.891070
8.941500	0.1	89.165183
8.943167	0.1	88.431023
8.944833	0.1	87.691034
8.946500	0.1	86.967420
8.948167	0.1	86.247498
8.949833	0.1	85.519649
8.951500	0.1	84.819365
8.953167	0.1	84.120179
8.954833	0.1	83.410481
8.956500	0.1	82.726238
8.958167	0.1	82.055642
8.959833	0.1	81.405438
8.961500	0.1	80.764943
8.963167	0.1	80.131766
8.964833	0.1	79.494100
8.966500	0.1	78.871968
8.968167	0.1	78.257798
8.969833	0.1	77.634734
8.971500	0.1	77.061618
8.973167	0.1	76.461658
8.974833	0.1	75.892527
8.976500	0.1	75.331492
8.978167	0.1	74.765129
8.979833	0.1	74.237516
8.981500	0.1	73.695288
8.983167	0.1	73.167642
8.984833	0.1	72.652893
8.986500	0.1	72.142034
8.988167	0.1	71.641555
8.989833	0.1	71.150566
8.991500	0.1	70.672331
8.993167	0.1	70.195425
8.994833	0.1	69.738604
8.996500	0.1	69.281986
8.998167	0.1	68.820551
8.999833	0.1	68.379008
9.001500	0.1	67.955146
9.003167	0.1	67.516930
9.004833	0.1	67.097020
9.006500	0.1	66.698871
9.008167	0.1	66.278803
9.009833	0.1	65.897607
9.011500	0.1	65.511563
9.013167	0.1	65.120427
9.014833	0.1	64.758978
9.016500	0.1	64.367240
9.018167	0.1	64.008417
9.019833	0.1	63.649359
9.021500	0.1	63.319573
9.023167	0.1	62.994058
9.024833	0.1	62.625959
9.026500	0.1	62.298491
9.028167	0.1	61.976532
9.029833	0.1	61.659053
9.031500	0.1	61.328743
9.033167	0.1	61.009201
9.034833	0.1	60.708399
9.036500	0.1	60.400146
9.038167	0.1	60.102148
9.039833	0.1	59.811061
9.041500	0.1	59.519273
9.043167	0.1	59.240605
9.044833	0.1	58.982663
9.046500	0.1	58.707689
9.048167	0.1	58.440839
9.049833	0.1	58.164697
9.051500	0.1	57.908132
9.053167	0.1	57.633734
9.054833	0.1	57.365128
9.056500	0.1	57.093220
9.058167	0.1	56.838391
9.059833	0.1	56.594014
9.061500	0.1	56.332825
9.063167	0.1	56.098273
9.064833	0.1	55.855425
9.066500	0.1	55.641295
9.068167	0.1	55.451193
9.069833	0.1	55.275856
9.071500	0.1	55.112004
9.073167	0.1	54.940059
9.074833	0.1	54.802580
9.076500	0.1	54.657342
9.078167	0.1	54.491290
9.079833	0.1	54.338086
9.081500	0.1	54.184380
9.083167	0.1	53.965459
9.084833	0.1	53.773108
9.086500	0.1	53.562223
9.088167	0.1	53.334545
9.089833	0.1	53.105511
9.091500	0.1	52.866487
9.093167	0.1	52.652655
9.094833	0.1	52.440586
9.096500	0.1	52.224696
9.098167	0.1	52.012745
9.099833	0.1	51.816082
9.101500	0.1	51.628315
9.103167	0.1	51.437816
9.104833	0.1	51.255089
9.106500	0.1	51.105032
9.108167	0.1	50.947709
9.109833	0.1	50.788252
9.111500	0.1	50.642046
9.113167	0.1	50.498231
9.114833	0.1	50.384133
9.116500	0.1	50.236692
9.118167	0.1	50.097432
9.119833	0.1	49.974393
9.121500	0.1	49.851511
9.123167	0.1	49.719655
9.124833	0.1	49.614235
9.126500	0.1	49.504882
9.128167	0.1	49.391552
9.129833	0.1	49.277245
9.131500	0.1	49.151762
9.133167	0.1	49.033889
9.134833	0.1	48.894424
9.136500	0.1	48.758788
9.138167	0.1	48.632853
9.139833	0.1	48.502839
9.141500	0.1	48.380035
9.143167	0.1	48.231894
9.144833	0.1	48.100962
9.146500	0.1	47.983727
9.148167	0.1	47.850954
9.149833	0.1	47.712216
9.151500	0.1	47.566322
9.153167	0.1	47.426858
9.154833	0.1	47.288554
9.156500	0.1	47.150601
9.158167	0.1	47.005578
9.159833	0.1	46.864248
9.161500	0.1	46.729503
9.163167	0.1	46.607178
9.164833	0.1	46.468964
9.166500	0.1	46.312744
9.168167	0.1	46.174112
9.169833	0.1	46.042262
9.171500	0.1	45.915204
9.173167	0.1	45.780492
9.174833	0.1	45.660467
9.176500	0.1	45.512942
9.178167	0.1	45.374041
9.179833	0.1	45.237298
9.181500	0.1	45.101323
9.183167	0.1	44.969066
9.184833	0.1	44.835062
9.186500	0.1	44.707869
9.188167	0.1	44.586226
9.189833	0.1	44.473031
9.191500	0.1	44.350669
9.193167	0.1	44.223976
9.194833	0.1	44.102089
9.196500	0.1	43.984642
9.198167	0.1	43.852020
9.199833	0.1	43.738497
9.201500	0.1	43.615561
9.203167	0.1	43.481310
9.204833	0.1	43.336791
9.206500	0.1	43.194853
9.208167	0.1	43.053660
9.209833	0.1	42.898465
9.211500	0.1	42.773866
9.213167	0.1	42.649456
9.214833	0.1	42.510135
9.216500	0.1	42.375470
9.218167	0.1	42.274696
9.219833	0.1	42.158214
9.221500	0.1	42.040480
9.223167	0.1	41.907868
9.224833	0.1	41.792442
9.226500	0.1	41.656079
9.228167	0.1	41.520422
9.229833	0.1	41.376253
9.231500	0.1	41.230062
9.233167	0.1	41.093286
9.234833	0.1	40.949888
9.236500	0.1	40.777505
9.238167	0.1	40.632370
9.239833	0.1	40.462361
9.241500	0.1	40.292362
9.243167	0.1	40.112968
9.244833	0.1	39.961739
9.246500	0.1	39.781174
9.248167	0.1	39.609229
9.249833	0.1	39.447777
9.251500	0.1	39.259405
9.253167	0.1	39.107370
9.254833	0.1	38.946853
9.256500	0.1	38.794112
9.258167	0.1	38.640043
9.259833	0.1	38.513668
9.261500	0.1	38.388525
9.263167	0.1	38.275163
9.264833	0.1	38.124220
9.266500	0.1	37.981749
9.268167	0.1	37.857244
9.269833	0.1	37.747247
9.271500	0.1	37.601119
9.273167	0.1	37.470136
9.274833	0.1	37.331405
9.276500	0.1	37.207948
9.278167	0.1	37.074674
9.279833	0.1	36.951733
9.281500	0.1	36.800259
9.283167	0.1	36.657161
9.284833	0.1	36.520858
9.286500	0.1	36.358087
9.288167	0.1	36.197605
9.289833	0.1	36.053475
9.291500	0.1	35.900591
9.293167	0.1	35.762143
9.294833	0.1	35.622373
9.296500	0.1	35.451331
9.298167	0.1	35.304046
9.299833	0.1	35.142367
9.301500	0.1	34.978838
9.303167	0.1	34.808349
9.304833	0.1	34.638992
9.306500	0.1	34.479764
9.308167	0.1	34.325763
9.309833	0.1	34.160957
9.311500	0.1	33.998088
9.313167	0.1	33.835081
9.314833	0.1	33.681695
9.316500	0.1	33.517424
9.318167	0.1	33.343266
9.319833	0.1	33.179530
9.321500	0.1	33.015492
9.323167	0.1	32.859046
9.324833	0.1	32.699220
9.326500	0.1	32.534551
9.328167	0.1	32.387243
9.329833	0.1	32.238868
9.331500	0.1	32.085849
9.333167	0.1	31.922523
9.334833	0.1	31.762453
9.336500	0.1	31.601556
9.338167	0.1	31.462064
9.339833	0.1	31.316580
9.341500	0.1	31.149976
9.343167	0.1	30.996878
9.344833	0.1	30.847949
9.346500	0.1	30.689239
9.348167	0.1	30.528373
9.349833	0.1	30.363630
9.351500	0.1	30.192412
9.353167	0.1	30.047313
9.354833	0.1	29.892449
9.356500	0.1	29.734709
9.358167	0.1	29.575630
9.359833	0.1	29.415277
9.361500	0.1	29.272026
9.363167	0.1	29.118269
9.364833	0.1	28.975914
9.366500	0.1	28.813401
9.368167	0.1	28.656417
9.369833	0.1	28.496080
9.371500	0.1	28.340747
9.373167	0.1	28.184368
9.374833	0.1	28.014632
9.376500	0.1	27.845277
9.378167	0.1	27.687183
9.379833	0.1	27.529411
9.381500	0.1	27.340645
9.383167	0.1	27.183060
9.384833	0.1	27.015561
9.386500	0.1	26.850491
9.388167	0.1	26.701569
9.389833	0.1	26.541210
9.391500	0.1	26.394184
9.393167	0.1	26.230086
9.394833	0.1	26.070619
9.396500	0.1	25.927112
9.398167	0.1	25.762626
9.399833	0.1	25.610698
9.401500	0.1	25.455677
9.403167	0.1	25.287374
9.404833	0.1	25.116445
9.406500	0.1	24.963880
9.408167	0.1	24.802405
9.409833	0.1	24.620377
9.411500	0.1	24.454959
9.413167	0.1	24.300197
9.414833	0.1	24.135516
9.416500	0.1	23.977984
9.418167	0.1	23.834371
9.419833	0.1	23.664903
9.421500	0.1	23.498890
9.423167	0.1	23.345554
9.424833	0.1	23.183486
9.426500	0.1	23.027200
9.428167	0.1	22.878938
9.429833	0.1	22.713214
9.431500	0.1	22.564053
9.433167	0.1	22.389730
9.434833	0.1	22.223086
9.436500	0.1	22.067374
9.438167	0.1	21.912229
9.439833	0.1	21.751014
9.441500	0.1	21.593755
9.443167	0.1	21.429119
9.444833	0.1	21.256858
9.446500	0.1	21.091408
9.448167	0.1	20.914479
9.449833	0.1	20.740977
9.451500	0.1	20.588454
9.453167	0.1	20.426336
9.454833	0.1	20.266547
9.456500	0.1	20.087829
9.458167	0.1	19.940974
9.459833	0.1	19.769754
9.461500	0.1	19.613251
9.463167	0.1	19.435972
9.464833	0.1	19.301327
9.466500	0.1	19.145935
9.468167	0.1	18.988383
9.469833	0.1	18.826969
9.471500	0.1	18.677639
9.473167	0.1	18.497564
9.474833	0.1	18.340193
9.476500	0.1	18.192756
9.478167	0.1	18.026803
9.479833	0.1	17.876003
9.481500	0.1	17.710164
9.483167	0.1	17.550670
9.484833	0.1	17.388984
9.486500	0.1	17.237750
9.488167	0.1	17.070993
9.489833	0.1	16.911871
9.491500	0.1	16.756494
9.493167	0.1	16.619967
9.494833	0.1	16.456183
9.496500	0.1	16.305091
9.498167	0.1	16.139580
9.499833	0.1	15.970092
9.501500	0.1	15.821832
9.503167	0.1	15.652737
9.504833	0.1	15.491847
9.506500	0.1	15.348799
9.508167	0.1	15.179912
9.509833	0.1	15.014898
9.511500	0.1	14.845292
9.513167	0.1	14.694419
9.514833	0.1	14.537123
9.516500	0.1	14.388396
9.518167	0.1	14.224703
9.519833	0.1	14.067235
9.521500	0.1	13.930068
9.523167	0.1	13.778990
9.524833	0.1	13.611574
9.526500	0.1	13.449981
9.528167	0.1	13.274310
9.529833	0.1	13.108316
9.531500	0.1	12.972250
9.533167	0.1	12.821565
9.534833	0.1	12.671940
9.536500	0.1	12.525195
9.538167	0.1	12.374239
9.539833	0.1	12.231859
9.541500	0.1	12.081180
9.543167	0.1	11.917744
9.544833	0.1	11.779983
9.546500	0.1	11.645518
9.548167	0.1	11.508786
9.549833	0.1	11.354166
9.551500	0.1	11.176427
9.553167	0.1	11.039183
9.554833	0.1	10.891056
9.556500	0.1	10.752381
9.558167	0.1	10.581050
9.559833	0.1	10.437886
9.561500	0.1	10.302629
9.563167	0.1	10.154921
9.564833	0.1	10.005647
9.566500	0.1	9.858999
9.568167	0.1	9.725292
9.569833	0.1	9.570674
9.571500	0.1	9.421729
9.573167	0.1	9.288661
9.574833	0.1	9.147796
9.576500	0.1	9.015978
9.578167	0.1	8.888187
9.579833	0.1	8.750797
9.581500	0.1	8.606205
9.583167	0.1	8.498350
9.584833	0.1	8.348700
9.586500	0.1	8.213165
9.588167	0.1	8.083390
9.589833	0.1	7.939657
9.591500	0.1	7.818393
9.593167	0.1	7.678287
9.594833	0.1	7.541126
9.596500	0.1	7.397498
9.598167	0.1	7.269514
9.599833	0.1	7.128557
9.601500	0.1	7.009313
9.603167	0.1	6.885855
9.604833	0.1	6.744038
9.606500	0.1	6.635757
9.608167	0.1	6.514464
9.609833	0.1	6.378939
9.611500	0.1	6.259564
9.613167	0.1	6.123898
9.614833	0.1	6.002350
9.616500	0.1	5.892632
9.618167	0.1	5.785447
9.619833	0.1	5.664442
9.621500	0.1	5.542485
9.623167	0.1	5.418104
9.624833	0.1	5.282838
9.626500	0.1	5.166567
9.628167	0.1	5.044172
9.629833	0.1	4.933801
9.631500	0.1	4.814759
9.633167	0.1	4.692945
9.634833	0.1	4.578829
9.636500	0.1	4.469634
9.638167	0.1	4.343030
9.639833	0.1	4.230983
9.641500	0.1	4.127027
9.643167	0.1	4.000507
9.644833	0.1	3.884331
9.646500	0.1	3.774881
9.648167	0.1	3.667513
9.649833	0.1	3.559289
9.651500	0.1	3.468628
9.653167	0.1	3.338335
9.654833	0.1	3.235008
9.656500	0.1	3.124290
9.658167	0.1	3.031711
9.659833	0.1	2.931958
9.661500	0.1	2.808392
9.663167	0.1	2.708404
9.664833	0.1	2.602406
9.666500	0.1	2.509100
9.668167	0.1	2.403547
9.669833	0.1	2.292592
9.671500	0.1	2.187794
9.673167	0.1	2.099323
9.674833	0.1	1.998132
9.676500	0.1	1.893394
9.678167	0.1	1.802965
9.679833	0.1	1.700876
9.681500	0.1	1.609186
9.683167	0.1	1.516002
9.684833	0.1	1.424456
9.686500	0.1	1.316734
9.688167	0.1	1.221794
9.689833	0.1	1.144041
9.691500	0.1	1.051764
9.693167	0.1	0.958128
9.694833	0.1	0.869425
9.696500	0.1	0.794809
9.698167	0.1	0.699189
9.699833	0.1	0.605528
9.701500	0.1	0.493189
9.703167	0.1	0.422998
9.704833	0.1	0.333768
9.706500	0.1	0.244459
9.708167	0.1	0.158290
9.709833	0.1	0.071649
9.711500	0.1	-0.008163
9.713167	0.1	-0.072976
9.714833	0.1	-0.155878
9.716500	0.1	-0.250999
9.718167	0.1	-0.335580
9.719833	0.1	-0.410844
9.721500	0.1	-0.481282
9.723167	0.1	-0.548402
9.724833	0.1	-0.618596
9.726500	0.1	-0.692926
9.728167	0.1	-0.785462
9.729833	0.1	-0.847674
9.731500	0.1	-0.919608
9.733167	0.1	-0.983000
9.734833	0.1	-1.067502
9.736500	0.1	-1.134846
9.738167	0.1	-1.193897
9.739833	0.1	-1.254042
9.741500	0.1	-1.304845
9.743167	0.1	-1.369950
9.744833	0.1	-1.438271
9.746500	0.1	-1.497828
9.748167	0.1	-1.549129
9.749833	0.1	-1.622414
9.751500	0.1	-1.690901
9.753167	0.1	-1.735755
9.754833	0.1	-1.806423
9.756500	0.1	-1.885754
9.758167	0.1	-1.959352
9.759833	0.1	-2.002988
9.761500	0.1	-2.070513
9.763167	0.1	-2.128141
9.764833	0.1	-2.190732
9.766500	0.1	-2.241060
9.768167	0.1	-2.295918
9.769833	0.1	-2.341360
9.771500	0.1	-2.406732
9.773167	0.1	-2.448063
9.774833	0.1	-2.504029
9.776500	0.1	-2.539375
9.778167	0.1	-2.582981
9.779833	0.1	-2.642789
9.781500	0.1	-2.712166
9.783167	0.1	-2.757785
9.784833	0.1	-2.794338
9.786500	0.1	-2.832056
9.788167	0.1	-2.868912
9.789833	0.1	-2.914571
9.791500	0.1	-2.955235
9.793167	0.1	-3.009329
9.794833	0.1	-3.055572
9.796500	0.1	-3.099928
9.798167	0.1	-3.129499
9.799833	0.1	-3.189039
9.801500	0.1	-3.224463
9.803167	0.1	-3.266758
9.804833	0.1	-3.293856
9.806500	0.1	-3.344712
9.808167	0.1	-3.376504
9.809833	0.1	-3.412284
9.811500	0.1	-3.458653
9.813167	0.1	-3.488890
9.814833	0.1	-3.525006
9.816500	0.1	-3.550135
9.818167	0.1	-3.573541
9.819833	0.1	-3.619450
9.821500	0.1	-3.647782
9.823167	0.1	-3.682679
9.824833	0.1	-3.716796
9.826500	0.1	-3.730503
9.828167	0.1	-3.752738
9.829833	0.1	-3.767849
9.831500	0.1	-3.793386
9.833167	0.1	-3.823869
9.834833	0.1	-3.857698
9.836500	0.1	-3.892559
9.838167	0.1	-3.927407
9.839833	0.1	-3.965180
9.841500	0.1	-3.972835
9.843167	0.1	-4.012149
9.844833	0.1	-4.017903
9.846500	0.1	-4.033209
9.848167	0.1	-4.051998
9.849833	0.1	-4.078162
9.851500	0.1	-4.100977
9.853167	0.1	-4.114450
9.854833	0.1	-4.128266
9.856500	0.1	-4.163717
9.858167	0.1	-4.173199
9.859833	0.1	-4.202749
9.861500	0.1	-4.220923
9.863167	0.1	-4.226383
9.864833	0.1	-4.247586
9.866500	0.1	-4.259467
9.868167	0.1	-4.263673
9.869833	0.1	-4.276236
9.871500	0.1	-4.267846
9.873167	0.1	-4.264107
9.874833	0.1	-4.279566
9.876500	0.1	-4.275728
9.878167	0.1	-4.294096
9.879833	0.1	-4.289545
9.881500	0.1	-4.291604
9.883167	0.1	-4.307853
9.884833	0.1	-4.312654
9.886500	0.1	-4.318309
9.888167	0.1	-4.320962
9.889833	0.1	-4.320561
9.891500	0.1	-4.325925
9.893167	0.1	-4.326804
9.894833	0.1	-4.327127
9.896500	0.1	-4.338630
9.898167	0.1	-4.344115
9.899833	0.1	-4.349634
9.901500	0.1	-4.342954
9.903167	0.1	-4.351383
9.904833	0.1	-4.346780
9.906500	0.1	-4.345056
9.908167	0.1	-4.334081
9.909833	0.1	-4.338445
9.911500	0.1	-4.353617
9.913167	0.1	-4.346381
9.914833	0.1	-4.340849
9.916500	0.1	-4.339462
9.918167	0.1	-4.340955
9.919833	0.1	-4.341212
9.921500	0.1	-4.334207
9.923167	0.1	-4.323731
9.924833	0.1	-4.317337
9.926500	0.1	-4.323164
9.928167	0.1	-4.339995
9.929833	0.1	-4.304222
9.931500	0.1	-4.293230
9.933167	0.1	-4.269274
9.934833	0.1	-4.276384
9.936500	0.1	-4.271142
9.938167	0.1	-4.250853
9.939833	0.1	-4.244320
9.941500	0.1	-4.225811
9.943167	0.1	-4.228860
9.944833	0.1	-4.209187
9.946500	0.1	-4.195392
9.948167	0.1	-4.196123
9.949833	0.1	-4.185119
9.951500	0.1	-4.182161
9.953167	0.1	-4.157585
9.954833	0.1	-4.123928
9.956500	0.1	-4.109755
9.958167	0.1	-4.086027
9.959833	0.1	-4.075653
9.961500	0.1	-4.060485
9.963167	0.1	-4.058185
9.964833	0.1	-4.036967
9.966500	0.1	-4.029609
9.968167	0.1	-4.015010
9.969833	0.1	-3.980529
9.971500	0.1	-3.950188
9.973167	0.1	-3.932443
9.974833	0.1	-3.920127
9.976500	0.1	-3.903474
9.978167	0.1	-3.882811
9.979833	0.1	-3.867640
9.981500	0.1	-3.850105
9.983167	0.1	-3.833383
9.984833	0.1	-3.808435
9.986500	0.1	-3.790614
9.988167	0.1	-3.765487
9.989833	0.1	-3.737392
9.991500	0.1	-3.727963
9.993167	0.1	-3.706805
9.994833	0.1	-3.689897
9.996500	0.1	-3.664849
9.998167	0.1	-3.630565
9.999833	0.1	-3.608316
10.001500	0.1	-3.578008
```
