## Supplementary material for "Rhizobial enzyme reveals pH-driven catalytic switching and ʟ-amino acid incorporation by ʟ,ᴅ-transpeptidases": File S3. Julia Notebook: Heterologous Expression Peak #1 (D-Ala)_09_UV_VIS_1.txt

```
URL	chrom://desktop-8dojj41/ChromeleonLocal/Brooks/2026-01-19 Different RTs of D- and L-Ala gm-AEJA.seq/335.smp/UV_VIS_1.channel/UV_VIS_1.chm
Channel	UV_VIS_1

Injection Information:
Data Vault	ChromeleonLocal
Sequence	2026-01-19 Different RTs of D- and L-Ala gm-AEJA
Name	Heterologous Expression Peak #1 (D-Ala)
Number	9
Position	GA2
Comment	
Processing Method	Basic Quantitative
Instrument Method	E. coli v520ul HypersilGold aQ 600ul 15% 10min 60C
Type	Calibration Standard
Status	Finished
Inject Time	20/01/2026 12:48:13 +00:00
Volume (µl)	10.000
Dilution Factor	1.0000
Weight	1.0000

Chromatogram Data Information:
Time Min. (min)	0.001500
Time Max. (min)	10.001500
Data Points	6001
Detector	UV
Generating Data System	Chromeleon 7.2.10.24543
Exporting Data System	Chromeleon 7.2.10.0
Operator	Instrument Controller
Signal Quantity	Absorbance
Signal Unit	mAU
Signal Min.	-563.488498
Signal Max.	1,191.995893
Channel	UV_VIS_1
Driver Name	VWD3000.dll
Channel Type	Evaluation
Min. Step (s)	0.1
Max. Step (s)	0.1
Average Step (s)	0.1

Signal Parameter Information:
Signal Info	WVL:202 nm

Chromatogram Data:
Time (min)	Step (s)	Value (mAU)
0.001500	n.a.	12.970816
0.003167	0.1	13.098610
0.004833	0.1	13.256571
0.006500	0.1	13.440151
0.008167	0.1	13.645312
0.009833	0.1	13.829049
0.011500	0.1	14.026736
0.013167	0.1	14.214995
0.014833	0.1	14.385695
0.016500	0.1	14.556002
0.018167	0.1	14.705040
0.019833	0.1	14.820949
0.021500	0.1	14.954128
0.023167	0.1	15.056960
0.024833	0.1	15.147073
0.026500	0.1	15.218701
0.028167	0.1	15.308384
0.029833	0.1	15.378417
0.031500	0.1	15.437902
0.033167	0.1	15.488551
0.034833	0.1	15.512174
0.036500	0.1	15.536045
0.038167	0.1	15.572230
0.039833	0.1	15.589674
0.041500	0.1	15.595135
0.043167	0.1	15.606962
0.044833	0.1	15.614859
0.046500	0.1	15.623541
0.048167	0.1	15.614383
0.049833	0.1	15.611524
0.051500	0.1	15.594318
0.053167	0.1	15.592448
0.054833	0.1	15.584595
0.056500	0.1	15.583857
0.058167	0.1	15.563052
0.059833	0.1	15.567027
0.061500	0.1	15.563608
0.063167	0.1	15.547918
0.064833	0.1	15.529880
0.066500	0.1	15.536555
0.068167	0.1	15.509860
0.069833	0.1	15.502243
0.071500	0.1	15.500192
0.073167	0.1	15.481347
0.074833	0.1	15.456244
0.076500	0.1	15.455587
0.078167	0.1	15.446423
0.079833	0.1	15.440465
0.081500	0.1	15.441064
0.083167	0.1	15.426329
0.084833	0.1	15.421214
0.086500	0.1	15.404117
0.088167	0.1	15.391483
0.089833	0.1	15.394907
0.091500	0.1	15.378255
0.093167	0.1	15.368573
0.094833	0.1	15.367964
0.096500	0.1	15.362618
0.098167	0.1	15.362211
0.099833	0.1	15.353598
0.101500	0.1	15.357493
0.103167	0.1	15.345643
0.104833	0.1	15.335083
0.106500	0.1	15.326423
0.108167	0.1	15.311732
0.109833	0.1	15.299410
0.111500	0.1	15.300778
0.113167	0.1	15.310266
0.114833	0.1	15.306130
0.116500	0.1	15.300574
0.118167	0.1	15.286996
0.119833	0.1	15.285391
0.121500	0.1	15.278311
0.123167	0.1	15.295030
0.124833	0.1	15.290693
0.126500	0.1	15.295161
0.128167	0.1	15.277242
0.129833	0.1	15.285042
0.131500	0.1	15.276716
0.133167	0.1	15.283404
0.134833	0.1	15.281460
0.136500	0.1	15.260729
0.138167	0.1	15.262592
0.139833	0.1	15.255558
0.141500	0.1	15.259935
0.143167	0.1	15.272649
0.144833	0.1	15.276405
0.146500	0.1	15.279949
0.148167	0.1	15.270149
0.149833	0.1	15.267496
0.151500	0.1	15.252186
0.153167	0.1	15.256827
0.154833	0.1	15.251484
0.156500	0.1	15.241460
0.158167	0.1	15.246291
0.159833	0.1	15.239455
0.161500	0.1	15.246811
0.163167	0.1	15.247705
0.164833	0.1	15.258019
0.166500	0.1	15.261822
0.168167	0.1	15.251305
0.169833	0.1	15.242025
0.171500	0.1	15.244516
0.173167	0.1	15.250293
0.174833	0.1	15.243509
0.176500	0.1	15.242089
0.178167	0.1	15.246500
0.179833	0.1	15.247962
0.181500	0.1	15.259716
0.183167	0.1	15.263785
0.184833	0.1	15.251816
0.186500	0.1	15.261369
0.188167	0.1	15.259199
0.189833	0.1	15.242533
0.191500	0.1	15.245141
0.193167	0.1	15.246906
0.194833	0.1	15.248389
0.196500	0.1	15.242963
0.198167	0.1	15.252999
0.199833	0.1	15.264781
0.201500	0.1	15.277240
0.203167	0.1	15.279516
0.204833	0.1	15.278648
0.206500	0.1	15.265832
0.208167	0.1	15.264006
0.209833	0.1	15.269640
0.211500	0.1	15.281153
0.213167	0.1	15.269844
0.214833	0.1	15.283548
0.216500	0.1	15.278609
0.218167	0.1	15.262617
0.219833	0.1	15.254295
0.221500	0.1	15.271723
0.223167	0.1	15.259686
0.224833	0.1	15.279371
0.226500	0.1	15.269869
0.228167	0.1	15.277290
0.229833	0.1	15.275011
0.231500	0.1	15.276503
0.233167	0.1	15.274163
0.234833	0.1	15.258918
0.236500	0.1	15.253788
0.238167	0.1	15.256923
0.239833	0.1	15.253438
0.241500	0.1	15.254579
0.243167	0.1	15.253460
0.244833	0.1	15.259542
0.246500	0.1	15.269440
0.248167	0.1	15.257423
0.249833	0.1	15.247884
0.251500	0.1	15.250957
0.253167	0.1	15.257353
0.254833	0.1	15.261941
0.256500	0.1	15.268065
0.258167	0.1	15.255338
0.259833	0.1	15.247066
0.261500	0.1	15.249560
0.263167	0.1	15.266158
0.264833	0.1	15.243314
0.266500	0.1	15.254191
0.268167	0.1	15.258180
0.269833	0.1	15.263373
0.271500	0.1	15.244457
0.273167	0.1	15.258269
0.274833	0.1	15.253085
0.276500	0.1	15.233611
0.278167	0.1	15.232016
0.279833	0.1	15.234958
0.281500	0.1	15.231646
0.283167	0.1	15.242612
0.284833	0.1	15.233469
0.286500	0.1	15.234346
0.288167	0.1	15.220619
0.289833	0.1	15.225256
0.291500	0.1	15.229561
0.293167	0.1	15.249963
0.294833	0.1	15.252525
0.296500	0.1	15.247767
0.298167	0.1	15.240739
0.299833	0.1	15.247694
0.301500	0.1	15.251706
0.303167	0.1	15.236101
0.304833	0.1	15.243681
0.306500	0.1	15.246949
0.308167	0.1	15.249203
0.309833	0.1	15.256353
0.311500	0.1	15.246684
0.313167	0.1	15.245683
0.314833	0.1	15.238097
0.316500	0.1	15.227638
0.318167	0.1	15.242853
0.319833	0.1	15.245665
0.321500	0.1	15.249136
0.323167	0.1	15.253735
0.324833	0.1	15.261104
0.326500	0.1	15.275683
0.328167	0.1	15.271813
0.329833	0.1	15.273769
0.331500	0.1	15.278101
0.333167	0.1	15.280064
0.334833	0.1	15.288486
0.336500	0.1	15.293731
0.338167	0.1	15.288295
0.339833	0.1	15.289113
0.341500	0.1	15.286350
0.343167	0.1	15.291230
0.344833	0.1	15.279400
0.346500	0.1	15.273284
0.348167	0.1	15.281422
0.349833	0.1	15.288368
0.351500	0.1	15.282481
0.353167	0.1	15.292954
0.354833	0.1	15.267948
0.356500	0.1	15.272794
0.358167	0.1	15.267823
0.359833	0.1	15.265423
0.361500	0.1	15.274597
0.363167	0.1	15.274606
0.364833	0.1	15.278123
0.366500	0.1	15.282858
0.368167	0.1	15.263544
0.369833	0.1	15.250921
0.371500	0.1	15.248236
0.373167	0.1	15.254549
0.374833	0.1	15.256716
0.376500	0.1	15.257631
0.378167	0.1	15.252325
0.379833	0.1	15.259412
0.381500	0.1	15.251063
0.383167	0.1	15.249678
0.384833	0.1	15.257107
0.386500	0.1	15.259776
0.388167	0.1	15.279371
0.389833	0.1	15.283435
0.391500	0.1	15.281618
0.393167	0.1	15.260373
0.394833	0.1	15.270592
0.396500	0.1	15.262758
0.398167	0.1	15.277331
0.399833	0.1	15.273338
0.401500	0.1	15.278643
0.403167	0.1	15.264616
0.404833	0.1	15.260930
0.406500	0.1	15.254760
0.408167	0.1	15.259988
0.409833	0.1	15.266323
0.411500	0.1	15.280943
0.413167	0.1	15.286285
0.414833	0.1	15.274599
0.416500	0.1	15.257233
0.418167	0.1	15.266726
0.419833	0.1	15.257080
0.421500	0.1	15.274090
0.423167	0.1	15.266028
0.424833	0.1	15.263083
0.426500	0.1	15.249198
0.428167	0.1	15.258032
0.429833	0.1	15.252457
0.431500	0.1	15.261680
0.433167	0.1	15.249419
0.434833	0.1	15.252630
0.436500	0.1	15.265278
0.438167	0.1	15.265218
0.439833	0.1	15.249783
0.441500	0.1	15.263716
0.443167	0.1	15.282160
0.444833	0.1	15.274780
0.446500	0.1	15.262794
0.448167	0.1	15.268165
0.449833	0.1	15.283646
0.451500	0.1	15.277098
0.453167	0.1	15.274817
0.454833	0.1	15.275096
0.456500	0.1	15.276118
0.458167	0.1	15.264578
0.459833	0.1	15.273295
0.461500	0.1	15.284740
0.463167	0.1	15.280342
0.464833	0.1	15.272740
0.466500	0.1	15.279220
0.468167	0.1	15.295662
0.469833	0.1	15.285548
0.471500	0.1	15.287500
0.473167	0.1	15.291592
0.474833	0.1	15.265480
0.476500	0.1	15.269170
0.478167	0.1	15.276370
0.479833	0.1	15.274919
0.481500	0.1	15.268571
0.483167	0.1	15.267508
0.484833	0.1	15.283253
0.486500	0.1	15.282756
0.488167	0.1	15.285540
0.489833	0.1	15.280382
0.491500	0.1	15.283134
0.493167	0.1	15.274645
0.494833	0.1	15.260954
0.496500	0.1	15.277138
0.498167	0.1	15.273261
0.499833	0.1	15.288379
0.501500	0.1	15.280594
0.503167	0.1	15.286111
0.504833	0.1	15.281966
0.506500	0.1	15.276653
0.508167	0.1	15.280650
0.509833	0.1	15.273976
0.511500	0.1	15.268675
0.513167	0.1	15.281766
0.514833	0.1	15.278384
0.516500	0.1	15.282859
0.518167	0.1	15.303651
0.519833	0.1	15.286089
0.521500	0.1	15.274918
0.523167	0.1	15.280356
0.524833	0.1	15.265739
0.526500	0.1	15.267426
0.528167	0.1	15.269266
0.529833	0.1	15.272231
0.531500	0.1	15.276316
0.533167	0.1	15.281297
0.534833	0.1	15.274935
0.536500	0.1	15.287218
0.538167	0.1	15.293714
0.539833	0.1	15.305032
0.541500	0.1	15.327839
0.543167	0.1	15.325849
0.544833	0.1	15.344550
0.546500	0.1	15.379285
0.548167	0.1	15.400839
0.549833	0.1	15.409094
0.551500	0.1	15.421012
0.553167	0.1	15.448606
0.554833	0.1	15.461223
0.556500	0.1	15.468860
0.558167	0.1	15.481997
0.559833	0.1	15.489416
0.561500	0.1	15.517193
0.563167	0.1	15.546316
0.564833	0.1	15.602703
0.566500	0.1	15.736722
0.568167	0.1	15.982078
0.569833	0.1	16.404265
0.571500	0.1	17.124845
0.573167	0.1	18.282911
0.574833	0.1	20.045613
0.576500	0.1	22.515374
0.578167	0.1	25.868359
0.579833	0.1	30.203874
0.581500	0.1	35.645286
0.583167	0.1	42.293375
0.584833	0.1	50.210694
0.586500	0.1	59.388995
0.588167	0.1	69.761894
0.589833	0.1	81.197888
0.591500	0.1	93.424208
0.593167	0.1	106.136557
0.594833	0.1	118.956066
0.596500	0.1	131.558959
0.598167	0.1	143.637525
0.599833	0.1	155.082365
0.601500	0.1	165.939475
0.603167	0.1	176.447927
0.604833	0.1	187.026339
0.606500	0.1	198.144698
0.608167	0.1	210.209535
0.609833	0.1	223.502487
0.611500	0.1	238.104737
0.613167	0.1	253.671406
0.614833	0.1	269.634467
0.616500	0.1	285.066918
0.618167	0.1	299.013752
0.619833	0.1	310.489601
0.621500	0.1	318.639016
0.623167	0.1	322.884460
0.624833	0.1	322.895713
0.626500	0.1	318.675230
0.628167	0.1	310.456316
0.629833	0.1	298.563061
0.631500	0.1	283.600899
0.633167	0.1	266.169280
0.634833	0.1	246.930304
0.636500	0.1	226.651814
0.638167	0.1	205.961309
0.639833	0.1	185.454761
0.641500	0.1	165.628366
0.643167	0.1	146.898656
0.644833	0.1	129.531369
0.646500	0.1	113.686754
0.648167	0.1	99.458957
0.649833	0.1	86.833555
0.651500	0.1	75.773126
0.653167	0.1	66.182342
0.654833	0.1	57.895094
0.656500	0.1	50.785684
0.658167	0.1	44.728754
0.659833	0.1	39.583695
0.661500	0.1	35.241381
0.663167	0.1	31.605077
0.664833	0.1	28.570614
0.666500	0.1	26.062018
0.668167	0.1	23.999969
0.669833	0.1	22.303971
0.671500	0.1	20.925387
0.673167	0.1	19.825772
0.674833	0.1	18.921796
0.676500	0.1	18.172291
0.678167	0.1	17.462033
0.679833	0.1	16.659841
0.681500	0.1	15.553778
0.683167	0.1	13.723759
0.684833	0.1	10.555618
0.686500	0.1	5.238850
0.688167	0.1	-3.311402
0.689833	0.1	-16.325080
0.691500	0.1	-34.997524
0.693167	0.1	-60.198081
0.694833	0.1	-92.431076
0.696500	0.1	-131.459751
0.698167	0.1	-176.429464
0.699833	0.1	-225.842331
0.701500	0.1	-277.697129
0.703167	0.1	-329.824994
0.704833	0.1	-380.048772
0.706500	0.1	-426.412755
0.708167	0.1	-467.302943
0.709833	0.1	-501.553577
0.711500	0.1	-528.430791
0.713167	0.1	-547.630915
0.714833	0.1	-559.209482
0.716500	0.1	-563.488498
0.718167	0.1	-561.004963
0.719833	0.1	-552.468296
0.721500	0.1	-538.669257
0.723167	0.1	-520.415116
0.724833	0.1	-498.548188
0.726500	0.1	-473.874688
0.728167	0.1	-447.131198
0.729833	0.1	-419.001150
0.731500	0.1	-390.095307
0.733167	0.1	-360.950343
0.734833	0.1	-332.004148
0.736500	0.1	-303.601091
0.738167	0.1	-276.095876
0.739833	0.1	-249.722847
0.741500	0.1	-224.643359
0.743167	0.1	-200.995489
0.744833	0.1	-178.866407
0.746500	0.1	-158.314777
0.748167	0.1	-139.334765
0.749833	0.1	-121.885532
0.751500	0.1	-105.961143
0.753167	0.1	-91.505474
0.754833	0.1	-78.431497
0.756500	0.1	-66.658167
0.758167	0.1	-56.095731
0.759833	0.1	-46.665501
0.761500	0.1	-38.281482
0.763167	0.1	-30.859007
0.764833	0.1	-24.306405
0.766500	0.1	-18.506786
0.768167	0.1	-13.396684
0.769833	0.1	-8.913564
0.771500	0.1	-4.989082
0.773167	0.1	-1.548161
0.774833	0.1	1.461161
0.776500	0.1	4.109037
0.778167	0.1	6.417698
0.779833	0.1	8.442219
0.781500	0.1	10.241517
0.783167	0.1	11.813755
0.784833	0.1	13.205201
0.786500	0.1	14.455902
0.788167	0.1	15.547123
0.789833	0.1	16.542711
0.791500	0.1	17.436318
0.793167	0.1	18.241997
0.794833	0.1	18.965875
0.796500	0.1	19.618211
0.798167	0.1	20.220241
0.799833	0.1	20.782527
0.801500	0.1	21.296167
0.803167	0.1	21.766746
0.804833	0.1	22.213736
0.806500	0.1	22.622835
0.808167	0.1	23.013786
0.809833	0.1	23.352268
0.811500	0.1	23.675947
0.813167	0.1	23.982278
0.814833	0.1	24.294537
0.816500	0.1	24.582062
0.818167	0.1	24.835526
0.819833	0.1	25.064030
0.821500	0.1	25.286061
0.823167	0.1	25.515116
0.824833	0.1	25.712563
0.826500	0.1	25.909462
0.828167	0.1	26.093480
0.829833	0.1	26.277600
0.831500	0.1	26.436701
0.833167	0.1	26.599343
0.834833	0.1	26.769452
0.836500	0.1	26.924737
0.838167	0.1	27.068391
0.839833	0.1	27.223793
0.841500	0.1	27.356106
0.843167	0.1	27.513956
0.844833	0.1	27.666143
0.846500	0.1	27.788613
0.848167	0.1	27.927020
0.849833	0.1	28.034622
0.851500	0.1	28.142170
0.853167	0.1	28.272949
0.854833	0.1	28.379361
0.856500	0.1	28.476458
0.858167	0.1	28.570028
0.859833	0.1	28.637292
0.861500	0.1	28.711273
0.863167	0.1	28.767978
0.864833	0.1	28.811647
0.866500	0.1	28.833605
0.868167	0.1	28.851486
0.869833	0.1	28.861867
0.871500	0.1	28.848083
0.873167	0.1	28.839797
0.874833	0.1	28.841099
0.876500	0.1	28.819148
0.878167	0.1	28.804426
0.879833	0.1	28.777339
0.881500	0.1	28.752303
0.883167	0.1	28.733387
0.884833	0.1	28.690512
0.886500	0.1	28.669511
0.888167	0.1	28.642182
0.889833	0.1	28.601298
0.891500	0.1	28.582048
0.893167	0.1	28.551099
0.894833	0.1	28.514670
0.896500	0.1	28.479490
0.898167	0.1	28.417525
0.899833	0.1	28.392613
0.901500	0.1	28.340244
0.903167	0.1	28.272513
0.904833	0.1	28.195243
0.906500	0.1	28.155563
0.908167	0.1	28.125126
0.909833	0.1	28.125774
0.911500	0.1	28.170445
0.913167	0.1	28.312779
0.914833	0.1	28.562369
0.916500	0.1	29.031647
0.918167	0.1	29.819903
0.919833	0.1	31.186072
0.921500	0.1	33.325972
0.923167	0.1	36.390048
0.924833	0.1	40.405405
0.926500	0.1	45.236384
0.928167	0.1	50.554989
0.929833	0.1	55.931121
0.931500	0.1	60.906151
0.933167	0.1	65.130209
0.934833	0.1	68.253709
0.936500	0.1	70.226733
0.938167	0.1	71.009788
0.939833	0.1	70.745581
0.941500	0.1	69.580626
0.943167	0.1	67.701953
0.944833	0.1	65.300504
0.946500	0.1	62.540799
0.948167	0.1	59.568871
0.949833	0.1	56.469268
0.951500	0.1	53.387198
0.953167	0.1	50.380084
0.954833	0.1	47.502964
0.956500	0.1	44.768708
0.958167	0.1	42.190028
0.959833	0.1	39.796565
0.961500	0.1	37.585781
0.963167	0.1	35.567339
0.964833	0.1	33.729267
0.966500	0.1	32.052348
0.968167	0.1	30.522412
0.969833	0.1	29.171873
0.971500	0.1	27.949211
0.973167	0.1	26.868356
0.974833	0.1	25.917594
0.976500	0.1	25.056890
0.978167	0.1	24.312058
0.979833	0.1	23.683352
0.981500	0.1	23.103703
0.983167	0.1	22.634498
0.984833	0.1	22.216433
0.986500	0.1	21.888509
0.988167	0.1	21.614617
0.989833	0.1	21.377309
0.991500	0.1	21.194396
0.993167	0.1	21.036435
0.994833	0.1	20.897003
0.996500	0.1	20.745710
0.998167	0.1	20.628051
0.999833	0.1	20.505729
1.001500	0.1	20.387629
1.003167	0.1	20.239350
1.004833	0.1	20.094226
1.006500	0.1	19.954235
1.008167	0.1	19.843410
1.009833	0.1	19.718682
1.011500	0.1	19.579130
1.013167	0.1	19.466945
1.014833	0.1	19.349798
1.016500	0.1	19.232053
1.018167	0.1	19.133696
1.019833	0.1	19.030244
1.021500	0.1	18.924782
1.023167	0.1	18.819469
1.024833	0.1	18.721497
1.026500	0.1	18.622621
1.028167	0.1	18.494560
1.029833	0.1	18.378787
1.031500	0.1	18.275585
1.033167	0.1	18.172540
1.034833	0.1	18.071827
1.036500	0.1	17.957733
1.038167	0.1	17.872721
1.039833	0.1	17.763382
1.041500	0.1	17.687204
1.043167	0.1	17.604725
1.044833	0.1	17.508242
1.046500	0.1	17.444825
1.048167	0.1	17.372466
1.049833	0.1	17.315663
1.051500	0.1	17.284242
1.053167	0.1	17.232810
1.054833	0.1	17.173470
1.056500	0.1	17.117747
1.058167	0.1	17.076333
1.059833	0.1	17.015838
1.061500	0.1	16.964912
1.063167	0.1	16.946127
1.064833	0.1	16.909709
1.066500	0.1	16.908785
1.068167	0.1	16.874581
1.069833	0.1	16.863456
1.071500	0.1	16.834428
1.073167	0.1	16.816993
1.074833	0.1	16.793380
1.076500	0.1	16.799595
1.078167	0.1	16.791012
1.079833	0.1	16.784806
1.081500	0.1	16.771712
1.083167	0.1	16.785679
1.084833	0.1	16.784824
1.086500	0.1	16.789638
1.088167	0.1	16.783927
1.089833	0.1	16.795364
1.091500	0.1	16.803121
1.093167	0.1	16.832244
1.094833	0.1	16.845961
1.096500	0.1	16.867358
1.098167	0.1	16.896685
1.099833	0.1	16.909528
1.101500	0.1	16.954697
1.103167	0.1	16.975669
1.104833	0.1	17.011188
1.106500	0.1	17.021584
1.108167	0.1	17.041832
1.109833	0.1	17.082156
1.111500	0.1	17.096740
1.113167	0.1	17.090562
1.114833	0.1	17.107206
1.116500	0.1	17.109835
1.118167	0.1	17.100310
1.119833	0.1	17.102973
1.121500	0.1	17.076934
1.123167	0.1	17.084223
1.124833	0.1	17.057956
1.126500	0.1	17.029274
1.128167	0.1	17.006110
1.129833	0.1	16.969390
1.131500	0.1	16.943474
1.133167	0.1	16.919305
1.134833	0.1	16.897137
1.136500	0.1	16.867902
1.138167	0.1	16.825652
1.139833	0.1	16.807187
1.141500	0.1	16.797824
1.143167	0.1	16.766951
1.144833	0.1	16.735584
1.146500	0.1	16.703967
1.148167	0.1	16.694169
1.149833	0.1	16.693614
1.151500	0.1	16.680699
1.153167	0.1	16.669620
1.154833	0.1	16.656233
1.156500	0.1	16.648527
1.158167	0.1	16.633707
1.159833	0.1	16.630743
1.161500	0.1	16.629908
1.163167	0.1	16.622524
1.164833	0.1	16.605953
1.166500	0.1	16.595162
1.168167	0.1	16.569203
1.169833	0.1	16.570558
1.171500	0.1	16.564922
1.173167	0.1	16.545745
1.174833	0.1	16.533345
1.176500	0.1	16.534211
1.178167	0.1	16.509358
1.179833	0.1	16.490821
1.181500	0.1	16.464902
1.183167	0.1	16.447358
1.184833	0.1	16.435357
1.186500	0.1	16.422382
1.188167	0.1	16.389908
1.189833	0.1	16.365522
1.191500	0.1	16.333391
1.193167	0.1	16.316370
1.194833	0.1	16.295137
1.196500	0.1	16.256636
1.198167	0.1	16.220956
1.199833	0.1	16.192184
1.201500	0.1	16.154688
1.203167	0.1	16.125896
1.204833	0.1	16.093891
1.206500	0.1	16.045301
1.208167	0.1	16.024819
1.209833	0.1	15.974772
1.211500	0.1	15.935546
1.213167	0.1	15.884064
1.214833	0.1	15.848829
1.216500	0.1	15.812351
1.218167	0.1	15.770697
1.219833	0.1	15.725632
1.221500	0.1	15.664902
1.223167	0.1	15.618200
1.224833	0.1	15.586452
1.226500	0.1	15.522882
1.228167	0.1	15.465908
1.229833	0.1	15.432658
1.231500	0.1	15.399213
1.233167	0.1	15.335301
1.234833	0.1	15.281932
1.236500	0.1	15.232792
1.238167	0.1	15.176298
1.239833	0.1	15.123826
1.241500	0.1	15.066011
1.243167	0.1	15.016752
1.244833	0.1	14.974336
1.246500	0.1	14.908022
1.248167	0.1	14.866635
1.249833	0.1	14.794028
1.251500	0.1	14.741868
1.253167	0.1	14.671695
1.254833	0.1	14.624409
1.256500	0.1	14.563942
1.258167	0.1	14.516148
1.259833	0.1	14.461816
1.261500	0.1	14.415328
1.263167	0.1	14.347210
1.264833	0.1	14.266640
1.266500	0.1	14.214703
1.268167	0.1	14.156999
1.269833	0.1	14.096195
1.271500	0.1	14.042374
1.273167	0.1	13.966750
1.274833	0.1	13.896949
1.276500	0.1	13.844060
1.278167	0.1	13.769897
1.279833	0.1	13.709385
1.281500	0.1	13.635501
1.283167	0.1	13.584972
1.284833	0.1	13.526752
1.286500	0.1	13.439603
1.288167	0.1	13.366609
1.289833	0.1	13.297813
1.291500	0.1	13.247197
1.293167	0.1	13.179976
1.294833	0.1	13.102141
1.296500	0.1	13.037440
1.298167	0.1	12.981469
1.299833	0.1	12.905796
1.301500	0.1	12.855290
1.303167	0.1	12.798479
1.304833	0.1	12.731477
1.306500	0.1	12.658671
1.308167	0.1	12.612232
1.309833	0.1	12.544799
1.311500	0.1	12.485255
1.313167	0.1	12.450928
1.314833	0.1	12.401219
1.316500	0.1	12.353013
1.318167	0.1	12.324114
1.319833	0.1	12.298933
1.321500	0.1	12.262192
1.323167	0.1	12.233343
1.324833	0.1	12.213552
1.326500	0.1	12.207705
1.328167	0.1	12.220283
1.329833	0.1	12.219825
1.331500	0.1	12.227788
1.333167	0.1	12.220446
1.334833	0.1	12.240669
1.336500	0.1	12.249583
1.338167	0.1	12.237783
1.339833	0.1	12.190826
1.341500	0.1	12.198773
1.343167	0.1	12.160450
1.344833	0.1	12.121933
1.346500	0.1	12.074465
1.348167	0.1	12.020574
1.349833	0.1	11.952988
1.351500	0.1	11.891623
1.353167	0.1	11.827474
1.354833	0.1	11.740542
1.356500	0.1	11.662771
1.358167	0.1	11.599420
1.359833	0.1	11.502300
1.361500	0.1	11.420798
1.363167	0.1	11.355552
1.364833	0.1	11.282192
1.366500	0.1	11.218881
1.368167	0.1	11.148890
1.369833	0.1	11.090560
1.371500	0.1	11.021740
1.373167	0.1	10.971643
1.374833	0.1	10.925437
1.376500	0.1	10.887513
1.378167	0.1	10.829480
1.379833	0.1	10.790363
1.381500	0.1	10.754395
1.383167	0.1	10.725152
1.384833	0.1	10.699238
1.386500	0.1	10.691318
1.388167	0.1	10.665629
1.389833	0.1	10.623105
1.391500	0.1	10.614030
1.393167	0.1	10.593651
1.394833	0.1	10.578642
1.396500	0.1	10.564138
1.398167	0.1	10.557522
1.399833	0.1	10.544047
1.401500	0.1	10.544981
1.403167	0.1	10.525673
1.404833	0.1	10.532592
1.406500	0.1	10.535092
1.408167	0.1	10.542861
1.409833	0.1	10.538848
1.411500	0.1	10.540253
1.413167	0.1	10.554576
1.414833	0.1	10.569425
1.416500	0.1	10.563315
1.418167	0.1	10.573412
1.419833	0.1	10.579401
1.421500	0.1	10.595067
1.423167	0.1	10.609999
1.424833	0.1	10.635489
1.426500	0.1	10.652436
1.428167	0.1	10.671892
1.429833	0.1	10.695780
1.431500	0.1	10.716773
1.433167	0.1	10.753734
1.434833	0.1	10.784839
1.436500	0.1	10.804634
1.438167	0.1	10.830805
1.439833	0.1	10.868048
1.441500	0.1	10.914533
1.443167	0.1	10.945331
1.444833	0.1	10.987924
1.446500	0.1	11.033642
1.448167	0.1	11.079645
1.449833	0.1	11.123336
1.451500	0.1	11.181578
1.453167	0.1	11.241187
1.454833	0.1	11.298173
1.456500	0.1	11.346482
1.458167	0.1	11.391939
1.459833	0.1	11.454640
1.461500	0.1	11.513293
1.463167	0.1	11.589593
1.464833	0.1	11.659879
1.466500	0.1	11.749931
1.468167	0.1	11.853054
1.469833	0.1	11.951686
1.471500	0.1	12.048459
1.473167	0.1	12.163383
1.474833	0.1	12.296237
1.476500	0.1	12.438929
1.478167	0.1	12.605018
1.479833	0.1	12.788537
1.481500	0.1	12.963043
1.483167	0.1	13.181923
1.484833	0.1	13.371012
1.486500	0.1	13.597145
1.488167	0.1	13.818962
1.489833	0.1	14.036456
1.491500	0.1	14.253536
1.493167	0.1	14.462920
1.494833	0.1	14.669988
1.496500	0.1	14.856648
1.498167	0.1	15.023601
1.499833	0.1	15.170400
1.501500	0.1	15.282518
1.503167	0.1	15.380247
1.504833	0.1	15.464398
1.506500	0.1	15.519239
1.508167	0.1	15.562544
1.509833	0.1	15.578483
1.511500	0.1	15.588719
1.513167	0.1	15.574456
1.514833	0.1	15.566055
1.516500	0.1	15.542580
1.518167	0.1	15.514074
1.519833	0.1	15.461711
1.521500	0.1	15.419148
1.523167	0.1	15.373594
1.524833	0.1	15.320101
1.526500	0.1	15.258458
1.528167	0.1	15.216573
1.529833	0.1	15.180737
1.531500	0.1	15.138767
1.533167	0.1	15.104857
1.534833	0.1	15.092654
1.536500	0.1	15.045114
1.538167	0.1	15.036949
1.539833	0.1	15.025848
1.541500	0.1	15.017379
1.543167	0.1	15.001140
1.544833	0.1	14.994244
1.546500	0.1	14.980459
1.548167	0.1	14.983423
1.549833	0.1	14.979324
1.551500	0.1	14.991949
1.553167	0.1	15.010719
1.554833	0.1	15.016114
1.556500	0.1	15.023367
1.558167	0.1	15.049933
1.559833	0.1	15.053288
1.561500	0.1	15.056762
1.563167	0.1	15.092633
1.564833	0.1	15.120637
1.566500	0.1	15.160628
1.568167	0.1	15.188195
1.569833	0.1	15.195612
1.571500	0.1	15.221137
1.573167	0.1	15.242936
1.574833	0.1	15.263557
1.576500	0.1	15.293736
1.578167	0.1	15.321483
1.579833	0.1	15.355343
1.581500	0.1	15.377976
1.583167	0.1	15.407056
1.584833	0.1	15.438297
1.586500	0.1	15.454254
1.588167	0.1	15.482757
1.589833	0.1	15.507340
1.591500	0.1	15.541563
1.593167	0.1	15.556464
1.594833	0.1	15.576378
1.596500	0.1	15.602100
1.598167	0.1	15.628253
1.599833	0.1	15.659390
1.601500	0.1	15.688256
1.603167	0.1	15.710264
1.604833	0.1	15.736895
1.606500	0.1	15.754664
1.608167	0.1	15.795971
1.609833	0.1	15.822122
1.611500	0.1	15.843392
1.613167	0.1	15.871038
1.614833	0.1	15.885754
1.616500	0.1	15.901847
1.618167	0.1	15.913172
1.619833	0.1	15.929621
1.621500	0.1	15.955568
1.623167	0.1	15.966613
1.624833	0.1	15.971128
1.626500	0.1	15.998347
1.628167	0.1	16.002555
1.629833	0.1	16.007295
1.631500	0.1	16.012855
1.633167	0.1	16.033148
1.634833	0.1	16.037168
1.636500	0.1	16.047907
1.638167	0.1	16.074648
1.639833	0.1	16.064511
1.641500	0.1	16.097073
1.643167	0.1	16.103862
1.644833	0.1	16.121614
1.646500	0.1	16.117584
1.648167	0.1	16.123216
1.649833	0.1	16.127067
1.651500	0.1	16.133734
1.653167	0.1	16.162824
1.654833	0.1	16.174411
1.656500	0.1	16.183808
1.658167	0.1	16.205277
1.659833	0.1	16.195460
1.661500	0.1	16.219658
1.663167	0.1	16.209037
1.664833	0.1	16.217121
1.666500	0.1	16.219961
1.668167	0.1	16.233045
1.669833	0.1	16.245044
1.671500	0.1	16.258258
1.673167	0.1	16.251797
1.674833	0.1	16.265335
1.676500	0.1	16.262745
1.678167	0.1	16.277255
1.679833	0.1	16.270502
1.681500	0.1	16.284455
1.683167	0.1	16.283183
1.684833	0.1	16.276158
1.686500	0.1	16.281040
1.688167	0.1	16.291647
1.689833	0.1	16.283613
1.691500	0.1	16.294036
1.693167	0.1	16.305986
1.694833	0.1	16.310910
1.696500	0.1	16.290349
1.698167	0.1	16.293783
1.699833	0.1	16.284225
1.701500	0.1	16.292362
1.703167	0.1	16.300777
1.704833	0.1	16.299438
1.706500	0.1	16.290623
1.708167	0.1	16.288237
1.709833	0.1	16.292867
1.711500	0.1	16.300842
1.713167	0.1	16.298791
1.714833	0.1	16.284819
1.716500	0.1	16.293533
1.718167	0.1	16.306557
1.719833	0.1	16.288247
1.721500	0.1	16.285023
1.723167	0.1	16.279521
1.724833	0.1	16.266694
1.726500	0.1	16.271704
1.728167	0.1	16.288888
1.729833	0.1	16.295265
1.731500	0.1	16.300350
1.733167	0.1	16.299277
1.734833	0.1	16.296939
1.736500	0.1	16.290463
1.738167	0.1	16.298732
1.739833	0.1	16.301169
1.741500	0.1	16.298326
1.743167	0.1	16.308977
1.744833	0.1	16.294925
1.746500	0.1	16.315294
1.748167	0.1	16.312961
1.749833	0.1	16.313560
1.751500	0.1	16.319228
1.753167	0.1	16.330283
1.754833	0.1	16.340110
1.756500	0.1	16.336135
1.758167	0.1	16.347166
1.759833	0.1	16.342871
1.761500	0.1	16.339158
1.763167	0.1	16.322774
1.764833	0.1	16.336016
1.766500	0.1	16.348676
1.768167	0.1	16.347925
1.769833	0.1	16.343869
1.771500	0.1	16.344570
1.773167	0.1	16.341804
1.774833	0.1	16.336349
1.776500	0.1	16.330901
1.778167	0.1	16.353891
1.779833	0.1	16.352601
1.781500	0.1	16.345830
1.783167	0.1	16.350228
1.784833	0.1	16.353904
1.786500	0.1	16.362243
1.788167	0.1	16.381860
1.789833	0.1	16.390816
1.791500	0.1	16.402670
1.793167	0.1	16.427914
1.794833	0.1	16.446502
1.796500	0.1	16.445153
1.798167	0.1	16.452977
1.799833	0.1	16.461567
1.801500	0.1	16.471246
1.803167	0.1	16.493228
1.804833	0.1	16.520552
1.806500	0.1	16.522368
1.808167	0.1	16.534236
1.809833	0.1	16.532752
1.811500	0.1	16.549733
1.813167	0.1	16.565208
1.814833	0.1	16.561949
1.816500	0.1	16.569593
1.818167	0.1	16.571628
1.819833	0.1	16.577188
1.821500	0.1	16.569683
1.823167	0.1	16.570674
1.824833	0.1	16.568272
1.826500	0.1	16.568950
1.828167	0.1	16.560180
1.829833	0.1	16.557452
1.831500	0.1	16.564009
1.833167	0.1	16.543599
1.834833	0.1	16.541542
1.836500	0.1	16.527476
1.838167	0.1	16.508773
1.839833	0.1	16.487304
1.841500	0.1	16.480534
1.843167	0.1	16.464784
1.844833	0.1	16.446973
1.846500	0.1	16.440495
1.848167	0.1	16.438735
1.849833	0.1	16.419747
1.851500	0.1	16.403192
1.853167	0.1	16.381919
1.854833	0.1	16.377171
1.856500	0.1	16.365558
1.858167	0.1	16.345099
1.859833	0.1	16.336189
1.861500	0.1	16.329404
1.863167	0.1	16.320441
1.864833	0.1	16.317437
1.866500	0.1	16.316951
1.868167	0.1	16.312252
1.869833	0.1	16.300155
1.871500	0.1	16.294536
1.873167	0.1	16.292766
1.874833	0.1	16.277475
1.876500	0.1	16.269966
1.878167	0.1	16.276630
1.879833	0.1	16.271669
1.881500	0.1	16.260528
1.883167	0.1	16.280270
1.884833	0.1	16.262976
1.886500	0.1	16.278084
1.888167	0.1	16.275766
1.889833	0.1	16.260547
1.891500	0.1	16.270467
1.893167	0.1	16.266996
1.894833	0.1	16.262422
1.896500	0.1	16.285420
1.898167	0.1	16.284302
1.899833	0.1	16.288328
1.901500	0.1	16.287429
1.903167	0.1	16.296766
1.904833	0.1	16.299304
1.906500	0.1	16.304464
1.908167	0.1	16.311528
1.909833	0.1	16.307163
1.911500	0.1	16.316247
1.913167	0.1	16.341252
1.914833	0.1	16.355086
1.916500	0.1	16.353787
1.918167	0.1	16.380153
1.919833	0.1	16.399435
1.921500	0.1	16.417214
1.923167	0.1	16.434485
1.924833	0.1	16.465515
1.926500	0.1	16.488118
1.928167	0.1	16.519166
1.929833	0.1	16.556973
1.931500	0.1	16.578762
1.933167	0.1	16.606228
1.934833	0.1	16.654919
1.936500	0.1	16.693425
1.938167	0.1	16.718968
1.939833	0.1	16.764121
1.941500	0.1	16.822303
1.943167	0.1	16.854281
1.944833	0.1	16.899348
1.946500	0.1	16.963987
1.948167	0.1	17.033129
1.949833	0.1	17.072269
1.951500	0.1	17.136274
1.953167	0.1	17.187602
1.954833	0.1	17.224102
1.956500	0.1	17.297619
1.958167	0.1	17.344995
1.959833	0.1	17.397795
1.961500	0.1	17.465495
1.963167	0.1	17.515723
1.964833	0.1	17.553961
1.966500	0.1	17.606094
1.968167	0.1	17.642878
1.969833	0.1	17.698396
1.971500	0.1	17.730070
1.973167	0.1	17.755658
1.974833	0.1	17.779092
1.976500	0.1	17.797050
1.978167	0.1	17.808604
1.979833	0.1	17.799312
1.981500	0.1	17.819496
1.983167	0.1	17.834238
1.984833	0.1	17.835267
1.986500	0.1	17.848331
1.988167	0.1	17.860001
1.989833	0.1	17.845027
1.991500	0.1	17.839508
1.993167	0.1	17.811201
1.994833	0.1	17.786279
1.996500	0.1	17.769946
1.998167	0.1	17.748447
1.999833	0.1	17.722685
2.001500	0.1	17.698024
2.003167	0.1	17.659988
2.004833	0.1	17.632316
2.006500	0.1	17.591186
2.008167	0.1	17.556144
2.009833	0.1	17.525016
2.011500	0.1	17.498740
2.013167	0.1	17.448157
2.014833	0.1	17.418536
2.016500	0.1	17.373313
2.018167	0.1	17.333724
2.019833	0.1	17.294585
2.021500	0.1	17.245069
2.023167	0.1	17.216314
2.024833	0.1	17.181815
2.026500	0.1	17.134003
2.028167	0.1	17.097034
2.029833	0.1	17.058427
2.031500	0.1	16.995136
2.033167	0.1	16.948826
2.034833	0.1	16.929843
2.036500	0.1	16.897658
2.038167	0.1	16.858301
2.039833	0.1	16.814088
2.041500	0.1	16.793352
2.043167	0.1	16.772356
2.044833	0.1	16.722076
2.046500	0.1	16.675970
2.048167	0.1	16.649394
2.049833	0.1	16.633772
2.051500	0.1	16.616230
2.053167	0.1	16.585388
2.054833	0.1	16.547708
2.056500	0.1	16.509669
2.058167	0.1	16.494797
2.059833	0.1	16.448275
2.061500	0.1	16.429767
2.063167	0.1	16.403941
2.064833	0.1	16.404685
2.066500	0.1	16.382078
2.068167	0.1	16.376950
2.069833	0.1	16.353485
2.071500	0.1	16.332849
2.073167	0.1	16.319235
2.074833	0.1	16.297737
2.076500	0.1	16.276500
2.078167	0.1	16.268807
2.079833	0.1	16.259072
2.081500	0.1	16.258149
2.083167	0.1	16.254981
2.084833	0.1	16.229397
2.086500	0.1	16.225820
2.088167	0.1	16.210099
2.089833	0.1	16.207319
2.091500	0.1	16.203464
2.093167	0.1	16.193133
2.094833	0.1	16.189434
2.096500	0.1	16.196860
2.098167	0.1	16.180768
2.099833	0.1	16.167418
2.101500	0.1	16.180504
2.103167	0.1	16.171470
2.104833	0.1	16.155713
2.106500	0.1	16.143138
2.108167	0.1	16.141561
2.109833	0.1	16.149672
2.111500	0.1	16.147980
2.113167	0.1	16.137964
2.114833	0.1	16.143912
2.116500	0.1	16.121125
2.118167	0.1	16.116951
2.119833	0.1	16.114605
2.121500	0.1	16.117110
2.123167	0.1	16.134329
2.124833	0.1	16.128970
2.126500	0.1	16.120519
2.128167	0.1	16.118844
2.129833	0.1	16.113718
2.131500	0.1	16.124349
2.133167	0.1	16.123334
2.134833	0.1	16.113705
2.136500	0.1	16.107932
2.138167	0.1	16.109646
2.139833	0.1	16.101936
2.141500	0.1	16.099482
2.143167	0.1	16.110984
2.144833	0.1	16.123280
2.146500	0.1	16.111033
2.148167	0.1	16.122095
2.149833	0.1	16.110584
2.151500	0.1	16.119732
2.153167	0.1	16.109321
2.154833	0.1	16.101544
2.156500	0.1	16.113129
2.158167	0.1	16.101445
2.159833	0.1	16.094246
2.161500	0.1	16.088047
2.163167	0.1	16.105203
2.164833	0.1	16.105908
2.166500	0.1	16.115863
2.168167	0.1	16.109738
2.169833	0.1	16.108942
2.171500	0.1	16.103978
2.173167	0.1	16.105289
2.174833	0.1	16.110991
2.176500	0.1	16.103253
2.178167	0.1	16.095956
2.179833	0.1	16.089107
2.181500	0.1	16.110296
2.183167	0.1	16.096658
2.184833	0.1	16.101015
2.186500	0.1	16.095078
2.188167	0.1	16.092546
2.189833	0.1	16.107194
2.191500	0.1	16.117049
2.193167	0.1	16.117697
2.194833	0.1	16.126801
2.196500	0.1	16.125095
2.198167	0.1	16.118806
2.199833	0.1	16.122953
2.201500	0.1	16.122546
2.203167	0.1	16.133895
2.204833	0.1	16.139847
2.206500	0.1	16.132837
2.208167	0.1	16.134436
2.209833	0.1	16.145768
2.211500	0.1	16.144759
2.213167	0.1	16.158298
2.214833	0.1	16.179586
2.216500	0.1	16.174612
2.218167	0.1	16.175986
2.219833	0.1	16.202088
2.221500	0.1	16.208772
2.223167	0.1	16.207872
2.224833	0.1	16.222931
2.226500	0.1	16.221338
2.228167	0.1	16.212886
2.229833	0.1	16.214111
2.231500	0.1	16.219647
2.233167	0.1	16.219995
2.234833	0.1	16.233017
2.236500	0.1	16.213535
2.238167	0.1	16.213095
2.239833	0.1	16.213780
2.241500	0.1	16.202146
2.243167	0.1	16.192970
2.244833	0.1	16.203776
2.246500	0.1	16.190857
2.248167	0.1	16.190264
2.249833	0.1	16.194805
2.251500	0.1	16.180354
2.253167	0.1	16.178226
2.254833	0.1	16.173598
2.256500	0.1	16.163009
2.258167	0.1	16.167272
2.259833	0.1	16.169577
2.261500	0.1	16.154283
2.263167	0.1	16.153998
2.264833	0.1	16.164266
2.266500	0.1	16.142779
2.268167	0.1	16.137453
2.269833	0.1	16.135795
2.271500	0.1	16.147183
2.273167	0.1	16.157466
2.274833	0.1	16.142877
2.276500	0.1	16.143923
2.278167	0.1	16.140599
2.279833	0.1	16.139052
2.281500	0.1	16.153399
2.283167	0.1	16.136688
2.284833	0.1	16.127889
2.286500	0.1	16.134941
2.288167	0.1	16.144028
2.289833	0.1	16.145365
2.291500	0.1	16.137029
2.293167	0.1	16.130529
2.294833	0.1	16.127523
2.296500	0.1	16.117043
2.298167	0.1	16.144923
2.299833	0.1	16.139762
2.301500	0.1	16.123687
2.303167	0.1	16.129653
2.304833	0.1	16.128129
2.306500	0.1	16.136675
2.308167	0.1	16.128919
2.309833	0.1	16.115744
2.311500	0.1	16.118512
2.313167	0.1	16.123433
2.314833	0.1	16.128138
2.316500	0.1	16.119781
2.318167	0.1	16.109121
2.319833	0.1	16.105407
2.321500	0.1	16.107627
2.323167	0.1	16.103547
2.324833	0.1	16.106718
2.326500	0.1	16.089330
2.328167	0.1	16.092319
2.329833	0.1	16.097307
2.331500	0.1	16.083043
2.333167	0.1	16.078426
2.334833	0.1	16.096789
2.336500	0.1	16.092311
2.338167	0.1	16.092138
2.339833	0.1	16.092634
2.341500	0.1	16.093750
2.343167	0.1	16.093547
2.344833	0.1	16.101619
2.346500	0.1	16.100907
2.348167	0.1	16.107088
2.349833	0.1	16.118779
2.351500	0.1	16.111795
2.353167	0.1	16.102705
2.354833	0.1	16.118662
2.356500	0.1	16.119909
2.358167	0.1	16.116441
2.359833	0.1	16.124845
2.361500	0.1	16.122986
2.363167	0.1	16.126365
2.364833	0.1	16.145292
2.366500	0.1	16.151179
2.368167	0.1	16.145362
2.369833	0.1	16.150230
2.371500	0.1	16.145535
2.373167	0.1	16.146372
2.374833	0.1	16.155736
2.376500	0.1	16.154033
2.378167	0.1	16.153978
2.379833	0.1	16.168591
2.381500	0.1	16.168641
2.383167	0.1	16.179647
2.384833	0.1	16.176402
2.386500	0.1	16.179683
2.388167	0.1	16.203863
2.389833	0.1	16.211903
2.391500	0.1	16.202957
2.393167	0.1	16.196483
2.394833	0.1	16.212639
2.396500	0.1	16.211792
2.398167	0.1	16.225434
2.399833	0.1	16.237965
2.401500	0.1	16.246220
2.403167	0.1	16.249156
2.404833	0.1	16.260641
2.406500	0.1	16.272708
2.408167	0.1	16.282211
2.409833	0.1	16.299514
2.411500	0.1	16.313695
2.413167	0.1	16.292617
2.414833	0.1	16.313825
2.416500	0.1	16.317751
2.418167	0.1	16.335101
2.419833	0.1	16.354498
2.421500	0.1	16.363453
2.423167	0.1	16.366915
2.424833	0.1	16.380519
2.426500	0.1	16.389862
2.428167	0.1	16.397079
2.429833	0.1	16.405337
2.431500	0.1	16.428882
2.433167	0.1	16.422694
2.434833	0.1	16.442486
2.436500	0.1	16.447937
2.438167	0.1	16.454235
2.439833	0.1	16.462547
2.441500	0.1	16.484043
2.443167	0.1	16.494384
2.444833	0.1	16.510874
2.446500	0.1	16.533282
2.448167	0.1	16.564226
2.449833	0.1	16.581520
2.451500	0.1	16.598612
2.453167	0.1	16.597416
2.454833	0.1	16.621631
2.456500	0.1	16.647450
2.458167	0.1	16.677053
2.459833	0.1	16.690996
2.461500	0.1	16.721529
2.463167	0.1	16.734993
2.464833	0.1	16.745171
2.466500	0.1	16.763158
2.468167	0.1	16.791472
2.469833	0.1	16.802096
2.471500	0.1	16.826955
2.473167	0.1	16.860197
2.474833	0.1	16.872250
2.476500	0.1	16.901289
2.478167	0.1	16.917981
2.479833	0.1	16.935763
2.481500	0.1	16.974652
2.483167	0.1	16.992253
2.484833	0.1	17.020212
2.486500	0.1	17.035442
2.488167	0.1	17.056399
2.489833	0.1	17.080396
2.491500	0.1	17.115891
2.493167	0.1	17.123331
2.494833	0.1	17.141525
2.496500	0.1	17.166837
2.498167	0.1	17.171895
2.499833	0.1	17.200383
2.501500	0.1	17.210961
2.503167	0.1	17.246317
2.504833	0.1	17.275127
2.506500	0.1	17.317046
2.508167	0.1	17.319784
2.509833	0.1	17.324442
2.511500	0.1	17.348697
2.513167	0.1	17.352533
2.514833	0.1	17.398513
2.516500	0.1	17.425102
2.518167	0.1	17.453796
2.519833	0.1	17.481233
2.521500	0.1	17.487098
2.523167	0.1	17.529201
2.524833	0.1	17.554946
2.526500	0.1	17.586395
2.528167	0.1	17.609144
2.529833	0.1	17.639741
2.531500	0.1	17.684022
2.533167	0.1	17.709765
2.534833	0.1	17.733463
2.536500	0.1	17.764108
2.538167	0.1	17.789747
2.539833	0.1	17.808578
2.541500	0.1	17.838030
2.543167	0.1	17.883635
2.544833	0.1	17.924218
2.546500	0.1	17.962385
2.548167	0.1	17.998165
2.549833	0.1	18.041860
2.551500	0.1	18.076516
2.553167	0.1	18.098508
2.554833	0.1	18.151915
2.556500	0.1	18.190754
2.558167	0.1	18.243321
2.559833	0.1	18.282413
2.561500	0.1	18.324013
2.563167	0.1	18.358953
2.564833	0.1	18.399138
2.566500	0.1	18.447918
2.568167	0.1	18.496302
2.569833	0.1	18.538704
2.571500	0.1	18.606083
2.573167	0.1	18.656953
2.574833	0.1	18.707608
2.576500	0.1	18.746433
2.578167	0.1	18.813618
2.579833	0.1	18.876890
2.581500	0.1	18.930329
2.583167	0.1	18.981522
2.584833	0.1	19.016182
2.586500	0.1	19.078463
2.588167	0.1	19.138295
2.589833	0.1	19.186567
2.591500	0.1	19.262475
2.593167	0.1	19.344408
2.594833	0.1	19.394452
2.596500	0.1	19.450504
2.598167	0.1	19.521718
2.599833	0.1	19.584321
2.601500	0.1	19.653815
2.603167	0.1	19.700601
2.604833	0.1	19.781709
2.606500	0.1	19.850318
2.608167	0.1	19.922425
2.609833	0.1	19.983881
2.611500	0.1	20.052845
2.613167	0.1	20.106773
2.614833	0.1	20.184673
2.616500	0.1	20.265863
2.618167	0.1	20.333914
2.619833	0.1	20.404306
2.621500	0.1	20.476487
2.623167	0.1	20.573086
2.624833	0.1	20.651005
2.626500	0.1	20.757403
2.628167	0.1	20.820364
2.629833	0.1	20.909225
2.631500	0.1	20.995569
2.633167	0.1	21.081173
2.634833	0.1	21.154199
2.636500	0.1	21.240756
2.638167	0.1	21.342096
2.639833	0.1	21.433466
2.641500	0.1	21.515852
2.643167	0.1	21.615938
2.644833	0.1	21.718929
2.646500	0.1	21.820945
2.648167	0.1	21.916960
2.649833	0.1	22.009347
2.651500	0.1	22.110336
2.653167	0.1	22.207302
2.654833	0.1	22.308306
2.656500	0.1	22.426233
2.658167	0.1	22.524874
2.659833	0.1	22.598452
2.661500	0.1	22.722809
2.663167	0.1	22.828102
2.664833	0.1	22.936785
2.666500	0.1	23.042581
2.668167	0.1	23.136913
2.669833	0.1	23.245447
2.671500	0.1	23.355025
2.673167	0.1	23.467137
2.674833	0.1	23.587745
2.676500	0.1	23.697004
2.678167	0.1	23.812647
2.679833	0.1	23.930587
2.681500	0.1	24.044942
2.683167	0.1	24.147945
2.684833	0.1	24.264781
2.686500	0.1	24.391680
2.688167	0.1	24.512935
2.689833	0.1	24.645671
2.691500	0.1	24.759118
2.693167	0.1	24.872622
2.694833	0.1	25.013514
2.696500	0.1	25.126929
2.698167	0.1	25.261283
2.699833	0.1	25.386846
2.701500	0.1	25.501283
2.703167	0.1	25.630062
2.704833	0.1	25.767532
2.706500	0.1	25.896355
2.708167	0.1	26.027602
2.709833	0.1	26.165367
2.711500	0.1	26.306758
2.713167	0.1	26.429170
2.714833	0.1	26.567673
2.716500	0.1	26.712814
2.718167	0.1	26.833359
2.719833	0.1	26.971386
2.721500	0.1	27.102148
2.723167	0.1	27.254270
2.724833	0.1	27.391655
2.726500	0.1	27.538952
2.728167	0.1	27.659876
2.729833	0.1	27.803841
2.731500	0.1	27.961012
2.733167	0.1	28.120101
2.734833	0.1	28.263739
2.736500	0.1	28.408173
2.738167	0.1	28.552899
2.739833	0.1	28.701887
2.741500	0.1	28.864595
2.743167	0.1	29.003152
2.744833	0.1	29.155952
2.746500	0.1	29.301537
2.748167	0.1	29.443742
2.749833	0.1	29.593148
2.751500	0.1	29.753914
2.753167	0.1	29.907071
2.754833	0.1	30.057902
2.756500	0.1	30.215585
2.758167	0.1	30.368936
2.759833	0.1	30.529650
2.761500	0.1	30.670957
2.763167	0.1	30.829130
2.764833	0.1	30.982117
2.766500	0.1	31.150438
2.768167	0.1	31.306158
2.769833	0.1	31.460870
2.771500	0.1	31.622752
2.773167	0.1	31.791337
2.774833	0.1	31.956119
2.776500	0.1	32.105110
2.778167	0.1	32.273345
2.779833	0.1	32.451542
2.781500	0.1	32.593257
2.783167	0.1	32.752180
2.784833	0.1	32.919388
2.786500	0.1	33.077974
2.788167	0.1	33.240733
2.789833	0.1	33.419484
2.791500	0.1	33.583688
2.793167	0.1	33.731204
2.794833	0.1	33.889632
2.796500	0.1	34.058175
2.798167	0.1	34.238337
2.799833	0.1	34.389660
2.801500	0.1	34.556413
2.803167	0.1	34.711286
2.804833	0.1	34.880905
2.806500	0.1	35.046919
2.808167	0.1	35.211065
2.809833	0.1	35.387890
2.811500	0.1	35.534617
2.813167	0.1	35.710087
2.814833	0.1	35.871952
2.816500	0.1	36.046932
2.818167	0.1	36.205189
2.819833	0.1	36.382744
2.821500	0.1	36.562290
2.823167	0.1	36.717342
2.824833	0.1	36.885072
2.826500	0.1	37.051235
2.828167	0.1	37.228649
2.829833	0.1	37.400661
2.831500	0.1	37.554960
2.833167	0.1	37.733384
2.834833	0.1	37.902256
2.836500	0.1	38.059124
2.838167	0.1	38.221867
2.839833	0.1	38.394438
2.841500	0.1	38.566964
2.843167	0.1	38.727073
2.844833	0.1	38.905674
2.846500	0.1	39.052432
2.848167	0.1	39.219374
2.849833	0.1	39.397067
2.851500	0.1	39.553821
2.853167	0.1	39.723031
2.854833	0.1	39.892970
2.856500	0.1	40.060964
2.858167	0.1	40.200527
2.859833	0.1	40.368799
2.861500	0.1	40.533901
2.863167	0.1	40.698360
2.864833	0.1	40.847707
2.866500	0.1	41.000758
2.868167	0.1	41.176469
2.869833	0.1	41.335047
2.871500	0.1	41.501107
2.873167	0.1	41.655747
2.874833	0.1	41.803707
2.876500	0.1	41.958817
2.878167	0.1	42.137284
2.879833	0.1	42.292562
2.881500	0.1	42.455445
2.883167	0.1	42.604724
2.884833	0.1	42.747046
2.886500	0.1	42.900224
2.888167	0.1	43.049445
2.889833	0.1	43.203121
2.891500	0.1	43.367858
2.893167	0.1	43.507370
2.894833	0.1	43.667378
2.896500	0.1	43.808913
2.898167	0.1	43.948920
2.899833	0.1	44.118248
2.901500	0.1	44.279602
2.903167	0.1	44.434440
2.904833	0.1	44.555232
2.906500	0.1	44.702018
2.908167	0.1	44.839525
2.909833	0.1	44.978634
2.911500	0.1	45.124246
2.913167	0.1	45.266836
2.914833	0.1	45.418346
2.916500	0.1	45.547192
2.918167	0.1	45.682105
2.919833	0.1	45.819447
2.921500	0.1	45.964832
2.923167	0.1	46.121743
2.924833	0.1	46.255159
2.926500	0.1	46.392371
2.928167	0.1	46.521404
2.929833	0.1	46.655005
2.931500	0.1	46.777416
2.933167	0.1	46.917123
2.934833	0.1	47.047006
2.936500	0.1	47.165951
2.938167	0.1	47.298531
2.939833	0.1	47.426067
2.941500	0.1	47.553824
2.943167	0.1	47.669826
2.944833	0.1	47.785258
2.946500	0.1	47.908128
2.948167	0.1	48.033408
2.949833	0.1	48.158469
2.951500	0.1	48.280643
2.953167	0.1	48.383298
2.954833	0.1	48.507421
2.956500	0.1	48.633739
2.958167	0.1	48.753687
2.959833	0.1	48.866204
2.961500	0.1	48.975958
2.963167	0.1	49.097655
2.964833	0.1	49.195350
2.966500	0.1	49.315192
2.968167	0.1	49.410250
2.969833	0.1	49.515752
2.971500	0.1	49.630064
2.973167	0.1	49.739246
2.974833	0.1	49.843944
2.976500	0.1	49.937564
2.978167	0.1	50.049440
2.979833	0.1	50.168636
2.981500	0.1	50.245941
2.983167	0.1	50.348121
2.984833	0.1	50.448284
2.986500	0.1	50.542222
2.988167	0.1	50.651303
2.989833	0.1	50.740298
2.991500	0.1	50.852054
2.993167	0.1	50.959659
2.994833	0.1	51.029761
2.996500	0.1	51.116470
2.998167	0.1	51.211844
2.999833	0.1	51.302350
3.001500	0.1	51.386591
3.003167	0.1	51.475118
3.004833	0.1	51.563720
3.006500	0.1	51.647548
3.008167	0.1	51.731849
3.009833	0.1	51.813775
3.011500	0.1	51.873278
3.013167	0.1	51.956284
3.014833	0.1	52.048203
3.016500	0.1	52.122571
3.018167	0.1	52.200904
3.019833	0.1	52.253692
3.021500	0.1	52.325168
3.023167	0.1	52.410442
3.024833	0.1	52.475000
3.026500	0.1	52.571467
3.028167	0.1	52.640616
3.029833	0.1	52.710035
3.031500	0.1	52.787401
3.033167	0.1	52.849809
3.034833	0.1	52.928129
3.036500	0.1	52.971775
3.038167	0.1	53.048858
3.039833	0.1	53.111616
3.041500	0.1	53.164766
3.043167	0.1	53.232310
3.044833	0.1	53.292599
3.046500	0.1	53.354646
3.048167	0.1	53.422809
3.049833	0.1	53.498331
3.051500	0.1	53.560710
3.053167	0.1	53.620607
3.054833	0.1	53.665269
3.056500	0.1	53.719308
3.058167	0.1	53.774265
3.059833	0.1	53.817098
3.061500	0.1	53.859039
3.063167	0.1	53.912958
3.064833	0.1	53.977465
3.066500	0.1	54.024140
3.068167	0.1	54.064711
3.069833	0.1	54.108235
3.071500	0.1	54.132980
3.073167	0.1	54.163053
3.074833	0.1	54.207807
3.076500	0.1	54.235506
3.078167	0.1	54.272746
3.079833	0.1	54.308620
3.081500	0.1	54.323599
3.083167	0.1	54.360164
3.084833	0.1	54.376240
3.086500	0.1	54.418383
3.088167	0.1	54.440700
3.089833	0.1	54.474083
3.091500	0.1	54.512553
3.093167	0.1	54.531230
3.094833	0.1	54.545792
3.096500	0.1	54.564828
3.098167	0.1	54.606901
3.099833	0.1	54.614964
3.101500	0.1	54.642388
3.103167	0.1	54.662183
3.104833	0.1	54.708684
3.106500	0.1	54.729715
3.108167	0.1	54.751135
3.109833	0.1	54.764961
3.111500	0.1	54.796776
3.113167	0.1	54.834299
3.114833	0.1	54.845574
3.116500	0.1	54.860058
3.118167	0.1	54.883334
3.119833	0.1	54.913067
3.121500	0.1	54.934756
3.123167	0.1	54.948470
3.124833	0.1	54.975232
3.126500	0.1	54.998539
3.128167	0.1	55.004800
3.129833	0.1	55.012132
3.131500	0.1	55.001409
3.133167	0.1	55.031063
3.134833	0.1	55.035554
3.136500	0.1	55.047924
3.138167	0.1	55.059423
3.139833	0.1	55.045686
3.141500	0.1	55.051766
3.143167	0.1	55.073921
3.144833	0.1	55.080370
3.146500	0.1	55.089241
3.148167	0.1	55.107729
3.149833	0.1	55.127891
3.151500	0.1	55.140871
3.153167	0.1	55.164603
3.154833	0.1	55.171785
3.156500	0.1	55.180957
3.158167	0.1	55.190269
3.159833	0.1	55.211490
3.161500	0.1	55.232161
3.163167	0.1	55.251817
3.164833	0.1	55.269476
3.166500	0.1	55.278836
3.168167	0.1	55.287227
3.169833	0.1	55.285803
3.171500	0.1	55.307755
3.173167	0.1	55.308474
3.174833	0.1	55.288887
3.176500	0.1	55.278573
3.178167	0.1	55.285724
3.179833	0.1	55.282712
3.181500	0.1	55.282403
3.183167	0.1	55.270588
3.184833	0.1	55.273686
3.186500	0.1	55.264119
3.188167	0.1	55.254543
3.189833	0.1	55.243832
3.191500	0.1	55.230379
3.193167	0.1	55.222177
3.194833	0.1	55.235091
3.196500	0.1	55.217624
3.198167	0.1	55.213960
3.199833	0.1	55.215229
3.201500	0.1	55.227587
3.203167	0.1	55.225382
3.204833	0.1	55.250258
3.206500	0.1	55.253959
3.208167	0.1	55.261689
3.209833	0.1	55.261980
3.211500	0.1	55.293980
3.213167	0.1	55.303709
3.214833	0.1	55.330570
3.216500	0.1	55.357670
3.218167	0.1	55.383643
3.219833	0.1	55.382214
3.221500	0.1	55.411545
3.223167	0.1	55.423285
3.224833	0.1	55.415373
3.226500	0.1	55.404182
3.228167	0.1	55.396924
3.229833	0.1	55.415530
3.231500	0.1	55.421928
3.233167	0.1	55.418449
3.234833	0.1	55.425045
3.236500	0.1	55.425046
3.238167	0.1	55.411808
3.239833	0.1	55.434089
3.241500	0.1	55.426434
3.243167	0.1	55.462371
3.244833	0.1	55.474697
3.246500	0.1	55.518280
3.248167	0.1	55.559553
3.249833	0.1	55.595783
3.251500	0.1	55.637254
3.253167	0.1	55.691726
3.254833	0.1	55.738338
3.256500	0.1	55.798604
3.258167	0.1	55.894963
3.259833	0.1	56.001361
3.261500	0.1	56.122903
3.263167	0.1	56.244229
3.264833	0.1	56.401594
3.266500	0.1	56.561911
3.268167	0.1	56.753088
3.269833	0.1	56.931113
3.271500	0.1	57.152612
3.273167	0.1	57.373793
3.274833	0.1	57.617494
3.276500	0.1	57.863041
3.278167	0.1	58.111991
3.279833	0.1	58.363910
3.281500	0.1	58.627861
3.283167	0.1	58.895384
3.284833	0.1	59.148530
3.286500	0.1	59.404444
3.288167	0.1	59.657070
3.289833	0.1	59.909632
3.291500	0.1	60.148323
3.293167	0.1	60.389965
3.294833	0.1	60.625980
3.296500	0.1	60.849462
3.298167	0.1	61.042072
3.299833	0.1	61.284343
3.301500	0.1	61.514287
3.303167	0.1	61.757337
3.304833	0.1	61.990880
3.306500	0.1	62.276736
3.308167	0.1	62.605288
3.309833	0.1	62.899715
3.311500	0.1	63.252068
3.313167	0.1	63.622786
3.314833	0.1	64.042036
3.316500	0.1	64.480212
3.318167	0.1	64.954121
3.319833	0.1	65.431222
3.321500	0.1	65.908932
3.323167	0.1	66.400876
3.324833	0.1	66.879859
3.326500	0.1	67.378106
3.328167	0.1	67.797292
3.329833	0.1	68.207297
3.331500	0.1	68.558285
3.333167	0.1	68.858677
3.334833	0.1	69.047445
3.336500	0.1	69.175746
3.338167	0.1	69.230866
3.339833	0.1	69.230356
3.341500	0.1	69.161042
3.343167	0.1	69.044703
3.344833	0.1	68.926026
3.346500	0.1	68.792826
3.348167	0.1	68.656060
3.349833	0.1	68.545645
3.351500	0.1	68.462498
3.353167	0.1	68.421614
3.354833	0.1	68.435289
3.356500	0.1	68.499171
3.358167	0.1	68.626740
3.359833	0.1	68.810963
3.361500	0.1	69.084197
3.363167	0.1	69.395853
3.364833	0.1	69.824641
3.366500	0.1	70.383687
3.368167	0.1	71.046502
3.369833	0.1	71.829452
3.371500	0.1	72.741142
3.373167	0.1	73.778274
3.374833	0.1	74.881640
3.376500	0.1	76.001574
3.378167	0.1	77.055131
3.379833	0.1	78.039678
3.381500	0.1	78.842685
3.383167	0.1	79.436318
3.384833	0.1	79.770483
3.386500	0.1	79.874944
3.388167	0.1	79.732186
3.389833	0.1	79.429286
3.391500	0.1	79.000548
3.393167	0.1	78.528703
3.394833	0.1	78.115972
3.396500	0.1	77.842407
3.398167	0.1	77.832026
3.399833	0.1	78.144413
3.401500	0.1	78.833286
3.403167	0.1	80.015414
3.404833	0.1	81.711277
3.406500	0.1	83.910496
3.408167	0.1	86.608685
3.409833	0.1	89.790160
3.411500	0.1	93.361409
3.413167	0.1	97.316722
3.414833	0.1	101.687424
3.416500	0.1	106.583807
3.418167	0.1	112.292983
3.419833	0.1	119.294748
3.421500	0.1	128.391099
3.423167	0.1	140.786554
3.424833	0.1	158.039559
3.426500	0.1	182.141206
3.428167	0.1	215.298983
3.429833	0.1	259.562241
3.431500	0.1	316.412803
3.433167	0.1	386.456699
3.434833	0.1	468.883217
3.436500	0.1	561.307437
3.438167	0.1	660.019305
3.439833	0.1	760.487041
3.441500	0.1	857.649860
3.443167	0.1	946.999609
3.444833	0.1	1,025.083792
3.446500	0.1	1,089.007254
3.448167	0.1	1,137.629150
3.449833	0.1	1,170.442918
3.451500	0.1	1,188.280088
3.453167	0.1	1,191.995893
3.454833	0.1	1,183.285254
3.456500	0.1	1,164.307712
3.458167	0.1	1,137.144144
3.459833	0.1	1,103.955022
3.461500	0.1	1,066.638194
3.463167	0.1	1,026.925879
3.464833	0.1	986.242479
3.466500	0.1	945.595196
3.468167	0.1	905.687549
3.469833	0.1	866.932374
3.471500	0.1	829.491140
3.473167	0.1	793.467972
3.474833	0.1	758.852231
3.476500	0.1	725.664802
3.478167	0.1	693.791749
3.479833	0.1	663.307265
3.481500	0.1	634.142894
3.483167	0.1	606.267855
3.484833	0.1	579.740842
3.486500	0.1	554.486668
3.488167	0.1	530.336040
3.489833	0.1	507.151790
3.491500	0.1	484.820907
3.493167	0.1	463.188952
3.494833	0.1	442.220008
3.496500	0.1	421.913761
3.498167	0.1	402.240774
3.499833	0.1	383.345435
3.501500	0.1	365.336400
3.503167	0.1	348.312945
3.504833	0.1	332.303149
3.506500	0.1	317.242570
3.508167	0.1	303.039068
3.509833	0.1	289.505178
3.511500	0.1	276.532460
3.513167	0.1	263.840124
3.514833	0.1	251.376239
3.516500	0.1	239.057671
3.518167	0.1	226.796358
3.519833	0.1	214.689125
3.521500	0.1	202.798025
3.523167	0.1	191.207789
3.524833	0.1	180.104846
3.526500	0.1	169.561212
3.528167	0.1	159.671554
3.529833	0.1	150.504832
3.531500	0.1	142.065899
3.533167	0.1	134.360085
3.534833	0.1	127.362115
3.536500	0.1	121.034762
3.538167	0.1	115.348660
3.539833	0.1	110.244730
3.541500	0.1	105.670977
3.543167	0.1	101.583469
3.544833	0.1	97.900808
3.546500	0.1	94.643383
3.548167	0.1	91.732150
3.549833	0.1	89.158274
3.551500	0.1	86.902671
3.553167	0.1	84.962614
3.554833	0.1	83.333583
3.556500	0.1	81.939164
3.558167	0.1	80.786396
3.559833	0.1	79.879507
3.561500	0.1	79.184081
3.563167	0.1	78.593436
3.564833	0.1	78.096756
3.566500	0.1	77.634087
3.568167	0.1	77.181848
3.569833	0.1	76.669831
3.571500	0.1	76.071980
3.573167	0.1	75.377282
3.574833	0.1	74.615707
3.576500	0.1	73.789531
3.578167	0.1	72.895758
3.579833	0.1	71.958383
3.581500	0.1	71.043373
3.583167	0.1	70.128891
3.584833	0.1	69.241353
3.586500	0.1	68.420295
3.588167	0.1	67.628266
3.589833	0.1	66.917721
3.591500	0.1	66.236094
3.593167	0.1	65.590891
3.594833	0.1	64.993214
3.596500	0.1	64.452943
3.598167	0.1	63.940222
3.599833	0.1	63.468837
3.601500	0.1	63.022163
3.603167	0.1	62.587055
3.604833	0.1	62.188649
3.606500	0.1	61.823840
3.608167	0.1	61.453364
3.609833	0.1	61.114564
3.611500	0.1	60.798180
3.613167	0.1	60.488876
3.614833	0.1	60.187492
3.616500	0.1	59.922759
3.618167	0.1	59.663204
3.619833	0.1	59.400634
3.621500	0.1	59.168253
3.623167	0.1	58.938122
3.624833	0.1	58.714974
3.626500	0.1	58.506229
3.628167	0.1	58.312356
3.629833	0.1	58.118478
3.631500	0.1	57.951647
3.633167	0.1	57.768395
3.634833	0.1	57.579927
3.636500	0.1	57.435156
3.638167	0.1	57.290681
3.639833	0.1	57.163576
3.641500	0.1	57.039145
3.643167	0.1	56.903899
3.644833	0.1	56.785638
3.646500	0.1	56.705793
3.648167	0.1	56.590631
3.649833	0.1	56.510850
3.651500	0.1	56.413314
3.653167	0.1	56.322811
3.654833	0.1	56.261017
3.656500	0.1	56.208188
3.658167	0.1	56.180456
3.659833	0.1	56.143882
3.661500	0.1	56.141969
3.663167	0.1	56.159570
3.664833	0.1	56.174603
3.666500	0.1	56.200852
3.668167	0.1	56.224690
3.669833	0.1	56.262234
3.671500	0.1	56.271333
3.673167	0.1	56.249109
3.674833	0.1	56.223030
3.676500	0.1	56.166293
3.678167	0.1	56.093356
3.679833	0.1	56.003823
3.681500	0.1	55.889179
3.683167	0.1	55.767553
3.684833	0.1	55.646896
3.686500	0.1	55.503040
3.688167	0.1	55.368342
3.689833	0.1	55.254181
3.691500	0.1	55.116906
3.693167	0.1	55.003662
3.694833	0.1	54.892187
3.696500	0.1	54.792216
3.698167	0.1	54.697526
3.699833	0.1	54.623678
3.701500	0.1	54.538881
3.703167	0.1	54.483876
3.704833	0.1	54.402866
3.706500	0.1	54.346818
3.708167	0.1	54.288395
3.709833	0.1	54.268578
3.711500	0.1	54.223614
3.713167	0.1	54.191857
3.714833	0.1	54.139464
3.716500	0.1	54.123216
3.718167	0.1	54.105271
3.719833	0.1	54.072115
3.721500	0.1	54.062074
3.723167	0.1	54.060507
3.724833	0.1	54.022872
3.726500	0.1	54.011933
3.728167	0.1	53.977832
3.729833	0.1	53.963188
3.731500	0.1	53.956242
3.733167	0.1	53.943632
3.734833	0.1	53.939471
3.736500	0.1	53.940194
3.738167	0.1	53.937580
3.739833	0.1	53.932149
3.741500	0.1	53.929862
3.743167	0.1	53.924534
3.744833	0.1	53.908841
3.746500	0.1	53.891372
3.748167	0.1	53.870593
3.749833	0.1	53.858781
3.751500	0.1	53.835560
3.753167	0.1	53.816671
3.754833	0.1	53.797317
3.756500	0.1	53.762075
3.758167	0.1	53.730238
3.759833	0.1	53.716846
3.761500	0.1	53.703813
3.763167	0.1	53.691217
3.764833	0.1	53.668051
3.766500	0.1	53.660980
3.768167	0.1	53.661001
3.769833	0.1	53.661842
3.771500	0.1	53.666235
3.773167	0.1	53.668972
3.774833	0.1	53.684767
3.776500	0.1	53.686869
3.778167	0.1	53.669612
3.779833	0.1	53.671125
3.781500	0.1	53.683449
3.783167	0.1	53.668753
3.784833	0.1	53.698272
3.786500	0.1	53.711668
3.788167	0.1	53.715731
3.789833	0.1	53.732007
3.791500	0.1	53.749575
3.793167	0.1	53.777948
3.794833	0.1	53.795586
3.796500	0.1	53.815040
3.798167	0.1	53.844250
3.799833	0.1	53.857076
3.801500	0.1	53.880676
3.803167	0.1	53.902196
3.804833	0.1	53.923764
3.806500	0.1	53.923287
3.808167	0.1	53.966401
3.809833	0.1	53.973928
3.811500	0.1	53.982712
3.813167	0.1	54.010762
3.814833	0.1	54.002565
3.816500	0.1	53.999417
3.818167	0.1	54.014979
3.819833	0.1	54.018071
3.821500	0.1	54.014591
3.823167	0.1	54.042933
3.824833	0.1	54.049915
3.826500	0.1	54.076048
3.828167	0.1	54.098705
3.829833	0.1	54.122985
3.831500	0.1	54.136591
3.833167	0.1	54.152257
3.834833	0.1	54.164301
3.836500	0.1	54.167904
3.838167	0.1	54.176965
3.839833	0.1	54.167778
3.841500	0.1	54.161696
3.843167	0.1	54.159158
3.844833	0.1	54.147108
3.846500	0.1	54.158155
3.848167	0.1	54.130777
3.849833	0.1	54.136919
3.851500	0.1	54.127858
3.853167	0.1	54.133172
3.854833	0.1	54.122649
3.856500	0.1	54.135654
3.858167	0.1	54.141004
3.859833	0.1	54.151721
3.861500	0.1	54.166510
3.863167	0.1	54.182096
3.864833	0.1	54.197851
3.866500	0.1	54.208691
3.868167	0.1	54.221168
3.869833	0.1	54.233323
3.871500	0.1	54.256077
3.873167	0.1	54.281255
3.874833	0.1	54.278233
3.876500	0.1	54.305002
3.878167	0.1	54.318780
3.879833	0.1	54.322756
3.881500	0.1	54.319014
3.883167	0.1	54.339636
3.884833	0.1	54.343350
3.886500	0.1	54.361234
3.888167	0.1	54.370702
3.889833	0.1	54.364837
3.891500	0.1	54.357991
3.893167	0.1	54.362322
3.894833	0.1	54.369439
3.896500	0.1	54.360668
3.898167	0.1	54.367579
3.899833	0.1	54.382432
3.901500	0.1	54.385161
3.903167	0.1	54.385873
3.904833	0.1	54.380727
3.906500	0.1	54.387306
3.908167	0.1	54.419183
3.909833	0.1	54.431148
3.911500	0.1	54.467756
3.913167	0.1	54.455280
3.914833	0.1	54.481752
3.916500	0.1	54.517304
3.918167	0.1	54.540200
3.919833	0.1	54.557940
3.921500	0.1	54.591278
3.923167	0.1	54.614951
3.924833	0.1	54.611756
3.926500	0.1	54.622352
3.928167	0.1	54.657180
3.929833	0.1	54.678132
3.931500	0.1	54.684335
3.933167	0.1	54.714381
3.934833	0.1	54.726810
3.936500	0.1	54.734475
3.938167	0.1	54.743107
3.939833	0.1	54.746772
3.941500	0.1	54.772196
3.943167	0.1	54.799439
3.944833	0.1	54.832456
3.946500	0.1	54.862034
3.948167	0.1	54.885878
3.949833	0.1	54.910464
3.951500	0.1	54.938120
3.953167	0.1	54.965941
3.954833	0.1	54.989567
3.956500	0.1	55.016698
3.958167	0.1	55.048150
3.959833	0.1	55.071655
3.961500	0.1	55.104861
3.963167	0.1	55.098797
3.964833	0.1	55.108889
3.966500	0.1	55.139581
3.968167	0.1	55.155168
3.969833	0.1	55.162808
3.971500	0.1	55.146735
3.973167	0.1	55.162712
3.974833	0.1	55.185838
3.976500	0.1	55.196174
3.978167	0.1	55.181836
3.979833	0.1	55.174811
3.981500	0.1	55.188748
3.983167	0.1	55.196131
3.984833	0.1	55.199068
3.986500	0.1	55.205029
3.988167	0.1	55.209161
3.989833	0.1	55.223194
3.991500	0.1	55.249577
3.993167	0.1	55.280411
3.994833	0.1	55.270587
3.996500	0.1	55.279421
3.998167	0.1	55.300876
3.999833	0.1	55.320549
4.001500	0.1	55.353399
4.003167	0.1	55.371443
4.004833	0.1	55.378222
4.006500	0.1	55.408431
4.008167	0.1	55.428373
4.009833	0.1	55.473704
4.011500	0.1	55.493975
4.013167	0.1	55.514424
4.014833	0.1	55.532256
4.016500	0.1	55.573301
4.018167	0.1	55.590286
4.019833	0.1	55.615176
4.021500	0.1	55.612131
4.023167	0.1	55.630397
4.024833	0.1	55.670074
4.026500	0.1	55.693744
4.028167	0.1	55.714406
4.029833	0.1	55.732268
4.031500	0.1	55.737848
4.033167	0.1	55.778123
4.034833	0.1	55.783705
4.036500	0.1	55.781867
4.038167	0.1	55.810577
4.039833	0.1	55.807333
4.041500	0.1	55.825186
4.043167	0.1	55.854435
4.044833	0.1	55.860545
4.046500	0.1	55.863195
4.048167	0.1	55.868672
4.049833	0.1	55.883129
4.051500	0.1	55.882852
4.053167	0.1	55.921713
4.054833	0.1	55.928685
4.056500	0.1	55.946972
4.058167	0.1	55.967504
4.059833	0.1	55.987355
4.061500	0.1	55.992019
4.063167	0.1	56.003423
4.064833	0.1	56.032517
4.066500	0.1	56.036806
4.068167	0.1	56.050538
4.069833	0.1	56.080144
4.071500	0.1	56.098431
4.073167	0.1	56.107545
4.074833	0.1	56.127766
4.076500	0.1	56.146496
4.078167	0.1	56.170429
4.079833	0.1	56.210473
4.081500	0.1	56.237904
4.083167	0.1	56.261633
4.084833	0.1	56.284699
4.086500	0.1	56.315176
4.088167	0.1	56.344437
4.089833	0.1	56.358345
4.091500	0.1	56.379989
4.093167	0.1	56.411760
4.094833	0.1	56.440767
4.096500	0.1	56.458210
4.098167	0.1	56.476828
4.099833	0.1	56.498907
4.101500	0.1	56.507086
4.103167	0.1	56.526354
4.104833	0.1	56.525363
4.106500	0.1	56.542878
4.108167	0.1	56.579926
4.109833	0.1	56.610564
4.111500	0.1	56.631980
4.113167	0.1	56.656383
4.114833	0.1	56.668102
4.116500	0.1	56.696703
4.118167	0.1	56.715655
4.119833	0.1	56.741588
4.121500	0.1	56.772569
4.123167	0.1	56.792117
4.124833	0.1	56.818748
4.126500	0.1	56.830989
4.128167	0.1	56.865272
4.129833	0.1	56.886474
4.131500	0.1	56.915517
4.133167	0.1	56.913509
4.134833	0.1	56.923960
4.136500	0.1	56.949184
4.138167	0.1	56.961362
4.139833	0.1	56.976391
4.141500	0.1	56.984331
4.143167	0.1	57.004204
4.144833	0.1	57.012638
4.146500	0.1	57.033692
4.148167	0.1	57.053987
4.149833	0.1	57.076413
4.151500	0.1	57.085129
4.153167	0.1	57.090268
4.154833	0.1	57.113408
4.156500	0.1	57.130677
4.158167	0.1	57.133325
4.159833	0.1	57.161581
4.161500	0.1	57.207889
4.163167	0.1	57.225304
4.164833	0.1	57.262116
4.166500	0.1	57.271659
4.168167	0.1	57.294195
4.169833	0.1	57.311882
4.171500	0.1	57.340834
4.173167	0.1	57.363002
4.174833	0.1	57.378644
4.176500	0.1	57.385466
4.178167	0.1	57.406633
4.179833	0.1	57.422620
4.181500	0.1	57.435776
4.183167	0.1	57.461389
4.184833	0.1	57.487306
4.186500	0.1	57.488180
4.188167	0.1	57.504428
4.189833	0.1	57.519724
4.191500	0.1	57.538673
4.193167	0.1	57.559951
4.194833	0.1	57.579798
4.196500	0.1	57.607491
4.198167	0.1	57.620259
4.199833	0.1	57.643716
4.201500	0.1	57.659318
4.203167	0.1	57.677306
4.204833	0.1	57.710917
4.206500	0.1	57.710216
4.208167	0.1	57.742530
4.209833	0.1	57.751018
4.211500	0.1	57.774034
4.213167	0.1	57.805226
4.214833	0.1	57.843287
4.216500	0.1	57.852205
4.218167	0.1	57.870694
4.219833	0.1	57.912255
4.221500	0.1	57.938923
4.223167	0.1	57.963119
4.224833	0.1	57.968930
4.226500	0.1	57.970396
4.228167	0.1	57.995898
4.229833	0.1	58.026378
4.231500	0.1	58.024013
4.233167	0.1	58.065945
4.234833	0.1	58.087582
4.236500	0.1	58.114226
4.238167	0.1	58.119906
4.239833	0.1	58.125286
4.241500	0.1	58.150141
4.243167	0.1	58.177125
4.244833	0.1	58.198311
4.246500	0.1	58.211434
4.248167	0.1	58.231286
4.249833	0.1	58.250834
4.251500	0.1	58.281019
4.253167	0.1	58.296084
4.254833	0.1	58.326655
4.256500	0.1	58.350376
4.258167	0.1	58.385227
4.259833	0.1	58.402357
4.261500	0.1	58.417824
4.263167	0.1	58.428843
4.264833	0.1	58.454844
4.266500	0.1	58.472972
4.268167	0.1	58.505429
4.269833	0.1	58.532379
4.271500	0.1	58.546296
4.273167	0.1	58.581340
4.274833	0.1	58.608564
4.276500	0.1	58.646367
4.278167	0.1	58.669320
4.279833	0.1	58.719228
4.281500	0.1	58.749955
4.283167	0.1	58.783450
4.284833	0.1	58.827956
4.286500	0.1	58.870667
4.288167	0.1	58.912224
4.289833	0.1	58.944735
4.291500	0.1	58.991953
4.293167	0.1	59.029247
4.294833	0.1	59.064571
4.296500	0.1	59.102994
4.298167	0.1	59.127685
4.299833	0.1	59.154800
4.301500	0.1	59.174392
4.303167	0.1	59.238161
4.304833	0.1	59.273286
4.306500	0.1	59.289943
4.308167	0.1	59.308971
4.309833	0.1	59.321562
4.311500	0.1	59.335458
4.313167	0.1	59.348470
4.314833	0.1	59.362674
4.316500	0.1	59.363408
4.318167	0.1	59.383084
4.319833	0.1	59.379382
4.321500	0.1	59.385940
4.323167	0.1	59.399366
4.324833	0.1	59.399885
4.326500	0.1	59.409309
4.328167	0.1	59.409281
4.329833	0.1	59.412909
4.331500	0.1	59.433625
4.333167	0.1	59.436888
4.334833	0.1	59.448023
4.336500	0.1	59.464542
4.338167	0.1	59.473195
4.339833	0.1	59.476498
4.341500	0.1	59.482498
4.343167	0.1	59.504091
4.344833	0.1	59.502324
4.346500	0.1	59.521507
4.348167	0.1	59.545849
4.349833	0.1	59.592455
4.351500	0.1	59.590966
4.353167	0.1	59.608950
4.354833	0.1	59.633535
4.356500	0.1	59.659115
4.358167	0.1	59.683470
4.359833	0.1	59.708467
4.361500	0.1	59.733971
4.363167	0.1	59.758608
4.364833	0.1	59.777269
4.366500	0.1	59.811177
4.368167	0.1	59.825838
4.369833	0.1	59.827560
4.371500	0.1	59.854515
4.373167	0.1	59.889397
4.374833	0.1	59.909738
4.376500	0.1	59.922236
4.378167	0.1	59.922444
4.379833	0.1	59.919739
4.381500	0.1	59.934494
4.383167	0.1	59.949599
4.384833	0.1	59.953381
4.386500	0.1	59.965463
4.388167	0.1	59.968313
4.389833	0.1	59.985728
4.391500	0.1	60.007596
4.393167	0.1	60.035588
4.394833	0.1	60.054640
4.396500	0.1	60.046269
4.398167	0.1	60.070846
4.399833	0.1	60.065423
4.401500	0.1	60.097974
4.403167	0.1	60.116767
4.404833	0.1	60.136689
4.406500	0.1	60.155637
4.408167	0.1	60.183436
4.409833	0.1	60.212555
4.411500	0.1	60.228474
4.413167	0.1	60.256949
4.414833	0.1	60.285094
4.416500	0.1	60.296696
4.418167	0.1	60.334077
4.419833	0.1	60.354865
4.421500	0.1	60.365246
4.423167	0.1	60.371199
4.424833	0.1	60.390008
4.426500	0.1	60.407113
4.428167	0.1	60.417479
4.429833	0.1	60.426102
4.431500	0.1	60.449191
4.433167	0.1	60.465265
4.434833	0.1	60.481433
4.436500	0.1	60.493043
4.438167	0.1	60.515762
4.439833	0.1	60.533054
4.441500	0.1	60.545804
4.443167	0.1	60.561754
4.444833	0.1	60.575197
4.446500	0.1	60.584543
4.448167	0.1	60.589273
4.449833	0.1	60.599736
4.451500	0.1	60.609073
4.453167	0.1	60.624818
4.454833	0.1	60.635105
4.456500	0.1	60.646332
4.458167	0.1	60.644864
4.459833	0.1	60.659676
4.461500	0.1	60.670621
4.463167	0.1	60.663021
4.464833	0.1	60.685903
4.466500	0.1	60.708567
4.468167	0.1	60.716042
4.469833	0.1	60.733274
4.471500	0.1	60.758991
4.473167	0.1	60.777579
4.474833	0.1	60.794218
4.476500	0.1	60.805025
4.478167	0.1	60.820045
4.479833	0.1	60.831387
4.481500	0.1	60.830403
4.483167	0.1	60.873586
4.484833	0.1	60.896308
4.486500	0.1	60.909798
4.488167	0.1	60.929476
4.489833	0.1	60.946634
4.491500	0.1	60.945149
4.493167	0.1	60.978262
4.494833	0.1	60.986686
4.496500	0.1	60.996919
4.498167	0.1	61.016645
4.499833	0.1	61.026896
4.501500	0.1	61.062445
4.503167	0.1	61.083522
4.504833	0.1	61.095410
4.506500	0.1	61.115258
4.508167	0.1	61.143528
4.509833	0.1	61.184624
4.511500	0.1	61.225695
4.513167	0.1	61.256010
4.514833	0.1	61.306871
4.516500	0.1	61.345736
4.518167	0.1	61.387267
4.519833	0.1	61.451221
4.521500	0.1	61.534933
4.523167	0.1	61.619217
4.524833	0.1	61.716883
4.526500	0.1	61.825250
4.528167	0.1	61.927429
4.529833	0.1	62.043987
4.531500	0.1	62.171942
4.533167	0.1	62.304763
4.534833	0.1	62.463839
4.536500	0.1	62.619705
4.538167	0.1	62.771914
4.539833	0.1	62.928897
4.541500	0.1	63.081285
4.543167	0.1	63.261183
4.544833	0.1	63.415619
4.546500	0.1	63.561478
4.548167	0.1	63.687051
4.549833	0.1	63.774153
4.551500	0.1	63.885900
4.553167	0.1	63.965235
4.554833	0.1	64.024485
4.556500	0.1	64.063813
4.558167	0.1	64.078565
4.559833	0.1	64.072214
4.561500	0.1	64.045981
4.563167	0.1	64.004520
4.564833	0.1	63.950736
4.566500	0.1	63.892883
4.568167	0.1	63.817156
4.569833	0.1	63.739848
4.571500	0.1	63.657288
4.573167	0.1	63.543234
4.574833	0.1	63.452373
4.576500	0.1	63.369551
4.578167	0.1	63.274742
4.579833	0.1	63.200364
4.581500	0.1	63.090924
4.583167	0.1	63.006052
4.584833	0.1	62.927204
4.586500	0.1	62.847945
4.588167	0.1	62.778069
4.589833	0.1	62.706610
4.591500	0.1	62.662729
4.593167	0.1	62.594209
4.594833	0.1	62.557233
4.596500	0.1	62.493801
4.598167	0.1	62.447070
4.599833	0.1	62.418144
4.601500	0.1	62.390867
4.603167	0.1	62.357836
4.604833	0.1	62.344767
4.606500	0.1	62.329123
4.608167	0.1	62.319687
4.609833	0.1	62.296607
4.611500	0.1	62.298507
4.613167	0.1	62.290927
4.614833	0.1	62.293211
4.616500	0.1	62.289475
4.618167	0.1	62.283435
4.619833	0.1	62.286189
4.621500	0.1	62.278541
4.623167	0.1	62.277553
4.624833	0.1	62.278318
4.626500	0.1	62.275399
4.628167	0.1	62.302524
4.629833	0.1	62.309073
4.631500	0.1	62.307828
4.633167	0.1	62.318665
4.634833	0.1	62.326750
4.636500	0.1	62.329216
4.638167	0.1	62.336834
4.639833	0.1	62.334309
4.641500	0.1	62.353611
4.643167	0.1	62.351143
4.644833	0.1	62.361618
4.646500	0.1	62.372035
4.648167	0.1	62.386061
4.649833	0.1	62.376523
4.651500	0.1	62.389546
4.653167	0.1	62.415596
4.654833	0.1	62.427796
4.656500	0.1	62.438064
4.658167	0.1	62.439262
4.659833	0.1	62.469433
4.661500	0.1	62.473372
4.663167	0.1	62.484369
4.664833	0.1	62.499843
4.666500	0.1	62.515237
4.668167	0.1	62.544577
4.669833	0.1	62.548731
4.671500	0.1	62.548483
4.673167	0.1	62.584698
4.674833	0.1	62.588899
4.676500	0.1	62.607337
4.678167	0.1	62.618056
4.679833	0.1	62.643094
4.681500	0.1	62.650549
4.683167	0.1	62.666822
4.684833	0.1	62.696426
4.686500	0.1	62.715555
4.688167	0.1	62.735874
4.689833	0.1	62.748304
4.691500	0.1	62.755397
4.693167	0.1	62.782730
4.694833	0.1	62.808495
4.696500	0.1	62.817563
4.698167	0.1	62.830017
4.699833	0.1	62.856421
4.701500	0.1	62.879670
4.703167	0.1	62.908262
4.704833	0.1	62.931759
4.706500	0.1	62.973898
4.708167	0.1	63.012211
4.709833	0.1	63.010123
4.711500	0.1	63.020227
4.713167	0.1	63.063457
4.714833	0.1	63.092145
4.716500	0.1	63.118116
4.718167	0.1	63.114884
4.719833	0.1	63.151496
4.721500	0.1	63.173159
4.723167	0.1	63.192605
4.724833	0.1	63.219497
4.726500	0.1	63.236577
4.728167	0.1	63.263585
4.729833	0.1	63.288766
4.731500	0.1	63.310775
4.733167	0.1	63.334086
4.734833	0.1	63.355179
4.736500	0.1	63.385486
4.738167	0.1	63.383684
4.739833	0.1	63.427013
4.741500	0.1	63.451086
4.743167	0.1	63.457536
4.744833	0.1	63.484586
4.746500	0.1	63.509285
4.748167	0.1	63.508324
4.749833	0.1	63.517628
4.751500	0.1	63.535526
4.753167	0.1	63.564575
4.754833	0.1	63.583278
4.756500	0.1	63.597884
4.758167	0.1	63.598467
4.759833	0.1	63.610940
4.761500	0.1	63.635157
4.763167	0.1	63.672548
4.764833	0.1	63.667004
4.766500	0.1	63.673754
4.768167	0.1	63.692673
4.769833	0.1	63.686803
4.771500	0.1	63.698717
4.773167	0.1	63.713940
4.774833	0.1	63.727393
4.776500	0.1	63.720341
4.778167	0.1	63.752552
4.779833	0.1	63.766487
4.781500	0.1	63.768039
4.783167	0.1	63.763853
4.784833	0.1	63.784404
4.786500	0.1	63.815385
4.788167	0.1	63.838828
4.789833	0.1	63.868258
4.791500	0.1	63.884179
4.793167	0.1	63.902670
4.794833	0.1	63.931650
4.796500	0.1	63.955817
4.798167	0.1	63.977808
4.799833	0.1	64.018081
4.801500	0.1	64.062281
4.803167	0.1	64.082050
4.804833	0.1	64.118706
4.806500	0.1	64.171857
4.808167	0.1	64.220078
4.809833	0.1	64.261168
4.811500	0.1	64.300891
4.813167	0.1	64.320254
4.814833	0.1	64.356761
4.816500	0.1	64.407603
4.818167	0.1	64.423917
4.819833	0.1	64.426703
4.821500	0.1	64.443230
4.823167	0.1	64.452413
4.824833	0.1	64.453833
4.826500	0.1	64.436316
4.828167	0.1	64.443426
4.829833	0.1	64.438457
4.831500	0.1	64.434655
4.833167	0.1	64.435152
4.834833	0.1	64.427517
4.836500	0.1	64.427869
4.838167	0.1	64.415137
4.839833	0.1	64.402938
4.841500	0.1	64.406503
4.843167	0.1	64.409504
4.844833	0.1	64.414642
4.846500	0.1	64.429956
4.848167	0.1	64.416366
4.849833	0.1	64.430901
4.851500	0.1	64.443285
4.853167	0.1	64.444230
4.854833	0.1	64.462223
4.856500	0.1	64.478187
4.858167	0.1	64.487492
4.859833	0.1	64.496115
4.861500	0.1	64.491543
4.863167	0.1	64.520901
4.864833	0.1	64.548090
4.866500	0.1	64.566240
4.868167	0.1	64.599647
4.869833	0.1	64.602279
4.871500	0.1	64.609748
4.873167	0.1	64.616700
4.874833	0.1	64.617453
4.876500	0.1	64.629991
4.878167	0.1	64.652641
4.879833	0.1	64.664298
4.881500	0.1	64.688746
4.883167	0.1	64.695462
4.884833	0.1	64.729923
4.886500	0.1	64.729325
4.888167	0.1	64.748401
4.889833	0.1	64.767039
4.891500	0.1	64.770564
4.893167	0.1	64.789122
4.894833	0.1	64.800158
4.896500	0.1	64.810654
4.898167	0.1	64.829080
4.899833	0.1	64.859416
4.901500	0.1	64.871458
4.903167	0.1	64.889740
4.904833	0.1	64.906358
4.906500	0.1	64.923352
4.908167	0.1	64.933281
4.909833	0.1	64.941614
4.911500	0.1	64.953541
4.913167	0.1	64.964760
4.914833	0.1	64.975743
4.916500	0.1	65.013356
4.918167	0.1	65.032565
4.919833	0.1	65.046582
4.921500	0.1	65.078948
4.923167	0.1	65.091941
4.924833	0.1	65.114800
4.926500	0.1	65.144774
4.928167	0.1	65.165634
4.929833	0.1	65.195765
4.931500	0.1	65.182744
4.933167	0.1	65.218758
4.934833	0.1	65.241227
4.936500	0.1	65.273923
4.938167	0.1	65.278991
4.939833	0.1	65.299016
4.941500	0.1	65.308382
4.943167	0.1	65.331000
4.944833	0.1	65.351760
4.946500	0.1	65.366462
4.948167	0.1	65.375447
4.949833	0.1	65.384551
4.951500	0.1	65.401920
4.953167	0.1	65.403551
4.954833	0.1	65.421545
4.956500	0.1	65.435297
4.958167	0.1	65.435963
4.959833	0.1	65.443559
4.961500	0.1	65.448232
4.963167	0.1	65.448842
4.964833	0.1	65.448949
4.966500	0.1	65.462247
4.968167	0.1	65.496937
4.969833	0.1	65.507323
4.971500	0.1	65.510175
4.973167	0.1	65.513304
4.974833	0.1	65.531075
4.976500	0.1	65.541246
4.978167	0.1	65.548845
4.979833	0.1	65.562348
4.981500	0.1	65.577027
4.983167	0.1	65.597147
4.984833	0.1	65.609681
4.986500	0.1	65.611895
4.988167	0.1	65.626838
4.989833	0.1	65.618535
4.991500	0.1	65.644997
4.993167	0.1	65.668852
4.994833	0.1	65.677571
4.996500	0.1	65.683555
4.998167	0.1	65.708279
4.999833	0.1	65.731803
5.001500	0.1	65.758686
5.003167	0.1	65.756627
5.004833	0.1	65.773023
5.006500	0.1	65.777601
5.008167	0.1	65.782897
5.009833	0.1	65.793586
5.011500	0.1	65.820659
5.013167	0.1	65.829445
5.014833	0.1	65.848020
5.016500	0.1	65.880906
5.018167	0.1	65.890817
5.019833	0.1	65.900215
5.021500	0.1	65.919963
5.023167	0.1	65.921643
5.024833	0.1	65.951114
5.026500	0.1	65.960186
5.028167	0.1	65.974663
5.029833	0.1	65.976827
5.031500	0.1	65.981196
5.033167	0.1	66.014935
5.034833	0.1	66.039361
5.036500	0.1	66.058251
5.038167	0.1	66.071915
5.039833	0.1	66.085245
5.041500	0.1	66.109619
5.043167	0.1	66.114694
5.044833	0.1	66.154342
5.046500	0.1	66.146209
5.048167	0.1	66.159783
5.049833	0.1	66.186324
5.051500	0.1	66.217041
5.053167	0.1	66.232955
5.054833	0.1	66.236654
5.056500	0.1	66.244777
5.058167	0.1	66.278206
5.059833	0.1	66.276624
5.061500	0.1	66.314066
5.063167	0.1	66.315081
5.064833	0.1	66.341189
5.066500	0.1	66.359591
5.068167	0.1	66.366879
5.069833	0.1	66.391635
5.071500	0.1	66.379642
5.073167	0.1	66.412022
5.074833	0.1	66.415787
5.076500	0.1	66.417434
5.078167	0.1	66.425221
5.079833	0.1	66.461431
5.081500	0.1	66.463933
5.083167	0.1	66.471985
5.084833	0.1	66.491689
5.086500	0.1	66.500854
5.088167	0.1	66.508833
5.089833	0.1	66.515444
5.091500	0.1	66.538598
5.093167	0.1	66.566999
5.094833	0.1	66.566992
5.096500	0.1	66.573507
5.098167	0.1	66.599686
5.099833	0.1	66.594591
5.101500	0.1	66.616971
5.103167	0.1	66.633602
5.104833	0.1	66.653745
5.106500	0.1	66.666066
5.108167	0.1	66.665900
5.109833	0.1	66.691697
5.111500	0.1	66.709599
5.113167	0.1	66.725736
5.114833	0.1	66.740867
5.116500	0.1	66.755583
5.118167	0.1	66.775454
5.119833	0.1	66.784159
5.121500	0.1	66.794098
5.123167	0.1	66.805035
5.124833	0.1	66.824848
5.126500	0.1	66.874917
5.128167	0.1	66.876916
5.129833	0.1	66.894777
5.131500	0.1	66.929508
5.133167	0.1	66.928868
5.134833	0.1	66.953762
5.136500	0.1	66.963771
5.138167	0.1	66.978430
5.139833	0.1	66.978265
5.141500	0.1	66.997946
5.143167	0.1	67.015813
5.144833	0.1	67.024926
5.146500	0.1	67.048404
5.148167	0.1	67.045096
5.149833	0.1	67.071610
5.151500	0.1	67.088209
5.153167	0.1	67.120803
5.154833	0.1	67.140688
5.156500	0.1	67.143075
5.158167	0.1	67.169529
5.159833	0.1	67.196659
5.161500	0.1	67.192909
5.163167	0.1	67.211576
5.164833	0.1	67.220590
5.166500	0.1	67.245414
5.168167	0.1	67.258213
5.169833	0.1	67.266186
5.171500	0.1	67.292870
5.173167	0.1	67.304245
5.174833	0.1	67.336163
5.176500	0.1	67.350062
5.178167	0.1	67.364372
5.179833	0.1	67.373361
5.181500	0.1	67.399336
5.183167	0.1	67.414122
5.184833	0.1	67.433713
5.186500	0.1	67.453364
5.188167	0.1	67.479786
5.189833	0.1	67.498348
5.191500	0.1	67.519140
5.193167	0.1	67.530584
5.194833	0.1	67.547799
5.196500	0.1	67.563215
5.198167	0.1	67.572201
5.199833	0.1	67.586487
5.201500	0.1	67.602347
5.203167	0.1	67.610516
5.204833	0.1	67.636894
5.206500	0.1	67.656899
5.208167	0.1	67.681263
5.209833	0.1	67.693959
5.211500	0.1	67.710215
5.213167	0.1	67.734005
5.214833	0.1	67.749405
5.216500	0.1	67.759476
5.218167	0.1	67.784820
5.219833	0.1	67.801378
5.221500	0.1	67.823824
5.223167	0.1	67.836327
5.224833	0.1	67.853427
5.226500	0.1	67.884839
5.228167	0.1	67.896556
5.229833	0.1	67.925866
5.231500	0.1	67.949416
5.233167	0.1	67.948800
5.234833	0.1	67.977833
5.236500	0.1	67.989244
5.238167	0.1	68.022051
5.239833	0.1	68.040801
5.241500	0.1	68.059605
5.243167	0.1	68.076005
5.244833	0.1	68.098254
5.246500	0.1	68.110984
5.248167	0.1	68.139453
5.249833	0.1	68.158864
5.251500	0.1	68.183140
5.253167	0.1	68.185638
5.254833	0.1	68.216408
5.256500	0.1	68.251214
5.258167	0.1	68.269361
5.259833	0.1	68.276840
5.261500	0.1	68.284128
5.263167	0.1	68.343238
5.264833	0.1	68.365542
5.266500	0.1	68.361242
5.268167	0.1	68.380589
5.269833	0.1	68.405382
5.271500	0.1	68.429620
5.273167	0.1	68.449248
5.274833	0.1	68.467507
5.276500	0.1	68.498274
5.278167	0.1	68.511346
5.279833	0.1	68.534977
5.281500	0.1	68.547719
5.283167	0.1	68.562690
5.284833	0.1	68.585083
5.286500	0.1	68.591631
5.288167	0.1	68.594779
5.289833	0.1	68.629518
5.291500	0.1	68.666809
5.293167	0.1	68.687708
5.294833	0.1	68.684314
5.296500	0.1	68.693459
5.298167	0.1	68.714553
5.299833	0.1	68.740094
5.301500	0.1	68.748578
5.303167	0.1	68.769398
5.304833	0.1	68.783673
5.306500	0.1	68.809092
5.308167	0.1	68.818758
5.309833	0.1	68.836289
5.311500	0.1	68.866843
5.313167	0.1	68.889264
5.314833	0.1	68.885984
5.316500	0.1	68.926807
5.318167	0.1	68.936875
5.319833	0.1	68.954213
5.321500	0.1	68.972294
5.323167	0.1	68.980808
5.324833	0.1	69.005031
5.326500	0.1	69.026681
5.328167	0.1	69.034757
5.329833	0.1	69.063629
5.331500	0.1	69.086750
5.333167	0.1	69.112339
5.334833	0.1	69.130275
5.336500	0.1	69.130939
5.338167	0.1	69.162028
5.339833	0.1	69.175471
5.341500	0.1	69.199777
5.343167	0.1	69.206379
5.344833	0.1	69.235939
5.346500	0.1	69.267569
5.348167	0.1	69.276402
5.349833	0.1	69.299126
5.351500	0.1	69.312484
5.353167	0.1	69.328025
5.354833	0.1	69.333612
5.356500	0.1	69.349487
5.358167	0.1	69.386920
5.359833	0.1	69.391300
5.361500	0.1	69.428822
5.363167	0.1	69.449388
5.364833	0.1	69.466894
5.366500	0.1	69.478873
5.368167	0.1	69.515470
5.369833	0.1	69.533319
5.371500	0.1	69.539902
5.373167	0.1	69.556075
5.374833	0.1	69.577737
5.376500	0.1	69.606638
5.378167	0.1	69.612732
5.379833	0.1	69.613244
5.381500	0.1	69.631364
5.383167	0.1	69.663994
5.384833	0.1	69.687064
5.386500	0.1	69.701997
5.388167	0.1	69.718128
5.389833	0.1	69.747647
5.391500	0.1	69.744619
5.393167	0.1	69.768526
5.394833	0.1	69.794446
5.396500	0.1	69.782113
5.398167	0.1	69.795526
5.399833	0.1	69.825246
5.401500	0.1	69.852406
5.403167	0.1	69.876149
5.404833	0.1	69.883725
5.406500	0.1	69.908789
5.408167	0.1	69.939325
5.409833	0.1	69.943432
5.411500	0.1	69.968868
5.413167	0.1	69.975160
5.414833	0.1	69.989733
5.416500	0.1	69.992140
5.418167	0.1	70.034777
5.419833	0.1	70.038348
5.421500	0.1	70.069498
5.423167	0.1	70.063897
5.424833	0.1	70.083854
5.426500	0.1	70.104279
5.428167	0.1	70.112325
5.429833	0.1	70.128411
5.431500	0.1	70.147289
5.433167	0.1	70.164881
5.434833	0.1	70.195394
5.436500	0.1	70.205251
5.438167	0.1	70.215649
5.439833	0.1	70.235426
5.441500	0.1	70.258152
5.443167	0.1	70.276780
5.444833	0.1	70.301658
5.446500	0.1	70.310800
5.448167	0.1	70.317618
5.449833	0.1	70.341128
5.451500	0.1	70.341935
5.453167	0.1	70.362796
5.454833	0.1	70.384958
5.456500	0.1	70.409663
5.458167	0.1	70.426053
5.459833	0.1	70.439180
5.461500	0.1	70.449348
5.463167	0.1	70.474672
5.464833	0.1	70.487459
5.466500	0.1	70.491128
5.468167	0.1	70.526131
5.469833	0.1	70.555315
5.471500	0.1	70.566284
5.473167	0.1	70.580850
5.474833	0.1	70.598163
5.476500	0.1	70.616616
5.478167	0.1	70.643362
5.479833	0.1	70.658731
5.481500	0.1	70.683083
5.483167	0.1	70.685599
5.484833	0.1	70.703348
5.486500	0.1	70.706147
5.488167	0.1	70.724321
5.489833	0.1	70.744975
5.491500	0.1	70.771739
5.493167	0.1	70.776343
5.494833	0.1	70.796393
5.496500	0.1	70.824966
5.498167	0.1	70.840896
5.499833	0.1	70.859783
5.501500	0.1	70.882884
5.503167	0.1	70.913009
5.504833	0.1	70.918910
5.506500	0.1	70.937582
5.508167	0.1	70.957816
5.509833	0.1	70.988143
5.511500	0.1	70.996559
5.513167	0.1	71.012500
5.514833	0.1	71.033147
5.516500	0.1	71.052370
5.518167	0.1	71.069221
5.519833	0.1	71.070224
5.521500	0.1	71.099479
5.523167	0.1	71.124487
5.524833	0.1	71.135615
5.526500	0.1	71.147758
5.528167	0.1	71.168393
5.529833	0.1	71.174908
5.531500	0.1	71.191705
5.533167	0.1	71.208475
5.534833	0.1	71.220226
5.536500	0.1	71.250419
5.538167	0.1	71.270990
5.539833	0.1	71.297112
5.541500	0.1	71.315899
5.543167	0.1	71.338292
5.544833	0.1	71.357387
5.546500	0.1	71.357908
5.548167	0.1	71.401141
5.549833	0.1	71.416727
5.551500	0.1	71.452146
5.553167	0.1	71.504541
5.554833	0.1	71.520977
5.556500	0.1	71.545442
5.558167	0.1	71.588374
5.559833	0.1	71.629593
5.561500	0.1	71.658064
5.563167	0.1	71.693527
5.564833	0.1	71.740991
5.566500	0.1	71.750080
5.568167	0.1	71.787306
5.569833	0.1	71.827048
5.571500	0.1	71.867689
5.573167	0.1	71.896749
5.574833	0.1	71.925002
5.576500	0.1	71.927346
5.578167	0.1	71.935594
5.579833	0.1	71.959245
5.581500	0.1	71.974603
5.583167	0.1	71.979322
5.584833	0.1	71.981513
5.586500	0.1	71.985159
5.588167	0.1	72.005742
5.589833	0.1	71.997442
5.591500	0.1	71.999949
5.593167	0.1	72.021553
5.594833	0.1	72.030719
5.596500	0.1	72.031036
5.598167	0.1	72.027812
5.599833	0.1	72.045603
5.601500	0.1	72.048898
5.603167	0.1	72.041966
5.604833	0.1	72.050376
5.606500	0.1	72.046734
5.608167	0.1	72.049880
5.609833	0.1	72.058218
5.611500	0.1	72.083665
5.613167	0.1	72.107816
5.614833	0.1	72.088714
5.616500	0.1	72.094229
5.618167	0.1	72.102823
5.619833	0.1	72.122709
5.621500	0.1	72.125837
5.623167	0.1	72.130926
5.624833	0.1	72.131544
5.626500	0.1	72.167373
5.628167	0.1	72.169675
5.629833	0.1	72.183510
5.631500	0.1	72.208757
5.633167	0.1	72.214138
5.634833	0.1	72.215754
5.636500	0.1	72.239662
5.638167	0.1	72.267059
5.639833	0.1	72.262469
5.641500	0.1	72.280475
5.643167	0.1	72.311596
5.644833	0.1	72.321335
5.646500	0.1	72.318947
5.648167	0.1	72.350796
5.649833	0.1	72.379887
5.651500	0.1	72.378359
5.653167	0.1	72.383596
5.654833	0.1	72.408590
5.656500	0.1	72.428997
5.658167	0.1	72.444218
5.659833	0.1	72.459192
5.661500	0.1	72.471148
5.663167	0.1	72.486665
5.664833	0.1	72.498383
5.666500	0.1	72.523974
5.668167	0.1	72.546141
5.669833	0.1	72.540521
5.671500	0.1	72.558808
5.673167	0.1	72.590326
5.674833	0.1	72.605736
5.676500	0.1	72.607757
5.678167	0.1	72.633393
5.679833	0.1	72.657499
5.681500	0.1	72.671681
5.683167	0.1	72.696251
5.684833	0.1	72.708484
5.686500	0.1	72.718504
5.688167	0.1	72.724767
5.689833	0.1	72.739250
5.691500	0.1	72.768261
5.693167	0.1	72.794893
5.694833	0.1	72.814117
5.696500	0.1	72.841242
5.698167	0.1	72.847301
5.699833	0.1	72.855097
5.701500	0.1	72.874760
5.703167	0.1	72.900462
5.704833	0.1	72.911558
5.706500	0.1	72.937797
5.708167	0.1	72.965233
5.709833	0.1	72.962115
5.711500	0.1	72.987565
5.713167	0.1	72.980605
5.714833	0.1	73.011899
5.716500	0.1	73.018554
5.718167	0.1	73.050672
5.719833	0.1	73.069694
5.721500	0.1	73.076420
5.723167	0.1	73.120701
5.724833	0.1	73.137326
5.726500	0.1	73.149120
5.728167	0.1	73.158510
5.729833	0.1	73.170615
5.731500	0.1	73.207759
5.733167	0.1	73.222410
5.734833	0.1	73.217480
5.736500	0.1	73.252170
5.738167	0.1	73.266427
5.739833	0.1	73.271302
5.741500	0.1	73.298981
5.743167	0.1	73.318445
5.744833	0.1	73.326007
5.746500	0.1	73.343859
5.748167	0.1	73.375127
5.749833	0.1	73.385940
5.751500	0.1	73.411701
5.753167	0.1	73.440738
5.754833	0.1	73.460599
5.756500	0.1	73.480540
5.758167	0.1	73.507596
5.759833	0.1	73.510073
5.761500	0.1	73.519754
5.763167	0.1	73.527424
5.764833	0.1	73.570283
5.766500	0.1	73.585040
5.768167	0.1	73.594673
5.769833	0.1	73.611353
5.771500	0.1	73.636969
5.773167	0.1	73.639436
5.774833	0.1	73.655704
5.776500	0.1	73.676204
5.778167	0.1	73.699259
5.779833	0.1	73.713152
5.781500	0.1	73.731433
5.783167	0.1	73.760920
5.784833	0.1	73.790603
5.786500	0.1	73.815098
5.788167	0.1	73.832451
5.789833	0.1	73.837301
5.791500	0.1	73.839045
5.793167	0.1	73.864602
5.794833	0.1	73.899549
5.796500	0.1	73.909786
5.798167	0.1	73.917080
5.799833	0.1	73.951074
5.801500	0.1	73.973870
5.803167	0.1	73.992393
5.804833	0.1	74.005657
5.806500	0.1	74.023968
5.808167	0.1	74.039750
5.809833	0.1	74.065024
5.811500	0.1	74.073957
5.813167	0.1	74.094780
5.814833	0.1	74.107263
5.816500	0.1	74.110070
5.818167	0.1	74.132382
5.819833	0.1	74.146285
5.821500	0.1	74.160860
5.823167	0.1	74.182682
5.824833	0.1	74.197176
5.826500	0.1	74.200968
5.828167	0.1	74.224964
5.829833	0.1	74.239477
5.831500	0.1	74.259942
5.833167	0.1	74.290765
5.834833	0.1	74.296122
5.836500	0.1	74.303281
5.838167	0.1	74.323695
5.839833	0.1	74.357047
5.841500	0.1	74.370341
5.843167	0.1	74.394860
5.844833	0.1	74.397456
5.846500	0.1	74.410648
5.848167	0.1	74.438153
5.849833	0.1	74.448831
5.851500	0.1	74.464573
5.853167	0.1	74.479274
5.854833	0.1	74.495583
5.856500	0.1	74.520420
5.858167	0.1	74.541037
5.859833	0.1	74.564939
5.861500	0.1	74.582939
5.863167	0.1	74.591830
5.864833	0.1	74.602062
5.866500	0.1	74.619469
5.868167	0.1	74.630595
5.869833	0.1	74.642793
5.871500	0.1	74.671065
5.873167	0.1	74.683731
5.874833	0.1	74.673082
5.876500	0.1	74.703626
5.878167	0.1	74.728913
5.879833	0.1	74.739000
5.881500	0.1	74.781978
5.883167	0.1	74.799269
5.884833	0.1	74.800197
5.886500	0.1	74.815613
5.888167	0.1	74.834321
5.889833	0.1	74.839570
5.891500	0.1	74.864887
5.893167	0.1	74.885653
5.894833	0.1	74.907372
5.896500	0.1	74.916472
5.898167	0.1	74.927566
5.899833	0.1	74.958490
5.901500	0.1	74.971300
5.903167	0.1	74.974461
5.904833	0.1	74.985151
5.906500	0.1	75.011242
5.908167	0.1	75.041624
5.909833	0.1	75.047916
5.911500	0.1	75.045632
5.913167	0.1	75.061615
5.914833	0.1	75.086882
5.916500	0.1	75.111721
5.918167	0.1	75.136934
5.919833	0.1	75.154727
5.921500	0.1	75.175938
5.923167	0.1	75.185410
5.924833	0.1	75.186781
5.926500	0.1	75.205507
5.928167	0.1	75.234538
5.929833	0.1	75.242703
5.931500	0.1	75.248546
5.933167	0.1	75.272478
5.934833	0.1	75.294195
5.936500	0.1	75.298290
5.938167	0.1	75.333696
5.939833	0.1	75.356004
5.941500	0.1	75.399399
5.943167	0.1	75.410140
5.944833	0.1	75.437304
5.946500	0.1	75.448410
5.948167	0.1	75.482405
5.949833	0.1	75.490983
5.951500	0.1	75.503586
5.953167	0.1	75.531592
5.954833	0.1	75.545340
5.956500	0.1	75.544451
5.958167	0.1	75.567537
5.959833	0.1	75.570956
5.961500	0.1	75.578785
5.963167	0.1	75.590225
5.964833	0.1	75.588782
5.966500	0.1	75.599910
5.968167	0.1	75.602116
5.969833	0.1	75.605370
5.971500	0.1	75.625430
5.973167	0.1	75.646197
5.974833	0.1	75.644802
5.976500	0.1	75.661995
5.978167	0.1	75.680425
5.979833	0.1	75.685260
5.981500	0.1	75.672579
5.983167	0.1	75.690097
5.984833	0.1	75.688634
5.986500	0.1	75.704796
5.988167	0.1	75.729648
5.989833	0.1	75.736725
5.991500	0.1	75.742517
5.993167	0.1	75.759334
5.994833	0.1	75.777965
5.996500	0.1	75.766171
5.998167	0.1	75.773055
5.999833	0.1	75.782311
6.001500	0.1	75.807530
6.003167	0.1	75.824193
6.004833	0.1	75.810404
6.006500	0.1	75.822893
6.008167	0.1	75.837654
6.009833	0.1	75.854783
6.011500	0.1	75.872707
6.013167	0.1	75.873785
6.014833	0.1	75.877180
6.016500	0.1	75.875863
6.018167	0.1	75.872699
6.019833	0.1	75.890747
6.021500	0.1	75.907231
6.023167	0.1	75.923967
6.024833	0.1	75.945887
6.026500	0.1	75.955375
6.028167	0.1	75.980684
6.029833	0.1	75.992703
6.031500	0.1	76.005520
6.033167	0.1	76.015260
6.034833	0.1	76.025538
6.036500	0.1	76.037892
6.038167	0.1	76.042710
6.039833	0.1	76.058929
6.041500	0.1	76.080673
6.043167	0.1	76.083054
6.044833	0.1	76.097255
6.046500	0.1	76.119351
6.048167	0.1	76.132955
6.049833	0.1	76.152040
6.051500	0.1	76.147961
6.053167	0.1	76.174731
6.054833	0.1	76.182645
6.056500	0.1	76.195683
6.058167	0.1	76.216005
6.059833	0.1	76.208058
6.061500	0.1	76.216490
6.063167	0.1	76.241559
6.064833	0.1	76.270551
6.066500	0.1	76.281662
6.068167	0.1	76.304364
6.069833	0.1	76.316697
6.071500	0.1	76.334589
6.073167	0.1	76.352904
6.074833	0.1	76.357789
6.076500	0.1	76.382896
6.078167	0.1	76.407987
6.079833	0.1	76.430042
6.081500	0.1	76.463199
6.083167	0.1	76.483266
6.084833	0.1	76.488230
6.086500	0.1	76.497343
6.088167	0.1	76.497749
6.089833	0.1	76.515956
6.091500	0.1	76.550874
6.093167	0.1	76.559559
6.094833	0.1	76.570856
6.096500	0.1	76.595217
6.098167	0.1	76.599709
6.099833	0.1	76.603185
6.101500	0.1	76.624120
6.103167	0.1	76.626024
6.104833	0.1	76.654236
6.106500	0.1	76.660965
6.108167	0.1	76.688260
6.109833	0.1	76.704239
6.111500	0.1	76.706251
6.113167	0.1	76.715369
6.114833	0.1	76.752165
6.116500	0.1	76.775150
6.118167	0.1	76.796829
6.119833	0.1	76.808766
6.121500	0.1	76.816113
6.123167	0.1	76.827815
6.124833	0.1	76.829660
6.126500	0.1	76.839328
6.128167	0.1	76.843887
6.129833	0.1	76.865304
6.131500	0.1	76.892452
6.133167	0.1	76.913348
6.134833	0.1	76.936096
6.136500	0.1	76.938082
6.138167	0.1	76.944098
6.139833	0.1	76.975095
6.141500	0.1	76.980481
6.143167	0.1	76.985516
6.144833	0.1	76.999918
6.146500	0.1	77.024768
6.148167	0.1	77.006420
6.149833	0.1	77.031937
6.151500	0.1	77.042181
6.153167	0.1	77.066325
6.154833	0.1	77.071833
6.156500	0.1	77.078338
6.158167	0.1	77.101263
6.159833	0.1	77.113046
6.161500	0.1	77.149020
6.163167	0.1	77.167686
6.164833	0.1	77.181424
6.166500	0.1	77.181530
6.168167	0.1	77.176658
6.169833	0.1	77.182494
6.171500	0.1	77.199511
6.173167	0.1	77.216194
6.174833	0.1	77.231379
6.176500	0.1	77.241878
6.178167	0.1	77.240342
6.179833	0.1	77.235442
6.181500	0.1	77.265286
6.183167	0.1	77.276545
6.184833	0.1	77.292933
6.186500	0.1	77.314168
6.188167	0.1	77.341170
6.189833	0.1	77.342955
6.191500	0.1	77.359304
6.193167	0.1	77.368466
6.194833	0.1	77.389146
6.196500	0.1	77.399428
6.198167	0.1	77.430441
6.199833	0.1	77.444278
6.201500	0.1	77.492180
6.203167	0.1	77.504331
6.204833	0.1	77.539567
6.206500	0.1	77.544461
6.208167	0.1	77.563314
6.209833	0.1	77.600904
6.211500	0.1	77.603262
6.213167	0.1	77.616991
6.214833	0.1	77.638842
6.216500	0.1	77.659957
6.218167	0.1	77.676610
6.219833	0.1	77.688984
6.221500	0.1	77.694105
6.223167	0.1	77.729141
6.224833	0.1	77.736137
6.226500	0.1	77.749915
6.228167	0.1	77.767053
6.229833	0.1	77.766000
6.231500	0.1	77.804978
6.233167	0.1	77.821452
6.234833	0.1	77.833032
6.236500	0.1	77.843600
6.238167	0.1	77.862791
6.239833	0.1	77.885719
6.241500	0.1	77.900809
6.243167	0.1	77.923338
6.244833	0.1	77.933658
6.246500	0.1	77.941151
6.248167	0.1	77.962245
6.249833	0.1	77.978480
6.251500	0.1	77.976749
6.253167	0.1	78.002506
6.254833	0.1	78.010803
6.256500	0.1	78.027359
6.258167	0.1	78.038054
6.259833	0.1	78.046743
6.261500	0.1	78.059171
6.263167	0.1	78.064587
6.264833	0.1	78.069929
6.266500	0.1	78.104798
6.268167	0.1	78.112563
6.269833	0.1	78.116456
6.271500	0.1	78.131741
6.273167	0.1	78.135820
6.274833	0.1	78.130053
6.276500	0.1	78.163958
6.278167	0.1	78.163251
6.279833	0.1	78.170321
6.281500	0.1	78.199847
6.283167	0.1	78.215594
6.284833	0.1	78.237592
6.286500	0.1	78.246655
6.288167	0.1	78.264673
6.289833	0.1	78.279814
6.291500	0.1	78.288667
6.293167	0.1	78.307444
6.294833	0.1	78.332046
6.296500	0.1	78.334238
6.298167	0.1	78.348992
6.299833	0.1	78.359708
6.301500	0.1	78.373340
6.303167	0.1	78.407670
6.304833	0.1	78.412651
6.306500	0.1	78.442302
6.308167	0.1	78.463186
6.309833	0.1	78.477808
6.311500	0.1	78.498494
6.313167	0.1	78.503681
6.314833	0.1	78.521407
6.316500	0.1	78.554504
6.318167	0.1	78.561441
6.319833	0.1	78.592933
6.321500	0.1	78.596004
6.323167	0.1	78.597392
6.324833	0.1	78.605387
6.326500	0.1	78.631315
6.328167	0.1	78.651632
6.329833	0.1	78.672710
6.331500	0.1	78.685373
6.333167	0.1	78.699073
6.334833	0.1	78.712785
6.336500	0.1	78.717908
6.338167	0.1	78.730117
6.339833	0.1	78.748081
6.341500	0.1	78.758486
6.343167	0.1	78.790277
6.344833	0.1	78.819528
6.346500	0.1	78.836565
6.348167	0.1	78.838776
6.349833	0.1	78.840883
6.351500	0.1	78.866826
6.353167	0.1	78.868339
6.354833	0.1	78.877460
6.356500	0.1	78.909622
6.358167	0.1	78.924111
6.359833	0.1	78.946437
6.361500	0.1	78.955583
6.363167	0.1	79.006876
6.364833	0.1	79.020545
6.366500	0.1	79.026584
6.368167	0.1	79.037966
6.369833	0.1	79.059894
6.371500	0.1	79.070271
6.373167	0.1	79.077173
6.374833	0.1	79.106459
6.376500	0.1	79.113563
6.378167	0.1	79.133716
6.379833	0.1	79.154231
6.381500	0.1	79.171271
6.383167	0.1	79.196813
6.384833	0.1	79.217948
6.386500	0.1	79.210681
6.388167	0.1	79.239831
6.389833	0.1	79.260763
6.391500	0.1	79.287533
6.393167	0.1	79.300256
6.394833	0.1	79.326372
6.396500	0.1	79.353529
6.398167	0.1	79.372379
6.399833	0.1	79.388666
6.401500	0.1	79.415420
6.403167	0.1	79.437018
6.404833	0.1	79.457683
6.406500	0.1	79.504033
6.408167	0.1	79.540000
6.409833	0.1	79.588485
6.411500	0.1	79.629178
6.413167	0.1	79.680598
6.414833	0.1	79.725339
6.416500	0.1	79.778286
6.418167	0.1	79.839352
6.419833	0.1	79.927706
6.421500	0.1	80.017082
6.423167	0.1	80.106192
6.424833	0.1	80.199261
6.426500	0.1	80.308106
6.428167	0.1	80.418812
6.429833	0.1	80.559043
6.431500	0.1	80.690997
6.433167	0.1	80.824859
6.434833	0.1	80.977320
6.436500	0.1	81.133122
6.438167	0.1	81.267750
6.439833	0.1	81.418084
6.441500	0.1	81.554124
6.443167	0.1	81.684991
6.444833	0.1	81.796354
6.446500	0.1	81.922118
6.448167	0.1	82.004242
6.449833	0.1	82.072629
6.451500	0.1	82.126734
6.453167	0.1	82.171500
6.454833	0.1	82.190306
6.456500	0.1	82.178163
6.458167	0.1	82.157527
6.459833	0.1	82.128782
6.461500	0.1	82.077110
6.463167	0.1	81.999506
6.464833	0.1	81.925749
6.466500	0.1	81.830311
6.468167	0.1	81.726066
6.469833	0.1	81.624069
6.471500	0.1	81.525713
6.473167	0.1	81.417902
6.474833	0.1	81.326156
6.476500	0.1	81.217786
6.478167	0.1	81.118748
6.479833	0.1	81.046869
6.481500	0.1	80.972311
6.483167	0.1	80.888375
6.484833	0.1	80.835472
6.486500	0.1	80.770052
6.488167	0.1	80.719496
6.489833	0.1	80.651024
6.491500	0.1	80.611374
6.493167	0.1	80.556751
6.494833	0.1	80.536940
6.496500	0.1	80.525321
6.498167	0.1	80.494326
6.499833	0.1	80.451641
6.501500	0.1	80.445617
6.503167	0.1	80.442892
6.504833	0.1	80.429834
6.506500	0.1	80.416422
6.508167	0.1	80.411880
6.509833	0.1	80.412772
6.511500	0.1	80.392901
6.513167	0.1	80.390155
6.514833	0.1	80.390220
6.516500	0.1	80.402453
6.518167	0.1	80.389113
6.519833	0.1	80.397307
6.521500	0.1	80.400684
6.523167	0.1	80.398562
6.524833	0.1	80.404035
6.526500	0.1	80.388109
6.528167	0.1	80.410231
6.529833	0.1	80.437499
6.531500	0.1	80.433670
6.533167	0.1	80.447912
6.534833	0.1	80.463854
6.536500	0.1	80.453508
6.538167	0.1	80.468586
6.539833	0.1	80.470158
6.541500	0.1	80.492337
6.543167	0.1	80.525524
6.544833	0.1	80.524794
6.546500	0.1	80.520483
6.548167	0.1	80.539577
6.549833	0.1	80.558160
6.551500	0.1	80.602413
6.553167	0.1	80.601314
6.554833	0.1	80.602922
6.556500	0.1	80.624978
6.558167	0.1	80.640730
6.559833	0.1	80.643860
6.561500	0.1	80.657703
6.563167	0.1	80.688536
6.564833	0.1	80.695094
6.566500	0.1	80.709291
6.568167	0.1	80.715082
6.569833	0.1	80.732271
6.571500	0.1	80.754863
6.573167	0.1	80.784177
6.574833	0.1	80.775540
6.576500	0.1	80.780280
6.578167	0.1	80.807145
6.579833	0.1	80.833207
6.581500	0.1	80.837668
6.583167	0.1	80.854842
6.584833	0.1	80.887060
6.586500	0.1	80.905447
6.588167	0.1	80.907873
6.589833	0.1	80.918572
6.591500	0.1	80.937281
6.593167	0.1	80.957909
6.594833	0.1	80.989838
6.596500	0.1	80.985295
6.598167	0.1	81.012865
6.599833	0.1	81.016999
6.601500	0.1	81.031643
6.603167	0.1	81.050739
6.604833	0.1	81.070120
6.606500	0.1	81.076865
6.608167	0.1	81.085182
6.609833	0.1	81.118748
6.611500	0.1	81.127742
6.613167	0.1	81.166174
6.614833	0.1	81.182487
6.616500	0.1	81.187905
6.618167	0.1	81.198945
6.619833	0.1	81.205180
6.621500	0.1	81.232956
6.623167	0.1	81.255101
6.624833	0.1	81.262420
6.626500	0.1	81.280815
6.628167	0.1	81.290650
6.629833	0.1	81.297571
6.631500	0.1	81.312394
6.633167	0.1	81.324257
6.634833	0.1	81.325358
6.636500	0.1	81.372088
6.638167	0.1	81.369029
6.639833	0.1	81.388071
6.641500	0.1	81.401682
6.643167	0.1	81.412794
6.644833	0.1	81.425035
6.646500	0.1	81.448057
6.648167	0.1	81.446600
6.649833	0.1	81.449967
6.651500	0.1	81.470871
6.653167	0.1	81.500383
6.654833	0.1	81.499572
6.656500	0.1	81.531339
6.658167	0.1	81.538485
6.659833	0.1	81.552126
6.661500	0.1	81.564850
6.663167	0.1	81.584582
6.664833	0.1	81.583136
6.666500	0.1	81.582781
6.668167	0.1	81.595467
6.669833	0.1	81.634999
6.671500	0.1	81.649124
6.673167	0.1	81.665753
6.674833	0.1	81.674710
6.676500	0.1	81.680545
6.678167	0.1	81.691955
6.679833	0.1	81.694493
6.681500	0.1	81.706057
6.683167	0.1	81.738453
6.684833	0.1	81.766077
6.686500	0.1	81.779729
6.688167	0.1	81.800587
6.689833	0.1	81.804240
6.691500	0.1	81.812686
6.693167	0.1	81.818791
6.694833	0.1	81.829608
6.696500	0.1	81.851862
6.698167	0.1	81.879111
6.699833	0.1	81.893643
6.701500	0.1	81.901405
6.703167	0.1	81.925016
6.704833	0.1	81.959290
6.706500	0.1	81.992825
6.708167	0.1	81.999040
6.709833	0.1	82.030477
6.711500	0.1	82.035008
6.713167	0.1	82.084028
6.714833	0.1	82.100782
6.716500	0.1	82.112392
6.718167	0.1	82.138365
6.719833	0.1	82.166043
6.721500	0.1	82.189896
6.723167	0.1	82.238128
6.724833	0.1	82.245705
6.726500	0.1	82.279537
6.728167	0.1	82.293550
6.729833	0.1	82.312028
6.731500	0.1	82.347485
6.733167	0.1	82.368369
6.734833	0.1	82.397756
6.736500	0.1	82.415972
6.738167	0.1	82.427737
6.739833	0.1	82.451128
6.741500	0.1	82.482651
6.743167	0.1	82.491520
6.744833	0.1	82.507720
6.746500	0.1	82.543192
6.748167	0.1	82.575785
6.749833	0.1	82.603690
6.751500	0.1	82.616887
6.753167	0.1	82.636470
6.754833	0.1	82.678706
6.756500	0.1	82.699449
6.758167	0.1	82.730442
6.759833	0.1	82.758757
6.761500	0.1	82.779048
6.763167	0.1	82.794512
6.764833	0.1	82.791617
6.766500	0.1	82.826047
6.768167	0.1	82.857751
6.769833	0.1	82.889397
6.771500	0.1	82.931899
6.773167	0.1	82.958115
6.774833	0.1	82.983487
6.776500	0.1	83.014993
6.778167	0.1	83.050147
6.779833	0.1	83.091616
6.781500	0.1	83.112689
6.783167	0.1	83.146446
6.784833	0.1	83.186723
6.786500	0.1	83.231042
6.788167	0.1	83.277156
6.789833	0.1	83.308854
6.791500	0.1	83.353671
6.793167	0.1	83.395421
6.794833	0.1	83.453118
6.796500	0.1	83.503925
6.798167	0.1	83.569707
6.799833	0.1	83.626922
6.801500	0.1	83.678488
6.803167	0.1	83.742213
6.804833	0.1	83.796911
6.806500	0.1	83.857804
6.808167	0.1	83.911633
6.809833	0.1	83.959295
6.811500	0.1	84.029639
6.813167	0.1	84.121303
6.814833	0.1	84.186977
6.816500	0.1	84.248582
6.818167	0.1	84.303851
6.819833	0.1	84.359921
6.821500	0.1	84.430914
6.823167	0.1	84.513644
6.824833	0.1	84.599008
6.826500	0.1	84.684338
6.828167	0.1	84.773205
6.829833	0.1	84.864658
6.831500	0.1	84.949013
6.833167	0.1	85.069894
6.834833	0.1	85.165050
6.836500	0.1	85.275879
6.838167	0.1	85.402670
6.839833	0.1	85.533453
6.841500	0.1	85.660020
6.843167	0.1	85.783383
6.844833	0.1	85.941151
6.846500	0.1	86.078067
6.848167	0.1	86.225842
6.849833	0.1	86.392415
6.851500	0.1	86.558346
6.853167	0.1	86.744856
6.854833	0.1	86.950996
6.856500	0.1	87.162082
6.858167	0.1	87.382797
6.859833	0.1	87.603852
6.861500	0.1	87.831345
6.863167	0.1	88.094740
6.864833	0.1	88.345000
6.866500	0.1	88.626244
6.868167	0.1	88.906946
6.869833	0.1	89.197840
6.871500	0.1	89.509200
6.873167	0.1	89.807841
6.874833	0.1	90.108109
6.876500	0.1	90.426341
6.878167	0.1	90.732672
6.879833	0.1	91.051996
6.881500	0.1	91.356594
6.883167	0.1	91.681830
6.884833	0.1	92.000687
6.886500	0.1	92.312553
6.888167	0.1	92.600310
6.889833	0.1	92.905248
6.891500	0.1	93.196699
6.893167	0.1	93.494401
6.894833	0.1	93.756308
6.896500	0.1	94.030071
6.898167	0.1	94.330934
6.899833	0.1	94.610493
6.901500	0.1	94.885185
6.903167	0.1	95.135355
6.904833	0.1	95.397650
6.906500	0.1	95.681793
6.908167	0.1	95.933532
6.909833	0.1	96.200461
6.911500	0.1	96.493990
6.913167	0.1	96.773559
6.914833	0.1	97.083598
6.916500	0.1	97.393274
6.918167	0.1	97.733372
6.919833	0.1	98.058630
6.921500	0.1	98.419712
6.923167	0.1	98.783876
6.924833	0.1	99.170585
6.926500	0.1	99.565502
6.928167	0.1	99.992850
6.929833	0.1	100.435880
6.931500	0.1	100.911237
6.933167	0.1	101.370285
6.934833	0.1	101.880898
6.936500	0.1	102.384642
6.938167	0.1	102.914704
6.939833	0.1	103.463450
6.941500	0.1	104.037557
6.943167	0.1	104.632099
6.944833	0.1	105.236319
6.946500	0.1	105.874662
6.948167	0.1	106.502958
6.949833	0.1	107.194868
6.951500	0.1	107.875273
6.953167	0.1	108.593666
6.954833	0.1	109.355413
6.956500	0.1	110.108230
6.958167	0.1	110.881067
6.959833	0.1	111.656290
6.961500	0.1	112.441423
6.963167	0.1	113.277382
6.964833	0.1	114.100616
6.966500	0.1	114.953124
6.968167	0.1	115.832787
6.969833	0.1	116.705213
6.971500	0.1	117.642501
6.973167	0.1	118.569171
6.974833	0.1	119.510449
6.976500	0.1	120.493758
6.978167	0.1	121.476294
6.979833	0.1	122.485093
6.981500	0.1	123.517079
6.983167	0.1	124.571900
6.984833	0.1	125.650563
6.986500	0.1	126.741512
6.988167	0.1	127.851777
6.989833	0.1	128.987463
6.991500	0.1	130.122239
6.993167	0.1	131.285673
6.994833	0.1	132.445360
6.996500	0.1	133.651333
6.998167	0.1	134.857700
6.999833	0.1	136.090060
7.001500	0.1	137.328828
7.003167	0.1	138.610658
7.004833	0.1	139.895675
7.006500	0.1	141.193488
7.008167	0.1	142.525661
7.009833	0.1	143.880549
7.011500	0.1	145.241463
7.013167	0.1	146.626812
7.014833	0.1	148.013804
7.016500	0.1	149.420597
7.018167	0.1	150.880439
7.019833	0.1	152.346045
7.021500	0.1	153.855834
7.023167	0.1	155.367735
7.024833	0.1	156.879991
7.026500	0.1	158.435882
7.028167	0.1	160.001016
7.029833	0.1	161.577905
7.031500	0.1	163.192373
7.033167	0.1	164.826030
7.034833	0.1	166.472123
7.036500	0.1	168.120999
7.038167	0.1	169.795302
7.039833	0.1	171.491378
7.041500	0.1	173.192523
7.043167	0.1	174.922793
7.044833	0.1	176.649143
7.046500	0.1	178.386354
7.048167	0.1	180.177468
7.049833	0.1	181.960502
7.051500	0.1	183.774909
7.053167	0.1	185.615622
7.054833	0.1	187.447991
7.056500	0.1	189.315373
7.058167	0.1	191.196515
7.059833	0.1	193.078706
7.061500	0.1	194.964746
7.063167	0.1	196.883666
7.064833	0.1	198.814693
7.066500	0.1	200.760528
7.068167	0.1	202.698389
7.069833	0.1	204.645856
7.071500	0.1	206.630069
7.073167	0.1	208.616851
7.074833	0.1	210.599884
7.076500	0.1	212.584442
7.078167	0.1	214.614160
7.079833	0.1	216.632171
7.081500	0.1	218.671266
7.083167	0.1	220.752777
7.084833	0.1	222.812328
7.086500	0.1	224.913624
7.088167	0.1	227.021113
7.089833	0.1	229.145278
7.091500	0.1	231.260830
7.093167	0.1	233.355398
7.094833	0.1	235.453765
7.096500	0.1	237.572433
7.098167	0.1	239.654463
7.099833	0.1	241.762143
7.101500	0.1	243.836685
7.103167	0.1	245.884241
7.104833	0.1	247.960176
7.106500	0.1	250.011199
7.108167	0.1	252.034156
7.109833	0.1	254.033354
7.111500	0.1	256.029461
7.113167	0.1	258.019424
7.114833	0.1	259.995590
7.116500	0.1	261.968226
7.118167	0.1	263.909329
7.119833	0.1	265.825814
7.121500	0.1	267.756221
7.123167	0.1	269.674578
7.124833	0.1	271.587414
7.126500	0.1	273.469245
7.128167	0.1	275.346444
7.129833	0.1	277.209908
7.131500	0.1	279.064068
7.133167	0.1	280.907923
7.134833	0.1	282.803680
7.136500	0.1	284.681518
7.138167	0.1	286.465845
7.139833	0.1	288.172973
7.141500	0.1	289.830998
7.143167	0.1	291.518608
7.144833	0.1	293.162471
7.146500	0.1	294.805456
7.148167	0.1	296.434677
7.149833	0.1	298.049742
7.151500	0.1	299.623397
7.153167	0.1	301.190946
7.154833	0.1	302.769284
7.156500	0.1	304.381440
7.158167	0.1	305.959875
7.159833	0.1	307.554731
7.161500	0.1	309.151065
7.163167	0.1	310.742236
7.164833	0.1	312.338207
7.166500	0.1	313.887453
7.168167	0.1	315.362582
7.169833	0.1	316.817634
7.171500	0.1	318.183073
7.173167	0.1	319.506694
7.174833	0.1	320.789235
7.176500	0.1	321.956546
7.178167	0.1	323.114402
7.179833	0.1	324.218154
7.181500	0.1	325.265689
7.183167	0.1	326.282227
7.184833	0.1	327.247461
7.186500	0.1	328.154242
7.188167	0.1	329.039354
7.189833	0.1	329.850362
7.191500	0.1	330.629687
7.193167	0.1	331.370564
7.194833	0.1	332.077408
7.196500	0.1	332.777841
7.198167	0.1	333.420644
7.199833	0.1	334.050549
7.201500	0.1	334.678765
7.203167	0.1	335.273257
7.204833	0.1	335.821355
7.206500	0.1	336.333273
7.208167	0.1	336.768218
7.209833	0.1	337.178036
7.211500	0.1	337.468106
7.213167	0.1	337.666562
7.214833	0.1	337.728423
7.216500	0.1	337.643132
7.218167	0.1	337.406406
7.219833	0.1	337.059940
7.221500	0.1	336.611813
7.223167	0.1	336.044899
7.224833	0.1	335.407495
7.226500	0.1	334.717030
7.228167	0.1	333.966386
7.229833	0.1	333.151299
7.231500	0.1	332.329916
7.233167	0.1	331.433165
7.234833	0.1	330.515603
7.236500	0.1	329.572892
7.238167	0.1	328.586753
7.239833	0.1	327.535820
7.241500	0.1	326.425925
7.243167	0.1	325.314409
7.244833	0.1	324.128502
7.246500	0.1	322.926346
7.248167	0.1	321.674009
7.249833	0.1	320.383050
7.251500	0.1	319.056435
7.253167	0.1	317.671068
7.254833	0.1	316.276748
7.256500	0.1	314.814231
7.258167	0.1	313.322308
7.259833	0.1	311.798473
7.261500	0.1	310.230234
7.263167	0.1	308.606037
7.264833	0.1	306.982036
7.266500	0.1	305.343353
7.268167	0.1	303.713675
7.269833	0.1	302.029749
7.271500	0.1	300.372570
7.273167	0.1	298.663464
7.274833	0.1	296.946800
7.276500	0.1	295.239658
7.278167	0.1	293.526321
7.279833	0.1	291.835471
7.281500	0.1	290.132047
7.283167	0.1	288.406585
7.284833	0.1	286.699043
7.286500	0.1	285.045749
7.288167	0.1	283.410807
7.289833	0.1	281.778042
7.291500	0.1	280.132268
7.293167	0.1	278.530689
7.294833	0.1	276.918696
7.296500	0.1	275.344768
7.298167	0.1	273.779193
7.299833	0.1	272.243265
7.301500	0.1	270.740524
7.303167	0.1	269.272419
7.304833	0.1	267.851089
7.306500	0.1	266.447561
7.308167	0.1	265.124690
7.309833	0.1	263.819772
7.311500	0.1	262.573832
7.313167	0.1	261.315599
7.314833	0.1	260.044842
7.316500	0.1	258.782388
7.318167	0.1	257.526035
7.319833	0.1	256.262633
7.321500	0.1	255.002737
7.323167	0.1	253.661431
7.324833	0.1	252.365537
7.326500	0.1	251.050220
7.328167	0.1	249.761031
7.329833	0.1	248.412109
7.331500	0.1	247.089111
7.333167	0.1	245.774972
7.334833	0.1	244.490098
7.336500	0.1	243.178985
7.338167	0.1	241.925897
7.339833	0.1	240.687822
7.341500	0.1	239.511040
7.343167	0.1	238.352718
7.344833	0.1	237.245972
7.346500	0.1	236.168196
7.348167	0.1	235.104167
7.349833	0.1	234.089295
7.351500	0.1	233.057862
7.353167	0.1	232.042662
7.354833	0.1	231.033442
7.356500	0.1	230.025400
7.358167	0.1	229.025635
7.359833	0.1	228.065943
7.361500	0.1	227.122310
7.363167	0.1	226.197971
7.364833	0.1	225.275526
7.366500	0.1	224.391945
7.368167	0.1	223.558750
7.369833	0.1	222.720559
7.371500	0.1	221.899392
7.373167	0.1	221.104598
7.374833	0.1	220.298125
7.376500	0.1	219.536902
7.378167	0.1	218.762454
7.379833	0.1	218.001012
7.381500	0.1	217.257193
7.383167	0.1	216.499511
7.384833	0.1	215.734697
7.386500	0.1	214.996134
7.388167	0.1	214.266138
7.389833	0.1	213.553560
7.391500	0.1	212.859479
7.393167	0.1	212.172008
7.394833	0.1	211.509239
7.396500	0.1	210.890824
7.398167	0.1	210.254332
7.399833	0.1	209.681669
7.401500	0.1	209.081418
7.403167	0.1	208.473222
7.404833	0.1	207.883843
7.406500	0.1	207.304236
7.408167	0.1	206.757716
7.409833	0.1	206.256999
7.411500	0.1	205.856224
7.413167	0.1	205.539837
7.414833	0.1	205.332912
7.416500	0.1	205.281582
7.418167	0.1	205.337699
7.419833	0.1	205.442058
7.421500	0.1	205.511910
7.423167	0.1	205.585264
7.424833	0.1	205.623114
7.426500	0.1	205.623169
7.428167	0.1	205.587765
7.429833	0.1	205.516767
7.431500	0.1	205.453124
7.433167	0.1	205.353764
7.434833	0.1	205.162967
7.436500	0.1	204.880807
7.438167	0.1	204.518109
7.439833	0.1	203.999875
7.441500	0.1	203.386990
7.443167	0.1	202.662147
7.444833	0.1	201.847617
7.446500	0.1	200.964515
7.448167	0.1	200.060695
7.449833	0.1	199.124289
7.451500	0.1	198.223400
7.453167	0.1	197.351565
7.454833	0.1	196.489173
7.456500	0.1	195.677653
7.458167	0.1	194.911143
7.459833	0.1	194.163211
7.461500	0.1	193.479691
7.463167	0.1	192.852976
7.464833	0.1	192.278013
7.466500	0.1	191.712159
7.468167	0.1	191.221826
7.469833	0.1	190.772211
7.471500	0.1	190.315852
7.473167	0.1	189.900257
7.474833	0.1	189.549444
7.476500	0.1	189.196523
7.478167	0.1	188.896204
7.479833	0.1	188.650160
7.481500	0.1	188.455310
7.483167	0.1	188.298596
7.484833	0.1	188.209787
7.486500	0.1	188.205789
7.488167	0.1	188.316004
7.489833	0.1	188.479144
7.491500	0.1	188.673787
7.493167	0.1	188.843759
7.494833	0.1	188.941099
7.496500	0.1	188.955508
7.498167	0.1	188.806704
7.499833	0.1	188.568763
7.501500	0.1	188.228520
7.503167	0.1	187.820172
7.504833	0.1	187.398977
7.506500	0.1	186.993383
7.508167	0.1	186.608716
7.509833	0.1	186.258049
7.511500	0.1	185.982517
7.513167	0.1	185.755028
7.514833	0.1	185.529995
7.516500	0.1	185.381229
7.518167	0.1	185.245245
7.519833	0.1	185.237552
7.521500	0.1	185.343062
7.523167	0.1	185.570779
7.524833	0.1	185.940721
7.526500	0.1	186.374311
7.528167	0.1	186.833631
7.529833	0.1	187.210505
7.531500	0.1	187.453403
7.533167	0.1	187.488051
7.534833	0.1	187.319254
7.536500	0.1	187.002971
7.538167	0.1	186.560626
7.539833	0.1	186.032098
7.541500	0.1	185.503536
7.543167	0.1	184.987295
7.544833	0.1	184.523543
7.546500	0.1	184.116653
7.548167	0.1	183.797625
7.549833	0.1	183.505118
7.551500	0.1	183.310826
7.553167	0.1	183.135935
7.554833	0.1	182.981938
7.556500	0.1	182.839217
7.558167	0.1	182.664372
7.559833	0.1	182.532020
7.561500	0.1	182.387253
7.563167	0.1	182.243785
7.564833	0.1	182.065450
7.566500	0.1	181.908857
7.568167	0.1	181.753393
7.569833	0.1	181.631135
7.571500	0.1	181.611177
7.573167	0.1	181.782996
7.574833	0.1	182.243935
7.576500	0.1	183.183877
7.578167	0.1	184.724436
7.579833	0.1	186.972186
7.581500	0.1	189.865049
7.583167	0.1	193.206360
7.584833	0.1	196.576851
7.586500	0.1	199.632447
7.588167	0.1	201.962595
7.589833	0.1	203.377267
7.591500	0.1	203.841245
7.593167	0.1	203.430470
7.594833	0.1	202.329454
7.596500	0.1	200.771253
7.598167	0.1	198.965298
7.599833	0.1	197.062279
7.601500	0.1	195.165716
7.603167	0.1	193.387574
7.604833	0.1	191.724125
7.606500	0.1	190.185095
7.608167	0.1	188.804194
7.609833	0.1	187.572989
7.611500	0.1	186.496823
7.613167	0.1	185.672852
7.614833	0.1	185.067469
7.616500	0.1	184.638830
7.618167	0.1	184.402384
7.619833	0.1	184.323632
7.621500	0.1	184.323177
7.623167	0.1	184.318888
7.624833	0.1	184.274991
7.626500	0.1	184.105850
7.628167	0.1	183.871800
7.629833	0.1	183.565297
7.631500	0.1	183.170395
7.633167	0.1	182.745785
7.634833	0.1	182.269994
7.636500	0.1	181.812409
7.638167	0.1	181.326048
7.639833	0.1	180.841854
7.641500	0.1	180.360521
7.643167	0.1	179.896617
7.644833	0.1	179.476219
7.646500	0.1	179.123294
7.648167	0.1	178.819778
7.649833	0.1	178.582368
7.651500	0.1	178.428137
7.653167	0.1	178.353639
7.654833	0.1	178.372986
7.656500	0.1	178.487362
7.658167	0.1	178.640815
7.659833	0.1	178.851939
7.661500	0.1	179.050988
7.663167	0.1	179.213557
7.664833	0.1	179.302821
7.666500	0.1	179.296121
7.668167	0.1	179.196386
7.669833	0.1	179.021944
7.671500	0.1	178.744123
7.673167	0.1	178.430447
7.674833	0.1	178.116035
7.676500	0.1	177.783563
7.678167	0.1	177.443007
7.679833	0.1	177.115328
7.681500	0.1	176.863331
7.683167	0.1	176.632254
7.684833	0.1	176.450052
7.686500	0.1	176.365155
7.688167	0.1	176.434420
7.689833	0.1	176.667183
7.691500	0.1	177.100720
7.693167	0.1	177.771876
7.694833	0.1	178.652726
7.696500	0.1	179.687768
7.698167	0.1	180.739251
7.699833	0.1	181.709366
7.701500	0.1	182.534426
7.703167	0.1	183.104398
7.704833	0.1	183.426727
7.706500	0.1	183.490642
7.708167	0.1	183.384149
7.709833	0.1	183.091788
7.711500	0.1	182.686830
7.713167	0.1	182.233225
7.714833	0.1	181.715313
7.716500	0.1	181.149205
7.718167	0.1	180.575151
7.719833	0.1	179.999811
7.721500	0.1	179.435667
7.723167	0.1	178.894944
7.724833	0.1	178.390095
7.726500	0.1	177.894576
7.728167	0.1	177.451748
7.729833	0.1	177.019722
7.731500	0.1	176.637742
7.733167	0.1	176.279031
7.734833	0.1	175.977037
7.736500	0.1	175.715700
7.738167	0.1	175.516041
7.739833	0.1	175.378418
7.741500	0.1	175.317330
7.743167	0.1	175.310176
7.744833	0.1	175.352004
7.746500	0.1	175.408456
7.748167	0.1	175.482121
7.749833	0.1	175.520392
7.751500	0.1	175.532428
7.753167	0.1	175.503852
7.754833	0.1	175.456215
7.756500	0.1	175.358473
7.758167	0.1	175.243518
7.759833	0.1	175.116928
7.761500	0.1	174.952747
7.763167	0.1	174.789357
7.764833	0.1	174.629046
7.766500	0.1	174.472132
7.768167	0.1	174.317238
7.769833	0.1	174.168068
7.771500	0.1	174.018801
7.773167	0.1	173.882190
7.774833	0.1	173.768839
7.776500	0.1	173.684212
7.778167	0.1	173.605970
7.779833	0.1	173.570649
7.781500	0.1	173.558328
7.783167	0.1	173.569458
7.784833	0.1	173.616035
7.786500	0.1	173.658438
7.788167	0.1	173.742549
7.789833	0.1	173.817775
7.791500	0.1	173.933257
7.793167	0.1	174.030130
7.794833	0.1	174.109789
7.796500	0.1	174.190389
7.798167	0.1	174.260358
7.799833	0.1	174.317971
7.801500	0.1	174.402412
7.803167	0.1	174.491096
7.804833	0.1	174.579221
7.806500	0.1	174.661766
7.808167	0.1	174.755799
7.809833	0.1	174.823936
7.811500	0.1	174.892802
7.813167	0.1	174.923413
7.814833	0.1	174.943276
7.816500	0.1	174.967097
7.818167	0.1	174.946727
7.819833	0.1	174.937121
7.821500	0.1	174.951183
7.823167	0.1	174.981620
7.824833	0.1	175.056992
7.826500	0.1	175.101722
7.828167	0.1	175.169669
7.829833	0.1	175.244330
7.831500	0.1	175.322544
7.833167	0.1	175.371773
7.834833	0.1	175.370610
7.836500	0.1	175.353403
7.838167	0.1	175.323357
7.839833	0.1	175.261276
7.841500	0.1	175.188144
7.843167	0.1	175.098723
7.844833	0.1	175.022894
7.846500	0.1	174.945383
7.848167	0.1	174.918120
7.849833	0.1	174.909417
7.851500	0.1	174.932700
7.853167	0.1	174.978887
7.854833	0.1	175.054418
7.856500	0.1	175.119996
7.858167	0.1	175.160097
7.859833	0.1	175.223070
7.861500	0.1	175.220270
7.863167	0.1	175.209800
7.864833	0.1	175.132951
7.866500	0.1	175.085852
7.868167	0.1	175.018870
7.869833	0.1	174.952927
7.871500	0.1	174.915940
7.873167	0.1	174.850538
7.874833	0.1	174.806290
7.876500	0.1	174.799265
7.878167	0.1	174.819740
7.879833	0.1	174.846383
7.881500	0.1	174.911355
7.883167	0.1	174.989433
7.884833	0.1	175.098330
7.886500	0.1	175.226215
7.888167	0.1	175.384707
7.889833	0.1	175.565280
7.891500	0.1	175.757024
7.893167	0.1	175.952168
7.894833	0.1	176.190386
7.896500	0.1	176.418957
7.898167	0.1	176.630788
7.899833	0.1	176.841623
7.901500	0.1	177.042826
7.903167	0.1	177.237182
7.904833	0.1	177.424566
7.906500	0.1	177.631138
7.908167	0.1	177.865038
7.909833	0.1	178.143170
7.911500	0.1	178.464753
7.913167	0.1	178.857853
7.914833	0.1	179.301494
7.916500	0.1	179.792688
7.918167	0.1	180.375622
7.919833	0.1	180.964877
7.921500	0.1	181.549514
7.923167	0.1	182.091401
7.924833	0.1	182.613526
7.926500	0.1	183.071848
7.928167	0.1	183.506752
7.929833	0.1	183.858861
7.931500	0.1	184.205751
7.933167	0.1	184.489043
7.934833	0.1	184.756363
7.936500	0.1	185.009768
7.938167	0.1	185.230287
7.939833	0.1	185.444367
7.941500	0.1	185.585139
7.943167	0.1	185.694965
7.944833	0.1	185.797148
7.946500	0.1	185.861847
7.948167	0.1	185.869429
7.949833	0.1	185.817810
7.951500	0.1	185.702018
7.953167	0.1	185.526151
7.954833	0.1	185.289894
7.956500	0.1	184.978415
7.958167	0.1	184.595581
7.959833	0.1	184.111288
7.961500	0.1	183.630597
7.963167	0.1	183.130152
7.964833	0.1	182.608899
7.966500	0.1	182.102341
7.968167	0.1	181.621113
7.969833	0.1	181.175853
7.971500	0.1	180.742461
7.973167	0.1	180.361686
7.974833	0.1	180.024210
7.976500	0.1	179.709618
7.978167	0.1	179.418716
7.979833	0.1	179.179712
7.981500	0.1	178.951967
7.983167	0.1	178.732347
7.984833	0.1	178.558563
7.986500	0.1	178.411211
7.988167	0.1	178.256584
7.989833	0.1	178.085052
7.991500	0.1	177.938248
7.993167	0.1	177.789797
7.994833	0.1	177.620234
7.996500	0.1	177.448849
7.998167	0.1	177.300054
7.999833	0.1	177.135094
8.001500	0.1	177.008968
8.003167	0.1	176.863548
8.004833	0.1	176.757188
8.006500	0.1	176.646890
8.008167	0.1	176.544181
8.009833	0.1	176.456789
8.011500	0.1	176.361379
8.013167	0.1	176.265270
8.014833	0.1	176.190093
8.016500	0.1	176.139366
8.018167	0.1	176.079624
8.019833	0.1	176.062322
8.021500	0.1	176.023822
8.023167	0.1	176.010835
8.024833	0.1	176.016441
8.026500	0.1	176.027110
8.028167	0.1	176.063290
8.029833	0.1	176.089935
8.031500	0.1	176.100582
8.033167	0.1	176.158676
8.034833	0.1	176.172641
8.036500	0.1	176.202383
8.038167	0.1	176.251808
8.039833	0.1	176.310642
8.041500	0.1	176.394250
8.043167	0.1	176.464719
8.044833	0.1	176.572500
8.046500	0.1	176.692262
8.048167	0.1	176.799026
8.049833	0.1	176.940413
8.051500	0.1	177.071633
8.053167	0.1	177.205980
8.054833	0.1	177.329640
8.056500	0.1	177.491416
8.058167	0.1	177.673001
8.059833	0.1	177.839356
8.061500	0.1	178.051930
8.063167	0.1	178.387363
8.064833	0.1	178.836586
8.066500	0.1	179.444516
8.068167	0.1	180.201028
8.069833	0.1	181.083446
8.071500	0.1	182.063299
8.073167	0.1	183.055777
8.074833	0.1	184.012166
8.076500	0.1	184.858451
8.078167	0.1	185.547159
8.079833	0.1	186.137119
8.081500	0.1	186.557713
8.083167	0.1	186.836090
8.084833	0.1	186.992895
8.086500	0.1	187.056804
8.088167	0.1	186.975043
8.089833	0.1	186.801596
8.091500	0.1	186.545555
8.093167	0.1	186.171594
8.094833	0.1	185.719036
8.096500	0.1	185.177787
8.098167	0.1	184.625187
8.099833	0.1	184.048780
8.101500	0.1	183.448371
8.103167	0.1	182.880171
8.104833	0.1	182.311229
8.106500	0.1	181.779673
8.108167	0.1	181.336503
8.109833	0.1	180.920053
8.111500	0.1	180.553514
8.113167	0.1	180.209728
8.114833	0.1	179.904614
8.116500	0.1	179.661504
8.118167	0.1	179.456393
8.119833	0.1	179.265743
8.121500	0.1	179.120097
8.123167	0.1	178.952224
8.124833	0.1	178.819137
8.126500	0.1	178.706110
8.128167	0.1	178.585473
8.129833	0.1	178.465152
8.131500	0.1	178.388805
8.133167	0.1	178.296014
8.134833	0.1	178.269317
8.136500	0.1	178.252391
8.138167	0.1	178.235883
8.139833	0.1	178.271368
8.141500	0.1	178.371042
8.143167	0.1	178.531381
8.144833	0.1	178.745480
8.146500	0.1	179.049662
8.148167	0.1	179.460373
8.149833	0.1	179.912563
8.151500	0.1	180.392931
8.153167	0.1	180.877222
8.154833	0.1	181.358550
8.156500	0.1	181.779836
8.158167	0.1	182.134047
8.159833	0.1	182.409066
8.161500	0.1	182.577662
8.163167	0.1	182.663391
8.164833	0.1	182.664274
8.166500	0.1	182.618130
8.168167	0.1	182.508499
8.169833	0.1	182.374781
8.171500	0.1	182.200971
8.173167	0.1	182.013758
8.174833	0.1	181.842650
8.176500	0.1	181.643625
8.178167	0.1	181.432170
8.179833	0.1	181.254890
8.181500	0.1	181.061198
8.183167	0.1	180.893651
8.184833	0.1	180.751101
8.186500	0.1	180.592968
8.188167	0.1	180.436796
8.189833	0.1	180.291396
8.191500	0.1	180.151321
8.193167	0.1	179.995606
8.194833	0.1	179.873459
8.196500	0.1	179.745126
8.198167	0.1	179.639203
8.199833	0.1	179.520879
8.201500	0.1	179.437869
8.203167	0.1	179.358419
8.204833	0.1	179.312110
8.206500	0.1	179.254378
8.208167	0.1	179.243360
8.209833	0.1	179.254722
8.211500	0.1	179.280653
8.213167	0.1	179.298728
8.214833	0.1	179.322260
8.216500	0.1	179.369337
8.218167	0.1	179.442748
8.219833	0.1	179.503867
8.221500	0.1	179.564742
8.223167	0.1	179.615221
8.224833	0.1	179.645192
8.226500	0.1	179.679416
8.228167	0.1	179.689713
8.229833	0.1	179.716454
8.231500	0.1	179.739767
8.233167	0.1	179.743678
8.234833	0.1	179.739705
8.236500	0.1	179.723221
8.238167	0.1	179.705101
8.239833	0.1	179.673475
8.241500	0.1	179.677309
8.243167	0.1	179.673450
8.244833	0.1	179.670442
8.246500	0.1	179.680271
8.248167	0.1	179.684679
8.249833	0.1	179.682550
8.251500	0.1	179.697794
8.253167	0.1	179.712610
8.254833	0.1	179.748883
8.256500	0.1	179.765712
8.258167	0.1	179.782836
8.259833	0.1	179.839548
8.261500	0.1	179.841443
8.263167	0.1	179.900930
8.264833	0.1	179.919746
8.266500	0.1	179.960038
8.268167	0.1	179.965063
8.269833	0.1	179.977171
8.271500	0.1	179.979102
8.273167	0.1	180.009031
8.274833	0.1	180.015250
8.276500	0.1	180.034373
8.278167	0.1	180.044720
8.279833	0.1	180.049594
8.281500	0.1	180.063952
8.283167	0.1	180.076029
8.284833	0.1	180.105543
8.286500	0.1	180.098542
8.288167	0.1	180.109849
8.289833	0.1	180.152762
8.291500	0.1	180.163149
8.293167	0.1	180.210797
8.294833	0.1	180.240666
8.296500	0.1	180.309443
8.298167	0.1	180.385327
8.299833	0.1	180.471316
8.301500	0.1	180.596137
8.303167	0.1	180.735815
8.304833	0.1	180.867569
8.306500	0.1	181.014747
8.308167	0.1	181.167307
8.309833	0.1	181.286889
8.311500	0.1	181.407677
8.313167	0.1	181.479167
8.314833	0.1	181.559793
8.316500	0.1	181.608312
8.318167	0.1	181.615084
8.319833	0.1	181.617592
8.321500	0.1	181.614929
8.323167	0.1	181.593376
8.324833	0.1	181.550654
8.326500	0.1	181.523244
8.328167	0.1	181.463682
8.329833	0.1	181.413359
8.331500	0.1	181.375184
8.333167	0.1	181.353712
8.334833	0.1	181.322077
8.336500	0.1	181.292454
8.338167	0.1	181.266002
8.339833	0.1	181.254165
8.341500	0.1	181.256780
8.343167	0.1	181.256950
8.344833	0.1	181.254879
8.346500	0.1	181.256742
8.348167	0.1	181.267630
8.349833	0.1	181.266846
8.351500	0.1	181.280172
8.353167	0.1	181.304462
8.354833	0.1	181.346513
8.356500	0.1	181.356287
8.358167	0.1	181.413838
8.359833	0.1	181.438092
8.361500	0.1	181.465070
8.363167	0.1	181.515418
8.364833	0.1	181.559940
8.366500	0.1	181.619901
8.368167	0.1	181.679199
8.369833	0.1	181.737593
8.371500	0.1	181.779028
8.373167	0.1	181.823263
8.374833	0.1	181.867415
8.376500	0.1	181.902875
8.378167	0.1	181.949613
8.379833	0.1	182.002329
8.381500	0.1	182.062466
8.383167	0.1	182.111300
8.384833	0.1	182.136255
8.386500	0.1	182.195461
8.388167	0.1	182.240342
8.389833	0.1	182.287822
8.391500	0.1	182.365622
8.393167	0.1	182.417245
8.394833	0.1	182.464883
8.396500	0.1	182.520618
8.398167	0.1	182.582547
8.399833	0.1	182.623059
8.401500	0.1	182.681376
8.403167	0.1	182.758315
8.404833	0.1	182.836108
8.406500	0.1	182.905997
8.408167	0.1	182.960670
8.409833	0.1	183.050686
8.411500	0.1	183.144794
8.413167	0.1	183.228389
8.414833	0.1	183.349483
8.416500	0.1	183.452318
8.418167	0.1	183.584829
8.419833	0.1	183.716478
8.421500	0.1	183.869300
8.423167	0.1	184.028506
8.424833	0.1	184.200676
8.426500	0.1	184.360563
8.428167	0.1	184.523574
8.429833	0.1	184.705839
8.431500	0.1	184.893466
8.433167	0.1	185.088626
8.434833	0.1	185.279499
8.436500	0.1	185.447460
8.438167	0.1	185.649965
8.439833	0.1	185.846622
8.441500	0.1	186.018727
8.443167	0.1	186.225327
8.444833	0.1	186.397137
8.446500	0.1	186.560236
8.448167	0.1	186.752605
8.449833	0.1	186.930969
8.451500	0.1	187.120549
8.453167	0.1	187.288857
8.454833	0.1	187.498186
8.456500	0.1	187.683870
8.458167	0.1	187.873187
8.459833	0.1	188.052609
8.461500	0.1	188.273974
8.463167	0.1	188.474357
8.464833	0.1	188.692570
8.466500	0.1	188.936467
8.468167	0.1	189.167535
8.469833	0.1	189.389949
8.471500	0.1	189.625486
8.473167	0.1	189.839765
8.474833	0.1	190.096505
8.476500	0.1	190.331608
8.478167	0.1	190.603033
8.479833	0.1	190.848356
8.481500	0.1	191.100124
8.483167	0.1	191.358249
8.484833	0.1	191.629146
8.486500	0.1	191.925887
8.488167	0.1	192.203020
8.489833	0.1	192.478240
8.491500	0.1	192.774484
8.493167	0.1	193.083423
8.494833	0.1	193.405339
8.496500	0.1	193.745543
8.498167	0.1	194.104695
8.499833	0.1	194.463442
8.501500	0.1	194.861805
8.503167	0.1	195.229545
8.504833	0.1	195.624545
8.506500	0.1	196.019621
8.508167	0.1	196.415830
8.509833	0.1	196.845414
8.511500	0.1	197.276794
8.513167	0.1	197.707846
8.514833	0.1	198.162193
8.516500	0.1	198.574237
8.518167	0.1	199.013791
8.519833	0.1	199.490410
8.521500	0.1	199.947731
8.523167	0.1	200.390709
8.524833	0.1	200.845627
8.526500	0.1	201.330728
8.528167	0.1	201.785762
8.529833	0.1	202.278441
8.531500	0.1	202.758392
8.533167	0.1	203.250513
8.534833	0.1	203.738698
8.536500	0.1	204.247837
8.538167	0.1	204.770160
8.539833	0.1	205.284106
8.541500	0.1	205.819136
8.543167	0.1	206.355985
8.544833	0.1	206.910581
8.546500	0.1	207.474784
8.548167	0.1	208.058639
8.549833	0.1	208.639173
8.551500	0.1	209.261777
8.553167	0.1	209.867281
8.554833	0.1	210.496560
8.556500	0.1	211.116313
8.558167	0.1	211.731862
8.559833	0.1	212.384356
8.561500	0.1	213.019983
8.563167	0.1	213.681210
8.564833	0.1	214.322724
8.566500	0.1	214.992173
8.568167	0.1	215.648756
8.569833	0.1	216.315350
8.571500	0.1	216.992748
8.573167	0.1	217.680536
8.574833	0.1	218.370284
8.576500	0.1	219.061447
8.578167	0.1	219.736360
8.579833	0.1	220.452153
8.581500	0.1	221.162646
8.583167	0.1	221.873478
8.584833	0.1	222.587072
8.586500	0.1	223.303494
8.588167	0.1	224.046493
8.589833	0.1	224.780401
8.591500	0.1	225.520013
8.593167	0.1	226.275613
8.594833	0.1	227.013704
8.596500	0.1	227.772377
8.598167	0.1	228.496648
8.599833	0.1	229.208973
8.601500	0.1	229.953395
8.603167	0.1	230.695145
8.604833	0.1	231.449469
8.606500	0.1	232.167723
8.608167	0.1	232.887832
8.609833	0.1	233.632406
8.611500	0.1	234.334372
8.613167	0.1	235.065709
8.614833	0.1	235.770469
8.616500	0.1	236.480050
8.618167	0.1	237.163301
8.619833	0.1	237.833387
8.621500	0.1	238.492102
8.623167	0.1	239.164535
8.624833	0.1	239.826703
8.626500	0.1	240.476722
8.628167	0.1	241.095965
8.629833	0.1	241.691971
8.631500	0.1	242.275594
8.633167	0.1	242.837118
8.634833	0.1	243.403804
8.636500	0.1	243.949216
8.638167	0.1	244.463435
8.639833	0.1	244.976181
8.641500	0.1	245.438272
8.643167	0.1	245.916556
8.644833	0.1	246.362659
8.646500	0.1	246.782916
8.648167	0.1	247.183740
8.649833	0.1	247.549426
8.651500	0.1	247.918171
8.653167	0.1	248.262802
8.654833	0.1	248.555427
8.656500	0.1	248.854934
8.658167	0.1	249.141520
8.659833	0.1	249.375596
8.661500	0.1	249.582095
8.663167	0.1	249.770992
8.664833	0.1	249.912368
8.666500	0.1	250.040399
8.668167	0.1	250.156294
8.669833	0.1	250.240930
8.671500	0.1	250.289964
8.673167	0.1	250.307620
8.674833	0.1	250.289597
8.676500	0.1	250.274678
8.678167	0.1	250.193016
8.679833	0.1	250.094044
8.681500	0.1	249.967087
8.683167	0.1	249.834255
8.684833	0.1	249.639203
8.686500	0.1	249.435585
8.688167	0.1	249.181189
8.689833	0.1	248.893431
8.691500	0.1	248.582055
8.693167	0.1	248.265564
8.694833	0.1	247.917797
8.696500	0.1	247.525695
8.698167	0.1	247.081111
8.699833	0.1	246.638978
8.701500	0.1	246.174163
8.703167	0.1	245.660938
8.704833	0.1	245.141643
8.706500	0.1	244.608223
8.708167	0.1	244.020519
8.709833	0.1	243.410057
8.711500	0.1	242.783574
8.713167	0.1	242.120687
8.714833	0.1	241.423390
8.716500	0.1	240.730122
8.718167	0.1	240.015761
8.719833	0.1	239.257768
8.721500	0.1	238.507203
8.723167	0.1	237.681953
8.724833	0.1	236.858754
8.726500	0.1	236.004674
8.728167	0.1	235.137879
8.729833	0.1	234.221186
8.731500	0.1	233.306633
8.733167	0.1	232.366679
8.734833	0.1	231.416805
8.736500	0.1	230.472172
8.738167	0.1	229.486361
8.739833	0.1	228.474568
8.741500	0.1	227.465443
8.743167	0.1	226.438331
8.744833	0.1	225.394411
8.746500	0.1	224.346830
8.748167	0.1	223.263948
8.749833	0.1	222.167574
8.751500	0.1	221.035087
8.753167	0.1	219.880430
8.754833	0.1	218.708512
8.756500	0.1	217.523579
8.758167	0.1	216.300404
8.759833	0.1	215.081500
8.761500	0.1	213.824563
8.763167	0.1	212.557977
8.764833	0.1	211.295508
8.766500	0.1	210.000423
8.768167	0.1	208.694113
8.769833	0.1	207.389002
8.771500	0.1	206.098179
8.773167	0.1	204.766844
8.774833	0.1	203.454188
8.776500	0.1	202.137500
8.778167	0.1	200.795359
8.779833	0.1	199.491125
8.781500	0.1	198.162562
8.783167	0.1	196.838341
8.784833	0.1	195.526022
8.786500	0.1	194.216673
8.788167	0.1	192.894656
8.789833	0.1	191.573692
8.791500	0.1	190.269862
8.793167	0.1	188.990565
8.794833	0.1	187.704894
8.796500	0.1	186.411048
8.798167	0.1	185.098473
8.799833	0.1	183.775554
8.801500	0.1	182.486894
8.803167	0.1	181.197655
8.804833	0.1	179.886616
8.806500	0.1	178.577864
8.808167	0.1	177.256735
8.809833	0.1	175.954456
8.811500	0.1	174.666226
8.813167	0.1	173.364711
8.814833	0.1	172.069515
8.816500	0.1	170.762821
8.818167	0.1	169.465718
8.819833	0.1	168.179136
8.821500	0.1	166.890401
8.823167	0.1	165.621808
8.824833	0.1	164.339833
8.826500	0.1	163.052285
8.828167	0.1	161.782282
8.829833	0.1	160.501105
8.831500	0.1	159.253754
8.833167	0.1	157.979353
8.834833	0.1	156.687945
8.836500	0.1	155.436837
8.838167	0.1	154.178953
8.839833	0.1	152.911509
8.841500	0.1	151.646658
8.843167	0.1	150.390309
8.844833	0.1	149.116270
8.846500	0.1	147.855226
8.848167	0.1	146.595991
8.849833	0.1	145.306201
8.851500	0.1	144.036768
8.853167	0.1	142.774715
8.854833	0.1	141.495715
8.856500	0.1	140.234491
8.858167	0.1	138.953299
8.859833	0.1	137.697195
8.861500	0.1	136.420883
8.863167	0.1	135.170785
8.864833	0.1	133.914139
8.866500	0.1	132.666620
8.868167	0.1	131.430789
8.869833	0.1	130.197967
8.871500	0.1	128.946469
8.873167	0.1	127.713324
8.874833	0.1	126.464691
8.876500	0.1	125.255083
8.878167	0.1	124.052573
8.879833	0.1	122.833232
8.881500	0.1	121.622979
8.883167	0.1	120.420417
8.884833	0.1	119.221276
8.886500	0.1	118.032652
8.888167	0.1	116.850475
8.889833	0.1	115.703851
8.891500	0.1	114.547499
8.893167	0.1	113.405186
8.894833	0.1	112.284867
8.896500	0.1	111.140019
8.898167	0.1	110.025866
8.899833	0.1	108.932221
8.901500	0.1	107.853057
8.903167	0.1	106.794635
8.904833	0.1	105.770944
8.906500	0.1	104.714020
8.908167	0.1	103.683997
8.909833	0.1	102.687968
8.911500	0.1	101.695341
8.913167	0.1	100.717998
8.914833	0.1	99.743230
8.916500	0.1	98.789644
8.918167	0.1	97.856044
8.919833	0.1	96.936285
8.921500	0.1	96.034990
8.923167	0.1	95.157099
8.924833	0.1	94.276701
8.926500	0.1	93.399848
8.928167	0.1	92.570873
8.929833	0.1	91.729178
8.931500	0.1	90.903825
8.933167	0.1	90.085384
8.934833	0.1	89.273139
8.936500	0.1	88.489643
8.938167	0.1	87.701278
8.939833	0.1	86.926655
8.941500	0.1	86.176607
8.943167	0.1	85.429108
8.944833	0.1	84.685575
8.946500	0.1	83.944812
8.948167	0.1	83.188519
8.949833	0.1	82.478634
8.951500	0.1	81.774824
8.953167	0.1	81.079706
8.954833	0.1	80.386961
8.956500	0.1	79.701524
8.958167	0.1	79.047351
8.959833	0.1	78.390624
8.961500	0.1	77.734533
8.963167	0.1	77.096829
8.964833	0.1	76.472358
8.966500	0.1	75.832144
8.968167	0.1	75.229551
8.969833	0.1	74.626127
8.971500	0.1	74.032120
8.973167	0.1	73.456061
8.974833	0.1	72.864965
8.976500	0.1	72.291186
8.978167	0.1	71.728186
8.979833	0.1	71.177076
8.981500	0.1	70.610615
8.983167	0.1	70.062867
8.984833	0.1	69.554041
8.986500	0.1	69.001831
8.988167	0.1	68.477374
8.989833	0.1	67.970243
8.991500	0.1	67.478045
8.993167	0.1	66.973632
8.994833	0.1	66.492831
8.996500	0.1	65.997377
8.998167	0.1	65.537260
8.999833	0.1	65.062651
9.001500	0.1	64.598955
9.003167	0.1	64.146474
9.004833	0.1	63.710810
9.006500	0.1	63.276356
9.008167	0.1	62.864709
9.009833	0.1	62.435296
9.011500	0.1	62.035984
9.013167	0.1	61.649320
9.014833	0.1	61.237959
9.016500	0.1	60.853900
9.018167	0.1	60.487272
9.019833	0.1	60.112834
9.021500	0.1	59.750370
9.023167	0.1	59.406621
9.024833	0.1	59.077430
9.026500	0.1	58.716043
9.028167	0.1	58.351578
9.029833	0.1	58.031899
9.031500	0.1	57.714798
9.033167	0.1	57.413662
9.034833	0.1	57.084658
9.036500	0.1	56.772877
9.038167	0.1	56.474231
9.039833	0.1	56.181094
9.041500	0.1	55.921199
9.043167	0.1	55.643477
9.044833	0.1	55.347525
9.046500	0.1	55.095845
9.048167	0.1	54.820783
9.049833	0.1	54.569745
9.051500	0.1	54.328139
9.053167	0.1	54.069134
9.054833	0.1	53.825940
9.056500	0.1	53.570199
9.058167	0.1	53.343149
9.059833	0.1	53.107095
9.061500	0.1	52.871325
9.063167	0.1	52.642745
9.064833	0.1	52.425302
9.066500	0.1	52.209104
9.068167	0.1	52.028841
9.069833	0.1	51.842597
9.071500	0.1	51.648665
9.073167	0.1	51.491015
9.074833	0.1	51.320434
9.076500	0.1	51.150795
9.078167	0.1	50.964242
9.079833	0.1	50.797536
9.081500	0.1	50.605184
9.083167	0.1	50.402801
9.084833	0.1	50.212499
9.086500	0.1	49.995875
9.088167	0.1	49.790637
9.089833	0.1	49.563577
9.091500	0.1	49.357966
9.093167	0.1	49.153967
9.094833	0.1	48.983644
9.096500	0.1	48.812998
9.098167	0.1	48.680276
9.099833	0.1	48.523016
9.101500	0.1	48.394971
9.103167	0.1	48.258938
9.104833	0.1	48.104452
9.106500	0.1	47.978890
9.108167	0.1	47.835975
9.109833	0.1	47.697932
9.111500	0.1	47.555462
9.113167	0.1	47.452802
9.114833	0.1	47.318205
9.116500	0.1	47.187616
9.118167	0.1	47.060114
9.119833	0.1	46.963563
9.121500	0.1	46.842815
9.123167	0.1	46.718170
9.124833	0.1	46.581402
9.126500	0.1	46.449155
9.128167	0.1	46.332617
9.129833	0.1	46.203045
9.131500	0.1	46.071236
9.133167	0.1	45.950406
9.134833	0.1	45.831575
9.136500	0.1	45.699709
9.138167	0.1	45.578783
9.139833	0.1	45.445784
9.141500	0.1	45.304245
9.143167	0.1	45.177666
9.144833	0.1	45.048177
9.146500	0.1	44.924521
9.148167	0.1	44.795147
9.149833	0.1	44.684697
9.151500	0.1	44.561339
9.153167	0.1	44.444815
9.154833	0.1	44.312085
9.156500	0.1	44.188924
9.158167	0.1	44.053778
9.159833	0.1	43.940418
9.161500	0.1	43.808972
9.163167	0.1	43.678009
9.164833	0.1	43.572177
9.166500	0.1	43.446702
9.168167	0.1	43.310807
9.169833	0.1	43.211716
9.171500	0.1	43.088787
9.173167	0.1	42.962912
9.174833	0.1	42.843390
9.176500	0.1	42.725588
9.178167	0.1	42.600871
9.179833	0.1	42.482444
9.181500	0.1	42.346453
9.183167	0.1	42.244254
9.184833	0.1	42.129688
9.186500	0.1	42.023606
9.188167	0.1	41.914537
9.189833	0.1	41.802482
9.191500	0.1	41.686359
9.193167	0.1	41.564660
9.194833	0.1	41.444013
9.196500	0.1	41.348139
9.198167	0.1	41.227039
9.199833	0.1	41.103805
9.201500	0.1	40.986490
9.203167	0.1	40.873607
9.204833	0.1	40.740410
9.206500	0.1	40.611296
9.208167	0.1	40.511268
9.209833	0.1	40.403147
9.211500	0.1	40.296532
9.213167	0.1	40.194167
9.214833	0.1	40.076143
9.216500	0.1	39.964378
9.218167	0.1	39.862636
9.219833	0.1	39.771322
9.221500	0.1	39.664843
9.223167	0.1	39.540278
9.224833	0.1	39.434519
9.226500	0.1	39.315704
9.228167	0.1	39.171869
9.229833	0.1	39.040972
9.231500	0.1	38.918489
9.233167	0.1	38.771330
9.234833	0.1	38.626733
9.236500	0.1	38.471727
9.238167	0.1	38.317071
9.239833	0.1	38.154477
9.241500	0.1	38.005585
9.243167	0.1	37.847213
9.244833	0.1	37.680572
9.246500	0.1	37.515666
9.248167	0.1	37.352644
9.249833	0.1	37.205083
9.251500	0.1	37.046137
9.253167	0.1	36.903469
9.254833	0.1	36.756413
9.256500	0.1	36.616639
9.258167	0.1	36.483815
9.259833	0.1	36.365333
9.261500	0.1	36.220575
9.263167	0.1	36.100112
9.264833	0.1	36.007175
9.266500	0.1	35.883323
9.268167	0.1	35.768433
9.269833	0.1	35.663729
9.271500	0.1	35.536955
9.273167	0.1	35.430725
9.274833	0.1	35.314395
9.276500	0.1	35.209496
9.278167	0.1	35.090704
9.279833	0.1	34.971563
9.281500	0.1	34.843554
9.283167	0.1	34.713330
9.284833	0.1	34.576918
9.286500	0.1	34.442830
9.288167	0.1	34.302593
9.289833	0.1	34.173432
9.291500	0.1	34.035014
9.293167	0.1	33.893605
9.294833	0.1	33.745887
9.296500	0.1	33.605522
9.298167	0.1	33.470512
9.299833	0.1	33.316834
9.301500	0.1	33.176394
9.303167	0.1	33.057486
9.304833	0.1	32.903962
9.306500	0.1	32.749731
9.308167	0.1	32.587589
9.309833	0.1	32.454548
9.311500	0.1	32.308027
9.313167	0.1	32.144677
9.314833	0.1	31.993228
9.316500	0.1	31.855649
9.318167	0.1	31.720185
9.319833	0.1	31.578023
9.321500	0.1	31.415151
9.323167	0.1	31.265452
9.324833	0.1	31.126102
9.326500	0.1	30.982513
9.328167	0.1	30.835141
9.329833	0.1	30.691358
9.331500	0.1	30.548015
9.333167	0.1	30.405589
9.334833	0.1	30.249897
9.336500	0.1	30.115388
9.338167	0.1	29.970000
9.339833	0.1	29.830765
9.341500	0.1	29.684301
9.343167	0.1	29.553999
9.344833	0.1	29.421108
9.346500	0.1	29.284965
9.348167	0.1	29.132267
9.349833	0.1	28.997904
9.351500	0.1	28.881064
9.353167	0.1	28.746707
9.354833	0.1	28.604772
9.356500	0.1	28.445910
9.358167	0.1	28.302732
9.359833	0.1	28.170080
9.361500	0.1	28.040007
9.363167	0.1	27.903307
9.364833	0.1	27.752531
9.366500	0.1	27.601821
9.368167	0.1	27.450104
9.369833	0.1	27.290463
9.371500	0.1	27.136061
9.373167	0.1	26.998230
9.374833	0.1	26.849503
9.376500	0.1	26.694191
9.378167	0.1	26.516811
9.379833	0.1	26.363061
9.381500	0.1	26.209340
9.383167	0.1	26.059743
9.384833	0.1	25.907372
9.386500	0.1	25.732626
9.388167	0.1	25.584471
9.389833	0.1	25.429830
9.391500	0.1	25.276279
9.393167	0.1	25.125231
9.394833	0.1	24.984040
9.396500	0.1	24.825901
9.398167	0.1	24.683994
9.399833	0.1	24.536301
9.401500	0.1	24.367410
9.403167	0.1	24.215616
9.404833	0.1	24.069893
9.406500	0.1	23.919467
9.408167	0.1	23.756981
9.409833	0.1	23.620653
9.411500	0.1	23.477294
9.413167	0.1	23.312850
9.414833	0.1	23.182967
9.416500	0.1	23.030512
9.418167	0.1	22.873471
9.419833	0.1	22.729924
9.421500	0.1	22.568522
9.423167	0.1	22.426642
9.424833	0.1	22.267711
9.426500	0.1	22.138222
9.428167	0.1	21.995206
9.429833	0.1	21.850088
9.431500	0.1	21.701045
9.433167	0.1	21.544263
9.434833	0.1	21.392961
9.436500	0.1	21.263554
9.438167	0.1	21.088335
9.439833	0.1	20.936704
9.441500	0.1	20.800755
9.443167	0.1	20.639251
9.444833	0.1	20.500176
9.446500	0.1	20.338879
9.448167	0.1	20.182778
9.449833	0.1	20.027295
9.451500	0.1	19.870117
9.453167	0.1	19.720905
9.454833	0.1	19.571922
9.456500	0.1	19.393564
9.458167	0.1	19.241186
9.459833	0.1	19.097465
9.461500	0.1	18.948731
9.463167	0.1	18.783304
9.464833	0.1	18.648699
9.466500	0.1	18.507333
9.468167	0.1	18.358976
9.469833	0.1	18.200243
9.471500	0.1	18.040880
9.473167	0.1	17.887844
9.474833	0.1	17.742030
9.476500	0.1	17.584964
9.478167	0.1	17.448038
9.479833	0.1	17.291226
9.481500	0.1	17.133991
9.483167	0.1	16.983075
9.484833	0.1	16.825118
9.486500	0.1	16.690571
9.488167	0.1	16.540950
9.489833	0.1	16.395282
9.491500	0.1	16.244972
9.493167	0.1	16.083429
9.494833	0.1	15.943515
9.496500	0.1	15.797297
9.498167	0.1	15.654726
9.499833	0.1	15.510115
9.501500	0.1	15.369679
9.503167	0.1	15.214579
9.504833	0.1	15.062398
9.506500	0.1	14.914291
9.508167	0.1	14.752072
9.509833	0.1	14.590082
9.511500	0.1	14.437766
9.513167	0.1	14.279856
9.514833	0.1	14.120282
9.516500	0.1	13.968417
9.518167	0.1	13.836481
9.519833	0.1	13.687991
9.521500	0.1	13.516801
9.523167	0.1	13.365817
9.524833	0.1	13.221881
9.526500	0.1	13.065924
9.528167	0.1	12.923392
9.529833	0.1	12.775663
9.531500	0.1	12.615650
9.533167	0.1	12.479577
9.534833	0.1	12.327056
9.536500	0.1	12.182179
9.538167	0.1	12.052214
9.539833	0.1	11.895319
9.541500	0.1	11.749545
9.543167	0.1	11.603652
9.544833	0.1	11.469919
9.546500	0.1	11.318827
9.548167	0.1	11.183181
9.549833	0.1	11.036163
9.551500	0.1	10.901577
9.553167	0.1	10.763986
9.554833	0.1	10.608766
9.556500	0.1	10.454873
9.558167	0.1	10.318373
9.559833	0.1	10.168578
9.561500	0.1	10.030844
9.563167	0.1	9.892200
9.564833	0.1	9.757346
9.566500	0.1	9.614473
9.568167	0.1	9.490042
9.569833	0.1	9.362178
9.571500	0.1	9.226082
9.573167	0.1	9.100272
9.574833	0.1	8.977472
9.576500	0.1	8.833291
9.578167	0.1	8.706817
9.579833	0.1	8.576089
9.581500	0.1	8.450142
9.583167	0.1	8.320001
9.584833	0.1	8.198810
9.586500	0.1	8.074160
9.588167	0.1	7.938757
9.589833	0.1	7.817292
9.591500	0.1	7.666383
9.593167	0.1	7.548231
9.594833	0.1	7.420922
9.596500	0.1	7.304836
9.598167	0.1	7.158213
9.599833	0.1	7.038605
9.601500	0.1	6.901220
9.603167	0.1	6.786588
9.604833	0.1	6.661924
9.606500	0.1	6.538121
9.608167	0.1	6.420600
9.609833	0.1	6.303583
9.611500	0.1	6.173558
9.613167	0.1	6.051713
9.614833	0.1	5.940403
9.616500	0.1	5.818252
9.618167	0.1	5.705890
9.619833	0.1	5.580377
9.621500	0.1	5.466731
9.623167	0.1	5.347638
9.624833	0.1	5.231800
9.626500	0.1	5.118264
9.628167	0.1	5.011254
9.629833	0.1	4.885950
9.631500	0.1	4.780498
9.633167	0.1	4.672606
9.634833	0.1	4.570011
9.636500	0.1	4.444512
9.638167	0.1	4.337618
9.639833	0.1	4.211295
9.641500	0.1	4.095638
9.643167	0.1	3.967904
9.644833	0.1	3.862992
9.646500	0.1	3.759127
9.648167	0.1	3.640030
9.649833	0.1	3.534746
9.651500	0.1	3.431268
9.653167	0.1	3.328387
9.654833	0.1	3.209078
9.656500	0.1	3.110273
9.658167	0.1	2.997879
9.659833	0.1	2.910176
9.661500	0.1	2.805880
9.663167	0.1	2.707955
9.664833	0.1	2.604670
9.666500	0.1	2.500507
9.668167	0.1	2.403840
9.669833	0.1	2.296228
9.671500	0.1	2.192579
9.673167	0.1	2.114419
9.674833	0.1	2.009211
9.676500	0.1	1.907565
9.678167	0.1	1.830283
9.679833	0.1	1.739065
9.681500	0.1	1.639921
9.683167	0.1	1.556519
9.684833	0.1	1.473662
9.686500	0.1	1.368998
9.688167	0.1	1.293497
9.689833	0.1	1.204996
9.691500	0.1	1.113330
9.693167	0.1	1.028278
9.694833	0.1	0.938736
9.696500	0.1	0.851411
9.698167	0.1	0.770174
9.699833	0.1	0.671389
9.701500	0.1	0.580263
9.703167	0.1	0.485975
9.704833	0.1	0.394151
9.706500	0.1	0.309345
9.708167	0.1	0.240933
9.709833	0.1	0.149912
9.711500	0.1	0.062401
9.713167	0.1	-0.026329
9.714833	0.1	-0.097199
9.716500	0.1	-0.183803
9.718167	0.1	-0.257257
9.719833	0.1	-0.321628
9.721500	0.1	-0.393642
9.723167	0.1	-0.460935
9.724833	0.1	-0.540635
9.726500	0.1	-0.618936
9.728167	0.1	-0.684509
9.729833	0.1	-0.745329
9.731500	0.1	-0.812650
9.733167	0.1	-0.868642
9.734833	0.1	-0.944030
9.736500	0.1	-1.016643
9.738167	0.1	-1.073980
9.739833	0.1	-1.130587
9.741500	0.1	-1.205156
9.743167	0.1	-1.280276
9.744833	0.1	-1.333101
9.746500	0.1	-1.379071
9.748167	0.1	-1.430109
9.749833	0.1	-1.490075
9.751500	0.1	-1.547749
9.753167	0.1	-1.602650
9.754833	0.1	-1.680338
9.756500	0.1	-1.744747
9.758167	0.1	-1.801251
9.759833	0.1	-1.888028
9.761500	0.1	-1.934947
9.763167	0.1	-1.989105
9.764833	0.1	-2.040195
9.766500	0.1	-2.102109
9.768167	0.1	-2.160439
9.769833	0.1	-2.207323
9.771500	0.1	-2.268165
9.773167	0.1	-2.323411
9.774833	0.1	-2.382882
9.776500	0.1	-2.434182
9.778167	0.1	-2.491681
9.779833	0.1	-2.552145
9.781500	0.1	-2.600790
9.783167	0.1	-2.650784
9.784833	0.1	-2.699364
9.786500	0.1	-2.742138
9.788167	0.1	-2.775141
9.789833	0.1	-2.835033
9.791500	0.1	-2.889103
9.793167	0.1	-2.933109
9.794833	0.1	-2.958247
9.796500	0.1	-3.007271
9.798167	0.1	-3.062707
9.799833	0.1	-3.103078
9.801500	0.1	-3.115818
9.803167	0.1	-3.146301
9.804833	0.1	-3.186014
9.806500	0.1	-3.236371
9.808167	0.1	-3.281229
9.809833	0.1	-3.307648
9.811500	0.1	-3.348081
9.813167	0.1	-3.377560
9.814833	0.1	-3.415854
9.816500	0.1	-3.439632
9.818167	0.1	-3.469259
9.819833	0.1	-3.493497
9.821500	0.1	-3.525203
9.823167	0.1	-3.561101
9.824833	0.1	-3.585408
9.826500	0.1	-3.624730
9.828167	0.1	-3.645574
9.829833	0.1	-3.678409
9.831500	0.1	-3.703520
9.833167	0.1	-3.718638
9.834833	0.1	-3.749276
9.836500	0.1	-3.783415
9.838167	0.1	-3.806840
9.839833	0.1	-3.823790
9.841500	0.1	-3.846433
9.843167	0.1	-3.867891
9.844833	0.1	-3.876760
9.846500	0.1	-3.911350
9.848167	0.1	-3.929402
9.849833	0.1	-3.944520
9.851500	0.1	-3.961522
9.853167	0.1	-3.968687
9.854833	0.1	-3.994749
9.856500	0.1	-4.030081
9.858167	0.1	-4.046820
9.859833	0.1	-4.050560
9.861500	0.1	-4.070546
9.863167	0.1	-4.092596
9.864833	0.1	-4.110828
9.866500	0.1	-4.108956
9.868167	0.1	-4.130515
9.869833	0.1	-4.136971
9.871500	0.1	-4.128286
9.873167	0.1	-4.130075
9.874833	0.1	-4.137760
9.876500	0.1	-4.132049
9.878167	0.1	-4.155378
9.879833	0.1	-4.159006
9.881500	0.1	-4.164549
9.883167	0.1	-4.183372
9.884833	0.1	-4.178850
9.886500	0.1	-4.179979
9.888167	0.1	-4.193990
9.889833	0.1	-4.196240
9.891500	0.1	-4.195798
9.893167	0.1	-4.202276
9.894833	0.1	-4.212392
9.896500	0.1	-4.200010
9.898167	0.1	-4.212981
9.899833	0.1	-4.207046
9.901500	0.1	-4.218542
9.903167	0.1	-4.219400
9.904833	0.1	-4.206644
9.906500	0.1	-4.222743
9.908167	0.1	-4.216755
9.909833	0.1	-4.234272
9.911500	0.1	-4.223637
9.913167	0.1	-4.209674
9.914833	0.1	-4.216559
9.916500	0.1	-4.214439
9.918167	0.1	-4.211562
9.919833	0.1	-4.228648
9.921500	0.1	-4.216688
9.923167	0.1	-4.219937
9.924833	0.1	-4.206725
9.926500	0.1	-4.203078
9.928167	0.1	-4.190997
9.929833	0.1	-4.172145
9.931500	0.1	-4.171249
9.933167	0.1	-4.158999
9.934833	0.1	-4.145313
9.936500	0.1	-4.151985
9.938167	0.1	-4.148663
9.939833	0.1	-4.148985
9.941500	0.1	-4.124162
9.943167	0.1	-4.099205
9.944833	0.1	-4.081952
9.946500	0.1	-4.079418
9.948167	0.1	-4.068511
9.949833	0.1	-4.066231
9.951500	0.1	-4.043965
9.953167	0.1	-4.037603
9.954833	0.1	-4.017822
9.956500	0.1	-4.007509
9.958167	0.1	-3.994195
9.959833	0.1	-3.957466
9.961500	0.1	-3.947388
9.963167	0.1	-3.943634
9.964833	0.1	-3.921516
9.966500	0.1	-3.899089
9.968167	0.1	-3.869366
9.969833	0.1	-3.859360
9.971500	0.1	-3.851542
9.973167	0.1	-3.832339
9.974833	0.1	-3.800759
9.976500	0.1	-3.797093
9.978167	0.1	-3.763639
9.979833	0.1	-3.744964
9.981500	0.1	-3.730580
9.983167	0.1	-3.711989
9.984833	0.1	-3.677639
9.986500	0.1	-3.669048
9.988167	0.1	-3.662673
9.989833	0.1	-3.640519
9.991500	0.1	-3.609783
9.993167	0.1	-3.594187
9.994833	0.1	-3.587196
9.996500	0.1	-3.549054
9.998167	0.1	-3.530762
9.999833	0.1	-3.512225
10.001500	0.1	-3.498880
```
