## Supplementary material for "Rhizobial enzyme reveals pH-driven catalytic switching and ʟ-amino acid incorporation by ʟ,ᴅ-transpeptidases": File S3. Julia Notebook: Heterologous Expression Peak #1 (D-Ala)_11_UV_VIS_1.txt

```
URL	chrom://desktop-8dojj41/ChromeleonLocal/Brooks/2026-01-19 Different RTs of D- and L-Ala gm-AEJA.seq/883.smp/UV_VIS_1.channel/UV_VIS_1.chm
Channel	UV_VIS_1

Injection Information:
Data Vault	ChromeleonLocal
Sequence	2026-01-19 Different RTs of D- and L-Ala gm-AEJA
Name	Heterologous Expression Peak #1 (D-Ala)
Number	11
Position	GA2
Comment	
Processing Method	Basic Quantitative
Instrument Method	E. coli v520ul HypersilGold aQ 600ul 15% 10min 60C
Type	Calibration Standard
Status	Finished
Inject Time	20/01/2026 13:10:49 +00:00
Volume (µl)	10.000
Dilution Factor	1.0000
Weight	1.0000

Chromatogram Data Information:
Time Min. (min)	0.001500
Time Max. (min)	10.001500
Data Points	6001
Detector	UV
Generating Data System	Chromeleon 7.2.10.24543
Exporting Data System	Chromeleon 7.2.10.0
Operator	Instrument Controller
Signal Quantity	Absorbance
Signal Unit	mAU
Signal Min.	-554.778291
Signal Max.	1,192.308294
Channel	UV_VIS_1
Driver Name	VWD3000.dll
Channel Type	Evaluation
Min. Step (s)	0.1
Max. Step (s)	0.1
Average Step (s)	0.1

Signal Parameter Information:
Signal Info	WVL:202 nm

Chromatogram Data:
Time (min)	Step (s)	Value (mAU)
0.001500	n.a.	15.724530
0.003167	0.1	15.769044
0.004833	0.1	15.823904
0.006500	0.1	15.907332
0.008167	0.1	15.978101
0.009833	0.1	16.034827
0.011500	0.1	16.120735
0.013167	0.1	16.189677
0.014833	0.1	16.254060
0.016500	0.1	16.279909
0.018167	0.1	16.302191
0.019833	0.1	16.344029
0.021500	0.1	16.372359
0.023167	0.1	16.395540
0.024833	0.1	16.402309
0.026500	0.1	16.416921
0.028167	0.1	16.424931
0.029833	0.1	16.436965
0.031500	0.1	16.436874
0.033167	0.1	16.421436
0.034833	0.1	16.429584
0.036500	0.1	16.417664
0.038167	0.1	16.414876
0.039833	0.1	16.400449
0.041500	0.1	16.380757
0.043167	0.1	16.361878
0.044833	0.1	16.355384
0.046500	0.1	16.356665
0.048167	0.1	16.365894
0.049833	0.1	16.347733
0.051500	0.1	16.345055
0.053167	0.1	16.336773
0.054833	0.1	16.319994
0.056500	0.1	16.311739
0.058167	0.1	16.300272
0.059833	0.1	16.283028
0.061500	0.1	16.266918
0.063167	0.1	16.260217
0.064833	0.1	16.258332
0.066500	0.1	16.235902
0.068167	0.1	16.233688
0.069833	0.1	16.226326
0.071500	0.1	16.211159
0.073167	0.1	16.211527
0.074833	0.1	16.216409
0.076500	0.1	16.202321
0.078167	0.1	16.193262
0.079833	0.1	16.195515
0.081500	0.1	16.169819
0.083167	0.1	16.168962
0.084833	0.1	16.163140
0.086500	0.1	16.158905
0.088167	0.1	16.153192
0.089833	0.1	16.138288
0.091500	0.1	16.123109
0.093167	0.1	16.124565
0.094833	0.1	16.114731
0.096500	0.1	16.100598
0.098167	0.1	16.105894
0.099833	0.1	16.102414
0.101500	0.1	16.104877
0.103167	0.1	16.111141
0.104833	0.1	16.094639
0.106500	0.1	16.084040
0.108167	0.1	16.090710
0.109833	0.1	16.093465
0.111500	0.1	16.092411
0.113167	0.1	16.095176
0.114833	0.1	16.092569
0.116500	0.1	16.075501
0.118167	0.1	16.077399
0.119833	0.1	16.086645
0.121500	0.1	16.080278
0.123167	0.1	16.087504
0.124833	0.1	16.079420
0.126500	0.1	16.083681
0.128167	0.1	16.065686
0.129833	0.1	16.068488
0.131500	0.1	16.073081
0.133167	0.1	16.068933
0.134833	0.1	16.064716
0.136500	0.1	16.072093
0.138167	0.1	16.061932
0.139833	0.1	16.057742
0.141500	0.1	16.067446
0.143167	0.1	16.066580
0.144833	0.1	16.058078
0.146500	0.1	16.065536
0.148167	0.1	16.069799
0.149833	0.1	16.057686
0.151500	0.1	16.059364
0.153167	0.1	16.066678
0.154833	0.1	16.054230
0.156500	0.1	16.062927
0.158167	0.1	16.064297
0.159833	0.1	16.070967
0.161500	0.1	16.059971
0.163167	0.1	16.058816
0.164833	0.1	16.051413
0.166500	0.1	16.052196
0.168167	0.1	16.059774
0.169833	0.1	16.076210
0.171500	0.1	16.066423
0.173167	0.1	16.069251
0.174833	0.1	16.078705
0.176500	0.1	16.065652
0.178167	0.1	16.081399
0.179833	0.1	16.081131
0.181500	0.1	16.070988
0.183167	0.1	16.082065
0.184833	0.1	16.080132
0.186500	0.1	16.099995
0.188167	0.1	16.085765
0.189833	0.1	16.072942
0.191500	0.1	16.070691
0.193167	0.1	16.073829
0.194833	0.1	16.076359
0.196500	0.1	16.077469
0.198167	0.1	16.060067
0.199833	0.1	16.060885
0.201500	0.1	16.063376
0.203167	0.1	16.066136
0.204833	0.1	16.074518
0.206500	0.1	16.086560
0.208167	0.1	16.100510
0.209833	0.1	16.104944
0.211500	0.1	16.093900
0.213167	0.1	16.087459
0.214833	0.1	16.089330
0.216500	0.1	16.091632
0.218167	0.1	16.083473
0.219833	0.1	16.081200
0.221500	0.1	16.089675
0.223167	0.1	16.111302
0.224833	0.1	16.103160
0.226500	0.1	16.097417
0.228167	0.1	16.107774
0.229833	0.1	16.090942
0.231500	0.1	16.092834
0.233167	0.1	16.099812
0.234833	0.1	16.108137
0.236500	0.1	16.095754
0.238167	0.1	16.081516
0.239833	0.1	16.081887
0.241500	0.1	16.082659
0.243167	0.1	16.078015
0.244833	0.1	16.085729
0.246500	0.1	16.098058
0.248167	0.1	16.095634
0.249833	0.1	16.096726
0.251500	0.1	16.102858
0.253167	0.1	16.084458
0.254833	0.1	16.088280
0.256500	0.1	16.092423
0.258167	0.1	16.078415
0.259833	0.1	16.069757
0.261500	0.1	16.085387
0.263167	0.1	16.098801
0.264833	0.1	16.094877
0.266500	0.1	16.081917
0.268167	0.1	16.084269
0.269833	0.1	16.077731
0.271500	0.1	16.061353
0.273167	0.1	16.076512
0.274833	0.1	16.091298
0.276500	0.1	16.092057
0.278167	0.1	16.086039
0.279833	0.1	16.074213
0.281500	0.1	16.083553
0.283167	0.1	16.081511
0.284833	0.1	16.076305
0.286500	0.1	16.080076
0.288167	0.1	16.066262
0.289833	0.1	16.077532
0.291500	0.1	16.086623
0.293167	0.1	16.074681
0.294833	0.1	16.061692
0.296500	0.1	16.062685
0.298167	0.1	16.071692
0.299833	0.1	16.067895
0.301500	0.1	16.073598
0.303167	0.1	16.067914
0.304833	0.1	16.073997
0.306500	0.1	16.073585
0.308167	0.1	16.076542
0.309833	0.1	16.074415
0.311500	0.1	16.080022
0.313167	0.1	16.089890
0.314833	0.1	16.089512
0.316500	0.1	16.097772
0.318167	0.1	16.096211
0.319833	0.1	16.102957
0.321500	0.1	16.089563
0.323167	0.1	16.080775
0.324833	0.1	16.096947
0.326500	0.1	16.108665
0.328167	0.1	16.113339
0.329833	0.1	16.104109
0.331500	0.1	16.106164
0.333167	0.1	16.113847
0.334833	0.1	16.081123
0.336500	0.1	16.089272
0.338167	0.1	16.098898
0.339833	0.1	16.114232
0.341500	0.1	16.118443
0.343167	0.1	16.121539
0.344833	0.1	16.117139
0.346500	0.1	16.100868
0.348167	0.1	16.100255
0.349833	0.1	16.098143
0.351500	0.1	16.108514
0.353167	0.1	16.121135
0.354833	0.1	16.116403
0.356500	0.1	16.105681
0.358167	0.1	16.113261
0.359833	0.1	16.110197
0.361500	0.1	16.116676
0.363167	0.1	16.116726
0.364833	0.1	16.111018
0.366500	0.1	16.113491
0.368167	0.1	16.121686
0.369833	0.1	16.117153
0.371500	0.1	16.118288
0.373167	0.1	16.128221
0.374833	0.1	16.109986
0.376500	0.1	16.116096
0.378167	0.1	16.125522
0.379833	0.1	16.121140
0.381500	0.1	16.126193
0.383167	0.1	16.127307
0.384833	0.1	16.115099
0.386500	0.1	16.108060
0.388167	0.1	16.110135
0.389833	0.1	16.102029
0.391500	0.1	16.122587
0.393167	0.1	16.128550
0.394833	0.1	16.120347
0.396500	0.1	16.117314
0.398167	0.1	16.123956
0.399833	0.1	16.127457
0.401500	0.1	16.114864
0.403167	0.1	16.116860
0.404833	0.1	16.126060
0.406500	0.1	16.116475
0.408167	0.1	16.131365
0.409833	0.1	16.119087
0.411500	0.1	16.129152
0.413167	0.1	16.127538
0.414833	0.1	16.116121
0.416500	0.1	16.105193
0.418167	0.1	16.097296
0.419833	0.1	16.100557
0.421500	0.1	16.109348
0.423167	0.1	16.123437
0.424833	0.1	16.113195
0.426500	0.1	16.126996
0.428167	0.1	16.140626
0.429833	0.1	16.129313
0.431500	0.1	16.109582
0.433167	0.1	16.099971
0.434833	0.1	16.092895
0.436500	0.1	16.094000
0.438167	0.1	16.110225
0.439833	0.1	16.112864
0.441500	0.1	16.109854
0.443167	0.1	16.113580
0.444833	0.1	16.105446
0.446500	0.1	16.112157
0.448167	0.1	16.116660
0.449833	0.1	16.104114
0.451500	0.1	16.097453
0.453167	0.1	16.112134
0.454833	0.1	16.104556
0.456500	0.1	16.112950
0.458167	0.1	16.102142
0.459833	0.1	16.104599
0.461500	0.1	16.094742
0.463167	0.1	16.094451
0.464833	0.1	16.107296
0.466500	0.1	16.091766
0.468167	0.1	16.088786
0.469833	0.1	16.097783
0.471500	0.1	16.102832
0.473167	0.1	16.107609
0.474833	0.1	16.103586
0.476500	0.1	16.102206
0.478167	0.1	16.093039
0.479833	0.1	16.100330
0.481500	0.1	16.092600
0.483167	0.1	16.082706
0.484833	0.1	16.094892
0.486500	0.1	16.107851
0.488167	0.1	16.114345
0.489833	0.1	16.102537
0.491500	0.1	16.104390
0.493167	0.1	16.096108
0.494833	0.1	16.099301
0.496500	0.1	16.092887
0.498167	0.1	16.095434
0.499833	0.1	16.097259
0.501500	0.1	16.089151
0.503167	0.1	16.089243
0.504833	0.1	16.090726
0.506500	0.1	16.101681
0.508167	0.1	16.093468
0.509833	0.1	16.067687
0.511500	0.1	16.097114
0.513167	0.1	16.101870
0.514833	0.1	16.096600
0.516500	0.1	16.095716
0.518167	0.1	16.087087
0.519833	0.1	16.084415
0.521500	0.1	16.078116
0.523167	0.1	16.082345
0.524833	0.1	16.088623
0.526500	0.1	16.097277
0.528167	0.1	16.100439
0.529833	0.1	16.104909
0.531500	0.1	16.101664
0.533167	0.1	16.121076
0.534833	0.1	16.115480
0.536500	0.1	16.112096
0.538167	0.1	16.128891
0.539833	0.1	16.133892
0.541500	0.1	16.140055
0.543167	0.1	16.148727
0.544833	0.1	16.166385
0.546500	0.1	16.198955
0.548167	0.1	16.220856
0.549833	0.1	16.233159
0.551500	0.1	16.249152
0.553167	0.1	16.262396
0.554833	0.1	16.271817
0.556500	0.1	16.294677
0.558167	0.1	16.311436
0.559833	0.1	16.310091
0.561500	0.1	16.328193
0.563167	0.1	16.357891
0.564833	0.1	16.390107
0.566500	0.1	16.498140
0.568167	0.1	16.653575
0.569833	0.1	16.970060
0.571500	0.1	17.479610
0.573167	0.1	18.365116
0.574833	0.1	19.734487
0.576500	0.1	21.704193
0.578167	0.1	24.417617
0.579833	0.1	28.037812
0.581500	0.1	32.670860
0.583167	0.1	38.429596
0.584833	0.1	45.354952
0.586500	0.1	53.490385
0.588167	0.1	62.850549
0.589833	0.1	73.305077
0.591500	0.1	84.711583
0.593167	0.1	96.786832
0.594833	0.1	109.185160
0.596500	0.1	121.585197
0.598167	0.1	133.690766
0.599833	0.1	145.295338
0.601500	0.1	156.338059
0.603167	0.1	166.977362
0.604833	0.1	177.487325
0.606500	0.1	188.317357
0.608167	0.1	199.887317
0.609833	0.1	212.529426
0.611500	0.1	226.452347
0.613167	0.1	241.546577
0.614833	0.1	257.375766
0.616500	0.1	273.256587
0.618167	0.1	288.314336
0.619833	0.1	301.593936
0.621500	0.1	312.157784
0.623167	0.1	319.302610
0.624833	0.1	322.569932
0.626500	0.1	321.765753
0.628167	0.1	316.919394
0.629833	0.1	308.305600
0.631500	0.1	296.351156
0.633167	0.1	281.614996
0.634833	0.1	264.623148
0.636500	0.1	246.025741
0.638167	0.1	226.450563
0.639833	0.1	206.466979
0.641500	0.1	186.603141
0.643167	0.1	167.303694
0.644833	0.1	148.951626
0.646500	0.1	131.821552
0.648167	0.1	116.083759
0.649833	0.1	101.833220
0.651500	0.1	89.091660
0.653167	0.1	77.861169
0.654833	0.1	68.027935
0.656500	0.1	59.489957
0.658167	0.1	52.150608
0.659833	0.1	45.879707
0.661500	0.1	40.546693
0.663167	0.1	36.075379
0.664833	0.1	32.310499
0.666500	0.1	29.178310
0.668167	0.1	26.615303
0.669833	0.1	24.511985
0.671500	0.1	22.772030
0.673167	0.1	21.390984
0.674833	0.1	20.270045
0.676500	0.1	19.361655
0.678167	0.1	18.595562
0.679833	0.1	17.863126
0.681500	0.1	17.000523
0.683167	0.1	15.736823
0.684833	0.1	13.655662
0.686500	0.1	10.113893
0.688167	0.1	4.222170
0.689833	0.1	-5.075058
0.691500	0.1	-18.987583
0.693167	0.1	-38.588277
0.694833	0.1	-64.655141
0.696500	0.1	-97.522661
0.698167	0.1	-136.860292
0.699833	0.1	-181.680996
0.701500	0.1	-230.455519
0.703167	0.1	-281.241283
0.704833	0.1	-331.942828
0.706500	0.1	-380.482785
0.708167	0.1	-425.038740
0.709833	0.1	-464.134055
0.711500	0.1	-496.746345
0.713167	0.1	-522.211407
0.714833	0.1	-540.279578
0.716500	0.1	-551.022830
0.718167	0.1	-554.778291
0.719833	0.1	-552.079362
0.721500	0.1	-543.606934
0.723167	0.1	-530.106637
0.724833	0.1	-512.377790
0.726500	0.1	-491.212934
0.728167	0.1	-467.363353
0.729833	0.1	-441.566561
0.731500	0.1	-414.428610
0.733167	0.1	-386.557864
0.734833	0.1	-358.447624
0.736500	0.1	-330.495227
0.738167	0.1	-303.062428
0.739833	0.1	-276.444675
0.741500	0.1	-250.863498
0.743167	0.1	-226.482997
0.744833	0.1	-203.432484
0.746500	0.1	-181.788877
0.748167	0.1	-161.607653
0.749833	0.1	-142.876694
0.751500	0.1	-125.594163
0.753167	0.1	-109.767493
0.754833	0.1	-95.296464
0.756500	0.1	-82.132927
0.758167	0.1	-70.227964
0.759833	0.1	-59.487203
0.761500	0.1	-49.830842
0.763167	0.1	-41.212048
0.764833	0.1	-33.483330
0.766500	0.1	-26.648302
0.768167	0.1	-20.556563
0.769833	0.1	-15.158541
0.771500	0.1	-10.393230
0.773167	0.1	-6.206253
0.774833	0.1	-2.533325
0.776500	0.1	0.722952
0.778167	0.1	3.564570
0.779833	0.1	6.066402
0.781500	0.1	8.283182
0.783167	0.1	10.216624
0.784833	0.1	11.947529
0.786500	0.1	13.460063
0.788167	0.1	14.814711
0.789833	0.1	16.010680
0.791500	0.1	17.079999
0.793167	0.1	18.033497
0.794833	0.1	18.883641
0.796500	0.1	19.663482
0.798167	0.1	20.370436
0.799833	0.1	21.015111
0.801500	0.1	21.615122
0.803167	0.1	22.154618
0.804833	0.1	22.665967
0.806500	0.1	23.122989
0.808167	0.1	23.539092
0.809833	0.1	23.941208
0.811500	0.1	24.293062
0.813167	0.1	24.636872
0.814833	0.1	24.967414
0.816500	0.1	25.274913
0.818167	0.1	25.562420
0.819833	0.1	25.828588
0.821500	0.1	26.082935
0.823167	0.1	26.303499
0.824833	0.1	26.534960
0.826500	0.1	26.736363
0.828167	0.1	26.931806
0.829833	0.1	27.113796
0.831500	0.1	27.278720
0.833167	0.1	27.454055
0.834833	0.1	27.608968
0.836500	0.1	27.777568
0.838167	0.1	27.916351
0.839833	0.1	28.079442
0.841500	0.1	28.231470
0.843167	0.1	28.377734
0.844833	0.1	28.521111
0.846500	0.1	28.651540
0.848167	0.1	28.785973
0.849833	0.1	28.913320
0.851500	0.1	29.037783
0.853167	0.1	29.141688
0.854833	0.1	29.254829
0.856500	0.1	29.352301
0.858167	0.1	29.457738
0.859833	0.1	29.531609
0.861500	0.1	29.614873
0.863167	0.1	29.690305
0.864833	0.1	29.742260
0.866500	0.1	29.782644
0.868167	0.1	29.819319
0.869833	0.1	29.827743
0.871500	0.1	29.827413
0.873167	0.1	29.829907
0.874833	0.1	29.811071
0.876500	0.1	29.803473
0.878167	0.1	29.778938
0.879833	0.1	29.755046
0.881500	0.1	29.731286
0.883167	0.1	29.719500
0.884833	0.1	29.689917
0.886500	0.1	29.648051
0.888167	0.1	29.628101
0.889833	0.1	29.598516
0.891500	0.1	29.575593
0.893167	0.1	29.546884
0.894833	0.1	29.508466
0.896500	0.1	29.468927
0.898167	0.1	29.439070
0.899833	0.1	29.408618
0.901500	0.1	29.361088
0.903167	0.1	29.295839
0.904833	0.1	29.224754
0.906500	0.1	29.164218
0.908167	0.1	29.096192
0.909833	0.1	29.085152
0.911500	0.1	29.051830
0.913167	0.1	29.122157
0.914833	0.1	29.257186
0.916500	0.1	29.505170
0.918167	0.1	29.995529
0.919833	0.1	30.834132
0.921500	0.1	32.234174
0.923167	0.1	34.370234
0.924833	0.1	37.371255
0.926500	0.1	41.280710
0.928167	0.1	45.954490
0.929833	0.1	51.065396
0.931500	0.1	56.224155
0.933167	0.1	61.009735
0.934833	0.1	65.042487
0.936500	0.1	68.061705
0.938167	0.1	70.007470
0.939833	0.1	70.849745
0.941500	0.1	70.682397
0.943167	0.1	69.654879
0.944833	0.1	67.945882
0.946500	0.1	65.741851
0.948167	0.1	63.149154
0.949833	0.1	60.351232
0.951500	0.1	57.429893
0.953167	0.1	54.485625
0.954833	0.1	51.596744
0.956500	0.1	48.798049
0.958167	0.1	46.114980
0.959833	0.1	43.584350
0.961500	0.1	41.223293
0.963167	0.1	39.033307
0.964833	0.1	37.012046
0.966500	0.1	35.176464
0.968167	0.1	33.501872
0.969833	0.1	31.978708
0.971500	0.1	30.597022
0.973167	0.1	29.332389
0.974833	0.1	28.205704
0.976500	0.1	27.228371
0.978167	0.1	26.350695
0.979833	0.1	25.580835
0.981500	0.1	24.902272
0.983167	0.1	24.311143
0.984833	0.1	23.801673
0.986500	0.1	23.365185
0.988167	0.1	22.990372
0.989833	0.1	22.686707
0.991500	0.1	22.442135
0.993167	0.1	22.236522
0.994833	0.1	22.058992
0.996500	0.1	21.869746
0.998167	0.1	21.716969
0.999833	0.1	21.586034
1.001500	0.1	21.445646
1.003167	0.1	21.308636
1.004833	0.1	21.160826
1.006500	0.1	21.009222
1.008167	0.1	20.855115
1.009833	0.1	20.717693
1.011500	0.1	20.588119
1.013167	0.1	20.452114
1.014833	0.1	20.333000
1.016500	0.1	20.217266
1.018167	0.1	20.121149
1.019833	0.1	20.006553
1.021500	0.1	19.903745
1.023167	0.1	19.776996
1.024833	0.1	19.693790
1.026500	0.1	19.600714
1.028167	0.1	19.494852
1.029833	0.1	19.392881
1.031500	0.1	19.277480
1.033167	0.1	19.160500
1.034833	0.1	19.061808
1.036500	0.1	18.953813
1.038167	0.1	18.842371
1.039833	0.1	18.739582
1.041500	0.1	18.635862
1.043167	0.1	18.542592
1.044833	0.1	18.474634
1.046500	0.1	18.392470
1.048167	0.1	18.337219
1.049833	0.1	18.259758
1.051500	0.1	18.191328
1.053167	0.1	18.134888
1.054833	0.1	18.077133
1.056500	0.1	18.018274
1.058167	0.1	17.962968
1.059833	0.1	17.916823
1.061500	0.1	17.868772
1.063167	0.1	17.829175
1.064833	0.1	17.807351
1.066500	0.1	17.779691
1.068167	0.1	17.750796
1.069833	0.1	17.723165
1.071500	0.1	17.691289
1.073167	0.1	17.671775
1.074833	0.1	17.663960
1.076500	0.1	17.647083
1.078167	0.1	17.615936
1.079833	0.1	17.615066
1.081500	0.1	17.623024
1.083167	0.1	17.614109
1.084833	0.1	17.632860
1.086500	0.1	17.624798
1.088167	0.1	17.599123
1.089833	0.1	17.610674
1.091500	0.1	17.620050
1.093167	0.1	17.631466
1.094833	0.1	17.653332
1.096500	0.1	17.683798
1.098167	0.1	17.690361
1.099833	0.1	17.711331
1.101500	0.1	17.753563
1.103167	0.1	17.767538
1.104833	0.1	17.808419
1.106500	0.1	17.843712
1.108167	0.1	17.877537
1.109833	0.1	17.886056
1.111500	0.1	17.909253
1.113167	0.1	17.940267
1.114833	0.1	17.950105
1.116500	0.1	17.950495
1.118167	0.1	17.933351
1.119833	0.1	17.925655
1.121500	0.1	17.906256
1.123167	0.1	17.907500
1.124833	0.1	17.907943
1.126500	0.1	17.892062
1.128167	0.1	17.858101
1.129833	0.1	17.844931
1.131500	0.1	17.808354
1.133167	0.1	17.797288
1.134833	0.1	17.770348
1.136500	0.1	17.732546
1.138167	0.1	17.717135
1.139833	0.1	17.697450
1.141500	0.1	17.656165
1.143167	0.1	17.631381
1.144833	0.1	17.610664
1.146500	0.1	17.585289
1.148167	0.1	17.560279
1.149833	0.1	17.553136
1.151500	0.1	17.528810
1.153167	0.1	17.513295
1.154833	0.1	17.512707
1.156500	0.1	17.492753
1.158167	0.1	17.493916
1.159833	0.1	17.480900
1.161500	0.1	17.481059
1.163167	0.1	17.481315
1.164833	0.1	17.469702
1.166500	0.1	17.484626
1.168167	0.1	17.449889
1.169833	0.1	17.437972
1.171500	0.1	17.434715
1.173167	0.1	17.424881
1.174833	0.1	17.421111
1.176500	0.1	17.381805
1.178167	0.1	17.374904
1.179833	0.1	17.365882
1.181500	0.1	17.355943
1.183167	0.1	17.344754
1.184833	0.1	17.333250
1.186500	0.1	17.314110
1.188167	0.1	17.281813
1.189833	0.1	17.267054
1.191500	0.1	17.239662
1.193167	0.1	17.206592
1.194833	0.1	17.183510
1.196500	0.1	17.166693
1.198167	0.1	17.132203
1.199833	0.1	17.114931
1.201500	0.1	17.075421
1.203167	0.1	17.047654
1.204833	0.1	17.013411
1.206500	0.1	16.989860
1.208167	0.1	16.944222
1.209833	0.1	16.902409
1.211500	0.1	16.856083
1.213167	0.1	16.840562
1.214833	0.1	16.793361
1.216500	0.1	16.735762
1.218167	0.1	16.689324
1.219833	0.1	16.654080
1.221500	0.1	16.607835
1.223167	0.1	16.571520
1.224833	0.1	16.529512
1.226500	0.1	16.474008
1.228167	0.1	16.424202
1.229833	0.1	16.380008
1.231500	0.1	16.335218
1.233167	0.1	16.289429
1.234833	0.1	16.233598
1.236500	0.1	16.179494
1.238167	0.1	16.125478
1.239833	0.1	16.077998
1.241500	0.1	16.031685
1.243167	0.1	15.975737
1.244833	0.1	15.930257
1.246500	0.1	15.883819
1.248167	0.1	15.824662
1.249833	0.1	15.750379
1.251500	0.1	15.687181
1.253167	0.1	15.629495
1.254833	0.1	15.572129
1.256500	0.1	15.515070
1.258167	0.1	15.454103
1.259833	0.1	15.397037
1.261500	0.1	15.327884
1.263167	0.1	15.280538
1.264833	0.1	15.217381
1.266500	0.1	15.150388
1.268167	0.1	15.099099
1.269833	0.1	15.035611
1.271500	0.1	14.976950
1.273167	0.1	14.908868
1.274833	0.1	14.844630
1.276500	0.1	14.779890
1.278167	0.1	14.725970
1.279833	0.1	14.661411
1.281500	0.1	14.583853
1.283167	0.1	14.517869
1.284833	0.1	14.445534
1.286500	0.1	14.377585
1.288167	0.1	14.305223
1.289833	0.1	14.233212
1.291500	0.1	14.167472
1.293167	0.1	14.092947
1.294833	0.1	14.027017
1.296500	0.1	13.964649
1.298167	0.1	13.889563
1.299833	0.1	13.832996
1.301500	0.1	13.764966
1.303167	0.1	13.704705
1.304833	0.1	13.642082
1.306500	0.1	13.571403
1.308167	0.1	13.500598
1.309833	0.1	13.431313
1.311500	0.1	13.363161
1.313167	0.1	13.324195
1.314833	0.1	13.290674
1.316500	0.1	13.244328
1.318167	0.1	13.200321
1.319833	0.1	13.138262
1.321500	0.1	13.100650
1.323167	0.1	13.059660
1.324833	0.1	13.057227
1.326500	0.1	13.038908
1.328167	0.1	13.024595
1.329833	0.1	13.004205
1.331500	0.1	13.016523
1.333167	0.1	13.018276
1.334833	0.1	13.025864
1.336500	0.1	13.019207
1.338167	0.1	13.022849
1.339833	0.1	13.017334
1.341500	0.1	12.992475
1.343167	0.1	12.968730
1.344833	0.1	12.939407
1.346500	0.1	12.893422
1.348167	0.1	12.841034
1.349833	0.1	12.788806
1.351500	0.1	12.728232
1.353167	0.1	12.654463
1.354833	0.1	12.574092
1.356500	0.1	12.491150
1.358167	0.1	12.402507
1.359833	0.1	12.318572
1.361500	0.1	12.238144
1.363167	0.1	12.153711
1.364833	0.1	12.091598
1.366500	0.1	12.023769
1.368167	0.1	11.949850
1.369833	0.1	11.887994
1.371500	0.1	11.837258
1.373167	0.1	11.780700
1.374833	0.1	11.732025
1.376500	0.1	11.663074
1.378167	0.1	11.625354
1.379833	0.1	11.580117
1.381500	0.1	11.541981
1.383167	0.1	11.517778
1.384833	0.1	11.472994
1.386500	0.1	11.439158
1.388167	0.1	11.418010
1.389833	0.1	11.394598
1.391500	0.1	11.370227
1.393167	0.1	11.336848
1.394833	0.1	11.321843
1.396500	0.1	11.308348
1.398167	0.1	11.282947
1.399833	0.1	11.257147
1.401500	0.1	11.239981
1.403167	0.1	11.244842
1.404833	0.1	11.236794
1.406500	0.1	11.246115
1.408167	0.1	11.237900
1.409833	0.1	11.230161
1.411500	0.1	11.231813
1.413167	0.1	11.259609
1.414833	0.1	11.247100
1.416500	0.1	11.248237
1.418167	0.1	11.258835
1.419833	0.1	11.269542
1.421500	0.1	11.279903
1.423167	0.1	11.275820
1.424833	0.1	11.287640
1.426500	0.1	11.310263
1.428167	0.1	11.338025
1.429833	0.1	11.339924
1.431500	0.1	11.351991
1.433167	0.1	11.388683
1.434833	0.1	11.409660
1.436500	0.1	11.427980
1.438167	0.1	11.455163
1.439833	0.1	11.494695
1.441500	0.1	11.542933
1.443167	0.1	11.594433
1.444833	0.1	11.625880
1.446500	0.1	11.675598
1.448167	0.1	11.717348
1.449833	0.1	11.771634
1.451500	0.1	11.808231
1.453167	0.1	11.855246
1.454833	0.1	11.896630
1.456500	0.1	11.953230
1.458167	0.1	11.999613
1.459833	0.1	12.060222
1.461500	0.1	12.128114
1.463167	0.1	12.186579
1.464833	0.1	12.248041
1.466500	0.1	12.315884
1.468167	0.1	12.394428
1.469833	0.1	12.480567
1.471500	0.1	12.582541
1.473167	0.1	12.691123
1.474833	0.1	12.792183
1.476500	0.1	12.917975
1.478167	0.1	13.051578
1.479833	0.1	13.216479
1.481500	0.1	13.379117
1.483167	0.1	13.563504
1.484833	0.1	13.755722
1.486500	0.1	13.952191
1.488167	0.1	14.165154
1.489833	0.1	14.387953
1.491500	0.1	14.611724
1.493167	0.1	14.800037
1.494833	0.1	15.018278
1.496500	0.1	15.233599
1.498167	0.1	15.429907
1.499833	0.1	15.607536
1.501500	0.1	15.749242
1.503167	0.1	15.876519
1.504833	0.1	15.993452
1.506500	0.1	16.075278
1.508167	0.1	16.164036
1.509833	0.1	16.203890
1.511500	0.1	16.242076
1.513167	0.1	16.275198
1.514833	0.1	16.270301
1.516500	0.1	16.262558
1.518167	0.1	16.239121
1.519833	0.1	16.228026
1.521500	0.1	16.195764
1.523167	0.1	16.176502
1.524833	0.1	16.139167
1.526500	0.1	16.088158
1.528167	0.1	16.036451
1.529833	0.1	15.987951
1.531500	0.1	15.953646
1.533167	0.1	15.929751
1.534833	0.1	15.898175
1.536500	0.1	15.855521
1.538167	0.1	15.829342
1.539833	0.1	15.807689
1.541500	0.1	15.789415
1.543167	0.1	15.781622
1.544833	0.1	15.773019
1.546500	0.1	15.762539
1.548167	0.1	15.774394
1.549833	0.1	15.773007
1.551500	0.1	15.772695
1.553167	0.1	15.782117
1.554833	0.1	15.808091
1.556500	0.1	15.805692
1.558167	0.1	15.820139
1.559833	0.1	15.833313
1.561500	0.1	15.859316
1.563167	0.1	15.878973
1.564833	0.1	15.880907
1.566500	0.1	15.900264
1.568167	0.1	15.938432
1.569833	0.1	15.957521
1.571500	0.1	15.967523
1.573167	0.1	15.989551
1.574833	0.1	16.013296
1.576500	0.1	16.053286
1.578167	0.1	16.103692
1.579833	0.1	16.122388
1.581500	0.1	16.150699
1.583167	0.1	16.167152
1.584833	0.1	16.175343
1.586500	0.1	16.217043
1.588167	0.1	16.247399
1.589833	0.1	16.261205
1.591500	0.1	16.300245
1.593167	0.1	16.331317
1.594833	0.1	16.343754
1.596500	0.1	16.356533
1.598167	0.1	16.393642
1.599833	0.1	16.414561
1.601500	0.1	16.424893
1.603167	0.1	16.458629
1.604833	0.1	16.496140
1.606500	0.1	16.512114
1.608167	0.1	16.538706
1.609833	0.1	16.551242
1.611500	0.1	16.578127
1.613167	0.1	16.614334
1.614833	0.1	16.627133
1.616500	0.1	16.642519
1.618167	0.1	16.663134
1.619833	0.1	16.686701
1.621500	0.1	16.702890
1.623167	0.1	16.713444
1.624833	0.1	16.732505
1.626500	0.1	16.755908
1.628167	0.1	16.784039
1.629833	0.1	16.778337
1.631500	0.1	16.803367
1.633167	0.1	16.801680
1.634833	0.1	16.808168
1.636500	0.1	16.810512
1.638167	0.1	16.825340
1.639833	0.1	16.841722
1.641500	0.1	16.861121
1.643167	0.1	16.877023
1.644833	0.1	16.888911
1.646500	0.1	16.905438
1.648167	0.1	16.917119
1.649833	0.1	16.913064
1.651500	0.1	16.915163
1.653167	0.1	16.927420
1.654833	0.1	16.940521
1.656500	0.1	16.946168
1.658167	0.1	16.967214
1.659833	0.1	16.992763
1.661500	0.1	16.991821
1.663167	0.1	16.987620
1.664833	0.1	16.991640
1.666500	0.1	17.011635
1.668167	0.1	17.014957
1.669833	0.1	17.029344
1.671500	0.1	17.045177
1.673167	0.1	17.047743
1.674833	0.1	17.049202
1.676500	0.1	17.058830
1.678167	0.1	17.082247
1.679833	0.1	17.072887
1.681500	0.1	17.077785
1.683167	0.1	17.077893
1.684833	0.1	17.087712
1.686500	0.1	17.088030
1.688167	0.1	17.086270
1.689833	0.1	17.104959
1.691500	0.1	17.104891
1.693167	0.1	17.099307
1.694833	0.1	17.120845
1.696500	0.1	17.108712
1.698167	0.1	17.103669
1.699833	0.1	17.095869
1.701500	0.1	17.086071
1.703167	0.1	17.101338
1.704833	0.1	17.094216
1.706500	0.1	17.100344
1.708167	0.1	17.099983
1.709833	0.1	17.088540
1.711500	0.1	17.102622
1.713167	0.1	17.107193
1.714833	0.1	17.082737
1.716500	0.1	17.094320
1.718167	0.1	17.085851
1.719833	0.1	17.080640
1.721500	0.1	17.082431
1.723167	0.1	17.077932
1.724833	0.1	17.079683
1.726500	0.1	17.081210
1.728167	0.1	17.100096
1.729833	0.1	17.097234
1.731500	0.1	17.099673
1.733167	0.1	17.087138
1.734833	0.1	17.090597
1.736500	0.1	17.097472
1.738167	0.1	17.090639
1.739833	0.1	17.092601
1.741500	0.1	17.097111
1.743167	0.1	17.107399
1.744833	0.1	17.104870
1.746500	0.1	17.097429
1.748167	0.1	17.101586
1.749833	0.1	17.102847
1.751500	0.1	17.108514
1.753167	0.1	17.127857
1.754833	0.1	17.144343
1.756500	0.1	17.153363
1.758167	0.1	17.154547
1.759833	0.1	17.162194
1.761500	0.1	17.166171
1.763167	0.1	17.180048
1.764833	0.1	17.179575
1.766500	0.1	17.191709
1.768167	0.1	17.185228
1.769833	0.1	17.179036
1.771500	0.1	17.189647
1.773167	0.1	17.187349
1.774833	0.1	17.201648
1.776500	0.1	17.185961
1.778167	0.1	17.189176
1.779833	0.1	17.190164
1.781500	0.1	17.199275
1.783167	0.1	17.211068
1.784833	0.1	17.208890
1.786500	0.1	17.193812
1.788167	0.1	17.204985
1.789833	0.1	17.217615
1.791500	0.1	17.245374
1.793167	0.1	17.240691
1.794833	0.1	17.251783
1.796500	0.1	17.271799
1.798167	0.1	17.277419
1.799833	0.1	17.263997
1.801500	0.1	17.278112
1.803167	0.1	17.293773
1.804833	0.1	17.314217
1.806500	0.1	17.318859
1.808167	0.1	17.326731
1.809833	0.1	17.335115
1.811500	0.1	17.352333
1.813167	0.1	17.344052
1.814833	0.1	17.354960
1.816500	0.1	17.372386
1.818167	0.1	17.372354
1.819833	0.1	17.387430
1.821500	0.1	17.389748
1.823167	0.1	17.396956
1.824833	0.1	17.392468
1.826500	0.1	17.392117
1.828167	0.1	17.395129
1.829833	0.1	17.383726
1.831500	0.1	17.367630
1.833167	0.1	17.377094
1.834833	0.1	17.377423
1.836500	0.1	17.362256
1.838167	0.1	17.337923
1.839833	0.1	17.325067
1.841500	0.1	17.326481
1.843167	0.1	17.313762
1.844833	0.1	17.291980
1.846500	0.1	17.303228
1.848167	0.1	17.289337
1.849833	0.1	17.278668
1.851500	0.1	17.251916
1.853167	0.1	17.240860
1.854833	0.1	17.234935
1.856500	0.1	17.217345
1.858167	0.1	17.189830
1.859833	0.1	17.169881
1.861500	0.1	17.169637
1.863167	0.1	17.163400
1.864833	0.1	17.162162
1.866500	0.1	17.159064
1.868167	0.1	17.129148
1.869833	0.1	17.124594
1.871500	0.1	17.120063
1.873167	0.1	17.115046
1.874833	0.1	17.101397
1.876500	0.1	17.103343
1.878167	0.1	17.108062
1.879833	0.1	17.094905
1.881500	0.1	17.099731
1.883167	0.1	17.100260
1.884833	0.1	17.092503
1.886500	0.1	17.064602
1.888167	0.1	17.066211
1.889833	0.1	17.076523
1.891500	0.1	17.068694
1.893167	0.1	17.060228
1.894833	0.1	17.076416
1.896500	0.1	17.060783
1.898167	0.1	17.071453
1.899833	0.1	17.084083
1.901500	0.1	17.085671
1.903167	0.1	17.099353
1.904833	0.1	17.122587
1.906500	0.1	17.117193
1.908167	0.1	17.133636
1.909833	0.1	17.135112
1.911500	0.1	17.146584
1.913167	0.1	17.160338
1.914833	0.1	17.182652
1.916500	0.1	17.168745
1.918167	0.1	17.196333
1.919833	0.1	17.203791
1.921500	0.1	17.206502
1.923167	0.1	17.234876
1.924833	0.1	17.271577
1.926500	0.1	17.280499
1.928167	0.1	17.302403
1.929833	0.1	17.343517
1.931500	0.1	17.368254
1.933167	0.1	17.404767
1.934833	0.1	17.424468
1.936500	0.1	17.473895
1.938167	0.1	17.505125
1.939833	0.1	17.538922
1.941500	0.1	17.584428
1.943167	0.1	17.629483
1.944833	0.1	17.664843
1.946500	0.1	17.714654
1.948167	0.1	17.784255
1.949833	0.1	17.868616
1.951500	0.1	17.883694
1.953167	0.1	17.944130
1.954833	0.1	18.006983
1.956500	0.1	18.049035
1.958167	0.1	18.115747
1.959833	0.1	18.155505
1.961500	0.1	18.208794
1.963167	0.1	18.275975
1.964833	0.1	18.318456
1.966500	0.1	18.352622
1.968167	0.1	18.406192
1.969833	0.1	18.439726
1.971500	0.1	18.480734
1.973167	0.1	18.525109
1.974833	0.1	18.555291
1.976500	0.1	18.588272
1.978167	0.1	18.587098
1.979833	0.1	18.614588
1.981500	0.1	18.625000
1.983167	0.1	18.640438
1.984833	0.1	18.639863
1.986500	0.1	18.658042
1.988167	0.1	18.659979
1.989833	0.1	18.647032
1.991500	0.1	18.644795
1.993167	0.1	18.619532
1.994833	0.1	18.613188
1.996500	0.1	18.611488
1.998167	0.1	18.592102
1.999833	0.1	18.560701
2.001500	0.1	18.519355
2.003167	0.1	18.501485
2.004833	0.1	18.478653
2.006500	0.1	18.450561
2.008167	0.1	18.412429
2.009833	0.1	18.385926
2.011500	0.1	18.353485
2.013167	0.1	18.315222
2.014833	0.1	18.269162
2.016500	0.1	18.235043
2.018167	0.1	18.192666
2.019833	0.1	18.160447
2.021500	0.1	18.119048
2.023167	0.1	18.070156
2.024833	0.1	18.038226
2.026500	0.1	17.991086
2.028167	0.1	17.959185
2.029833	0.1	17.916157
2.031500	0.1	17.879885
2.033167	0.1	17.850508
2.034833	0.1	17.820783
2.036500	0.1	17.774655
2.038167	0.1	17.721623
2.039833	0.1	17.688754
2.041500	0.1	17.656624
2.043167	0.1	17.614154
2.044833	0.1	17.583033
2.046500	0.1	17.527682
2.048167	0.1	17.492695
2.049833	0.1	17.474235
2.051500	0.1	17.454586
2.053167	0.1	17.437721
2.054833	0.1	17.399196
2.056500	0.1	17.381970
2.058167	0.1	17.354548
2.059833	0.1	17.335025
2.061500	0.1	17.297881
2.063167	0.1	17.280065
2.064833	0.1	17.251568
2.066500	0.1	17.245044
2.068167	0.1	17.219979
2.069833	0.1	17.188246
2.071500	0.1	17.173647
2.073167	0.1	17.157719
2.074833	0.1	17.141500
2.076500	0.1	17.123266
2.078167	0.1	17.108690
2.079833	0.1	17.106588
2.081500	0.1	17.099458
2.083167	0.1	17.091476
2.084833	0.1	17.091010
2.086500	0.1	17.071360
2.088167	0.1	17.048009
2.089833	0.1	17.039614
2.091500	0.1	17.031495
2.093167	0.1	17.038871
2.094833	0.1	17.028501
2.096500	0.1	17.025334
2.098167	0.1	17.013548
2.099833	0.1	16.994925
2.101500	0.1	16.997171
2.103167	0.1	16.982481
2.104833	0.1	16.973218
2.106500	0.1	16.996335
2.108167	0.1	16.979420
2.109833	0.1	16.989085
2.111500	0.1	16.976313
2.113167	0.1	16.977580
2.114833	0.1	16.985659
2.116500	0.1	16.956288
2.118167	0.1	16.961055
2.119833	0.1	16.953601
2.121500	0.1	16.945790
2.123167	0.1	16.941720
2.124833	0.1	16.944093
2.126500	0.1	16.954402
2.128167	0.1	16.943784
2.129833	0.1	16.938180
2.131500	0.1	16.954091
2.133167	0.1	16.932808
2.134833	0.1	16.945890
2.136500	0.1	16.954448
2.138167	0.1	16.928943
2.139833	0.1	16.933877
2.141500	0.1	16.930908
2.143167	0.1	16.938490
2.144833	0.1	16.938269
2.146500	0.1	16.933261
2.148167	0.1	16.949761
2.149833	0.1	16.957259
2.151500	0.1	16.942540
2.153167	0.1	16.933257
2.154833	0.1	16.947007
2.156500	0.1	16.944609
2.158167	0.1	16.942644
2.159833	0.1	16.941456
2.161500	0.1	16.945308
2.163167	0.1	16.936675
2.164833	0.1	16.932703
2.166500	0.1	16.940368
2.168167	0.1	16.939719
2.169833	0.1	16.947994
2.171500	0.1	16.938210
2.173167	0.1	16.939765
2.174833	0.1	16.932774
2.176500	0.1	16.926772
2.178167	0.1	16.916231
2.179833	0.1	16.918778
2.181500	0.1	16.925151
2.183167	0.1	16.912765
2.184833	0.1	16.918857
2.186500	0.1	16.924561
2.188167	0.1	16.922643
2.189833	0.1	16.940183
2.191500	0.1	16.938504
2.193167	0.1	16.935553
2.194833	0.1	16.942669
2.196500	0.1	16.951415
2.198167	0.1	16.916495
2.199833	0.1	16.937663
2.201500	0.1	16.938854
2.203167	0.1	16.934901
2.204833	0.1	16.943508
2.206500	0.1	16.941518
2.208167	0.1	16.949626
2.209833	0.1	16.949711
2.211500	0.1	16.961779
2.213167	0.1	16.973452
2.214833	0.1	16.978837
2.216500	0.1	16.980559
2.218167	0.1	16.982013
2.219833	0.1	16.992872
2.221500	0.1	16.998963
2.223167	0.1	17.010381
2.224833	0.1	17.018326
2.226500	0.1	17.012061
2.228167	0.1	17.019600
2.229833	0.1	17.016345
2.231500	0.1	16.999486
2.233167	0.1	17.006949
2.234833	0.1	16.990415
2.236500	0.1	17.011683
2.238167	0.1	17.022248
2.239833	0.1	17.030623
2.241500	0.1	17.024137
2.243167	0.1	17.025399
2.244833	0.1	17.019984
2.246500	0.1	17.001241
2.248167	0.1	16.996290
2.249833	0.1	16.987383
2.251500	0.1	16.990952
2.253167	0.1	16.988502
2.254833	0.1	16.993978
2.256500	0.1	16.977141
2.258167	0.1	16.971802
2.259833	0.1	16.953101
2.261500	0.1	16.964480
2.263167	0.1	16.955394
2.264833	0.1	16.946614
2.266500	0.1	16.950935
2.268167	0.1	16.951201
2.269833	0.1	16.945774
2.271500	0.1	16.956406
2.273167	0.1	16.957060
2.274833	0.1	16.955378
2.276500	0.1	16.945284
2.278167	0.1	16.955551
2.279833	0.1	16.959591
2.281500	0.1	16.947609
2.283167	0.1	16.938150
2.284833	0.1	16.930658
2.286500	0.1	16.928227
2.288167	0.1	16.929710
2.289833	0.1	16.944306
2.291500	0.1	16.938926
2.293167	0.1	16.945344
2.294833	0.1	16.951397
2.296500	0.1	16.946394
2.298167	0.1	16.945823
2.299833	0.1	16.949749
2.301500	0.1	16.950570
2.303167	0.1	16.943693
2.304833	0.1	16.938723
2.306500	0.1	16.943658
2.308167	0.1	16.957587
2.309833	0.1	16.956818
2.311500	0.1	16.943379
2.313167	0.1	16.946201
2.314833	0.1	16.937492
2.316500	0.1	16.925674
2.318167	0.1	16.914574
2.319833	0.1	16.912941
2.321500	0.1	16.933543
2.323167	0.1	16.919504
2.324833	0.1	16.917597
2.326500	0.1	16.916208
2.328167	0.1	16.916101
2.329833	0.1	16.912190
2.331500	0.1	16.911725
2.333167	0.1	16.904195
2.334833	0.1	16.911130
2.336500	0.1	16.924084
2.338167	0.1	16.932667
2.339833	0.1	16.928894
2.341500	0.1	16.919780
2.343167	0.1	16.928244
2.344833	0.1	16.928002
2.346500	0.1	16.928769
2.348167	0.1	16.928389
2.349833	0.1	16.925666
2.351500	0.1	16.939871
2.353167	0.1	16.942939
2.354833	0.1	16.950345
2.356500	0.1	16.939146
2.358167	0.1	16.935614
2.359833	0.1	16.943369
2.361500	0.1	16.938517
2.363167	0.1	16.941765
2.364833	0.1	16.942107
2.366500	0.1	16.935118
2.368167	0.1	16.950084
2.369833	0.1	16.956425
2.371500	0.1	16.966839
2.373167	0.1	16.970312
2.374833	0.1	16.970509
2.376500	0.1	16.975569
2.378167	0.1	16.977715
2.379833	0.1	16.967549
2.381500	0.1	16.987370
2.383167	0.1	16.979713
2.384833	0.1	16.983454
2.386500	0.1	16.993931
2.388167	0.1	16.993390
2.389833	0.1	17.002443
2.391500	0.1	16.991655
2.393167	0.1	17.006029
2.394833	0.1	17.002030
2.396500	0.1	17.016753
2.398167	0.1	17.011214
2.399833	0.1	17.020626
2.401500	0.1	17.019210
2.403167	0.1	17.036043
2.404833	0.1	17.043250
2.406500	0.1	17.045509
2.408167	0.1	17.049894
2.409833	0.1	17.081745
2.411500	0.1	17.070763
2.413167	0.1	17.059858
2.414833	0.1	17.073508
2.416500	0.1	17.081771
2.418167	0.1	17.094902
2.419833	0.1	17.110619
2.421500	0.1	17.127160
2.423167	0.1	17.138001
2.424833	0.1	17.152850
2.426500	0.1	17.183109
2.428167	0.1	17.166957
2.429833	0.1	17.173498
2.431500	0.1	17.194473
2.433167	0.1	17.205018
2.434833	0.1	17.223900
2.436500	0.1	17.224989
2.438167	0.1	17.230285
2.439833	0.1	17.253831
2.441500	0.1	17.270331
2.443167	0.1	17.274340
2.444833	0.1	17.284733
2.446500	0.1	17.287178
2.448167	0.1	17.326034
2.449833	0.1	17.336673
2.451500	0.1	17.352309
2.453167	0.1	17.371849
2.454833	0.1	17.386163
2.456500	0.1	17.394888
2.458167	0.1	17.415636
2.459833	0.1	17.433712
2.461500	0.1	17.447229
2.463167	0.1	17.467364
2.464833	0.1	17.485895
2.466500	0.1	17.503836
2.468167	0.1	17.505369
2.469833	0.1	17.536204
2.471500	0.1	17.561523
2.473167	0.1	17.594705
2.474833	0.1	17.608168
2.476500	0.1	17.637730
2.478167	0.1	17.656078
2.479833	0.1	17.687517
2.481500	0.1	17.730445
2.483167	0.1	17.726020
2.484833	0.1	17.743510
2.486500	0.1	17.765814
2.488167	0.1	17.765635
2.489833	0.1	17.801025
2.491500	0.1	17.811705
2.493167	0.1	17.837051
2.494833	0.1	17.848409
2.496500	0.1	17.875281
2.498167	0.1	17.899162
2.499833	0.1	17.915946
2.501500	0.1	17.929975
2.503167	0.1	17.951303
2.504833	0.1	17.994702
2.506500	0.1	18.012670
2.508167	0.1	18.034385
2.509833	0.1	18.057623
2.511500	0.1	18.060396
2.513167	0.1	18.098233
2.514833	0.1	18.119151
2.516500	0.1	18.141377
2.518167	0.1	18.170119
2.519833	0.1	18.188435
2.521500	0.1	18.209448
2.523167	0.1	18.232385
2.524833	0.1	18.244839
2.526500	0.1	18.276161
2.528167	0.1	18.312657
2.529833	0.1	18.325214
2.531500	0.1	18.355922
2.533167	0.1	18.378949
2.534833	0.1	18.413273
2.536500	0.1	18.444867
2.538167	0.1	18.474262
2.539833	0.1	18.494818
2.541500	0.1	18.534983
2.543167	0.1	18.559390
2.544833	0.1	18.602069
2.546500	0.1	18.638468
2.548167	0.1	18.692526
2.549833	0.1	18.719099
2.551500	0.1	18.745694
2.553167	0.1	18.771607
2.554833	0.1	18.796536
2.556500	0.1	18.835029
2.558167	0.1	18.883033
2.559833	0.1	18.932997
2.561500	0.1	18.984715
2.563167	0.1	19.026034
2.564833	0.1	19.057285
2.566500	0.1	19.104904
2.568167	0.1	19.145673
2.569833	0.1	19.187014
2.571500	0.1	19.237573
2.573167	0.1	19.285951
2.574833	0.1	19.315188
2.576500	0.1	19.364831
2.578167	0.1	19.431202
2.579833	0.1	19.473616
2.581500	0.1	19.525640
2.583167	0.1	19.585439
2.584833	0.1	19.650057
2.586500	0.1	19.695778
2.588167	0.1	19.742948
2.589833	0.1	19.806642
2.591500	0.1	19.857588
2.593167	0.1	19.916658
2.594833	0.1	19.981058
2.596500	0.1	20.039760
2.598167	0.1	20.091107
2.599833	0.1	20.150007
2.601500	0.1	20.219928
2.603167	0.1	20.288229
2.604833	0.1	20.340876
2.606500	0.1	20.408876
2.608167	0.1	20.471084
2.609833	0.1	20.546580
2.611500	0.1	20.593774
2.613167	0.1	20.660670
2.614833	0.1	20.737588
2.616500	0.1	20.828244
2.618167	0.1	20.905621
2.619833	0.1	20.990662
2.621500	0.1	21.052560
2.623167	0.1	21.133530
2.624833	0.1	21.207699
2.626500	0.1	21.270115
2.628167	0.1	21.348192
2.629833	0.1	21.431984
2.631500	0.1	21.516492
2.633167	0.1	21.593925
2.634833	0.1	21.663220
2.636500	0.1	21.736539
2.638167	0.1	21.819495
2.639833	0.1	21.908282
2.641500	0.1	22.012486
2.643167	0.1	22.107069
2.644833	0.1	22.184890
2.646500	0.1	22.271794
2.648167	0.1	22.359480
2.649833	0.1	22.459398
2.651500	0.1	22.548259
2.653167	0.1	22.628997
2.654833	0.1	22.723787
2.656500	0.1	22.812593
2.658167	0.1	22.906485
2.659833	0.1	23.019586
2.661500	0.1	23.116951
2.663167	0.1	23.209080
2.664833	0.1	23.299557
2.666500	0.1	23.405507
2.668167	0.1	23.520008
2.669833	0.1	23.635940
2.671500	0.1	23.737980
2.673167	0.1	23.836182
2.674833	0.1	23.955597
2.676500	0.1	24.042257
2.678167	0.1	24.145840
2.679833	0.1	24.267913
2.681500	0.1	24.371076
2.683167	0.1	24.484461
2.684833	0.1	24.596583
2.686500	0.1	24.721357
2.688167	0.1	24.833040
2.689833	0.1	24.952949
2.691500	0.1	25.054937
2.693167	0.1	25.174915
2.694833	0.1	25.279834
2.696500	0.1	25.441512
2.698167	0.1	25.554529
2.699833	0.1	25.667661
2.701500	0.1	25.787126
2.703167	0.1	25.918336
2.704833	0.1	26.026417
2.706500	0.1	26.149426
2.708167	0.1	26.281489
2.709833	0.1	26.420400
2.711500	0.1	26.546403
2.713167	0.1	26.672315
2.714833	0.1	26.806563
2.716500	0.1	26.938246
2.718167	0.1	27.057602
2.719833	0.1	27.183611
2.721500	0.1	27.326164
2.723167	0.1	27.462875
2.724833	0.1	27.593861
2.726500	0.1	27.724596
2.728167	0.1	27.874005
2.729833	0.1	27.996444
2.731500	0.1	28.145786
2.733167	0.1	28.267284
2.734833	0.1	28.404577
2.736500	0.1	28.563673
2.738167	0.1	28.707408
2.739833	0.1	28.859467
2.741500	0.1	28.997338
2.743167	0.1	29.144448
2.744833	0.1	29.270787
2.746500	0.1	29.418575
2.748167	0.1	29.567319
2.749833	0.1	29.724016
2.751500	0.1	29.866703
2.753167	0.1	30.015474
2.754833	0.1	30.175580
2.756500	0.1	30.313422
2.758167	0.1	30.472569
2.759833	0.1	30.619783
2.761500	0.1	30.769195
2.763167	0.1	30.923869
2.764833	0.1	31.084178
2.766500	0.1	31.224520
2.768167	0.1	31.397666
2.769833	0.1	31.550552
2.771500	0.1	31.700796
2.773167	0.1	31.861876
2.774833	0.1	32.026811
2.776500	0.1	32.185178
2.778167	0.1	32.320968
2.779833	0.1	32.499070
2.781500	0.1	32.639921
2.783167	0.1	32.811651
2.784833	0.1	32.975965
2.786500	0.1	33.134406
2.788167	0.1	33.285413
2.789833	0.1	33.448205
2.791500	0.1	33.601224
2.793167	0.1	33.757911
2.794833	0.1	33.921303
2.796500	0.1	34.091078
2.798167	0.1	34.245871
2.799833	0.1	34.405889
2.801500	0.1	34.576129
2.803167	0.1	34.740111
2.804833	0.1	34.895140
2.806500	0.1	35.056606
2.808167	0.1	35.222069
2.809833	0.1	35.390941
2.811500	0.1	35.552326
2.813167	0.1	35.719144
2.814833	0.1	35.884192
2.816500	0.1	36.050184
2.818167	0.1	36.227578
2.819833	0.1	36.384248
2.821500	0.1	36.552190
2.823167	0.1	36.705009
2.824833	0.1	36.866863
2.826500	0.1	37.033886
2.828167	0.1	37.193565
2.829833	0.1	37.366798
2.831500	0.1	37.532232
2.833167	0.1	37.701007
2.834833	0.1	37.863599
2.836500	0.1	38.036603
2.838167	0.1	38.207103
2.839833	0.1	38.364545
2.841500	0.1	38.540294
2.843167	0.1	38.692625
2.844833	0.1	38.860403
2.846500	0.1	39.041529
2.848167	0.1	39.202319
2.849833	0.1	39.368321
2.851500	0.1	39.524825
2.853167	0.1	39.703113
2.854833	0.1	39.869465
2.856500	0.1	40.027597
2.858167	0.1	40.180122
2.859833	0.1	40.351815
2.861500	0.1	40.523698
2.863167	0.1	40.682029
2.864833	0.1	40.849697
2.866500	0.1	40.999881
2.868167	0.1	41.168186
2.869833	0.1	41.340522
2.871500	0.1	41.507328
2.873167	0.1	41.652404
2.874833	0.1	41.802332
2.876500	0.1	41.971512
2.878167	0.1	42.125999
2.879833	0.1	42.288572
2.881500	0.1	42.451325
2.883167	0.1	42.604179
2.884833	0.1	42.757281
2.886500	0.1	42.929717
2.888167	0.1	43.087489
2.889833	0.1	43.240717
2.891500	0.1	43.402698
2.893167	0.1	43.562077
2.894833	0.1	43.712013
2.896500	0.1	43.862708
2.898167	0.1	44.018074
2.899833	0.1	44.172932
2.901500	0.1	44.317918
2.903167	0.1	44.467456
2.904833	0.1	44.618976
2.906500	0.1	44.753515
2.908167	0.1	44.915723
2.909833	0.1	45.076537
2.911500	0.1	45.223025
2.913167	0.1	45.354351
2.914833	0.1	45.509534
2.916500	0.1	45.659098
2.918167	0.1	45.798185
2.919833	0.1	45.944344
2.921500	0.1	46.083398
2.923167	0.1	46.219975
2.924833	0.1	46.357881
2.926500	0.1	46.503986
2.928167	0.1	46.643490
2.929833	0.1	46.780421
2.931500	0.1	46.930717
2.933167	0.1	47.058108
2.934833	0.1	47.197185
2.936500	0.1	47.325951
2.938167	0.1	47.457625
2.939833	0.1	47.591956
2.941500	0.1	47.738823
2.943167	0.1	47.866228
2.944833	0.1	47.984018
2.946500	0.1	48.120777
2.948167	0.1	48.265058
2.949833	0.1	48.404618
2.951500	0.1	48.517630
2.953167	0.1	48.642351
2.954833	0.1	48.771993
2.956500	0.1	48.884469
2.958167	0.1	49.014832
2.959833	0.1	49.133587
2.961500	0.1	49.285600
2.963167	0.1	49.392797
2.964833	0.1	49.519925
2.966500	0.1	49.631826
2.968167	0.1	49.751489
2.969833	0.1	49.862854
2.971500	0.1	49.988304
2.973167	0.1	50.100278
2.974833	0.1	50.232515
2.976500	0.1	50.360334
2.978167	0.1	50.472161
2.979833	0.1	50.575509
2.981500	0.1	50.680438
2.983167	0.1	50.780528
2.984833	0.1	50.885330
2.986500	0.1	51.004334
2.988167	0.1	51.115630
2.989833	0.1	51.225804
2.991500	0.1	51.343360
2.993167	0.1	51.443314
2.994833	0.1	51.562163
2.996500	0.1	51.648359
2.998167	0.1	51.762084
2.999833	0.1	51.869190
3.001500	0.1	51.964404
3.003167	0.1	52.071257
3.004833	0.1	52.158323
3.006500	0.1	52.246206
3.008167	0.1	52.337001
3.009833	0.1	52.431192
3.011500	0.1	52.516410
3.013167	0.1	52.611101
3.014833	0.1	52.704922
3.016500	0.1	52.784487
3.018167	0.1	52.855146
3.019833	0.1	52.966113
3.021500	0.1	53.038916
3.023167	0.1	53.124578
3.024833	0.1	53.208034
3.026500	0.1	53.284577
3.028167	0.1	53.348046
3.029833	0.1	53.438069
3.031500	0.1	53.529085
3.033167	0.1	53.605128
3.034833	0.1	53.677537
3.036500	0.1	53.749779
3.038167	0.1	53.827959
3.039833	0.1	53.900921
3.041500	0.1	53.972559
3.043167	0.1	54.041947
3.044833	0.1	54.123842
3.046500	0.1	54.202035
3.048167	0.1	54.277926
3.049833	0.1	54.353679
3.051500	0.1	54.432794
3.053167	0.1	54.488631
3.054833	0.1	54.551938
3.056500	0.1	54.633685
3.058167	0.1	54.691897
3.059833	0.1	54.749849
3.061500	0.1	54.784203
3.063167	0.1	54.839460
3.064833	0.1	54.919637
3.066500	0.1	54.983449
3.068167	0.1	55.017453
3.069833	0.1	55.080439
3.071500	0.1	55.136088
3.073167	0.1	55.182766
3.074833	0.1	55.228283
3.076500	0.1	55.284123
3.078167	0.1	55.330490
3.079833	0.1	55.374802
3.081500	0.1	55.404780
3.083167	0.1	55.434576
3.084833	0.1	55.471719
3.086500	0.1	55.505679
3.088167	0.1	55.543096
3.089833	0.1	55.583258
3.091500	0.1	55.622966
3.093167	0.1	55.643048
3.094833	0.1	55.679063
3.096500	0.1	55.708976
3.098167	0.1	55.748740
3.099833	0.1	55.791555
3.101500	0.1	55.820331
3.103167	0.1	55.841673
3.104833	0.1	55.868822
3.106500	0.1	55.903807
3.108167	0.1	55.920282
3.109833	0.1	55.957163
3.111500	0.1	55.991046
3.113167	0.1	56.027463
3.114833	0.1	56.044866
3.116500	0.1	56.078767
3.118167	0.1	56.092223
3.119833	0.1	56.147767
3.121500	0.1	56.160314
3.123167	0.1	56.184280
3.124833	0.1	56.213382
3.126500	0.1	56.221297
3.128167	0.1	56.251165
3.129833	0.1	56.268307
3.131500	0.1	56.282699
3.133167	0.1	56.293739
3.134833	0.1	56.307291
3.136500	0.1	56.340744
3.138167	0.1	56.364946
3.139833	0.1	56.373887
3.141500	0.1	56.393316
3.143167	0.1	56.399659
3.144833	0.1	56.437447
3.146500	0.1	56.443270
3.148167	0.1	56.444806
3.149833	0.1	56.446201
3.151500	0.1	56.469091
3.153167	0.1	56.480781
3.154833	0.1	56.492345
3.156500	0.1	56.505631
3.158167	0.1	56.527381
3.159833	0.1	56.545901
3.161500	0.1	56.575636
3.163167	0.1	56.587356
3.164833	0.1	56.605301
3.166500	0.1	56.629351
3.168167	0.1	56.629305
3.169833	0.1	56.655322
3.171500	0.1	56.666459
3.173167	0.1	56.678619
3.174833	0.1	56.705682
3.176500	0.1	56.715418
3.178167	0.1	56.717801
3.179833	0.1	56.702009
3.181500	0.1	56.701399
3.183167	0.1	56.705981
3.184833	0.1	56.702782
3.186500	0.1	56.684578
3.188167	0.1	56.693857
3.189833	0.1	56.684370
3.191500	0.1	56.677706
3.193167	0.1	56.681339
3.194833	0.1	56.686187
3.196500	0.1	56.644398
3.198167	0.1	56.639142
3.199833	0.1	56.636442
3.201500	0.1	56.656310
3.203167	0.1	56.652505
3.204833	0.1	56.658293
3.206500	0.1	56.665891
3.208167	0.1	56.676200
3.209833	0.1	56.693042
3.211500	0.1	56.725919
3.213167	0.1	56.740085
3.214833	0.1	56.754467
3.216500	0.1	56.783445
3.218167	0.1	56.798449
3.219833	0.1	56.808590
3.221500	0.1	56.819689
3.223167	0.1	56.851924
3.224833	0.1	56.872027
3.226500	0.1	56.891525
3.228167	0.1	56.907522
3.229833	0.1	56.911022
3.231500	0.1	56.914052
3.233167	0.1	56.913312
3.234833	0.1	56.890345
3.236500	0.1	56.895815
3.238167	0.1	56.901004
3.239833	0.1	56.907206
3.241500	0.1	56.906698
3.243167	0.1	56.929387
3.244833	0.1	56.942430
3.246500	0.1	56.953494
3.248167	0.1	56.997528
3.249833	0.1	57.021356
3.251500	0.1	57.064321
3.253167	0.1	57.087227
3.254833	0.1	57.137356
3.256500	0.1	57.194828
3.258167	0.1	57.259641
3.259833	0.1	57.320726
3.261500	0.1	57.378515
3.263167	0.1	57.461601
3.264833	0.1	57.551395
3.266500	0.1	57.662266
3.268167	0.1	57.782345
3.269833	0.1	57.937381
3.271500	0.1	58.111108
3.273167	0.1	58.291244
3.274833	0.1	58.488679
3.276500	0.1	58.700864
3.278167	0.1	58.907845
3.279833	0.1	59.137483
3.281500	0.1	59.360941
3.283167	0.1	59.613623
3.284833	0.1	59.855461
3.286500	0.1	60.079869
3.288167	0.1	60.308181
3.289833	0.1	60.567495
3.291500	0.1	60.819700
3.293167	0.1	61.037609
3.294833	0.1	61.266100
3.296500	0.1	61.485855
3.298167	0.1	61.697262
3.299833	0.1	61.913667
3.301500	0.1	62.097354
3.303167	0.1	62.316243
3.304833	0.1	62.504054
3.306500	0.1	62.723492
3.308167	0.1	62.951090
3.309833	0.1	63.212443
3.311500	0.1	63.494186
3.313167	0.1	63.785556
3.314833	0.1	64.109877
3.316500	0.1	64.458140
3.318167	0.1	64.821056
3.319833	0.1	65.240874
3.321500	0.1	65.669799
3.323167	0.1	66.137619
3.324833	0.1	66.633000
3.326500	0.1	67.152628
3.328167	0.1	67.688959
3.329833	0.1	68.208287
3.331500	0.1	68.723876
3.333167	0.1	69.231926
3.334833	0.1	69.713495
3.336500	0.1	70.111506
3.338167	0.1	70.466849
3.339833	0.1	70.737342
3.341500	0.1	70.961362
3.343167	0.1	71.088204
3.344833	0.1	71.160367
3.346500	0.1	71.164373
3.348167	0.1	71.102143
3.349833	0.1	71.008641
3.351500	0.1	70.890977
3.353167	0.1	70.796514
3.354833	0.1	70.698924
3.356500	0.1	70.618636
3.358167	0.1	70.581360
3.359833	0.1	70.592746
3.361500	0.1	70.618375
3.363167	0.1	70.701492
3.364833	0.1	70.858670
3.366500	0.1	71.084538
3.368167	0.1	71.354393
3.369833	0.1	71.725471
3.371500	0.1	72.187650
3.373167	0.1	72.787029
3.374833	0.1	73.501721
3.376500	0.1	74.331460
3.378167	0.1	75.279646
3.379833	0.1	76.318179
3.381500	0.1	77.384158
3.383167	0.1	78.445430
3.384833	0.1	79.431808
3.386500	0.1	80.254798
3.388167	0.1	80.873453
3.389833	0.1	81.292331
3.391500	0.1	81.454987
3.393167	0.1	81.385415
3.394833	0.1	81.130440
3.396500	0.1	80.759743
3.398167	0.1	80.360602
3.399833	0.1	79.983583
3.401500	0.1	79.749248
3.403167	0.1	79.723093
3.404833	0.1	80.019291
3.406500	0.1	80.696867
3.408167	0.1	81.810856
3.409833	0.1	83.451669
3.411500	0.1	85.574555
3.413167	0.1	88.168521
3.414833	0.1	91.196583
3.416500	0.1	94.571387
3.418167	0.1	98.277869
3.419833	0.1	102.350913
3.421500	0.1	106.844602
3.423167	0.1	112.009169
3.424833	0.1	118.280687
3.426500	0.1	126.329547
3.428167	0.1	137.288315
3.429833	0.1	152.607700
3.431500	0.1	174.180816
3.433167	0.1	204.082547
3.434833	0.1	244.471262
3.436500	0.1	297.092774
3.438167	0.1	362.891938
3.439833	0.1	441.475633
3.441500	0.1	531.062079
3.443167	0.1	628.400739
3.444833	0.1	728.970163
3.446500	0.1	827.963674
3.448167	0.1	920.369488
3.449833	0.1	1,002.345796
3.451500	0.1	1,070.935826
3.453167	0.1	1,124.341314
3.454833	0.1	1,161.969095
3.456500	0.1	1,184.204923
3.458167	0.1	1,192.308294
3.459833	0.1	1,187.859036
3.461500	0.1	1,172.947406
3.463167	0.1	1,149.475663
3.464833	0.1	1,119.528918
3.466500	0.1	1,084.891931
3.468167	0.1	1,047.272391
3.469833	0.1	1,008.153678
3.471500	0.1	968.314658
3.473167	0.1	928.665084
3.474833	0.1	889.724133
3.476500	0.1	851.737552
3.478167	0.1	814.952781
3.479833	0.1	779.542372
3.481500	0.1	745.504079
3.483167	0.1	712.883475
3.484833	0.1	681.677884
3.486500	0.1	651.951744
3.488167	0.1	623.584643
3.489833	0.1	596.557633
3.491500	0.1	570.698280
3.493167	0.1	545.880457
3.494833	0.1	521.984870
3.496500	0.1	498.840066
3.498167	0.1	476.386851
3.499833	0.1	454.604820
3.501500	0.1	433.535350
3.503167	0.1	413.251108
3.504833	0.1	393.809328
3.506500	0.1	375.382626
3.508167	0.1	357.926284
3.509833	0.1	341.445924
3.511500	0.1	325.845289
3.513167	0.1	310.963860
3.514833	0.1	296.674313
3.516500	0.1	282.766251
3.518167	0.1	269.154220
3.519833	0.1	255.718115
3.521500	0.1	242.410117
3.523167	0.1	229.325905
3.524833	0.1	216.476634
3.526500	0.1	204.035396
3.528167	0.1	192.086317
3.529833	0.1	180.721448
3.531500	0.1	170.050513
3.533167	0.1	160.097358
3.534833	0.1	150.927523
3.536500	0.1	142.524457
3.538167	0.1	134.900111
3.539833	0.1	128.000145
3.541500	0.1	121.769378
3.543167	0.1	116.169887
3.544833	0.1	111.107999
3.546500	0.1	106.580711
3.548167	0.1	102.539569
3.549833	0.1	98.909410
3.551500	0.1	95.683399
3.553167	0.1	92.820741
3.554833	0.1	90.304032
3.556500	0.1	88.110460
3.558167	0.1	86.220856
3.559833	0.1	84.652815
3.561500	0.1	83.359489
3.563167	0.1	82.289750
3.564833	0.1	81.448468
3.566500	0.1	80.746478
3.568167	0.1	80.150664
3.569833	0.1	79.625518
3.571500	0.1	79.124539
3.573167	0.1	78.568749
3.574833	0.1	77.925012
3.576500	0.1	77.219243
3.578167	0.1	76.434319
3.579833	0.1	75.580975
3.581500	0.1	74.663948
3.583167	0.1	73.742088
3.584833	0.1	72.799538
3.586500	0.1	71.875405
3.588167	0.1	71.012327
3.589833	0.1	70.160669
3.591500	0.1	69.371333
3.593167	0.1	68.603024
3.594833	0.1	67.874321
3.596500	0.1	67.207957
3.598167	0.1	66.597714
3.599833	0.1	66.012810
3.601500	0.1	65.484726
3.603167	0.1	64.974680
3.604833	0.1	64.506918
3.606500	0.1	64.053246
3.608167	0.1	63.631439
3.609833	0.1	63.222050
3.611500	0.1	62.866979
3.613167	0.1	62.518957
3.614833	0.1	62.203697
3.616500	0.1	61.897462
3.618167	0.1	61.590137
3.619833	0.1	61.304770
3.621500	0.1	61.041176
3.623167	0.1	60.763108
3.624833	0.1	60.514142
3.626500	0.1	60.279449
3.628167	0.1	60.053606
3.629833	0.1	59.827887
3.631500	0.1	59.608461
3.633167	0.1	59.420547
3.634833	0.1	59.240520
3.636500	0.1	59.059230
3.638167	0.1	58.897164
3.639833	0.1	58.720958
3.641500	0.1	58.569166
3.643167	0.1	58.435238
3.644833	0.1	58.283087
3.646500	0.1	58.145268
3.648167	0.1	58.019549
3.649833	0.1	57.915716
3.651500	0.1	57.813283
3.653167	0.1	57.707150
3.654833	0.1	57.614829
3.656500	0.1	57.534921
3.658167	0.1	57.464496
3.659833	0.1	57.410035
3.661500	0.1	57.377191
3.663167	0.1	57.356639
3.664833	0.1	57.358373
3.666500	0.1	57.358142
3.668167	0.1	57.373947
3.669833	0.1	57.400354
3.671500	0.1	57.408603
3.673167	0.1	57.400830
3.674833	0.1	57.382727
3.676500	0.1	57.353197
3.678167	0.1	57.292314
3.679833	0.1	57.229451
3.681500	0.1	57.134587
3.683167	0.1	57.005010
3.684833	0.1	56.892432
3.686500	0.1	56.755889
3.688167	0.1	56.634542
3.689833	0.1	56.486693
3.691500	0.1	56.361810
3.693167	0.1	56.214496
3.694833	0.1	56.106778
3.696500	0.1	55.969102
3.698167	0.1	55.861345
3.699833	0.1	55.768634
3.701500	0.1	55.673995
3.703167	0.1	55.608724
3.704833	0.1	55.541775
3.706500	0.1	55.472620
3.708167	0.1	55.414120
3.709833	0.1	55.348808
3.711500	0.1	55.315842
3.713167	0.1	55.274168
3.714833	0.1	55.232575
3.716500	0.1	55.184880
3.718167	0.1	55.173786
3.719833	0.1	55.126068
3.721500	0.1	55.098743
3.723167	0.1	55.056700
3.724833	0.1	55.035829
3.726500	0.1	55.017111
3.728167	0.1	54.990317
3.729833	0.1	54.964098
3.731500	0.1	54.941549
3.733167	0.1	54.915633
3.734833	0.1	54.906235
3.736500	0.1	54.903179
3.738167	0.1	54.883012
3.739833	0.1	54.884648
3.741500	0.1	54.874536
3.743167	0.1	54.852353
3.744833	0.1	54.853428
3.746500	0.1	54.844218
3.748167	0.1	54.819633
3.749833	0.1	54.772270
3.751500	0.1	54.733700
3.753167	0.1	54.717284
3.754833	0.1	54.701649
3.756500	0.1	54.684597
3.758167	0.1	54.673391
3.759833	0.1	54.654256
3.761500	0.1	54.627101
3.763167	0.1	54.603939
3.764833	0.1	54.598785
3.766500	0.1	54.586544
3.768167	0.1	54.583976
3.769833	0.1	54.567008
3.771500	0.1	54.560479
3.773167	0.1	54.541301
3.774833	0.1	54.524571
3.776500	0.1	54.530739
3.778167	0.1	54.511908
3.779833	0.1	54.520179
3.781500	0.1	54.524359
3.783167	0.1	54.518081
3.784833	0.1	54.511281
3.786500	0.1	54.514394
3.788167	0.1	54.521136
3.789833	0.1	54.516441
3.791500	0.1	54.534313
3.793167	0.1	54.539339
3.794833	0.1	54.576030
3.796500	0.1	54.592327
3.798167	0.1	54.617851
3.799833	0.1	54.641509
3.801500	0.1	54.659383
3.803167	0.1	54.658511
3.804833	0.1	54.693140
3.806500	0.1	54.720361
3.808167	0.1	54.725214
3.809833	0.1	54.739151
3.811500	0.1	54.756216
3.813167	0.1	54.763880
3.814833	0.1	54.780617
3.816500	0.1	54.784629
3.818167	0.1	54.782110
3.819833	0.1	54.813129
3.821500	0.1	54.828557
3.823167	0.1	54.837244
3.824833	0.1	54.857149
3.826500	0.1	54.861093
3.828167	0.1	54.878945
3.829833	0.1	54.880759
3.831500	0.1	54.890934
3.833167	0.1	54.922914
3.834833	0.1	54.922048
3.836500	0.1	54.919161
3.838167	0.1	54.911184
3.839833	0.1	54.909223
3.841500	0.1	54.885290
3.843167	0.1	54.900806
3.844833	0.1	54.892008
3.846500	0.1	54.872966
3.848167	0.1	54.854836
3.849833	0.1	54.850343
3.851500	0.1	54.839120
3.853167	0.1	54.827494
3.854833	0.1	54.827195
3.856500	0.1	54.827804
3.858167	0.1	54.841343
3.859833	0.1	54.842229
3.861500	0.1	54.842456
3.863167	0.1	54.857488
3.864833	0.1	54.868737
3.866500	0.1	54.890520
3.868167	0.1	54.906354
3.869833	0.1	54.930027
3.871500	0.1	54.947169
3.873167	0.1	54.951883
3.874833	0.1	54.955384
3.876500	0.1	54.987224
3.878167	0.1	55.005990
3.879833	0.1	55.023354
3.881500	0.1	55.027115
3.883167	0.1	55.033884
3.884833	0.1	55.047478
3.886500	0.1	55.047037
3.888167	0.1	55.068930
3.889833	0.1	55.066108
3.891500	0.1	55.075549
3.893167	0.1	55.074750
3.894833	0.1	55.064958
3.896500	0.1	55.069054
3.898167	0.1	55.077646
3.899833	0.1	55.062462
3.901500	0.1	55.072495
3.903167	0.1	55.077016
3.904833	0.1	55.098480
3.906500	0.1	55.103144
3.908167	0.1	55.109625
3.909833	0.1	55.123788
3.911500	0.1	55.127810
3.913167	0.1	55.150118
3.914833	0.1	55.190051
3.916500	0.1	55.212459
3.918167	0.1	55.217227
3.919833	0.1	55.232703
3.921500	0.1	55.246065
3.923167	0.1	55.267940
3.924833	0.1	55.280397
3.926500	0.1	55.301269
3.928167	0.1	55.311580
3.929833	0.1	55.331246
3.931500	0.1	55.348068
3.933167	0.1	55.345207
3.934833	0.1	55.368931
3.936500	0.1	55.370614
3.938167	0.1	55.375895
3.939833	0.1	55.398304
3.941500	0.1	55.400131
3.943167	0.1	55.418422
3.944833	0.1	55.446588
3.946500	0.1	55.467126
3.948167	0.1	55.508905
3.949833	0.1	55.515345
3.951500	0.1	55.543077
3.953167	0.1	55.571334
3.954833	0.1	55.588811
3.956500	0.1	55.626131
3.958167	0.1	55.645459
3.959833	0.1	55.671430
3.961500	0.1	55.695224
3.963167	0.1	55.689358
3.964833	0.1	55.708788
3.966500	0.1	55.722507
3.968167	0.1	55.728170
3.969833	0.1	55.712100
3.971500	0.1	55.708587
3.973167	0.1	55.709242
3.974833	0.1	55.704473
3.976500	0.1	55.718388
3.978167	0.1	55.725952
3.979833	0.1	55.714787
3.981500	0.1	55.718592
3.983167	0.1	55.733457
3.984833	0.1	55.722723
3.986500	0.1	55.728584
3.988167	0.1	55.748200
3.989833	0.1	55.751481
3.991500	0.1	55.752443
3.993167	0.1	55.772225
3.994833	0.1	55.797533
3.996500	0.1	55.814034
3.998167	0.1	55.832935
3.999833	0.1	55.843515
4.001500	0.1	55.846146
4.003167	0.1	55.874288
4.004833	0.1	55.894840
4.006500	0.1	55.926823
4.008167	0.1	55.952129
4.009833	0.1	55.980555
4.011500	0.1	55.994678
4.013167	0.1	55.999234
4.014833	0.1	56.022067
4.016500	0.1	56.061038
4.018167	0.1	56.075064
4.019833	0.1	56.103928
4.021500	0.1	56.127675
4.023167	0.1	56.148958
4.024833	0.1	56.174639
4.026500	0.1	56.180981
4.028167	0.1	56.196815
4.029833	0.1	56.205999
4.031500	0.1	56.230838
4.033167	0.1	56.222304
4.034833	0.1	56.243750
4.036500	0.1	56.249927
4.038167	0.1	56.259299
4.039833	0.1	56.285829
4.041500	0.1	56.288308
4.043167	0.1	56.320212
4.044833	0.1	56.342019
4.046500	0.1	56.344520
4.048167	0.1	56.361544
4.049833	0.1	56.362399
4.051500	0.1	56.381990
4.053167	0.1	56.385054
4.054833	0.1	56.401854
4.056500	0.1	56.388463
4.058167	0.1	56.418938
4.059833	0.1	56.437398
4.061500	0.1	56.437671
4.063167	0.1	56.453568
4.064833	0.1	56.457617
4.066500	0.1	56.491395
4.068167	0.1	56.500746
4.069833	0.1	56.516627
4.071500	0.1	56.545522
4.073167	0.1	56.550968
4.074833	0.1	56.584710
4.076500	0.1	56.603298
4.078167	0.1	56.624374
4.079833	0.1	56.639041
4.081500	0.1	56.656216
4.083167	0.1	56.676856
4.084833	0.1	56.701976
4.086500	0.1	56.734805
4.088167	0.1	56.765244
4.089833	0.1	56.792658
4.091500	0.1	56.816727
4.093167	0.1	56.839989
4.094833	0.1	56.853929
4.096500	0.1	56.883194
4.098167	0.1	56.875340
4.099833	0.1	56.909148
4.101500	0.1	56.923368
4.103167	0.1	56.935228
4.104833	0.1	56.946080
4.106500	0.1	56.984083
4.108167	0.1	57.007373
4.109833	0.1	57.020299
4.111500	0.1	57.038107
4.113167	0.1	57.060364
4.114833	0.1	57.066364
4.116500	0.1	57.078085
4.118167	0.1	57.105192
4.119833	0.1	57.114872
4.121500	0.1	57.150330
4.123167	0.1	57.161463
4.124833	0.1	57.167067
4.126500	0.1	57.211971
4.128167	0.1	57.235351
4.129833	0.1	57.245550
4.131500	0.1	57.256143
4.133167	0.1	57.268651
4.134833	0.1	57.294159
4.136500	0.1	57.319233
4.138167	0.1	57.320491
4.139833	0.1	57.340898
4.141500	0.1	57.361741
4.143167	0.1	57.390350
4.144833	0.1	57.386702
4.146500	0.1	57.387833
4.148167	0.1	57.398836
4.149833	0.1	57.405926
4.151500	0.1	57.418607
4.153167	0.1	57.440641
4.154833	0.1	57.459056
4.156500	0.1	57.478985
4.158167	0.1	57.508392
4.159833	0.1	57.528056
4.161500	0.1	57.545031
4.163167	0.1	57.564244
4.164833	0.1	57.571190
4.166500	0.1	57.594383
4.168167	0.1	57.623320
4.169833	0.1	57.643213
4.171500	0.1	57.659430
4.173167	0.1	57.675674
4.174833	0.1	57.701313
4.176500	0.1	57.706495
4.178167	0.1	57.727871
4.179833	0.1	57.750651
4.181500	0.1	57.759674
4.183167	0.1	57.790606
4.184833	0.1	57.813558
4.186500	0.1	57.825549
4.188167	0.1	57.857508
4.189833	0.1	57.867390
4.191500	0.1	57.884791
4.193167	0.1	57.894871
4.194833	0.1	57.906208
4.196500	0.1	57.906494
4.198167	0.1	57.925148
4.199833	0.1	57.950595
4.201500	0.1	57.972873
4.203167	0.1	57.982223
4.204833	0.1	58.012128
4.206500	0.1	58.021369
4.208167	0.1	58.066945
4.209833	0.1	58.087064
4.211500	0.1	58.116232
4.213167	0.1	58.140620
4.214833	0.1	58.164823
4.216500	0.1	58.165885
4.218167	0.1	58.194310
4.219833	0.1	58.217309
4.221500	0.1	58.244233
4.223167	0.1	58.262896
4.224833	0.1	58.276419
4.226500	0.1	58.287460
4.228167	0.1	58.297273
4.229833	0.1	58.308168
4.231500	0.1	58.337687
4.233167	0.1	58.360098
4.234833	0.1	58.381359
4.236500	0.1	58.394730
4.238167	0.1	58.410998
4.239833	0.1	58.442277
4.241500	0.1	58.450253
4.243167	0.1	58.463182
4.244833	0.1	58.489708
4.246500	0.1	58.525477
4.248167	0.1	58.534713
4.249833	0.1	58.545917
4.251500	0.1	58.578900
4.253167	0.1	58.594054
4.254833	0.1	58.617667
4.256500	0.1	58.631073
4.258167	0.1	58.656813
4.259833	0.1	58.670770
4.261500	0.1	58.707038
4.263167	0.1	58.727371
4.264833	0.1	58.738101
4.266500	0.1	58.769109
4.268167	0.1	58.803311
4.269833	0.1	58.824281
4.271500	0.1	58.834035
4.273167	0.1	58.859626
4.274833	0.1	58.886252
4.276500	0.1	58.904760
4.278167	0.1	58.955356
4.279833	0.1	58.979251
4.281500	0.1	59.025990
4.283167	0.1	59.057347
4.284833	0.1	59.094079
4.286500	0.1	59.129189
4.288167	0.1	59.181689
4.289833	0.1	59.224856
4.291500	0.1	59.256942
4.293167	0.1	59.301583
4.294833	0.1	59.321016
4.296500	0.1	59.369998
4.298167	0.1	59.413005
4.299833	0.1	59.428594
4.301500	0.1	59.472334
4.303167	0.1	59.495511
4.304833	0.1	59.513693
4.306500	0.1	59.546881
4.308167	0.1	59.573979
4.309833	0.1	59.589233
4.311500	0.1	59.600600
4.313167	0.1	59.623053
4.314833	0.1	59.647862
4.316500	0.1	59.641675
4.318167	0.1	59.645925
4.319833	0.1	59.665677
4.321500	0.1	59.669575
4.323167	0.1	59.669838
4.324833	0.1	59.705295
4.326500	0.1	59.713363
4.328167	0.1	59.694738
4.329833	0.1	59.698501
4.331500	0.1	59.732210
4.333167	0.1	59.728436
4.334833	0.1	59.737246
4.336500	0.1	59.740814
4.338167	0.1	59.756307
4.339833	0.1	59.762180
4.341500	0.1	59.769551
4.343167	0.1	59.774222
4.344833	0.1	59.787572
4.346500	0.1	59.799510
4.348167	0.1	59.803435
4.349833	0.1	59.821620
4.351500	0.1	59.847547
4.353167	0.1	59.856295
4.354833	0.1	59.893652
4.356500	0.1	59.921785
4.358167	0.1	59.936976
4.359833	0.1	59.946990
4.361500	0.1	59.973521
4.363167	0.1	60.012031
4.364833	0.1	60.050568
4.366500	0.1	60.063040
4.368167	0.1	60.089216
4.369833	0.1	60.107529
4.371500	0.1	60.126617
4.373167	0.1	60.143846
4.374833	0.1	60.165342
4.376500	0.1	60.181222
4.378167	0.1	60.198802
4.379833	0.1	60.190007
4.381500	0.1	60.211267
4.383167	0.1	60.234174
4.384833	0.1	60.234979
4.386500	0.1	60.246055
4.388167	0.1	60.267490
4.389833	0.1	60.289861
4.391500	0.1	60.294420
4.393167	0.1	60.302529
4.394833	0.1	60.312086
4.396500	0.1	60.327834
4.398167	0.1	60.338223
4.399833	0.1	60.366340
4.401500	0.1	60.378238
4.403167	0.1	60.403415
4.404833	0.1	60.428770
4.406500	0.1	60.435833
4.408167	0.1	60.475145
4.409833	0.1	60.485638
4.411500	0.1	60.498345
4.413167	0.1	60.521950
4.414833	0.1	60.549456
4.416500	0.1	60.570501
4.418167	0.1	60.595676
4.419833	0.1	60.624793
4.421500	0.1	60.660123
4.423167	0.1	60.683124
4.424833	0.1	60.700659
4.426500	0.1	60.713539
4.428167	0.1	60.726040
4.429833	0.1	60.758424
4.431500	0.1	60.790349
4.433167	0.1	60.794995
4.434833	0.1	60.808142
4.436500	0.1	60.839388
4.438167	0.1	60.830510
4.439833	0.1	60.852562
4.441500	0.1	60.865512
4.443167	0.1	60.901828
4.444833	0.1	60.914170
4.446500	0.1	60.934853
4.448167	0.1	60.950036
4.449833	0.1	60.965716
4.451500	0.1	61.001060
4.453167	0.1	60.998845
4.454833	0.1	60.995446
4.456500	0.1	61.005061
4.458167	0.1	61.009657
4.459833	0.1	61.018474
4.461500	0.1	61.042847
4.463167	0.1	61.061341
4.464833	0.1	61.089126
4.466500	0.1	61.096879
4.468167	0.1	61.120615
4.469833	0.1	61.139370
4.471500	0.1	61.158306
4.473167	0.1	61.170205
4.474833	0.1	61.180658
4.476500	0.1	61.206362
4.478167	0.1	61.222763
4.479833	0.1	61.217786
4.481500	0.1	61.244712
4.483167	0.1	61.263290
4.484833	0.1	61.289620
4.486500	0.1	61.311847
4.488167	0.1	61.338798
4.489833	0.1	61.336892
4.491500	0.1	61.375918
4.493167	0.1	61.407683
4.494833	0.1	61.430344
4.496500	0.1	61.437605
4.498167	0.1	61.461574
4.499833	0.1	61.498459
4.501500	0.1	61.508653
4.503167	0.1	61.541528
4.504833	0.1	61.572133
4.506500	0.1	61.585773
4.508167	0.1	61.611130
4.509833	0.1	61.634953
4.511500	0.1	61.677087
4.513167	0.1	61.696398
4.514833	0.1	61.739233
4.516500	0.1	61.762212
4.518167	0.1	61.804330
4.519833	0.1	61.851302
4.521500	0.1	61.914308
4.523167	0.1	62.001826
4.524833	0.1	62.069442
4.526500	0.1	62.136585
4.528167	0.1	62.221717
4.529833	0.1	62.310965
4.531500	0.1	62.411443
4.533167	0.1	62.537007
4.534833	0.1	62.675043
4.536500	0.1	62.800137
4.538167	0.1	62.939808
4.539833	0.1	63.092475
4.541500	0.1	63.243430
4.543167	0.1	63.422535
4.544833	0.1	63.607036
4.546500	0.1	63.756501
4.548167	0.1	63.931849
4.549833	0.1	64.081062
4.551500	0.1	64.231722
4.553167	0.1	64.378034
4.554833	0.1	64.481619
4.556500	0.1	64.573165
4.558167	0.1	64.649916
4.559833	0.1	64.711850
4.561500	0.1	64.743631
4.563167	0.1	64.764714
4.564833	0.1	64.748486
4.566500	0.1	64.744207
4.568167	0.1	64.713525
4.569833	0.1	64.653005
4.571500	0.1	64.601321
4.573167	0.1	64.525267
4.574833	0.1	64.443988
4.576500	0.1	64.374755
4.578167	0.1	64.287142
4.579833	0.1	64.187523
4.581500	0.1	64.101732
4.583167	0.1	64.017969
4.584833	0.1	63.932556
4.586500	0.1	63.849546
4.588167	0.1	63.779688
4.589833	0.1	63.679240
4.591500	0.1	63.599322
4.593167	0.1	63.549181
4.594833	0.1	63.488136
4.596500	0.1	63.438373
4.598167	0.1	63.395695
4.599833	0.1	63.350767
4.601500	0.1	63.303388
4.603167	0.1	63.279429
4.604833	0.1	63.258451
4.606500	0.1	63.219294
4.608167	0.1	63.191730
4.609833	0.1	63.173400
4.611500	0.1	63.158241
4.613167	0.1	63.142783
4.614833	0.1	63.137465
4.616500	0.1	63.127939
4.618167	0.1	63.126355
4.619833	0.1	63.141691
4.621500	0.1	63.145707
4.623167	0.1	63.151977
4.624833	0.1	63.149683
4.626500	0.1	63.152065
4.628167	0.1	63.150508
4.629833	0.1	63.167142
4.631500	0.1	63.161382
4.633167	0.1	63.176595
4.634833	0.1	63.177335
4.636500	0.1	63.181544
4.638167	0.1	63.188284
4.639833	0.1	63.186998
4.641500	0.1	63.182899
4.643167	0.1	63.210643
4.644833	0.1	63.202122
4.646500	0.1	63.207293
4.648167	0.1	63.225571
4.649833	0.1	63.219277
4.651500	0.1	63.225801
4.653167	0.1	63.248851
4.654833	0.1	63.262534
4.656500	0.1	63.278502
4.658167	0.1	63.283293
4.659833	0.1	63.297820
4.661500	0.1	63.317546
4.663167	0.1	63.341534
4.664833	0.1	63.347393
4.666500	0.1	63.356052
4.668167	0.1	63.370763
4.669833	0.1	63.369414
4.671500	0.1	63.393406
4.673167	0.1	63.426049
4.674833	0.1	63.440096
4.676500	0.1	63.463550
4.678167	0.1	63.477106
4.679833	0.1	63.497881
4.681500	0.1	63.503568
4.683167	0.1	63.520234
4.684833	0.1	63.540965
4.686500	0.1	63.558291
4.688167	0.1	63.584561
4.689833	0.1	63.597875
4.691500	0.1	63.599164
4.693167	0.1	63.615773
4.694833	0.1	63.638679
4.696500	0.1	63.654752
4.698167	0.1	63.670962
4.699833	0.1	63.708733
4.701500	0.1	63.745700
4.703167	0.1	63.745399
4.704833	0.1	63.793159
4.706500	0.1	63.803852
4.708167	0.1	63.828894
4.709833	0.1	63.829525
4.711500	0.1	63.869645
4.713167	0.1	63.902846
4.714833	0.1	63.915106
4.716500	0.1	63.936649
4.718167	0.1	63.947767
4.719833	0.1	63.986051
4.721500	0.1	64.022439
4.723167	0.1	64.051908
4.724833	0.1	64.078465
4.726500	0.1	64.085478
4.728167	0.1	64.111206
4.729833	0.1	64.110378
4.731500	0.1	64.137290
4.733167	0.1	64.176749
4.734833	0.1	64.195236
4.736500	0.1	64.211147
4.738167	0.1	64.224799
4.739833	0.1	64.244253
4.741500	0.1	64.266517
4.743167	0.1	64.270495
4.744833	0.1	64.302650
4.746500	0.1	64.329062
4.748167	0.1	64.349707
4.749833	0.1	64.377865
4.751500	0.1	64.388529
4.753167	0.1	64.423613
4.754833	0.1	64.427797
4.756500	0.1	64.455005
4.758167	0.1	64.473664
4.759833	0.1	64.479050
4.761500	0.1	64.500811
4.763167	0.1	64.513253
4.764833	0.1	64.520181
4.766500	0.1	64.536008
4.768167	0.1	64.545436
4.769833	0.1	64.567392
4.771500	0.1	64.587508
4.773167	0.1	64.583221
4.774833	0.1	64.584266
4.776500	0.1	64.605516
4.778167	0.1	64.611633
4.779833	0.1	64.619882
4.781500	0.1	64.634012
4.783167	0.1	64.638705
4.784833	0.1	64.645049
4.786500	0.1	64.663466
4.788167	0.1	64.677515
4.789833	0.1	64.682851
4.791500	0.1	64.697743
4.793167	0.1	64.743305
4.794833	0.1	64.754768
4.796500	0.1	64.765953
4.798167	0.1	64.800796
4.799833	0.1	64.822462
4.801500	0.1	64.847768
4.803167	0.1	64.871044
4.804833	0.1	64.924602
4.806500	0.1	64.949523
4.808167	0.1	64.999957
4.809833	0.1	65.032796
4.811500	0.1	65.083232
4.813167	0.1	65.118992
4.814833	0.1	65.157970
4.816500	0.1	65.189535
4.818167	0.1	65.204475
4.819833	0.1	65.235272
4.821500	0.1	65.249927
4.823167	0.1	65.279506
4.824833	0.1	65.290278
4.826500	0.1	65.289914
4.828167	0.1	65.292709
4.829833	0.1	65.298356
4.831500	0.1	65.302744
4.833167	0.1	65.282583
4.834833	0.1	65.294642
4.836500	0.1	65.277152
4.838167	0.1	65.279109
4.839833	0.1	65.263979
4.841500	0.1	65.256425
4.843167	0.1	65.259813
4.844833	0.1	65.269726
4.846500	0.1	65.273604
4.848167	0.1	65.276912
4.849833	0.1	65.270122
4.851500	0.1	65.282164
4.853167	0.1	65.294034
4.854833	0.1	65.307238
4.856500	0.1	65.320071
4.858167	0.1	65.319061
4.859833	0.1	65.340287
4.861500	0.1	65.350080
4.863167	0.1	65.368416
4.864833	0.1	65.374783
4.866500	0.1	65.387123
4.868167	0.1	65.406358
4.869833	0.1	65.414547
4.871500	0.1	65.427669
4.873167	0.1	65.449889
4.874833	0.1	65.454751
4.876500	0.1	65.469048
4.878167	0.1	65.496273
4.879833	0.1	65.522953
4.881500	0.1	65.548453
4.883167	0.1	65.548519
4.884833	0.1	65.548394
4.886500	0.1	65.572884
4.888167	0.1	65.587334
4.889833	0.1	65.617201
4.891500	0.1	65.630216
4.893167	0.1	65.647838
4.894833	0.1	65.649127
4.896500	0.1	65.666552
4.898167	0.1	65.691460
4.899833	0.1	65.693102
4.901500	0.1	65.707905
4.903167	0.1	65.733450
4.904833	0.1	65.745611
4.906500	0.1	65.770298
4.908167	0.1	65.779279
4.909833	0.1	65.799682
4.911500	0.1	65.820265
4.913167	0.1	65.828754
4.914833	0.1	65.816068
4.916500	0.1	65.837723
4.918167	0.1	65.870066
4.919833	0.1	65.909809
4.921500	0.1	65.924340
4.923167	0.1	65.935414
4.924833	0.1	65.953574
4.926500	0.1	66.002092
4.928167	0.1	66.018421
4.929833	0.1	66.019544
4.931500	0.1	66.053949
4.933167	0.1	66.070436
4.934833	0.1	66.088968
4.936500	0.1	66.105513
4.938167	0.1	66.150224
4.939833	0.1	66.173366
4.941500	0.1	66.205615
4.943167	0.1	66.219453
4.944833	0.1	66.232538
4.946500	0.1	66.248662
4.948167	0.1	66.259262
4.949833	0.1	66.253733
4.951500	0.1	66.274028
4.953167	0.1	66.293146
4.954833	0.1	66.304139
4.956500	0.1	66.312074
4.958167	0.1	66.325342
4.959833	0.1	66.337602
4.961500	0.1	66.335470
4.963167	0.1	66.338696
4.964833	0.1	66.339940
4.966500	0.1	66.343735
4.968167	0.1	66.366931
4.969833	0.1	66.353957
4.971500	0.1	66.387340
4.973167	0.1	66.388860
4.974833	0.1	66.397146
4.976500	0.1	66.403298
4.978167	0.1	66.419138
4.979833	0.1	66.429074
4.981500	0.1	66.437471
4.983167	0.1	66.469141
4.984833	0.1	66.490759
4.986500	0.1	66.468661
4.988167	0.1	66.477594
4.989833	0.1	66.491112
4.991500	0.1	66.506960
4.993167	0.1	66.527853
4.994833	0.1	66.536800
4.996500	0.1	66.552692
4.998167	0.1	66.577041
4.999833	0.1	66.608414
5.001500	0.1	66.605921
5.003167	0.1	66.610945
5.004833	0.1	66.615541
5.006500	0.1	66.619308
5.008167	0.1	66.643666
5.009833	0.1	66.659930
5.011500	0.1	66.685768
5.013167	0.1	66.712314
5.014833	0.1	66.710705
5.016500	0.1	66.702635
5.018167	0.1	66.725199
5.019833	0.1	66.732410
5.021500	0.1	66.745605
5.023167	0.1	66.764535
5.024833	0.1	66.801519
5.026500	0.1	66.803785
5.028167	0.1	66.819389
5.029833	0.1	66.840123
5.031500	0.1	66.856435
5.033167	0.1	66.857441
5.034833	0.1	66.881870
5.036500	0.1	66.886015
5.038167	0.1	66.883609
5.039833	0.1	66.910081
5.041500	0.1	66.934141
5.043167	0.1	66.938794
5.044833	0.1	66.951864
5.046500	0.1	66.963483
5.048167	0.1	67.000900
5.049833	0.1	67.000683
5.051500	0.1	67.019861
5.053167	0.1	67.037796
5.054833	0.1	67.050600
5.056500	0.1	67.071141
5.058167	0.1	67.081339
5.059833	0.1	67.098649
5.061500	0.1	67.106094
5.063167	0.1	67.119969
5.064833	0.1	67.132671
5.066500	0.1	67.136045
5.068167	0.1	67.163980
5.069833	0.1	67.170339
5.071500	0.1	67.194802
5.073167	0.1	67.202860
5.074833	0.1	67.193477
5.076500	0.1	67.216649
5.078167	0.1	67.234103
5.079833	0.1	67.263662
5.081500	0.1	67.248473
5.083167	0.1	67.237619
5.084833	0.1	67.271370
5.086500	0.1	67.278614
5.088167	0.1	67.303865
5.089833	0.1	67.304383
5.091500	0.1	67.324617
5.093167	0.1	67.327674
5.094833	0.1	67.350570
5.096500	0.1	67.340346
5.098167	0.1	67.377010
5.099833	0.1	67.375059
5.101500	0.1	67.368021
5.103167	0.1	67.390013
5.104833	0.1	67.408377
5.106500	0.1	67.422375
5.108167	0.1	67.431764
5.109833	0.1	67.446550
5.111500	0.1	67.468565
5.113167	0.1	67.467366
5.114833	0.1	67.493137
5.116500	0.1	67.509257
5.118167	0.1	67.528627
5.119833	0.1	67.543960
5.121500	0.1	67.559197
5.123167	0.1	67.558337
5.124833	0.1	67.572653
5.126500	0.1	67.586333
5.128167	0.1	67.593804
5.129833	0.1	67.598872
5.131500	0.1	67.622665
5.133167	0.1	67.642150
5.134833	0.1	67.658004
5.136500	0.1	67.680427
5.138167	0.1	67.683413
5.139833	0.1	67.689662
5.141500	0.1	67.711749
5.143167	0.1	67.723868
5.144833	0.1	67.719558
5.146500	0.1	67.746523
5.148167	0.1	67.753731
5.149833	0.1	67.771507
5.151500	0.1	67.788928
5.153167	0.1	67.800001
5.154833	0.1	67.814485
5.156500	0.1	67.833051
5.158167	0.1	67.854072
5.159833	0.1	67.879494
5.161500	0.1	67.879206
5.163167	0.1	67.900883
5.164833	0.1	67.901017
5.166500	0.1	67.908024
5.168167	0.1	67.901367
5.169833	0.1	67.906929
5.171500	0.1	67.927214
5.173167	0.1	67.953220
5.174833	0.1	67.960969
5.176500	0.1	67.969145
5.178167	0.1	67.993803
5.179833	0.1	68.012920
5.181500	0.1	68.038548
5.183167	0.1	68.032906
5.184833	0.1	68.049689
5.186500	0.1	68.064088
5.188167	0.1	68.079780
5.189833	0.1	68.081661
5.191500	0.1	68.089249
5.193167	0.1	68.104357
5.194833	0.1	68.125995
5.196500	0.1	68.137109
5.198167	0.1	68.135354
5.199833	0.1	68.148161
5.201500	0.1	68.154917
5.203167	0.1	68.185092
5.204833	0.1	68.186566
5.206500	0.1	68.195882
5.208167	0.1	68.235433
5.209833	0.1	68.233643
5.211500	0.1	68.225980
5.213167	0.1	68.233718
5.214833	0.1	68.243994
5.216500	0.1	68.278668
5.218167	0.1	68.300664
5.219833	0.1	68.310121
5.221500	0.1	68.334639
5.223167	0.1	68.357692
5.224833	0.1	68.374477
5.226500	0.1	68.377677
5.228167	0.1	68.371938
5.229833	0.1	68.389722
5.231500	0.1	68.419577
5.233167	0.1	68.437782
5.234833	0.1	68.419544
5.236500	0.1	68.436820
5.238167	0.1	68.460265
5.239833	0.1	68.467576
5.241500	0.1	68.497898
5.243167	0.1	68.507549
5.244833	0.1	68.524707
5.246500	0.1	68.525973
5.248167	0.1	68.549565
5.249833	0.1	68.559804
5.251500	0.1	68.566334
5.253167	0.1	68.590014
5.254833	0.1	68.608813
5.256500	0.1	68.619327
5.258167	0.1	68.662123
5.259833	0.1	68.669712
5.261500	0.1	68.684531
5.263167	0.1	68.682581
5.264833	0.1	68.689470
5.266500	0.1	68.713832
5.268167	0.1	68.735579
5.269833	0.1	68.756052
5.271500	0.1	68.760010
5.273167	0.1	68.790908
5.274833	0.1	68.793438
5.276500	0.1	68.814140
5.278167	0.1	68.808717
5.279833	0.1	68.833116
5.281500	0.1	68.853290
5.283167	0.1	68.880995
5.284833	0.1	68.872147
5.286500	0.1	68.884375
5.288167	0.1	68.904722
5.289833	0.1	68.917686
5.291500	0.1	68.934106
5.293167	0.1	68.937083
5.294833	0.1	68.938715
5.296500	0.1	68.959214
5.298167	0.1	68.968293
5.299833	0.1	68.990498
5.301500	0.1	68.989456
5.303167	0.1	68.998063
5.304833	0.1	69.021128
5.306500	0.1	69.023038
5.308167	0.1	69.048324
5.309833	0.1	69.058703
5.311500	0.1	69.063841
5.313167	0.1	69.075162
5.314833	0.1	69.087879
5.316500	0.1	69.092567
5.318167	0.1	69.098317
5.319833	0.1	69.126366
5.321500	0.1	69.140920
5.323167	0.1	69.140042
5.324833	0.1	69.159537
5.326500	0.1	69.170247
5.328167	0.1	69.182165
5.329833	0.1	69.202009
5.331500	0.1	69.224213
5.333167	0.1	69.235091
5.334833	0.1	69.252430
5.336500	0.1	69.264477
5.338167	0.1	69.282655
5.339833	0.1	69.276389
5.341500	0.1	69.297341
5.343167	0.1	69.334300
5.344833	0.1	69.359087
5.346500	0.1	69.355110
5.348167	0.1	69.357442
5.349833	0.1	69.375618
5.351500	0.1	69.400519
5.353167	0.1	69.415418
5.354833	0.1	69.422787
5.356500	0.1	69.438541
5.358167	0.1	69.454372
5.359833	0.1	69.465967
5.361500	0.1	69.467244
5.363167	0.1	69.493843
5.364833	0.1	69.502689
5.366500	0.1	69.506252
5.368167	0.1	69.545809
5.369833	0.1	69.571124
5.371500	0.1	69.584004
5.373167	0.1	69.615164
5.374833	0.1	69.614302
5.376500	0.1	69.637865
5.378167	0.1	69.657161
5.379833	0.1	69.660369
5.381500	0.1	69.669829
5.383167	0.1	69.664951
5.384833	0.1	69.681634
5.386500	0.1	69.681062
5.388167	0.1	69.693992
5.389833	0.1	69.712568
5.391500	0.1	69.745689
5.393167	0.1	69.759833
5.394833	0.1	69.766051
5.396500	0.1	69.782425
5.398167	0.1	69.811008
5.399833	0.1	69.818780
5.401500	0.1	69.821066
5.403167	0.1	69.820247
5.404833	0.1	69.835968
5.406500	0.1	69.875636
5.408167	0.1	69.872813
5.409833	0.1	69.892486
5.411500	0.1	69.909023
5.413167	0.1	69.926178
5.414833	0.1	69.933661
5.416500	0.1	69.975393
5.418167	0.1	69.994064
5.419833	0.1	70.007149
5.421500	0.1	70.023370
5.423167	0.1	70.049203
5.424833	0.1	70.049930
5.426500	0.1	70.073753
5.428167	0.1	70.087751
5.429833	0.1	70.105389
5.431500	0.1	70.123107
5.433167	0.1	70.125733
5.434833	0.1	70.140811
5.436500	0.1	70.170444
5.438167	0.1	70.176248
5.439833	0.1	70.197081
5.441500	0.1	70.214356
5.443167	0.1	70.229760
5.444833	0.1	70.243298
5.446500	0.1	70.261094
5.448167	0.1	70.290602
5.449833	0.1	70.301035
5.451500	0.1	70.320866
5.453167	0.1	70.327056
5.454833	0.1	70.358328
5.456500	0.1	70.372995
5.458167	0.1	70.366156
5.459833	0.1	70.384225
5.461500	0.1	70.409391
5.463167	0.1	70.427376
5.464833	0.1	70.459221
5.466500	0.1	70.477237
5.468167	0.1	70.488957
5.469833	0.1	70.505167
5.471500	0.1	70.514155
5.473167	0.1	70.554601
5.474833	0.1	70.579459
5.476500	0.1	70.584915
5.478167	0.1	70.602621
5.479833	0.1	70.624121
5.481500	0.1	70.645398
5.483167	0.1	70.664674
5.484833	0.1	70.690862
5.486500	0.1	70.700462
5.488167	0.1	70.701720
5.489833	0.1	70.718424
5.491500	0.1	70.755816
5.493167	0.1	70.770786
5.494833	0.1	70.785367
5.496500	0.1	70.795622
5.498167	0.1	70.813116
5.499833	0.1	70.845722
5.501500	0.1	70.861158
5.503167	0.1	70.868662
5.504833	0.1	70.897658
5.506500	0.1	70.922826
5.508167	0.1	70.934606
5.509833	0.1	70.951708
5.511500	0.1	70.985074
5.513167	0.1	71.017446
5.514833	0.1	71.023890
5.516500	0.1	71.027540
5.518167	0.1	71.054683
5.519833	0.1	71.099591
5.521500	0.1	71.104515
5.523167	0.1	71.117825
5.524833	0.1	71.140269
5.526500	0.1	71.152038
5.528167	0.1	71.172238
5.529833	0.1	71.186568
5.531500	0.1	71.191172
5.533167	0.1	71.230629
5.534833	0.1	71.238212
5.536500	0.1	71.253301
5.538167	0.1	71.290117
5.539833	0.1	71.333700
5.541500	0.1	71.358883
5.543167	0.1	71.369908
5.544833	0.1	71.392804
5.546500	0.1	71.410033
5.548167	0.1	71.427932
5.549833	0.1	71.441320
5.551500	0.1	71.470510
5.553167	0.1	71.507389
5.554833	0.1	71.525621
5.556500	0.1	71.566790
5.558167	0.1	71.606854
5.559833	0.1	71.642567
5.561500	0.1	71.679828
5.563167	0.1	71.707635
5.564833	0.1	71.749735
5.566500	0.1	71.786310
5.568167	0.1	71.810903
5.569833	0.1	71.858835
5.571500	0.1	71.897523
5.573167	0.1	71.908999
5.574833	0.1	71.952615
5.576500	0.1	71.984155
5.578167	0.1	72.012577
5.579833	0.1	72.035296
5.581500	0.1	72.067593
5.583167	0.1	72.087025
5.584833	0.1	72.096091
5.586500	0.1	72.098905
5.588167	0.1	72.111021
5.589833	0.1	72.133117
5.591500	0.1	72.141479
5.593167	0.1	72.150126
5.594833	0.1	72.167287
5.596500	0.1	72.170809
5.598167	0.1	72.183966
5.599833	0.1	72.190542
5.601500	0.1	72.212913
5.603167	0.1	72.205716
5.604833	0.1	72.217573
5.606500	0.1	72.220665
5.608167	0.1	72.228300
5.609833	0.1	72.222184
5.611500	0.1	72.234390
5.613167	0.1	72.253049
5.614833	0.1	72.278291
5.616500	0.1	72.294654
5.618167	0.1	72.294985
5.619833	0.1	72.295514
5.621500	0.1	72.312814
5.623167	0.1	72.311579
5.624833	0.1	72.333033
5.626500	0.1	72.317623
5.628167	0.1	72.363857
5.629833	0.1	72.359324
5.631500	0.1	72.376208
5.633167	0.1	72.378748
5.634833	0.1	72.403888
5.636500	0.1	72.393875
5.638167	0.1	72.414091
5.639833	0.1	72.435027
5.641500	0.1	72.446950
5.643167	0.1	72.483882
5.644833	0.1	72.497423
5.646500	0.1	72.506933
5.648167	0.1	72.516497
5.649833	0.1	72.535336
5.651500	0.1	72.555985
5.653167	0.1	72.570791
5.654833	0.1	72.583210
5.656500	0.1	72.616114
5.658167	0.1	72.621933
5.659833	0.1	72.644645
5.661500	0.1	72.664674
5.663167	0.1	72.686456
5.664833	0.1	72.702213
5.666500	0.1	72.719528
5.668167	0.1	72.713095
5.669833	0.1	72.730663
5.671500	0.1	72.757893
5.673167	0.1	72.785894
5.674833	0.1	72.795498
5.676500	0.1	72.818565
5.678167	0.1	72.819856
5.679833	0.1	72.841469
5.681500	0.1	72.865198
5.683167	0.1	72.873607
5.684833	0.1	72.895919
5.686500	0.1	72.914586
5.688167	0.1	72.925579
5.689833	0.1	72.945599
5.691500	0.1	72.961618
5.693167	0.1	72.993716
5.694833	0.1	73.011385
5.696500	0.1	73.029635
5.698167	0.1	73.048038
5.699833	0.1	73.064993
5.701500	0.1	73.080920
5.703167	0.1	73.098228
5.704833	0.1	73.105582
5.706500	0.1	73.128541
5.708167	0.1	73.146078
5.709833	0.1	73.146223
5.711500	0.1	73.190007
5.713167	0.1	73.223078
5.714833	0.1	73.237820
5.716500	0.1	73.258126
5.718167	0.1	73.288831
5.719833	0.1	73.309717
5.721500	0.1	73.330991
5.723167	0.1	73.339056
5.724833	0.1	73.342449
5.726500	0.1	73.377027
5.728167	0.1	73.396580
5.729833	0.1	73.414514
5.731500	0.1	73.420908
5.733167	0.1	73.421763
5.734833	0.1	73.449222
5.736500	0.1	73.479651
5.738167	0.1	73.479872
5.739833	0.1	73.505489
5.741500	0.1	73.525182
5.743167	0.1	73.541892
5.744833	0.1	73.557293
5.746500	0.1	73.573098
5.748167	0.1	73.582441
5.749833	0.1	73.603040
5.751500	0.1	73.624253
5.753167	0.1	73.651083
5.754833	0.1	73.657214
5.756500	0.1	73.671012
5.758167	0.1	73.693488
5.759833	0.1	73.733207
5.761500	0.1	73.762221
5.763167	0.1	73.778360
5.764833	0.1	73.804096
5.766500	0.1	73.811898
5.768167	0.1	73.821398
5.769833	0.1	73.827553
5.771500	0.1	73.855535
5.773167	0.1	73.866652
5.774833	0.1	73.892605
5.776500	0.1	73.932619
5.778167	0.1	73.933132
5.779833	0.1	73.952954
5.781500	0.1	73.985055
5.783167	0.1	73.998495
5.784833	0.1	74.015789
5.786500	0.1	74.038534
5.788167	0.1	74.055928
5.789833	0.1	74.084155
5.791500	0.1	74.096599
5.793167	0.1	74.105998
5.794833	0.1	74.138234
5.796500	0.1	74.155601
5.798167	0.1	74.180822
5.799833	0.1	74.191801
5.801500	0.1	74.219185
5.803167	0.1	74.226491
5.804833	0.1	74.256714
5.806500	0.1	74.270525
5.808167	0.1	74.284793
5.809833	0.1	74.288020
5.811500	0.1	74.316231
5.813167	0.1	74.336484
5.814833	0.1	74.352467
5.816500	0.1	74.348038
5.818167	0.1	74.381728
5.819833	0.1	74.387832
5.821500	0.1	74.408760
5.823167	0.1	74.427134
5.824833	0.1	74.438319
5.826500	0.1	74.429072
5.828167	0.1	74.445672
5.829833	0.1	74.458315
5.831500	0.1	74.480968
5.833167	0.1	74.487826
5.834833	0.1	74.505820
5.836500	0.1	74.521059
5.838167	0.1	74.522778
5.839833	0.1	74.541090
5.841500	0.1	74.558668
5.843167	0.1	74.584531
5.844833	0.1	74.605889
5.846500	0.1	74.613868
5.848167	0.1	74.648472
5.849833	0.1	74.657579
5.851500	0.1	74.678501
5.853167	0.1	74.691061
5.854833	0.1	74.710730
5.856500	0.1	74.728070
5.858167	0.1	74.760285
5.859833	0.1	74.772846
5.861500	0.1	74.801022
5.863167	0.1	74.795726
5.864833	0.1	74.822571
5.866500	0.1	74.835544
5.868167	0.1	74.843515
5.869833	0.1	74.875925
5.871500	0.1	74.893372
5.873167	0.1	74.929605
5.874833	0.1	74.921081
5.876500	0.1	74.941801
5.878167	0.1	74.944640
5.879833	0.1	74.957371
5.881500	0.1	74.963145
5.883167	0.1	74.993312
5.884833	0.1	75.023772
5.886500	0.1	75.042474
5.888167	0.1	75.053742
5.889833	0.1	75.063660
5.891500	0.1	75.087012
5.893167	0.1	75.084186
5.894833	0.1	75.102093
5.896500	0.1	75.126963
5.898167	0.1	75.144426
5.899833	0.1	75.166981
5.901500	0.1	75.176756
5.903167	0.1	75.205473
5.904833	0.1	75.222564
5.906500	0.1	75.242263
5.908167	0.1	75.270498
5.909833	0.1	75.283811
5.911500	0.1	75.297084
5.913167	0.1	75.311167
5.914833	0.1	75.330081
5.916500	0.1	75.350206
5.918167	0.1	75.367822
5.919833	0.1	75.376632
5.921500	0.1	75.388290
5.923167	0.1	75.413542
5.924833	0.1	75.424319
5.926500	0.1	75.444540
5.928167	0.1	75.465667
5.929833	0.1	75.482521
5.931500	0.1	75.509999
5.933167	0.1	75.527775
5.934833	0.1	75.529241
5.936500	0.1	75.555589
5.938167	0.1	75.584528
5.939833	0.1	75.597433
5.941500	0.1	75.648959
5.943167	0.1	75.660803
5.944833	0.1	75.670111
5.946500	0.1	75.721085
5.948167	0.1	75.741898
5.949833	0.1	75.771103
5.951500	0.1	75.793669
5.953167	0.1	75.804378
5.954833	0.1	75.828738
5.956500	0.1	75.855084
5.958167	0.1	75.875311
5.959833	0.1	75.877073
5.961500	0.1	75.887590
5.963167	0.1	75.882882
5.964833	0.1	75.912576
5.966500	0.1	75.946655
5.968167	0.1	75.957353
5.969833	0.1	75.967390
5.971500	0.1	75.976389
5.973167	0.1	75.999929
5.974833	0.1	75.991197
5.976500	0.1	75.993433
5.978167	0.1	75.995544
5.979833	0.1	76.018702
5.981500	0.1	76.015391
5.983167	0.1	76.035474
5.984833	0.1	76.057067
5.986500	0.1	76.067395
5.988167	0.1	76.087744
5.989833	0.1	76.108855
5.991500	0.1	76.107318
5.993167	0.1	76.113144
5.994833	0.1	76.124852
5.996500	0.1	76.144209
5.998167	0.1	76.148036
5.999833	0.1	76.164815
6.001500	0.1	76.182446
6.003167	0.1	76.185779
6.004833	0.1	76.194959
6.006500	0.1	76.199139
6.008167	0.1	76.207876
6.009833	0.1	76.245898
6.011500	0.1	76.248480
6.013167	0.1	76.260190
6.014833	0.1	76.281293
6.016500	0.1	76.268895
6.018167	0.1	76.286654
6.019833	0.1	76.298884
6.021500	0.1	76.303482
6.023167	0.1	76.325989
6.024833	0.1	76.350745
6.026500	0.1	76.360636
6.028167	0.1	76.374630
6.029833	0.1	76.388833
6.031500	0.1	76.392621
6.033167	0.1	76.418159
6.034833	0.1	76.444565
6.036500	0.1	76.454187
6.038167	0.1	76.487541
6.039833	0.1	76.484305
6.041500	0.1	76.500877
6.043167	0.1	76.519173
6.044833	0.1	76.529084
6.046500	0.1	76.550647
6.048167	0.1	76.564540
6.049833	0.1	76.561966
6.051500	0.1	76.565995
6.053167	0.1	76.568323
6.054833	0.1	76.593677
6.056500	0.1	76.606557
6.058167	0.1	76.645772
6.059833	0.1	76.667171
6.061500	0.1	76.679496
6.063167	0.1	76.691968
6.064833	0.1	76.712586
6.066500	0.1	76.714123
6.068167	0.1	76.725354
6.069833	0.1	76.766898
6.071500	0.1	76.790692
6.073167	0.1	76.802988
6.074833	0.1	76.813689
6.076500	0.1	76.841564
6.078167	0.1	76.880867
6.079833	0.1	76.904147
6.081500	0.1	76.913545
6.083167	0.1	76.935649
6.084833	0.1	76.959420
6.086500	0.1	76.996312
6.088167	0.1	77.021697
6.089833	0.1	77.028685
6.091500	0.1	77.034117
6.093167	0.1	77.037310
6.094833	0.1	77.030573
6.096500	0.1	77.060583
6.098167	0.1	77.076991
6.099833	0.1	77.102247
6.101500	0.1	77.120330
6.103167	0.1	77.144805
6.104833	0.1	77.159801
6.106500	0.1	77.176257
6.108167	0.1	77.184179
6.109833	0.1	77.192047
6.111500	0.1	77.204650
6.113167	0.1	77.230583
6.114833	0.1	77.253422
6.116500	0.1	77.273720
6.118167	0.1	77.276746
6.119833	0.1	77.309483
6.121500	0.1	77.314359
6.123167	0.1	77.327548
6.124833	0.1	77.345881
6.126500	0.1	77.359087
6.128167	0.1	77.383335
6.129833	0.1	77.385470
6.131500	0.1	77.408960
6.133167	0.1	77.419062
6.134833	0.1	77.424107
6.136500	0.1	77.461019
6.138167	0.1	77.459644
6.139833	0.1	77.465164
6.141500	0.1	77.467484
6.143167	0.1	77.481161
6.144833	0.1	77.493562
6.146500	0.1	77.494752
6.148167	0.1	77.507102
6.149833	0.1	77.521246
6.151500	0.1	77.532927
6.153167	0.1	77.559274
6.154833	0.1	77.570977
6.156500	0.1	77.577206
6.158167	0.1	77.582448
6.159833	0.1	77.597525
6.161500	0.1	77.613798
6.163167	0.1	77.638302
6.164833	0.1	77.642700
6.166500	0.1	77.642209
6.168167	0.1	77.664703
6.169833	0.1	77.690076
6.171500	0.1	77.719785
6.173167	0.1	77.730703
6.174833	0.1	77.745250
6.176500	0.1	77.748321
6.178167	0.1	77.741031
6.179833	0.1	77.762681
6.181500	0.1	77.765995
6.183167	0.1	77.755270
6.184833	0.1	77.782800
6.186500	0.1	77.806471
6.188167	0.1	77.820847
6.189833	0.1	77.824896
6.191500	0.1	77.819286
6.193167	0.1	77.849420
6.194833	0.1	77.873432
6.196500	0.1	77.901327
6.198167	0.1	77.907616
6.199833	0.1	77.944537
6.201500	0.1	77.960122
6.203167	0.1	77.987281
6.204833	0.1	77.997782
6.206500	0.1	78.007310
6.208167	0.1	78.028955
6.209833	0.1	78.058074
6.211500	0.1	78.080752
6.213167	0.1	78.103055
6.214833	0.1	78.129440
6.216500	0.1	78.139032
6.218167	0.1	78.170718
6.219833	0.1	78.189742
6.221500	0.1	78.205531
6.223167	0.1	78.200930
6.224833	0.1	78.217598
6.226500	0.1	78.244405
6.228167	0.1	78.252411
6.229833	0.1	78.251299
6.231500	0.1	78.275834
6.233167	0.1	78.293499
6.234833	0.1	78.306759
6.236500	0.1	78.295834
6.238167	0.1	78.320616
6.239833	0.1	78.344977
6.241500	0.1	78.374967
6.243167	0.1	78.382665
6.244833	0.1	78.411767
6.246500	0.1	78.430081
6.248167	0.1	78.423484
6.249833	0.1	78.426726
6.251500	0.1	78.440702
6.253167	0.1	78.444376
6.254833	0.1	78.445143
6.256500	0.1	78.471792
6.258167	0.1	78.479523
6.259833	0.1	78.490166
6.261500	0.1	78.489781
6.263167	0.1	78.496416
6.264833	0.1	78.513088
6.266500	0.1	78.521912
6.268167	0.1	78.533101
6.269833	0.1	78.540618
6.271500	0.1	78.538365
6.273167	0.1	78.544321
6.274833	0.1	78.546639
6.276500	0.1	78.564426
6.278167	0.1	78.561174
6.279833	0.1	78.595250
6.281500	0.1	78.592188
6.283167	0.1	78.609151
6.284833	0.1	78.604980
6.286500	0.1	78.633879
6.288167	0.1	78.649035
6.289833	0.1	78.658239
6.291500	0.1	78.687104
6.293167	0.1	78.685740
6.294833	0.1	78.687780
6.296500	0.1	78.711640
6.298167	0.1	78.732980
6.299833	0.1	78.732272
6.301500	0.1	78.752351
6.303167	0.1	78.766224
6.304833	0.1	78.775931
6.306500	0.1	78.790924
6.308167	0.1	78.786757
6.309833	0.1	78.812821
6.311500	0.1	78.832188
6.313167	0.1	78.856794
6.314833	0.1	78.863641
6.316500	0.1	78.876490
6.318167	0.1	78.893477
6.319833	0.1	78.907174
6.321500	0.1	78.915662
6.323167	0.1	78.933398
6.324833	0.1	78.938184
6.326500	0.1	78.965857
6.328167	0.1	78.984244
6.329833	0.1	78.994225
6.331500	0.1	79.018054
6.333167	0.1	79.024526
6.334833	0.1	79.048975
6.336500	0.1	79.060332
6.338167	0.1	79.090993
6.339833	0.1	79.092380
6.341500	0.1	79.084994
6.343167	0.1	79.109321
6.344833	0.1	79.143118
6.346500	0.1	79.147125
6.348167	0.1	79.149344
6.349833	0.1	79.175688
6.351500	0.1	79.207415
6.353167	0.1	79.226908
6.354833	0.1	79.219839
6.356500	0.1	79.233531
6.358167	0.1	79.260030
6.359833	0.1	79.253740
6.361500	0.1	79.264478
6.363167	0.1	79.304575
6.364833	0.1	79.316164
6.366500	0.1	79.355273
6.368167	0.1	79.347985
6.369833	0.1	79.377446
6.371500	0.1	79.382570
6.373167	0.1	79.398719
6.374833	0.1	79.418506
6.376500	0.1	79.426458
6.378167	0.1	79.435007
6.379833	0.1	79.445851
6.381500	0.1	79.458417
6.383167	0.1	79.476418
6.384833	0.1	79.505796
6.386500	0.1	79.516453
6.388167	0.1	79.564699
6.389833	0.1	79.551806
6.391500	0.1	79.562457
6.393167	0.1	79.571430
6.394833	0.1	79.585570
6.396500	0.1	79.594843
6.398167	0.1	79.619649
6.399833	0.1	79.638465
6.401500	0.1	79.671049
6.403167	0.1	79.702273
6.404833	0.1	79.736900
6.406500	0.1	79.738088
6.408167	0.1	79.734816
6.409833	0.1	79.768812
6.411500	0.1	79.793805
6.413167	0.1	79.837994
6.414833	0.1	79.860133
6.416500	0.1	79.876413
6.418167	0.1	79.917893
6.419833	0.1	79.947557
6.421500	0.1	80.000960
6.423167	0.1	80.050397
6.424833	0.1	80.108096
6.426500	0.1	80.183326
6.428167	0.1	80.269035
6.429833	0.1	80.334049
6.431500	0.1	80.389157
6.433167	0.1	80.481973
6.434833	0.1	80.578796
6.436500	0.1	80.704240
6.438167	0.1	80.838123
6.439833	0.1	80.957434
6.441500	0.1	81.095827
6.443167	0.1	81.245787
6.444833	0.1	81.393159
6.446500	0.1	81.531787
6.448167	0.1	81.672889
6.449833	0.1	81.839269
6.451500	0.1	81.973789
6.453167	0.1	82.116148
6.454833	0.1	82.235742
6.456500	0.1	82.342560
6.458167	0.1	82.452346
6.459833	0.1	82.541814
6.461500	0.1	82.610109
6.463167	0.1	82.631383
6.464833	0.1	82.660533
6.466500	0.1	82.656360
6.468167	0.1	82.638991
6.469833	0.1	82.608163
6.471500	0.1	82.554802
6.473167	0.1	82.500717
6.474833	0.1	82.425338
6.476500	0.1	82.346448
6.478167	0.1	82.240428
6.479833	0.1	82.142951
6.481500	0.1	82.044796
6.483167	0.1	81.970391
6.484833	0.1	81.835333
6.486500	0.1	81.755818
6.488167	0.1	81.670265
6.489833	0.1	81.594494
6.491500	0.1	81.516784
6.493167	0.1	81.432660
6.494833	0.1	81.353173
6.496500	0.1	81.288344
6.498167	0.1	81.232211
6.499833	0.1	81.208989
6.501500	0.1	81.149446
6.503167	0.1	81.137871
6.504833	0.1	81.101301
6.506500	0.1	81.072062
6.508167	0.1	81.057671
6.509833	0.1	81.025295
6.511500	0.1	81.017168
6.513167	0.1	81.005217
6.514833	0.1	80.995734
6.516500	0.1	80.977219
6.518167	0.1	80.957283
6.519833	0.1	80.960460
6.521500	0.1	80.962696
6.523167	0.1	80.954840
6.524833	0.1	80.943529
6.526500	0.1	80.974972
6.528167	0.1	80.974388
6.529833	0.1	80.975604
6.531500	0.1	80.988267
6.533167	0.1	81.001261
6.534833	0.1	80.994768
6.536500	0.1	81.013981
6.538167	0.1	81.001759
6.539833	0.1	81.023285
6.541500	0.1	81.046524
6.543167	0.1	81.066600
6.544833	0.1	81.060899
6.546500	0.1	81.072617
6.548167	0.1	81.079841
6.549833	0.1	81.118975
6.551500	0.1	81.125591
6.553167	0.1	81.127400
6.554833	0.1	81.134041
6.556500	0.1	81.136998
6.558167	0.1	81.173291
6.559833	0.1	81.182512
6.561500	0.1	81.201402
6.563167	0.1	81.217012
6.564833	0.1	81.250287
6.566500	0.1	81.270644
6.568167	0.1	81.286765
6.569833	0.1	81.294246
6.571500	0.1	81.314565
6.573167	0.1	81.344973
6.574833	0.1	81.364242
6.576500	0.1	81.380116
6.578167	0.1	81.398101
6.579833	0.1	81.415409
6.581500	0.1	81.436545
6.583167	0.1	81.465350
6.584833	0.1	81.466445
6.586500	0.1	81.494642
6.588167	0.1	81.508730
6.589833	0.1	81.538905
6.591500	0.1	81.577967
6.593167	0.1	81.580079
6.594833	0.1	81.593569
6.596500	0.1	81.605410
6.598167	0.1	81.628634
6.599833	0.1	81.652023
6.601500	0.1	81.676415
6.603167	0.1	81.707575
6.604833	0.1	81.712139
6.606500	0.1	81.721974
6.608167	0.1	81.730546
6.609833	0.1	81.734175
6.611500	0.1	81.763741
6.613167	0.1	81.781101
6.614833	0.1	81.806513
6.616500	0.1	81.820355
6.618167	0.1	81.838906
6.619833	0.1	81.861902
6.621500	0.1	81.876842
6.623167	0.1	81.898479
6.624833	0.1	81.919483
6.626500	0.1	81.917525
6.628167	0.1	81.944955
6.629833	0.1	81.951320
6.631500	0.1	81.983477
6.633167	0.1	82.014000
6.634833	0.1	82.012476
6.636500	0.1	82.024593
6.638167	0.1	82.041302
6.639833	0.1	82.048473
6.641500	0.1	82.068388
6.643167	0.1	82.089556
6.644833	0.1	82.103373
6.646500	0.1	82.127602
6.648167	0.1	82.136964
6.649833	0.1	82.153953
6.651500	0.1	82.169486
6.653167	0.1	82.170848
6.654833	0.1	82.193467
6.656500	0.1	82.200153
6.658167	0.1	82.205728
6.659833	0.1	82.212245
6.661500	0.1	82.225351
6.663167	0.1	82.261625
6.664833	0.1	82.265203
6.666500	0.1	82.278143
6.668167	0.1	82.310729
6.669833	0.1	82.313044
6.671500	0.1	82.316215
6.673167	0.1	82.341193
6.674833	0.1	82.348266
6.676500	0.1	82.362305
6.678167	0.1	82.390560
6.679833	0.1	82.388538
6.681500	0.1	82.410421
6.683167	0.1	82.415445
6.684833	0.1	82.426458
6.686500	0.1	82.462770
6.688167	0.1	82.467214
6.689833	0.1	82.480382
6.691500	0.1	82.485086
6.693167	0.1	82.512635
6.694833	0.1	82.499024
6.696500	0.1	82.495057
6.698167	0.1	82.525529
6.699833	0.1	82.563857
6.701500	0.1	82.575520
6.703167	0.1	82.587237
6.704833	0.1	82.618217
6.706500	0.1	82.639681
6.708167	0.1	82.649698
6.709833	0.1	82.662982
6.711500	0.1	82.703312
6.713167	0.1	82.735422
6.714833	0.1	82.758150
6.716500	0.1	82.771306
6.718167	0.1	82.782790
6.719833	0.1	82.808840
6.721500	0.1	82.838185
6.723167	0.1	82.867190
6.724833	0.1	82.872170
6.726500	0.1	82.890647
6.728167	0.1	82.909194
6.729833	0.1	82.941494
6.731500	0.1	82.978822
6.733167	0.1	83.004248
6.734833	0.1	83.036679
6.736500	0.1	83.052087
6.738167	0.1	83.088057
6.739833	0.1	83.110263
6.741500	0.1	83.130147
6.743167	0.1	83.158967
6.744833	0.1	83.191756
6.746500	0.1	83.212464
6.748167	0.1	83.230215
6.749833	0.1	83.238378
6.751500	0.1	83.260930
6.753167	0.1	83.289408
6.754833	0.1	83.325643
6.756500	0.1	83.329238
6.758167	0.1	83.344822
6.759833	0.1	83.373386
6.761500	0.1	83.397016
6.763167	0.1	83.421961
6.764833	0.1	83.465203
6.766500	0.1	83.482584
6.768167	0.1	83.531668
6.769833	0.1	83.551342
6.771500	0.1	83.549391
6.773167	0.1	83.571590
6.774833	0.1	83.592064
6.776500	0.1	83.620903
6.778167	0.1	83.635969
6.779833	0.1	83.661488
6.781500	0.1	83.708215
6.783167	0.1	83.746087
6.784833	0.1	83.782810
6.786500	0.1	83.815721
6.788167	0.1	83.847198
6.789833	0.1	83.867895
6.791500	0.1	83.918397
6.793167	0.1	83.979764
6.794833	0.1	84.006301
6.796500	0.1	84.029578
6.798167	0.1	84.082240
6.799833	0.1	84.128851
6.801500	0.1	84.191666
6.803167	0.1	84.233369
6.804833	0.1	84.285651
6.806500	0.1	84.323346
6.808167	0.1	84.396095
6.809833	0.1	84.451403
6.811500	0.1	84.522559
6.813167	0.1	84.580238
6.814833	0.1	84.648718
6.816500	0.1	84.706796
6.818167	0.1	84.769879
6.819833	0.1	84.841721
6.821500	0.1	84.902505
6.823167	0.1	84.980852
6.824833	0.1	85.063717
6.826500	0.1	85.128530
6.828167	0.1	85.205700
6.829833	0.1	85.297175
6.831500	0.1	85.361121
6.833167	0.1	85.451832
6.834833	0.1	85.560823
6.836500	0.1	85.662284
6.838167	0.1	85.760731
6.839833	0.1	85.863892
6.841500	0.1	85.973564
6.843167	0.1	86.091190
6.844833	0.1	86.197818
6.846500	0.1	86.321486
6.848167	0.1	86.447491
6.849833	0.1	86.566721
6.851500	0.1	86.712200
6.853167	0.1	86.860401
6.854833	0.1	87.018922
6.856500	0.1	87.189913
6.858167	0.1	87.370594
6.859833	0.1	87.543282
6.861500	0.1	87.742475
6.863167	0.1	87.950663
6.864833	0.1	88.167305
6.866500	0.1	88.409772
6.868167	0.1	88.638550
6.869833	0.1	88.872193
6.871500	0.1	89.145313
6.873167	0.1	89.417955
6.874833	0.1	89.710356
6.876500	0.1	90.003878
6.878167	0.1	90.303953
6.879833	0.1	90.604305
6.881500	0.1	90.945703
6.883167	0.1	91.256430
6.884833	0.1	91.596146
6.886500	0.1	91.951846
6.888167	0.1	92.287038
6.889833	0.1	92.613472
6.891500	0.1	92.961196
6.893167	0.1	93.300085
6.894833	0.1	93.639897
6.896500	0.1	93.979597
6.898167	0.1	94.299644
6.899833	0.1	94.647375
6.901500	0.1	94.972556
6.903167	0.1	95.300303
6.904833	0.1	95.598588
6.906500	0.1	95.915169
6.908167	0.1	96.217028
6.909833	0.1	96.519374
6.911500	0.1	96.826783
6.913167	0.1	97.122424
6.914833	0.1	97.435272
6.916500	0.1	97.736358
6.918167	0.1	98.044328
6.919833	0.1	98.362970
6.921500	0.1	98.680509
6.923167	0.1	98.981575
6.924833	0.1	99.313590
6.926500	0.1	99.668457
6.928167	0.1	100.043562
6.929833	0.1	100.408876
6.931500	0.1	100.813673
6.933167	0.1	101.222191
6.934833	0.1	101.647753
6.936500	0.1	102.093422
6.938167	0.1	102.552792
6.939833	0.1	103.038662
6.941500	0.1	103.550690
6.943167	0.1	104.063909
6.944833	0.1	104.610158
6.946500	0.1	105.178173
6.948167	0.1	105.759254
6.949833	0.1	106.379235
6.951500	0.1	107.019396
6.953167	0.1	107.674551
6.954833	0.1	108.336753
6.956500	0.1	109.028111
6.958167	0.1	109.744813
6.959833	0.1	110.472462
6.961500	0.1	111.221419
6.963167	0.1	111.991820
6.964833	0.1	112.794528
6.966500	0.1	113.618029
6.968167	0.1	114.434732
6.969833	0.1	115.276942
6.971500	0.1	116.120538
6.973167	0.1	117.018073
6.974833	0.1	117.912646
6.976500	0.1	118.856307
6.978167	0.1	119.788274
6.979833	0.1	120.732932
6.981500	0.1	121.738175
6.983167	0.1	122.762834
6.984833	0.1	123.780755
6.986500	0.1	124.812441
6.988167	0.1	125.865211
6.989833	0.1	126.943970
6.991500	0.1	128.019676
6.993167	0.1	129.164326
6.994833	0.1	130.307366
6.996500	0.1	131.459607
6.998167	0.1	132.632912
6.999833	0.1	133.824823
7.001500	0.1	135.036215
7.003167	0.1	136.272793
7.004833	0.1	137.531652
7.006500	0.1	138.797615
7.008167	0.1	140.107919
7.009833	0.1	141.405156
7.011500	0.1	142.749907
7.013167	0.1	144.106111
7.014833	0.1	145.478512
7.016500	0.1	146.863262
7.018167	0.1	148.271597
7.019833	0.1	149.685470
7.021500	0.1	151.133833
7.023167	0.1	152.596310
7.024833	0.1	154.096482
7.026500	0.1	155.586637
7.028167	0.1	157.109390
7.029833	0.1	158.644055
7.031500	0.1	160.201547
7.033167	0.1	161.769585
7.034833	0.1	163.364916
7.036500	0.1	164.989130
7.038167	0.1	166.607857
7.039833	0.1	168.253554
7.041500	0.1	169.935976
7.043167	0.1	171.638247
7.044833	0.1	173.320116
7.046500	0.1	175.046679
7.048167	0.1	176.776710
7.049833	0.1	178.536761
7.051500	0.1	180.317889
7.053167	0.1	182.100980
7.054833	0.1	183.892426
7.056500	0.1	185.699339
7.058167	0.1	187.517900
7.059833	0.1	189.361909
7.061500	0.1	191.240153
7.063167	0.1	193.104492
7.064833	0.1	194.987884
7.066500	0.1	196.897472
7.068167	0.1	198.820314
7.069833	0.1	200.720795
7.071500	0.1	202.675108
7.073167	0.1	204.622648
7.074833	0.1	206.603558
7.076500	0.1	208.583761
7.078167	0.1	210.590025
7.079833	0.1	212.610525
7.081500	0.1	214.615507
7.083167	0.1	216.666616
7.084833	0.1	218.733621
7.086500	0.1	220.792658
7.088167	0.1	222.880475
7.089833	0.1	224.967721
7.091500	0.1	227.060146
7.093167	0.1	229.158146
7.094833	0.1	231.258667
7.096500	0.1	233.370085
7.098167	0.1	235.462472
7.099833	0.1	237.533975
7.101500	0.1	239.627422
7.103167	0.1	241.696140
7.104833	0.1	243.736406
7.106500	0.1	245.793374
7.108167	0.1	247.805676
7.109833	0.1	249.828433
7.111500	0.1	251.826075
7.113167	0.1	253.804009
7.114833	0.1	255.807936
7.116500	0.1	257.747376
7.118167	0.1	259.696668
7.119833	0.1	261.613364
7.121500	0.1	263.521830
7.123167	0.1	265.414572
7.124833	0.1	267.326991
7.126500	0.1	269.199967
7.128167	0.1	271.075204
7.129833	0.1	272.904830
7.131500	0.1	274.725575
7.133167	0.1	276.522901
7.134833	0.1	278.320219
7.136500	0.1	280.128741
7.138167	0.1	281.872494
7.139833	0.1	283.625407
7.141500	0.1	285.384522
7.143167	0.1	287.113021
7.144833	0.1	288.814225
7.146500	0.1	290.468015
7.148167	0.1	292.104794
7.149833	0.1	293.748579
7.151500	0.1	295.354933
7.153167	0.1	296.939348
7.154833	0.1	298.505746
7.156500	0.1	300.038621
7.158167	0.1	301.566843
7.159833	0.1	303.068835
7.161500	0.1	304.590132
7.163167	0.1	306.134119
7.164833	0.1	307.654877
7.166500	0.1	309.137577
7.168167	0.1	310.602706
7.169833	0.1	312.032075
7.171500	0.1	313.441215
7.173167	0.1	314.778718
7.174833	0.1	316.086168
7.176500	0.1	317.320930
7.178167	0.1	318.515503
7.179833	0.1	319.658935
7.181500	0.1	320.749736
7.183167	0.1	321.775478
7.184833	0.1	322.726725
7.186500	0.1	323.643761
7.188167	0.1	324.519850
7.189833	0.1	325.323875
7.191500	0.1	326.081123
7.193167	0.1	326.771185
7.194833	0.1	327.441250
7.196500	0.1	328.074693
7.198167	0.1	328.634905
7.199833	0.1	329.155301
7.201500	0.1	329.656831
7.203167	0.1	330.095430
7.204833	0.1	330.501686
7.206500	0.1	330.911706
7.208167	0.1	331.286097
7.209833	0.1	331.623231
7.211500	0.1	331.938597
7.213167	0.1	332.230444
7.214833	0.1	332.441078
7.216500	0.1	332.533407
7.218167	0.1	332.553683
7.219833	0.1	332.462729
7.221500	0.1	332.211968
7.223167	0.1	331.829789
7.224833	0.1	331.335032
7.226500	0.1	330.790711
7.228167	0.1	330.092116
7.229833	0.1	329.356798
7.231500	0.1	328.566496
7.233167	0.1	327.757894
7.234833	0.1	326.900644
7.236500	0.1	325.987674
7.238167	0.1	325.043855
7.239833	0.1	324.119389
7.241500	0.1	323.113232
7.243167	0.1	322.093630
7.244833	0.1	321.022088
7.246500	0.1	319.923749
7.248167	0.1	318.793376
7.249833	0.1	317.588584
7.251500	0.1	316.330568
7.253167	0.1	315.042247
7.254833	0.1	313.743048
7.256500	0.1	312.396889
7.258167	0.1	311.024067
7.259833	0.1	309.633740
7.261500	0.1	308.233041
7.263167	0.1	306.785825
7.264833	0.1	305.328125
7.266500	0.1	303.838996
7.268167	0.1	302.300194
7.269833	0.1	300.773384
7.271500	0.1	299.194504
7.273167	0.1	297.626521
7.274833	0.1	296.025530
7.276500	0.1	294.393051
7.278167	0.1	292.769733
7.279833	0.1	291.134694
7.281500	0.1	289.482990
7.283167	0.1	287.864279
7.284833	0.1	286.234053
7.286500	0.1	284.612251
7.288167	0.1	283.024348
7.289833	0.1	281.426157
7.291500	0.1	279.859182
7.293167	0.1	278.301664
7.294833	0.1	276.775664
7.296500	0.1	275.233046
7.298167	0.1	273.711972
7.299833	0.1	272.208106
7.301500	0.1	270.716484
7.303167	0.1	269.234907
7.304833	0.1	267.798682
7.306500	0.1	266.384256
7.308167	0.1	265.023131
7.309833	0.1	263.721799
7.311500	0.1	262.432946
7.313167	0.1	261.208594
7.314833	0.1	260.021526
7.316500	0.1	258.850503
7.318167	0.1	257.680784
7.319833	0.1	256.516221
7.321500	0.1	255.339472
7.323167	0.1	254.140463
7.324833	0.1	252.910957
7.326500	0.1	251.699532
7.328167	0.1	250.418796
7.329833	0.1	249.152358
7.331500	0.1	247.856510
7.333167	0.1	246.586289
7.334833	0.1	245.260299
7.336500	0.1	243.970584
7.338167	0.1	242.698423
7.339833	0.1	241.440835
7.341500	0.1	240.210043
7.343167	0.1	239.050659
7.344833	0.1	237.885944
7.346500	0.1	236.749077
7.348167	0.1	235.654202
7.349833	0.1	234.623054
7.351500	0.1	233.604327
7.353167	0.1	232.609193
7.354833	0.1	231.623359
7.356500	0.1	230.661855
7.358167	0.1	229.710243
7.359833	0.1	228.738911
7.361500	0.1	227.780748
7.363167	0.1	226.844082
7.364833	0.1	225.938797
7.366500	0.1	225.025744
7.368167	0.1	224.130228
7.369833	0.1	223.300929
7.371500	0.1	222.485305
7.373167	0.1	221.639328
7.374833	0.1	220.869466
7.376500	0.1	220.089219
7.378167	0.1	219.336058
7.379833	0.1	218.611783
7.381500	0.1	217.900742
7.383167	0.1	217.165032
7.384833	0.1	216.433626
7.386500	0.1	215.700255
7.388167	0.1	214.985410
7.389833	0.1	214.274712
7.391500	0.1	213.565594
7.393167	0.1	212.876907
7.394833	0.1	212.184079
7.396500	0.1	211.538280
7.398167	0.1	210.885681
7.399833	0.1	210.243784
7.401500	0.1	209.643589
7.403167	0.1	209.038314
7.404833	0.1	208.460339
7.406500	0.1	207.879624
7.408167	0.1	207.298245
7.409833	0.1	206.718065
7.411500	0.1	206.181370
7.413167	0.1	205.675531
7.414833	0.1	205.254778
7.416500	0.1	204.910491
7.418167	0.1	204.734651
7.419833	0.1	204.664226
7.421500	0.1	204.706217
7.423167	0.1	204.807140
7.424833	0.1	204.927077
7.426500	0.1	205.048127
7.428167	0.1	205.086600
7.429833	0.1	205.099746
7.431500	0.1	205.101856
7.433167	0.1	205.042542
7.434833	0.1	204.996180
7.436500	0.1	204.910308
7.438167	0.1	204.761034
7.439833	0.1	204.531851
7.441500	0.1	204.180897
7.443167	0.1	203.692412
7.444833	0.1	203.113915
7.446500	0.1	202.416103
7.448167	0.1	201.647430
7.449833	0.1	200.805421
7.451500	0.1	199.902892
7.453167	0.1	199.003727
7.454833	0.1	198.087254
7.456500	0.1	197.202940
7.458167	0.1	196.350342
7.459833	0.1	195.547964
7.461500	0.1	194.787605
7.463167	0.1	194.055499
7.464833	0.1	193.376665
7.466500	0.1	192.753568
7.468167	0.1	192.155280
7.469833	0.1	191.616637
7.471500	0.1	191.097367
7.473167	0.1	190.619341
7.474833	0.1	190.197830
7.476500	0.1	189.804792
7.478167	0.1	189.427222
7.479833	0.1	189.094445
7.481500	0.1	188.791701
7.483167	0.1	188.523292
7.484833	0.1	188.312840
7.486500	0.1	188.166551
7.488167	0.1	188.060958
7.489833	0.1	188.057316
7.491500	0.1	188.140672
7.493167	0.1	188.300001
7.494833	0.1	188.503752
7.496500	0.1	188.655630
7.498167	0.1	188.783748
7.499833	0.1	188.804728
7.501500	0.1	188.728174
7.503167	0.1	188.524624
7.504833	0.1	188.212192
7.506500	0.1	187.838874
7.508167	0.1	187.404077
7.509833	0.1	186.990465
7.511500	0.1	186.589367
7.513167	0.1	186.232550
7.514833	0.1	185.928735
7.516500	0.1	185.696845
7.518167	0.1	185.489169
7.519833	0.1	185.301054
7.521500	0.1	185.196469
7.523167	0.1	185.156897
7.524833	0.1	185.214377
7.526500	0.1	185.414997
7.528167	0.1	185.761484
7.529833	0.1	186.200092
7.531500	0.1	186.677523
7.533167	0.1	187.060025
7.534833	0.1	187.329317
7.536500	0.1	187.427954
7.538167	0.1	187.312312
7.539833	0.1	187.048319
7.541500	0.1	186.601614
7.543167	0.1	186.095148
7.544833	0.1	185.566845
7.546500	0.1	185.057461
7.548167	0.1	184.570627
7.549833	0.1	184.172491
7.551500	0.1	183.804236
7.553167	0.1	183.534457
7.554833	0.1	183.333431
7.556500	0.1	183.133805
7.558167	0.1	182.997719
7.559833	0.1	182.854011
7.561500	0.1	182.703985
7.563167	0.1	182.557876
7.564833	0.1	182.410229
7.566500	0.1	182.264992
7.568167	0.1	182.073407
7.569833	0.1	181.917090
7.571500	0.1	181.755663
7.573167	0.1	181.647556
7.574833	0.1	181.603934
7.576500	0.1	181.698181
7.578167	0.1	182.069558
7.579833	0.1	182.867607
7.581500	0.1	184.214367
7.583167	0.1	186.239409
7.584833	0.1	188.906169
7.586500	0.1	192.056834
7.588167	0.1	195.413236
7.589833	0.1	198.565940
7.591500	0.1	201.164507
7.593167	0.1	202.898708
7.594833	0.1	203.726640
7.596500	0.1	203.648560
7.598167	0.1	202.840605
7.599833	0.1	201.472395
7.601500	0.1	199.793362
7.603167	0.1	197.950176
7.604833	0.1	196.069919
7.606500	0.1	194.245851
7.608167	0.1	192.535311
7.609833	0.1	190.948348
7.611500	0.1	189.516187
7.613167	0.1	188.195973
7.614833	0.1	187.044238
7.616500	0.1	186.090291
7.618167	0.1	185.352507
7.619833	0.1	184.817308
7.621500	0.1	184.493771
7.623167	0.1	184.324994
7.624833	0.1	184.307547
7.626500	0.1	184.309676
7.628167	0.1	184.278447
7.629833	0.1	184.207017
7.631500	0.1	184.035630
7.633167	0.1	183.794132
7.634833	0.1	183.444156
7.636500	0.1	183.073178
7.638167	0.1	182.644012
7.639833	0.1	182.180239
7.641500	0.1	181.701116
7.643167	0.1	181.217592
7.644833	0.1	180.728047
7.646500	0.1	180.264529
7.648167	0.1	179.848940
7.649833	0.1	179.452473
7.651500	0.1	179.124384
7.653167	0.1	178.843172
7.654833	0.1	178.663584
7.656500	0.1	178.519376
7.658167	0.1	178.488816
7.659833	0.1	178.526443
7.661500	0.1	178.650035
7.663167	0.1	178.818337
7.664833	0.1	179.025850
7.666500	0.1	179.210529
7.668167	0.1	179.335723
7.669833	0.1	179.418134
7.671500	0.1	179.384460
7.673167	0.1	179.268743
7.674833	0.1	179.079736
7.676500	0.1	178.805713
7.678167	0.1	178.478533
7.679833	0.1	178.160206
7.681500	0.1	177.821165
7.683167	0.1	177.484821
7.684833	0.1	177.215829
7.686500	0.1	176.947237
7.688167	0.1	176.735691
7.689833	0.1	176.594016
7.691500	0.1	176.570339
7.693167	0.1	176.670551
7.694833	0.1	176.979623
7.696500	0.1	177.519292
7.698167	0.1	178.279308
7.699833	0.1	179.229207
7.701500	0.1	180.267555
7.703167	0.1	181.336422
7.704833	0.1	182.309904
7.706500	0.1	183.045724
7.708167	0.1	183.540556
7.709833	0.1	183.776958
7.711500	0.1	183.813043
7.713167	0.1	183.649811
7.714833	0.1	183.308187
7.716500	0.1	182.888788
7.718167	0.1	182.394723
7.719833	0.1	181.860418
7.721500	0.1	181.290204
7.723167	0.1	180.701383
7.724833	0.1	180.126786
7.726500	0.1	179.557408
7.728167	0.1	179.024691
7.729833	0.1	178.547391
7.731500	0.1	178.082261
7.733167	0.1	177.670441
7.734833	0.1	177.266565
7.736500	0.1	176.883581
7.738167	0.1	176.552695
7.739833	0.1	176.252852
7.741500	0.1	176.056178
7.743167	0.1	175.890775
7.744833	0.1	175.794560
7.746500	0.1	175.763560
7.748167	0.1	175.769281
7.749833	0.1	175.817857
7.751500	0.1	175.895684
7.753167	0.1	175.955280
7.754833	0.1	176.004181
7.756500	0.1	176.000294
7.758167	0.1	175.960646
7.759833	0.1	175.867783
7.761500	0.1	175.773283
7.763167	0.1	175.617125
7.764833	0.1	175.470574
7.766500	0.1	175.317247
7.768167	0.1	175.173246
7.769833	0.1	175.017675
7.771500	0.1	174.887626
7.773167	0.1	174.741058
7.774833	0.1	174.602288
7.776500	0.1	174.465575
7.778167	0.1	174.346009
7.779833	0.1	174.238922
7.781500	0.1	174.165952
7.783167	0.1	174.110510
7.784833	0.1	174.106407
7.786500	0.1	174.130031
7.788167	0.1	174.169296
7.789833	0.1	174.247095
7.791500	0.1	174.346023
7.793167	0.1	174.428710
7.794833	0.1	174.539090
7.796500	0.1	174.635371
7.798167	0.1	174.737467
7.799833	0.1	174.809315
7.801500	0.1	174.879541
7.803167	0.1	174.947472
7.804833	0.1	175.033651
7.806500	0.1	175.146149
7.808167	0.1	175.232760
7.809833	0.1	175.342008
7.811500	0.1	175.430607
7.813167	0.1	175.513729
7.814833	0.1	175.573848
7.816500	0.1	175.619947
7.818167	0.1	175.667250
7.819833	0.1	175.690151
7.821500	0.1	175.680522
7.823167	0.1	175.684414
7.824833	0.1	175.704860
7.826500	0.1	175.736261
7.828167	0.1	175.775652
7.829833	0.1	175.856465
7.831500	0.1	175.939324
7.833167	0.1	176.019149
7.834833	0.1	176.101949
7.836500	0.1	176.155311
7.838167	0.1	176.180232
7.839833	0.1	176.168436
7.841500	0.1	176.162272
7.843167	0.1	176.103249
7.844833	0.1	176.044480
7.846500	0.1	175.956706
7.848167	0.1	175.870101
7.849833	0.1	175.803284
7.851500	0.1	175.768785
7.853167	0.1	175.783276
7.854833	0.1	175.788781
7.856500	0.1	175.830172
7.858167	0.1	175.890480
7.859833	0.1	175.991818
7.861500	0.1	176.072652
7.863167	0.1	176.128969
7.864833	0.1	176.147149
7.866500	0.1	176.121000
7.868167	0.1	176.073794
7.869833	0.1	176.030861
7.871500	0.1	175.967972
7.873167	0.1	175.901294
7.874833	0.1	175.844723
7.876500	0.1	175.795415
7.878167	0.1	175.777580
7.879833	0.1	175.774030
7.881500	0.1	175.776167
7.883167	0.1	175.829795
7.884833	0.1	175.873952
7.886500	0.1	175.919997
7.888167	0.1	176.019432
7.889833	0.1	176.168790
7.891500	0.1	176.308009
7.893167	0.1	176.507009
7.894833	0.1	176.696073
7.896500	0.1	176.882977
7.898167	0.1	177.084624
7.899833	0.1	177.301715
7.901500	0.1	177.533674
7.903167	0.1	177.746650
7.904833	0.1	177.939712
7.906500	0.1	178.145483
7.908167	0.1	178.338975
7.909833	0.1	178.522267
7.911500	0.1	178.739421
7.913167	0.1	179.016522
7.914833	0.1	179.354598
7.916500	0.1	179.736350
7.918167	0.1	180.174704
7.919833	0.1	180.691868
7.921500	0.1	181.246187
7.923167	0.1	181.834962
7.924833	0.1	182.404464
7.926500	0.1	182.959944
7.928167	0.1	183.497320
7.929833	0.1	183.975653
7.931500	0.1	184.394398
7.933167	0.1	184.786566
7.934833	0.1	185.112325
7.936500	0.1	185.418023
7.938167	0.1	185.692394
7.939833	0.1	185.951525
7.941500	0.1	186.188518
7.943167	0.1	186.377815
7.944833	0.1	186.525360
7.946500	0.1	186.657113
7.948167	0.1	186.749815
7.949833	0.1	186.816606
7.951500	0.1	186.828491
7.953167	0.1	186.800199
7.954833	0.1	186.713214
7.956500	0.1	186.561105
7.958167	0.1	186.319711
7.959833	0.1	186.001335
7.961500	0.1	185.635565
7.963167	0.1	185.211120
7.964833	0.1	184.724740
7.966500	0.1	184.207089
7.968167	0.1	183.707756
7.969833	0.1	183.215930
7.971500	0.1	182.704463
7.973167	0.1	182.247762
7.974833	0.1	181.796673
7.976500	0.1	181.410630
7.978167	0.1	181.064483
7.979833	0.1	180.742194
7.981500	0.1	180.433382
7.983167	0.1	180.168842
7.984833	0.1	179.955941
7.986500	0.1	179.722558
7.988167	0.1	179.538759
7.989833	0.1	179.374493
7.991500	0.1	179.219860
7.993167	0.1	179.061295
7.994833	0.1	178.901940
7.996500	0.1	178.744516
7.998167	0.1	178.579614
7.999833	0.1	178.398656
8.001500	0.1	178.232410
8.003167	0.1	178.080284
8.004833	0.1	177.926620
8.006500	0.1	177.785412
8.008167	0.1	177.647354
8.009833	0.1	177.539994
8.011500	0.1	177.417156
8.013167	0.1	177.301587
8.014833	0.1	177.201613
8.016500	0.1	177.124045
8.018167	0.1	177.026099
8.019833	0.1	176.971035
8.021500	0.1	176.901658
8.023167	0.1	176.841175
8.024833	0.1	176.816058
8.026500	0.1	176.801507
8.028167	0.1	176.797030
8.029833	0.1	176.807249
8.031500	0.1	176.840558
8.033167	0.1	176.850880
8.034833	0.1	176.862917
8.036500	0.1	176.874012
8.038167	0.1	176.918928
8.039833	0.1	176.932533
8.041500	0.1	176.966187
8.043167	0.1	177.011209
8.044833	0.1	177.070507
8.046500	0.1	177.136579
8.048167	0.1	177.217861
8.049833	0.1	177.331903
8.051500	0.1	177.452009
8.053167	0.1	177.554647
8.054833	0.1	177.682796
8.056500	0.1	177.809637
8.058167	0.1	177.959245
8.059833	0.1	178.097060
8.061500	0.1	178.249624
8.063167	0.1	178.413031
8.064833	0.1	178.616693
8.066500	0.1	178.904496
8.068167	0.1	179.294977
8.069833	0.1	179.807139
8.071500	0.1	180.475481
8.073167	0.1	181.323462
8.074833	0.1	182.280057
8.076500	0.1	183.261939
8.078167	0.1	184.231334
8.079833	0.1	185.138245
8.081500	0.1	185.909392
8.083167	0.1	186.529874
8.084833	0.1	187.004394
8.086500	0.1	187.330957
8.088167	0.1	187.505126
8.089833	0.1	187.593590
8.091500	0.1	187.545301
8.093167	0.1	187.406192
8.094833	0.1	187.147955
8.096500	0.1	186.785467
8.098167	0.1	186.371821
8.099833	0.1	185.850161
8.101500	0.1	185.291007
8.103167	0.1	184.690423
8.104833	0.1	184.076403
8.106500	0.1	183.458735
8.108167	0.1	182.886026
8.109833	0.1	182.346591
8.111500	0.1	181.855849
8.113167	0.1	181.390324
8.114833	0.1	181.006125
8.116500	0.1	180.671917
8.118167	0.1	180.366255
8.119833	0.1	180.092508
8.121500	0.1	179.858891
8.123167	0.1	179.671785
8.124833	0.1	179.518525
8.126500	0.1	179.353092
8.128167	0.1	179.201478
8.129833	0.1	179.068944
8.131500	0.1	178.942999
8.133167	0.1	178.843798
8.134833	0.1	178.758903
8.136500	0.1	178.653839
8.138167	0.1	178.600146
8.139833	0.1	178.562052
8.141500	0.1	178.560566
8.143167	0.1	178.589145
8.144833	0.1	178.666241
8.146500	0.1	178.790235
8.148167	0.1	179.008415
8.149833	0.1	179.279516
8.151500	0.1	179.647144
8.153167	0.1	180.050172
8.154833	0.1	180.501283
8.156500	0.1	180.985464
8.158167	0.1	181.432731
8.159833	0.1	181.875435
8.161500	0.1	182.249385
8.163167	0.1	182.514821
8.164833	0.1	182.681395
8.166500	0.1	182.807894
8.168167	0.1	182.826747
8.169833	0.1	182.767581
8.171500	0.1	182.669607
8.173167	0.1	182.539175
8.174833	0.1	182.374249
8.176500	0.1	182.181419
8.178167	0.1	181.979321
8.179833	0.1	181.787346
8.181500	0.1	181.598370
8.183167	0.1	181.405647
8.184833	0.1	181.243624
8.186500	0.1	181.083301
8.188167	0.1	180.889317
8.189833	0.1	180.745369
8.191500	0.1	180.577709
8.193167	0.1	180.427378
8.194833	0.1	180.288898
8.196500	0.1	180.165818
8.198167	0.1	180.010271
8.199833	0.1	179.867312
8.201500	0.1	179.742976
8.203167	0.1	179.648337
8.204833	0.1	179.543607
8.206500	0.1	179.464874
8.208167	0.1	179.396912
8.209833	0.1	179.344041
8.211500	0.1	179.324193
8.213167	0.1	179.304991
8.214833	0.1	179.323399
8.216500	0.1	179.359957
8.218167	0.1	179.402411
8.219833	0.1	179.460480
8.221500	0.1	179.502283
8.223167	0.1	179.558184
8.224833	0.1	179.600634
8.226500	0.1	179.653157
8.228167	0.1	179.683580
8.229833	0.1	179.720533
8.231500	0.1	179.726669
8.233167	0.1	179.736212
8.234833	0.1	179.742289
8.236500	0.1	179.748416
8.238167	0.1	179.757608
8.239833	0.1	179.760755
8.241500	0.1	179.756622
8.243167	0.1	179.717880
8.244833	0.1	179.695795
8.246500	0.1	179.674541
8.248167	0.1	179.666238
8.249833	0.1	179.632911
8.251500	0.1	179.651140
8.253167	0.1	179.645327
8.254833	0.1	179.684866
8.256500	0.1	179.701149
8.258167	0.1	179.715917
8.259833	0.1	179.740943
8.261500	0.1	179.774188
8.263167	0.1	179.812187
8.264833	0.1	179.835622
8.266500	0.1	179.880348
8.268167	0.1	179.896698
8.269833	0.1	179.902266
8.271500	0.1	179.916445
8.273167	0.1	179.932749
8.274833	0.1	179.945579
8.276500	0.1	179.972309
8.278167	0.1	179.964184
8.279833	0.1	179.965523
8.281500	0.1	179.987536
8.283167	0.1	179.999824
8.284833	0.1	179.996362
8.286500	0.1	180.018291
8.288167	0.1	180.042608
8.289833	0.1	180.039306
8.291500	0.1	180.058418
8.293167	0.1	180.097886
8.294833	0.1	180.115644
8.296500	0.1	180.136775
8.298167	0.1	180.186419
8.299833	0.1	180.236315
8.301500	0.1	180.304975
8.303167	0.1	180.398437
8.304833	0.1	180.512886
8.306500	0.1	180.643050
8.308167	0.1	180.782091
8.309833	0.1	180.921048
8.311500	0.1	181.058905
8.313167	0.1	181.187248
8.314833	0.1	181.307029
8.316500	0.1	181.399664
8.318167	0.1	181.459329
8.319833	0.1	181.507266
8.321500	0.1	181.535118
8.323167	0.1	181.547886
8.324833	0.1	181.515020
8.326500	0.1	181.489149
8.328167	0.1	181.436165
8.329833	0.1	181.384570
8.331500	0.1	181.368152
8.333167	0.1	181.310366
8.334833	0.1	181.271296
8.336500	0.1	181.239704
8.338167	0.1	181.211082
8.339833	0.1	181.170902
8.341500	0.1	181.160755
8.343167	0.1	181.137748
8.344833	0.1	181.134578
8.346500	0.1	181.118885
8.348167	0.1	181.132596
8.349833	0.1	181.153677
8.351500	0.1	181.164200
8.353167	0.1	181.169897
8.354833	0.1	181.173042
8.356500	0.1	181.170360
8.358167	0.1	181.188951
8.359833	0.1	181.232584
8.361500	0.1	181.258080
8.363167	0.1	181.286558
8.364833	0.1	181.322036
8.366500	0.1	181.345051
8.368167	0.1	181.414041
8.369833	0.1	181.475305
8.371500	0.1	181.543280
8.373167	0.1	181.607324
8.374833	0.1	181.662865
8.376500	0.1	181.689395
8.378167	0.1	181.721832
8.379833	0.1	181.769664
8.381500	0.1	181.822085
8.383167	0.1	181.870544
8.384833	0.1	181.901594
8.386500	0.1	181.953062
8.388167	0.1	182.006554
8.389833	0.1	182.047212
8.391500	0.1	182.093966
8.393167	0.1	182.146531
8.394833	0.1	182.178137
8.396500	0.1	182.232938
8.398167	0.1	182.303504
8.399833	0.1	182.348187
8.401500	0.1	182.372979
8.403167	0.1	182.438938
8.404833	0.1	182.496596
8.406500	0.1	182.559399
8.408167	0.1	182.606648
8.409833	0.1	182.691178
8.411500	0.1	182.769175
8.413167	0.1	182.857338
8.414833	0.1	182.947201
8.416500	0.1	183.045202
8.418167	0.1	183.149057
8.419833	0.1	183.263862
8.421500	0.1	183.379069
8.423167	0.1	183.508132
8.424833	0.1	183.661734
8.426500	0.1	183.804780
8.428167	0.1	183.947465
8.429833	0.1	184.127542
8.431500	0.1	184.299704
8.433167	0.1	184.478731
8.434833	0.1	184.644189
8.436500	0.1	184.850772
8.438167	0.1	185.031063
8.439833	0.1	185.213431
8.441500	0.1	185.413872
8.443167	0.1	185.600119
8.444833	0.1	185.793530
8.446500	0.1	185.980328
8.448167	0.1	186.176580
8.449833	0.1	186.326767
8.451500	0.1	186.511854
8.453167	0.1	186.709909
8.454833	0.1	186.898090
8.456500	0.1	187.085202
8.458167	0.1	187.247490
8.459833	0.1	187.451669
8.461500	0.1	187.630494
8.463167	0.1	187.846013
8.464833	0.1	188.062018
8.466500	0.1	188.253249
8.468167	0.1	188.463898
8.469833	0.1	188.691009
8.471500	0.1	188.923532
8.473167	0.1	189.178983
8.474833	0.1	189.397530
8.476500	0.1	189.630072
8.478167	0.1	189.877280
8.479833	0.1	190.129677
8.481500	0.1	190.378789
8.483167	0.1	190.643855
8.484833	0.1	190.901627
8.486500	0.1	191.153355
8.488167	0.1	191.435989
8.489833	0.1	191.701751
8.491500	0.1	191.982275
8.493167	0.1	192.285044
8.494833	0.1	192.581798
8.496500	0.1	192.893326
8.498167	0.1	193.219671
8.499833	0.1	193.542660
8.501500	0.1	193.897149
8.503167	0.1	194.256575
8.504833	0.1	194.639980
8.506500	0.1	195.015218
8.508167	0.1	195.426782
8.509833	0.1	195.822833
8.511500	0.1	196.229360
8.513167	0.1	196.654432
8.514833	0.1	197.099839
8.516500	0.1	197.523081
8.518167	0.1	197.936360
8.519833	0.1	198.369815
8.521500	0.1	198.814327
8.523167	0.1	199.269748
8.524833	0.1	199.739354
8.526500	0.1	200.229076
8.528167	0.1	200.698595
8.529833	0.1	201.158906
8.531500	0.1	201.639303
8.533167	0.1	202.072379
8.534833	0.1	202.584945
8.536500	0.1	203.084797
8.538167	0.1	203.577916
8.539833	0.1	204.080536
8.541500	0.1	204.614436
8.543167	0.1	205.160933
8.544833	0.1	205.677601
8.546500	0.1	206.239395
8.548167	0.1	206.796018
8.549833	0.1	207.356274
8.551500	0.1	207.953946
8.553167	0.1	208.545287
8.554833	0.1	209.136727
8.556500	0.1	209.728487
8.558167	0.1	210.352280
8.559833	0.1	210.979413
8.561500	0.1	211.632814
8.563167	0.1	212.288269
8.564833	0.1	212.935783
8.566500	0.1	213.590874
8.568167	0.1	214.255885
8.569833	0.1	214.931649
8.571500	0.1	215.593954
8.573167	0.1	216.284989
8.574833	0.1	216.958037
8.576500	0.1	217.670281
8.578167	0.1	218.358711
8.579833	0.1	219.027793
8.581500	0.1	219.721584
8.583167	0.1	220.451047
8.584833	0.1	221.163806
8.586500	0.1	221.893953
8.588167	0.1	222.600199
8.589833	0.1	223.340495
8.591500	0.1	224.075870
8.593167	0.1	224.815592
8.594833	0.1	225.542057
8.596500	0.1	226.290886
8.598167	0.1	227.034468
8.599833	0.1	227.740585
8.601500	0.1	228.501157
8.603167	0.1	229.261199
8.604833	0.1	230.024298
8.606500	0.1	230.763038
8.608167	0.1	231.486570
8.609833	0.1	232.226101
8.611500	0.1	232.959061
8.613167	0.1	233.688019
8.614833	0.1	234.407108
8.616500	0.1	235.132559
8.618167	0.1	235.839959
8.619833	0.1	236.553355
8.621500	0.1	237.215833
8.623167	0.1	237.936609
8.624833	0.1	238.608293
8.626500	0.1	239.249321
8.628167	0.1	239.881912
8.629833	0.1	240.548880
8.631500	0.1	241.163938
8.633167	0.1	241.784401
8.634833	0.1	242.375471
8.636500	0.1	242.940771
8.638167	0.1	243.496779
8.639833	0.1	244.021175
8.641500	0.1	244.519229
8.643167	0.1	245.047115
8.644833	0.1	245.519836
8.646500	0.1	245.974479
8.648167	0.1	246.388212
8.649833	0.1	246.777569
8.651500	0.1	247.183676
8.653167	0.1	247.571699
8.654833	0.1	247.909350
8.656500	0.1	248.232478
8.658167	0.1	248.521994
8.659833	0.1	248.783008
8.661500	0.1	249.011854
8.663167	0.1	249.259382
8.664833	0.1	249.463227
8.666500	0.1	249.642318
8.668167	0.1	249.788641
8.669833	0.1	249.881627
8.671500	0.1	249.965640
8.673167	0.1	250.018057
8.674833	0.1	250.049921
8.676500	0.1	250.059043
8.678167	0.1	250.028594
8.679833	0.1	249.999025
8.681500	0.1	249.922889
8.683167	0.1	249.794172
8.684833	0.1	249.650304
8.686500	0.1	249.466386
8.688167	0.1	249.271887
8.689833	0.1	249.052236
8.691500	0.1	248.781235
8.693167	0.1	248.481702
8.694833	0.1	248.155150
8.696500	0.1	247.820736
8.698167	0.1	247.436488
8.699833	0.1	247.042727
8.701500	0.1	246.621553
8.703167	0.1	246.141515
8.704833	0.1	245.645616
8.706500	0.1	245.144677
8.708167	0.1	244.568307
8.709833	0.1	244.000614
8.711500	0.1	243.412655
8.713167	0.1	242.804913
8.714833	0.1	242.146029
8.716500	0.1	241.434417
8.718167	0.1	240.726390
8.719833	0.1	240.034056
8.721500	0.1	239.277185
8.723167	0.1	238.504318
8.724833	0.1	237.718981
8.726500	0.1	236.877925
8.728167	0.1	236.067646
8.729833	0.1	235.172858
8.731500	0.1	234.277554
8.733167	0.1	233.364864
8.734833	0.1	232.448691
8.736500	0.1	231.500022
8.738167	0.1	230.523238
8.739833	0.1	229.553242
8.741500	0.1	228.569372
8.743167	0.1	227.551250
8.744833	0.1	226.533360
8.746500	0.1	225.481122
8.748167	0.1	224.402967
8.749833	0.1	223.317633
8.751500	0.1	222.235275
8.753167	0.1	221.133267
8.754833	0.1	219.993544
8.756500	0.1	218.840044
8.758167	0.1	217.660859
8.759833	0.1	216.470318
8.761500	0.1	215.261473
8.763167	0.1	214.006777
8.764833	0.1	212.782076
8.766500	0.1	211.538553
8.768167	0.1	210.250486
8.769833	0.1	208.978549
8.771500	0.1	207.665373
8.773167	0.1	206.373242
8.774833	0.1	205.071449
8.776500	0.1	203.761802
8.778167	0.1	202.471203
8.779833	0.1	201.177276
8.781500	0.1	199.868450
8.783167	0.1	198.562803
8.784833	0.1	197.287765
8.786500	0.1	195.994709
8.788167	0.1	194.711053
8.789833	0.1	193.423311
8.791500	0.1	192.155142
8.793167	0.1	190.879435
8.794833	0.1	189.594266
8.796500	0.1	188.322140
8.798167	0.1	187.035101
8.799833	0.1	185.770193
8.801500	0.1	184.469716
8.803167	0.1	183.189069
8.804833	0.1	181.905223
8.806500	0.1	180.617573
8.808167	0.1	179.306122
8.809833	0.1	178.008072
8.811500	0.1	176.699225
8.813167	0.1	175.402568
8.814833	0.1	174.075805
8.816500	0.1	172.760026
8.818167	0.1	171.458242
8.819833	0.1	170.130431
8.821500	0.1	168.808945
8.823167	0.1	167.485920
8.824833	0.1	166.193860
8.826500	0.1	164.877607
8.828167	0.1	163.583353
8.829833	0.1	162.289868
8.831500	0.1	160.980715
8.833167	0.1	159.684132
8.834833	0.1	158.405171
8.836500	0.1	157.101872
8.838167	0.1	155.801965
8.839833	0.1	154.504155
8.841500	0.1	153.199710
8.843167	0.1	151.920491
8.844833	0.1	150.614215
8.846500	0.1	149.331584
8.848167	0.1	148.033414
8.849833	0.1	146.704418
8.851500	0.1	145.412018
8.853167	0.1	144.113822
8.854833	0.1	142.822310
8.856500	0.1	141.514546
8.858167	0.1	140.203342
8.859833	0.1	138.902373
8.861500	0.1	137.586017
8.863167	0.1	136.267191
8.864833	0.1	134.978118
8.866500	0.1	133.671626
8.868167	0.1	132.391877
8.869833	0.1	131.100261
8.871500	0.1	129.827449
8.873167	0.1	128.548356
8.874833	0.1	127.271661
8.876500	0.1	126.039758
8.878167	0.1	124.778739
8.879833	0.1	123.547900
8.881500	0.1	122.322751
8.883167	0.1	121.090265
8.884833	0.1	119.875588
8.886500	0.1	118.659180
8.888167	0.1	117.456276
8.889833	0.1	116.283205
8.891500	0.1	115.104404
8.893167	0.1	113.925697
8.894833	0.1	112.792328
8.896500	0.1	111.645634
8.898167	0.1	110.503617
8.899833	0.1	109.389024
8.901500	0.1	108.278968
8.903167	0.1	107.223524
8.904833	0.1	106.137323
8.906500	0.1	105.095354
8.908167	0.1	104.076023
8.909833	0.1	103.045067
8.911500	0.1	102.036577
8.913167	0.1	101.077984
8.914833	0.1	100.110667
8.916500	0.1	99.142105
8.918167	0.1	98.200236
8.919833	0.1	97.272879
8.921500	0.1	96.355427
8.923167	0.1	95.464546
8.924833	0.1	94.553989
8.926500	0.1	93.681427
8.928167	0.1	92.820118
8.929833	0.1	91.996454
8.931500	0.1	91.139567
8.933167	0.1	90.315909
8.934833	0.1	89.517801
8.936500	0.1	88.713908
8.938167	0.1	87.918670
8.939833	0.1	87.146031
8.941500	0.1	86.361662
8.943167	0.1	85.601199
8.944833	0.1	84.839417
8.946500	0.1	84.086043
8.948167	0.1	83.342454
8.949833	0.1	82.590227
8.951500	0.1	81.850412
8.953167	0.1	81.128874
8.954833	0.1	80.410872
8.956500	0.1	79.688739
8.958167	0.1	78.979614
8.959833	0.1	78.291845
8.961500	0.1	77.616904
8.963167	0.1	76.931476
8.964833	0.1	76.269785
8.966500	0.1	75.614699
8.968167	0.1	74.969381
8.969833	0.1	74.327614
8.971500	0.1	73.695613
8.973167	0.1	73.076282
8.974833	0.1	72.493961
8.976500	0.1	71.888652
8.978167	0.1	71.299249
8.979833	0.1	70.741236
8.981500	0.1	70.166180
8.983167	0.1	69.604513
8.984833	0.1	69.061213
8.986500	0.1	68.512677
8.988167	0.1	67.974522
8.989833	0.1	67.450404
8.991500	0.1	66.929132
8.993167	0.1	66.434506
8.994833	0.1	65.951452
8.996500	0.1	65.451912
8.998167	0.1	64.958217
8.999833	0.1	64.499818
9.001500	0.1	64.034648
9.003167	0.1	63.585747
9.004833	0.1	63.130450
9.006500	0.1	62.673243
9.008167	0.1	62.234373
9.009833	0.1	61.809976
9.011500	0.1	61.381370
9.013167	0.1	60.976725
9.014833	0.1	60.576097
9.016500	0.1	60.169281
9.018167	0.1	59.793294
9.019833	0.1	59.397192
9.021500	0.1	59.021671
9.023167	0.1	58.653344
9.024833	0.1	58.309298
9.026500	0.1	57.959519
9.028167	0.1	57.613577
9.029833	0.1	57.296286
9.031500	0.1	56.961377
9.033167	0.1	56.637866
9.034833	0.1	56.314155
9.036500	0.1	55.999598
9.038167	0.1	55.703037
9.039833	0.1	55.403530
9.041500	0.1	55.119039
9.043167	0.1	54.809663
9.044833	0.1	54.517152
9.046500	0.1	54.244867
9.048167	0.1	54.002036
9.049833	0.1	53.742121
9.051500	0.1	53.493238
9.053167	0.1	53.211731
9.054833	0.1	52.960085
9.056500	0.1	52.697004
9.058167	0.1	52.430644
9.059833	0.1	52.181251
9.061500	0.1	51.926693
9.063167	0.1	51.679349
9.064833	0.1	51.455681
9.066500	0.1	51.223957
9.068167	0.1	51.012463
9.069833	0.1	50.828680
9.071500	0.1	50.643114
9.073167	0.1	50.480323
9.074833	0.1	50.305918
9.076500	0.1	50.176660
9.078167	0.1	50.026507
9.079833	0.1	49.871272
9.081500	0.1	49.723230
9.083167	0.1	49.562782
9.084833	0.1	49.370620
9.086500	0.1	49.199736
9.088167	0.1	49.021730
9.089833	0.1	48.814792
9.091500	0.1	48.622598
9.093167	0.1	48.423241
9.094833	0.1	48.216912
9.096500	0.1	48.010793
9.098167	0.1	47.796273
9.099833	0.1	47.620166
9.101500	0.1	47.440111
9.103167	0.1	47.250152
9.104833	0.1	47.079075
9.106500	0.1	46.916472
9.108167	0.1	46.754276
9.109833	0.1	46.619078
9.111500	0.1	46.487398
9.113167	0.1	46.324126
9.114833	0.1	46.213012
9.116500	0.1	46.082446
9.118167	0.1	45.963606
9.119833	0.1	45.847233
9.121500	0.1	45.738798
9.123167	0.1	45.625170
9.124833	0.1	45.525278
9.126500	0.1	45.416184
9.128167	0.1	45.286770
9.129833	0.1	45.188316
9.131500	0.1	45.067107
9.133167	0.1	44.953818
9.134833	0.1	44.842630
9.136500	0.1	44.740915
9.138167	0.1	44.627829
9.139833	0.1	44.515762
9.141500	0.1	44.399417
9.143167	0.1	44.269666
9.144833	0.1	44.155926
9.146500	0.1	44.045316
9.148167	0.1	43.927982
9.149833	0.1	43.815614
9.151500	0.1	43.680228
9.153167	0.1	43.566479
9.154833	0.1	43.448376
9.156500	0.1	43.343398
9.158167	0.1	43.240374
9.159833	0.1	43.126615
9.161500	0.1	43.026951
9.163167	0.1	42.900809
9.164833	0.1	42.805254
9.166500	0.1	42.688626
9.168167	0.1	42.565269
9.169833	0.1	42.453155
9.171500	0.1	42.331134
9.173167	0.1	42.215994
9.174833	0.1	42.108879
9.176500	0.1	41.991178
9.178167	0.1	41.895397
9.179833	0.1	41.780468
9.181500	0.1	41.666316
9.183167	0.1	41.537968
9.184833	0.1	41.438912
9.186500	0.1	41.339518
9.188167	0.1	41.239386
9.189833	0.1	41.131342
9.191500	0.1	40.995649
9.193167	0.1	40.895415
9.194833	0.1	40.793319
9.196500	0.1	40.697016
9.198167	0.1	40.578193
9.199833	0.1	40.484661
9.201500	0.1	40.355235
9.203167	0.1	40.242449
9.204833	0.1	40.142052
9.206500	0.1	40.032065
9.208167	0.1	39.911370
9.209833	0.1	39.794670
9.211500	0.1	39.671729
9.213167	0.1	39.553215
9.214833	0.1	39.453187
9.216500	0.1	39.349231
9.218167	0.1	39.215991
9.219833	0.1	39.114121
9.221500	0.1	38.997744
9.223167	0.1	38.897614
9.224833	0.1	38.787058
9.226500	0.1	38.673929
9.228167	0.1	38.569361
9.229833	0.1	38.461988
9.231500	0.1	38.342839
9.233167	0.1	38.220153
9.234833	0.1	38.110162
9.236500	0.1	37.981004
9.238167	0.1	37.871737
9.239833	0.1	37.746659
9.241500	0.1	37.614496
9.243167	0.1	37.476179
9.244833	0.1	37.346553
9.246500	0.1	37.215171
9.248167	0.1	37.098112
9.249833	0.1	36.964725
9.251500	0.1	36.835558
9.253167	0.1	36.694562
9.254833	0.1	36.575797
9.256500	0.1	36.443384
9.258167	0.1	36.310608
9.259833	0.1	36.182268
9.261500	0.1	36.044756
9.263167	0.1	35.940114
9.264833	0.1	35.812356
9.266500	0.1	35.691917
9.268167	0.1	35.580002
9.269833	0.1	35.460970
9.271500	0.1	35.334585
9.273167	0.1	35.209565
9.274833	0.1	35.104605
9.276500	0.1	34.958485
9.278167	0.1	34.844235
9.279833	0.1	34.729842
9.281500	0.1	34.591451
9.283167	0.1	34.464199
9.284833	0.1	34.352097
9.286500	0.1	34.214652
9.288167	0.1	34.076500
9.289833	0.1	33.938947
9.291500	0.1	33.811574
9.293167	0.1	33.676701
9.294833	0.1	33.557848
9.296500	0.1	33.418993
9.298167	0.1	33.283860
9.299833	0.1	33.146137
9.301500	0.1	33.006207
9.303167	0.1	32.864227
9.304833	0.1	32.732964
9.306500	0.1	32.606679
9.308167	0.1	32.487880
9.309833	0.1	32.333943
9.311500	0.1	32.189524
9.313167	0.1	32.049937
9.314833	0.1	31.930382
9.316500	0.1	31.777677
9.318167	0.1	31.636718
9.319833	0.1	31.513652
9.321500	0.1	31.370816
9.323167	0.1	31.220851
9.324833	0.1	31.078874
9.326500	0.1	30.950756
9.328167	0.1	30.807180
9.329833	0.1	30.683239
9.331500	0.1	30.538118
9.333167	0.1	30.403141
9.334833	0.1	30.278020
9.336500	0.1	30.151455
9.338167	0.1	30.015944
9.339833	0.1	29.864771
9.341500	0.1	29.733671
9.343167	0.1	29.604756
9.344833	0.1	29.463463
9.346500	0.1	29.330918
9.348167	0.1	29.184578
9.349833	0.1	29.054678
9.351500	0.1	28.922199
9.353167	0.1	28.786109
9.354833	0.1	28.634489
9.356500	0.1	28.490977
9.358167	0.1	28.362603
9.359833	0.1	28.248222
9.361500	0.1	28.113204
9.363167	0.1	27.973377
9.364833	0.1	27.822654
9.366500	0.1	27.685516
9.368167	0.1	27.548260
9.369833	0.1	27.408659
9.371500	0.1	27.262706
9.373167	0.1	27.122576
9.374833	0.1	26.956075
9.376500	0.1	26.800991
9.378167	0.1	26.644824
9.379833	0.1	26.502933
9.381500	0.1	26.351302
9.383167	0.1	26.210195
9.384833	0.1	26.069190
9.386500	0.1	25.914321
9.388167	0.1	25.775214
9.389833	0.1	25.637274
9.391500	0.1	25.508932
9.393167	0.1	25.352900
9.394833	0.1	25.203577
9.396500	0.1	25.054540
9.398167	0.1	24.901093
9.399833	0.1	24.764105
9.401500	0.1	24.618247
9.403167	0.1	24.483702
9.404833	0.1	24.349313
9.406500	0.1	24.189903
9.408167	0.1	24.032376
9.409833	0.1	23.885280
9.411500	0.1	23.741518
9.413167	0.1	23.605962
9.414833	0.1	23.465487
9.416500	0.1	23.307686
9.418167	0.1	23.160526
9.419833	0.1	23.020506
9.421500	0.1	22.884888
9.423167	0.1	22.747871
9.424833	0.1	22.613973
9.426500	0.1	22.461560
9.428167	0.1	22.308134
9.429833	0.1	22.160205
9.431500	0.1	22.017872
9.433167	0.1	21.879214
9.434833	0.1	21.732295
9.436500	0.1	21.586565
9.438167	0.1	21.446351
9.439833	0.1	21.306625
9.441500	0.1	21.146948
9.443167	0.1	20.985986
9.444833	0.1	20.839623
9.446500	0.1	20.686642
9.448167	0.1	20.554325
9.449833	0.1	20.390297
9.451500	0.1	20.242918
9.453167	0.1	20.075746
9.454833	0.1	19.930737
9.456500	0.1	19.785877
9.458167	0.1	19.656304
9.459833	0.1	19.492999
9.461500	0.1	19.342627
9.463167	0.1	19.186948
9.464833	0.1	19.023673
9.466500	0.1	18.887990
9.468167	0.1	18.750787
9.469833	0.1	18.594409
9.471500	0.1	18.460047
9.473167	0.1	18.308433
9.474833	0.1	18.154396
9.476500	0.1	18.011281
9.478167	0.1	17.873702
9.479833	0.1	17.713074
9.481500	0.1	17.566246
9.483167	0.1	17.421218
9.484833	0.1	17.283081
9.486500	0.1	17.145312
9.488167	0.1	16.998965
9.489833	0.1	16.846685
9.491500	0.1	16.700258
9.493167	0.1	16.555100
9.494833	0.1	16.409737
9.496500	0.1	16.265531
9.498167	0.1	16.126092
9.499833	0.1	15.986710
9.501500	0.1	15.844093
9.503167	0.1	15.698994
9.504833	0.1	15.556445
9.506500	0.1	15.400340
9.508167	0.1	15.250320
9.509833	0.1	15.099808
9.511500	0.1	14.965313
9.513167	0.1	14.809336
9.514833	0.1	14.655405
9.516500	0.1	14.514427
9.518167	0.1	14.387512
9.519833	0.1	14.233330
9.521500	0.1	14.072728
9.523167	0.1	13.928141
9.524833	0.1	13.793383
9.526500	0.1	13.638744
9.528167	0.1	13.506824
9.529833	0.1	13.364450
9.531500	0.1	13.209448
9.533167	0.1	13.062772
9.534833	0.1	12.928905
9.536500	0.1	12.785946
9.538167	0.1	12.647821
9.539833	0.1	12.497781
9.541500	0.1	12.350395
9.543167	0.1	12.213968
9.544833	0.1	12.094575
9.546500	0.1	11.959046
9.548167	0.1	11.816618
9.549833	0.1	11.671572
9.551500	0.1	11.524941
9.553167	0.1	11.386556
9.554833	0.1	11.248514
9.556500	0.1	11.096114
9.558167	0.1	10.962573
9.559833	0.1	10.833415
9.561500	0.1	10.693797
9.563167	0.1	10.548709
9.564833	0.1	10.403820
9.566500	0.1	10.287122
9.568167	0.1	10.143340
9.569833	0.1	10.015666
9.571500	0.1	9.877353
9.573167	0.1	9.751305
9.574833	0.1	9.599844
9.576500	0.1	9.466532
9.578167	0.1	9.342527
9.579833	0.1	9.213639
9.581500	0.1	9.093078
9.583167	0.1	8.961645
9.584833	0.1	8.825306
9.586500	0.1	8.693727
9.588167	0.1	8.579708
9.589833	0.1	8.428948
9.591500	0.1	8.292554
9.593167	0.1	8.158863
9.594833	0.1	8.056657
9.596500	0.1	7.932517
9.598167	0.1	7.794018
9.599833	0.1	7.655023
9.601500	0.1	7.521244
9.603167	0.1	7.419295
9.604833	0.1	7.297552
9.606500	0.1	7.181648
9.608167	0.1	7.066256
9.609833	0.1	6.951608
9.611500	0.1	6.834645
9.613167	0.1	6.707892
9.614833	0.1	6.599507
9.616500	0.1	6.461535
9.618167	0.1	6.355473
9.619833	0.1	6.232566
9.621500	0.1	6.107952
9.623167	0.1	6.003390
9.624833	0.1	5.892722
9.626500	0.1	5.772411
9.628167	0.1	5.645728
9.629833	0.1	5.532202
9.631500	0.1	5.427504
9.633167	0.1	5.318542
9.634833	0.1	5.206111
9.636500	0.1	5.098150
9.638167	0.1	4.992356
9.639833	0.1	4.873212
9.641500	0.1	4.765739
9.643167	0.1	4.660656
9.644833	0.1	4.545231
9.646500	0.1	4.434621
9.648167	0.1	4.328615
9.649833	0.1	4.233117
9.651500	0.1	4.109307
9.653167	0.1	4.006508
9.654833	0.1	3.891495
9.656500	0.1	3.783805
9.658167	0.1	3.682738
9.659833	0.1	3.581534
9.661500	0.1	3.486452
9.663167	0.1	3.383344
9.664833	0.1	3.285092
9.666500	0.1	3.192664
9.668167	0.1	3.090134
9.669833	0.1	2.987726
9.671500	0.1	2.893829
9.673167	0.1	2.781498
9.674833	0.1	2.693464
9.676500	0.1	2.596728
9.678167	0.1	2.497838
9.679833	0.1	2.402549
9.681500	0.1	2.302357
9.683167	0.1	2.225690
9.684833	0.1	2.139555
9.686500	0.1	2.050542
9.688167	0.1	1.940480
9.689833	0.1	1.849043
9.691500	0.1	1.775048
9.693167	0.1	1.687990
9.694833	0.1	1.602775
9.696500	0.1	1.510133
9.698167	0.1	1.428821
9.699833	0.1	1.329621
9.701500	0.1	1.252431
9.703167	0.1	1.157147
9.704833	0.1	1.078175
9.706500	0.1	0.981860
9.708167	0.1	0.900138
9.709833	0.1	0.822824
9.711500	0.1	0.735886
9.713167	0.1	0.661131
9.714833	0.1	0.564141
9.716500	0.1	0.488458
9.718167	0.1	0.396458
9.719833	0.1	0.330072
9.721500	0.1	0.247097
9.723167	0.1	0.171381
9.724833	0.1	0.088552
9.726500	0.1	0.022163
9.728167	0.1	-0.041162
9.729833	0.1	-0.119407
9.731500	0.1	-0.183968
9.733167	0.1	-0.260259
9.734833	0.1	-0.324607
9.736500	0.1	-0.393881
9.738167	0.1	-0.460335
9.739833	0.1	-0.540324
9.741500	0.1	-0.595085
9.743167	0.1	-0.647539
9.744833	0.1	-0.706775
9.746500	0.1	-0.776628
9.748167	0.1	-0.858956
9.749833	0.1	-0.924309
9.751500	0.1	-1.001827
9.753167	0.1	-1.062687
9.754833	0.1	-1.127365
9.756500	0.1	-1.195141
9.758167	0.1	-1.241619
9.759833	0.1	-1.313642
9.761500	0.1	-1.358106
9.763167	0.1	-1.413709
9.764833	0.1	-1.468100
9.766500	0.1	-1.521375
9.768167	0.1	-1.585370
9.769833	0.1	-1.641282
9.771500	0.1	-1.697305
9.773167	0.1	-1.755628
9.774833	0.1	-1.805336
9.776500	0.1	-1.855969
9.778167	0.1	-1.923458
9.779833	0.1	-1.963715
9.781500	0.1	-2.003604
9.783167	0.1	-2.051678
9.784833	0.1	-2.093246
9.786500	0.1	-2.130176
9.788167	0.1	-2.189218
9.789833	0.1	-2.237288
9.791500	0.1	-2.272035
9.793167	0.1	-2.315906
9.794833	0.1	-2.356018
9.796500	0.1	-2.403839
9.798167	0.1	-2.443897
9.799833	0.1	-2.479135
9.801500	0.1	-2.506344
9.803167	0.1	-2.558166
9.804833	0.1	-2.587503
9.806500	0.1	-2.619536
9.808167	0.1	-2.667416
9.809833	0.1	-2.698864
9.811500	0.1	-2.741257
9.813167	0.1	-2.783776
9.814833	0.1	-2.801482
9.816500	0.1	-2.844129
9.818167	0.1	-2.860693
9.819833	0.1	-2.895680
9.821500	0.1	-2.913306
9.823167	0.1	-2.957973
9.824833	0.1	-2.982751
9.826500	0.1	-3.010290
9.828167	0.1	-3.052658
9.829833	0.1	-3.068968
9.831500	0.1	-3.096296
9.833167	0.1	-3.117620
9.834833	0.1	-3.158474
9.836500	0.1	-3.165848
9.838167	0.1	-3.187871
9.839833	0.1	-3.213762
9.841500	0.1	-3.235072
9.843167	0.1	-3.258458
9.844833	0.1	-3.272607
9.846500	0.1	-3.289306
9.848167	0.1	-3.322797
9.849833	0.1	-3.335469
9.851500	0.1	-3.341429
9.853167	0.1	-3.368755
9.854833	0.1	-3.388842
9.856500	0.1	-3.401206
9.858167	0.1	-3.428947
9.859833	0.1	-3.448906
9.861500	0.1	-3.469798
9.863167	0.1	-3.471718
9.864833	0.1	-3.477430
9.866500	0.1	-3.488480
9.868167	0.1	-3.509656
9.869833	0.1	-3.511059
9.871500	0.1	-3.539141
9.873167	0.1	-3.532296
9.874833	0.1	-3.535436
9.876500	0.1	-3.555625
9.878167	0.1	-3.550881
9.879833	0.1	-3.561377
9.881500	0.1	-3.565172
9.883167	0.1	-3.581738
9.884833	0.1	-3.590908
9.886500	0.1	-3.602255
9.888167	0.1	-3.598488
9.889833	0.1	-3.595112
9.891500	0.1	-3.604755
9.893167	0.1	-3.603416
9.894833	0.1	-3.615538
9.896500	0.1	-3.615686
9.898167	0.1	-3.611102
9.899833	0.1	-3.613873
9.901500	0.1	-3.609768
9.903167	0.1	-3.606541
9.904833	0.1	-3.618066
9.906500	0.1	-3.611674
9.908167	0.1	-3.605138
9.909833	0.1	-3.608660
9.911500	0.1	-3.612309
9.913167	0.1	-3.614505
9.914833	0.1	-3.610739
9.916500	0.1	-3.592741
9.918167	0.1	-3.596824
9.919833	0.1	-3.585189
9.921500	0.1	-3.578463
9.923167	0.1	-3.563187
9.924833	0.1	-3.553162
9.926500	0.1	-3.548218
9.928167	0.1	-3.546873
9.929833	0.1	-3.549085
9.931500	0.1	-3.539051
9.933167	0.1	-3.539463
9.934833	0.1	-3.524024
9.936500	0.1	-3.511018
9.938167	0.1	-3.506606
9.939833	0.1	-3.494888
9.941500	0.1	-3.473573
9.943167	0.1	-3.456203
9.944833	0.1	-3.462911
9.946500	0.1	-3.441219
9.948167	0.1	-3.425619
9.949833	0.1	-3.412889
9.951500	0.1	-3.404060
9.953167	0.1	-3.381793
9.954833	0.1	-3.370171
9.956500	0.1	-3.350229
9.958167	0.1	-3.336005
9.959833	0.1	-3.323213
9.961500	0.1	-3.299390
9.963167	0.1	-3.274871
9.964833	0.1	-3.258475
9.966500	0.1	-3.256662
9.968167	0.1	-3.213968
9.969833	0.1	-3.210149
9.971500	0.1	-3.194975
9.973167	0.1	-3.180185
9.974833	0.1	-3.151810
9.976500	0.1	-3.133637
9.978167	0.1	-3.119366
9.979833	0.1	-3.099150
9.981500	0.1	-3.075504
9.983167	0.1	-3.046501
9.984833	0.1	-3.047629
9.986500	0.1	-3.017865
9.988167	0.1	-2.998892
9.989833	0.1	-2.964253
9.991500	0.1	-2.950783
9.993167	0.1	-2.930407
9.994833	0.1	-2.902807
9.996500	0.1	-2.865866
9.998167	0.1	-2.831724
9.999833	0.1	-2.796501
10.001500	0.1	-2.768125
```
