## Supplementary material for "Rhizobial enzyme reveals pH-driven catalytic switching and ʟ-amino acid incorporation by ʟ,ᴅ-transpeptidases": File S3. Julia Notebook: Heterologous Expression Peak #2 (L-Ala)_04_UV_VIS_1.txt

```
URL	chrom://desktop-8dojj41/ChromeleonLocal/Brooks/2026-01-19 Different RTs of D- and L-Ala gm-AEJA.seq/285.smp/UV_VIS_1.channel/UV_VIS_1.chm
Channel	UV_VIS_1

Injection Information:
Data Vault	ChromeleonLocal
Sequence	2026-01-19 Different RTs of D- and L-Ala gm-AEJA
Name	Heterologous Expression Peak #2 (L-Ala)
Number	4
Position	GA3
Comment	
Processing Method	Basic Quantitative
Instrument Method	E. coli v520ul HypersilGold aQ 600ul 15% 10min 60C
Type	Calibration Standard
Status	Finished
Inject Time	19/01/2026 15:28:22 +00:00
Volume (µl)	10.000
Dilution Factor	1.0000
Weight	1.0000

Chromatogram Data Information:
Time Min. (min)	0.001500
Time Max. (min)	10.001500
Data Points	6001
Detector	UV
Generating Data System	Chromeleon 7.2.10.24543
Exporting Data System	Chromeleon 7.2.10.0
Operator	Instrument Controller
Signal Quantity	Absorbance
Signal Unit	mAU
Signal Min.	-552.928277
Signal Max.	1,309.337973
Channel	UV_VIS_1
Driver Name	VWD3000.dll
Channel Type	Evaluation
Min. Step (s)	0.1
Max. Step (s)	0.1
Average Step (s)	0.1

Signal Parameter Information:
Signal Info	WVL:202 nm

Chromatogram Data:
Time (min)	Step (s)	Value (mAU)
0.001500	n.a.	8.792769
0.003167	0.1	8.795009
0.004833	0.1	8.804545
0.006500	0.1	8.810394
0.008167	0.1	8.821543
0.009833	0.1	8.825717
0.011500	0.1	8.818242
0.013167	0.1	8.818592
0.014833	0.1	8.832795
0.016500	0.1	8.860106
0.018167	0.1	8.866769
0.019833	0.1	8.880730
0.021500	0.1	8.884154
0.023167	0.1	8.904325
0.024833	0.1	8.903682
0.026500	0.1	8.905106
0.028167	0.1	8.927279
0.029833	0.1	8.927606
0.031500	0.1	8.928808
0.033167	0.1	8.932468
0.034833	0.1	8.953037
0.036500	0.1	8.972252
0.038167	0.1	8.978560
0.039833	0.1	8.978829
0.041500	0.1	8.998360
0.043167	0.1	8.990970
0.044833	0.1	8.989589
0.046500	0.1	8.995506
0.048167	0.1	9.007391
0.049833	0.1	9.008206
0.051500	0.1	9.044168
0.053167	0.1	9.059040
0.054833	0.1	9.054335
0.056500	0.1	9.084904
0.058167	0.1	9.062887
0.059833	0.1	9.075452
0.061500	0.1	9.089386
0.063167	0.1	9.081428
0.064833	0.1	9.077239
0.066500	0.1	9.082646
0.068167	0.1	9.085648
0.069833	0.1	9.089445
0.071500	0.1	9.086023
0.073167	0.1	9.106480
0.074833	0.1	9.118994
0.076500	0.1	9.135313
0.078167	0.1	9.138853
0.079833	0.1	9.167255
0.081500	0.1	9.172455
0.083167	0.1	9.173333
0.084833	0.1	9.175474
0.086500	0.1	9.178384
0.088167	0.1	9.181247
0.089833	0.1	9.186148
0.091500	0.1	9.196385
0.093167	0.1	9.215329
0.094833	0.1	9.210750
0.096500	0.1	9.225308
0.098167	0.1	9.246088
0.099833	0.1	9.277250
0.101500	0.1	9.297861
0.103167	0.1	9.314467
0.104833	0.1	9.355158
0.106500	0.1	9.395691
0.108167	0.1	9.439835
0.109833	0.1	9.524695
0.111500	0.1	9.589920
0.113167	0.1	9.703893
0.114833	0.1	9.843007
0.116500	0.1	10.005514
0.118167	0.1	10.171904
0.119833	0.1	10.379849
0.121500	0.1	10.614873
0.123167	0.1	10.884192
0.124833	0.1	11.144508
0.126500	0.1	11.430932
0.128167	0.1	11.732334
0.129833	0.1	12.043242
0.131500	0.1	12.343900
0.133167	0.1	12.643816
0.134833	0.1	12.943847
0.136500	0.1	13.216194
0.138167	0.1	13.495737
0.139833	0.1	13.752732
0.141500	0.1	13.994574
0.143167	0.1	14.208063
0.144833	0.1	14.425628
0.146500	0.1	14.607747
0.148167	0.1	14.785590
0.149833	0.1	14.930041
0.151500	0.1	15.047813
0.153167	0.1	15.170203
0.154833	0.1	15.257910
0.156500	0.1	15.333950
0.158167	0.1	15.397920
0.159833	0.1	15.460255
0.161500	0.1	15.509223
0.163167	0.1	15.544017
0.164833	0.1	15.560255
0.166500	0.1	15.580804
0.168167	0.1	15.596562
0.169833	0.1	15.590176
0.171500	0.1	15.594492
0.173167	0.1	15.589978
0.174833	0.1	15.605360
0.176500	0.1	15.605973
0.178167	0.1	15.583221
0.179833	0.1	15.573585
0.181500	0.1	15.564970
0.183167	0.1	15.555813
0.184833	0.1	15.557452
0.186500	0.1	15.546397
0.188167	0.1	15.537087
0.189833	0.1	15.511496
0.191500	0.1	15.521635
0.193167	0.1	15.505450
0.194833	0.1	15.489098
0.196500	0.1	15.480939
0.198167	0.1	15.476716
0.199833	0.1	15.460078
0.201500	0.1	15.452034
0.203167	0.1	15.453536
0.204833	0.1	15.439808
0.206500	0.1	15.425688
0.208167	0.1	15.441264
0.209833	0.1	15.422265
0.211500	0.1	15.396580
0.213167	0.1	15.398051
0.214833	0.1	15.394572
0.216500	0.1	15.383009
0.218167	0.1	15.391720
0.219833	0.1	15.386806
0.221500	0.1	15.389628
0.223167	0.1	15.358802
0.224833	0.1	15.342651
0.226500	0.1	15.338518
0.228167	0.1	15.334884
0.229833	0.1	15.325860
0.231500	0.1	15.335578
0.233167	0.1	15.339389
0.234833	0.1	15.333972
0.236500	0.1	15.328859
0.238167	0.1	15.321380
0.239833	0.1	15.306418
0.241500	0.1	15.311272
0.243167	0.1	15.312854
0.244833	0.1	15.314873
0.246500	0.1	15.300838
0.248167	0.1	15.302399
0.249833	0.1	15.290084
0.251500	0.1	15.270867
0.253167	0.1	15.300189
0.254833	0.1	15.302644
0.256500	0.1	15.308712
0.258167	0.1	15.297692
0.259833	0.1	15.288689
0.261500	0.1	15.307574
0.263167	0.1	15.300164
0.264833	0.1	15.311395
0.266500	0.1	15.309584
0.268167	0.1	15.300675
0.269833	0.1	15.308581
0.271500	0.1	15.297188
0.273167	0.1	15.295764
0.274833	0.1	15.285964
0.276500	0.1	15.283693
0.278167	0.1	15.283865
0.279833	0.1	15.284112
0.281500	0.1	15.283715
0.283167	0.1	15.281261
0.284833	0.1	15.278354
0.286500	0.1	15.280771
0.288167	0.1	15.285104
0.289833	0.1	15.282945
0.291500	0.1	15.281404
0.293167	0.1	15.267265
0.294833	0.1	15.265501
0.296500	0.1	15.257432
0.298167	0.1	15.265880
0.299833	0.1	15.261241
0.301500	0.1	15.277727
0.303167	0.1	15.273025
0.304833	0.1	15.267610
0.306500	0.1	15.272211
0.308167	0.1	15.270542
0.309833	0.1	15.272063
0.311500	0.1	15.277498
0.313167	0.1	15.282008
0.314833	0.1	15.279273
0.316500	0.1	15.276190
0.318167	0.1	15.275830
0.319833	0.1	15.265678
0.321500	0.1	15.271037
0.323167	0.1	15.272307
0.324833	0.1	15.277415
0.326500	0.1	15.283473
0.328167	0.1	15.276889
0.329833	0.1	15.272138
0.331500	0.1	15.279510
0.333167	0.1	15.289904
0.334833	0.1	15.288135
0.336500	0.1	15.298550
0.338167	0.1	15.288520
0.339833	0.1	15.285730
0.341500	0.1	15.288139
0.343167	0.1	15.292731
0.344833	0.1	15.287384
0.346500	0.1	15.295354
0.348167	0.1	15.291840
0.349833	0.1	15.275027
0.351500	0.1	15.283274
0.353167	0.1	15.285033
0.354833	0.1	15.281184
0.356500	0.1	15.273655
0.358167	0.1	15.268219
0.359833	0.1	15.270776
0.361500	0.1	15.280575
0.363167	0.1	15.276665
0.364833	0.1	15.286127
0.366500	0.1	15.290774
0.368167	0.1	15.291932
0.369833	0.1	15.280669
0.371500	0.1	15.280472
0.373167	0.1	15.285975
0.374833	0.1	15.292131
0.376500	0.1	15.284680
0.378167	0.1	15.276692
0.379833	0.1	15.273516
0.381500	0.1	15.267306
0.383167	0.1	15.283158
0.384833	0.1	15.297875
0.386500	0.1	15.293068
0.388167	0.1	15.282300
0.389833	0.1	15.280996
0.391500	0.1	15.285318
0.393167	0.1	15.284799
0.394833	0.1	15.289531
0.396500	0.1	15.280308
0.398167	0.1	15.287206
0.399833	0.1	15.289530
0.401500	0.1	15.301519
0.403167	0.1	15.290292
0.404833	0.1	15.283632
0.406500	0.1	15.288315
0.408167	0.1	15.296353
0.409833	0.1	15.292129
0.411500	0.1	15.284073
0.413167	0.1	15.274271
0.414833	0.1	15.275879
0.416500	0.1	15.281193
0.418167	0.1	15.275828
0.419833	0.1	15.275514
0.421500	0.1	15.284960
0.423167	0.1	15.263401
0.424833	0.1	15.265087
0.426500	0.1	15.273565
0.428167	0.1	15.272229
0.429833	0.1	15.273511
0.431500	0.1	15.283013
0.433167	0.1	15.283950
0.434833	0.1	15.298931
0.436500	0.1	15.318453
0.438167	0.1	15.298708
0.439833	0.1	15.295386
0.441500	0.1	15.292788
0.443167	0.1	15.290246
0.444833	0.1	15.296727
0.446500	0.1	15.290298
0.448167	0.1	15.291886
0.449833	0.1	15.309469
0.451500	0.1	15.302817
0.453167	0.1	15.291806
0.454833	0.1	15.280137
0.456500	0.1	15.281885
0.458167	0.1	15.298784
0.459833	0.1	15.302432
0.461500	0.1	15.308637
0.463167	0.1	15.298880
0.464833	0.1	15.301625
0.466500	0.1	15.319833
0.468167	0.1	15.306755
0.469833	0.1	15.307841
0.471500	0.1	15.308284
0.473167	0.1	15.312477
0.474833	0.1	15.312162
0.476500	0.1	15.309451
0.478167	0.1	15.317617
0.479833	0.1	15.299960
0.481500	0.1	15.305140
0.483167	0.1	15.313057
0.484833	0.1	15.312688
0.486500	0.1	15.298510
0.488167	0.1	15.306109
0.489833	0.1	15.292342
0.491500	0.1	15.284834
0.493167	0.1	15.296172
0.494833	0.1	15.290982
0.496500	0.1	15.285214
0.498167	0.1	15.291606
0.499833	0.1	15.292312
0.501500	0.1	15.295288
0.503167	0.1	15.295416
0.504833	0.1	15.295452
0.506500	0.1	15.295823
0.508167	0.1	15.283506
0.509833	0.1	15.303489
0.511500	0.1	15.277563
0.513167	0.1	15.285018
0.514833	0.1	15.295498
0.516500	0.1	15.305239
0.518167	0.1	15.305646
0.519833	0.1	15.307616
0.521500	0.1	15.303926
0.523167	0.1	15.295729
0.524833	0.1	15.300398
0.526500	0.1	15.293671
0.528167	0.1	15.311485
0.529833	0.1	15.308674
0.531500	0.1	15.292515
0.533167	0.1	15.285985
0.534833	0.1	15.309567
0.536500	0.1	15.308870
0.538167	0.1	15.309222
0.539833	0.1	15.330890
0.541500	0.1	15.345855
0.543167	0.1	15.366887
0.544833	0.1	15.399434
0.546500	0.1	15.405139
0.548167	0.1	15.420505
0.549833	0.1	15.449111
0.551500	0.1	15.478415
0.553167	0.1	15.500078
0.554833	0.1	15.507905
0.556500	0.1	15.532203
0.558167	0.1	15.536084
0.559833	0.1	15.560078
0.561500	0.1	15.580359
0.563167	0.1	15.621515
0.564833	0.1	15.720178
0.566500	0.1	15.908032
0.568167	0.1	16.245293
0.569833	0.1	16.819074
0.571500	0.1	17.790105
0.573167	0.1	19.249437
0.574833	0.1	21.413551
0.576500	0.1	24.455361
0.578167	0.1	28.452545
0.579833	0.1	33.583440
0.581500	0.1	39.926375
0.583167	0.1	47.518632
0.584833	0.1	56.363476
0.586500	0.1	66.386642
0.588167	0.1	77.442786
0.589833	0.1	89.305276
0.591500	0.1	101.686512
0.593167	0.1	114.249118
0.594833	0.1	126.650985
0.596500	0.1	138.568354
0.598167	0.1	149.871060
0.599833	0.1	160.534648
0.601500	0.1	170.688883
0.603167	0.1	180.685291
0.604833	0.1	190.986087
0.606500	0.1	202.043366
0.608167	0.1	214.264241
0.609833	0.1	227.849787
0.611500	0.1	242.718631
0.613167	0.1	258.388515
0.614833	0.1	274.149717
0.616500	0.1	289.072434
0.618167	0.1	302.122292
0.619833	0.1	312.323435
0.621500	0.1	318.977031
0.623167	0.1	321.621535
0.624833	0.1	320.076158
0.626500	0.1	314.427695
0.628167	0.1	304.975009
0.629833	0.1	292.209667
0.631500	0.1	276.719582
0.633167	0.1	259.122218
0.634833	0.1	240.093653
0.636500	0.1	220.254495
0.638167	0.1	200.169779
0.639833	0.1	180.360705
0.641500	0.1	161.232351
0.643167	0.1	143.169989
0.644833	0.1	126.358211
0.646500	0.1	110.966633
0.648167	0.1	97.123961
0.649833	0.1	84.814127
0.651500	0.1	73.969751
0.653167	0.1	64.512510
0.654833	0.1	56.359849
0.656500	0.1	49.348746
0.658167	0.1	43.399993
0.659833	0.1	38.361117
0.661500	0.1	34.124155
0.663167	0.1	30.574443
0.664833	0.1	27.604850
0.666500	0.1	25.140939
0.668167	0.1	23.115511
0.669833	0.1	21.430004
0.671500	0.1	20.040720
0.673167	0.1	18.886620
0.674833	0.1	17.895313
0.676500	0.1	17.008381
0.678167	0.1	16.116903
0.679833	0.1	15.006480
0.681500	0.1	13.402795
0.683167	0.1	10.759429
0.684833	0.1	6.318442
0.686500	0.1	-0.871951
0.688167	0.1	-11.948780
0.689833	0.1	-28.069015
0.691500	0.1	-50.228372
0.693167	0.1	-79.012120
0.694833	0.1	-114.479687
0.696500	0.1	-156.049301
0.698167	0.1	-202.485319
0.699833	0.1	-252.076202
0.701500	0.1	-302.806721
0.703167	0.1	-352.587962
0.704833	0.1	-399.448841
0.706500	0.1	-441.700193
0.708167	0.1	-478.021238
0.709833	0.1	-507.530191
0.711500	0.1	-529.757100
0.713167	0.1	-544.559701
0.714833	0.1	-552.140366
0.716500	0.1	-552.928277
0.718167	0.1	-547.512113
0.719833	0.1	-536.628093
0.721500	0.1	-521.073770
0.723167	0.1	-501.663883
0.724833	0.1	-479.174307
0.726500	0.1	-454.358419
0.728167	0.1	-427.949271
0.729833	0.1	-400.549631
0.731500	0.1	-372.682957
0.733167	0.1	-344.820786
0.734833	0.1	-317.363427
0.736500	0.1	-290.587734
0.738167	0.1	-264.769573
0.739833	0.1	-240.069382
0.741500	0.1	-216.655153
0.743167	0.1	-194.584369
0.744833	0.1	-173.932615
0.746500	0.1	-154.705077
0.748167	0.1	-136.922775
0.749833	0.1	-120.552362
0.751500	0.1	-105.534499
0.753167	0.1	-91.853700
0.754833	0.1	-79.405390
0.756500	0.1	-68.134756
0.758167	0.1	-57.967999
0.759833	0.1	-48.838148
0.761500	0.1	-40.653831
0.763167	0.1	-33.350488
0.764833	0.1	-26.844229
0.766500	0.1	-21.063216
0.768167	0.1	-15.947332
0.769833	0.1	-11.408879
0.771500	0.1	-7.408079
0.773167	0.1	-3.879895
0.774833	0.1	-0.777716
0.776500	0.1	1.951685
0.778167	0.1	4.367311
0.779833	0.1	6.509930
0.781500	0.1	8.397806
0.783167	0.1	10.058951
0.784833	0.1	11.536771
0.786500	0.1	12.829948
0.788167	0.1	13.990886
0.789833	0.1	15.026306
0.791500	0.1	15.971822
0.793167	0.1	16.807632
0.794833	0.1	17.558102
0.796500	0.1	18.245101
0.798167	0.1	18.887334
0.799833	0.1	19.465111
0.801500	0.1	19.991133
0.803167	0.1	20.499210
0.804833	0.1	20.946106
0.806500	0.1	21.349982
0.808167	0.1	21.738161
0.809833	0.1	22.096339
0.811500	0.1	22.440081
0.813167	0.1	22.742220
0.814833	0.1	23.028636
0.816500	0.1	23.307493
0.818167	0.1	23.581604
0.819833	0.1	23.818113
0.821500	0.1	24.059840
0.823167	0.1	24.274117
0.824833	0.1	24.475680
0.826500	0.1	24.665804
0.828167	0.1	24.864259
0.829833	0.1	25.041407
0.831500	0.1	25.230540
0.833167	0.1	25.418628
0.834833	0.1	25.587981
0.836500	0.1	25.746351
0.838167	0.1	25.903888
0.839833	0.1	26.065233
0.841500	0.1	26.223954
0.843167	0.1	26.370683
0.844833	0.1	26.519946
0.846500	0.1	26.653668
0.848167	0.1	26.795652
0.849833	0.1	26.927876
0.851500	0.1	27.059993
0.853167	0.1	27.172283
0.854833	0.1	27.287007
0.856500	0.1	27.363990
0.858167	0.1	27.457876
0.859833	0.1	27.535341
0.861500	0.1	27.606623
0.863167	0.1	27.672549
0.864833	0.1	27.710186
0.866500	0.1	27.752779
0.868167	0.1	27.768145
0.869833	0.1	27.807539
0.871500	0.1	27.813774
0.873167	0.1	27.819289
0.874833	0.1	27.831001
0.876500	0.1	27.828543
0.878167	0.1	27.831083
0.879833	0.1	27.826917
0.881500	0.1	27.849264
0.883167	0.1	27.833306
0.884833	0.1	27.804656
0.886500	0.1	27.778368
0.888167	0.1	27.747682
0.889833	0.1	27.727203
0.891500	0.1	27.669936
0.893167	0.1	27.612643
0.894833	0.1	27.564046
0.896500	0.1	27.494123
0.898167	0.1	27.426548
0.899833	0.1	27.339558
0.901500	0.1	27.244404
0.903167	0.1	27.162831
0.904833	0.1	27.072760
0.906500	0.1	27.018945
0.908167	0.1	26.974502
0.909833	0.1	26.961405
0.911500	0.1	26.981734
0.913167	0.1	27.086122
0.914833	0.1	27.276192
0.916500	0.1	27.705613
0.918167	0.1	28.499963
0.919833	0.1	29.860728
0.921500	0.1	31.922995
0.923167	0.1	34.753190
0.924833	0.1	38.300217
0.926500	0.1	42.310863
0.928167	0.1	46.490994
0.929833	0.1	50.462873
0.931500	0.1	53.902790
0.933167	0.1	56.561652
0.934833	0.1	58.321827
0.936500	0.1	59.155944
0.938167	0.1	59.173163
0.939833	0.1	58.434263
0.941500	0.1	57.127167
0.943167	0.1	55.344814
0.944833	0.1	53.259292
0.946500	0.1	50.958953
0.948167	0.1	48.567260
0.949833	0.1	46.165027
0.951500	0.1	43.790129
0.953167	0.1	41.473946
0.954833	0.1	39.280304
0.956500	0.1	37.216137
0.958167	0.1	35.297149
0.959833	0.1	33.524510
0.961500	0.1	31.884824
0.963167	0.1	30.394744
0.964833	0.1	29.027178
0.966500	0.1	27.789437
0.968167	0.1	26.667639
0.969833	0.1	25.670353
0.971500	0.1	24.795375
0.973167	0.1	23.991971
0.974833	0.1	23.281564
0.976500	0.1	22.659902
0.978167	0.1	22.110004
0.979833	0.1	21.642055
0.981500	0.1	21.240037
0.983167	0.1	20.898537
0.984833	0.1	20.616002
0.986500	0.1	20.387021
0.988167	0.1	20.202834
0.989833	0.1	20.055861
0.991500	0.1	19.935954
0.993167	0.1	19.833934
0.994833	0.1	19.740154
0.996500	0.1	19.622139
0.998167	0.1	19.554193
0.999833	0.1	19.466758
1.001500	0.1	19.361548
1.003167	0.1	19.238583
1.004833	0.1	19.136632
1.006500	0.1	19.036886
1.008167	0.1	18.938857
1.009833	0.1	18.818931
1.011500	0.1	18.721919
1.013167	0.1	18.631736
1.014833	0.1	18.531920
1.016500	0.1	18.424714
1.018167	0.1	18.346358
1.019833	0.1	18.262465
1.021500	0.1	18.166991
1.023167	0.1	18.082756
1.024833	0.1	17.989394
1.026500	0.1	17.904716
1.028167	0.1	17.824223
1.029833	0.1	17.722731
1.031500	0.1	17.640839
1.033167	0.1	17.560615
1.034833	0.1	17.496074
1.036500	0.1	17.415682
1.038167	0.1	17.340647
1.039833	0.1	17.271878
1.041500	0.1	17.211511
1.043167	0.1	17.144151
1.044833	0.1	17.073280
1.046500	0.1	17.027063
1.048167	0.1	16.972517
1.049833	0.1	16.930520
1.051500	0.1	16.874212
1.053167	0.1	16.830464
1.054833	0.1	16.782344
1.056500	0.1	16.746825
1.058167	0.1	16.725212
1.059833	0.1	16.684539
1.061500	0.1	16.652625
1.063167	0.1	16.607682
1.064833	0.1	16.592638
1.066500	0.1	16.554310
1.068167	0.1	16.517605
1.069833	0.1	16.512687
1.071500	0.1	16.499192
1.073167	0.1	16.488227
1.074833	0.1	16.454274
1.076500	0.1	16.432956
1.078167	0.1	16.442960
1.079833	0.1	16.418230
1.081500	0.1	16.414923
1.083167	0.1	16.408071
1.084833	0.1	16.393346
1.086500	0.1	16.392314
1.088167	0.1	16.388766
1.089833	0.1	16.382156
1.091500	0.1	16.370665
1.093167	0.1	16.372780
1.094833	0.1	16.372202
1.096500	0.1	16.364569
1.098167	0.1	16.342312
1.099833	0.1	16.348400
1.101500	0.1	16.332630
1.103167	0.1	16.331506
1.104833	0.1	16.332594
1.106500	0.1	16.315038
1.108167	0.1	16.319827
1.109833	0.1	16.298324
1.111500	0.1	16.301604
1.113167	0.1	16.290336
1.114833	0.1	16.273368
1.116500	0.1	16.262437
1.118167	0.1	16.266421
1.119833	0.1	16.254478
1.121500	0.1	16.250609
1.123167	0.1	16.236642
1.124833	0.1	16.229577
1.126500	0.1	16.213404
1.128167	0.1	16.200472
1.129833	0.1	16.205144
1.131500	0.1	16.194403
1.133167	0.1	16.198501
1.134833	0.1	16.171102
1.136500	0.1	16.156913
1.138167	0.1	16.151393
1.139833	0.1	16.153679
1.141500	0.1	16.149045
1.143167	0.1	16.148400
1.144833	0.1	16.139017
1.146500	0.1	16.130715
1.148167	0.1	16.114392
1.149833	0.1	16.114682
1.151500	0.1	16.121882
1.153167	0.1	16.119298
1.154833	0.1	16.119467
1.156500	0.1	16.108565
1.158167	0.1	16.112329
1.159833	0.1	16.119624
1.161500	0.1	16.106115
1.163167	0.1	16.111009
1.164833	0.1	16.108104
1.166500	0.1	16.112918
1.168167	0.1	16.125452
1.169833	0.1	16.108752
1.171500	0.1	16.081750
1.173167	0.1	16.078839
1.174833	0.1	16.080161
1.176500	0.1	16.070644
1.178167	0.1	16.054323
1.179833	0.1	16.035082
1.181500	0.1	16.025740
1.183167	0.1	16.006248
1.184833	0.1	15.992009
1.186500	0.1	15.966523
1.188167	0.1	15.959753
1.189833	0.1	15.931080
1.191500	0.1	15.895691
1.193167	0.1	15.866191
1.194833	0.1	15.861312
1.196500	0.1	15.826429
1.198167	0.1	15.817213
1.199833	0.1	15.793195
1.201500	0.1	15.784561
1.203167	0.1	15.746512
1.204833	0.1	15.718304
1.206500	0.1	15.680478
1.208167	0.1	15.635603
1.209833	0.1	15.618263
1.211500	0.1	15.584312
1.213167	0.1	15.546152
1.214833	0.1	15.521244
1.216500	0.1	15.497219
1.218167	0.1	15.461714
1.219833	0.1	15.424797
1.221500	0.1	15.394674
1.223167	0.1	15.360940
1.224833	0.1	15.308127
1.226500	0.1	15.265999
1.228167	0.1	15.243416
1.229833	0.1	15.193645
1.231500	0.1	15.146301
1.233167	0.1	15.109572
1.234833	0.1	15.089090
1.236500	0.1	15.046160
1.238167	0.1	14.996592
1.239833	0.1	14.958474
1.241500	0.1	14.907087
1.243167	0.1	14.856068
1.244833	0.1	14.815282
1.246500	0.1	14.765361
1.248167	0.1	14.702514
1.249833	0.1	14.657735
1.251500	0.1	14.610152
1.253167	0.1	14.567623
1.254833	0.1	14.510943
1.256500	0.1	14.464222
1.258167	0.1	14.407716
1.259833	0.1	14.362954
1.261500	0.1	14.302402
1.263167	0.1	14.245685
1.264833	0.1	14.188224
1.266500	0.1	14.127849
1.268167	0.1	14.077203
1.269833	0.1	14.033541
1.271500	0.1	13.965704
1.273167	0.1	13.909939
1.274833	0.1	13.869678
1.276500	0.1	13.811842
1.278167	0.1	13.752756
1.279833	0.1	13.683248
1.281500	0.1	13.631260
1.283167	0.1	13.574400
1.284833	0.1	13.496695
1.286500	0.1	13.451606
1.288167	0.1	13.391583
1.289833	0.1	13.319951
1.291500	0.1	13.243868
1.293167	0.1	13.196272
1.294833	0.1	13.147295
1.296500	0.1	13.087093
1.298167	0.1	13.026848
1.299833	0.1	12.966062
1.301500	0.1	12.900234
1.303167	0.1	12.844018
1.304833	0.1	12.796595
1.306500	0.1	12.738077
1.308167	0.1	12.696907
1.309833	0.1	12.633654
1.311500	0.1	12.589396
1.313167	0.1	12.544752
1.314833	0.1	12.507185
1.316500	0.1	12.445673
1.318167	0.1	12.385882
1.319833	0.1	12.347301
1.321500	0.1	12.293325
1.323167	0.1	12.245788
1.324833	0.1	12.221606
1.326500	0.1	12.163589
1.328167	0.1	12.113491
1.329833	0.1	12.076548
1.331500	0.1	12.039568
1.333167	0.1	11.992801
1.334833	0.1	11.951425
1.336500	0.1	11.929380
1.338167	0.1	11.893198
1.339833	0.1	11.859717
1.341500	0.1	11.810498
1.343167	0.1	11.778213
1.344833	0.1	11.727013
1.346500	0.1	11.669324
1.348167	0.1	11.635086
1.349833	0.1	11.587634
1.351500	0.1	11.550680
1.353167	0.1	11.514709
1.354833	0.1	11.473731
1.356500	0.1	11.437272
1.358167	0.1	11.385186
1.359833	0.1	11.347773
1.361500	0.1	11.328939
1.363167	0.1	11.293777
1.364833	0.1	11.257565
1.366500	0.1	11.210309
1.368167	0.1	11.178045
1.369833	0.1	11.151943
1.371500	0.1	11.126431
1.373167	0.1	11.117482
1.374833	0.1	11.065892
1.376500	0.1	11.056178
1.378167	0.1	11.028552
1.379833	0.1	11.008443
1.381500	0.1	10.996652
1.383167	0.1	10.979299
1.384833	0.1	10.957879
1.386500	0.1	10.952985
1.388167	0.1	10.943761
1.389833	0.1	10.921269
1.391500	0.1	10.901534
1.393167	0.1	10.896996
1.394833	0.1	10.894027
1.396500	0.1	10.883079
1.398167	0.1	10.871198
1.399833	0.1	10.863248
1.401500	0.1	10.869329
1.403167	0.1	10.868259
1.404833	0.1	10.874139
1.406500	0.1	10.873613
1.408167	0.1	10.865982
1.409833	0.1	10.880585
1.411500	0.1	10.887949
1.413167	0.1	10.892957
1.414833	0.1	10.914611
1.416500	0.1	10.915057
1.418167	0.1	10.926400
1.419833	0.1	10.944495
1.421500	0.1	10.963831
1.423167	0.1	10.966929
1.424833	0.1	10.973454
1.426500	0.1	10.997009
1.428167	0.1	11.030613
1.429833	0.1	11.038878
1.431500	0.1	11.061365
1.433167	0.1	11.092397
1.434833	0.1	11.136429
1.436500	0.1	11.170343
1.438167	0.1	11.198345
1.439833	0.1	11.230050
1.441500	0.1	11.252771
1.443167	0.1	11.303180
1.444833	0.1	11.330127
1.446500	0.1	11.364923
1.448167	0.1	11.389445
1.449833	0.1	11.427321
1.451500	0.1	11.458042
1.453167	0.1	11.511585
1.454833	0.1	11.541025
1.456500	0.1	11.591029
1.458167	0.1	11.654277
1.459833	0.1	11.715408
1.461500	0.1	11.775018
1.463167	0.1	11.844044
1.464833	0.1	11.924579
1.466500	0.1	12.000592
1.468167	0.1	12.081365
1.469833	0.1	12.190782
1.471500	0.1	12.306778
1.473167	0.1	12.441819
1.474833	0.1	12.597350
1.476500	0.1	12.750118
1.478167	0.1	12.906937
1.479833	0.1	13.088753
1.481500	0.1	13.298148
1.483167	0.1	13.488300
1.484833	0.1	13.693605
1.486500	0.1	13.906072
1.488167	0.1	14.105976
1.489833	0.1	14.313763
1.491500	0.1	14.492454
1.493167	0.1	14.674955
1.494833	0.1	14.818004
1.496500	0.1	14.965124
1.498167	0.1	15.092707
1.499833	0.1	15.200087
1.501500	0.1	15.286524
1.503167	0.1	15.385384
1.504833	0.1	15.433610
1.506500	0.1	15.471168
1.508167	0.1	15.475175
1.509833	0.1	15.487371
1.511500	0.1	15.485093
1.513167	0.1	15.474651
1.514833	0.1	15.461145
1.516500	0.1	15.439594
1.518167	0.1	15.395423
1.519833	0.1	15.356433
1.521500	0.1	15.342324
1.523167	0.1	15.304251
1.524833	0.1	15.253709
1.526500	0.1	15.219650
1.528167	0.1	15.172551
1.529833	0.1	15.146924
1.531500	0.1	15.130034
1.533167	0.1	15.105829
1.534833	0.1	15.087152
1.536500	0.1	15.074676
1.538167	0.1	15.051931
1.539833	0.1	15.051823
1.541500	0.1	15.043448
1.543167	0.1	15.044244
1.544833	0.1	15.033360
1.546500	0.1	15.029549
1.548167	0.1	15.033415
1.549833	0.1	15.039919
1.551500	0.1	15.075738
1.553167	0.1	15.091383
1.554833	0.1	15.098259
1.556500	0.1	15.111091
1.558167	0.1	15.149633
1.559833	0.1	15.172981
1.561500	0.1	15.204106
1.563167	0.1	15.214997
1.564833	0.1	15.234151
1.566500	0.1	15.262999
1.568167	0.1	15.279769
1.569833	0.1	15.304821
1.571500	0.1	15.330661
1.573167	0.1	15.354277
1.574833	0.1	15.388478
1.576500	0.1	15.398808
1.578167	0.1	15.428654
1.579833	0.1	15.444768
1.581500	0.1	15.473439
1.583167	0.1	15.485845
1.584833	0.1	15.517069
1.586500	0.1	15.539736
1.588167	0.1	15.581571
1.589833	0.1	15.594711
1.591500	0.1	15.608811
1.593167	0.1	15.618475
1.594833	0.1	15.636449
1.596500	0.1	15.649565
1.598167	0.1	15.681737
1.599833	0.1	15.707687
1.601500	0.1	15.722550
1.603167	0.1	15.718788
1.604833	0.1	15.730187
1.606500	0.1	15.745379
1.608167	0.1	15.763319
1.609833	0.1	15.782745
1.611500	0.1	15.809202
1.613167	0.1	15.824296
1.614833	0.1	15.845885
1.616500	0.1	15.876256
1.618167	0.1	15.874240
1.619833	0.1	15.894268
1.621500	0.1	15.888308
1.623167	0.1	15.911110
1.624833	0.1	15.929818
1.626500	0.1	15.944236
1.628167	0.1	15.949687
1.629833	0.1	15.954959
1.631500	0.1	15.965667
1.633167	0.1	15.969310
1.634833	0.1	15.991677
1.636500	0.1	16.000474
1.638167	0.1	16.022043
1.639833	0.1	16.032531
1.641500	0.1	16.043024
1.643167	0.1	16.045906
1.644833	0.1	16.039445
1.646500	0.1	16.058662
1.648167	0.1	16.066461
1.649833	0.1	16.060929
1.651500	0.1	16.075136
1.653167	0.1	16.078885
1.654833	0.1	16.095751
1.656500	0.1	16.095009
1.658167	0.1	16.096253
1.659833	0.1	16.108909
1.661500	0.1	16.114123
1.663167	0.1	16.110652
1.664833	0.1	16.117899
1.666500	0.1	16.112391
1.668167	0.1	16.117048
1.669833	0.1	16.126745
1.671500	0.1	16.136286
1.673167	0.1	16.133400
1.674833	0.1	16.138817
1.676500	0.1	16.143641
1.678167	0.1	16.141827
1.679833	0.1	16.155993
1.681500	0.1	16.151438
1.683167	0.1	16.148800
1.684833	0.1	16.153508
1.686500	0.1	16.158560
1.688167	0.1	16.153029
1.689833	0.1	16.139867
1.691500	0.1	16.131094
1.693167	0.1	16.159385
1.694833	0.1	16.154271
1.696500	0.1	16.164936
1.698167	0.1	16.154304
1.699833	0.1	16.161005
1.701500	0.1	16.158914
1.703167	0.1	16.169107
1.704833	0.1	16.164156
1.706500	0.1	16.172702
1.708167	0.1	16.163297
1.709833	0.1	16.172818
1.711500	0.1	16.182298
1.713167	0.1	16.168063
1.714833	0.1	16.150022
1.716500	0.1	16.170373
1.718167	0.1	16.155235
1.719833	0.1	16.171064
1.721500	0.1	16.168460
1.723167	0.1	16.174213
1.724833	0.1	16.174102
1.726500	0.1	16.159492
1.728167	0.1	16.161671
1.729833	0.1	16.170619
1.731500	0.1	16.174705
1.733167	0.1	16.187035
1.734833	0.1	16.186345
1.736500	0.1	16.184418
1.738167	0.1	16.178316
1.739833	0.1	16.172256
1.741500	0.1	16.169917
1.743167	0.1	16.176289
1.744833	0.1	16.184611
1.746500	0.1	16.193544
1.748167	0.1	16.180953
1.749833	0.1	16.177815
1.751500	0.1	16.183357
1.753167	0.1	16.174680
1.754833	0.1	16.168495
1.756500	0.1	16.169726
1.758167	0.1	16.170381
1.759833	0.1	16.159552
1.761500	0.1	16.154264
1.763167	0.1	16.138414
1.764833	0.1	16.142097
1.766500	0.1	16.147854
1.768167	0.1	16.147149
1.769833	0.1	16.132152
1.771500	0.1	16.121648
1.773167	0.1	16.124347
1.774833	0.1	16.118610
1.776500	0.1	16.125941
1.778167	0.1	16.113681
1.779833	0.1	16.122185
1.781500	0.1	16.117264
1.783167	0.1	16.121711
1.784833	0.1	16.134056
1.786500	0.1	16.143539
1.788167	0.1	16.153220
1.789833	0.1	16.143531
1.791500	0.1	16.138164
1.793167	0.1	16.149086
1.794833	0.1	16.148508
1.796500	0.1	16.163699
1.798167	0.1	16.174858
1.799833	0.1	16.191825
1.801500	0.1	16.210341
1.803167	0.1	16.212126
1.804833	0.1	16.218402
1.806500	0.1	16.232790
1.808167	0.1	16.252984
1.809833	0.1	16.265287
1.811500	0.1	16.282365
1.813167	0.1	16.295039
1.814833	0.1	16.293915
1.816500	0.1	16.309160
1.818167	0.1	16.311800
1.819833	0.1	16.304739
1.821500	0.1	16.311635
1.823167	0.1	16.311708
1.824833	0.1	16.321385
1.826500	0.1	16.323769
1.828167	0.1	16.324368
1.829833	0.1	16.324759
1.831500	0.1	16.311147
1.833167	0.1	16.320695
1.834833	0.1	16.326968
1.836500	0.1	16.330392
1.838167	0.1	16.313622
1.839833	0.1	16.285824
1.841500	0.1	16.287045
1.843167	0.1	16.271498
1.844833	0.1	16.271823
1.846500	0.1	16.276479
1.848167	0.1	16.261096
1.849833	0.1	16.249201
1.851500	0.1	16.223333
1.853167	0.1	16.235009
1.854833	0.1	16.238453
1.856500	0.1	16.226913
1.858167	0.1	16.209471
1.859833	0.1	16.197834
1.861500	0.1	16.205874
1.863167	0.1	16.217231
1.864833	0.1	16.201669
1.866500	0.1	16.194363
1.868167	0.1	16.182292
1.869833	0.1	16.179260
1.871500	0.1	16.168653
1.873167	0.1	16.165888
1.874833	0.1	16.174327
1.876500	0.1	16.179183
1.878167	0.1	16.167038
1.879833	0.1	16.148262
1.881500	0.1	16.140082
1.883167	0.1	16.149318
1.884833	0.1	16.156312
1.886500	0.1	16.154705
1.888167	0.1	16.145956
1.889833	0.1	16.137981
1.891500	0.1	16.138716
1.893167	0.1	16.140429
1.894833	0.1	16.132621
1.896500	0.1	16.137586
1.898167	0.1	16.144879
1.899833	0.1	16.152533
1.901500	0.1	16.148402
1.903167	0.1	16.148035
1.904833	0.1	16.149258
1.906500	0.1	16.152996
1.908167	0.1	16.137795
1.909833	0.1	16.140845
1.911500	0.1	16.135655
1.913167	0.1	16.134863
1.914833	0.1	16.142383
1.916500	0.1	16.146216
1.918167	0.1	16.146597
1.919833	0.1	16.159391
1.921500	0.1	16.167987
1.923167	0.1	16.170536
1.924833	0.1	16.199797
1.926500	0.1	16.218021
1.928167	0.1	16.231250
1.929833	0.1	16.236940
1.931500	0.1	16.247619
1.933167	0.1	16.252724
1.934833	0.1	16.268948
1.936500	0.1	16.310450
1.938167	0.1	16.299818
1.939833	0.1	16.325905
1.941500	0.1	16.349146
1.943167	0.1	16.357489
1.944833	0.1	16.372717
1.946500	0.1	16.408326
1.948167	0.1	16.425793
1.949833	0.1	16.439438
1.951500	0.1	16.459933
1.953167	0.1	16.485641
1.954833	0.1	16.499377
1.956500	0.1	16.525996
1.958167	0.1	16.528684
1.959833	0.1	16.533127
1.961500	0.1	16.549757
1.963167	0.1	16.570230
1.964833	0.1	16.586640
1.966500	0.1	16.593793
1.968167	0.1	16.613044
1.969833	0.1	16.619810
1.971500	0.1	16.623755
1.973167	0.1	16.623342
1.974833	0.1	16.625129
1.976500	0.1	16.617976
1.978167	0.1	16.618690
1.979833	0.1	16.605225
1.981500	0.1	16.611085
1.983167	0.1	16.611172
1.984833	0.1	16.606603
1.986500	0.1	16.591411
1.988167	0.1	16.619469
1.989833	0.1	16.596437
1.991500	0.1	16.582422
1.993167	0.1	16.571919
1.994833	0.1	16.578268
1.996500	0.1	16.560413
1.998167	0.1	16.551732
1.999833	0.1	16.541068
2.001500	0.1	16.526799
2.003167	0.1	16.484204
2.004833	0.1	16.472292
2.006500	0.1	16.455073
2.008167	0.1	16.446156
2.009833	0.1	16.448344
2.011500	0.1	16.420797
2.013167	0.1	16.415309
2.014833	0.1	16.401285
2.016500	0.1	16.390557
2.018167	0.1	16.369357
2.019833	0.1	16.355652
2.021500	0.1	16.343470
2.023167	0.1	16.315698
2.024833	0.1	16.328047
2.026500	0.1	16.299621
2.028167	0.1	16.281474
2.029833	0.1	16.289173
2.031500	0.1	16.264874
2.033167	0.1	16.254076
2.034833	0.1	16.244670
2.036500	0.1	16.242712
2.038167	0.1	16.227930
2.039833	0.1	16.218964
2.041500	0.1	16.222726
2.043167	0.1	16.206663
2.044833	0.1	16.187686
2.046500	0.1	16.180078
2.048167	0.1	16.182551
2.049833	0.1	16.168963
2.051500	0.1	16.153396
2.053167	0.1	16.147068
2.054833	0.1	16.137377
2.056500	0.1	16.126853
2.058167	0.1	16.112733
2.059833	0.1	16.116435
2.061500	0.1	16.127628
2.063167	0.1	16.120650
2.064833	0.1	16.109579
2.066500	0.1	16.089786
2.068167	0.1	16.096010
2.069833	0.1	16.086378
2.071500	0.1	16.091413
2.073167	0.1	16.094285
2.074833	0.1	16.092437
2.076500	0.1	16.098319
2.078167	0.1	16.109019
2.079833	0.1	16.110021
2.081500	0.1	16.087282
2.083167	0.1	16.083328
2.084833	0.1	16.077138
2.086500	0.1	16.069613
2.088167	0.1	16.078727
2.089833	0.1	16.071780
2.091500	0.1	16.065903
2.093167	0.1	16.072644
2.094833	0.1	16.071353
2.096500	0.1	16.063865
2.098167	0.1	16.066935
2.099833	0.1	16.068675
2.101500	0.1	16.060797
2.103167	0.1	16.060831
2.104833	0.1	16.061158
2.106500	0.1	16.054656
2.108167	0.1	16.056691
2.109833	0.1	16.048709
2.111500	0.1	16.039692
2.113167	0.1	16.032417
2.114833	0.1	16.027742
2.116500	0.1	16.035755
2.118167	0.1	16.037269
2.119833	0.1	16.033897
2.121500	0.1	16.034225
2.123167	0.1	16.028257
2.124833	0.1	16.024477
2.126500	0.1	16.030231
2.128167	0.1	16.023810
2.129833	0.1	16.029057
2.131500	0.1	16.011160
2.133167	0.1	16.009398
2.134833	0.1	16.014768
2.136500	0.1	16.024029
2.138167	0.1	16.026510
2.139833	0.1	16.032041
2.141500	0.1	16.027452
2.143167	0.1	16.024296
2.144833	0.1	16.016299
2.146500	0.1	16.015253
2.148167	0.1	16.013242
2.149833	0.1	16.009269
2.151500	0.1	16.017654
2.153167	0.1	16.022751
2.154833	0.1	15.995350
2.156500	0.1	16.006626
2.158167	0.1	16.009115
2.159833	0.1	16.016253
2.161500	0.1	16.017813
2.163167	0.1	16.002571
2.164833	0.1	16.018080
2.166500	0.1	16.006606
2.168167	0.1	15.998886
2.169833	0.1	16.005372
2.171500	0.1	16.000845
2.173167	0.1	16.014367
2.174833	0.1	16.014880
2.176500	0.1	16.011097
2.178167	0.1	16.008445
2.179833	0.1	16.007456
2.181500	0.1	16.008312
2.183167	0.1	15.991704
2.184833	0.1	16.007059
2.186500	0.1	16.018440
2.188167	0.1	16.019248
2.189833	0.1	16.016650
2.191500	0.1	16.001550
2.193167	0.1	16.003356
2.194833	0.1	16.020312
2.196500	0.1	16.011760
2.198167	0.1	16.020024
2.199833	0.1	16.017071
2.201500	0.1	16.012042
2.203167	0.1	16.030018
2.204833	0.1	16.026792
2.206500	0.1	16.027642
2.208167	0.1	16.031068
2.209833	0.1	16.016119
2.211500	0.1	16.016794
2.213167	0.1	16.024415
2.214833	0.1	16.033991
2.216500	0.1	16.027845
2.218167	0.1	16.019825
2.219833	0.1	16.027666
2.221500	0.1	16.031957
2.223167	0.1	16.015391
2.224833	0.1	16.014473
2.226500	0.1	16.022208
2.228167	0.1	16.031443
2.229833	0.1	16.027729
2.231500	0.1	16.052253
2.233167	0.1	16.039587
2.234833	0.1	16.053126
2.236500	0.1	16.043384
2.238167	0.1	16.034561
2.239833	0.1	16.032787
2.241500	0.1	16.040941
2.243167	0.1	16.045528
2.244833	0.1	16.028919
2.246500	0.1	16.039654
2.248167	0.1	16.040481
2.249833	0.1	16.032993
2.251500	0.1	16.051035
2.253167	0.1	16.057033
2.254833	0.1	16.053667
2.256500	0.1	16.048877
2.258167	0.1	16.027430
2.259833	0.1	16.037705
2.261500	0.1	16.047530
2.263167	0.1	16.037644
2.264833	0.1	16.050601
2.266500	0.1	16.039085
2.268167	0.1	16.043450
2.269833	0.1	16.053043
2.271500	0.1	16.047802
2.273167	0.1	16.065426
2.274833	0.1	16.074102
2.276500	0.1	16.082403
2.278167	0.1	16.075179
2.279833	0.1	16.078841
2.281500	0.1	16.097957
2.283167	0.1	16.088025
2.284833	0.1	16.086416
2.286500	0.1	16.087290
2.288167	0.1	16.094395
2.289833	0.1	16.086359
2.291500	0.1	16.080828
2.293167	0.1	16.093186
2.294833	0.1	16.082356
2.296500	0.1	16.077543
2.298167	0.1	16.076848
2.299833	0.1	16.064630
2.301500	0.1	16.072947
2.303167	0.1	16.065226
2.304833	0.1	16.076775
2.306500	0.1	16.058340
2.308167	0.1	16.070617
2.309833	0.1	16.062885
2.311500	0.1	16.071676
2.313167	0.1	16.066899
2.314833	0.1	16.080986
2.316500	0.1	16.068849
2.318167	0.1	16.068129
2.319833	0.1	16.057393
2.321500	0.1	16.055006
2.323167	0.1	16.044088
2.324833	0.1	16.058266
2.326500	0.1	16.060582
2.328167	0.1	16.062587
2.329833	0.1	16.057627
2.331500	0.1	16.048039
2.333167	0.1	16.062463
2.334833	0.1	16.059622
2.336500	0.1	16.074874
2.338167	0.1	16.082360
2.339833	0.1	16.081482
2.341500	0.1	16.058912
2.343167	0.1	16.060285
2.344833	0.1	16.067659
2.346500	0.1	16.073696
2.348167	0.1	16.078755
2.349833	0.1	16.075191
2.351500	0.1	16.078813
2.353167	0.1	16.067733
2.354833	0.1	16.070501
2.356500	0.1	16.076211
2.358167	0.1	16.086260
2.359833	0.1	16.076637
2.361500	0.1	16.088488
2.363167	0.1	16.091623
2.364833	0.1	16.115465
2.366500	0.1	16.093443
2.368167	0.1	16.103943
2.369833	0.1	16.105738
2.371500	0.1	16.111920
2.373167	0.1	16.125087
2.374833	0.1	16.122683
2.376500	0.1	16.127876
2.378167	0.1	16.130710
2.379833	0.1	16.139721
2.381500	0.1	16.136647
2.383167	0.1	16.118197
2.384833	0.1	16.128506
2.386500	0.1	16.148662
2.388167	0.1	16.145849
2.389833	0.1	16.164116
2.391500	0.1	16.164737
2.393167	0.1	16.182900
2.394833	0.1	16.182878
2.396500	0.1	16.170860
2.398167	0.1	16.181779
2.399833	0.1	16.173592
2.401500	0.1	16.169272
2.403167	0.1	16.193695
2.404833	0.1	16.207816
2.406500	0.1	16.194381
2.408167	0.1	16.197897
2.409833	0.1	16.220729
2.411500	0.1	16.224111
2.413167	0.1	16.218309
2.414833	0.1	16.229282
2.416500	0.1	16.244046
2.418167	0.1	16.264760
2.419833	0.1	16.254793
2.421500	0.1	16.268921
2.423167	0.1	16.278109
2.424833	0.1	16.294525
2.426500	0.1	16.304836
2.428167	0.1	16.309803
2.429833	0.1	16.299105
2.431500	0.1	16.318103
2.433167	0.1	16.332017
2.434833	0.1	16.336538
2.436500	0.1	16.341438
2.438167	0.1	16.353017
2.439833	0.1	16.367158
2.441500	0.1	16.385598
2.443167	0.1	16.390504
2.444833	0.1	16.399782
2.446500	0.1	16.417268
2.448167	0.1	16.440969
2.449833	0.1	16.435857
2.451500	0.1	16.450823
2.453167	0.1	16.476693
2.454833	0.1	16.486303
2.456500	0.1	16.504319
2.458167	0.1	16.527000
2.459833	0.1	16.521868
2.461500	0.1	16.542797
2.463167	0.1	16.559467
2.464833	0.1	16.558674
2.466500	0.1	16.565858
2.468167	0.1	16.587349
2.469833	0.1	16.601598
2.471500	0.1	16.608785
2.473167	0.1	16.628575
2.474833	0.1	16.641953
2.476500	0.1	16.670190
2.478167	0.1	16.678597
2.479833	0.1	16.681206
2.481500	0.1	16.693245
2.483167	0.1	16.723843
2.484833	0.1	16.736949
2.486500	0.1	16.761221
2.488167	0.1	16.794030
2.489833	0.1	16.831419
2.491500	0.1	16.844673
2.493167	0.1	16.859628
2.494833	0.1	16.865570
2.496500	0.1	16.886493
2.498167	0.1	16.911994
2.499833	0.1	16.925866
2.501500	0.1	16.947896
2.503167	0.1	16.977639
2.504833	0.1	16.990633
2.506500	0.1	17.016095
2.508167	0.1	17.034128
2.509833	0.1	17.077974
2.511500	0.1	17.094984
2.513167	0.1	17.114518
2.514833	0.1	17.140052
2.516500	0.1	17.165386
2.518167	0.1	17.197156
2.519833	0.1	17.228407
2.521500	0.1	17.267170
2.523167	0.1	17.287588
2.524833	0.1	17.299385
2.526500	0.1	17.337891
2.528167	0.1	17.384353
2.529833	0.1	17.423675
2.531500	0.1	17.453951
2.533167	0.1	17.478362
2.534833	0.1	17.532820
2.536500	0.1	17.552322
2.538167	0.1	17.592387
2.539833	0.1	17.637229
2.541500	0.1	17.676555
2.543167	0.1	17.723882
2.544833	0.1	17.756873
2.546500	0.1	17.797433
2.548167	0.1	17.843879
2.549833	0.1	17.880514
2.551500	0.1	17.929378
2.553167	0.1	17.970360
2.554833	0.1	18.006126
2.556500	0.1	18.059344
2.558167	0.1	18.098631
2.559833	0.1	18.143479
2.561500	0.1	18.187956
2.563167	0.1	18.238744
2.564833	0.1	18.294277
2.566500	0.1	18.337820
2.568167	0.1	18.408143
2.569833	0.1	18.460575
2.571500	0.1	18.510855
2.573167	0.1	18.553978
2.574833	0.1	18.619058
2.576500	0.1	18.669534
2.578167	0.1	18.726744
2.579833	0.1	18.788345
2.581500	0.1	18.827563
2.583167	0.1	18.894903
2.584833	0.1	18.965965
2.586500	0.1	19.027384
2.588167	0.1	19.078122
2.589833	0.1	19.133496
2.591500	0.1	19.194255
2.593167	0.1	19.261346
2.594833	0.1	19.330583
2.596500	0.1	19.388918
2.598167	0.1	19.459574
2.599833	0.1	19.521404
2.601500	0.1	19.594377
2.603167	0.1	19.669236
2.604833	0.1	19.738547
2.606500	0.1	19.808988
2.608167	0.1	19.881546
2.609833	0.1	19.959528
2.611500	0.1	20.022596
2.613167	0.1	20.100711
2.614833	0.1	20.173422
2.616500	0.1	20.242696
2.618167	0.1	20.334111
2.619833	0.1	20.415252
2.621500	0.1	20.491423
2.623167	0.1	20.573852
2.624833	0.1	20.660402
2.626500	0.1	20.753218
2.628167	0.1	20.842506
2.629833	0.1	20.939829
2.631500	0.1	21.012807
2.633167	0.1	21.109619
2.634833	0.1	21.210906
2.636500	0.1	21.291818
2.638167	0.1	21.364287
2.639833	0.1	21.444668
2.641500	0.1	21.550328
2.643167	0.1	21.633920
2.644833	0.1	21.727786
2.646500	0.1	21.835048
2.648167	0.1	21.918966
2.649833	0.1	22.028600
2.651500	0.1	22.138245
2.653167	0.1	22.256984
2.654833	0.1	22.353264
2.656500	0.1	22.455862
2.658167	0.1	22.550334
2.659833	0.1	22.641515
2.661500	0.1	22.739682
2.663167	0.1	22.856483
2.664833	0.1	22.956036
2.666500	0.1	23.062425
2.668167	0.1	23.183752
2.669833	0.1	23.310616
2.671500	0.1	23.402279
2.673167	0.1	23.517910
2.674833	0.1	23.616456
2.676500	0.1	23.747737
2.678167	0.1	23.858818
2.679833	0.1	23.958434
2.681500	0.1	24.076544
2.683167	0.1	24.199691
2.684833	0.1	24.332258
2.686500	0.1	24.462566
2.688167	0.1	24.576147
2.689833	0.1	24.689711
2.691500	0.1	24.814276
2.693167	0.1	24.935560
2.694833	0.1	25.073976
2.696500	0.1	25.204302
2.698167	0.1	25.316605
2.699833	0.1	25.451180
2.701500	0.1	25.586970
2.703167	0.1	25.715372
2.704833	0.1	25.842167
2.706500	0.1	25.973412
2.708167	0.1	26.117670
2.709833	0.1	26.235080
2.711500	0.1	26.371360
2.713167	0.1	26.502398
2.714833	0.1	26.640279
2.716500	0.1	26.789646
2.718167	0.1	26.923183
2.719833	0.1	27.059165
2.721500	0.1	27.176167
2.723167	0.1	27.322589
2.724833	0.1	27.467312
2.726500	0.1	27.612618
2.728167	0.1	27.742182
2.729833	0.1	27.889595
2.731500	0.1	28.046449
2.733167	0.1	28.198977
2.734833	0.1	28.345694
2.736500	0.1	28.481550
2.738167	0.1	28.624172
2.739833	0.1	28.774563
2.741500	0.1	28.924084
2.743167	0.1	29.082671
2.744833	0.1	29.221510
2.746500	0.1	29.368362
2.748167	0.1	29.530412
2.749833	0.1	29.679470
2.751500	0.1	29.845136
2.753167	0.1	30.000047
2.754833	0.1	30.128034
2.756500	0.1	30.297900
2.758167	0.1	30.459349
2.759833	0.1	30.611696
2.761500	0.1	30.753331
2.763167	0.1	30.922648
2.764833	0.1	31.087673
2.766500	0.1	31.248964
2.768167	0.1	31.414030
2.769833	0.1	31.557193
2.771500	0.1	31.708678
2.773167	0.1	31.878138
2.774833	0.1	32.031939
2.776500	0.1	32.205359
2.778167	0.1	32.376004
2.779833	0.1	32.542324
2.781500	0.1	32.710037
2.783167	0.1	32.870899
2.784833	0.1	33.036489
2.786500	0.1	33.206057
2.788167	0.1	33.372197
2.789833	0.1	33.521380
2.791500	0.1	33.687483
2.793167	0.1	33.846944
2.794833	0.1	34.011577
2.796500	0.1	34.191318
2.798167	0.1	34.370328
2.799833	0.1	34.537763
2.801500	0.1	34.672899
2.803167	0.1	34.885207
2.804833	0.1	35.047873
2.806500	0.1	35.215315
2.808167	0.1	35.386403
2.809833	0.1	35.557230
2.811500	0.1	35.740218
2.813167	0.1	35.904672
2.814833	0.1	36.055599
2.816500	0.1	36.233593
2.818167	0.1	36.424682
2.819833	0.1	36.600917
2.821500	0.1	36.770278
2.823167	0.1	36.949467
2.824833	0.1	37.109338
2.826500	0.1	37.277810
2.828167	0.1	37.447434
2.829833	0.1	37.616949
2.831500	0.1	37.787902
2.833167	0.1	37.961763
2.834833	0.1	38.140001
2.836500	0.1	38.320620
2.838167	0.1	38.486237
2.839833	0.1	38.636521
2.841500	0.1	38.794930
2.843167	0.1	38.975871
2.844833	0.1	39.155109
2.846500	0.1	39.323055
2.848167	0.1	39.503165
2.849833	0.1	39.663088
2.851500	0.1	39.828785
2.853167	0.1	40.007141
2.854833	0.1	40.184674
2.856500	0.1	40.341595
2.858167	0.1	40.502963
2.859833	0.1	40.668513
2.861500	0.1	40.839101
2.863167	0.1	41.009753
2.864833	0.1	41.166240
2.866500	0.1	41.340361
2.868167	0.1	41.524567
2.869833	0.1	41.675714
2.871500	0.1	41.843513
2.873167	0.1	42.033047
2.874833	0.1	42.184125
2.876500	0.1	42.331760
2.878167	0.1	42.482563
2.879833	0.1	42.642694
2.881500	0.1	42.801039
2.883167	0.1	42.953466
2.884833	0.1	43.123532
2.886500	0.1	43.296086
2.888167	0.1	43.449685
2.889833	0.1	43.598084
2.891500	0.1	43.748976
2.893167	0.1	43.912465
2.894833	0.1	44.077904
2.896500	0.1	44.228631
2.898167	0.1	44.385938
2.899833	0.1	44.543858
2.901500	0.1	44.696138
2.903167	0.1	44.854545
2.904833	0.1	45.002041
2.906500	0.1	45.143291
2.908167	0.1	45.296283
2.909833	0.1	45.436023
2.911500	0.1	45.591967
2.913167	0.1	45.739115
2.914833	0.1	45.892155
2.916500	0.1	46.035276
2.918167	0.1	46.168725
2.919833	0.1	46.317070
2.921500	0.1	46.447428
2.923167	0.1	46.581914
2.924833	0.1	46.733412
2.926500	0.1	46.858667
2.928167	0.1	46.990862
2.929833	0.1	47.145734
2.931500	0.1	47.274297
2.933167	0.1	47.412097
2.934833	0.1	47.548753
2.936500	0.1	47.692367
2.938167	0.1	47.816645
2.939833	0.1	47.949233
2.941500	0.1	48.059808
2.943167	0.1	48.201726
2.944833	0.1	48.321883
2.946500	0.1	48.445351
2.948167	0.1	48.574572
2.949833	0.1	48.689573
2.951500	0.1	48.802568
2.953167	0.1	48.914135
2.954833	0.1	49.055858
2.956500	0.1	49.188811
2.958167	0.1	49.305262
2.959833	0.1	49.405922
2.961500	0.1	49.531692
2.963167	0.1	49.630395
2.964833	0.1	49.743756
2.966500	0.1	49.863022
2.968167	0.1	49.973547
2.969833	0.1	50.075547
2.971500	0.1	50.193586
2.973167	0.1	50.279256
2.974833	0.1	50.403796
2.976500	0.1	50.503675
2.978167	0.1	50.602897
2.979833	0.1	50.705358
2.981500	0.1	50.805513
2.983167	0.1	50.908165
2.984833	0.1	50.991505
2.986500	0.1	51.094868
2.988167	0.1	51.188340
2.989833	0.1	51.285641
2.991500	0.1	51.355760
2.993167	0.1	51.452591
2.994833	0.1	51.542757
2.996500	0.1	51.638252
2.998167	0.1	51.727519
2.999833	0.1	51.804480
3.001500	0.1	51.884533
3.003167	0.1	51.977239
3.004833	0.1	52.060842
3.006500	0.1	52.123644
3.008167	0.1	52.183562
3.009833	0.1	52.270091
3.011500	0.1	52.354151
3.013167	0.1	52.439297
3.014833	0.1	52.505214
3.016500	0.1	52.568736
3.018167	0.1	52.647348
3.019833	0.1	52.719208
3.021500	0.1	52.799169
3.023167	0.1	52.860246
3.024833	0.1	52.937518
3.026500	0.1	52.984223
3.028167	0.1	53.045179
3.029833	0.1	53.113723
3.031500	0.1	53.183587
3.033167	0.1	53.229003
3.034833	0.1	53.300619
3.036500	0.1	53.344384
3.038167	0.1	53.409399
3.039833	0.1	53.458241
3.041500	0.1	53.526359
3.043167	0.1	53.564965
3.044833	0.1	53.623484
3.046500	0.1	53.676696
3.048167	0.1	53.745096
3.049833	0.1	53.773904
3.051500	0.1	53.824861
3.053167	0.1	53.881587
3.054833	0.1	53.921652
3.056500	0.1	53.982415
3.058167	0.1	54.016179
3.059833	0.1	54.051595
3.061500	0.1	54.086187
3.063167	0.1	54.121658
3.064833	0.1	54.163056
3.066500	0.1	54.200198
3.068167	0.1	54.218125
3.069833	0.1	54.258728
3.071500	0.1	54.298756
3.073167	0.1	54.341706
3.074833	0.1	54.369052
3.076500	0.1	54.380615
3.078167	0.1	54.410922
3.079833	0.1	54.466033
3.081500	0.1	54.488239
3.083167	0.1	54.522355
3.084833	0.1	54.535451
3.086500	0.1	54.565377
3.088167	0.1	54.586851
3.089833	0.1	54.608314
3.091500	0.1	54.639048
3.093167	0.1	54.667355
3.094833	0.1	54.689665
3.096500	0.1	54.711843
3.098167	0.1	54.733702
3.099833	0.1	54.753511
3.101500	0.1	54.774165
3.103167	0.1	54.782507
3.104833	0.1	54.812265
3.106500	0.1	54.854336
3.108167	0.1	54.860415
3.109833	0.1	54.892594
3.111500	0.1	54.905286
3.113167	0.1	54.915040
3.114833	0.1	54.923093
3.116500	0.1	54.941250
3.118167	0.1	54.949220
3.119833	0.1	54.952237
3.121500	0.1	54.973843
3.123167	0.1	54.993779
3.124833	0.1	55.013594
3.126500	0.1	55.027535
3.128167	0.1	55.037026
3.129833	0.1	55.024159
3.131500	0.1	55.030361
3.133167	0.1	55.050017
3.134833	0.1	55.058910
3.136500	0.1	55.067452
3.138167	0.1	55.066949
3.139833	0.1	55.088001
3.141500	0.1	55.093989
3.143167	0.1	55.090188
3.144833	0.1	55.106177
3.146500	0.1	55.095828
3.148167	0.1	55.100937
3.149833	0.1	55.097316
3.151500	0.1	55.086432
3.153167	0.1	55.091122
3.154833	0.1	55.089497
3.156500	0.1	55.072978
3.158167	0.1	55.079449
3.159833	0.1	55.073321
3.161500	0.1	55.073957
3.163167	0.1	55.087659
3.164833	0.1	55.087630
3.166500	0.1	55.082191
3.168167	0.1	55.053582
3.169833	0.1	55.053876
3.171500	0.1	55.046920
3.173167	0.1	55.032629
3.174833	0.1	55.028577
3.176500	0.1	55.025697
3.178167	0.1	55.034826
3.179833	0.1	55.016428
3.181500	0.1	55.019742
3.183167	0.1	55.003767
3.184833	0.1	54.998930
3.186500	0.1	54.999934
3.188167	0.1	54.993225
3.189833	0.1	54.985445
3.191500	0.1	54.963296
3.193167	0.1	54.957715
3.194833	0.1	54.931093
3.196500	0.1	54.918571
3.198167	0.1	54.913509
3.199833	0.1	54.892364
3.201500	0.1	54.890025
3.203167	0.1	54.861416
3.204833	0.1	54.863046
3.206500	0.1	54.854970
3.208167	0.1	54.835932
3.209833	0.1	54.804441
3.211500	0.1	54.793144
3.213167	0.1	54.792691
3.214833	0.1	54.783860
3.216500	0.1	54.783597
3.218167	0.1	54.780835
3.219833	0.1	54.751983
3.221500	0.1	54.747843
3.223167	0.1	54.723596
3.224833	0.1	54.720294
3.226500	0.1	54.717175
3.228167	0.1	54.709243
3.229833	0.1	54.691801
3.231500	0.1	54.679816
3.233167	0.1	54.659734
3.234833	0.1	54.654070
3.236500	0.1	54.640595
3.238167	0.1	54.622476
3.239833	0.1	54.616541
3.241500	0.1	54.604783
3.243167	0.1	54.580370
3.244833	0.1	54.559013
3.246500	0.1	54.527255
3.248167	0.1	54.502515
3.249833	0.1	54.493150
3.251500	0.1	54.480832
3.253167	0.1	54.459350
3.254833	0.1	54.451974
3.256500	0.1	54.419917
3.258167	0.1	54.392254
3.259833	0.1	54.391513
3.261500	0.1	54.364662
3.263167	0.1	54.341482
3.264833	0.1	54.320488
3.266500	0.1	54.298238
3.268167	0.1	54.277853
3.269833	0.1	54.254931
3.271500	0.1	54.221173
3.273167	0.1	54.211140
3.274833	0.1	54.177865
3.276500	0.1	54.164999
3.278167	0.1	54.152887
3.279833	0.1	54.131775
3.281500	0.1	54.118963
3.283167	0.1	54.091134
3.284833	0.1	54.084260
3.286500	0.1	54.079708
3.288167	0.1	54.059987
3.289833	0.1	54.032565
3.291500	0.1	54.004418
3.293167	0.1	53.983268
3.294833	0.1	53.968986
3.296500	0.1	53.947775
3.298167	0.1	53.910470
3.299833	0.1	53.915023
3.301500	0.1	53.896541
3.303167	0.1	53.868792
3.304833	0.1	53.859762
3.306500	0.1	53.852341
3.308167	0.1	53.827618
3.309833	0.1	53.807279
3.311500	0.1	53.793389
3.313167	0.1	53.792676
3.314833	0.1	53.771476
3.316500	0.1	53.758791
3.318167	0.1	53.726058
3.319833	0.1	53.713190
3.321500	0.1	53.688224
3.323167	0.1	53.659740
3.324833	0.1	53.634170
3.326500	0.1	53.627308
3.328167	0.1	53.592756
3.329833	0.1	53.561882
3.331500	0.1	53.544566
3.333167	0.1	53.518226
3.334833	0.1	53.491966
3.336500	0.1	53.473528
3.338167	0.1	53.451498
3.339833	0.1	53.447368
3.341500	0.1	53.434781
3.343167	0.1	53.418217
3.344833	0.1	53.395680
3.346500	0.1	53.379924
3.348167	0.1	53.376959
3.349833	0.1	53.369113
3.351500	0.1	53.352322
3.353167	0.1	53.330731
3.354833	0.1	53.314335
3.356500	0.1	53.299289
3.358167	0.1	53.278951
3.359833	0.1	53.249809
3.361500	0.1	53.227969
3.363167	0.1	53.200537
3.364833	0.1	53.177134
3.366500	0.1	53.147976
3.368167	0.1	53.132006
3.369833	0.1	53.108316
3.371500	0.1	53.085823
3.373167	0.1	53.052629
3.374833	0.1	53.030061
3.376500	0.1	53.015579
3.378167	0.1	52.992005
3.379833	0.1	52.951340
3.381500	0.1	52.930186
3.383167	0.1	52.922432
3.384833	0.1	52.903888
3.386500	0.1	52.889786
3.388167	0.1	52.873997
3.389833	0.1	52.863297
3.391500	0.1	52.849280
3.393167	0.1	52.861908
3.394833	0.1	52.857805
3.396500	0.1	52.864633
3.398167	0.1	52.884885
3.399833	0.1	52.881050
3.401500	0.1	52.881717
3.403167	0.1	52.897147
3.404833	0.1	52.906502
3.406500	0.1	52.925093
3.408167	0.1	52.947544
3.409833	0.1	52.950928
3.411500	0.1	52.974300
3.413167	0.1	53.011825
3.414833	0.1	53.035615
3.416500	0.1	53.059064
3.418167	0.1	53.103325
3.419833	0.1	53.127421
3.421500	0.1	53.161625
3.423167	0.1	53.211039
3.424833	0.1	53.274565
3.426500	0.1	53.338835
3.428167	0.1	53.433251
3.429833	0.1	53.533752
3.431500	0.1	53.675400
3.433167	0.1	53.823395
3.434833	0.1	53.973198
3.436500	0.1	54.156113
3.438167	0.1	54.336815
3.439833	0.1	54.499623
3.441500	0.1	54.637664
3.443167	0.1	54.774071
3.444833	0.1	54.866816
3.446500	0.1	54.927975
3.448167	0.1	54.948742
3.449833	0.1	54.957817
3.451500	0.1	54.960742
3.453167	0.1	54.920807
3.454833	0.1	54.872616
3.456500	0.1	54.845586
3.458167	0.1	54.800281
3.459833	0.1	54.748701
3.461500	0.1	54.708595
3.463167	0.1	54.673940
3.464833	0.1	54.627267
3.466500	0.1	54.587738
3.468167	0.1	54.554682
3.469833	0.1	54.529819
3.471500	0.1	54.497718
3.473167	0.1	54.448472
3.474833	0.1	54.450553
3.476500	0.1	54.422227
3.478167	0.1	54.420965
3.479833	0.1	54.417940
3.481500	0.1	54.429807
3.483167	0.1	54.461447
3.484833	0.1	54.498258
3.486500	0.1	54.571875
3.488167	0.1	54.653137
3.489833	0.1	54.787165
3.491500	0.1	54.918824
3.493167	0.1	55.043055
3.494833	0.1	55.184381
3.496500	0.1	55.332399
3.498167	0.1	55.471819
3.499833	0.1	55.596784
3.501500	0.1	55.721658
3.503167	0.1	55.814206
3.504833	0.1	55.916080
3.506500	0.1	56.014539
3.508167	0.1	56.105682
3.509833	0.1	56.216395
3.511500	0.1	56.334963
3.513167	0.1	56.463715
3.514833	0.1	56.623737
3.516500	0.1	56.805174
3.518167	0.1	57.002854
3.519833	0.1	57.201626
3.521500	0.1	57.404564
3.523167	0.1	57.611047
3.524833	0.1	57.837448
3.526500	0.1	58.059124
3.528167	0.1	58.321809
3.529833	0.1	58.581944
3.531500	0.1	58.882397
3.533167	0.1	59.169423
3.534833	0.1	59.500063
3.536500	0.1	59.841179
3.538167	0.1	60.176002
3.539833	0.1	60.496429
3.541500	0.1	60.827769
3.543167	0.1	61.153191
3.544833	0.1	61.463802
3.546500	0.1	61.778349
3.548167	0.1	62.139876
3.549833	0.1	62.558520
3.551500	0.1	63.121003
3.553167	0.1	63.811927
3.554833	0.1	64.678364
3.556500	0.1	65.810794
3.558167	0.1	67.165349
3.559833	0.1	68.791270
3.561500	0.1	70.712533
3.563167	0.1	72.924352
3.564833	0.1	75.444169
3.566500	0.1	78.194898
3.568167	0.1	81.196545
3.569833	0.1	84.348416
3.571500	0.1	87.505431
3.573167	0.1	90.548257
3.574833	0.1	93.233190
3.576500	0.1	95.422178
3.578167	0.1	96.980431
3.579833	0.1	97.791470
3.581500	0.1	97.812117
3.583167	0.1	97.095237
3.584833	0.1	95.738613
3.586500	0.1	93.876419
3.588167	0.1	91.650464
3.589833	0.1	89.245818
3.591500	0.1	86.800808
3.593167	0.1	84.432619
3.594833	0.1	82.228641
3.596500	0.1	80.252948
3.598167	0.1	78.535394
3.599833	0.1	77.089302
3.601500	0.1	75.950925
3.603167	0.1	75.077231
3.604833	0.1	74.482322
3.606500	0.1	74.175814
3.608167	0.1	74.170420
3.609833	0.1	74.442641
3.611500	0.1	75.001635
3.613167	0.1	75.904163
3.614833	0.1	77.085811
3.616500	0.1	78.579998
3.618167	0.1	80.379352
3.619833	0.1	82.528272
3.621500	0.1	85.066357
3.623167	0.1	88.204800
3.624833	0.1	92.145380
3.626500	0.1	97.321584
3.628167	0.1	104.403192
3.629833	0.1	114.435137
3.631500	0.1	128.978444
3.633167	0.1	150.144908
3.634833	0.1	180.577776
3.636500	0.1	223.227007
3.638167	0.1	280.643739
3.639833	0.1	354.556299
3.641500	0.1	445.100590
3.643167	0.1	550.504038
3.644833	0.1	666.767185
3.646500	0.1	788.213091
3.648167	0.1	908.035955
3.649833	0.1	1,019.676304
3.651500	0.1	1,117.495117
3.653167	0.1	1,197.314846
3.654833	0.1	1,256.389779
3.656500	0.1	1,293.699674
3.658167	0.1	1,309.337973
3.659833	0.1	1,304.632890
3.661500	0.1	1,281.373288
3.663167	0.1	1,242.029587
3.664833	0.1	1,189.347026
3.666500	0.1	1,126.260527
3.668167	0.1	1,055.876405
3.669833	0.1	980.976951
3.671500	0.1	904.304338
3.673167	0.1	828.061613
3.674833	0.1	754.105895
3.676500	0.1	683.897038
3.678167	0.1	618.409355
3.679833	0.1	558.227997
3.681500	0.1	503.608943
3.683167	0.1	454.447549
3.684833	0.1	410.621406
3.686500	0.1	371.698298
3.688167	0.1	337.311968
3.689833	0.1	306.966692
3.691500	0.1	280.237681
3.693167	0.1	256.663900
3.694833	0.1	235.932000
3.696500	0.1	217.620664
3.698167	0.1	201.472503
3.699833	0.1	187.206563
3.701500	0.1	174.558896
3.703167	0.1	163.335600
3.704833	0.1	153.384036
3.706500	0.1	144.533752
3.708167	0.1	136.653301
3.709833	0.1	129.582855
3.711500	0.1	123.277449
3.713167	0.1	117.611703
3.714833	0.1	112.558739
3.716500	0.1	107.975105
3.718167	0.1	103.864246
3.719833	0.1	100.147690
3.721500	0.1	96.790957
3.723167	0.1	93.743202
3.724833	0.1	90.976535
3.726500	0.1	88.460842
3.728167	0.1	86.159785
3.729833	0.1	84.086666
3.731500	0.1	82.189156
3.733167	0.1	80.463988
3.734833	0.1	78.879271
3.736500	0.1	77.438992
3.738167	0.1	76.098383
3.739833	0.1	74.886198
3.741500	0.1	73.792486
3.743167	0.1	72.760981
3.744833	0.1	71.822020
3.746500	0.1	70.949760
3.748167	0.1	70.161694
3.749833	0.1	69.421497
3.751500	0.1	68.745605
3.753167	0.1	68.127266
3.754833	0.1	67.544685
3.756500	0.1	67.019888
3.758167	0.1	66.509349
3.759833	0.1	66.032658
3.761500	0.1	65.569295
3.763167	0.1	65.141918
3.764833	0.1	64.741291
3.766500	0.1	64.390576
3.768167	0.1	64.037142
3.769833	0.1	63.703973
3.771500	0.1	63.379094
3.773167	0.1	63.102385
3.774833	0.1	62.836285
3.776500	0.1	62.580925
3.778167	0.1	62.336840
3.779833	0.1	62.106558
3.781500	0.1	61.896327
3.783167	0.1	61.685305
3.784833	0.1	61.486559
3.786500	0.1	61.298632
3.788167	0.1	61.129227
3.789833	0.1	60.947815
3.791500	0.1	60.764331
3.793167	0.1	60.592933
3.794833	0.1	60.401463
3.796500	0.1	60.256844
3.798167	0.1	60.104543
3.799833	0.1	59.935666
3.801500	0.1	59.798478
3.803167	0.1	59.652696
3.804833	0.1	59.517484
3.806500	0.1	59.376722
3.808167	0.1	59.264999
3.809833	0.1	59.126969
3.811500	0.1	59.015214
3.813167	0.1	58.902464
3.814833	0.1	58.806778
3.816500	0.1	58.723199
3.818167	0.1	58.644614
3.819833	0.1	58.571306
3.821500	0.1	58.503776
3.823167	0.1	58.429008
3.824833	0.1	58.349239
3.826500	0.1	58.296345
3.828167	0.1	58.252417
3.829833	0.1	58.202990
3.831500	0.1	58.163683
3.833167	0.1	58.124536
3.834833	0.1	58.075249
3.836500	0.1	58.029756
3.838167	0.1	57.975545
3.839833	0.1	57.937824
3.841500	0.1	57.898551
3.843167	0.1	57.843989
3.844833	0.1	57.770445
3.846500	0.1	57.695913
3.848167	0.1	57.632439
3.849833	0.1	57.573371
3.851500	0.1	57.504929
3.853167	0.1	57.440763
3.854833	0.1	57.369657
3.856500	0.1	57.328236
3.858167	0.1	57.257574
3.859833	0.1	57.199411
3.861500	0.1	57.145578
3.863167	0.1	57.077260
3.864833	0.1	57.029099
3.866500	0.1	56.973238
3.868167	0.1	56.906158
3.869833	0.1	56.873165
3.871500	0.1	56.849019
3.873167	0.1	56.815806
3.874833	0.1	56.795509
3.876500	0.1	56.814040
3.878167	0.1	56.841411
3.879833	0.1	56.888513
3.881500	0.1	56.959029
3.883167	0.1	57.019376
3.884833	0.1	57.112702
3.886500	0.1	57.244115
3.888167	0.1	57.407083
3.889833	0.1	57.580934
3.891500	0.1	57.770312
3.893167	0.1	57.959030
3.894833	0.1	58.157010
3.896500	0.1	58.361580
3.898167	0.1	58.545045
3.899833	0.1	58.680331
3.901500	0.1	58.778731
3.903167	0.1	58.861623
3.904833	0.1	58.882316
3.906500	0.1	58.876131
3.908167	0.1	58.812041
3.909833	0.1	58.718191
3.911500	0.1	58.605822
3.913167	0.1	58.444826
3.914833	0.1	58.290313
3.916500	0.1	58.117894
3.918167	0.1	57.930015
3.919833	0.1	57.765927
3.921500	0.1	57.566222
3.923167	0.1	57.426567
3.924833	0.1	57.279160
3.926500	0.1	57.145301
3.928167	0.1	57.042268
3.929833	0.1	56.923630
3.931500	0.1	56.842763
3.933167	0.1	56.755848
3.934833	0.1	56.688820
3.936500	0.1	56.651802
3.938167	0.1	56.607072
3.939833	0.1	56.581626
3.941500	0.1	56.540310
3.943167	0.1	56.528681
3.944833	0.1	56.527831
3.946500	0.1	56.521474
3.948167	0.1	56.518118
3.949833	0.1	56.542380
3.951500	0.1	56.568060
3.953167	0.1	56.596676
3.954833	0.1	56.651596
3.956500	0.1	56.707068
3.958167	0.1	56.769894
3.959833	0.1	56.840566
3.961500	0.1	56.933875
3.963167	0.1	57.035826
3.964833	0.1	57.152893
3.966500	0.1	57.268200
3.968167	0.1	57.398501
3.969833	0.1	57.518314
3.971500	0.1	57.636570
3.973167	0.1	57.729831
3.974833	0.1	57.832395
3.976500	0.1	57.903987
3.978167	0.1	57.984309
3.979833	0.1	58.032263
3.981500	0.1	58.064679
3.983167	0.1	58.061491
3.984833	0.1	58.055223
3.986500	0.1	58.029267
3.988167	0.1	57.979605
3.989833	0.1	57.934767
3.991500	0.1	57.872893
3.993167	0.1	57.807751
3.994833	0.1	57.734821
3.996500	0.1	57.652719
3.998167	0.1	57.570164
3.999833	0.1	57.481787
4.001500	0.1	57.410854
4.003167	0.1	57.338186
4.004833	0.1	57.276148
4.006500	0.1	57.229867
4.008167	0.1	57.176528
4.009833	0.1	57.121515
4.011500	0.1	57.065998
4.013167	0.1	57.034077
4.014833	0.1	57.031161
4.016500	0.1	56.987352
4.018167	0.1	56.979325
4.019833	0.1	56.965268
4.021500	0.1	56.940979
4.023167	0.1	56.924634
4.024833	0.1	56.921562
4.026500	0.1	56.913527
4.028167	0.1	56.909768
4.029833	0.1	56.905338
4.031500	0.1	56.911833
4.033167	0.1	56.910570
4.034833	0.1	56.917740
4.036500	0.1	56.905045
4.038167	0.1	56.910578
4.039833	0.1	56.880003
4.041500	0.1	56.874851
4.043167	0.1	56.864514
4.044833	0.1	56.837493
4.046500	0.1	56.814860
4.048167	0.1	56.780397
4.049833	0.1	56.781136
4.051500	0.1	56.757747
4.053167	0.1	56.728281
4.054833	0.1	56.698045
4.056500	0.1	56.679203
4.058167	0.1	56.676867
4.059833	0.1	56.670293
4.061500	0.1	56.661547
4.063167	0.1	56.635489
4.064833	0.1	56.634633
4.066500	0.1	56.614579
4.068167	0.1	56.612959
4.069833	0.1	56.613522
4.071500	0.1	56.621983
4.073167	0.1	56.626352
4.074833	0.1	56.623033
4.076500	0.1	56.635270
4.078167	0.1	56.642013
4.079833	0.1	56.651911
4.081500	0.1	56.663167
4.083167	0.1	56.662601
4.084833	0.1	56.651338
4.086500	0.1	56.675130
4.088167	0.1	56.693233
4.089833	0.1	56.708733
4.091500	0.1	56.711752
4.093167	0.1	56.726611
4.094833	0.1	56.745628
4.096500	0.1	56.752647
4.098167	0.1	56.766270
4.099833	0.1	56.800362
4.101500	0.1	56.827484
4.103167	0.1	56.837245
4.104833	0.1	56.862386
4.106500	0.1	56.890748
4.108167	0.1	56.926852
4.109833	0.1	56.965950
4.111500	0.1	57.024966
4.113167	0.1	57.084341
4.114833	0.1	57.138566
4.116500	0.1	57.206849
4.118167	0.1	57.287169
4.119833	0.1	57.380881
4.121500	0.1	57.465054
4.123167	0.1	57.567440
4.124833	0.1	57.655523
4.126500	0.1	57.763282
4.128167	0.1	57.853775
4.129833	0.1	57.959042
4.131500	0.1	58.031129
4.133167	0.1	58.077316
4.134833	0.1	58.115900
4.136500	0.1	58.125364
4.138167	0.1	58.133501
4.139833	0.1	58.121171
4.141500	0.1	58.105449
4.143167	0.1	58.076404
4.144833	0.1	58.036957
4.146500	0.1	57.998356
4.148167	0.1	57.957938
4.149833	0.1	57.921176
4.151500	0.1	57.876545
4.153167	0.1	57.850608
4.154833	0.1	57.818868
4.156500	0.1	57.804745
4.158167	0.1	57.756707
4.159833	0.1	57.750652
4.161500	0.1	57.741140
4.163167	0.1	57.717236
4.164833	0.1	57.680420
4.166500	0.1	57.667568
4.168167	0.1	57.664856
4.169833	0.1	57.670009
4.171500	0.1	57.679941
4.173167	0.1	57.659549
4.174833	0.1	57.653466
4.176500	0.1	57.654867
4.178167	0.1	57.650297
4.179833	0.1	57.643458
4.181500	0.1	57.657671
4.183167	0.1	57.641957
4.184833	0.1	57.666585
4.186500	0.1	57.669527
4.188167	0.1	57.667670
4.189833	0.1	57.676740
4.191500	0.1	57.687167
4.193167	0.1	57.686870
4.194833	0.1	57.695771
4.196500	0.1	57.686327
4.198167	0.1	57.698820
4.199833	0.1	57.693296
4.201500	0.1	57.723525
4.203167	0.1	57.726951
4.204833	0.1	57.760071
4.206500	0.1	57.774547
4.208167	0.1	57.791292
4.209833	0.1	57.787051
4.211500	0.1	57.801407
4.213167	0.1	57.826313
4.214833	0.1	57.828897
4.216500	0.1	57.851962
4.218167	0.1	57.882101
4.219833	0.1	57.890010
4.221500	0.1	57.920844
4.223167	0.1	57.934194
4.224833	0.1	57.960450
4.226500	0.1	57.980596
4.228167	0.1	57.974788
4.229833	0.1	57.992181
4.231500	0.1	58.011161
4.233167	0.1	58.020375
4.234833	0.1	58.039624
4.236500	0.1	58.067929
4.238167	0.1	58.070607
4.239833	0.1	58.084914
4.241500	0.1	58.099580
4.243167	0.1	58.109517
4.244833	0.1	58.140146
4.246500	0.1	58.163796
4.248167	0.1	58.174198
4.249833	0.1	58.199790
4.251500	0.1	58.217252
4.253167	0.1	58.244063
4.254833	0.1	58.275796
4.256500	0.1	58.291891
4.258167	0.1	58.304192
4.259833	0.1	58.340705
4.261500	0.1	58.362880
4.263167	0.1	58.391754
4.264833	0.1	58.397177
4.266500	0.1	58.412026
4.268167	0.1	58.450811
4.269833	0.1	58.493289
4.271500	0.1	58.533905
4.273167	0.1	58.563947
4.274833	0.1	58.583895
4.276500	0.1	58.631176
4.278167	0.1	58.642113
4.279833	0.1	58.676924
4.281500	0.1	58.708442
4.283167	0.1	58.741201
4.284833	0.1	58.760237
4.286500	0.1	58.786869
4.288167	0.1	58.822027
4.289833	0.1	58.840811
4.291500	0.1	58.870025
4.293167	0.1	58.884031
4.294833	0.1	58.885452
4.296500	0.1	58.890374
4.298167	0.1	58.914214
4.299833	0.1	58.916727
4.301500	0.1	58.934015
4.303167	0.1	58.927347
4.304833	0.1	58.933943
4.306500	0.1	58.945636
4.308167	0.1	58.948749
4.309833	0.1	58.953931
4.311500	0.1	58.952963
4.313167	0.1	58.960281
4.314833	0.1	58.959702
4.316500	0.1	58.956517
4.318167	0.1	58.955771
4.319833	0.1	58.951262
4.321500	0.1	58.975800
4.323167	0.1	58.979931
4.324833	0.1	58.995087
4.326500	0.1	59.013577
4.328167	0.1	59.021320
4.329833	0.1	59.039562
4.331500	0.1	59.056820
4.333167	0.1	59.058384
4.334833	0.1	59.064145
4.336500	0.1	59.082590
4.338167	0.1	59.103486
4.339833	0.1	59.104987
4.341500	0.1	59.129705
4.343167	0.1	59.129576
4.344833	0.1	59.144808
4.346500	0.1	59.165084
4.348167	0.1	59.187976
4.349833	0.1	59.213026
4.351500	0.1	59.220986
4.353167	0.1	59.238115
4.354833	0.1	59.246215
4.356500	0.1	59.259612
4.358167	0.1	59.257672
4.359833	0.1	59.270985
4.361500	0.1	59.283352
4.363167	0.1	59.300040
4.364833	0.1	59.293866
4.366500	0.1	59.308725
4.368167	0.1	59.315565
4.369833	0.1	59.333936
4.371500	0.1	59.356015
4.373167	0.1	59.377727
4.374833	0.1	59.376708
4.376500	0.1	59.393997
4.378167	0.1	59.417693
4.379833	0.1	59.422023
4.381500	0.1	59.441341
4.383167	0.1	59.465272
4.384833	0.1	59.473371
4.386500	0.1	59.481674
4.388167	0.1	59.509137
4.389833	0.1	59.532801
4.391500	0.1	59.555118
4.393167	0.1	59.568271
4.394833	0.1	59.589868
4.396500	0.1	59.603707
4.398167	0.1	59.628014
4.399833	0.1	59.641150
4.401500	0.1	59.674124
4.403167	0.1	59.685709
4.404833	0.1	59.710447
4.406500	0.1	59.718049
4.408167	0.1	59.728757
4.409833	0.1	59.742910
4.411500	0.1	59.752685
4.413167	0.1	59.761158
4.414833	0.1	59.779289
4.416500	0.1	59.792592
4.418167	0.1	59.787402
4.419833	0.1	59.804534
4.421500	0.1	59.833734
4.423167	0.1	59.848321
4.424833	0.1	59.853338
4.426500	0.1	59.885370
4.428167	0.1	59.888012
4.429833	0.1	59.906857
4.431500	0.1	59.922942
4.433167	0.1	59.924634
4.434833	0.1	59.944082
4.436500	0.1	59.955128
4.438167	0.1	59.974981
4.439833	0.1	59.970292
4.441500	0.1	59.991441
4.443167	0.1	60.000742
4.444833	0.1	60.008854
4.446500	0.1	60.010474
4.448167	0.1	60.031605
4.449833	0.1	60.038541
4.451500	0.1	60.041817
4.453167	0.1	60.052881
4.454833	0.1	60.064970
4.456500	0.1	60.089580
4.458167	0.1	60.101048
4.459833	0.1	60.124608
4.461500	0.1	60.120128
4.463167	0.1	60.123062
4.464833	0.1	60.159829
4.466500	0.1	60.165924
4.468167	0.1	60.192891
4.469833	0.1	60.208664
4.471500	0.1	60.216970
4.473167	0.1	60.252732
4.474833	0.1	60.253098
4.476500	0.1	60.282630
4.478167	0.1	60.300517
4.479833	0.1	60.319601
4.481500	0.1	60.354301
4.483167	0.1	60.372725
4.484833	0.1	60.405190
4.486500	0.1	60.421434
4.488167	0.1	60.454995
4.489833	0.1	60.478969
4.491500	0.1	60.495803
4.493167	0.1	60.528713
4.494833	0.1	60.545799
4.496500	0.1	60.592014
4.498167	0.1	60.638110
4.499833	0.1	60.667982
4.501500	0.1	60.710202
4.503167	0.1	60.760622
4.504833	0.1	60.810142
4.506500	0.1	60.867558
4.508167	0.1	60.930098
4.509833	0.1	60.994407
4.511500	0.1	61.086109
4.513167	0.1	61.178299
4.514833	0.1	61.286370
4.516500	0.1	61.386090
4.518167	0.1	61.499551
4.519833	0.1	61.621033
4.521500	0.1	61.754755
4.523167	0.1	61.901517
4.524833	0.1	62.034331
4.526500	0.1	62.165387
4.528167	0.1	62.282182
4.529833	0.1	62.420358
4.531500	0.1	62.532909
4.533167	0.1	62.628654
4.534833	0.1	62.719758
4.536500	0.1	62.823503
4.538167	0.1	62.868367
4.539833	0.1	62.913651
4.541500	0.1	62.929370
4.543167	0.1	62.938636
4.544833	0.1	62.942087
4.546500	0.1	62.925704
4.548167	0.1	62.888235
4.549833	0.1	62.853887
4.551500	0.1	62.805690
4.553167	0.1	62.735211
4.554833	0.1	62.668047
4.556500	0.1	62.600417
4.558167	0.1	62.542964
4.559833	0.1	62.459889
4.561500	0.1	62.376947
4.563167	0.1	62.304745
4.564833	0.1	62.232459
4.566500	0.1	62.175374
4.568167	0.1	62.128893
4.569833	0.1	62.064216
4.571500	0.1	62.005258
4.573167	0.1	61.954047
4.574833	0.1	61.898558
4.576500	0.1	61.867913
4.578167	0.1	61.834025
4.579833	0.1	61.815236
4.581500	0.1	61.773304
4.583167	0.1	61.755439
4.584833	0.1	61.725269
4.586500	0.1	61.706861
4.588167	0.1	61.685550
4.589833	0.1	61.658637
4.591500	0.1	61.653191
4.593167	0.1	61.641716
4.594833	0.1	61.643846
4.596500	0.1	61.645374
4.598167	0.1	61.629220
4.599833	0.1	61.636090
4.601500	0.1	61.625220
4.603167	0.1	61.643571
4.604833	0.1	61.630284
4.606500	0.1	61.638210
4.608167	0.1	61.645620
4.609833	0.1	61.665864
4.611500	0.1	61.663400
4.613167	0.1	61.673745
4.614833	0.1	61.680459
4.616500	0.1	61.684241
4.618167	0.1	61.680901
4.619833	0.1	61.712436
4.621500	0.1	61.727955
4.623167	0.1	61.725950
4.624833	0.1	61.745696
4.626500	0.1	61.749745
4.628167	0.1	61.763231
4.629833	0.1	61.782534
4.631500	0.1	61.793808
4.633167	0.1	61.805665
4.634833	0.1	61.823671
4.636500	0.1	61.828801
4.638167	0.1	61.863235
4.639833	0.1	61.853054
4.641500	0.1	61.886691
4.643167	0.1	61.895651
4.644833	0.1	61.920422
4.646500	0.1	61.927094
4.648167	0.1	61.947225
4.649833	0.1	61.963596
4.651500	0.1	61.980082
4.653167	0.1	62.009079
4.654833	0.1	62.040970
4.656500	0.1	62.058193
4.658167	0.1	62.081168
4.659833	0.1	62.118458
4.661500	0.1	62.140274
4.663167	0.1	62.162042
4.664833	0.1	62.183415
4.666500	0.1	62.199178
4.668167	0.1	62.221879
4.669833	0.1	62.241401
4.671500	0.1	62.258918
4.673167	0.1	62.295543
4.674833	0.1	62.312504
4.676500	0.1	62.324793
4.678167	0.1	62.348525
4.679833	0.1	62.387147
4.681500	0.1	62.409948
4.683167	0.1	62.432279
4.684833	0.1	62.443921
4.686500	0.1	62.453524
4.688167	0.1	62.479035
4.689833	0.1	62.517394
4.691500	0.1	62.532351
4.693167	0.1	62.572044
4.694833	0.1	62.599264
4.696500	0.1	62.626915
4.698167	0.1	62.640215
4.699833	0.1	62.671706
4.701500	0.1	62.699468
4.703167	0.1	62.723614
4.704833	0.1	62.757613
4.706500	0.1	62.796966
4.708167	0.1	62.821326
4.709833	0.1	62.852818
4.711500	0.1	62.863846
4.713167	0.1	62.895459
4.714833	0.1	62.915725
4.716500	0.1	62.958248
4.718167	0.1	62.994085
4.719833	0.1	63.018430
4.721500	0.1	63.039877
4.723167	0.1	63.055264
4.724833	0.1	63.068477
4.726500	0.1	63.081243
4.728167	0.1	63.100320
4.729833	0.1	63.142066
4.731500	0.1	63.149806
4.733167	0.1	63.159254
4.734833	0.1	63.177035
4.736500	0.1	63.204301
4.738167	0.1	63.230486
4.739833	0.1	63.259667
4.741500	0.1	63.274050
4.743167	0.1	63.300894
4.744833	0.1	63.311242
4.746500	0.1	63.323467
4.748167	0.1	63.321914
4.749833	0.1	63.315255
4.751500	0.1	63.342937
4.753167	0.1	63.357068
4.754833	0.1	63.382082
4.756500	0.1	63.402086
4.758167	0.1	63.416665
4.759833	0.1	63.415732
4.761500	0.1	63.438691
4.763167	0.1	63.439963
4.764833	0.1	63.461418
4.766500	0.1	63.483265
4.768167	0.1	63.502240
4.769833	0.1	63.509354
4.771500	0.1	63.530254
4.773167	0.1	63.549053
4.774833	0.1	63.567007
4.776500	0.1	63.586085
4.778167	0.1	63.609163
4.779833	0.1	63.648768
4.781500	0.1	63.640079
4.783167	0.1	63.659911
4.784833	0.1	63.667228
4.786500	0.1	63.704047
4.788167	0.1	63.731554
4.789833	0.1	63.757854
4.791500	0.1	63.784288
4.793167	0.1	63.796948
4.794833	0.1	63.809621
4.796500	0.1	63.850009
4.798167	0.1	63.879033
4.799833	0.1	63.877541
4.801500	0.1	63.917316
4.803167	0.1	63.918083
4.804833	0.1	63.929999
4.806500	0.1	63.950558
4.808167	0.1	63.976826
4.809833	0.1	64.006329
4.811500	0.1	64.023633
4.813167	0.1	64.044523
4.814833	0.1	64.060822
4.816500	0.1	64.074934
4.818167	0.1	64.105544
4.819833	0.1	64.116534
4.821500	0.1	64.126471
4.823167	0.1	64.150675
4.824833	0.1	64.161536
4.826500	0.1	64.169063
4.828167	0.1	64.180220
4.829833	0.1	64.183069
4.831500	0.1	64.225655
4.833167	0.1	64.257716
4.834833	0.1	64.273997
4.836500	0.1	64.283916
4.838167	0.1	64.304113
4.839833	0.1	64.346772
4.841500	0.1	64.358452
4.843167	0.1	64.369094
4.844833	0.1	64.396585
4.846500	0.1	64.412996
4.848167	0.1	64.425590
4.849833	0.1	64.437653
4.851500	0.1	64.471508
4.853167	0.1	64.504917
4.854833	0.1	64.528968
4.856500	0.1	64.545808
4.858167	0.1	64.564376
4.859833	0.1	64.580044
4.861500	0.1	64.597142
4.863167	0.1	64.607429
4.864833	0.1	64.624067
4.866500	0.1	64.652358
4.868167	0.1	64.686840
4.869833	0.1	64.702234
4.871500	0.1	64.722895
4.873167	0.1	64.736252
4.874833	0.1	64.760596
4.876500	0.1	64.784520
4.878167	0.1	64.803847
4.879833	0.1	64.809870
4.881500	0.1	64.834153
4.883167	0.1	64.833552
4.884833	0.1	64.856721
4.886500	0.1	64.904090
4.888167	0.1	64.917271
4.889833	0.1	64.923407
4.891500	0.1	64.919384
4.893167	0.1	64.938276
4.894833	0.1	64.950888
4.896500	0.1	64.975274
4.898167	0.1	64.992793
4.899833	0.1	65.025590
4.901500	0.1	65.058712
4.903167	0.1	65.053447
4.904833	0.1	65.090329
4.906500	0.1	65.109895
4.908167	0.1	65.126056
4.909833	0.1	65.148470
4.911500	0.1	65.173081
4.913167	0.1	65.197832
4.914833	0.1	65.228797
4.916500	0.1	65.266980
4.918167	0.1	65.281618
4.919833	0.1	65.299240
4.921500	0.1	65.321843
4.923167	0.1	65.340570
4.924833	0.1	65.351501
4.926500	0.1	65.373260
4.928167	0.1	65.383043
4.929833	0.1	65.415662
4.931500	0.1	65.427688
4.933167	0.1	65.445760
4.934833	0.1	65.470444
4.936500	0.1	65.489068
4.938167	0.1	65.498697
4.939833	0.1	65.531244
4.941500	0.1	65.537034
4.943167	0.1	65.550619
4.944833	0.1	65.548987
4.946500	0.1	65.553834
4.948167	0.1	65.578529
4.949833	0.1	65.594944
4.951500	0.1	65.595549
4.953167	0.1	65.610994
4.954833	0.1	65.622959
4.956500	0.1	65.655394
4.958167	0.1	65.672914
4.959833	0.1	65.680929
4.961500	0.1	65.689185
4.963167	0.1	65.697109
4.964833	0.1	65.708921
4.966500	0.1	65.731555
4.968167	0.1	65.754917
4.969833	0.1	65.795196
4.971500	0.1	65.782202
4.973167	0.1	65.801267
4.974833	0.1	65.810121
4.976500	0.1	65.846320
4.978167	0.1	65.862683
4.979833	0.1	65.870796
4.981500	0.1	65.888428
4.983167	0.1	65.894667
4.984833	0.1	65.903733
4.986500	0.1	65.926835
4.988167	0.1	65.941862
4.989833	0.1	65.965469
4.991500	0.1	65.976364
4.993167	0.1	65.998548
4.994833	0.1	66.004553
4.996500	0.1	66.044067
4.998167	0.1	66.057551
4.999833	0.1	66.081356
5.001500	0.1	66.094368
5.003167	0.1	66.106687
5.004833	0.1	66.105978
5.006500	0.1	66.149151
5.008167	0.1	66.148041
5.009833	0.1	66.167167
5.011500	0.1	66.164585
5.013167	0.1	66.176415
5.014833	0.1	66.206382
5.016500	0.1	66.226569
5.018167	0.1	66.235443
5.019833	0.1	66.247917
5.021500	0.1	66.264786
5.023167	0.1	66.274220
5.024833	0.1	66.308629
5.026500	0.1	66.318511
5.028167	0.1	66.335864
5.029833	0.1	66.344249
5.031500	0.1	66.363204
5.033167	0.1	66.376965
5.034833	0.1	66.396265
5.036500	0.1	66.414621
5.038167	0.1	66.425356
5.039833	0.1	66.453498
5.041500	0.1	66.466753
5.043167	0.1	66.502615
5.044833	0.1	66.505294
5.046500	0.1	66.533855
5.048167	0.1	66.549249
5.049833	0.1	66.553234
5.051500	0.1	66.572445
5.053167	0.1	66.588327
5.054833	0.1	66.595764
5.056500	0.1	66.619368
5.058167	0.1	66.646306
5.059833	0.1	66.648340
5.061500	0.1	66.672123
5.063167	0.1	66.678915
5.064833	0.1	66.698609
5.066500	0.1	66.703429
5.068167	0.1	66.730415
5.069833	0.1	66.736931
5.071500	0.1	66.747570
5.073167	0.1	66.754049
5.074833	0.1	66.759259
5.076500	0.1	66.781808
5.078167	0.1	66.797130
5.079833	0.1	66.814258
5.081500	0.1	66.829237
5.083167	0.1	66.846866
5.084833	0.1	66.851785
5.086500	0.1	66.854409
5.088167	0.1	66.904183
5.089833	0.1	66.900441
5.091500	0.1	66.915232
5.093167	0.1	66.932610
5.094833	0.1	66.971066
5.096500	0.1	66.977129
5.098167	0.1	67.014991
5.099833	0.1	67.027871
5.101500	0.1	67.034690
5.103167	0.1	67.040674
5.104833	0.1	67.046847
5.106500	0.1	67.062020
5.108167	0.1	67.090356
5.109833	0.1	67.119165
5.111500	0.1	67.143949
5.113167	0.1	67.151917
5.114833	0.1	67.177293
5.116500	0.1	67.214851
5.118167	0.1	67.234846
5.119833	0.1	67.262562
5.121500	0.1	67.276330
5.123167	0.1	67.271121
5.124833	0.1	67.290161
5.126500	0.1	67.311960
5.128167	0.1	67.322448
5.129833	0.1	67.331602
5.131500	0.1	67.332024
5.133167	0.1	67.358331
5.134833	0.1	67.383188
5.136500	0.1	67.414403
5.138167	0.1	67.428036
5.139833	0.1	67.427118
5.141500	0.1	67.430737
5.143167	0.1	67.456536
5.144833	0.1	67.491730
5.146500	0.1	67.507468
5.148167	0.1	67.505568
5.149833	0.1	67.533584
5.151500	0.1	67.535158
5.153167	0.1	67.558720
5.154833	0.1	67.575707
5.156500	0.1	67.595217
5.158167	0.1	67.605849
5.159833	0.1	67.616827
5.161500	0.1	67.613866
5.163167	0.1	67.651012
5.164833	0.1	67.668149
5.166500	0.1	67.666487
5.168167	0.1	67.692111
5.169833	0.1	67.698992
5.171500	0.1	67.719694
5.173167	0.1	67.724765
5.174833	0.1	67.746321
5.176500	0.1	67.767175
5.178167	0.1	67.779474
5.179833	0.1	67.782930
5.181500	0.1	67.806369
5.183167	0.1	67.832852
5.184833	0.1	67.840729
5.186500	0.1	67.860564
5.188167	0.1	67.883797
5.189833	0.1	67.872116
5.191500	0.1	67.896837
5.193167	0.1	67.904721
5.194833	0.1	67.947857
5.196500	0.1	67.957022
5.198167	0.1	68.000033
5.199833	0.1	68.029781
5.201500	0.1	68.030238
5.203167	0.1	68.053131
5.204833	0.1	68.067861
5.206500	0.1	68.079840
5.208167	0.1	68.094879
5.209833	0.1	68.099693
5.211500	0.1	68.103328
5.213167	0.1	68.128581
5.214833	0.1	68.168083
5.216500	0.1	68.198555
5.218167	0.1	68.223282
5.219833	0.1	68.250918
5.221500	0.1	68.264001
5.223167	0.1	68.276650
5.224833	0.1	68.293513
5.226500	0.1	68.286480
5.228167	0.1	68.316112
5.229833	0.1	68.334244
5.231500	0.1	68.353878
5.233167	0.1	68.386773
5.234833	0.1	68.402808
5.236500	0.1	68.434161
5.238167	0.1	68.447505
5.239833	0.1	68.477243
5.241500	0.1	68.483511
5.243167	0.1	68.503188
5.244833	0.1	68.527390
5.246500	0.1	68.543638
5.248167	0.1	68.561380
5.249833	0.1	68.612505
5.251500	0.1	68.592875
5.253167	0.1	68.614834
5.254833	0.1	68.631763
5.256500	0.1	68.652644
5.258167	0.1	68.679943
5.259833	0.1	68.710446
5.261500	0.1	68.733448
5.263167	0.1	68.754047
5.264833	0.1	68.762565
5.266500	0.1	68.771596
5.268167	0.1	68.810515
5.269833	0.1	68.817218
5.271500	0.1	68.839706
5.273167	0.1	68.861621
5.274833	0.1	68.880391
5.276500	0.1	68.895295
5.278167	0.1	68.898517
5.279833	0.1	68.909273
5.281500	0.1	68.932012
5.283167	0.1	68.965862
5.284833	0.1	68.981167
5.286500	0.1	69.000584
5.288167	0.1	69.009459
5.289833	0.1	69.022731
5.291500	0.1	69.043402
5.293167	0.1	69.080414
5.294833	0.1	69.089947
5.296500	0.1	69.104443
5.298167	0.1	69.113886
5.299833	0.1	69.134733
5.301500	0.1	69.166561
5.303167	0.1	69.183500
5.304833	0.1	69.197616
5.306500	0.1	69.215104
5.308167	0.1	69.244227
5.309833	0.1	69.255202
5.311500	0.1	69.281289
5.313167	0.1	69.300025
5.314833	0.1	69.333011
5.316500	0.1	69.351152
5.318167	0.1	69.375605
5.319833	0.1	69.407790
5.321500	0.1	69.430175
5.323167	0.1	69.430592
5.324833	0.1	69.473769
5.326500	0.1	69.495187
5.328167	0.1	69.495664
5.329833	0.1	69.525832
5.331500	0.1	69.542167
5.333167	0.1	69.543904
5.334833	0.1	69.568371
5.336500	0.1	69.597755
5.338167	0.1	69.603971
5.339833	0.1	69.626040
5.341500	0.1	69.629250
5.343167	0.1	69.661719
5.344833	0.1	69.685615
5.346500	0.1	69.690329
5.348167	0.1	69.721031
5.349833	0.1	69.738907
5.351500	0.1	69.754445
5.353167	0.1	69.776646
5.354833	0.1	69.787341
5.356500	0.1	69.794234
5.358167	0.1	69.830468
5.359833	0.1	69.861455
5.361500	0.1	69.874595
5.363167	0.1	69.897535
5.364833	0.1	69.913599
5.366500	0.1	69.946163
5.368167	0.1	69.972528
5.369833	0.1	69.988583
5.371500	0.1	69.999077
5.373167	0.1	70.000409
5.374833	0.1	70.027851
5.376500	0.1	70.058481
5.378167	0.1	70.097427
5.379833	0.1	70.099033
5.381500	0.1	70.131302
5.383167	0.1	70.154497
5.384833	0.1	70.192156
5.386500	0.1	70.202608
5.388167	0.1	70.216934
5.389833	0.1	70.230223
5.391500	0.1	70.258667
5.393167	0.1	70.278464
5.394833	0.1	70.293590
5.396500	0.1	70.312194
5.398167	0.1	70.331631
5.399833	0.1	70.358802
5.401500	0.1	70.377273
5.403167	0.1	70.411571
5.404833	0.1	70.425948
5.406500	0.1	70.464921
5.408167	0.1	70.486154
5.409833	0.1	70.509335
5.411500	0.1	70.539909
5.413167	0.1	70.537299
5.414833	0.1	70.563900
5.416500	0.1	70.598262
5.418167	0.1	70.603464
5.419833	0.1	70.632842
5.421500	0.1	70.662515
5.423167	0.1	70.689318
5.424833	0.1	70.702884
5.426500	0.1	70.727815
5.428167	0.1	70.750714
5.429833	0.1	70.774011
5.431500	0.1	70.802752
5.433167	0.1	70.817572
5.434833	0.1	70.848403
5.436500	0.1	70.866838
5.438167	0.1	70.900610
5.439833	0.1	70.934279
5.441500	0.1	70.943267
5.443167	0.1	70.956305
5.444833	0.1	70.999191
5.446500	0.1	71.023661
5.448167	0.1	71.033772
5.449833	0.1	71.039680
5.451500	0.1	71.077828
5.453167	0.1	71.102793
5.454833	0.1	71.124479
5.456500	0.1	71.159530
5.458167	0.1	71.171843
5.459833	0.1	71.201462
5.461500	0.1	71.251087
5.463167	0.1	71.277357
5.464833	0.1	71.308271
5.466500	0.1	71.334473
5.468167	0.1	71.344344
5.469833	0.1	71.370024
5.471500	0.1	71.415392
5.473167	0.1	71.426838
5.474833	0.1	71.455573
5.476500	0.1	71.471622
5.478167	0.1	71.504379
5.479833	0.1	71.522207
5.481500	0.1	71.566387
5.483167	0.1	71.580765
5.484833	0.1	71.607358
5.486500	0.1	71.626247
5.488167	0.1	71.656803
5.489833	0.1	71.683549
5.491500	0.1	71.693695
5.493167	0.1	71.729559
5.494833	0.1	71.753899
5.496500	0.1	71.790400
5.498167	0.1	71.823495
5.499833	0.1	71.821220
5.501500	0.1	71.859815
5.503167	0.1	71.891597
5.504833	0.1	71.932503
5.506500	0.1	71.927780
5.508167	0.1	71.955881
5.509833	0.1	71.996318
5.511500	0.1	72.011629
5.513167	0.1	72.035441
5.514833	0.1	72.075217
5.516500	0.1	72.100895
5.518167	0.1	72.121582
5.519833	0.1	72.144960
5.521500	0.1	72.166419
5.523167	0.1	72.194400
5.524833	0.1	72.208684
5.526500	0.1	72.244853
5.528167	0.1	72.264567
5.529833	0.1	72.306520
5.531500	0.1	72.335906
5.533167	0.1	72.356570
5.534833	0.1	72.385841
5.536500	0.1	72.437164
5.538167	0.1	72.458207
5.539833	0.1	72.479302
5.541500	0.1	72.503217
5.543167	0.1	72.549990
5.544833	0.1	72.573938
5.546500	0.1	72.607824
5.548167	0.1	72.637190
5.549833	0.1	72.690253
5.551500	0.1	72.720001
5.553167	0.1	72.743237
5.554833	0.1	72.790121
5.556500	0.1	72.827183
5.558167	0.1	72.853079
5.559833	0.1	72.878193
5.561500	0.1	72.899724
5.563167	0.1	72.931724
5.564833	0.1	72.966339
5.566500	0.1	72.994767
5.568167	0.1	73.030204
5.569833	0.1	73.049690
5.571500	0.1	73.079308
5.573167	0.1	73.113045
5.574833	0.1	73.147745
5.576500	0.1	73.161240
5.578167	0.1	73.163298
5.579833	0.1	73.192870
5.581500	0.1	73.218160
5.583167	0.1	73.233996
5.584833	0.1	73.253766
5.586500	0.1	73.274436
5.588167	0.1	73.287585
5.589833	0.1	73.306946
5.591500	0.1	73.329257
5.593167	0.1	73.356884
5.594833	0.1	73.363651
5.596500	0.1	73.381751
5.598167	0.1	73.407440
5.599833	0.1	73.415823
5.601500	0.1	73.438236
5.603167	0.1	73.449408
5.604833	0.1	73.469442
5.606500	0.1	73.502764
5.608167	0.1	73.503193
5.609833	0.1	73.512259
5.611500	0.1	73.524991
5.613167	0.1	73.555069
5.614833	0.1	73.585779
5.616500	0.1	73.590076
5.618167	0.1	73.618885
5.619833	0.1	73.630485
5.621500	0.1	73.640473
5.623167	0.1	73.669249
5.624833	0.1	73.700298
5.626500	0.1	73.696830
5.628167	0.1	73.718745
5.629833	0.1	73.749212
5.631500	0.1	73.774966
5.633167	0.1	73.806327
5.634833	0.1	73.807432
5.636500	0.1	73.848970
5.638167	0.1	73.875146
5.639833	0.1	73.902184
5.641500	0.1	73.912371
5.643167	0.1	73.912503
5.644833	0.1	73.930694
5.646500	0.1	73.958264
5.648167	0.1	73.986519
5.649833	0.1	74.009389
5.651500	0.1	74.026504
5.653167	0.1	74.045110
5.654833	0.1	74.076557
5.656500	0.1	74.076654
5.658167	0.1	74.118559
5.659833	0.1	74.134399
5.661500	0.1	74.151602
5.663167	0.1	74.172232
5.664833	0.1	74.181344
5.666500	0.1	74.191552
5.668167	0.1	74.216785
5.669833	0.1	74.243627
5.671500	0.1	74.236716
5.673167	0.1	74.259689
5.674833	0.1	74.288053
5.676500	0.1	74.303126
5.678167	0.1	74.296893
5.679833	0.1	74.321541
5.681500	0.1	74.343882
5.683167	0.1	74.359264
5.684833	0.1	74.373617
5.686500	0.1	74.391750
5.688167	0.1	74.413628
5.689833	0.1	74.443492
5.691500	0.1	74.454135
5.693167	0.1	74.470752
5.694833	0.1	74.481771
5.696500	0.1	74.502372
5.698167	0.1	74.519429
5.699833	0.1	74.532298
5.701500	0.1	74.570107
5.703167	0.1	74.581254
5.704833	0.1	74.584677
5.706500	0.1	74.599356
5.708167	0.1	74.623010
5.709833	0.1	74.626612
5.711500	0.1	74.644917
5.713167	0.1	74.667896
5.714833	0.1	74.679763
5.716500	0.1	74.705210
5.718167	0.1	74.732826
5.719833	0.1	74.745600
5.721500	0.1	74.752665
5.723167	0.1	74.779548
5.724833	0.1	74.800259
5.726500	0.1	74.808467
5.728167	0.1	74.831254
5.729833	0.1	74.843794
5.731500	0.1	74.846284
5.733167	0.1	74.858171
5.734833	0.1	74.867753
5.736500	0.1	74.887255
5.738167	0.1	74.902541
5.739833	0.1	74.920469
5.741500	0.1	74.930697
5.743167	0.1	74.937905
5.744833	0.1	74.959783
5.746500	0.1	74.982154
5.748167	0.1	74.990535
5.749833	0.1	75.004510
5.751500	0.1	75.027450
5.753167	0.1	75.044347
5.754833	0.1	75.065028
5.756500	0.1	75.074722
5.758167	0.1	75.099284
5.759833	0.1	75.123659
5.761500	0.1	75.112909
5.763167	0.1	75.120550
5.764833	0.1	75.137352
5.766500	0.1	75.149288
5.768167	0.1	75.164753
5.769833	0.1	75.176237
5.771500	0.1	75.193541
5.773167	0.1	75.203647
5.774833	0.1	75.204747
5.776500	0.1	75.225172
5.778167	0.1	75.232547
5.779833	0.1	75.249103
5.781500	0.1	75.252239
5.783167	0.1	75.270786
5.784833	0.1	75.287605
5.786500	0.1	75.314570
5.788167	0.1	75.327110
5.789833	0.1	75.347098
5.791500	0.1	75.351000
5.793167	0.1	75.374171
5.794833	0.1	75.389938
5.796500	0.1	75.404231
5.798167	0.1	75.413552
5.799833	0.1	75.417064
5.801500	0.1	75.417524
5.803167	0.1	75.435107
5.804833	0.1	75.433325
5.806500	0.1	75.456940
5.808167	0.1	75.476787
5.809833	0.1	75.472197
5.811500	0.1	75.469566
5.813167	0.1	75.485787
5.814833	0.1	75.493543
5.816500	0.1	75.505439
5.818167	0.1	75.504155
5.819833	0.1	75.499040
5.821500	0.1	75.515847
5.823167	0.1	75.529116
5.824833	0.1	75.543338
5.826500	0.1	75.527682
5.828167	0.1	75.530749
5.829833	0.1	75.557828
5.831500	0.1	75.565724
5.833167	0.1	75.573165
5.834833	0.1	75.578412
5.836500	0.1	75.586442
5.838167	0.1	75.626561
5.839833	0.1	75.599340
5.841500	0.1	75.619820
5.843167	0.1	75.633029
5.844833	0.1	75.634235
5.846500	0.1	75.648121
5.848167	0.1	75.656341
5.849833	0.1	75.681578
5.851500	0.1	75.697468
5.853167	0.1	75.680123
5.854833	0.1	75.690691
5.856500	0.1	75.704527
5.858167	0.1	75.714389
5.859833	0.1	75.738728
5.861500	0.1	75.742621
5.863167	0.1	75.758301
5.864833	0.1	75.777940
5.866500	0.1	75.772815
5.868167	0.1	75.785795
5.869833	0.1	75.786589
5.871500	0.1	75.802600
5.873167	0.1	75.818784
5.874833	0.1	75.834086
5.876500	0.1	75.834778
5.878167	0.1	75.856933
5.879833	0.1	75.867175
5.881500	0.1	75.870300
5.883167	0.1	75.885317
5.884833	0.1	75.887176
5.886500	0.1	75.909850
5.888167	0.1	75.928850
5.889833	0.1	75.921944
5.891500	0.1	75.945283
5.893167	0.1	75.953906
5.894833	0.1	75.959741
5.896500	0.1	75.972680
5.898167	0.1	75.974290
5.899833	0.1	75.981226
5.901500	0.1	75.991597
5.903167	0.1	76.014984
5.904833	0.1	76.028508
5.906500	0.1	76.044492
5.908167	0.1	76.047367
5.909833	0.1	76.056606
5.911500	0.1	76.062027
5.913167	0.1	76.078200
5.914833	0.1	76.092883
5.916500	0.1	76.095267
5.918167	0.1	76.095375
5.919833	0.1	76.107165
5.921500	0.1	76.121125
5.923167	0.1	76.116883
5.924833	0.1	76.148735
5.926500	0.1	76.155045
5.928167	0.1	76.176529
5.929833	0.1	76.197661
5.931500	0.1	76.198597
5.933167	0.1	76.200436
5.934833	0.1	76.228100
5.936500	0.1	76.257406
5.938167	0.1	76.265167
5.939833	0.1	76.278253
5.941500	0.1	76.306086
5.943167	0.1	76.327016
5.944833	0.1	76.334643
5.946500	0.1	76.329442
5.948167	0.1	76.356965
5.949833	0.1	76.367015
5.951500	0.1	76.388781
5.953167	0.1	76.385158
5.954833	0.1	76.393002
5.956500	0.1	76.417545
5.958167	0.1	76.425246
5.959833	0.1	76.418247
5.961500	0.1	76.427996
5.963167	0.1	76.408276
5.964833	0.1	76.419020
5.966500	0.1	76.437514
5.968167	0.1	76.433699
5.969833	0.1	76.459009
5.971500	0.1	76.459796
5.973167	0.1	76.442520
5.974833	0.1	76.460434
5.976500	0.1	76.472159
5.978167	0.1	76.468706
5.979833	0.1	76.489326
5.981500	0.1	76.507472
5.983167	0.1	76.509539
5.984833	0.1	76.524442
5.986500	0.1	76.534342
5.988167	0.1	76.536532
5.989833	0.1	76.543129
5.991500	0.1	76.543196
5.993167	0.1	76.552535
5.994833	0.1	76.577418
5.996500	0.1	76.579140
5.998167	0.1	76.576762
5.999833	0.1	76.590345
6.001500	0.1	76.581263
6.003167	0.1	76.584938
6.004833	0.1	76.593996
6.006500	0.1	76.621638
6.008167	0.1	76.625043
6.009833	0.1	76.601179
6.011500	0.1	76.629891
6.013167	0.1	76.646737
6.014833	0.1	76.657315
6.016500	0.1	76.664847
6.018167	0.1	76.667624
6.019833	0.1	76.682780
6.021500	0.1	76.693542
6.023167	0.1	76.690313
6.024833	0.1	76.702576
6.026500	0.1	76.708409
6.028167	0.1	76.725262
6.029833	0.1	76.728495
6.031500	0.1	76.745840
6.033167	0.1	76.752217
6.034833	0.1	76.785555
6.036500	0.1	76.802550
6.038167	0.1	76.802565
6.039833	0.1	76.832954
6.041500	0.1	76.844324
6.043167	0.1	76.852652
6.044833	0.1	76.854058
6.046500	0.1	76.862718
6.048167	0.1	76.889317
6.049833	0.1	76.908959
6.051500	0.1	76.911055
6.053167	0.1	76.923192
6.054833	0.1	76.952525
6.056500	0.1	76.944361
6.058167	0.1	76.967231
6.059833	0.1	76.986970
6.061500	0.1	77.015389
6.063167	0.1	77.030775
6.064833	0.1	77.049407
6.066500	0.1	77.059193
6.068167	0.1	77.069594
6.069833	0.1	77.102623
6.071500	0.1	77.136841
6.073167	0.1	77.164444
6.074833	0.1	77.188000
6.076500	0.1	77.207068
6.078167	0.1	77.208537
6.079833	0.1	77.218883
6.081500	0.1	77.226895
6.083167	0.1	77.247301
6.084833	0.1	77.239254
6.086500	0.1	77.276923
6.088167	0.1	77.292719
6.089833	0.1	77.295781
6.091500	0.1	77.326122
6.093167	0.1	77.361037
6.094833	0.1	77.359561
6.096500	0.1	77.371975
6.098167	0.1	77.386375
6.099833	0.1	77.398763
6.101500	0.1	77.408358
6.103167	0.1	77.437533
6.104833	0.1	77.449874
6.106500	0.1	77.472278
6.108167	0.1	77.479731
6.109833	0.1	77.501349
6.111500	0.1	77.530566
6.113167	0.1	77.533865
6.114833	0.1	77.552186
6.116500	0.1	77.565750
6.118167	0.1	77.583719
6.119833	0.1	77.605327
6.121500	0.1	77.627173
6.123167	0.1	77.645261
6.124833	0.1	77.675138
6.126500	0.1	77.680148
6.128167	0.1	77.688790
6.129833	0.1	77.692864
6.131500	0.1	77.706602
6.133167	0.1	77.716023
6.134833	0.1	77.733555
6.136500	0.1	77.758884
6.138167	0.1	77.762246
6.139833	0.1	77.757806
6.141500	0.1	77.786555
6.143167	0.1	77.799507
6.144833	0.1	77.811993
6.146500	0.1	77.834797
6.148167	0.1	77.834886
6.149833	0.1	77.850883
6.151500	0.1	77.862376
6.153167	0.1	77.891856
6.154833	0.1	77.889943
6.156500	0.1	77.919568
6.158167	0.1	77.938922
6.159833	0.1	77.936951
6.161500	0.1	77.961176
6.163167	0.1	77.979930
6.164833	0.1	77.977900
6.166500	0.1	77.997264
6.168167	0.1	78.009754
6.169833	0.1	78.032601
6.171500	0.1	78.052762
6.173167	0.1	78.042237
6.174833	0.1	78.052608
6.176500	0.1	78.065317
6.178167	0.1	78.090454
6.179833	0.1	78.109442
6.181500	0.1	78.106248
6.183167	0.1	78.117625
6.184833	0.1	78.121736
6.186500	0.1	78.144844
6.188167	0.1	78.166140
6.189833	0.1	78.200616
6.191500	0.1	78.218068
6.193167	0.1	78.233066
6.194833	0.1	78.246908
6.196500	0.1	78.277506
6.198167	0.1	78.297637
6.199833	0.1	78.303931
6.201500	0.1	78.327034
6.203167	0.1	78.360258
6.204833	0.1	78.385382
6.206500	0.1	78.406344
6.208167	0.1	78.428650
6.209833	0.1	78.466989
6.211500	0.1	78.476377
6.213167	0.1	78.494948
6.214833	0.1	78.514483
6.216500	0.1	78.525159
6.218167	0.1	78.527769
6.219833	0.1	78.540077
6.221500	0.1	78.559449
6.223167	0.1	78.573890
6.224833	0.1	78.573438
6.226500	0.1	78.615139
6.228167	0.1	78.616263
6.229833	0.1	78.630449
6.231500	0.1	78.656862
6.233167	0.1	78.674087
6.234833	0.1	78.682218
6.236500	0.1	78.699032
6.238167	0.1	78.718373
6.239833	0.1	78.750840
6.241500	0.1	78.766867
6.243167	0.1	78.772658
6.244833	0.1	78.794952
6.246500	0.1	78.808165
6.248167	0.1	78.825496
6.249833	0.1	78.838551
6.251500	0.1	78.858194
6.253167	0.1	78.856673
6.254833	0.1	78.882733
6.256500	0.1	78.887964
6.258167	0.1	78.901089
6.259833	0.1	78.919459
6.261500	0.1	78.924321
6.263167	0.1	78.933199
6.264833	0.1	78.947310
6.266500	0.1	78.958576
6.268167	0.1	78.963482
6.269833	0.1	78.969801
6.271500	0.1	78.985908
6.273167	0.1	79.012973
6.274833	0.1	79.023033
6.276500	0.1	79.031657
6.278167	0.1	79.061502
6.279833	0.1	79.062977
6.281500	0.1	79.093863
6.283167	0.1	79.111634
6.284833	0.1	79.126524
6.286500	0.1	79.145326
6.288167	0.1	79.157875
6.289833	0.1	79.175519
6.291500	0.1	79.185088
6.293167	0.1	79.214565
6.294833	0.1	79.229072
6.296500	0.1	79.250247
6.298167	0.1	79.276898
6.299833	0.1	79.305140
6.301500	0.1	79.322111
6.303167	0.1	79.331352
6.304833	0.1	79.349447
6.306500	0.1	79.369683
6.308167	0.1	79.379574
6.309833	0.1	79.394404
6.311500	0.1	79.401068
6.313167	0.1	79.411202
6.314833	0.1	79.427403
6.316500	0.1	79.435143
6.318167	0.1	79.449339
6.319833	0.1	79.447065
6.321500	0.1	79.484698
6.323167	0.1	79.495983
6.324833	0.1	79.509197
6.326500	0.1	79.507908
6.328167	0.1	79.527101
6.329833	0.1	79.555892
6.331500	0.1	79.574923
6.333167	0.1	79.584267
6.334833	0.1	79.583213
6.336500	0.1	79.612504
6.338167	0.1	79.637550
6.339833	0.1	79.660074
6.341500	0.1	79.664212
6.343167	0.1	79.687804
6.344833	0.1	79.696150
6.346500	0.1	79.708631
6.348167	0.1	79.722866
6.349833	0.1	79.768180
6.351500	0.1	79.790672
6.353167	0.1	79.793725
6.354833	0.1	79.802331
6.356500	0.1	79.847917
6.358167	0.1	79.846871
6.359833	0.1	79.872662
6.361500	0.1	79.899373
6.363167	0.1	79.923145
6.364833	0.1	79.946051
6.366500	0.1	79.977362
6.368167	0.1	80.003423
6.369833	0.1	80.022716
6.371500	0.1	80.036901
6.373167	0.1	80.029446
6.374833	0.1	80.051020
6.376500	0.1	80.103772
6.378167	0.1	80.125551
6.379833	0.1	80.139435
6.381500	0.1	80.140534
6.383167	0.1	80.171617
6.384833	0.1	80.192331
6.386500	0.1	80.225716
6.388167	0.1	80.257347
6.389833	0.1	80.287451
6.391500	0.1	80.313813
6.393167	0.1	80.348602
6.394833	0.1	80.372076
6.396500	0.1	80.397739
6.398167	0.1	80.429658
6.399833	0.1	80.457220
6.401500	0.1	80.509117
6.403167	0.1	80.567705
6.404833	0.1	80.632382
6.406500	0.1	80.683257
6.408167	0.1	80.747860
6.409833	0.1	80.831249
6.411500	0.1	80.908124
6.413167	0.1	80.989350
6.414833	0.1	81.078164
6.416500	0.1	81.179068
6.418167	0.1	81.324034
6.419833	0.1	81.422476
6.421500	0.1	81.557540
6.423167	0.1	81.695415
6.424833	0.1	81.839474
6.426500	0.1	81.952794
6.428167	0.1	82.072958
6.429833	0.1	82.213981
6.431500	0.1	82.328434
6.433167	0.1	82.452027
6.434833	0.1	82.556515
6.436500	0.1	82.642827
6.438167	0.1	82.741748
6.439833	0.1	82.784868
6.441500	0.1	82.822829
6.443167	0.1	82.828381
6.444833	0.1	82.840667
6.446500	0.1	82.822602
6.448167	0.1	82.800393
6.449833	0.1	82.771238
6.451500	0.1	82.716704
6.453167	0.1	82.655197
6.454833	0.1	82.580492
6.456500	0.1	82.509089
6.458167	0.1	82.432839
6.459833	0.1	82.353025
6.461500	0.1	82.260099
6.463167	0.1	82.199079
6.464833	0.1	82.124242
6.466500	0.1	82.053160
6.468167	0.1	81.977709
6.469833	0.1	81.917656
6.471500	0.1	81.873965
6.473167	0.1	81.833955
6.474833	0.1	81.812908
6.476500	0.1	81.769675
6.478167	0.1	81.731144
6.479833	0.1	81.699988
6.481500	0.1	81.667527
6.483167	0.1	81.660452
6.484833	0.1	81.644045
6.486500	0.1	81.628386
6.488167	0.1	81.615030
6.489833	0.1	81.607443
6.491500	0.1	81.600909
6.493167	0.1	81.585677
6.494833	0.1	81.587541
6.496500	0.1	81.593921
6.498167	0.1	81.576585
6.499833	0.1	81.558068
6.501500	0.1	81.567911
6.503167	0.1	81.576208
6.504833	0.1	81.592428
6.506500	0.1	81.605935
6.508167	0.1	81.608801
6.509833	0.1	81.610064
6.511500	0.1	81.604455
6.513167	0.1	81.603321
6.514833	0.1	81.624675
6.516500	0.1	81.629001
6.518167	0.1	81.631875
6.519833	0.1	81.644167
6.521500	0.1	81.640726
6.523167	0.1	81.671203
6.524833	0.1	81.666932
6.526500	0.1	81.669422
6.528167	0.1	81.682663
6.529833	0.1	81.706812
6.531500	0.1	81.720733
6.533167	0.1	81.733151
6.534833	0.1	81.755937
6.536500	0.1	81.756177
6.538167	0.1	81.769241
6.539833	0.1	81.782658
6.541500	0.1	81.805757
6.543167	0.1	81.807667
6.544833	0.1	81.829937
6.546500	0.1	81.834882
6.548167	0.1	81.858285
6.549833	0.1	81.883983
6.551500	0.1	81.884668
6.553167	0.1	81.892845
6.554833	0.1	81.921647
6.556500	0.1	81.949972
6.558167	0.1	81.938025
6.559833	0.1	81.965061
6.561500	0.1	81.973241
6.563167	0.1	82.003857
6.564833	0.1	82.009231
6.566500	0.1	82.021815
6.568167	0.1	82.031991
6.569833	0.1	82.055205
6.571500	0.1	82.091676
6.573167	0.1	82.117494
6.574833	0.1	82.144704
6.576500	0.1	82.154627
6.578167	0.1	82.183885
6.579833	0.1	82.213402
6.581500	0.1	82.224972
6.583167	0.1	82.238215
6.584833	0.1	82.253757
6.586500	0.1	82.284332
6.588167	0.1	82.286358
6.589833	0.1	82.309885
6.591500	0.1	82.328326
6.593167	0.1	82.366902
6.594833	0.1	82.395069
6.596500	0.1	82.436578
6.598167	0.1	82.466944
6.599833	0.1	82.476503
6.601500	0.1	82.481407
6.603167	0.1	82.501569
6.604833	0.1	82.518754
6.606500	0.1	82.534040
6.608167	0.1	82.562992
6.609833	0.1	82.587228
6.611500	0.1	82.616616
6.613167	0.1	82.630497
6.614833	0.1	82.661695
6.616500	0.1	82.667994
6.618167	0.1	82.679476
6.619833	0.1	82.680178
6.621500	0.1	82.706674
6.623167	0.1	82.722209
6.624833	0.1	82.750411
6.626500	0.1	82.764362
6.628167	0.1	82.770678
6.629833	0.1	82.793781
6.631500	0.1	82.795370
6.633167	0.1	82.808695
6.634833	0.1	82.831068
6.636500	0.1	82.849935
6.638167	0.1	82.879603
6.639833	0.1	82.898101
6.641500	0.1	82.924198
6.643167	0.1	82.932607
6.644833	0.1	82.945166
6.646500	0.1	82.974571
6.648167	0.1	82.978029
6.649833	0.1	82.991414
6.651500	0.1	83.003798
6.653167	0.1	83.006887
6.654833	0.1	83.038697
6.656500	0.1	83.050468
6.658167	0.1	83.052317
6.659833	0.1	83.071609
6.661500	0.1	83.072237
6.663167	0.1	83.076372
6.664833	0.1	83.094867
6.666500	0.1	83.114694
6.668167	0.1	83.134115
6.669833	0.1	83.136521
6.671500	0.1	83.160228
6.673167	0.1	83.166156
6.674833	0.1	83.194349
6.676500	0.1	83.194074
6.678167	0.1	83.207779
6.679833	0.1	83.211160
6.681500	0.1	83.245521
6.683167	0.1	83.261961
6.684833	0.1	83.271317
6.686500	0.1	83.301232
6.688167	0.1	83.306506
6.689833	0.1	83.317574
6.691500	0.1	83.340134
6.693167	0.1	83.363941
6.694833	0.1	83.390183
6.696500	0.1	83.416056
6.698167	0.1	83.432724
6.699833	0.1	83.441766
6.701500	0.1	83.472610
6.703167	0.1	83.477844
6.704833	0.1	83.508452
6.706500	0.1	83.518966
6.708167	0.1	83.544999
6.709833	0.1	83.568752
6.711500	0.1	83.594392
6.713167	0.1	83.633111
6.714833	0.1	83.665371
6.716500	0.1	83.679306
6.718167	0.1	83.714702
6.719833	0.1	83.735703
6.721500	0.1	83.748137
6.723167	0.1	83.766544
6.724833	0.1	83.795238
6.726500	0.1	83.824284
6.728167	0.1	83.852802
6.729833	0.1	83.869493
6.731500	0.1	83.883827
6.733167	0.1	83.913940
6.734833	0.1	83.957509
6.736500	0.1	83.973200
6.738167	0.1	83.982477
6.739833	0.1	84.003583
6.741500	0.1	84.037813
6.743167	0.1	84.056568
6.744833	0.1	84.064995
6.746500	0.1	84.105037
6.748167	0.1	84.111740
6.749833	0.1	84.159017
6.751500	0.1	84.184867
6.753167	0.1	84.209340
6.754833	0.1	84.257480
6.756500	0.1	84.283177
6.758167	0.1	84.308153
6.759833	0.1	84.331975
6.761500	0.1	84.356448
6.763167	0.1	84.403951
6.764833	0.1	84.437651
6.766500	0.1	84.482246
6.768167	0.1	84.511091
6.769833	0.1	84.558477
6.771500	0.1	84.604995
6.773167	0.1	84.640305
6.774833	0.1	84.667993
6.776500	0.1	84.713434
6.778167	0.1	84.760800
6.779833	0.1	84.806452
6.781500	0.1	84.836555
6.783167	0.1	84.892336
6.784833	0.1	84.948064
6.786500	0.1	85.001447
6.788167	0.1	85.020139
6.789833	0.1	85.083126
6.791500	0.1	85.133558
6.793167	0.1	85.199734
6.794833	0.1	85.269291
6.796500	0.1	85.318007
6.798167	0.1	85.388423
6.799833	0.1	85.445976
6.801500	0.1	85.510747
6.803167	0.1	85.568098
6.804833	0.1	85.623273
6.806500	0.1	85.673740
6.808167	0.1	85.738390
6.809833	0.1	85.816295
6.811500	0.1	85.896558
6.813167	0.1	85.949915
6.814833	0.1	86.026925
6.816500	0.1	86.122068
6.818167	0.1	86.215319
6.819833	0.1	86.310820
6.821500	0.1	86.431218
6.823167	0.1	86.511112
6.824833	0.1	86.624488
6.826500	0.1	86.757929
6.828167	0.1	86.894823
6.829833	0.1	87.028936
6.831500	0.1	87.163364
6.833167	0.1	87.328766
6.834833	0.1	87.498218
6.836500	0.1	87.668022
6.838167	0.1	87.850683
6.839833	0.1	88.048947
6.841500	0.1	88.253708
6.843167	0.1	88.452465
6.844833	0.1	88.675395
6.846500	0.1	88.911772
6.848167	0.1	89.161740
6.849833	0.1	89.411413
6.851500	0.1	89.668150
6.853167	0.1	89.931074
6.854833	0.1	90.188672
6.856500	0.1	90.478821
6.858167	0.1	90.751310
6.859833	0.1	91.049673
6.861500	0.1	91.335322
6.863167	0.1	91.625840
6.864833	0.1	91.935839
6.866500	0.1	92.227552
6.868167	0.1	92.498471
6.869833	0.1	92.767017
6.871500	0.1	93.012888
6.873167	0.1	93.325988
6.874833	0.1	93.589892
6.876500	0.1	93.842621
6.878167	0.1	94.112221
6.879833	0.1	94.349847
6.881500	0.1	94.592321
6.883167	0.1	94.829933
6.884833	0.1	95.082354
6.886500	0.1	95.322141
6.888167	0.1	95.553786
6.889833	0.1	95.782968
6.891500	0.1	96.011074
6.893167	0.1	96.253953
6.894833	0.1	96.512240
6.896500	0.1	96.771530
6.898167	0.1	97.031114
6.899833	0.1	97.311024
6.901500	0.1	97.593822
6.903167	0.1	97.878449
6.904833	0.1	98.186527
6.906500	0.1	98.523291
6.908167	0.1	98.866427
6.909833	0.1	99.217120
6.911500	0.1	99.581661
6.913167	0.1	99.980191
6.914833	0.1	100.381403
6.916500	0.1	100.799031
6.918167	0.1	101.246115
6.919833	0.1	101.703039
6.921500	0.1	102.180223
6.923167	0.1	102.659022
6.924833	0.1	103.162377
6.926500	0.1	103.686019
6.928167	0.1	104.232088
6.929833	0.1	104.805528
6.931500	0.1	105.376551
6.933167	0.1	105.964998
6.934833	0.1	106.577830
6.936500	0.1	107.196263
6.938167	0.1	107.832484
6.939833	0.1	108.512421
6.941500	0.1	109.197821
6.943167	0.1	109.885980
6.944833	0.1	110.592360
6.946500	0.1	111.327407
6.948167	0.1	112.085688
6.949833	0.1	112.882747
6.951500	0.1	113.662757
6.953167	0.1	114.473728
6.954833	0.1	115.310724
6.956500	0.1	116.166522
6.958167	0.1	117.036904
6.959833	0.1	117.914084
6.961500	0.1	118.828549
6.963167	0.1	119.741880
6.964833	0.1	120.658229
6.966500	0.1	121.637562
6.968167	0.1	122.616273
6.969833	0.1	123.590776
6.971500	0.1	124.588029
6.973167	0.1	125.629770
6.974833	0.1	126.679189
6.976500	0.1	127.732205
6.978167	0.1	128.819811
6.979833	0.1	129.937145
6.981500	0.1	131.080459
6.983167	0.1	132.207743
6.984833	0.1	133.368820
6.986500	0.1	134.564089
6.988167	0.1	135.749903
6.989833	0.1	136.957748
6.991500	0.1	138.191977
6.993167	0.1	139.460043
6.994833	0.1	140.727070
6.996500	0.1	142.024057
6.998167	0.1	143.334152
6.999833	0.1	144.670451
7.001500	0.1	146.009611
7.003167	0.1	147.378435
7.004833	0.1	148.744889
7.006500	0.1	150.155659
7.008167	0.1	151.576506
7.009833	0.1	153.023833
7.011500	0.1	154.483958
7.013167	0.1	155.955001
7.014833	0.1	157.451441
7.016500	0.1	158.964193
7.018167	0.1	160.504795
7.019833	0.1	162.028186
7.021500	0.1	163.600061
7.023167	0.1	165.184209
7.024833	0.1	166.773386
7.026500	0.1	168.404845
7.028167	0.1	170.039712
7.029833	0.1	171.692075
7.031500	0.1	173.342329
7.033167	0.1	175.014657
7.034833	0.1	176.693644
7.036500	0.1	178.427533
7.038167	0.1	180.156659
7.039833	0.1	181.876677
7.041500	0.1	183.636606
7.043167	0.1	185.399170
7.044833	0.1	187.164197
7.046500	0.1	188.969020
7.048167	0.1	190.794297
7.049833	0.1	192.639192
7.051500	0.1	194.463606
7.053167	0.1	196.320570
7.054833	0.1	198.167256
7.056500	0.1	200.045976
7.058167	0.1	201.953999
7.059833	0.1	203.851393
7.061500	0.1	205.778816
7.063167	0.1	207.727178
7.064833	0.1	209.686867
7.066500	0.1	211.648399
7.068167	0.1	213.636756
7.069833	0.1	215.631239
7.071500	0.1	217.683473
7.073167	0.1	219.730989
7.074833	0.1	221.813458
7.076500	0.1	223.919680
7.078167	0.1	226.048776
7.079833	0.1	228.167135
7.081500	0.1	230.302536
7.083167	0.1	232.454947
7.084833	0.1	234.576335
7.086500	0.1	236.677195
7.088167	0.1	238.759004
7.089833	0.1	240.858688
7.091500	0.1	242.944498
7.093167	0.1	245.033605
7.094833	0.1	247.115773
7.096500	0.1	249.163088
7.098167	0.1	251.219597
7.099833	0.1	253.262722
7.101500	0.1	255.315044
7.103167	0.1	257.378012
7.104833	0.1	259.442877
7.106500	0.1	261.451087
7.108167	0.1	263.468710
7.109833	0.1	265.498865
7.111500	0.1	267.505110
7.113167	0.1	269.502256
7.114833	0.1	271.524446
7.116500	0.1	273.546547
7.118167	0.1	275.555872
7.119833	0.1	277.580731
7.121500	0.1	279.645712
7.123167	0.1	281.707330
7.124833	0.1	283.783916
7.126500	0.1	285.864285
7.128167	0.1	287.911738
7.129833	0.1	289.986336
7.131500	0.1	292.062038
7.133167	0.1	294.088995
7.134833	0.1	296.140448
7.136500	0.1	298.214168
7.138167	0.1	300.239082
7.139833	0.1	302.319902
7.141500	0.1	304.378283
7.143167	0.1	306.481711
7.144833	0.1	308.631092
7.146500	0.1	310.866528
7.148167	0.1	313.197736
7.149833	0.1	315.601482
7.151500	0.1	318.109478
7.153167	0.1	320.672532
7.154833	0.1	323.286933
7.156500	0.1	325.811673
7.158167	0.1	328.291468
7.159833	0.1	330.642769
7.161500	0.1	332.910879
7.163167	0.1	335.053376
7.164833	0.1	337.094004
7.166500	0.1	339.072573
7.168167	0.1	340.983410
7.169833	0.1	342.870646
7.171500	0.1	344.747753
7.173167	0.1	346.619286
7.174833	0.1	348.474198
7.176500	0.1	350.337925
7.178167	0.1	352.184539
7.179833	0.1	354.000018
7.181500	0.1	355.838140
7.183167	0.1	357.623493
7.184833	0.1	359.439707
7.186500	0.1	361.212487
7.188167	0.1	362.986432
7.189833	0.1	364.713586
7.191500	0.1	366.406449
7.193167	0.1	368.015020
7.194833	0.1	369.512364
7.196500	0.1	370.901456
7.198167	0.1	372.199176
7.199833	0.1	373.311269
7.201500	0.1	374.270606
7.203167	0.1	375.058640
7.204833	0.1	375.619062
7.206500	0.1	376.020517
7.208167	0.1	376.298933
7.209833	0.1	376.416304
7.211500	0.1	376.354597
7.213167	0.1	376.198978
7.214833	0.1	375.911606
7.216500	0.1	375.499976
7.218167	0.1	374.973091
7.219833	0.1	374.337658
7.221500	0.1	373.609072
7.223167	0.1	372.788273
7.224833	0.1	371.928539
7.226500	0.1	370.995263
7.228167	0.1	370.036426
7.229833	0.1	368.969604
7.231500	0.1	367.836610
7.233167	0.1	366.648940
7.234833	0.1	365.360668
7.236500	0.1	363.957800
7.238167	0.1	362.472383
7.239833	0.1	360.866401
7.241500	0.1	359.156241
7.243167	0.1	357.323627
7.244833	0.1	355.444920
7.246500	0.1	353.474006
7.248167	0.1	351.441267
7.249833	0.1	349.313288
7.251500	0.1	347.136696
7.253167	0.1	344.951768
7.254833	0.1	342.707601
7.256500	0.1	340.448612
7.258167	0.1	338.143021
7.259833	0.1	335.834460
7.261500	0.1	333.475924
7.263167	0.1	331.097857
7.264833	0.1	328.638187
7.266500	0.1	326.160827
7.268167	0.1	323.660384
7.269833	0.1	321.134757
7.271500	0.1	318.622670
7.273167	0.1	316.097139
7.274833	0.1	313.604394
7.276500	0.1	311.143391
7.278167	0.1	308.724245
7.279833	0.1	306.360338
7.281500	0.1	304.066798
7.283167	0.1	301.786745
7.284833	0.1	299.561200
7.286500	0.1	297.335456
7.288167	0.1	295.165052
7.289833	0.1	293.032175
7.291500	0.1	290.936224
7.293167	0.1	288.874588
7.294833	0.1	286.887572
7.296500	0.1	284.963070
7.298167	0.1	283.096393
7.299833	0.1	281.262749
7.301500	0.1	279.499779
7.303167	0.1	277.757186
7.304833	0.1	276.064335
7.306500	0.1	274.353959
7.308167	0.1	272.662974
7.309833	0.1	270.996270
7.311500	0.1	269.307150
7.313167	0.1	267.621483
7.314833	0.1	265.907457
7.316500	0.1	264.178205
7.318167	0.1	262.443958
7.319833	0.1	260.726990
7.321500	0.1	259.006325
7.323167	0.1	257.295848
7.324833	0.1	255.601316
7.326500	0.1	253.933819
7.328167	0.1	252.313163
7.329833	0.1	250.711289
7.331500	0.1	249.174368
7.333167	0.1	247.704145
7.334833	0.1	246.268933
7.336500	0.1	244.892421
7.338167	0.1	243.538959
7.339833	0.1	242.236090
7.341500	0.1	240.971877
7.343167	0.1	239.715095
7.344833	0.1	238.450417
7.346500	0.1	237.197808
7.348167	0.1	235.965469
7.349833	0.1	234.741042
7.351500	0.1	233.531891
7.353167	0.1	232.353206
7.354833	0.1	231.198398
7.356500	0.1	230.083534
7.358167	0.1	228.995555
7.359833	0.1	227.932265
7.361500	0.1	226.937371
7.363167	0.1	225.958198
7.364833	0.1	224.982410
7.366500	0.1	224.032394
7.368167	0.1	223.096677
7.369833	0.1	222.200592
7.371500	0.1	221.306438
7.373167	0.1	220.410934
7.374833	0.1	219.526491
7.376500	0.1	218.664287
7.378167	0.1	217.810184
7.379833	0.1	216.958632
7.381500	0.1	216.115449
7.383167	0.1	215.306190
7.384833	0.1	214.484679
7.386500	0.1	213.715213
7.388167	0.1	212.948393
7.389833	0.1	212.192603
7.391500	0.1	211.467770
7.393167	0.1	210.751917
7.394833	0.1	210.027283
7.396500	0.1	209.318316
7.398167	0.1	208.635781
7.399833	0.1	207.992263
7.401500	0.1	207.417263
7.403167	0.1	206.926576
7.404833	0.1	206.555470
7.406500	0.1	206.334940
7.408167	0.1	206.238612
7.409833	0.1	206.284293
7.411500	0.1	206.323155
7.413167	0.1	206.340670
7.414833	0.1	206.311282
7.416500	0.1	206.212176
7.418167	0.1	206.052065
7.419833	0.1	205.885393
7.421500	0.1	205.730370
7.423167	0.1	205.502797
7.424833	0.1	205.259270
7.426500	0.1	204.973184
7.428167	0.1	204.623567
7.429833	0.1	204.143769
7.431500	0.1	203.580245
7.433167	0.1	202.886076
7.434833	0.1	202.099187
7.436500	0.1	201.238907
7.438167	0.1	200.338836
7.439833	0.1	199.402718
7.441500	0.1	198.461878
7.443167	0.1	197.513854
7.444833	0.1	196.588322
7.446500	0.1	195.728471
7.448167	0.1	194.906132
7.449833	0.1	194.110604
7.451500	0.1	193.359866
7.453167	0.1	192.648428
7.454833	0.1	191.966061
7.456500	0.1	191.345375
7.458167	0.1	190.735208
7.459833	0.1	190.206471
7.461500	0.1	189.675668
7.463167	0.1	189.200860
7.464833	0.1	188.751796
7.466500	0.1	188.330440
7.468167	0.1	187.926591
7.469833	0.1	187.585084
7.471500	0.1	187.258094
7.473167	0.1	186.958941
7.474833	0.1	186.744355
7.476500	0.1	186.570105
7.478167	0.1	186.490185
7.479833	0.1	186.487739
7.481500	0.1	186.557783
7.483167	0.1	186.652171
7.484833	0.1	186.763556
7.486500	0.1	186.840646
7.488167	0.1	186.813987
7.489833	0.1	186.669627
7.491500	0.1	186.432822
7.493167	0.1	186.102158
7.494833	0.1	185.707106
7.496500	0.1	185.280456
7.498167	0.1	184.869625
7.499833	0.1	184.475021
7.501500	0.1	184.136012
7.503167	0.1	183.847759
7.504833	0.1	183.627879
7.506500	0.1	183.465942
7.508167	0.1	183.320969
7.509833	0.1	183.235646
7.511500	0.1	183.230145
7.513167	0.1	183.343234
7.514833	0.1	183.553246
7.516500	0.1	183.895415
7.518167	0.1	184.337014
7.519833	0.1	184.772436
7.521500	0.1	185.129799
7.523167	0.1	185.319937
7.524833	0.1	185.343350
7.526500	0.1	185.150114
7.528167	0.1	184.792434
7.529833	0.1	184.315745
7.531500	0.1	183.752425
7.533167	0.1	183.163884
7.534833	0.1	182.597503
7.536500	0.1	182.084910
7.538167	0.1	181.658667
7.539833	0.1	181.293241
7.541500	0.1	181.009179
7.543167	0.1	180.762724
7.544833	0.1	180.555409
7.546500	0.1	180.395923
7.548167	0.1	180.235391
7.549833	0.1	180.095396
7.551500	0.1	179.929888
7.553167	0.1	179.762419
7.554833	0.1	179.586237
7.556500	0.1	179.377321
7.558167	0.1	179.209656
7.559833	0.1	179.012376
7.561500	0.1	178.859523
7.563167	0.1	178.736691
7.564833	0.1	178.754747
7.566500	0.1	179.042513
7.568167	0.1	179.712077
7.569833	0.1	180.868629
7.571500	0.1	182.634375
7.573167	0.1	184.940001
7.574833	0.1	187.639531
7.576500	0.1	190.483178
7.578167	0.1	193.118022
7.579833	0.1	195.259211
7.581500	0.1	196.659254
7.583167	0.1	197.247749
7.584833	0.1	197.045059
7.586500	0.1	196.235665
7.588167	0.1	195.000721
7.589833	0.1	193.486598
7.591500	0.1	191.848447
7.593167	0.1	190.210512
7.594833	0.1	188.626799
7.596500	0.1	187.169829
7.598167	0.1	185.795969
7.599833	0.1	184.527948
7.601500	0.1	183.374760
7.603167	0.1	182.371072
7.604833	0.1	181.532367
7.606500	0.1	180.889030
7.608167	0.1	180.451363
7.609833	0.1	180.167455
7.611500	0.1	180.029503
7.613167	0.1	179.975825
7.614833	0.1	179.945419
7.616500	0.1	179.903661
7.618167	0.1	179.788423
7.619833	0.1	179.628301
7.621500	0.1	179.373065
7.623167	0.1	179.058472
7.624833	0.1	178.725607
7.626500	0.1	178.339720
7.628167	0.1	177.911934
7.629833	0.1	177.481747
7.631500	0.1	177.042126
7.633167	0.1	176.603198
7.634833	0.1	176.179256
7.636500	0.1	175.772896
7.638167	0.1	175.428370
7.639833	0.1	175.138039
7.641500	0.1	174.904078
7.643167	0.1	174.749513
7.644833	0.1	174.701053
7.646500	0.1	174.755327
7.648167	0.1	174.893073
7.649833	0.1	175.155173
7.651500	0.1	175.473742
7.653167	0.1	175.814267
7.654833	0.1	176.120590
7.656500	0.1	176.355464
7.658167	0.1	176.481374
7.659833	0.1	176.488353
7.661500	0.1	176.368115
7.663167	0.1	176.124549
7.664833	0.1	175.796021
7.666500	0.1	175.430442
7.668167	0.1	175.031086
7.669833	0.1	174.617402
7.671500	0.1	174.230006
7.673167	0.1	173.870169
7.674833	0.1	173.525605
7.676500	0.1	173.271200
7.678167	0.1	173.097623
7.679833	0.1	173.013506
7.681500	0.1	173.067135
7.683167	0.1	173.305703
7.684833	0.1	173.749114
7.686500	0.1	174.329829
7.688167	0.1	175.068701
7.689833	0.1	175.909238
7.691500	0.1	176.723652
7.693167	0.1	177.407799
7.694833	0.1	177.927622
7.696500	0.1	178.280745
7.698167	0.1	178.441633
7.699833	0.1	178.432973
7.701500	0.1	178.294992
7.703167	0.1	178.016765
7.704833	0.1	177.684654
7.706500	0.1	177.302401
7.708167	0.1	176.839905
7.709833	0.1	176.385919
7.711500	0.1	175.911653
7.713167	0.1	175.416878
7.714833	0.1	174.924277
7.716500	0.1	174.460803
7.718167	0.1	174.018378
7.719833	0.1	173.578399
7.721500	0.1	173.235127
7.723167	0.1	172.884325
7.724833	0.1	172.547838
7.726500	0.1	172.260680
7.728167	0.1	171.959451
7.729833	0.1	171.745959
7.731500	0.1	171.603759
7.733167	0.1	171.516092
7.734833	0.1	171.467171
7.736500	0.1	171.479979
7.738167	0.1	171.528056
7.739833	0.1	171.614033
7.741500	0.1	171.663677
7.743167	0.1	171.704729
7.744833	0.1	171.716658
7.746500	0.1	171.688111
7.748167	0.1	171.637976
7.749833	0.1	171.533172
7.751500	0.1	171.402169
7.753167	0.1	171.277465
7.754833	0.1	171.122344
7.756500	0.1	170.948559
7.758167	0.1	170.793144
7.759833	0.1	170.634920
7.761500	0.1	170.488204
7.763167	0.1	170.327085
7.764833	0.1	170.199183
7.766500	0.1	170.067509
7.768167	0.1	169.985295
7.769833	0.1	169.886492
7.771500	0.1	169.824857
7.773167	0.1	169.777215
7.774833	0.1	169.787111
7.776500	0.1	169.811645
7.778167	0.1	169.860527
7.779833	0.1	169.942859
7.781500	0.1	170.010470
7.783167	0.1	170.094822
7.784833	0.1	170.188806
7.786500	0.1	170.263602
7.788167	0.1	170.352520
7.789833	0.1	170.411896
7.791500	0.1	170.476200
7.793167	0.1	170.539735
7.794833	0.1	170.626544
7.796500	0.1	170.707034
7.798167	0.1	170.779487
7.799833	0.1	170.859817
7.801500	0.1	170.957594
7.803167	0.1	170.995674
7.804833	0.1	171.046771
7.806500	0.1	171.062014
7.808167	0.1	171.066912
7.809833	0.1	171.054338
7.811500	0.1	171.045288
7.813167	0.1	171.037014
7.814833	0.1	171.038172
7.816500	0.1	171.065915
7.818167	0.1	171.141574
7.819833	0.1	171.217633
7.821500	0.1	171.299424
7.823167	0.1	171.369942
7.824833	0.1	171.456885
7.826500	0.1	171.491396
7.828167	0.1	171.503489
7.829833	0.1	171.491507
7.831500	0.1	171.477608
7.833167	0.1	171.421585
7.834833	0.1	171.334891
7.836500	0.1	171.258346
7.838167	0.1	171.188104
7.839833	0.1	171.135294
7.841500	0.1	171.095088
7.843167	0.1	171.105779
7.844833	0.1	171.132169
7.846500	0.1	171.188287
7.848167	0.1	171.232004
7.849833	0.1	171.327748
7.851500	0.1	171.367666
7.853167	0.1	171.390318
7.854833	0.1	171.371423
7.856500	0.1	171.334516
7.858167	0.1	171.270171
7.859833	0.1	171.194631
7.861500	0.1	171.111020
7.863167	0.1	171.042520
7.864833	0.1	170.966615
7.866500	0.1	170.909537
7.868167	0.1	170.869180
7.869833	0.1	170.851450
7.871500	0.1	170.874592
7.873167	0.1	170.922464
7.874833	0.1	170.989460
7.876500	0.1	171.063176
7.878167	0.1	171.200862
7.879833	0.1	171.326263
7.881500	0.1	171.478137
7.883167	0.1	171.659682
7.884833	0.1	171.862402
7.886500	0.1	172.073985
7.888167	0.1	172.305171
7.889833	0.1	172.537228
7.891500	0.1	172.755205
7.893167	0.1	172.964248
7.894833	0.1	173.164236
7.896500	0.1	173.333957
7.898167	0.1	173.521661
7.899833	0.1	173.725159
7.901500	0.1	173.963965
7.903167	0.1	174.233184
7.904833	0.1	174.563436
7.906500	0.1	174.973183
7.908167	0.1	175.424942
7.909833	0.1	175.956462
7.911500	0.1	176.510771
7.913167	0.1	177.073931
7.914833	0.1	177.643196
7.916500	0.1	178.162002
7.918167	0.1	178.659861
7.919833	0.1	179.095266
7.921500	0.1	179.476599
7.923167	0.1	179.835566
7.924833	0.1	180.142203
7.926500	0.1	180.398999
7.928167	0.1	180.652424
7.929833	0.1	180.865572
7.931500	0.1	181.064061
7.933167	0.1	181.256285
7.934833	0.1	181.411361
7.936500	0.1	181.502828
7.938167	0.1	181.582645
7.939833	0.1	181.598996
7.941500	0.1	181.566004
7.943167	0.1	181.493053
7.944833	0.1	181.350588
7.946500	0.1	181.145502
7.948167	0.1	180.876834
7.949833	0.1	180.518503
7.951500	0.1	180.092294
7.953167	0.1	179.626916
7.954833	0.1	179.130963
7.956500	0.1	178.611205
7.958167	0.1	178.125573
7.959833	0.1	177.640344
7.961500	0.1	177.164664
7.963167	0.1	176.730306
7.964833	0.1	176.346201
7.966500	0.1	175.973703
7.968167	0.1	175.634564
7.969833	0.1	175.320299
7.971500	0.1	175.046720
7.973167	0.1	174.820400
7.974833	0.1	174.615540
7.976500	0.1	174.433378
7.978167	0.1	174.246141
7.979833	0.1	174.110410
7.981500	0.1	173.940412
7.983167	0.1	173.781089
7.984833	0.1	173.644050
7.986500	0.1	173.474256
7.988167	0.1	173.316908
7.989833	0.1	173.131128
7.991500	0.1	172.977983
7.993167	0.1	172.837930
7.994833	0.1	172.693109
7.996500	0.1	172.576057
7.998167	0.1	172.435089
7.999833	0.1	172.324308
8.001500	0.1	172.216350
8.003167	0.1	172.104896
8.004833	0.1	172.002912
8.006500	0.1	171.930115
8.008167	0.1	171.862676
8.009833	0.1	171.795749
8.011500	0.1	171.745256
8.013167	0.1	171.716086
8.014833	0.1	171.690556
8.016500	0.1	171.686633
8.018167	0.1	171.690829
8.019833	0.1	171.688002
8.021500	0.1	171.706815
8.023167	0.1	171.745813
8.024833	0.1	171.792552
8.026500	0.1	171.809116
8.028167	0.1	171.828702
8.029833	0.1	171.863557
8.031500	0.1	171.915330
8.033167	0.1	171.952625
8.034833	0.1	172.027874
8.036500	0.1	172.105746
8.038167	0.1	172.207473
8.039833	0.1	172.322375
8.041500	0.1	172.423217
8.043167	0.1	172.542568
8.044833	0.1	172.667351
8.046500	0.1	172.807685
8.048167	0.1	172.937889
8.049833	0.1	173.065271
8.051500	0.1	173.208569
8.053167	0.1	173.400393
8.054833	0.1	173.655223
8.056500	0.1	173.967398
8.058167	0.1	174.433138
8.059833	0.1	175.082282
8.061500	0.1	175.852135
8.063167	0.1	176.724198
8.064833	0.1	177.687796
8.066500	0.1	178.640784
8.068167	0.1	179.566223
8.069833	0.1	180.361769
8.071500	0.1	181.019813
8.073167	0.1	181.509927
8.074833	0.1	181.882850
8.076500	0.1	182.142313
8.078167	0.1	182.282172
8.079833	0.1	182.284986
8.081500	0.1	182.183332
8.083167	0.1	181.994740
8.084833	0.1	181.658351
8.086500	0.1	181.300218
8.088167	0.1	180.824544
8.089833	0.1	180.279862
8.091500	0.1	179.710329
8.093167	0.1	179.130364
8.094833	0.1	178.539772
8.096500	0.1	177.955644
8.098167	0.1	177.406955
8.099833	0.1	176.875105
8.101500	0.1	176.399296
8.103167	0.1	175.985993
8.104833	0.1	175.614204
8.106500	0.1	175.291923
8.108167	0.1	174.999032
8.109833	0.1	174.765099
8.111500	0.1	174.535453
8.113167	0.1	174.332626
8.114833	0.1	174.156993
8.116500	0.1	173.993753
8.118167	0.1	173.867344
8.119833	0.1	173.734747
8.121500	0.1	173.643783
8.123167	0.1	173.537021
8.124833	0.1	173.443017
8.126500	0.1	173.356500
8.128167	0.1	173.306259
8.129833	0.1	173.286269
8.131500	0.1	173.268723
8.133167	0.1	173.323348
8.134833	0.1	173.416014
8.136500	0.1	173.561884
8.138167	0.1	173.765056
8.139833	0.1	174.036103
8.141500	0.1	174.388735
8.143167	0.1	174.799271
8.144833	0.1	175.235389
8.146500	0.1	175.671774
8.148167	0.1	176.069145
8.149833	0.1	176.441919
8.151500	0.1	176.743125
8.153167	0.1	176.952581
8.154833	0.1	177.092114
8.156500	0.1	177.163625
8.158167	0.1	177.140375
8.159833	0.1	177.074231
8.161500	0.1	176.972211
8.163167	0.1	176.824962
8.164833	0.1	176.665856
8.166500	0.1	176.497647
8.168167	0.1	176.314973
8.169833	0.1	176.124641
8.171500	0.1	175.927276
8.173167	0.1	175.778084
8.174833	0.1	175.586360
8.176500	0.1	175.434275
8.178167	0.1	175.256419
8.179833	0.1	175.119020
8.181500	0.1	174.975824
8.183167	0.1	174.836682
8.184833	0.1	174.692853
8.186500	0.1	174.552182
8.188167	0.1	174.443949
8.189833	0.1	174.335414
8.191500	0.1	174.223237
8.193167	0.1	174.117299
8.194833	0.1	174.029977
8.196500	0.1	173.973089
8.198167	0.1	173.907359
8.199833	0.1	173.878917
8.201500	0.1	173.863397
8.203167	0.1	173.862933
8.204833	0.1	173.875935
8.206500	0.1	173.903545
8.208167	0.1	173.914089
8.209833	0.1	173.961838
8.211500	0.1	174.007145
8.213167	0.1	174.022081
8.214833	0.1	174.073869
8.216500	0.1	174.099289
8.218167	0.1	174.145922
8.219833	0.1	174.170170
8.221500	0.1	174.197834
8.223167	0.1	174.223904
8.224833	0.1	174.234566
8.226500	0.1	174.238032
8.228167	0.1	174.199962
8.229833	0.1	174.185094
8.231500	0.1	174.164999
8.233167	0.1	174.151877
8.234833	0.1	174.155949
8.236500	0.1	174.153459
8.238167	0.1	174.116170
8.239833	0.1	174.114770
8.241500	0.1	174.132524
8.243167	0.1	174.158399
8.244833	0.1	174.154358
8.246500	0.1	174.181732
8.248167	0.1	174.206495
8.249833	0.1	174.238003
8.251500	0.1	174.250478
8.253167	0.1	174.298679
8.254833	0.1	174.325996
8.256500	0.1	174.350384
8.258167	0.1	174.370708
8.259833	0.1	174.389376
8.261500	0.1	174.413260
8.263167	0.1	174.425396
8.264833	0.1	174.429595
8.266500	0.1	174.436986
8.268167	0.1	174.448134
8.269833	0.1	174.441840
8.271500	0.1	174.464860
8.273167	0.1	174.507309
8.274833	0.1	174.521970
8.276500	0.1	174.534544
8.278167	0.1	174.545448
8.279833	0.1	174.543777
8.281500	0.1	174.547150
8.283167	0.1	174.570518
8.284833	0.1	174.593824
8.286500	0.1	174.624809
8.288167	0.1	174.658352
8.289833	0.1	174.733804
8.291500	0.1	174.809890
8.293167	0.1	174.883911
8.294833	0.1	174.979918
8.296500	0.1	175.090307
8.298167	0.1	175.221439
8.299833	0.1	175.344242
8.301500	0.1	175.460207
8.303167	0.1	175.572831
8.304833	0.1	175.635555
8.306500	0.1	175.700843
8.308167	0.1	175.755494
8.309833	0.1	175.771674
8.311500	0.1	175.799439
8.313167	0.1	175.789693
8.314833	0.1	175.785223
8.316500	0.1	175.756302
8.318167	0.1	175.716856
8.319833	0.1	175.661283
8.321500	0.1	175.629081
8.323167	0.1	175.603603
8.324833	0.1	175.553711
8.326500	0.1	175.529689
8.328167	0.1	175.498378
8.329833	0.1	175.486466
8.331500	0.1	175.449555
8.333167	0.1	175.437647
8.334833	0.1	175.426685
8.336500	0.1	175.452827
8.338167	0.1	175.461923
8.339833	0.1	175.463124
8.341500	0.1	175.490346
8.343167	0.1	175.493579
8.344833	0.1	175.507616
8.346500	0.1	175.526521
8.348167	0.1	175.554736
8.349833	0.1	175.591997
8.351500	0.1	175.635562
8.353167	0.1	175.678792
8.354833	0.1	175.699181
8.356500	0.1	175.754696
8.358167	0.1	175.816394
8.359833	0.1	175.866702
8.361500	0.1	175.910406
8.363167	0.1	175.916674
8.364833	0.1	175.965325
8.366500	0.1	176.028076
8.368167	0.1	176.066828
8.369833	0.1	176.095047
8.371500	0.1	176.140319
8.373167	0.1	176.182755
8.374833	0.1	176.218154
8.376500	0.1	176.266113
8.378167	0.1	176.298585
8.379833	0.1	176.358401
8.381500	0.1	176.372367
8.383167	0.1	176.446699
8.384833	0.1	176.494264
8.386500	0.1	176.534627
8.388167	0.1	176.606142
8.389833	0.1	176.658194
8.391500	0.1	176.687288
8.393167	0.1	176.737087
8.394833	0.1	176.804485
8.396500	0.1	176.846467
8.398167	0.1	176.893323
8.399833	0.1	176.972425
8.401500	0.1	177.046301
8.403167	0.1	177.117592
8.404833	0.1	177.206794
8.406500	0.1	177.312084
8.408167	0.1	177.407916
8.409833	0.1	177.506272
8.411500	0.1	177.636765
8.413167	0.1	177.771543
8.414833	0.1	177.923693
8.416500	0.1	178.061149
8.418167	0.1	178.209644
8.419833	0.1	178.350675
8.421500	0.1	178.517080
8.423167	0.1	178.698677
8.424833	0.1	178.881623
8.426500	0.1	179.067754
8.428167	0.1	179.239620
8.429833	0.1	179.403053
8.431500	0.1	179.592821
8.433167	0.1	179.779790
8.434833	0.1	179.953655
8.436500	0.1	180.133400
8.438167	0.1	180.302939
8.439833	0.1	180.485743
8.441500	0.1	180.671512
8.443167	0.1	180.840097
8.444833	0.1	181.026425
8.446500	0.1	181.206292
8.448167	0.1	181.393793
8.449833	0.1	181.580379
8.451500	0.1	181.739407
8.453167	0.1	181.948625
8.454833	0.1	182.169511
8.456500	0.1	182.384539
8.458167	0.1	182.578417
8.459833	0.1	182.805159
8.461500	0.1	183.018622
8.463167	0.1	183.252955
8.464833	0.1	183.463695
8.466500	0.1	183.698032
8.468167	0.1	183.910699
8.469833	0.1	184.151007
8.471500	0.1	184.406301
8.473167	0.1	184.663903
8.474833	0.1	184.888839
8.476500	0.1	185.167099
8.478167	0.1	185.416041
8.479833	0.1	185.649248
8.481500	0.1	185.948512
8.483167	0.1	186.223382
8.484833	0.1	186.520424
8.486500	0.1	186.821342
8.488167	0.1	187.129098
8.489833	0.1	187.457036
8.491500	0.1	187.798022
8.493167	0.1	188.165925
8.494833	0.1	188.530038
8.496500	0.1	188.896508
8.498167	0.1	189.293163
8.499833	0.1	189.694121
8.501500	0.1	190.085309
8.503167	0.1	190.520675
8.504833	0.1	190.948584
8.506500	0.1	191.392656
8.508167	0.1	191.844972
8.509833	0.1	192.302793
8.511500	0.1	192.751675
8.513167	0.1	193.234628
8.514833	0.1	193.711623
8.516500	0.1	194.231168
8.518167	0.1	194.743037
8.519833	0.1	195.252309
8.521500	0.1	195.794119
8.523167	0.1	196.324867
8.524833	0.1	196.891205
8.526500	0.1	197.440163
8.528167	0.1	197.972123
8.529833	0.1	198.515826
8.531500	0.1	199.098156
8.533167	0.1	199.670133
8.534833	0.1	200.233269
8.536500	0.1	200.792797
8.538167	0.1	201.355566
8.539833	0.1	201.924137
8.541500	0.1	202.490334
8.543167	0.1	203.068955
8.544833	0.1	203.643998
8.546500	0.1	204.243696
8.548167	0.1	204.829871
8.549833	0.1	205.404696
8.551500	0.1	205.990130
8.553167	0.1	206.575957
8.554833	0.1	207.184806
8.556500	0.1	207.799889
8.558167	0.1	208.398270
8.559833	0.1	209.016370
8.561500	0.1	209.655805
8.563167	0.1	210.281031
8.564833	0.1	210.909034
8.566500	0.1	211.552362
8.568167	0.1	212.213883
8.569833	0.1	212.892298
8.571500	0.1	213.551925
8.573167	0.1	214.250086
8.574833	0.1	214.971146
8.576500	0.1	215.663121
8.578167	0.1	216.342847
8.579833	0.1	217.054929
8.581500	0.1	217.774782
8.583167	0.1	218.489188
8.584833	0.1	219.230993
8.586500	0.1	219.987061
8.588167	0.1	220.730530
8.589833	0.1	221.476620
8.591500	0.1	222.197481
8.593167	0.1	222.944916
8.594833	0.1	223.681140
8.596500	0.1	224.429702
8.598167	0.1	225.177151
8.599833	0.1	225.911999
8.601500	0.1	226.645643
8.603167	0.1	227.392173
8.604833	0.1	228.113444
8.606500	0.1	228.844209
8.608167	0.1	229.526450
8.609833	0.1	230.259883
8.611500	0.1	230.945607
8.613167	0.1	231.652156
8.614833	0.1	232.347817
8.616500	0.1	232.999210
8.618167	0.1	233.677641
8.619833	0.1	234.311301
8.621500	0.1	234.949291
8.623167	0.1	235.566169
8.624833	0.1	236.163411
8.626500	0.1	236.755009
8.628167	0.1	237.316577
8.629833	0.1	237.860474
8.631500	0.1	238.403253
8.633167	0.1	238.912185
8.634833	0.1	239.427200
8.636500	0.1	239.894454
8.638167	0.1	240.364911
8.639833	0.1	240.813318
8.641500	0.1	241.225317
8.643167	0.1	241.646374
8.644833	0.1	242.025384
8.646500	0.1	242.391659
8.648167	0.1	242.720841
8.649833	0.1	243.040684
8.651500	0.1	243.354952
8.653167	0.1	243.620778
8.654833	0.1	243.874671
8.656500	0.1	244.097178
8.658167	0.1	244.315820
8.659833	0.1	244.469933
8.661500	0.1	244.622456
8.663167	0.1	244.743317
8.664833	0.1	244.826331
8.666500	0.1	244.897779
8.668167	0.1	244.970740
8.669833	0.1	244.969720
8.671500	0.1	244.967858
8.673167	0.1	244.900421
8.674833	0.1	244.831689
8.676500	0.1	244.718951
8.678167	0.1	244.606032
8.679833	0.1	244.439022
8.681500	0.1	244.246983
8.683167	0.1	244.067834
8.684833	0.1	243.825154
8.686500	0.1	243.543044
8.688167	0.1	243.266686
8.689833	0.1	242.951266
8.691500	0.1	242.600353
8.693167	0.1	242.226623
8.694833	0.1	241.839916
8.696500	0.1	241.405831
8.698167	0.1	240.953826
8.699833	0.1	240.484044
8.701500	0.1	239.997976
8.703167	0.1	239.447451
8.704833	0.1	238.891701
8.706500	0.1	238.316496
8.708167	0.1	237.731720
8.709833	0.1	237.096131
8.711500	0.1	236.436230
8.713167	0.1	235.787775
8.714833	0.1	235.114110
8.716500	0.1	234.388859
8.718167	0.1	233.666699
8.719833	0.1	232.925115
8.721500	0.1	232.161860
8.723167	0.1	231.408671
8.724833	0.1	230.612328
8.726500	0.1	229.807161
8.728167	0.1	228.984354
8.729833	0.1	228.157721
8.731500	0.1	227.311288
8.733167	0.1	226.469563
8.734833	0.1	225.622797
8.736500	0.1	224.750788
8.738167	0.1	223.849705
8.739833	0.1	222.952577
8.741500	0.1	222.054058
8.743167	0.1	221.129590
8.744833	0.1	220.189925
8.746500	0.1	219.215324
8.748167	0.1	218.219431
8.749833	0.1	217.195292
8.751500	0.1	216.140963
8.753167	0.1	215.078179
8.754833	0.1	213.953874
8.756500	0.1	212.855230
8.758167	0.1	211.688414
8.759833	0.1	210.515092
8.761500	0.1	209.355640
8.763167	0.1	208.173634
8.764833	0.1	206.965127
8.766500	0.1	205.735437
8.768167	0.1	204.504606
8.769833	0.1	203.300253
8.771500	0.1	202.098450
8.773167	0.1	200.882880
8.774833	0.1	199.670021
8.776500	0.1	198.446491
8.778167	0.1	197.219550
8.779833	0.1	196.019822
8.781500	0.1	194.811977
8.783167	0.1	193.615090
8.784833	0.1	192.418893
8.786500	0.1	191.241924
8.788167	0.1	190.046493
8.789833	0.1	188.852165
8.791500	0.1	187.651684
8.793167	0.1	186.487239
8.794833	0.1	185.297106
8.796500	0.1	184.106416
8.798167	0.1	182.919684
8.799833	0.1	181.751690
8.801500	0.1	180.570385
8.803167	0.1	179.375775
8.804833	0.1	178.208780
8.806500	0.1	177.054618
8.808167	0.1	175.881902
8.809833	0.1	174.738550
8.811500	0.1	173.590406
8.813167	0.1	172.447026
8.814833	0.1	171.297940
8.816500	0.1	170.174798
8.818167	0.1	169.030077
8.819833	0.1	167.909492
8.821500	0.1	166.795967
8.823167	0.1	165.678516
8.824833	0.1	164.573319
8.826500	0.1	163.458884
8.828167	0.1	162.349854
8.829833	0.1	161.257641
8.831500	0.1	160.162870
8.833167	0.1	159.063815
8.834833	0.1	157.978023
8.836500	0.1	156.889429
8.838167	0.1	155.822784
8.839833	0.1	154.731717
8.841500	0.1	153.648826
8.843167	0.1	152.552985
8.844833	0.1	151.429065
8.846500	0.1	150.331442
8.848167	0.1	149.228488
8.849833	0.1	148.128022
8.851500	0.1	147.005360
8.853167	0.1	145.879202
8.854833	0.1	144.757214
8.856500	0.1	143.621898
8.858167	0.1	142.466026
8.859833	0.1	141.317872
8.861500	0.1	140.179017
8.863167	0.1	139.040468
8.864833	0.1	137.899740
8.866500	0.1	136.748302
8.868167	0.1	135.593019
8.869833	0.1	134.470324
8.871500	0.1	133.316074
8.873167	0.1	132.179483
8.874833	0.1	131.027470
8.876500	0.1	129.878408
8.878167	0.1	128.737351
8.879833	0.1	127.618122
8.881500	0.1	126.496620
8.883167	0.1	125.376216
8.884833	0.1	124.258614
8.886500	0.1	123.148651
8.888167	0.1	122.047051
8.889833	0.1	120.955972
8.891500	0.1	119.891912
8.893167	0.1	118.830056
8.894833	0.1	117.779815
8.896500	0.1	116.747068
8.898167	0.1	115.724966
8.899833	0.1	114.732658
8.901500	0.1	113.743325
8.903167	0.1	112.755342
8.904833	0.1	111.771588
8.906500	0.1	110.816074
8.908167	0.1	109.871003
8.909833	0.1	108.943809
8.911500	0.1	108.025433
8.913167	0.1	107.112030
8.914833	0.1	106.200507
8.916500	0.1	105.314507
8.918167	0.1	104.433318
8.919833	0.1	103.580626
8.921500	0.1	102.723602
8.923167	0.1	101.868925
8.924833	0.1	101.024706
8.926500	0.1	100.206515
8.928167	0.1	99.372657
8.929833	0.1	98.559472
8.931500	0.1	97.780855
8.933167	0.1	96.972822
8.934833	0.1	96.175044
8.936500	0.1	95.401217
8.938167	0.1	94.646419
8.939833	0.1	93.876972
8.941500	0.1	93.132226
8.943167	0.1	92.390100
8.944833	0.1	91.651925
8.946500	0.1	90.914171
8.948167	0.1	90.186484
8.949833	0.1	89.464267
8.951500	0.1	88.768153
8.953167	0.1	88.043112
8.954833	0.1	87.349884
8.956500	0.1	86.671452
8.958167	0.1	85.987295
8.959833	0.1	85.327737
8.961500	0.1	84.664462
8.963167	0.1	84.015558
8.964833	0.1	83.357011
8.966500	0.1	82.722416
8.968167	0.1	82.088720
8.969833	0.1	81.475222
8.971500	0.1	80.870254
8.973167	0.1	80.258993
8.974833	0.1	79.676305
8.976500	0.1	79.095949
8.978167	0.1	78.529005
8.979833	0.1	77.960210
8.981500	0.1	77.414274
8.983167	0.1	76.858784
8.984833	0.1	76.326829
8.986500	0.1	75.801792
8.988167	0.1	75.274180
8.989833	0.1	74.770187
8.991500	0.1	74.279707
8.993167	0.1	73.782007
8.994833	0.1	73.311246
8.996500	0.1	72.851191
8.998167	0.1	72.377441
8.999833	0.1	71.927318
9.001500	0.1	71.467604
9.003167	0.1	71.038381
9.004833	0.1	70.612129
9.006500	0.1	70.188912
9.008167	0.1	69.778919
9.009833	0.1	69.359737
9.011500	0.1	68.937026
9.013167	0.1	68.545760
9.014833	0.1	68.167703
9.016500	0.1	67.765484
9.018167	0.1	67.385023
9.019833	0.1	67.015688
9.021500	0.1	66.654134
9.023167	0.1	66.309318
9.024833	0.1	65.965025
9.026500	0.1	65.623330
9.028167	0.1	65.285445
9.029833	0.1	64.949490
9.031500	0.1	64.629604
9.033167	0.1	64.309579
9.034833	0.1	64.002905
9.036500	0.1	63.694780
9.038167	0.1	63.402055
9.039833	0.1	63.110784
9.041500	0.1	62.814818
9.043167	0.1	62.528096
9.044833	0.1	62.255382
9.046500	0.1	61.969464
9.048167	0.1	61.719561
9.049833	0.1	61.438394
9.051500	0.1	61.160000
9.053167	0.1	60.899528
9.054833	0.1	60.644011
9.056500	0.1	60.394146
9.058167	0.1	60.126565
9.059833	0.1	59.870819
9.061500	0.1	59.616489
9.063167	0.1	59.374333
9.064833	0.1	59.143530
9.066500	0.1	58.920146
9.068167	0.1	58.720693
9.069833	0.1	58.519397
9.071500	0.1	58.336342
9.073167	0.1	58.171575
9.074833	0.1	58.003629
9.076500	0.1	57.827554
9.078167	0.1	57.634388
9.079833	0.1	57.455368
9.081500	0.1	57.251514
9.083167	0.1	57.045551
9.084833	0.1	56.848688
9.086500	0.1	56.627566
9.088167	0.1	56.410522
9.089833	0.1	56.203374
9.091500	0.1	56.000393
9.093167	0.1	55.784471
9.094833	0.1	55.589703
9.096500	0.1	55.392868
9.098167	0.1	55.202352
9.099833	0.1	55.017789
9.101500	0.1	54.819978
9.103167	0.1	54.649014
9.104833	0.1	54.464319
9.106500	0.1	54.317309
9.108167	0.1	54.139844
9.109833	0.1	53.992702
9.111500	0.1	53.849876
9.113167	0.1	53.695341
9.114833	0.1	53.552301
9.116500	0.1	53.433481
9.118167	0.1	53.288456
9.119833	0.1	53.159557
9.121500	0.1	53.015268
9.123167	0.1	52.868921
9.124833	0.1	52.745315
9.126500	0.1	52.617254
9.128167	0.1	52.483830
9.129833	0.1	52.366591
9.131500	0.1	52.223252
9.133167	0.1	52.108096
9.134833	0.1	51.969208
9.136500	0.1	51.819519
9.138167	0.1	51.675357
9.139833	0.1	51.554490
9.141500	0.1	51.412709
9.143167	0.1	51.272182
9.144833	0.1	51.119694
9.146500	0.1	51.003801
9.148167	0.1	50.856135
9.149833	0.1	50.715554
9.151500	0.1	50.572864
9.153167	0.1	50.451119
9.154833	0.1	50.329054
9.156500	0.1	50.186243
9.158167	0.1	50.054175
9.159833	0.1	49.933604
9.161500	0.1	49.793310
9.163167	0.1	49.646984
9.164833	0.1	49.520512
9.166500	0.1	49.387195
9.168167	0.1	49.246470
9.169833	0.1	49.107169
9.171500	0.1	48.968311
9.173167	0.1	48.839587
9.174833	0.1	48.687680
9.176500	0.1	48.546955
9.178167	0.1	48.414699
9.179833	0.1	48.294409
9.181500	0.1	48.167188
9.183167	0.1	48.030172
9.184833	0.1	47.902246
9.186500	0.1	47.779478
9.188167	0.1	47.648927
9.189833	0.1	47.524069
9.191500	0.1	47.381827
9.193167	0.1	47.258791
9.194833	0.1	47.126111
9.196500	0.1	47.003736
9.198167	0.1	46.886512
9.199833	0.1	46.748391
9.201500	0.1	46.619396
9.203167	0.1	46.490493
9.204833	0.1	46.353233
9.206500	0.1	46.221617
9.208167	0.1	46.089590
9.209833	0.1	45.944705
9.211500	0.1	45.806916
9.213167	0.1	45.675205
9.214833	0.1	45.543530
9.216500	0.1	45.415281
9.218167	0.1	45.293451
9.219833	0.1	45.152728
9.221500	0.1	45.017823
9.223167	0.1	44.868492
9.224833	0.1	44.742893
9.226500	0.1	44.584449
9.228167	0.1	44.447319
9.229833	0.1	44.304117
9.231500	0.1	44.153033
9.233167	0.1	43.998125
9.234833	0.1	43.858389
9.236500	0.1	43.692541
9.238167	0.1	43.529983
9.239833	0.1	43.370169
9.241500	0.1	43.180498
9.243167	0.1	43.019123
9.244833	0.1	42.856719
9.246500	0.1	42.693277
9.248167	0.1	42.522990
9.249833	0.1	42.360879
9.251500	0.1	42.190990
9.253167	0.1	42.033593
9.254833	0.1	41.865994
9.256500	0.1	41.716573
9.258167	0.1	41.544675
9.259833	0.1	41.403602
9.261500	0.1	41.258543
9.263167	0.1	41.101118
9.264833	0.1	40.957897
9.266500	0.1	40.813535
9.268167	0.1	40.655905
9.269833	0.1	40.512369
9.271500	0.1	40.358079
9.273167	0.1	40.217579
9.274833	0.1	40.056220
9.276500	0.1	39.888357
9.278167	0.1	39.765270
9.279833	0.1	39.597695
9.281500	0.1	39.436429
9.283167	0.1	39.275357
9.284833	0.1	39.117523
9.286500	0.1	38.954716
9.288167	0.1	38.787113
9.289833	0.1	38.622651
9.291500	0.1	38.453123
9.293167	0.1	38.298491
9.294833	0.1	38.103018
9.296500	0.1	37.951243
9.298167	0.1	37.786810
9.299833	0.1	37.610557
9.301500	0.1	37.421255
9.303167	0.1	37.249624
9.304833	0.1	37.069263
9.306500	0.1	36.887326
9.308167	0.1	36.738920
9.309833	0.1	36.551580
9.311500	0.1	36.355432
9.313167	0.1	36.180826
9.314833	0.1	36.005490
9.316500	0.1	35.827273
9.318167	0.1	35.675822
9.319833	0.1	35.495476
9.321500	0.1	35.307133
9.323167	0.1	35.139771
9.324833	0.1	34.979747
9.326500	0.1	34.809213
9.328167	0.1	34.640108
9.329833	0.1	34.481561
9.331500	0.1	34.300411
9.333167	0.1	34.132801
9.334833	0.1	33.960031
9.336500	0.1	33.801747
9.338167	0.1	33.620876
9.339833	0.1	33.446452
9.341500	0.1	33.264862
9.343167	0.1	33.115335
9.344833	0.1	32.952240
9.346500	0.1	32.764611
9.348167	0.1	32.614029
9.349833	0.1	32.446869
9.351500	0.1	32.285705
9.353167	0.1	32.102429
9.354833	0.1	31.933885
9.356500	0.1	31.761745
9.358167	0.1	31.594703
9.359833	0.1	31.414448
9.361500	0.1	31.260078
9.363167	0.1	31.069840
9.364833	0.1	30.900879
9.366500	0.1	30.737029
9.368167	0.1	30.565261
9.369833	0.1	30.386051
9.371500	0.1	30.199796
9.373167	0.1	30.021564
9.374833	0.1	29.827845
9.376500	0.1	29.658580
9.378167	0.1	29.473454
9.379833	0.1	29.281097
9.381500	0.1	29.115297
9.383167	0.1	28.947205
9.384833	0.1	28.791222
9.386500	0.1	28.615398
9.388167	0.1	28.429464
9.389833	0.1	28.270464
9.391500	0.1	28.100767
9.393167	0.1	27.913217
9.394833	0.1	27.732468
9.396500	0.1	27.549308
9.398167	0.1	27.391177
9.399833	0.1	27.212503
9.401500	0.1	27.045414
9.403167	0.1	26.884766
9.404833	0.1	26.711735
9.406500	0.1	26.533866
9.408167	0.1	26.362540
9.409833	0.1	26.172275
9.411500	0.1	26.002084
9.413167	0.1	25.827726
9.414833	0.1	25.668999
9.416500	0.1	25.489291
9.418167	0.1	25.315051
9.419833	0.1	25.143893
9.421500	0.1	24.977657
9.423167	0.1	24.812819
9.424833	0.1	24.637752
9.426500	0.1	24.456405
9.428167	0.1	24.293906
9.429833	0.1	24.120213
9.431500	0.1	23.943683
9.433167	0.1	23.776730
9.434833	0.1	23.596952
9.436500	0.1	23.415794
9.438167	0.1	23.258134
9.439833	0.1	23.083873
9.441500	0.1	22.911285
9.443167	0.1	22.743430
9.444833	0.1	22.556068
9.446500	0.1	22.387639
9.448167	0.1	22.212558
9.449833	0.1	22.047617
9.451500	0.1	21.870618
9.453167	0.1	21.696561
9.454833	0.1	21.524762
9.456500	0.1	21.338791
9.458167	0.1	21.170368
9.459833	0.1	20.999927
9.461500	0.1	20.826522
9.463167	0.1	20.657627
9.464833	0.1	20.497675
9.466500	0.1	20.329593
9.468167	0.1	20.137722
9.469833	0.1	19.989030
9.471500	0.1	19.825470
9.473167	0.1	19.654826
9.474833	0.1	19.483031
9.476500	0.1	19.302519
9.478167	0.1	19.141522
9.479833	0.1	18.978942
9.481500	0.1	18.806640
9.483167	0.1	18.631561
9.484833	0.1	18.470285
9.486500	0.1	18.309487
9.488167	0.1	18.134850
9.489833	0.1	17.964237
9.491500	0.1	17.807604
9.493167	0.1	17.632887
9.494833	0.1	17.465919
9.496500	0.1	17.296312
9.498167	0.1	17.131807
9.499833	0.1	16.967676
9.501500	0.1	16.811923
9.503167	0.1	16.661531
9.504833	0.1	16.484998
9.506500	0.1	16.329797
9.508167	0.1	16.155806
9.509833	0.1	15.992637
9.511500	0.1	15.814286
9.513167	0.1	15.674632
9.514833	0.1	15.515098
9.516500	0.1	15.352539
9.518167	0.1	15.178728
9.519833	0.1	15.029471
9.521500	0.1	14.850320
9.523167	0.1	14.692628
9.524833	0.1	14.522585
9.526500	0.1	14.356908
9.528167	0.1	14.207670
9.529833	0.1	14.049908
9.531500	0.1	13.900333
9.533167	0.1	13.731804
9.534833	0.1	13.573716
9.536500	0.1	13.426930
9.538167	0.1	13.274867
9.539833	0.1	13.121602
9.541500	0.1	12.963203
9.543167	0.1	12.810106
9.544833	0.1	12.663937
9.546500	0.1	12.525654
9.548167	0.1	12.356913
9.549833	0.1	12.212358
9.551500	0.1	12.049264
9.553167	0.1	11.901249
9.554833	0.1	11.758440
9.556500	0.1	11.602380
9.558167	0.1	11.431242
9.559833	0.1	11.282531
9.561500	0.1	11.138957
9.563167	0.1	11.008196
9.564833	0.1	10.854246
9.566500	0.1	10.708434
9.568167	0.1	10.553170
9.569833	0.1	10.415399
9.571500	0.1	10.260199
9.573167	0.1	10.126485
9.574833	0.1	9.973888
9.576500	0.1	9.848208
9.578167	0.1	9.698596
9.579833	0.1	9.564592
9.581500	0.1	9.432686
9.583167	0.1	9.296404
9.584833	0.1	9.155079
9.586500	0.1	8.998478
9.588167	0.1	8.869481
9.589833	0.1	8.734843
9.591500	0.1	8.597080
9.593167	0.1	8.465349
9.594833	0.1	8.323233
9.596500	0.1	8.189722
9.598167	0.1	8.058848
9.599833	0.1	7.942548
9.601500	0.1	7.810204
9.603167	0.1	7.675677
9.604833	0.1	7.549153
9.606500	0.1	7.423249
9.608167	0.1	7.297029
9.609833	0.1	7.161188
9.611500	0.1	7.031767
9.613167	0.1	6.898510
9.614833	0.1	6.777023
9.616500	0.1	6.643190
9.618167	0.1	6.523372
9.619833	0.1	6.400490
9.621500	0.1	6.282649
9.623167	0.1	6.158102
9.624833	0.1	6.041756
9.626500	0.1	5.923106
9.628167	0.1	5.803878
9.629833	0.1	5.684109
9.631500	0.1	5.561339
9.633167	0.1	5.441283
9.634833	0.1	5.307690
9.636500	0.1	5.204637
9.638167	0.1	5.096443
9.639833	0.1	4.984210
9.641500	0.1	4.860711
9.643167	0.1	4.734224
9.644833	0.1	4.629810
9.646500	0.1	4.511638
9.648167	0.1	4.404502
9.649833	0.1	4.284094
9.651500	0.1	4.172259
9.653167	0.1	4.069717
9.654833	0.1	3.960007
9.656500	0.1	3.854843
9.658167	0.1	3.743132
9.659833	0.1	3.639549
9.661500	0.1	3.531003
9.663167	0.1	3.433199
9.664833	0.1	3.308837
9.666500	0.1	3.216609
9.668167	0.1	3.118947
9.669833	0.1	3.027326
9.671500	0.1	2.922426
9.673167	0.1	2.814705
9.674833	0.1	2.722102
9.676500	0.1	2.614153
9.678167	0.1	2.519257
9.679833	0.1	2.427070
9.681500	0.1	2.337585
9.683167	0.1	2.245305
9.684833	0.1	2.146604
9.686500	0.1	2.060397
9.688167	0.1	1.953315
9.689833	0.1	1.873439
9.691500	0.1	1.771559
9.693167	0.1	1.670414
9.694833	0.1	1.593160
9.696500	0.1	1.502700
9.698167	0.1	1.412069
9.699833	0.1	1.319392
9.701500	0.1	1.233429
9.703167	0.1	1.146425
9.704833	0.1	1.058520
9.706500	0.1	0.965834
9.708167	0.1	0.885610
9.709833	0.1	0.806981
9.711500	0.1	0.726136
9.713167	0.1	0.659252
9.714833	0.1	0.563375
9.716500	0.1	0.482314
9.718167	0.1	0.405889
9.719833	0.1	0.326712
9.721500	0.1	0.247147
9.723167	0.1	0.163673
9.724833	0.1	0.095962
9.726500	0.1	0.016105
9.728167	0.1	-0.056727
9.729833	0.1	-0.116835
9.731500	0.1	-0.193651
9.733167	0.1	-0.274938
9.734833	0.1	-0.347487
9.736500	0.1	-0.403787
9.738167	0.1	-0.470813
9.739833	0.1	-0.536753
9.741500	0.1	-0.600446
9.743167	0.1	-0.647578
9.744833	0.1	-0.732695
9.746500	0.1	-0.788439
9.748167	0.1	-0.837084
9.749833	0.1	-0.921689
9.751500	0.1	-0.979010
9.753167	0.1	-1.030683
9.754833	0.1	-1.095988
9.756500	0.1	-1.148610
9.758167	0.1	-1.217091
9.759833	0.1	-1.281402
9.761500	0.1	-1.343833
9.763167	0.1	-1.381320
9.764833	0.1	-1.445447
9.766500	0.1	-1.512171
9.768167	0.1	-1.559470
9.769833	0.1	-1.605654
9.771500	0.1	-1.659488
9.773167	0.1	-1.718495
9.774833	0.1	-1.762204
9.776500	0.1	-1.815088
9.778167	0.1	-1.854337
9.779833	0.1	-1.908807
9.781500	0.1	-1.967502
9.783167	0.1	-2.015282
9.784833	0.1	-2.063346
9.786500	0.1	-2.107160
9.788167	0.1	-2.144531
9.789833	0.1	-2.184962
9.791500	0.1	-2.230314
9.793167	0.1	-2.279673
9.794833	0.1	-2.333390
9.796500	0.1	-2.367554
9.798167	0.1	-2.382142
9.799833	0.1	-2.430215
9.801500	0.1	-2.471724
9.803167	0.1	-2.503678
9.804833	0.1	-2.538585
9.806500	0.1	-2.572118
9.808167	0.1	-2.614839
9.809833	0.1	-2.656325
9.811500	0.1	-2.682012
9.813167	0.1	-2.711581
9.814833	0.1	-2.755495
9.816500	0.1	-2.778247
9.818167	0.1	-2.820348
9.819833	0.1	-2.839434
9.821500	0.1	-2.859080
9.823167	0.1	-2.886187
9.824833	0.1	-2.923179
9.826500	0.1	-2.949338
9.828167	0.1	-2.995665
9.829833	0.1	-3.013564
9.831500	0.1	-3.029720
9.833167	0.1	-3.053799
9.834833	0.1	-3.073915
9.836500	0.1	-3.094620
9.838167	0.1	-3.106695
9.839833	0.1	-3.121976
9.841500	0.1	-3.149842
9.843167	0.1	-3.165480
9.844833	0.1	-3.190968
9.846500	0.1	-3.214847
9.848167	0.1	-3.239807
9.849833	0.1	-3.254950
9.851500	0.1	-3.279027
9.853167	0.1	-3.287366
9.854833	0.1	-3.310176
9.856500	0.1	-3.351249
9.858167	0.1	-3.364010
9.859833	0.1	-3.367226
9.861500	0.1	-3.373548
9.863167	0.1	-3.392422
9.864833	0.1	-3.395077
9.866500	0.1	-3.411321
9.868167	0.1	-3.413814
9.869833	0.1	-3.414130
9.871500	0.1	-3.419453
9.873167	0.1	-3.440710
9.874833	0.1	-3.448276
9.876500	0.1	-3.448943
9.878167	0.1	-3.448657
9.879833	0.1	-3.443323
9.881500	0.1	-3.454201
9.883167	0.1	-3.446669
9.884833	0.1	-3.462706
9.886500	0.1	-3.485838
9.888167	0.1	-3.465746
9.889833	0.1	-3.469370
9.891500	0.1	-3.468083
9.893167	0.1	-3.471037
9.894833	0.1	-3.480971
9.896500	0.1	-3.490089
9.898167	0.1	-3.484184
9.899833	0.1	-3.482814
9.901500	0.1	-3.489377
9.903167	0.1	-3.486157
9.904833	0.1	-3.477745
9.906500	0.1	-3.479691
9.908167	0.1	-3.479602
9.909833	0.1	-3.488283
9.911500	0.1	-3.489511
9.913167	0.1	-3.481717
9.914833	0.1	-3.472373
9.916500	0.1	-3.465168
9.918167	0.1	-3.463568
9.919833	0.1	-3.482843
9.921500	0.1	-3.465667
9.923167	0.1	-3.451707
9.924833	0.1	-3.443303
9.926500	0.1	-3.421755
9.928167	0.1	-3.415947
9.929833	0.1	-3.411202
9.931500	0.1	-3.411344
9.933167	0.1	-3.391807
9.934833	0.1	-3.398631
9.936500	0.1	-3.386979
9.938167	0.1	-3.372559
9.939833	0.1	-3.356952
9.941500	0.1	-3.347864
9.943167	0.1	-3.323876
9.944833	0.1	-3.303840
9.946500	0.1	-3.296688
9.948167	0.1	-3.278090
9.949833	0.1	-3.284629
9.951500	0.1	-3.270321
9.953167	0.1	-3.255432
9.954833	0.1	-3.243512
9.956500	0.1	-3.225549
9.958167	0.1	-3.210455
9.959833	0.1	-3.190713
9.961500	0.1	-3.176241
9.963167	0.1	-3.158360
9.964833	0.1	-3.143070
9.966500	0.1	-3.120005
9.968167	0.1	-3.094208
9.969833	0.1	-3.083144
9.971500	0.1	-3.056610
9.973167	0.1	-3.036047
9.974833	0.1	-3.030213
9.976500	0.1	-2.994442
9.978167	0.1	-2.977894
9.979833	0.1	-2.961940
9.981500	0.1	-2.954020
9.983167	0.1	-2.929417
9.984833	0.1	-2.906154
9.986500	0.1	-2.902539
9.988167	0.1	-2.859764
9.989833	0.1	-2.853078
9.991500	0.1	-2.822469
9.993167	0.1	-2.800361
9.994833	0.1	-2.770037
9.996500	0.1	-2.754557
9.998167	0.1	-2.736108
9.999833	0.1	-2.695283
10.001500	0.1	-2.671125
```
