## Supplementary material for "Rhizobial enzyme reveals pH-driven catalytic switching and ʟ-amino acid incorporation by ʟ,ᴅ-transpeptidases": File S3. Julia Notebook: Heterologous Expression Peak #2 (L-Ala)_08_UV_VIS_1.txt

```
URL	chrom://desktop-8dojj41/ChromeleonLocal/Brooks/2026-01-19 Different RTs of D- and L-Ala gm-AEJA.seq/523.smp/UV_VIS_1.channel/UV_VIS_1.chm
Channel	UV_VIS_1

Injection Information:
Data Vault	ChromeleonLocal
Sequence	2026-01-19 Different RTs of D- and L-Ala gm-AEJA
Name	Heterologous Expression Peak #2 (L-Ala)
Number	8
Position	GA3
Comment	
Processing Method	Basic Quantitative
Instrument Method	E. coli v520ul HypersilGold aQ 600ul 15% 10min 60C
Type	Calibration Standard
Status	Finished
Inject Time	20/01/2026 12:36:56 +00:00
Volume (µl)	10.000
Dilution Factor	1.0000
Weight	1.0000

Chromatogram Data Information:
Time Min. (min)	0.001500
Time Max. (min)	10.001500
Data Points	6001
Detector	UV
Generating Data System	Chromeleon 7.2.10.24543
Exporting Data System	Chromeleon 7.2.10.0
Operator	Instrument Controller
Signal Quantity	Absorbance
Signal Unit	mAU
Signal Min.	-565.121102
Signal Max.	1,314.543339
Channel	UV_VIS_1
Driver Name	VWD3000.dll
Channel Type	Evaluation
Min. Step (s)	0.1
Max. Step (s)	0.1
Average Step (s)	0.1

Signal Parameter Information:
Signal Info	WVL:202 nm

Chromatogram Data:
Time (min)	Step (s)	Value (mAU)
0.001500	n.a.	9.243524
0.003167	0.1	9.242062
0.004833	0.1	9.235690
0.006500	0.1	9.229397
0.008167	0.1	9.227586
0.009833	0.1	9.241027
0.011500	0.1	9.229208
0.013167	0.1	9.233395
0.014833	0.1	9.261023
0.016500	0.1	9.259355
0.018167	0.1	9.266848
0.019833	0.1	9.289822
0.021500	0.1	9.298355
0.023167	0.1	9.305224
0.024833	0.1	9.311462
0.026500	0.1	9.319050
0.028167	0.1	9.334351
0.029833	0.1	9.327715
0.031500	0.1	9.333419
0.033167	0.1	9.335948
0.034833	0.1	9.341855
0.036500	0.1	9.361431
0.038167	0.1	9.385498
0.039833	0.1	9.399468
0.041500	0.1	9.414900
0.043167	0.1	9.416713
0.044833	0.1	9.406168
0.046500	0.1	9.424195
0.048167	0.1	9.437066
0.049833	0.1	9.447579
0.051500	0.1	9.467220
0.053167	0.1	9.466536
0.054833	0.1	9.480445
0.056500	0.1	9.481022
0.058167	0.1	9.488436
0.059833	0.1	9.508040
0.061500	0.1	9.506703
0.063167	0.1	9.514927
0.064833	0.1	9.526586
0.066500	0.1	9.536928
0.068167	0.1	9.543268
0.069833	0.1	9.544067
0.071500	0.1	9.542259
0.073167	0.1	9.558779
0.074833	0.1	9.567787
0.076500	0.1	9.575916
0.078167	0.1	9.577032
0.079833	0.1	9.595201
0.081500	0.1	9.591192
0.083167	0.1	9.605324
0.084833	0.1	9.609113
0.086500	0.1	9.615850
0.088167	0.1	9.633513
0.089833	0.1	9.630073
0.091500	0.1	9.661171
0.093167	0.1	9.671865
0.094833	0.1	9.689398
0.096500	0.1	9.706633
0.098167	0.1	9.733098
0.099833	0.1	9.776055
0.101500	0.1	9.831727
0.103167	0.1	9.908348
0.104833	0.1	9.983903
0.106500	0.1	10.084046
0.108167	0.1	10.205824
0.109833	0.1	10.353036
0.111500	0.1	10.536421
0.113167	0.1	10.726747
0.114833	0.1	10.954589
0.116500	0.1	11.199373
0.118167	0.1	11.458878
0.119833	0.1	11.727670
0.121500	0.1	12.023421
0.123167	0.1	12.297759
0.124833	0.1	12.593461
0.126500	0.1	12.892521
0.128167	0.1	13.202698
0.129833	0.1	13.503120
0.131500	0.1	13.772628
0.133167	0.1	14.022125
0.134833	0.1	14.260816
0.136500	0.1	14.480947
0.138167	0.1	14.694287
0.139833	0.1	14.870022
0.141500	0.1	15.036508
0.143167	0.1	15.185847
0.144833	0.1	15.318057
0.146500	0.1	15.442761
0.148167	0.1	15.536225
0.149833	0.1	15.610070
0.151500	0.1	15.675401
0.153167	0.1	15.729730
0.154833	0.1	15.793239
0.156500	0.1	15.813060
0.158167	0.1	15.842650
0.159833	0.1	15.867112
0.161500	0.1	15.857086
0.163167	0.1	15.865466
0.164833	0.1	15.879087
0.166500	0.1	15.876069
0.168167	0.1	15.865618
0.169833	0.1	15.874769
0.171500	0.1	15.868326
0.173167	0.1	15.866729
0.174833	0.1	15.846516
0.176500	0.1	15.845856
0.178167	0.1	15.829785
0.179833	0.1	15.821812
0.181500	0.1	15.807874
0.183167	0.1	15.815943
0.184833	0.1	15.795595
0.186500	0.1	15.791557
0.188167	0.1	15.781364
0.189833	0.1	15.767468
0.191500	0.1	15.752539
0.193167	0.1	15.759243
0.194833	0.1	15.743660
0.196500	0.1	15.724283
0.198167	0.1	15.722784
0.199833	0.1	15.727793
0.201500	0.1	15.718335
0.203167	0.1	15.706549
0.204833	0.1	15.685840
0.206500	0.1	15.686470
0.208167	0.1	15.683230
0.209833	0.1	15.675973
0.211500	0.1	15.675648
0.213167	0.1	15.667204
0.214833	0.1	15.663896
0.216500	0.1	15.658136
0.218167	0.1	15.653416
0.219833	0.1	15.641716
0.221500	0.1	15.646096
0.223167	0.1	15.647038
0.224833	0.1	15.639103
0.226500	0.1	15.642192
0.228167	0.1	15.642862
0.229833	0.1	15.622442
0.231500	0.1	15.621527
0.233167	0.1	15.623477
0.234833	0.1	15.627831
0.236500	0.1	15.613413
0.238167	0.1	15.609107
0.239833	0.1	15.619244
0.241500	0.1	15.630964
0.243167	0.1	15.609763
0.244833	0.1	15.599783
0.246500	0.1	15.604007
0.248167	0.1	15.602086
0.249833	0.1	15.599985
0.251500	0.1	15.602059
0.253167	0.1	15.600080
0.254833	0.1	15.619677
0.256500	0.1	15.617253
0.258167	0.1	15.601851
0.259833	0.1	15.584723
0.261500	0.1	15.583747
0.263167	0.1	15.577456
0.264833	0.1	15.585946
0.266500	0.1	15.580593
0.268167	0.1	15.606779
0.269833	0.1	15.598995
0.271500	0.1	15.584877
0.273167	0.1	15.579883
0.274833	0.1	15.589120
0.276500	0.1	15.591548
0.278167	0.1	15.588509
0.279833	0.1	15.581213
0.281500	0.1	15.600618
0.283167	0.1	15.596419
0.284833	0.1	15.584012
0.286500	0.1	15.593072
0.288167	0.1	15.567522
0.289833	0.1	15.578488
0.291500	0.1	15.565781
0.293167	0.1	15.557999
0.294833	0.1	15.569156
0.296500	0.1	15.562587
0.298167	0.1	15.575577
0.299833	0.1	15.569420
0.301500	0.1	15.563700
0.303167	0.1	15.572493
0.304833	0.1	15.560747
0.306500	0.1	15.563395
0.308167	0.1	15.564436
0.309833	0.1	15.552722
0.311500	0.1	15.551372
0.313167	0.1	15.567777
0.314833	0.1	15.573424
0.316500	0.1	15.589539
0.318167	0.1	15.585100
0.319833	0.1	15.580427
0.321500	0.1	15.574001
0.323167	0.1	15.589777
0.324833	0.1	15.582872
0.326500	0.1	15.573049
0.328167	0.1	15.588911
0.329833	0.1	15.575666
0.331500	0.1	15.579798
0.333167	0.1	15.577309
0.334833	0.1	15.590991
0.336500	0.1	15.582489
0.338167	0.1	15.595095
0.339833	0.1	15.587738
0.341500	0.1	15.591619
0.343167	0.1	15.573772
0.344833	0.1	15.583659
0.346500	0.1	15.592066
0.348167	0.1	15.578397
0.349833	0.1	15.576904
0.351500	0.1	15.572037
0.353167	0.1	15.564560
0.354833	0.1	15.577105
0.356500	0.1	15.584082
0.358167	0.1	15.577989
0.359833	0.1	15.572380
0.361500	0.1	15.577615
0.363167	0.1	15.579160
0.364833	0.1	15.573682
0.366500	0.1	15.591802
0.368167	0.1	15.589914
0.369833	0.1	15.575791
0.371500	0.1	15.572318
0.373167	0.1	15.584567
0.374833	0.1	15.584903
0.376500	0.1	15.598676
0.378167	0.1	15.602591
0.379833	0.1	15.612948
0.381500	0.1	15.616218
0.383167	0.1	15.610239
0.384833	0.1	15.592369
0.386500	0.1	15.587555
0.388167	0.1	15.596569
0.389833	0.1	15.585546
0.391500	0.1	15.579014
0.393167	0.1	15.588448
0.394833	0.1	15.596139
0.396500	0.1	15.594750
0.398167	0.1	15.590444
0.399833	0.1	15.605875
0.401500	0.1	15.594085
0.403167	0.1	15.601288
0.404833	0.1	15.590982
0.406500	0.1	15.589295
0.408167	0.1	15.596967
0.409833	0.1	15.600854
0.411500	0.1	15.614013
0.413167	0.1	15.615579
0.414833	0.1	15.603404
0.416500	0.1	15.614892
0.418167	0.1	15.611474
0.419833	0.1	15.599458
0.421500	0.1	15.594270
0.423167	0.1	15.587549
0.424833	0.1	15.587054
0.426500	0.1	15.581284
0.428167	0.1	15.578895
0.429833	0.1	15.587050
0.431500	0.1	15.587148
0.433167	0.1	15.586793
0.434833	0.1	15.595123
0.436500	0.1	15.585670
0.438167	0.1	15.585743
0.439833	0.1	15.577127
0.441500	0.1	15.576413
0.443167	0.1	15.576869
0.444833	0.1	15.576032
0.446500	0.1	15.571113
0.448167	0.1	15.574725
0.449833	0.1	15.578979
0.451500	0.1	15.588469
0.453167	0.1	15.584930
0.454833	0.1	15.577838
0.456500	0.1	15.577708
0.458167	0.1	15.581736
0.459833	0.1	15.584009
0.461500	0.1	15.589521
0.463167	0.1	15.594098
0.464833	0.1	15.587159
0.466500	0.1	15.581932
0.468167	0.1	15.570009
0.469833	0.1	15.579845
0.471500	0.1	15.598852
0.473167	0.1	15.596181
0.474833	0.1	15.591260
0.476500	0.1	15.596115
0.478167	0.1	15.589060
0.479833	0.1	15.597244
0.481500	0.1	15.588126
0.483167	0.1	15.585007
0.484833	0.1	15.571388
0.486500	0.1	15.598839
0.488167	0.1	15.603737
0.489833	0.1	15.594547
0.491500	0.1	15.592502
0.493167	0.1	15.600283
0.494833	0.1	15.593573
0.496500	0.1	15.594585
0.498167	0.1	15.599627
0.499833	0.1	15.593527
0.501500	0.1	15.603086
0.503167	0.1	15.594736
0.504833	0.1	15.601009
0.506500	0.1	15.599175
0.508167	0.1	15.582202
0.509833	0.1	15.587335
0.511500	0.1	15.582764
0.513167	0.1	15.586794
0.514833	0.1	15.599995
0.516500	0.1	15.587040
0.518167	0.1	15.585492
0.519833	0.1	15.578797
0.521500	0.1	15.585075
0.523167	0.1	15.595206
0.524833	0.1	15.602080
0.526500	0.1	15.602635
0.528167	0.1	15.598032
0.529833	0.1	15.606795
0.531500	0.1	15.601085
0.533167	0.1	15.585873
0.534833	0.1	15.590371
0.536500	0.1	15.588720
0.538167	0.1	15.601194
0.539833	0.1	15.613538
0.541500	0.1	15.633067
0.543167	0.1	15.661592
0.544833	0.1	15.684234
0.546500	0.1	15.697942
0.548167	0.1	15.714516
0.549833	0.1	15.746618
0.551500	0.1	15.773175
0.553167	0.1	15.784890
0.554833	0.1	15.804118
0.556500	0.1	15.822196
0.558167	0.1	15.855409
0.559833	0.1	15.874750
0.561500	0.1	15.881432
0.563167	0.1	15.898760
0.564833	0.1	15.982948
0.566500	0.1	16.110115
0.568167	0.1	16.353983
0.569833	0.1	16.794085
0.571500	0.1	17.502541
0.573167	0.1	18.654283
0.574833	0.1	20.412272
0.576500	0.1	22.896646
0.578167	0.1	26.244709
0.579833	0.1	30.602057
0.581500	0.1	36.062979
0.583167	0.1	42.756433
0.584833	0.1	50.711128
0.586500	0.1	59.941849
0.588167	0.1	70.356454
0.589833	0.1	81.826036
0.591500	0.1	94.111593
0.593167	0.1	106.851050
0.594833	0.1	119.687874
0.596500	0.1	132.269083
0.598167	0.1	144.298676
0.599833	0.1	155.644544
0.601500	0.1	166.351622
0.603167	0.1	176.666542
0.604833	0.1	186.983152
0.606500	0.1	197.776303
0.608167	0.1	209.496027
0.609833	0.1	222.496926
0.611500	0.1	236.773335
0.613167	0.1	252.088976
0.614833	0.1	267.761487
0.616500	0.1	283.038257
0.618167	0.1	296.835248
0.619833	0.1	308.230176
0.621500	0.1	316.351520
0.623167	0.1	320.557396
0.624833	0.1	320.610725
0.626500	0.1	316.398721
0.628167	0.1	308.164365
0.629833	0.1	296.221178
0.631500	0.1	281.173550
0.633167	0.1	263.590978
0.634833	0.1	244.173855
0.636500	0.1	223.684257
0.638167	0.1	202.764345
0.639833	0.1	182.066640
0.641500	0.1	162.075174
0.643167	0.1	143.255862
0.644833	0.1	125.882751
0.646500	0.1	110.153869
0.648167	0.1	96.085095
0.649833	0.1	83.710706
0.651500	0.1	72.949664
0.653167	0.1	63.698259
0.654833	0.1	55.772771
0.656500	0.1	49.010640
0.658167	0.1	43.333456
0.659833	0.1	38.512035
0.661500	0.1	34.463189
0.663167	0.1	31.090784
0.664833	0.1	28.270290
0.666500	0.1	25.892279
0.668167	0.1	23.919421
0.669833	0.1	22.276805
0.671500	0.1	20.911192
0.673167	0.1	19.757184
0.674833	0.1	18.795859
0.676500	0.1	17.933821
0.678167	0.1	17.098158
0.679833	0.1	16.173157
0.681500	0.1	14.899054
0.683167	0.1	12.881443
0.684833	0.1	9.526847
0.686500	0.1	3.924998
0.688167	0.1	-4.982637
0.689833	0.1	-18.441600
0.691500	0.1	-37.607180
0.693167	0.1	-63.371777
0.694833	0.1	-96.180992
0.696500	0.1	-135.727122
0.698167	0.1	-181.126527
0.699833	0.1	-230.826966
0.701500	0.1	-282.804899
0.703167	0.1	-334.890946
0.704833	0.1	-384.913828
0.706500	0.1	-430.930976
0.708167	0.1	-471.392036
0.709833	0.1	-505.150536
0.711500	0.1	-531.518580
0.713167	0.1	-550.214207
0.714833	0.1	-561.296735
0.716500	0.1	-565.121102
0.718167	0.1	-562.258161
0.719833	0.1	-553.393151
0.721500	0.1	-539.308140
0.723167	0.1	-520.833607
0.724833	0.1	-498.793131
0.726500	0.1	-473.970217
0.728167	0.1	-447.106926
0.729833	0.1	-418.870052
0.731500	0.1	-389.852960
0.733167	0.1	-360.586390
0.734833	0.1	-331.503491
0.736500	0.1	-302.992409
0.738167	0.1	-275.356883
0.739833	0.1	-248.826210
0.741500	0.1	-223.600128
0.743167	0.1	-199.812386
0.744833	0.1	-177.555073
0.746500	0.1	-156.869656
0.748167	0.1	-137.783877
0.749833	0.1	-120.275081
0.751500	0.1	-104.320988
0.753167	0.1	-89.878298
0.754833	0.1	-76.839024
0.756500	0.1	-65.143516
0.758167	0.1	-54.694802
0.759833	0.1	-45.387655
0.761500	0.1	-37.150103
0.763167	0.1	-29.872287
0.764833	0.1	-23.460344
0.766500	0.1	-17.817517
0.768167	0.1	-12.883436
0.769833	0.1	-8.557436
0.771500	0.1	-4.778660
0.773167	0.1	-1.476760
0.774833	0.1	1.409574
0.776500	0.1	3.943710
0.778167	0.1	6.143023
0.779833	0.1	8.092249
0.781500	0.1	9.804317
0.783167	0.1	11.299764
0.784833	0.1	12.650102
0.786500	0.1	13.836437
0.788167	0.1	14.901953
0.789833	0.1	15.854455
0.791500	0.1	16.708357
0.793167	0.1	17.491806
0.794833	0.1	18.199567
0.796500	0.1	18.845698
0.798167	0.1	19.417014
0.799833	0.1	19.953266
0.801500	0.1	20.450174
0.803167	0.1	20.923637
0.804833	0.1	21.339738
0.806500	0.1	21.741037
0.808167	0.1	22.122812
0.809833	0.1	22.466048
0.811500	0.1	22.781567
0.813167	0.1	23.086033
0.814833	0.1	23.383350
0.816500	0.1	23.662403
0.818167	0.1	23.921387
0.819833	0.1	24.156085
0.821500	0.1	24.395030
0.823167	0.1	24.632842
0.824833	0.1	24.818193
0.826500	0.1	25.035558
0.828167	0.1	25.214690
0.829833	0.1	25.377183
0.831500	0.1	25.555449
0.833167	0.1	25.746631
0.834833	0.1	25.903306
0.836500	0.1	26.070485
0.838167	0.1	26.211147
0.839833	0.1	26.366323
0.841500	0.1	26.515698
0.843167	0.1	26.637735
0.844833	0.1	26.791181
0.846500	0.1	26.916672
0.848167	0.1	27.049302
0.849833	0.1	27.178941
0.851500	0.1	27.298807
0.853167	0.1	27.412982
0.854833	0.1	27.527240
0.856500	0.1	27.634589
0.858167	0.1	27.727421
0.859833	0.1	27.794986
0.861500	0.1	27.865446
0.863167	0.1	27.920760
0.864833	0.1	27.948503
0.866500	0.1	28.003535
0.868167	0.1	28.037806
0.869833	0.1	28.059386
0.871500	0.1	28.091175
0.873167	0.1	28.097911
0.874833	0.1	28.105334
0.876500	0.1	28.113106
0.878167	0.1	28.113004
0.879833	0.1	28.114306
0.881500	0.1	28.113867
0.883167	0.1	28.101829
0.884833	0.1	28.093285
0.886500	0.1	28.071599
0.888167	0.1	28.052081
0.889833	0.1	28.022196
0.891500	0.1	28.003831
0.893167	0.1	27.956047
0.894833	0.1	27.905574
0.896500	0.1	27.846975
0.898167	0.1	27.761750
0.899833	0.1	27.688639
0.901500	0.1	27.608733
0.903167	0.1	27.507284
0.904833	0.1	27.415551
0.906500	0.1	27.348134
0.908167	0.1	27.316097
0.909833	0.1	27.299105
0.911500	0.1	27.330789
0.913167	0.1	27.402564
0.914833	0.1	27.534758
0.916500	0.1	27.778458
0.918167	0.1	28.307912
0.919833	0.1	29.295452
0.921500	0.1	30.907146
0.923167	0.1	33.319863
0.924833	0.1	36.541531
0.926500	0.1	40.485256
0.928167	0.1	44.843392
0.929833	0.1	49.261590
0.931500	0.1	53.345503
0.933167	0.1	56.748990
0.934833	0.1	59.232638
0.936500	0.1	60.725444
0.938167	0.1	61.253013
0.939833	0.1	60.911136
0.941500	0.1	59.826359
0.943167	0.1	58.177072
0.944833	0.1	56.089601
0.946500	0.1	53.733000
0.948167	0.1	51.224904
0.949833	0.1	48.659682
0.951500	0.1	46.093798
0.953167	0.1	43.603405
0.954833	0.1	41.207292
0.956500	0.1	38.951900
0.958167	0.1	36.845113
0.959833	0.1	34.898578
0.961500	0.1	33.104529
0.963167	0.1	31.472049
0.964833	0.1	29.983650
0.966500	0.1	28.638115
0.968167	0.1	27.417879
0.969833	0.1	26.343448
0.971500	0.1	25.371606
0.973167	0.1	24.508848
0.974833	0.1	23.765748
0.976500	0.1	23.110394
0.978167	0.1	22.515992
0.979833	0.1	22.014769
0.981500	0.1	21.599070
0.983167	0.1	21.229071
0.984833	0.1	20.948719
0.986500	0.1	20.708319
0.988167	0.1	20.510073
0.989833	0.1	20.365994
0.991500	0.1	20.249054
0.993167	0.1	20.147036
0.994833	0.1	20.085566
0.996500	0.1	19.984726
0.998167	0.1	19.935794
0.999833	0.1	19.848171
1.001500	0.1	19.784285
1.003167	0.1	19.696234
1.004833	0.1	19.603128
1.006500	0.1	19.502618
1.008167	0.1	19.403630
1.009833	0.1	19.310896
1.011500	0.1	19.221689
1.013167	0.1	19.129922
1.014833	0.1	19.023540
1.016500	0.1	18.928894
1.018167	0.1	18.818718
1.019833	0.1	18.733237
1.021500	0.1	18.644559
1.023167	0.1	18.558034
1.024833	0.1	18.456702
1.026500	0.1	18.381364
1.028167	0.1	18.286085
1.029833	0.1	18.182301
1.031500	0.1	18.098119
1.033167	0.1	18.030186
1.034833	0.1	17.930865
1.036500	0.1	17.850787
1.038167	0.1	17.782510
1.039833	0.1	17.699575
1.041500	0.1	17.641131
1.043167	0.1	17.568780
1.044833	0.1	17.515237
1.046500	0.1	17.430553
1.048167	0.1	17.380165
1.049833	0.1	17.332736
1.051500	0.1	17.289414
1.053167	0.1	17.246614
1.054833	0.1	17.196273
1.056500	0.1	17.151639
1.058167	0.1	17.118518
1.059833	0.1	17.092596
1.061500	0.1	17.058850
1.063167	0.1	17.028176
1.064833	0.1	16.994786
1.066500	0.1	16.965341
1.068167	0.1	16.938012
1.069833	0.1	16.912376
1.071500	0.1	16.903101
1.073167	0.1	16.879353
1.074833	0.1	16.871062
1.076500	0.1	16.839931
1.078167	0.1	16.829714
1.079833	0.1	16.811258
1.081500	0.1	16.810947
1.083167	0.1	16.797734
1.084833	0.1	16.799705
1.086500	0.1	16.786127
1.088167	0.1	16.774391
1.089833	0.1	16.794106
1.091500	0.1	16.768375
1.093167	0.1	16.765680
1.094833	0.1	16.771961
1.096500	0.1	16.768788
1.098167	0.1	16.746963
1.099833	0.1	16.738308
1.101500	0.1	16.744770
1.103167	0.1	16.748084
1.104833	0.1	16.746843
1.106500	0.1	16.739507
1.108167	0.1	16.747784
1.109833	0.1	16.742537
1.111500	0.1	16.732366
1.113167	0.1	16.727855
1.114833	0.1	16.717343
1.116500	0.1	16.720015
1.118167	0.1	16.683608
1.119833	0.1	16.685929
1.121500	0.1	16.682085
1.123167	0.1	16.666976
1.124833	0.1	16.669219
1.126500	0.1	16.648491
1.128167	0.1	16.641222
1.129833	0.1	16.633794
1.131500	0.1	16.617859
1.133167	0.1	16.620492
1.134833	0.1	16.623356
1.136500	0.1	16.627531
1.138167	0.1	16.616597
1.139833	0.1	16.608720
1.141500	0.1	16.609443
1.143167	0.1	16.589584
1.144833	0.1	16.581910
1.146500	0.1	16.568806
1.148167	0.1	16.569098
1.149833	0.1	16.575807
1.151500	0.1	16.584100
1.153167	0.1	16.557590
1.154833	0.1	16.560972
1.156500	0.1	16.570249
1.158167	0.1	16.556551
1.159833	0.1	16.557731
1.161500	0.1	16.567101
1.163167	0.1	16.576917
1.164833	0.1	16.568435
1.166500	0.1	16.573605
1.168167	0.1	16.579193
1.169833	0.1	16.566689
1.171500	0.1	16.534924
1.173167	0.1	16.533924
1.174833	0.1	16.522474
1.176500	0.1	16.500080
1.178167	0.1	16.497152
1.179833	0.1	16.478952
1.181500	0.1	16.470682
1.183167	0.1	16.463793
1.184833	0.1	16.436258
1.186500	0.1	16.432534
1.188167	0.1	16.407484
1.189833	0.1	16.386430
1.191500	0.1	16.360991
1.193167	0.1	16.344079
1.194833	0.1	16.310211
1.196500	0.1	16.272031
1.198167	0.1	16.259960
1.199833	0.1	16.239043
1.201500	0.1	16.204545
1.203167	0.1	16.178291
1.204833	0.1	16.146253
1.206500	0.1	16.110102
1.208167	0.1	16.095167
1.209833	0.1	16.063934
1.211500	0.1	16.031206
1.213167	0.1	16.002958
1.214833	0.1	15.970096
1.216500	0.1	15.928080
1.218167	0.1	15.892216
1.219833	0.1	15.885766
1.221500	0.1	15.843463
1.223167	0.1	15.809084
1.224833	0.1	15.753682
1.226500	0.1	15.714812
1.228167	0.1	15.672485
1.229833	0.1	15.635821
1.231500	0.1	15.594326
1.233167	0.1	15.561391
1.234833	0.1	15.518093
1.236500	0.1	15.465037
1.238167	0.1	15.427260
1.239833	0.1	15.371124
1.241500	0.1	15.338537
1.243167	0.1	15.288397
1.244833	0.1	15.249089
1.246500	0.1	15.202549
1.248167	0.1	15.165109
1.249833	0.1	15.113731
1.251500	0.1	15.051104
1.253167	0.1	14.991849
1.254833	0.1	14.958766
1.256500	0.1	14.894985
1.258167	0.1	14.839783
1.259833	0.1	14.776865
1.261500	0.1	14.723521
1.263167	0.1	14.676577
1.264833	0.1	14.615389
1.266500	0.1	14.571226
1.268167	0.1	14.511719
1.269833	0.1	14.458854
1.271500	0.1	14.393297
1.273167	0.1	14.338925
1.274833	0.1	14.270883
1.276500	0.1	14.214987
1.278167	0.1	14.139498
1.279833	0.1	14.093368
1.281500	0.1	14.035211
1.283167	0.1	13.976973
1.284833	0.1	13.921253
1.286500	0.1	13.857662
1.288167	0.1	13.791124
1.289833	0.1	13.738367
1.291500	0.1	13.652614
1.293167	0.1	13.599810
1.294833	0.1	13.523180
1.296500	0.1	13.482476
1.298167	0.1	13.429065
1.299833	0.1	13.362072
1.301500	0.1	13.293442
1.303167	0.1	13.234329
1.304833	0.1	13.184892
1.306500	0.1	13.133886
1.308167	0.1	13.087614
1.309833	0.1	13.032179
1.311500	0.1	12.977979
1.313167	0.1	12.909580
1.314833	0.1	12.846426
1.316500	0.1	12.804933
1.318167	0.1	12.749459
1.319833	0.1	12.709054
1.321500	0.1	12.670881
1.323167	0.1	12.616007
1.324833	0.1	12.572285
1.326500	0.1	12.522510
1.328167	0.1	12.476473
1.329833	0.1	12.427280
1.331500	0.1	12.407738
1.333167	0.1	12.351057
1.334833	0.1	12.319890
1.336500	0.1	12.270810
1.338167	0.1	12.251588
1.339833	0.1	12.198395
1.341500	0.1	12.137473
1.343167	0.1	12.112211
1.344833	0.1	12.065912
1.346500	0.1	12.019378
1.348167	0.1	11.977483
1.349833	0.1	11.923974
1.351500	0.1	11.873428
1.353167	0.1	11.825576
1.354833	0.1	11.782051
1.356500	0.1	11.734787
1.358167	0.1	11.702733
1.359833	0.1	11.650938
1.361500	0.1	11.605688
1.363167	0.1	11.564084
1.364833	0.1	11.548516
1.366500	0.1	11.500680
1.368167	0.1	11.464033
1.369833	0.1	11.446564
1.371500	0.1	11.414609
1.373167	0.1	11.393703
1.374833	0.1	11.357333
1.376500	0.1	11.333886
1.378167	0.1	11.312392
1.379833	0.1	11.273450
1.381500	0.1	11.260217
1.383167	0.1	11.241303
1.384833	0.1	11.218347
1.386500	0.1	11.208385
1.388167	0.1	11.168727
1.389833	0.1	11.172056
1.391500	0.1	11.144786
1.393167	0.1	11.148299
1.394833	0.1	11.128594
1.396500	0.1	11.128268
1.398167	0.1	11.107926
1.399833	0.1	11.105042
1.401500	0.1	11.098249
1.403167	0.1	11.103129
1.404833	0.1	11.103694
1.406500	0.1	11.109688
1.408167	0.1	11.118372
1.409833	0.1	11.114866
1.411500	0.1	11.126393
1.413167	0.1	11.119740
1.414833	0.1	11.121988
1.416500	0.1	11.112263
1.418167	0.1	11.135113
1.419833	0.1	11.164769
1.421500	0.1	11.169854
1.423167	0.1	11.184576
1.424833	0.1	11.198809
1.426500	0.1	11.220851
1.428167	0.1	11.243549
1.429833	0.1	11.281157
1.431500	0.1	11.308519
1.433167	0.1	11.327146
1.434833	0.1	11.343789
1.436500	0.1	11.378104
1.438167	0.1	11.399890
1.439833	0.1	11.427147
1.441500	0.1	11.451833
1.443167	0.1	11.493061
1.444833	0.1	11.531963
1.446500	0.1	11.564854
1.448167	0.1	11.596346
1.449833	0.1	11.628578
1.451500	0.1	11.654552
1.453167	0.1	11.710057
1.454833	0.1	11.746170
1.456500	0.1	11.790308
1.458167	0.1	11.848481
1.459833	0.1	11.896210
1.461500	0.1	11.947139
1.463167	0.1	12.002165
1.464833	0.1	12.094000
1.466500	0.1	12.165431
1.468167	0.1	12.254985
1.469833	0.1	12.352113
1.471500	0.1	12.464264
1.473167	0.1	12.586613
1.474833	0.1	12.715709
1.476500	0.1	12.850173
1.478167	0.1	13.034525
1.479833	0.1	13.205419
1.481500	0.1	13.386382
1.483167	0.1	13.598305
1.484833	0.1	13.792005
1.486500	0.1	14.007929
1.488167	0.1	14.223017
1.489833	0.1	14.425549
1.491500	0.1	14.631637
1.493167	0.1	14.829886
1.494833	0.1	15.014504
1.496500	0.1	15.182642
1.498167	0.1	15.338856
1.499833	0.1	15.452875
1.501500	0.1	15.550297
1.503167	0.1	15.619831
1.504833	0.1	15.674019
1.506500	0.1	15.727277
1.508167	0.1	15.767117
1.509833	0.1	15.787223
1.511500	0.1	15.772011
1.513167	0.1	15.758169
1.514833	0.1	15.746608
1.516500	0.1	15.703330
1.518167	0.1	15.693369
1.519833	0.1	15.631608
1.521500	0.1	15.594822
1.523167	0.1	15.565027
1.524833	0.1	15.506875
1.526500	0.1	15.466386
1.528167	0.1	15.420009
1.529833	0.1	15.396495
1.531500	0.1	15.354408
1.533167	0.1	15.330941
1.534833	0.1	15.304437
1.536500	0.1	15.291686
1.538167	0.1	15.274410
1.539833	0.1	15.246340
1.541500	0.1	15.241271
1.543167	0.1	15.232556
1.544833	0.1	15.237446
1.546500	0.1	15.237950
1.548167	0.1	15.234564
1.549833	0.1	15.247173
1.551500	0.1	15.249148
1.553167	0.1	15.260107
1.554833	0.1	15.277269
1.556500	0.1	15.295870
1.558167	0.1	15.304227
1.559833	0.1	15.330551
1.561500	0.1	15.355847
1.563167	0.1	15.386522
1.564833	0.1	15.421510
1.566500	0.1	15.444840
1.568167	0.1	15.450883
1.569833	0.1	15.467420
1.571500	0.1	15.502796
1.573167	0.1	15.539115
1.574833	0.1	15.558383
1.576500	0.1	15.583251
1.578167	0.1	15.614797
1.579833	0.1	15.630692
1.581500	0.1	15.653968
1.583167	0.1	15.690633
1.584833	0.1	15.722373
1.586500	0.1	15.734173
1.588167	0.1	15.751399
1.589833	0.1	15.779316
1.591500	0.1	15.809091
1.593167	0.1	15.823800
1.594833	0.1	15.839626
1.596500	0.1	15.855331
1.598167	0.1	15.889143
1.599833	0.1	15.914719
1.601500	0.1	15.935121
1.603167	0.1	15.945534
1.604833	0.1	15.954126
1.606500	0.1	15.983574
1.608167	0.1	15.988279
1.609833	0.1	16.011597
1.611500	0.1	16.022796
1.613167	0.1	16.060609
1.614833	0.1	16.048298
1.616500	0.1	16.072211
1.618167	0.1	16.110247
1.619833	0.1	16.113273
1.621500	0.1	16.122602
1.623167	0.1	16.142830
1.624833	0.1	16.160062
1.626500	0.1	16.169510
1.628167	0.1	16.185193
1.629833	0.1	16.188821
1.631500	0.1	16.210294
1.633167	0.1	16.213613
1.634833	0.1	16.222733
1.636500	0.1	16.215688
1.638167	0.1	16.238491
1.639833	0.1	16.241629
1.641500	0.1	16.250740
1.643167	0.1	16.258838
1.644833	0.1	16.284352
1.646500	0.1	16.280968
1.648167	0.1	16.285841
1.649833	0.1	16.294521
1.651500	0.1	16.294529
1.653167	0.1	16.312808
1.654833	0.1	16.321133
1.656500	0.1	16.317800
1.658167	0.1	16.326736
1.659833	0.1	16.336698
1.661500	0.1	16.346289
1.663167	0.1	16.345071
1.664833	0.1	16.363664
1.666500	0.1	16.368139
1.668167	0.1	16.366073
1.669833	0.1	16.367911
1.671500	0.1	16.372374
1.673167	0.1	16.381180
1.674833	0.1	16.380654
1.676500	0.1	16.378040
1.678167	0.1	16.400505
1.679833	0.1	16.390930
1.681500	0.1	16.392745
1.683167	0.1	16.408742
1.684833	0.1	16.415003
1.686500	0.1	16.407065
1.688167	0.1	16.410938
1.689833	0.1	16.420594
1.691500	0.1	16.413601
1.693167	0.1	16.420602
1.694833	0.1	16.425320
1.696500	0.1	16.419000
1.698167	0.1	16.416821
1.699833	0.1	16.411592
1.701500	0.1	16.414467
1.703167	0.1	16.419566
1.704833	0.1	16.411331
1.706500	0.1	16.420667
1.708167	0.1	16.426935
1.709833	0.1	16.426080
1.711500	0.1	16.395518
1.713167	0.1	16.406341
1.714833	0.1	16.408766
1.716500	0.1	16.404817
1.718167	0.1	16.400875
1.719833	0.1	16.428383
1.721500	0.1	16.435999
1.723167	0.1	16.421777
1.724833	0.1	16.417197
1.726500	0.1	16.415237
1.728167	0.1	16.408504
1.729833	0.1	16.413760
1.731500	0.1	16.413923
1.733167	0.1	16.414202
1.734833	0.1	16.413997
1.736500	0.1	16.435007
1.738167	0.1	16.438840
1.739833	0.1	16.432369
1.741500	0.1	16.428722
1.743167	0.1	16.436354
1.744833	0.1	16.422424
1.746500	0.1	16.427567
1.748167	0.1	16.423097
1.749833	0.1	16.434786
1.751500	0.1	16.434355
1.753167	0.1	16.446527
1.754833	0.1	16.430663
1.756500	0.1	16.426720
1.758167	0.1	16.413173
1.759833	0.1	16.401107
1.761500	0.1	16.409909
1.763167	0.1	16.411970
1.764833	0.1	16.391664
1.766500	0.1	16.386435
1.768167	0.1	16.378316
1.769833	0.1	16.353265
1.771500	0.1	16.341094
1.773167	0.1	16.315801
1.774833	0.1	16.311382
1.776500	0.1	16.312138
1.778167	0.1	16.311856
1.779833	0.1	16.305565
1.781500	0.1	16.313143
1.783167	0.1	16.310684
1.784833	0.1	16.316975
1.786500	0.1	16.335285
1.788167	0.1	16.335092
1.789833	0.1	16.346703
1.791500	0.1	16.366127
1.793167	0.1	16.373434
1.794833	0.1	16.389874
1.796500	0.1	16.375066
1.798167	0.1	16.389540
1.799833	0.1	16.401008
1.801500	0.1	16.413082
1.803167	0.1	16.442264
1.804833	0.1	16.455592
1.806500	0.1	16.460617
1.808167	0.1	16.487894
1.809833	0.1	16.491642
1.811500	0.1	16.514166
1.813167	0.1	16.530517
1.814833	0.1	16.547511
1.816500	0.1	16.560962
1.818167	0.1	16.569720
1.819833	0.1	16.573436
1.821500	0.1	16.580719
1.823167	0.1	16.605510
1.824833	0.1	16.617633
1.826500	0.1	16.623023
1.828167	0.1	16.613207
1.829833	0.1	16.607186
1.831500	0.1	16.618064
1.833167	0.1	16.596688
1.834833	0.1	16.589131
1.836500	0.1	16.582952
1.838167	0.1	16.581959
1.839833	0.1	16.575723
1.841500	0.1	16.580616
1.843167	0.1	16.575448
1.844833	0.1	16.560774
1.846500	0.1	16.557509
1.848167	0.1	16.555886
1.849833	0.1	16.546809
1.851500	0.1	16.548415
1.853167	0.1	16.530637
1.854833	0.1	16.531652
1.856500	0.1	16.508284
1.858167	0.1	16.510361
1.859833	0.1	16.503801
1.861500	0.1	16.503118
1.863167	0.1	16.492532
1.864833	0.1	16.479053
1.866500	0.1	16.465856
1.868167	0.1	16.462915
1.869833	0.1	16.473041
1.871500	0.1	16.469523
1.873167	0.1	16.466001
1.874833	0.1	16.458476
1.876500	0.1	16.473127
1.878167	0.1	16.464787
1.879833	0.1	16.463994
1.881500	0.1	16.451522
1.883167	0.1	16.438651
1.884833	0.1	16.420845
1.886500	0.1	16.421895
1.888167	0.1	16.407166
1.889833	0.1	16.421130
1.891500	0.1	16.417204
1.893167	0.1	16.429364
1.894833	0.1	16.414579
1.896500	0.1	16.406957
1.898167	0.1	16.419027
1.899833	0.1	16.423181
1.901500	0.1	16.429030
1.903167	0.1	16.442033
1.904833	0.1	16.437806
1.906500	0.1	16.423175
1.908167	0.1	16.444104
1.909833	0.1	16.443058
1.911500	0.1	16.437265
1.913167	0.1	16.437169
1.914833	0.1	16.453033
1.916500	0.1	16.451274
1.918167	0.1	16.468389
1.919833	0.1	16.478820
1.921500	0.1	16.479311
1.923167	0.1	16.500974
1.924833	0.1	16.507850
1.926500	0.1	16.522921
1.928167	0.1	16.524500
1.929833	0.1	16.529462
1.931500	0.1	16.544998
1.933167	0.1	16.573492
1.934833	0.1	16.578160
1.936500	0.1	16.599742
1.938167	0.1	16.619975
1.939833	0.1	16.645273
1.941500	0.1	16.665456
1.943167	0.1	16.676611
1.944833	0.1	16.710402
1.946500	0.1	16.720897
1.948167	0.1	16.732648
1.949833	0.1	16.739083
1.951500	0.1	16.767186
1.953167	0.1	16.789668
1.954833	0.1	16.803711
1.956500	0.1	16.811257
1.958167	0.1	16.821908
1.959833	0.1	16.834070
1.961500	0.1	16.856753
1.963167	0.1	16.876992
1.964833	0.1	16.879823
1.966500	0.1	16.870816
1.968167	0.1	16.865247
1.969833	0.1	16.889354
1.971500	0.1	16.910024
1.973167	0.1	16.893697
1.974833	0.1	16.899222
1.976500	0.1	16.899375
1.978167	0.1	16.892406
1.979833	0.1	16.885936
1.981500	0.1	16.891219
1.983167	0.1	16.882560
1.984833	0.1	16.889057
1.986500	0.1	16.869594
1.988167	0.1	16.880696
1.989833	0.1	16.867278
1.991500	0.1	16.859932
1.993167	0.1	16.853405
1.994833	0.1	16.841611
1.996500	0.1	16.829604
1.998167	0.1	16.814997
1.999833	0.1	16.810032
2.001500	0.1	16.788380
2.003167	0.1	16.759081
2.004833	0.1	16.756577
2.006500	0.1	16.751350
2.008167	0.1	16.722265
2.009833	0.1	16.700951
2.011500	0.1	16.686603
2.013167	0.1	16.659749
2.014833	0.1	16.649896
2.016500	0.1	16.650761
2.018167	0.1	16.629202
2.019833	0.1	16.624435
2.021500	0.1	16.618020
2.023167	0.1	16.608940
2.024833	0.1	16.593797
2.026500	0.1	16.572092
2.028167	0.1	16.553354
2.029833	0.1	16.560753
2.031500	0.1	16.555954
2.033167	0.1	16.530445
2.034833	0.1	16.505819
2.036500	0.1	16.512335
2.038167	0.1	16.505127
2.039833	0.1	16.489046
2.041500	0.1	16.490916
2.043167	0.1	16.467775
2.044833	0.1	16.470038
2.046500	0.1	16.468888
2.048167	0.1	16.457675
2.049833	0.1	16.439338
2.051500	0.1	16.433474
2.053167	0.1	16.431580
2.054833	0.1	16.430076
2.056500	0.1	16.423801
2.058167	0.1	16.406496
2.059833	0.1	16.409325
2.061500	0.1	16.402065
2.063167	0.1	16.374883
2.064833	0.1	16.369585
2.066500	0.1	16.371877
2.068167	0.1	16.349541
2.069833	0.1	16.338672
2.071500	0.1	16.351548
2.073167	0.1	16.344916
2.074833	0.1	16.363957
2.076500	0.1	16.346417
2.078167	0.1	16.343973
2.079833	0.1	16.334222
2.081500	0.1	16.324108
2.083167	0.1	16.321687
2.084833	0.1	16.331510
2.086500	0.1	16.319342
2.088167	0.1	16.317542
2.089833	0.1	16.339402
2.091500	0.1	16.321428
2.093167	0.1	16.328275
2.094833	0.1	16.326727
2.096500	0.1	16.319053
2.098167	0.1	16.331404
2.099833	0.1	16.330082
2.101500	0.1	16.324277
2.103167	0.1	16.319561
2.104833	0.1	16.331242
2.106500	0.1	16.322280
2.108167	0.1	16.328886
2.109833	0.1	16.330057
2.111500	0.1	16.320577
2.113167	0.1	16.317348
2.114833	0.1	16.299948
2.116500	0.1	16.310488
2.118167	0.1	16.290905
2.119833	0.1	16.312565
2.121500	0.1	16.304834
2.123167	0.1	16.297962
2.124833	0.1	16.297420
2.126500	0.1	16.297079
2.128167	0.1	16.303039
2.129833	0.1	16.309527
2.131500	0.1	16.304492
2.133167	0.1	16.314573
2.134833	0.1	16.307158
2.136500	0.1	16.306292
2.138167	0.1	16.308554
2.139833	0.1	16.286359
2.141500	0.1	16.298210
2.143167	0.1	16.310471
2.144833	0.1	16.309500
2.146500	0.1	16.305363
2.148167	0.1	16.296954
2.149833	0.1	16.309383
2.151500	0.1	16.308191
2.153167	0.1	16.318463
2.154833	0.1	16.298226
2.156500	0.1	16.310626
2.158167	0.1	16.298986
2.159833	0.1	16.302089
2.161500	0.1	16.301063
2.163167	0.1	16.307629
2.164833	0.1	16.298711
2.166500	0.1	16.290389
2.168167	0.1	16.290224
2.169833	0.1	16.307553
2.171500	0.1	16.290815
2.173167	0.1	16.282218
2.174833	0.1	16.283538
2.176500	0.1	16.283740
2.178167	0.1	16.287524
2.179833	0.1	16.306613
2.181500	0.1	16.308016
2.183167	0.1	16.289666
2.184833	0.1	16.302952
2.186500	0.1	16.298587
2.188167	0.1	16.290549
2.189833	0.1	16.294377
2.191500	0.1	16.285285
2.193167	0.1	16.276754
2.194833	0.1	16.292448
2.196500	0.1	16.294969
2.198167	0.1	16.289209
2.199833	0.1	16.284985
2.201500	0.1	16.279092
2.203167	0.1	16.293180
2.204833	0.1	16.305668
2.206500	0.1	16.306027
2.208167	0.1	16.313862
2.209833	0.1	16.301424
2.211500	0.1	16.302774
2.213167	0.1	16.307690
2.214833	0.1	16.311421
2.216500	0.1	16.323370
2.218167	0.1	16.320602
2.219833	0.1	16.323659
2.221500	0.1	16.295098
2.223167	0.1	16.311292
2.224833	0.1	16.326570
2.226500	0.1	16.318722
2.228167	0.1	16.308840
2.229833	0.1	16.312541
2.231500	0.1	16.318832
2.233167	0.1	16.329593
2.234833	0.1	16.326171
2.236500	0.1	16.327182
2.238167	0.1	16.322124
2.239833	0.1	16.323465
2.241500	0.1	16.307831
2.243167	0.1	16.312997
2.244833	0.1	16.318766
2.246500	0.1	16.314384
2.248167	0.1	16.312502
2.249833	0.1	16.299840
2.251500	0.1	16.298942
2.253167	0.1	16.318070
2.254833	0.1	16.327064
2.256500	0.1	16.331974
2.258167	0.1	16.341059
2.259833	0.1	16.341243
2.261500	0.1	16.333165
2.263167	0.1	16.335256
2.264833	0.1	16.334951
2.266500	0.1	16.337798
2.268167	0.1	16.344200
2.269833	0.1	16.336387
2.271500	0.1	16.327810
2.273167	0.1	16.337966
2.274833	0.1	16.335750
2.276500	0.1	16.350940
2.278167	0.1	16.350176
2.279833	0.1	16.366041
2.281500	0.1	16.357606
2.283167	0.1	16.361880
2.284833	0.1	16.361655
2.286500	0.1	16.362587
2.288167	0.1	16.365388
2.289833	0.1	16.363340
2.291500	0.1	16.358398
2.293167	0.1	16.356623
2.294833	0.1	16.363558
2.296500	0.1	16.358272
2.298167	0.1	16.371574
2.299833	0.1	16.372321
2.301500	0.1	16.374288
2.303167	0.1	16.377230
2.304833	0.1	16.365098
2.306500	0.1	16.375641
2.308167	0.1	16.369984
2.309833	0.1	16.371307
2.311500	0.1	16.369581
2.313167	0.1	16.371551
2.314833	0.1	16.357731
2.316500	0.1	16.359831
2.318167	0.1	16.340101
2.319833	0.1	16.341061
2.321500	0.1	16.342628
2.323167	0.1	16.340763
2.324833	0.1	16.344036
2.326500	0.1	16.342665
2.328167	0.1	16.348514
2.329833	0.1	16.353968
2.331500	0.1	16.338184
2.333167	0.1	16.333588
2.334833	0.1	16.340658
2.336500	0.1	16.332873
2.338167	0.1	16.328528
2.339833	0.1	16.341124
2.341500	0.1	16.354572
2.343167	0.1	16.362584
2.344833	0.1	16.364978
2.346500	0.1	16.352531
2.348167	0.1	16.353270
2.349833	0.1	16.374003
2.351500	0.1	16.374230
2.353167	0.1	16.370919
2.354833	0.1	16.380327
2.356500	0.1	16.372491
2.358167	0.1	16.377973
2.359833	0.1	16.386807
2.361500	0.1	16.398639
2.363167	0.1	16.396523
2.364833	0.1	16.392831
2.366500	0.1	16.390265
2.368167	0.1	16.385778
2.369833	0.1	16.396128
2.371500	0.1	16.405039
2.373167	0.1	16.419120
2.374833	0.1	16.414639
2.376500	0.1	16.410095
2.378167	0.1	16.415723
2.379833	0.1	16.429555
2.381500	0.1	16.426779
2.383167	0.1	16.417706
2.384833	0.1	16.443097
2.386500	0.1	16.433878
2.388167	0.1	16.444450
2.389833	0.1	16.452137
2.391500	0.1	16.444167
2.393167	0.1	16.453399
2.394833	0.1	16.451907
2.396500	0.1	16.467412
2.398167	0.1	16.476151
2.399833	0.1	16.467216
2.401500	0.1	16.466514
2.403167	0.1	16.464462
2.404833	0.1	16.484649
2.406500	0.1	16.491766
2.408167	0.1	16.499798
2.409833	0.1	16.498455
2.411500	0.1	16.497109
2.413167	0.1	16.505007
2.414833	0.1	16.529292
2.416500	0.1	16.523038
2.418167	0.1	16.535213
2.419833	0.1	16.550186
2.421500	0.1	16.556408
2.423167	0.1	16.574012
2.424833	0.1	16.576989
2.426500	0.1	16.593939
2.428167	0.1	16.591338
2.429833	0.1	16.599867
2.431500	0.1	16.606485
2.433167	0.1	16.611295
2.434833	0.1	16.621355
2.436500	0.1	16.622613
2.438167	0.1	16.626904
2.439833	0.1	16.635781
2.441500	0.1	16.658820
2.443167	0.1	16.659703
2.444833	0.1	16.669655
2.446500	0.1	16.666085
2.448167	0.1	16.696500
2.449833	0.1	16.731611
2.451500	0.1	16.730941
2.453167	0.1	16.738851
2.454833	0.1	16.742500
2.456500	0.1	16.762397
2.458167	0.1	16.782651
2.459833	0.1	16.792889
2.461500	0.1	16.816518
2.463167	0.1	16.815279
2.464833	0.1	16.825584
2.466500	0.1	16.848621
2.468167	0.1	16.862648
2.469833	0.1	16.872075
2.471500	0.1	16.892038
2.473167	0.1	16.889203
2.474833	0.1	16.905486
2.476500	0.1	16.912527
2.478167	0.1	16.937754
2.479833	0.1	16.957195
2.481500	0.1	16.963007
2.483167	0.1	16.983806
2.484833	0.1	17.015610
2.486500	0.1	17.027295
2.488167	0.1	17.053170
2.489833	0.1	17.080478
2.491500	0.1	17.080056
2.493167	0.1	17.110945
2.494833	0.1	17.119538
2.496500	0.1	17.143226
2.498167	0.1	17.156121
2.499833	0.1	17.181338
2.501500	0.1	17.210577
2.503167	0.1	17.227413
2.504833	0.1	17.249509
2.506500	0.1	17.286278
2.508167	0.1	17.294541
2.509833	0.1	17.326410
2.511500	0.1	17.348290
2.513167	0.1	17.373915
2.514833	0.1	17.406619
2.516500	0.1	17.449089
2.518167	0.1	17.461529
2.519833	0.1	17.476173
2.521500	0.1	17.515435
2.523167	0.1	17.540141
2.524833	0.1	17.593846
2.526500	0.1	17.618093
2.528167	0.1	17.644267
2.529833	0.1	17.698404
2.531500	0.1	17.714114
2.533167	0.1	17.737711
2.534833	0.1	17.788101
2.536500	0.1	17.817630
2.538167	0.1	17.857822
2.539833	0.1	17.905549
2.541500	0.1	17.938484
2.543167	0.1	17.972320
2.544833	0.1	18.001370
2.546500	0.1	18.058011
2.548167	0.1	18.092808
2.549833	0.1	18.130675
2.551500	0.1	18.180371
2.553167	0.1	18.219566
2.554833	0.1	18.269199
2.556500	0.1	18.297479
2.558167	0.1	18.346314
2.559833	0.1	18.403579
2.561500	0.1	18.459049
2.563167	0.1	18.512342
2.564833	0.1	18.556288
2.566500	0.1	18.614432
2.568167	0.1	18.669194
2.569833	0.1	18.698691
2.571500	0.1	18.762186
2.573167	0.1	18.810206
2.574833	0.1	18.850210
2.576500	0.1	18.910852
2.578167	0.1	18.966979
2.579833	0.1	19.034770
2.581500	0.1	19.081777
2.583167	0.1	19.151363
2.584833	0.1	19.213032
2.586500	0.1	19.279125
2.588167	0.1	19.342782
2.589833	0.1	19.413934
2.591500	0.1	19.481518
2.593167	0.1	19.543214
2.594833	0.1	19.611644
2.596500	0.1	19.663791
2.598167	0.1	19.715240
2.599833	0.1	19.784455
2.601500	0.1	19.848318
2.603167	0.1	19.911375
2.604833	0.1	19.987030
2.606500	0.1	20.067910
2.608167	0.1	20.127788
2.609833	0.1	20.197479
2.611500	0.1	20.270269
2.613167	0.1	20.337094
2.614833	0.1	20.428275
2.616500	0.1	20.522375
2.618167	0.1	20.603335
2.619833	0.1	20.679510
2.621500	0.1	20.761679
2.623167	0.1	20.832481
2.624833	0.1	20.923709
2.626500	0.1	20.996084
2.628167	0.1	21.085104
2.629833	0.1	21.164424
2.631500	0.1	21.247566
2.633167	0.1	21.339740
2.634833	0.1	21.429249
2.636500	0.1	21.527239
2.638167	0.1	21.608542
2.639833	0.1	21.700884
2.641500	0.1	21.802185
2.643167	0.1	21.900633
2.644833	0.1	21.996272
2.646500	0.1	22.074207
2.648167	0.1	22.178792
2.649833	0.1	22.273327
2.651500	0.1	22.378958
2.653167	0.1	22.463346
2.654833	0.1	22.570894
2.656500	0.1	22.684747
2.658167	0.1	22.781629
2.659833	0.1	22.902827
2.661500	0.1	23.011942
2.663167	0.1	23.110088
2.664833	0.1	23.215795
2.666500	0.1	23.314506
2.668167	0.1	23.420855
2.669833	0.1	23.523054
2.671500	0.1	23.643215
2.673167	0.1	23.744919
2.674833	0.1	23.868395
2.676500	0.1	23.976960
2.678167	0.1	24.099109
2.679833	0.1	24.210069
2.681500	0.1	24.322075
2.683167	0.1	24.433131
2.684833	0.1	24.558368
2.686500	0.1	24.664294
2.688167	0.1	24.775613
2.689833	0.1	24.907591
2.691500	0.1	25.040263
2.693167	0.1	25.170540
2.694833	0.1	25.296036
2.696500	0.1	25.411482
2.698167	0.1	25.544076
2.699833	0.1	25.646186
2.701500	0.1	25.774450
2.703167	0.1	25.904631
2.704833	0.1	26.047534
2.706500	0.1	26.174298
2.708167	0.1	26.297852
2.709833	0.1	26.429291
2.711500	0.1	26.558829
2.713167	0.1	26.696961
2.714833	0.1	26.832735
2.716500	0.1	26.960433
2.718167	0.1	27.095430
2.719833	0.1	27.247463
2.721500	0.1	27.387900
2.723167	0.1	27.524103
2.724833	0.1	27.628313
2.726500	0.1	27.786572
2.728167	0.1	27.926928
2.729833	0.1	28.053358
2.731500	0.1	28.194848
2.733167	0.1	28.328311
2.734833	0.1	28.473989
2.736500	0.1	28.621391
2.738167	0.1	28.748967
2.739833	0.1	28.887918
2.741500	0.1	29.052239
2.743167	0.1	29.203356
2.744833	0.1	29.355179
2.746500	0.1	29.507147
2.748167	0.1	29.645749
2.749833	0.1	29.791613
2.751500	0.1	29.933741
2.753167	0.1	30.089962
2.754833	0.1	30.257154
2.756500	0.1	30.397303
2.758167	0.1	30.542729
2.759833	0.1	30.711056
2.761500	0.1	30.861357
2.763167	0.1	31.028786
2.764833	0.1	31.172417
2.766500	0.1	31.319991
2.768167	0.1	31.476963
2.769833	0.1	31.630587
2.771500	0.1	31.806889
2.773167	0.1	31.966429
2.774833	0.1	32.117655
2.776500	0.1	32.283592
2.778167	0.1	32.430148
2.779833	0.1	32.600486
2.781500	0.1	32.767967
2.783167	0.1	32.919704
2.784833	0.1	33.090955
2.786500	0.1	33.246203
2.788167	0.1	33.406373
2.789833	0.1	33.577569
2.791500	0.1	33.735674
2.793167	0.1	33.875892
2.794833	0.1	34.047434
2.796500	0.1	34.211032
2.798167	0.1	34.382300
2.799833	0.1	34.539963
2.801500	0.1	34.721770
2.803167	0.1	34.889487
2.804833	0.1	35.050458
2.806500	0.1	35.219372
2.808167	0.1	35.390024
2.809833	0.1	35.566667
2.811500	0.1	35.729847
2.813167	0.1	35.882682
2.814833	0.1	36.052303
2.816500	0.1	36.216217
2.818167	0.1	36.389334
2.819833	0.1	36.549898
2.821500	0.1	36.738418
2.823167	0.1	36.907309
2.824833	0.1	37.060016
2.826500	0.1	37.229447
2.828167	0.1	37.396307
2.829833	0.1	37.564715
2.831500	0.1	37.746936
2.833167	0.1	37.914999
2.834833	0.1	38.088599
2.836500	0.1	38.272688
2.838167	0.1	38.435717
2.839833	0.1	38.602693
2.841500	0.1	38.752964
2.843167	0.1	38.932070
2.844833	0.1	39.108817
2.846500	0.1	39.281082
2.848167	0.1	39.428810
2.849833	0.1	39.595174
2.851500	0.1	39.770848
2.853167	0.1	39.937015
2.854833	0.1	40.095800
2.856500	0.1	40.270060
2.858167	0.1	40.429238
2.859833	0.1	40.595056
2.861500	0.1	40.759982
2.863167	0.1	40.909679
2.864833	0.1	41.082802
2.866500	0.1	41.255890
2.868167	0.1	41.422730
2.869833	0.1	41.587230
2.871500	0.1	41.737311
2.873167	0.1	41.888149
2.874833	0.1	42.060388
2.876500	0.1	42.217992
2.878167	0.1	42.383498
2.879833	0.1	42.528568
2.881500	0.1	42.690123
2.883167	0.1	42.843839
2.884833	0.1	43.025459
2.886500	0.1	43.179968
2.888167	0.1	43.330411
2.889833	0.1	43.473654
2.891500	0.1	43.621638
2.893167	0.1	43.775714
2.894833	0.1	43.932442
2.896500	0.1	44.102351
2.898167	0.1	44.253832
2.899833	0.1	44.392288
2.901500	0.1	44.538647
2.903167	0.1	44.679767
2.904833	0.1	44.824505
2.906500	0.1	44.986744
2.908167	0.1	45.141840
2.909833	0.1	45.281615
2.911500	0.1	45.428718
2.913167	0.1	45.568075
2.914833	0.1	45.707566
2.916500	0.1	45.842082
2.918167	0.1	46.015467
2.919833	0.1	46.136037
2.921500	0.1	46.294002
2.923167	0.1	46.419380
2.924833	0.1	46.551034
2.926500	0.1	46.700723
2.928167	0.1	46.836811
2.929833	0.1	46.982011
2.931500	0.1	47.114725
2.933167	0.1	47.239250
2.934833	0.1	47.385395
2.936500	0.1	47.512361
2.938167	0.1	47.633427
2.939833	0.1	47.767573
2.941500	0.1	47.901332
2.943167	0.1	48.022617
2.944833	0.1	48.152457
2.946500	0.1	48.284112
2.948167	0.1	48.393022
2.949833	0.1	48.525253
2.951500	0.1	48.659420
2.953167	0.1	48.797025
2.954833	0.1	48.913972
2.956500	0.1	49.048705
2.958167	0.1	49.141554
2.959833	0.1	49.255690
2.961500	0.1	49.383272
2.963167	0.1	49.496658
2.964833	0.1	49.613336
2.966500	0.1	49.726393
2.968167	0.1	49.863534
2.969833	0.1	49.966246
2.971500	0.1	50.079878
2.973167	0.1	50.202015
2.974833	0.1	50.281673
2.976500	0.1	50.385693
2.978167	0.1	50.500153
2.979833	0.1	50.610348
2.981500	0.1	50.708611
2.983167	0.1	50.824913
2.984833	0.1	50.904734
2.986500	0.1	51.015868
2.988167	0.1	51.116306
2.989833	0.1	51.216897
2.991500	0.1	51.300893
2.993167	0.1	51.396307
2.994833	0.1	51.486362
2.996500	0.1	51.589012
2.998167	0.1	51.681576
2.999833	0.1	51.768721
3.001500	0.1	51.859465
3.003167	0.1	51.954408
3.004833	0.1	52.051026
3.006500	0.1	52.127840
3.008167	0.1	52.192316
3.009833	0.1	52.284841
3.011500	0.1	52.371737
3.013167	0.1	52.448760
3.014833	0.1	52.544036
3.016500	0.1	52.649339
3.018167	0.1	52.700720
3.019833	0.1	52.777699
3.021500	0.1	52.850672
3.023167	0.1	52.922467
3.024833	0.1	52.994941
3.026500	0.1	53.068668
3.028167	0.1	53.144698
3.029833	0.1	53.198170
3.031500	0.1	53.266798
3.033167	0.1	53.339345
3.034833	0.1	53.406227
3.036500	0.1	53.463890
3.038167	0.1	53.527120
3.039833	0.1	53.583383
3.041500	0.1	53.656613
3.043167	0.1	53.723163
3.044833	0.1	53.774043
3.046500	0.1	53.830702
3.048167	0.1	53.891700
3.049833	0.1	53.934875
3.051500	0.1	53.982516
3.053167	0.1	54.032938
3.054833	0.1	54.077929
3.056500	0.1	54.149174
3.058167	0.1	54.222387
3.059833	0.1	54.277067
3.061500	0.1	54.329550
3.063167	0.1	54.373024
3.064833	0.1	54.410541
3.066500	0.1	54.462584
3.068167	0.1	54.489564
3.069833	0.1	54.522398
3.071500	0.1	54.567293
3.073167	0.1	54.608593
3.074833	0.1	54.653328
3.076500	0.1	54.682944
3.078167	0.1	54.712231
3.079833	0.1	54.758052
3.081500	0.1	54.809090
3.083167	0.1	54.833961
3.084833	0.1	54.861075
3.086500	0.1	54.907610
3.088167	0.1	54.933348
3.089833	0.1	54.968907
3.091500	0.1	54.994264
3.093167	0.1	55.019294
3.094833	0.1	55.050824
3.096500	0.1	55.102719
3.098167	0.1	55.129654
3.099833	0.1	55.155643
3.101500	0.1	55.186853
3.103167	0.1	55.206628
3.104833	0.1	55.227191
3.106500	0.1	55.238186
3.108167	0.1	55.249603
3.109833	0.1	55.272915
3.111500	0.1	55.271311
3.113167	0.1	55.316742
3.114833	0.1	55.328598
3.116500	0.1	55.360055
3.118167	0.1	55.383117
3.119833	0.1	55.405240
3.121500	0.1	55.424674
3.123167	0.1	55.446731
3.124833	0.1	55.453049
3.126500	0.1	55.458680
3.128167	0.1	55.471263
3.129833	0.1	55.486320
3.131500	0.1	55.501335
3.133167	0.1	55.513932
3.134833	0.1	55.528660
3.136500	0.1	55.532302
3.138167	0.1	55.543836
3.139833	0.1	55.538392
3.141500	0.1	55.537091
3.143167	0.1	55.554100
3.144833	0.1	55.565597
3.146500	0.1	55.584444
3.148167	0.1	55.601587
3.149833	0.1	55.593907
3.151500	0.1	55.590523
3.153167	0.1	55.592600
3.154833	0.1	55.600405
3.156500	0.1	55.606271
3.158167	0.1	55.611815
3.159833	0.1	55.616804
3.161500	0.1	55.623045
3.163167	0.1	55.612951
3.164833	0.1	55.608989
3.166500	0.1	55.602566
3.168167	0.1	55.589409
3.169833	0.1	55.587916
3.171500	0.1	55.577401
3.173167	0.1	55.585994
3.174833	0.1	55.573813
3.176500	0.1	55.569475
3.178167	0.1	55.564742
3.179833	0.1	55.556370
3.181500	0.1	55.561055
3.183167	0.1	55.532536
3.184833	0.1	55.527236
3.186500	0.1	55.540997
3.188167	0.1	55.528234
3.189833	0.1	55.504721
3.191500	0.1	55.480363
3.193167	0.1	55.464402
3.194833	0.1	55.465523
3.196500	0.1	55.464752
3.198167	0.1	55.452363
3.199833	0.1	55.430120
3.201500	0.1	55.416522
3.203167	0.1	55.394917
3.204833	0.1	55.369787
3.206500	0.1	55.366306
3.208167	0.1	55.360695
3.209833	0.1	55.341644
3.211500	0.1	55.332977
3.213167	0.1	55.322928
3.214833	0.1	55.306172
3.216500	0.1	55.289652
3.218167	0.1	55.276825
3.219833	0.1	55.277379
3.221500	0.1	55.268498
3.223167	0.1	55.256715
3.224833	0.1	55.248824
3.226500	0.1	55.219659
3.228167	0.1	55.213179
3.229833	0.1	55.201923
3.231500	0.1	55.186397
3.233167	0.1	55.164427
3.234833	0.1	55.134991
3.236500	0.1	55.132811
3.238167	0.1	55.133149
3.239833	0.1	55.111463
3.241500	0.1	55.095739
3.243167	0.1	55.083147
3.244833	0.1	55.074539
3.246500	0.1	55.065982
3.248167	0.1	55.048645
3.249833	0.1	55.024649
3.251500	0.1	55.011006
3.253167	0.1	54.996947
3.254833	0.1	55.001006
3.256500	0.1	54.954345
3.258167	0.1	54.934023
3.259833	0.1	54.913401
3.261500	0.1	54.906365
3.263167	0.1	54.892856
3.264833	0.1	54.879461
3.266500	0.1	54.855966
3.268167	0.1	54.847165
3.269833	0.1	54.801812
3.271500	0.1	54.782726
3.273167	0.1	54.772992
3.274833	0.1	54.748029
3.276500	0.1	54.737009
3.278167	0.1	54.701912
3.279833	0.1	54.682282
3.281500	0.1	54.668729
3.283167	0.1	54.647511
3.284833	0.1	54.624322
3.286500	0.1	54.616889
3.288167	0.1	54.584344
3.289833	0.1	54.566818
3.291500	0.1	54.553947
3.293167	0.1	54.544434
3.294833	0.1	54.526576
3.296500	0.1	54.496449
3.298167	0.1	54.487983
3.299833	0.1	54.471215
3.301500	0.1	54.467146
3.303167	0.1	54.428091
3.304833	0.1	54.400055
3.306500	0.1	54.400199
3.308167	0.1	54.393496
3.309833	0.1	54.365504
3.311500	0.1	54.358164
3.313167	0.1	54.335971
3.314833	0.1	54.328585
3.316500	0.1	54.316033
3.318167	0.1	54.302307
3.319833	0.1	54.270969
3.321500	0.1	54.253614
3.323167	0.1	54.234108
3.324833	0.1	54.228597
3.326500	0.1	54.206901
3.328167	0.1	54.187467
3.329833	0.1	54.158098
3.331500	0.1	54.148721
3.333167	0.1	54.131693
3.334833	0.1	54.084855
3.336500	0.1	54.080786
3.338167	0.1	54.071145
3.339833	0.1	54.034002
3.341500	0.1	54.024327
3.343167	0.1	53.993786
3.344833	0.1	53.959333
3.346500	0.1	53.945560
3.348167	0.1	53.931887
3.349833	0.1	53.917351
3.351500	0.1	53.890537
3.353167	0.1	53.880772
3.354833	0.1	53.868309
3.356500	0.1	53.847314
3.358167	0.1	53.838586
3.359833	0.1	53.837190
3.361500	0.1	53.823978
3.363167	0.1	53.810441
3.364833	0.1	53.785282
3.366500	0.1	53.757614
3.368167	0.1	53.738937
3.369833	0.1	53.715703
3.371500	0.1	53.674284
3.373167	0.1	53.646879
3.374833	0.1	53.618476
3.376500	0.1	53.604726
3.378167	0.1	53.580456
3.379833	0.1	53.551895
3.381500	0.1	53.537013
3.383167	0.1	53.510309
3.384833	0.1	53.491514
3.386500	0.1	53.457806
3.388167	0.1	53.433282
3.389833	0.1	53.424145
3.391500	0.1	53.398497
3.393167	0.1	53.385313
3.394833	0.1	53.351667
3.396500	0.1	53.357941
3.398167	0.1	53.365386
3.399833	0.1	53.356150
3.401500	0.1	53.353491
3.403167	0.1	53.355343
3.404833	0.1	53.358501
3.406500	0.1	53.359459
3.408167	0.1	53.375219
3.409833	0.1	53.372072
3.411500	0.1	53.394693
3.413167	0.1	53.393778
3.414833	0.1	53.411087
3.416500	0.1	53.429702
3.418167	0.1	53.451849
3.419833	0.1	53.469023
3.421500	0.1	53.490959
3.423167	0.1	53.516110
3.424833	0.1	53.558999
3.426500	0.1	53.629765
3.428167	0.1	53.682638
3.429833	0.1	53.735789
3.431500	0.1	53.804456
3.433167	0.1	53.907273
3.434833	0.1	54.019413
3.436500	0.1	54.148826
3.438167	0.1	54.292865
3.439833	0.1	54.450893
3.441500	0.1	54.607938
3.443167	0.1	54.769699
3.444833	0.1	54.917416
3.446500	0.1	55.046594
3.448167	0.1	55.153922
3.449833	0.1	55.244874
3.451500	0.1	55.292989
3.453167	0.1	55.322195
3.454833	0.1	55.314323
3.456500	0.1	55.292244
3.458167	0.1	55.236766
3.459833	0.1	55.198558
3.461500	0.1	55.139843
3.463167	0.1	55.100778
3.464833	0.1	55.058609
3.466500	0.1	55.007413
3.468167	0.1	54.960531
3.469833	0.1	54.906526
3.471500	0.1	54.894725
3.473167	0.1	54.835434
3.474833	0.1	54.804746
3.476500	0.1	54.792039
3.478167	0.1	54.786678
3.479833	0.1	54.757171
3.481500	0.1	54.731887
3.483167	0.1	54.718276
3.484833	0.1	54.702701
3.486500	0.1	54.686905
3.488167	0.1	54.688266
3.489833	0.1	54.709543
3.491500	0.1	54.759010
3.493167	0.1	54.813918
3.494833	0.1	54.906527
3.496500	0.1	55.013639
3.498167	0.1	55.112227
3.499833	0.1	55.222890
3.501500	0.1	55.343023
3.503167	0.1	55.453958
3.504833	0.1	55.569840
3.506500	0.1	55.653586
3.508167	0.1	55.735123
3.509833	0.1	55.808677
3.511500	0.1	55.901827
3.513167	0.1	55.984002
3.514833	0.1	56.056406
3.516500	0.1	56.157437
3.518167	0.1	56.284093
3.519833	0.1	56.442167
3.521500	0.1	56.613700
3.523167	0.1	56.796784
3.524833	0.1	57.009965
3.526500	0.1	57.243468
3.528167	0.1	57.459244
3.529833	0.1	57.686162
3.531500	0.1	57.944187
3.533167	0.1	58.182209
3.534833	0.1	58.472982
3.536500	0.1	58.754685
3.538167	0.1	59.085026
3.539833	0.1	59.401080
3.541500	0.1	59.765046
3.543167	0.1	60.120853
3.544833	0.1	60.478348
3.546500	0.1	60.839379
3.548167	0.1	61.187546
3.549833	0.1	61.512319
3.551500	0.1	61.844309
3.553167	0.1	62.207076
3.554833	0.1	62.634095
3.556500	0.1	63.145976
3.558167	0.1	63.794788
3.559833	0.1	64.646116
3.561500	0.1	65.710232
3.563167	0.1	67.074767
3.564833	0.1	68.685125
3.566500	0.1	70.667733
3.568167	0.1	72.980487
3.569833	0.1	75.639573
3.571500	0.1	78.556713
3.573167	0.1	81.709163
3.574833	0.1	85.020210
3.576500	0.1	88.319574
3.578167	0.1	91.449857
3.579833	0.1	94.184236
3.581500	0.1	96.408304
3.583167	0.1	97.922660
3.584833	0.1	98.661371
3.586500	0.1	98.609924
3.588167	0.1	97.813429
3.589833	0.1	96.372885
3.591500	0.1	94.422904
3.593167	0.1	92.131499
3.594833	0.1	89.662445
3.596500	0.1	87.153286
3.598167	0.1	84.718117
3.599833	0.1	82.467707
3.601500	0.1	80.461562
3.603167	0.1	78.725311
3.604833	0.1	77.267525
3.606500	0.1	76.087352
3.608167	0.1	75.194223
3.609833	0.1	74.595741
3.611500	0.1	74.247214
3.613167	0.1	74.215980
3.614833	0.1	74.487913
3.616500	0.1	75.042758
3.618167	0.1	75.939528
3.619833	0.1	77.166014
3.621500	0.1	78.727955
3.623167	0.1	80.639597
3.624833	0.1	82.925960
3.626500	0.1	85.697607
3.628167	0.1	89.074615
3.629833	0.1	93.292856
3.631500	0.1	98.815320
3.633167	0.1	106.302574
3.634833	0.1	116.818791
3.636500	0.1	131.900770
3.638167	0.1	153.699790
3.639833	0.1	184.879282
3.641500	0.1	228.328890
3.643167	0.1	286.656413
3.644833	0.1	361.515712
3.646500	0.1	453.060460
3.648167	0.1	559.292881
3.649833	0.1	676.229015
3.651500	0.1	797.967028
3.653167	0.1	917.944774
3.654833	0.1	1,029.244151
3.656500	0.1	1,126.449861
3.658167	0.1	1,205.354313
3.659833	0.1	1,263.521767
3.661500	0.1	1,299.767566
3.663167	0.1	1,314.543339
3.664833	0.1	1,308.930217
3.666500	0.1	1,284.940838
3.668167	0.1	1,244.919569
3.669833	0.1	1,191.628089
3.671500	0.1	1,128.264181
3.673167	0.1	1,057.555867
3.674833	0.1	982.350303
3.676500	0.1	905.261923
3.678167	0.1	828.629564
3.679833	0.1	754.397694
3.681500	0.1	683.859021
3.683167	0.1	618.061416
3.684833	0.1	557.588334
3.686500	0.1	502.721498
3.688167	0.1	453.436700
3.689833	0.1	409.475752
3.691500	0.1	370.496982
3.693167	0.1	336.088702
3.694833	0.1	305.763442
3.696500	0.1	279.053524
3.698167	0.1	255.581580
3.699833	0.1	234.898142
3.701500	0.1	216.688107
3.703167	0.1	200.620574
3.704833	0.1	186.416503
3.706500	0.1	173.858102
3.708167	0.1	162.726732
3.709833	0.1	152.831924
3.711500	0.1	144.048168
3.713167	0.1	136.211539
3.714833	0.1	129.209258
3.716500	0.1	122.934513
3.718167	0.1	117.344850
3.719833	0.1	112.308292
3.721500	0.1	107.778564
3.723167	0.1	103.668774
3.724833	0.1	99.966371
3.726500	0.1	96.621469
3.728167	0.1	93.615036
3.729833	0.1	90.879128
3.731500	0.1	88.382656
3.733167	0.1	86.103403
3.734833	0.1	84.027870
3.736500	0.1	82.151644
3.738167	0.1	80.435109
3.739833	0.1	78.828725
3.741500	0.1	77.387212
3.743167	0.1	76.065143
3.744833	0.1	74.855465
3.746500	0.1	73.737047
3.748167	0.1	72.712563
3.749833	0.1	71.786254
3.751500	0.1	70.916838
3.753167	0.1	70.105336
3.754833	0.1	69.368379
3.756500	0.1	68.700214
3.758167	0.1	68.080010
3.759833	0.1	67.492970
3.761500	0.1	66.956201
3.763167	0.1	66.449925
3.764833	0.1	65.957143
3.766500	0.1	65.517334
3.768167	0.1	65.098980
3.769833	0.1	64.717973
3.771500	0.1	64.336543
3.773167	0.1	63.986797
3.774833	0.1	63.658824
3.776500	0.1	63.348558
3.778167	0.1	63.051801
3.779833	0.1	62.783094
3.781500	0.1	62.516124
3.783167	0.1	62.273748
3.784833	0.1	62.044468
3.786500	0.1	61.844282
3.788167	0.1	61.640314
3.789833	0.1	61.426267
3.791500	0.1	61.232998
3.793167	0.1	61.045943
3.794833	0.1	60.875161
3.796500	0.1	60.688870
3.798167	0.1	60.527621
3.799833	0.1	60.361124
3.801500	0.1	60.203020
3.803167	0.1	60.033701
3.804833	0.1	59.897663
3.806500	0.1	59.747973
3.808167	0.1	59.605533
3.809833	0.1	59.467696
3.811500	0.1	59.328863
3.813167	0.1	59.219914
3.814833	0.1	59.089828
3.816500	0.1	58.977806
3.818167	0.1	58.879605
3.819833	0.1	58.781583
3.821500	0.1	58.694665
3.823167	0.1	58.595663
3.824833	0.1	58.518791
3.826500	0.1	58.432383
3.828167	0.1	58.357535
3.829833	0.1	58.285490
3.831500	0.1	58.259376
3.833167	0.1	58.189440
3.834833	0.1	58.147732
3.836500	0.1	58.103350
3.838167	0.1	58.067236
3.839833	0.1	58.036353
3.841500	0.1	57.990684
3.843167	0.1	57.937046
3.844833	0.1	57.901832
3.846500	0.1	57.842950
3.848167	0.1	57.786356
3.849833	0.1	57.735790
3.851500	0.1	57.683374
3.853167	0.1	57.627693
3.854833	0.1	57.573791
3.856500	0.1	57.512061
3.858167	0.1	57.451710
3.859833	0.1	57.390835
3.861500	0.1	57.328936
3.863167	0.1	57.261879
3.864833	0.1	57.210103
3.866500	0.1	57.134824
3.868167	0.1	57.080341
3.869833	0.1	57.042725
3.871500	0.1	56.973750
3.873167	0.1	56.932634
3.874833	0.1	56.877545
3.876500	0.1	56.809231
3.878167	0.1	56.789167
3.879833	0.1	56.753520
3.881500	0.1	56.749502
3.883167	0.1	56.760743
3.884833	0.1	56.749339
3.886500	0.1	56.763943
3.888167	0.1	56.817426
3.889833	0.1	56.886275
3.891500	0.1	56.980121
3.893167	0.1	57.091768
3.894833	0.1	57.207962
3.896500	0.1	57.377116
3.898167	0.1	57.548481
3.899833	0.1	57.741689
3.901500	0.1	57.916499
3.903167	0.1	58.113388
3.904833	0.1	58.318797
3.906500	0.1	58.501009
3.908167	0.1	58.633610
3.909833	0.1	58.729900
3.911500	0.1	58.800807
3.913167	0.1	58.829951
3.914833	0.1	58.809523
3.916500	0.1	58.772098
3.918167	0.1	58.672753
3.919833	0.1	58.565473
3.921500	0.1	58.409898
3.923167	0.1	58.264700
3.924833	0.1	58.081058
3.926500	0.1	57.903986
3.928167	0.1	57.735425
3.929833	0.1	57.575954
3.931500	0.1	57.419716
3.933167	0.1	57.295490
3.934833	0.1	57.147157
3.936500	0.1	57.026892
3.938167	0.1	56.945290
3.939833	0.1	56.851163
3.941500	0.1	56.770779
3.943167	0.1	56.727322
3.944833	0.1	56.678465
3.946500	0.1	56.626411
3.948167	0.1	56.598342
3.949833	0.1	56.565065
3.951500	0.1	56.538892
3.953167	0.1	56.538145
3.954833	0.1	56.545737
3.956500	0.1	56.550997
3.958167	0.1	56.561964
3.959833	0.1	56.597943
3.961500	0.1	56.648600
3.963167	0.1	56.660276
3.964833	0.1	56.715193
3.966500	0.1	56.763790
3.968167	0.1	56.866545
3.969833	0.1	56.960558
3.971500	0.1	57.061340
3.973167	0.1	57.160892
3.974833	0.1	57.291206
3.976500	0.1	57.405675
3.978167	0.1	57.510181
3.979833	0.1	57.637961
3.981500	0.1	57.763995
3.983167	0.1	57.861393
3.984833	0.1	57.954544
3.986500	0.1	58.042612
3.988167	0.1	58.110774
3.989833	0.1	58.150507
3.991500	0.1	58.167366
3.993167	0.1	58.154437
3.994833	0.1	58.147476
3.996500	0.1	58.131639
3.998167	0.1	58.074779
3.999833	0.1	58.008270
4.001500	0.1	57.966646
4.003167	0.1	57.882479
4.004833	0.1	57.792115
4.006500	0.1	57.725236
4.008167	0.1	57.637070
4.009833	0.1	57.571711
4.011500	0.1	57.474699
4.013167	0.1	57.415515
4.014833	0.1	57.349423
4.016500	0.1	57.293769
4.018167	0.1	57.239455
4.019833	0.1	57.202137
4.021500	0.1	57.174510
4.023167	0.1	57.147221
4.024833	0.1	57.109347
4.026500	0.1	57.093581
4.028167	0.1	57.072333
4.029833	0.1	57.066255
4.031500	0.1	57.070824
4.033167	0.1	57.063323
4.034833	0.1	57.055004
4.036500	0.1	57.062443
4.038167	0.1	57.049626
4.039833	0.1	57.044292
4.041500	0.1	57.062451
4.043167	0.1	57.064690
4.044833	0.1	57.060456
4.046500	0.1	57.046585
4.048167	0.1	57.036578
4.049833	0.1	57.010962
4.051500	0.1	57.015478
4.053167	0.1	57.005176
4.054833	0.1	56.997233
4.056500	0.1	56.969182
4.058167	0.1	56.950728
4.059833	0.1	56.930589
4.061500	0.1	56.909250
4.063167	0.1	56.899803
4.064833	0.1	56.878495
4.066500	0.1	56.874311
4.068167	0.1	56.866755
4.069833	0.1	56.842344
4.071500	0.1	56.829779
4.073167	0.1	56.835672
4.074833	0.1	56.842841
4.076500	0.1	56.831961
4.078167	0.1	56.822220
4.079833	0.1	56.825578
4.081500	0.1	56.834228
4.083167	0.1	56.839936
4.084833	0.1	56.849816
4.086500	0.1	56.843517
4.088167	0.1	56.843181
4.089833	0.1	56.863275
4.091500	0.1	56.866233
4.093167	0.1	56.888066
4.094833	0.1	56.921630
4.096500	0.1	56.897824
4.098167	0.1	56.914676
4.099833	0.1	56.927828
4.101500	0.1	56.953516
4.103167	0.1	56.964903
4.104833	0.1	56.970487
4.106500	0.1	56.989292
4.108167	0.1	57.005473
4.109833	0.1	57.024757
4.111500	0.1	57.057305
4.113167	0.1	57.078951
4.114833	0.1	57.106017
4.116500	0.1	57.143194
4.118167	0.1	57.196717
4.119833	0.1	57.222000
4.121500	0.1	57.271722
4.123167	0.1	57.309648
4.124833	0.1	57.383698
4.126500	0.1	57.456241
4.128167	0.1	57.537789
4.129833	0.1	57.613360
4.131500	0.1	57.711140
4.133167	0.1	57.823981
4.134833	0.1	57.923766
4.136500	0.1	58.031260
4.138167	0.1	58.124706
4.139833	0.1	58.200611
4.141500	0.1	58.270870
4.143167	0.1	58.316232
4.144833	0.1	58.347581
4.146500	0.1	58.365302
4.148167	0.1	58.371943
4.149833	0.1	58.360145
4.151500	0.1	58.354311
4.153167	0.1	58.307216
4.154833	0.1	58.276464
4.156500	0.1	58.230694
4.158167	0.1	58.194713
4.159833	0.1	58.153590
4.161500	0.1	58.123934
4.163167	0.1	58.092503
4.164833	0.1	58.053844
4.166500	0.1	58.025725
4.168167	0.1	58.011842
4.169833	0.1	57.991861
4.171500	0.1	57.969698
4.173167	0.1	57.961795
4.174833	0.1	57.955755
4.176500	0.1	57.948110
4.178167	0.1	57.936463
4.179833	0.1	57.929901
4.181500	0.1	57.915198
4.183167	0.1	57.895712
4.184833	0.1	57.901928
4.186500	0.1	57.902121
4.188167	0.1	57.913539
4.189833	0.1	57.917895
4.191500	0.1	57.915368
4.193167	0.1	57.911483
4.194833	0.1	57.912855
4.196500	0.1	57.941046
4.198167	0.1	57.946185
4.199833	0.1	57.948353
4.201500	0.1	57.934706
4.203167	0.1	57.957518
4.204833	0.1	57.969122
4.206500	0.1	57.980121
4.208167	0.1	57.979578
4.209833	0.1	58.000646
4.211500	0.1	58.005468
4.213167	0.1	58.024315
4.214833	0.1	58.049540
4.216500	0.1	58.047740
4.218167	0.1	58.077219
4.219833	0.1	58.100304
4.221500	0.1	58.114169
4.223167	0.1	58.131145
4.224833	0.1	58.132510
4.226500	0.1	58.149042
4.228167	0.1	58.174224
4.229833	0.1	58.182966
4.231500	0.1	58.200588
4.233167	0.1	58.228101
4.234833	0.1	58.240329
4.236500	0.1	58.259296
4.238167	0.1	58.284967
4.239833	0.1	58.294443
4.241500	0.1	58.315633
4.243167	0.1	58.311517
4.244833	0.1	58.342844
4.246500	0.1	58.367831
4.248167	0.1	58.388933
4.249833	0.1	58.396111
4.251500	0.1	58.425964
4.253167	0.1	58.454379
4.254833	0.1	58.470133
4.256500	0.1	58.478979
4.258167	0.1	58.497218
4.259833	0.1	58.502192
4.261500	0.1	58.535460
4.263167	0.1	58.566401
4.264833	0.1	58.590742
4.266500	0.1	58.589700
4.268167	0.1	58.611322
4.269833	0.1	58.633490
4.271500	0.1	58.660588
4.273167	0.1	58.695322
4.274833	0.1	58.723442
4.276500	0.1	58.758582
4.278167	0.1	58.773169
4.279833	0.1	58.800237
4.281500	0.1	58.816672
4.283167	0.1	58.845164
4.284833	0.1	58.872839
4.286500	0.1	58.917654
4.288167	0.1	58.931872
4.289833	0.1	58.963303
4.291500	0.1	58.978915
4.293167	0.1	59.017987
4.294833	0.1	59.055535
4.296500	0.1	59.078254
4.298167	0.1	59.107026
4.299833	0.1	59.131686
4.301500	0.1	59.164012
4.303167	0.1	59.176228
4.304833	0.1	59.193070
4.306500	0.1	59.196494
4.308167	0.1	59.216372
4.309833	0.1	59.235435
4.311500	0.1	59.233971
4.313167	0.1	59.237255
4.314833	0.1	59.239812
4.316500	0.1	59.241863
4.318167	0.1	59.248324
4.319833	0.1	59.241656
4.321500	0.1	59.246030
4.323167	0.1	59.252056
4.324833	0.1	59.251916
4.326500	0.1	59.263960
4.328167	0.1	59.274819
4.329833	0.1	59.274971
4.331500	0.1	59.280058
4.333167	0.1	59.277616
4.334833	0.1	59.298455
4.336500	0.1	59.320042
4.338167	0.1	59.342063
4.339833	0.1	59.322552
4.341500	0.1	59.345890
4.343167	0.1	59.345772
4.344833	0.1	59.376735
4.346500	0.1	59.373940
4.348167	0.1	59.392965
4.349833	0.1	59.410673
4.351500	0.1	59.423608
4.353167	0.1	59.439273
4.354833	0.1	59.467493
4.356500	0.1	59.459008
4.358167	0.1	59.479373
4.359833	0.1	59.503329
4.361500	0.1	59.530990
4.363167	0.1	59.524573
4.364833	0.1	59.548688
4.366500	0.1	59.552974
4.368167	0.1	59.572475
4.369833	0.1	59.594071
4.371500	0.1	59.597543
4.373167	0.1	59.603755
4.374833	0.1	59.618981
4.376500	0.1	59.629874
4.378167	0.1	59.655418
4.379833	0.1	59.645123
4.381500	0.1	59.655453
4.383167	0.1	59.686536
4.384833	0.1	59.699203
4.386500	0.1	59.720878
4.388167	0.1	59.725604
4.389833	0.1	59.748374
4.391500	0.1	59.768570
4.393167	0.1	59.783698
4.394833	0.1	59.796002
4.396500	0.1	59.806853
4.398167	0.1	59.812577
4.399833	0.1	59.849486
4.401500	0.1	59.872878
4.403167	0.1	59.877948
4.404833	0.1	59.899770
4.406500	0.1	59.916866
4.408167	0.1	59.937860
4.409833	0.1	59.969329
4.411500	0.1	59.989498
4.413167	0.1	60.005665
4.414833	0.1	60.013556
4.416500	0.1	60.029267
4.418167	0.1	60.038488
4.419833	0.1	60.069291
4.421500	0.1	60.091728
4.423167	0.1	60.093543
4.424833	0.1	60.121687
4.426500	0.1	60.135281
4.428167	0.1	60.154740
4.429833	0.1	60.171149
4.431500	0.1	60.186655
4.433167	0.1	60.198307
4.434833	0.1	60.223575
4.436500	0.1	60.221071
4.438167	0.1	60.247492
4.439833	0.1	60.279594
4.441500	0.1	60.290568
4.443167	0.1	60.308495
4.444833	0.1	60.318811
4.446500	0.1	60.327074
4.448167	0.1	60.350901
4.449833	0.1	60.353984
4.451500	0.1	60.364459
4.453167	0.1	60.370643
4.454833	0.1	60.399752
4.456500	0.1	60.418441
4.458167	0.1	60.436279
4.459833	0.1	60.445169
4.461500	0.1	60.458602
4.463167	0.1	60.456081
4.464833	0.1	60.484460
4.466500	0.1	60.499303
4.468167	0.1	60.512077
4.469833	0.1	60.527909
4.471500	0.1	60.543923
4.473167	0.1	60.566466
4.474833	0.1	60.585176
4.476500	0.1	60.609169
4.478167	0.1	60.627686
4.479833	0.1	60.649892
4.481500	0.1	60.666816
4.483167	0.1	60.682894
4.484833	0.1	60.713590
4.486500	0.1	60.742691
4.488167	0.1	60.742704
4.489833	0.1	60.777104
4.491500	0.1	60.807752
4.493167	0.1	60.819566
4.494833	0.1	60.855920
4.496500	0.1	60.879441
4.498167	0.1	60.897112
4.499833	0.1	60.941377
4.501500	0.1	60.978548
4.503167	0.1	61.026932
4.504833	0.1	61.054923
4.506500	0.1	61.088948
4.508167	0.1	61.133337
4.509833	0.1	61.168721
4.511500	0.1	61.212424
4.513167	0.1	61.270627
4.514833	0.1	61.331088
4.516500	0.1	61.384991
4.518167	0.1	61.474158
4.519833	0.1	61.540838
4.521500	0.1	61.621860
4.523167	0.1	61.705871
4.524833	0.1	61.800944
4.526500	0.1	61.916962
4.528167	0.1	62.034915
4.529833	0.1	62.156502
4.531500	0.1	62.291162
4.533167	0.1	62.424424
4.534833	0.1	62.568545
4.536500	0.1	62.709815
4.538167	0.1	62.832797
4.539833	0.1	62.962752
4.541500	0.1	63.098241
4.543167	0.1	63.192686
4.544833	0.1	63.333116
4.546500	0.1	63.409539
4.548167	0.1	63.483477
4.549833	0.1	63.523521
4.551500	0.1	63.561100
4.553167	0.1	63.583224
4.554833	0.1	63.606945
4.556500	0.1	63.595337
4.558167	0.1	63.573133
4.559833	0.1	63.534097
4.561500	0.1	63.491169
4.563167	0.1	63.442161
4.564833	0.1	63.387425
4.566500	0.1	63.319417
4.568167	0.1	63.243930
4.569833	0.1	63.175533
4.571500	0.1	63.117886
4.573167	0.1	63.039665
4.574833	0.1	63.001114
4.576500	0.1	62.933519
4.578167	0.1	62.850436
4.579833	0.1	62.792443
4.581500	0.1	62.753487
4.583167	0.1	62.701091
4.584833	0.1	62.654754
4.586500	0.1	62.607920
4.588167	0.1	62.577475
4.589833	0.1	62.552407
4.591500	0.1	62.509618
4.593167	0.1	62.475279
4.594833	0.1	62.462765
4.596500	0.1	62.449039
4.598167	0.1	62.436681
4.599833	0.1	62.413273
4.601500	0.1	62.407536
4.603167	0.1	62.410845
4.604833	0.1	62.418036
4.606500	0.1	62.403835
4.608167	0.1	62.399239
4.609833	0.1	62.384765
4.611500	0.1	62.379156
4.613167	0.1	62.377825
4.614833	0.1	62.396615
4.616500	0.1	62.408321
4.618167	0.1	62.418884
4.619833	0.1	62.459533
4.621500	0.1	62.455632
4.623167	0.1	62.444480
4.624833	0.1	62.439916
4.626500	0.1	62.464026
4.628167	0.1	62.475505
4.629833	0.1	62.460267
4.631500	0.1	62.491967
4.633167	0.1	62.499466
4.634833	0.1	62.511728
4.636500	0.1	62.532110
4.638167	0.1	62.543130
4.639833	0.1	62.569124
4.641500	0.1	62.574823
4.643167	0.1	62.594202
4.644833	0.1	62.614429
4.646500	0.1	62.622670
4.648167	0.1	62.607693
4.649833	0.1	62.625919
4.651500	0.1	62.649082
4.653167	0.1	62.677206
4.654833	0.1	62.697418
4.656500	0.1	62.706266
4.658167	0.1	62.738441
4.659833	0.1	62.757394
4.661500	0.1	62.773388
4.663167	0.1	62.791166
4.664833	0.1	62.814624
4.666500	0.1	62.827568
4.668167	0.1	62.833230
4.669833	0.1	62.862031
4.671500	0.1	62.894324
4.673167	0.1	62.913457
4.674833	0.1	62.931093
4.676500	0.1	62.953770
4.678167	0.1	62.965687
4.679833	0.1	62.991253
4.681500	0.1	63.011737
4.683167	0.1	63.016843
4.684833	0.1	63.040231
4.686500	0.1	63.061772
4.688167	0.1	63.083783
4.689833	0.1	63.096704
4.691500	0.1	63.131876
4.693167	0.1	63.160919
4.694833	0.1	63.187592
4.696500	0.1	63.205694
4.698167	0.1	63.226929
4.699833	0.1	63.235792
4.701500	0.1	63.255453
4.703167	0.1	63.282940
4.704833	0.1	63.331555
4.706500	0.1	63.343469
4.708167	0.1	63.384912
4.709833	0.1	63.408279
4.711500	0.1	63.428514
4.713167	0.1	63.446731
4.714833	0.1	63.457903
4.716500	0.1	63.491655
4.718167	0.1	63.505545
4.719833	0.1	63.519963
4.721500	0.1	63.553694
4.723167	0.1	63.606938
4.724833	0.1	63.625622
4.726500	0.1	63.657053
4.728167	0.1	63.663652
4.729833	0.1	63.669931
4.731500	0.1	63.689738
4.733167	0.1	63.713463
4.734833	0.1	63.738683
4.736500	0.1	63.757460
4.738167	0.1	63.781958
4.739833	0.1	63.797875
4.741500	0.1	63.801115
4.743167	0.1	63.827174
4.744833	0.1	63.856488
4.746500	0.1	63.858059
4.748167	0.1	63.890999
4.749833	0.1	63.894624
4.751500	0.1	63.912735
4.753167	0.1	63.945883
4.754833	0.1	63.949027
4.756500	0.1	63.959333
4.758167	0.1	63.966002
4.759833	0.1	63.979884
4.761500	0.1	64.003627
4.763167	0.1	63.997134
4.764833	0.1	64.007009
4.766500	0.1	64.015876
4.768167	0.1	64.048554
4.769833	0.1	64.056638
4.771500	0.1	64.042373
4.773167	0.1	64.051777
4.774833	0.1	64.067712
4.776500	0.1	64.081164
4.778167	0.1	64.099574
4.779833	0.1	64.087658
4.781500	0.1	64.119619
4.783167	0.1	64.140256
4.784833	0.1	64.156368
4.786500	0.1	64.190503
4.788167	0.1	64.178040
4.789833	0.1	64.180129
4.791500	0.1	64.209831
4.793167	0.1	64.219027
4.794833	0.1	64.225479
4.796500	0.1	64.253224
4.798167	0.1	64.257610
4.799833	0.1	64.280874
4.801500	0.1	64.294948
4.803167	0.1	64.313105
4.804833	0.1	64.344241
4.806500	0.1	64.367926
4.808167	0.1	64.394519
4.809833	0.1	64.388884
4.811500	0.1	64.414787
4.813167	0.1	64.415328
4.814833	0.1	64.436438
4.816500	0.1	64.457191
4.818167	0.1	64.479675
4.819833	0.1	64.488393
4.821500	0.1	64.505507
4.823167	0.1	64.522977
4.824833	0.1	64.521438
4.826500	0.1	64.539238
4.828167	0.1	64.553015
4.829833	0.1	64.564410
4.831500	0.1	64.590658
4.833167	0.1	64.607829
4.834833	0.1	64.621597
4.836500	0.1	64.637152
4.838167	0.1	64.648730
4.839833	0.1	64.658108
4.841500	0.1	64.653708
4.843167	0.1	64.679747
4.844833	0.1	64.694316
4.846500	0.1	64.693300
4.848167	0.1	64.711166
4.849833	0.1	64.738005
4.851500	0.1	64.746966
4.853167	0.1	64.762677
4.854833	0.1	64.785302
4.856500	0.1	64.797891
4.858167	0.1	64.828326
4.859833	0.1	64.838225
4.861500	0.1	64.857213
4.863167	0.1	64.865062
4.864833	0.1	64.896253
4.866500	0.1	64.911645
4.868167	0.1	64.914624
4.869833	0.1	64.933007
4.871500	0.1	64.961374
4.873167	0.1	64.981970
4.874833	0.1	64.981086
4.876500	0.1	65.023614
4.878167	0.1	65.020861
4.879833	0.1	65.057493
4.881500	0.1	65.062201
4.883167	0.1	65.085073
4.884833	0.1	65.084473
4.886500	0.1	65.107479
4.888167	0.1	65.134321
4.889833	0.1	65.136248
4.891500	0.1	65.147067
4.893167	0.1	65.156822
4.894833	0.1	65.179924
4.896500	0.1	65.180233
4.898167	0.1	65.196055
4.899833	0.1	65.227469
4.901500	0.1	65.242181
4.903167	0.1	65.241827
4.904833	0.1	65.272288
4.906500	0.1	65.290840
4.908167	0.1	65.330513
4.909833	0.1	65.320873
4.911500	0.1	65.347072
4.913167	0.1	65.374771
4.914833	0.1	65.376736
4.916500	0.1	65.390267
4.918167	0.1	65.409572
4.919833	0.1	65.432081
4.921500	0.1	65.449455
4.923167	0.1	65.484798
4.924833	0.1	65.502802
4.926500	0.1	65.519171
4.928167	0.1	65.540040
4.929833	0.1	65.569770
4.931500	0.1	65.574385
4.933167	0.1	65.603263
4.934833	0.1	65.611435
4.936500	0.1	65.659036
4.938167	0.1	65.665258
4.939833	0.1	65.698820
4.941500	0.1	65.717306
4.943167	0.1	65.733556
4.944833	0.1	65.742816
4.946500	0.1	65.754716
4.948167	0.1	65.758667
4.949833	0.1	65.769174
4.951500	0.1	65.791576
4.953167	0.1	65.805628
4.954833	0.1	65.805918
4.956500	0.1	65.808290
4.958167	0.1	65.832754
4.959833	0.1	65.838749
4.961500	0.1	65.855062
4.963167	0.1	65.866216
4.964833	0.1	65.878213
4.966500	0.1	65.889775
4.968167	0.1	65.900688
4.969833	0.1	65.912420
4.971500	0.1	65.923056
4.973167	0.1	65.944888
4.974833	0.1	65.967671
4.976500	0.1	65.993082
4.978167	0.1	66.000788
4.979833	0.1	65.991465
4.981500	0.1	66.014661
4.983167	0.1	66.018359
4.984833	0.1	66.022413
4.986500	0.1	66.063604
4.988167	0.1	66.097779
4.989833	0.1	66.109721
4.991500	0.1	66.124611
4.993167	0.1	66.122968
4.994833	0.1	66.150781
4.996500	0.1	66.159943
4.998167	0.1	66.180743
4.999833	0.1	66.210842
5.001500	0.1	66.223421
5.003167	0.1	66.248846
5.004833	0.1	66.256499
5.006500	0.1	66.251107
5.008167	0.1	66.254336
5.009833	0.1	66.262998
5.011500	0.1	66.290239
5.013167	0.1	66.294294
5.014833	0.1	66.310242
5.016500	0.1	66.344501
5.018167	0.1	66.356332
5.019833	0.1	66.381842
5.021500	0.1	66.400208
5.023167	0.1	66.421574
5.024833	0.1	66.430223
5.026500	0.1	66.448679
5.028167	0.1	66.458748
5.029833	0.1	66.477810
5.031500	0.1	66.494087
5.033167	0.1	66.501198
5.034833	0.1	66.535811
5.036500	0.1	66.557379
5.038167	0.1	66.587828
5.039833	0.1	66.595141
5.041500	0.1	66.604493
5.043167	0.1	66.612822
5.044833	0.1	66.616311
5.046500	0.1	66.629374
5.048167	0.1	66.664176
5.049833	0.1	66.681982
5.051500	0.1	66.692552
5.053167	0.1	66.707780
5.054833	0.1	66.740480
5.056500	0.1	66.741616
5.058167	0.1	66.752979
5.059833	0.1	66.781819
5.061500	0.1	66.783431
5.063167	0.1	66.812253
5.064833	0.1	66.836603
5.066500	0.1	66.842994
5.068167	0.1	66.859480
5.069833	0.1	66.875720
5.071500	0.1	66.881571
5.073167	0.1	66.892248
5.074833	0.1	66.905119
5.076500	0.1	66.920077
5.078167	0.1	66.934221
5.079833	0.1	66.945184
5.081500	0.1	66.953201
5.083167	0.1	66.972914
5.084833	0.1	66.997856
5.086500	0.1	67.016018
5.088167	0.1	67.025829
5.089833	0.1	67.061258
5.091500	0.1	67.083207
5.093167	0.1	67.088124
5.094833	0.1	67.115192
5.096500	0.1	67.115909
5.098167	0.1	67.117226
5.099833	0.1	67.142756
5.101500	0.1	67.164227
5.103167	0.1	67.172626
5.104833	0.1	67.191597
5.106500	0.1	67.213826
5.108167	0.1	67.249227
5.109833	0.1	67.261545
5.111500	0.1	67.281801
5.113167	0.1	67.288629
5.114833	0.1	67.317451
5.116500	0.1	67.325515
5.118167	0.1	67.350037
5.119833	0.1	67.355910
5.121500	0.1	67.392885
5.123167	0.1	67.411631
5.124833	0.1	67.426578
5.126500	0.1	67.453261
5.128167	0.1	67.458278
5.129833	0.1	67.486102
5.131500	0.1	67.502613
5.133167	0.1	67.519895
5.134833	0.1	67.538289
5.136500	0.1	67.561121
5.138167	0.1	67.585874
5.139833	0.1	67.592372
5.141500	0.1	67.583522
5.143167	0.1	67.588486
5.144833	0.1	67.617081
5.146500	0.1	67.650512
5.148167	0.1	67.659353
5.149833	0.1	67.662453
5.151500	0.1	67.677390
5.153167	0.1	67.683458
5.154833	0.1	67.701610
5.156500	0.1	67.722254
5.158167	0.1	67.743239
5.159833	0.1	67.758266
5.161500	0.1	67.776594
5.163167	0.1	67.783243
5.164833	0.1	67.807998
5.166500	0.1	67.813944
5.168167	0.1	67.837292
5.169833	0.1	67.864820
5.171500	0.1	67.868931
5.173167	0.1	67.900621
5.174833	0.1	67.908453
5.176500	0.1	67.915702
5.178167	0.1	67.930620
5.179833	0.1	67.929505
5.181500	0.1	67.954932
5.183167	0.1	67.970405
5.184833	0.1	67.998157
5.186500	0.1	68.011244
5.188167	0.1	68.024637
5.189833	0.1	68.047336
5.191500	0.1	68.048519
5.193167	0.1	68.056835
5.194833	0.1	68.078524
5.196500	0.1	68.097578
5.198167	0.1	68.114593
5.199833	0.1	68.145347
5.201500	0.1	68.129173
5.203167	0.1	68.163089
5.204833	0.1	68.168822
5.206500	0.1	68.187741
5.208167	0.1	68.217385
5.209833	0.1	68.218122
5.211500	0.1	68.262755
5.213167	0.1	68.299382
5.214833	0.1	68.311206
5.216500	0.1	68.331693
5.218167	0.1	68.340597
5.219833	0.1	68.357809
5.221500	0.1	68.360768
5.223167	0.1	68.391153
5.224833	0.1	68.398823
5.226500	0.1	68.422386
5.228167	0.1	68.445546
5.229833	0.1	68.445006
5.231500	0.1	68.463229
5.233167	0.1	68.494849
5.234833	0.1	68.526005
5.236500	0.1	68.551521
5.238167	0.1	68.550009
5.239833	0.1	68.586948
5.241500	0.1	68.584039
5.243167	0.1	68.620566
5.244833	0.1	68.638000
5.246500	0.1	68.671768
5.248167	0.1	68.696206
5.249833	0.1	68.715774
5.251500	0.1	68.724253
5.253167	0.1	68.743436
5.254833	0.1	68.743771
5.256500	0.1	68.786348
5.258167	0.1	68.796431
5.259833	0.1	68.814999
5.261500	0.1	68.831117
5.263167	0.1	68.845645
5.264833	0.1	68.881515
5.266500	0.1	68.886313
5.268167	0.1	68.888774
5.269833	0.1	68.902739
5.271500	0.1	68.938923
5.273167	0.1	68.949255
5.274833	0.1	68.975842
5.276500	0.1	68.985069
5.278167	0.1	68.991129
5.279833	0.1	69.013803
5.281500	0.1	69.029652
5.283167	0.1	69.032903
5.284833	0.1	69.062500
5.286500	0.1	69.078168
5.288167	0.1	69.095845
5.289833	0.1	69.096834
5.291500	0.1	69.113052
5.293167	0.1	69.124187
5.294833	0.1	69.140023
5.296500	0.1	69.148611
5.298167	0.1	69.160783
5.299833	0.1	69.193499
5.301500	0.1	69.221775
5.303167	0.1	69.228288
5.304833	0.1	69.247157
5.306500	0.1	69.264544
5.308167	0.1	69.288436
5.309833	0.1	69.298591
5.311500	0.1	69.306722
5.313167	0.1	69.322371
5.314833	0.1	69.345910
5.316500	0.1	69.367949
5.318167	0.1	69.385489
5.319833	0.1	69.391820
5.321500	0.1	69.414260
5.323167	0.1	69.428117
5.324833	0.1	69.438915
5.326500	0.1	69.474907
5.328167	0.1	69.477826
5.329833	0.1	69.482348
5.331500	0.1	69.510633
5.333167	0.1	69.523456
5.334833	0.1	69.543740
5.336500	0.1	69.561469
5.338167	0.1	69.575012
5.339833	0.1	69.595257
5.341500	0.1	69.613206
5.343167	0.1	69.647651
5.344833	0.1	69.666617
5.346500	0.1	69.679634
5.348167	0.1	69.673567
5.349833	0.1	69.690687
5.351500	0.1	69.718951
5.353167	0.1	69.716387
5.354833	0.1	69.724853
5.356500	0.1	69.748206
5.358167	0.1	69.756895
5.359833	0.1	69.767595
5.361500	0.1	69.794510
5.363167	0.1	69.803821
5.364833	0.1	69.816890
5.366500	0.1	69.848181
5.368167	0.1	69.859184
5.369833	0.1	69.869290
5.371500	0.1	69.884845
5.373167	0.1	69.888931
5.374833	0.1	69.903913
5.376500	0.1	69.927631
5.378167	0.1	69.939846
5.379833	0.1	69.955742
5.381500	0.1	69.977785
5.383167	0.1	70.003529
5.384833	0.1	70.014882
5.386500	0.1	70.031114
5.388167	0.1	70.019491
5.389833	0.1	70.051129
5.391500	0.1	70.060080
5.393167	0.1	70.091315
5.394833	0.1	70.106965
5.396500	0.1	70.114033
5.398167	0.1	70.150622
5.399833	0.1	70.161469
5.401500	0.1	70.179004
5.403167	0.1	70.193106
5.404833	0.1	70.204275
5.406500	0.1	70.219409
5.408167	0.1	70.235536
5.409833	0.1	70.261642
5.411500	0.1	70.283848
5.413167	0.1	70.298787
5.414833	0.1	70.314237
5.416500	0.1	70.334095
5.418167	0.1	70.353733
5.419833	0.1	70.362599
5.421500	0.1	70.374375
5.423167	0.1	70.373565
5.424833	0.1	70.412171
5.426500	0.1	70.419540
5.428167	0.1	70.434492
5.429833	0.1	70.450449
5.431500	0.1	70.459976
5.433167	0.1	70.476895
5.434833	0.1	70.486603
5.436500	0.1	70.516097
5.438167	0.1	70.526814
5.439833	0.1	70.559677
5.441500	0.1	70.569099
5.443167	0.1	70.565320
5.444833	0.1	70.598233
5.446500	0.1	70.613889
5.448167	0.1	70.630339
5.449833	0.1	70.642771
5.451500	0.1	70.652735
5.453167	0.1	70.674188
5.454833	0.1	70.682325
5.456500	0.1	70.694296
5.458167	0.1	70.713253
5.459833	0.1	70.724622
5.461500	0.1	70.739785
5.463167	0.1	70.760535
5.464833	0.1	70.789718
5.466500	0.1	70.785496
5.468167	0.1	70.817460
5.469833	0.1	70.847595
5.471500	0.1	70.869169
5.473167	0.1	70.869040
5.474833	0.1	70.890961
5.476500	0.1	70.918115
5.478167	0.1	70.928400
5.479833	0.1	70.941501
5.481500	0.1	70.974149
5.483167	0.1	70.988192
5.484833	0.1	71.009389
5.486500	0.1	71.023012
5.488167	0.1	71.046223
5.489833	0.1	71.042337
5.491500	0.1	71.074044
5.493167	0.1	71.072040
5.494833	0.1	71.087521
5.496500	0.1	71.121120
5.498167	0.1	71.126158
5.499833	0.1	71.141613
5.501500	0.1	71.163350
5.503167	0.1	71.184252
5.504833	0.1	71.201640
5.506500	0.1	71.219341
5.508167	0.1	71.229754
5.509833	0.1	71.235346
5.511500	0.1	71.265795
5.513167	0.1	71.301365
5.514833	0.1	71.315933
5.516500	0.1	71.322079
5.518167	0.1	71.348663
5.519833	0.1	71.340011
5.521500	0.1	71.362265
5.523167	0.1	71.382599
5.524833	0.1	71.389609
5.526500	0.1	71.414068
5.528167	0.1	71.432621
5.529833	0.1	71.452898
5.531500	0.1	71.466981
5.533167	0.1	71.485468
5.534833	0.1	71.507274
5.536500	0.1	71.518723
5.538167	0.1	71.536610
5.539833	0.1	71.540589
5.541500	0.1	71.568459
5.543167	0.1	71.596625
5.544833	0.1	71.606306
5.546500	0.1	71.626518
5.548167	0.1	71.647342
5.549833	0.1	71.678680
5.551500	0.1	71.686589
5.553167	0.1	71.713282
5.554833	0.1	71.731151
5.556500	0.1	71.753942
5.558167	0.1	71.771664
5.559833	0.1	71.804755
5.561500	0.1	71.830889
5.563167	0.1	71.862658
5.564833	0.1	71.866423
5.566500	0.1	71.878523
5.568167	0.1	71.904217
5.569833	0.1	71.927066
5.571500	0.1	71.967597
5.573167	0.1	71.976759
5.574833	0.1	71.987010
5.576500	0.1	72.014044
5.578167	0.1	72.030661
5.579833	0.1	72.056578
5.581500	0.1	72.078905
5.583167	0.1	72.096433
5.584833	0.1	72.110726
5.586500	0.1	72.123410
5.588167	0.1	72.127395
5.589833	0.1	72.129612
5.591500	0.1	72.154089
5.593167	0.1	72.179823
5.594833	0.1	72.189053
5.596500	0.1	72.204486
5.598167	0.1	72.201067
5.599833	0.1	72.213688
5.601500	0.1	72.217683
5.603167	0.1	72.223857
5.604833	0.1	72.239716
5.606500	0.1	72.250903
5.608167	0.1	72.250981
5.609833	0.1	72.258665
5.611500	0.1	72.273418
5.613167	0.1	72.291223
5.614833	0.1	72.292785
5.616500	0.1	72.307659
5.618167	0.1	72.320516
5.619833	0.1	72.342098
5.621500	0.1	72.336417
5.623167	0.1	72.359969
5.624833	0.1	72.374290
5.626500	0.1	72.382721
5.628167	0.1	72.419066
5.629833	0.1	72.440530
5.631500	0.1	72.452260
5.633167	0.1	72.459668
5.634833	0.1	72.483447
5.636500	0.1	72.486308
5.638167	0.1	72.493231
5.639833	0.1	72.504501
5.641500	0.1	72.519725
5.643167	0.1	72.542047
5.644833	0.1	72.546815
5.646500	0.1	72.581560
5.648167	0.1	72.607536
5.649833	0.1	72.613676
5.651500	0.1	72.642084
5.653167	0.1	72.650608
5.654833	0.1	72.662540
5.656500	0.1	72.691202
5.658167	0.1	72.700197
5.659833	0.1	72.706511
5.661500	0.1	72.728674
5.663167	0.1	72.765872
5.664833	0.1	72.777964
5.666500	0.1	72.780098
5.668167	0.1	72.813655
5.669833	0.1	72.836566
5.671500	0.1	72.856576
5.673167	0.1	72.864246
5.674833	0.1	72.861362
5.676500	0.1	72.880357
5.678167	0.1	72.888481
5.679833	0.1	72.912642
5.681500	0.1	72.927284
5.683167	0.1	72.952740
5.684833	0.1	72.959672
5.686500	0.1	72.979874
5.688167	0.1	72.998416
5.689833	0.1	73.018499
5.691500	0.1	73.013836
5.693167	0.1	73.031229
5.694833	0.1	73.042049
5.696500	0.1	73.054315
5.698167	0.1	73.085925
5.699833	0.1	73.093880
5.701500	0.1	73.119016
5.703167	0.1	73.125912
5.704833	0.1	73.153191
5.706500	0.1	73.170047
5.708167	0.1	73.161304
5.709833	0.1	73.185211
5.711500	0.1	73.207735
5.713167	0.1	73.232940
5.714833	0.1	73.237816
5.716500	0.1	73.270070
5.718167	0.1	73.294684
5.719833	0.1	73.309137
5.721500	0.1	73.332203
5.723167	0.1	73.339076
5.724833	0.1	73.341484
5.726500	0.1	73.363399
5.728167	0.1	73.380339
5.729833	0.1	73.402525
5.731500	0.1	73.414642
5.733167	0.1	73.430794
5.734833	0.1	73.457095
5.736500	0.1	73.464381
5.738167	0.1	73.478948
5.739833	0.1	73.504796
5.741500	0.1	73.515941
5.743167	0.1	73.512948
5.744833	0.1	73.544467
5.746500	0.1	73.559358
5.748167	0.1	73.587668
5.749833	0.1	73.602795
5.751500	0.1	73.610829
5.753167	0.1	73.630402
5.754833	0.1	73.663419
5.756500	0.1	73.666770
5.758167	0.1	73.687416
5.759833	0.1	73.718816
5.761500	0.1	73.734251
5.763167	0.1	73.759354
5.764833	0.1	73.793795
5.766500	0.1	73.800575
5.768167	0.1	73.790768
5.769833	0.1	73.809731
5.771500	0.1	73.838860
5.773167	0.1	73.844941
5.774833	0.1	73.868975
5.776500	0.1	73.883375
5.778167	0.1	73.899583
5.779833	0.1	73.912942
5.781500	0.1	73.943717
5.783167	0.1	73.977834
5.784833	0.1	74.005167
5.786500	0.1	74.015939
5.788167	0.1	74.017868
5.789833	0.1	74.038021
5.791500	0.1	74.069676
5.793167	0.1	74.086723
5.794833	0.1	74.091152
5.796500	0.1	74.137626
5.798167	0.1	74.157956
5.799833	0.1	74.148200
5.801500	0.1	74.169911
5.803167	0.1	74.202304
5.804833	0.1	74.217320
5.806500	0.1	74.243687
5.808167	0.1	74.263165
5.809833	0.1	74.271447
5.811500	0.1	74.288705
5.813167	0.1	74.297749
5.814833	0.1	74.312600
5.816500	0.1	74.317591
5.818167	0.1	74.344378
5.819833	0.1	74.339438
5.821500	0.1	74.356403
5.823167	0.1	74.379552
5.824833	0.1	74.375532
5.826500	0.1	74.384649
5.828167	0.1	74.420457
5.829833	0.1	74.430779
5.831500	0.1	74.431606
5.833167	0.1	74.443997
5.834833	0.1	74.468506
5.836500	0.1	74.476065
5.838167	0.1	74.493122
5.839833	0.1	74.513391
5.841500	0.1	74.533356
5.843167	0.1	74.557277
5.844833	0.1	74.564822
5.846500	0.1	74.594378
5.848167	0.1	74.605359
5.849833	0.1	74.599599
5.851500	0.1	74.614341
5.853167	0.1	74.629193
5.854833	0.1	74.649170
5.856500	0.1	74.666515
5.858167	0.1	74.691312
5.859833	0.1	74.703917
5.861500	0.1	74.726312
5.863167	0.1	74.742257
5.864833	0.1	74.761189
5.866500	0.1	74.782760
5.868167	0.1	74.787081
5.869833	0.1	74.805460
5.871500	0.1	74.819753
5.873167	0.1	74.831658
5.874833	0.1	74.844256
5.876500	0.1	74.850878
5.878167	0.1	74.874682
5.879833	0.1	74.888430
5.881500	0.1	74.911904
5.883167	0.1	74.926540
5.884833	0.1	74.941833
5.886500	0.1	74.957015
5.888167	0.1	74.982556
5.889833	0.1	74.990000
5.891500	0.1	75.000120
5.893167	0.1	75.032335
5.894833	0.1	75.044694
5.896500	0.1	75.064367
5.898167	0.1	75.084534
5.899833	0.1	75.105045
5.901500	0.1	75.124429
5.903167	0.1	75.117136
5.904833	0.1	75.142450
5.906500	0.1	75.162741
5.908167	0.1	75.167685
5.909833	0.1	75.192207
5.911500	0.1	75.215063
5.913167	0.1	75.219124
5.914833	0.1	75.263399
5.916500	0.1	75.275364
5.918167	0.1	75.284218
5.919833	0.1	75.283565
5.921500	0.1	75.296499
5.923167	0.1	75.298598
5.924833	0.1	75.334620
5.926500	0.1	75.359649
5.928167	0.1	75.366718
5.929833	0.1	75.401220
5.931500	0.1	75.408814
5.933167	0.1	75.423124
5.934833	0.1	75.458074
5.936500	0.1	75.480700
5.938167	0.1	75.493967
5.939833	0.1	75.516380
5.941500	0.1	75.538716
5.943167	0.1	75.560949
5.944833	0.1	75.595316
5.946500	0.1	75.607981
5.948167	0.1	75.628329
5.949833	0.1	75.642233
5.951500	0.1	75.673225
5.953167	0.1	75.710683
5.954833	0.1	75.731393
5.956500	0.1	75.730595
5.958167	0.1	75.758142
5.959833	0.1	75.760689
5.961500	0.1	75.780028
5.963167	0.1	75.774604
5.964833	0.1	75.767047
5.966500	0.1	75.782920
5.968167	0.1	75.773399
5.969833	0.1	75.783553
5.971500	0.1	75.792147
5.973167	0.1	75.795516
5.974833	0.1	75.819992
5.976500	0.1	75.813829
5.978167	0.1	75.817018
5.979833	0.1	75.854095
5.981500	0.1	75.864154
5.983167	0.1	75.876323
5.984833	0.1	75.884551
5.986500	0.1	75.898746
5.988167	0.1	75.906331
5.989833	0.1	75.933472
5.991500	0.1	75.957269
5.993167	0.1	75.946872
5.994833	0.1	75.954417
5.996500	0.1	75.976365
5.998167	0.1	75.987270
5.999833	0.1	75.984606
6.001500	0.1	75.992142
6.003167	0.1	76.012990
6.004833	0.1	76.028017
6.006500	0.1	76.033556
6.008167	0.1	76.035770
6.009833	0.1	76.030541
6.011500	0.1	76.065134
6.013167	0.1	76.068521
6.014833	0.1	76.071213
6.016500	0.1	76.082943
6.018167	0.1	76.102677
6.019833	0.1	76.110284
6.021500	0.1	76.117720
6.023167	0.1	76.127016
6.024833	0.1	76.144270
6.026500	0.1	76.175682
6.028167	0.1	76.176026
6.029833	0.1	76.192557
6.031500	0.1	76.201165
6.033167	0.1	76.239225
6.034833	0.1	76.224519
6.036500	0.1	76.241979
6.038167	0.1	76.253012
6.039833	0.1	76.273162
6.041500	0.1	76.278399
6.043167	0.1	76.296842
6.044833	0.1	76.301669
6.046500	0.1	76.314033
6.048167	0.1	76.320626
6.049833	0.1	76.329579
6.051500	0.1	76.342675
6.053167	0.1	76.381232
6.054833	0.1	76.394908
6.056500	0.1	76.403917
6.058167	0.1	76.422500
6.059833	0.1	76.416844
6.061500	0.1	76.446771
6.063167	0.1	76.458091
6.064833	0.1	76.490558
6.066500	0.1	76.521469
6.068167	0.1	76.551221
6.069833	0.1	76.556169
6.071500	0.1	76.577995
6.073167	0.1	76.596494
6.074833	0.1	76.618464
6.076500	0.1	76.648779
6.078167	0.1	76.668220
6.079833	0.1	76.669048
6.081500	0.1	76.696487
6.083167	0.1	76.714967
6.084833	0.1	76.744112
6.086500	0.1	76.735670
6.088167	0.1	76.753014
6.089833	0.1	76.775122
6.091500	0.1	76.789861
6.093167	0.1	76.812513
6.094833	0.1	76.820119
6.096500	0.1	76.826114
6.098167	0.1	76.852368
6.099833	0.1	76.869196
6.101500	0.1	76.892014
6.103167	0.1	76.906118
6.104833	0.1	76.916072
6.106500	0.1	76.927735
6.108167	0.1	76.951229
6.109833	0.1	76.960153
6.111500	0.1	76.987043
6.113167	0.1	77.008420
6.114833	0.1	77.018893
6.116500	0.1	77.035510
6.118167	0.1	77.044240
6.119833	0.1	77.081639
6.121500	0.1	77.094317
6.123167	0.1	77.107143
6.124833	0.1	77.102771
6.126500	0.1	77.125356
6.128167	0.1	77.141142
6.129833	0.1	77.153146
6.131500	0.1	77.193233
6.133167	0.1	77.192878
6.134833	0.1	77.213091
6.136500	0.1	77.227087
6.138167	0.1	77.229087
6.139833	0.1	77.240338
6.141500	0.1	77.245807
6.143167	0.1	77.283099
6.144833	0.1	77.285042
6.146500	0.1	77.297487
6.148167	0.1	77.313511
6.149833	0.1	77.330325
6.151500	0.1	77.343794
6.153167	0.1	77.351391
6.154833	0.1	77.366420
6.156500	0.1	77.377835
6.158167	0.1	77.404853
6.159833	0.1	77.415402
6.161500	0.1	77.436213
6.163167	0.1	77.463344
6.164833	0.1	77.468476
6.166500	0.1	77.495751
6.168167	0.1	77.509371
6.169833	0.1	77.515251
6.171500	0.1	77.521322
6.173167	0.1	77.542602
6.174833	0.1	77.547442
6.176500	0.1	77.562194
6.178167	0.1	77.580035
6.179833	0.1	77.591070
6.181500	0.1	77.619886
6.183167	0.1	77.641106
6.184833	0.1	77.649712
6.186500	0.1	77.651363
6.188167	0.1	77.671856
6.189833	0.1	77.684680
6.191500	0.1	77.701489
6.193167	0.1	77.723480
6.194833	0.1	77.734671
6.196500	0.1	77.759265
6.198167	0.1	77.779579
6.199833	0.1	77.803686
6.201500	0.1	77.830679
6.203167	0.1	77.847377
6.204833	0.1	77.875906
6.206500	0.1	77.890917
6.208167	0.1	77.909180
6.209833	0.1	77.946480
6.211500	0.1	77.961822
6.213167	0.1	77.978472
6.214833	0.1	78.012243
6.216500	0.1	78.018823
6.218167	0.1	78.043163
6.219833	0.1	78.066957
6.221500	0.1	78.071407
6.223167	0.1	78.108520
6.224833	0.1	78.110997
6.226500	0.1	78.131634
6.228167	0.1	78.148502
6.229833	0.1	78.172189
6.231500	0.1	78.176517
6.233167	0.1	78.180537
6.234833	0.1	78.201466
6.236500	0.1	78.211043
6.238167	0.1	78.228976
6.239833	0.1	78.251627
6.241500	0.1	78.272430
6.243167	0.1	78.272617
6.244833	0.1	78.294917
6.246500	0.1	78.312035
6.248167	0.1	78.328564
6.249833	0.1	78.347159
6.251500	0.1	78.358955
6.253167	0.1	78.372280
6.254833	0.1	78.384918
6.256500	0.1	78.396444
6.258167	0.1	78.413677
6.259833	0.1	78.422730
6.261500	0.1	78.434373
6.263167	0.1	78.448124
6.264833	0.1	78.447558
6.266500	0.1	78.474623
6.268167	0.1	78.474136
6.269833	0.1	78.502897
6.271500	0.1	78.532754
6.273167	0.1	78.526294
6.274833	0.1	78.532989
6.276500	0.1	78.559823
6.278167	0.1	78.561319
6.279833	0.1	78.573555
6.281500	0.1	78.593942
6.283167	0.1	78.608981
6.284833	0.1	78.634479
6.286500	0.1	78.643722
6.288167	0.1	78.662491
6.289833	0.1	78.668718
6.291500	0.1	78.693317
6.293167	0.1	78.700671
6.294833	0.1	78.728506
6.296500	0.1	78.753252
6.298167	0.1	78.775542
6.299833	0.1	78.793308
6.301500	0.1	78.821767
6.303167	0.1	78.830623
6.304833	0.1	78.867419
6.306500	0.1	78.869487
6.308167	0.1	78.885043
6.309833	0.1	78.902874
6.311500	0.1	78.921365
6.313167	0.1	78.947823
6.314833	0.1	78.959745
6.316500	0.1	78.985787
6.318167	0.1	78.988501
6.319833	0.1	78.998427
6.321500	0.1	79.025837
6.323167	0.1	79.016432
6.324833	0.1	79.041322
6.326500	0.1	79.057624
6.328167	0.1	79.081274
6.329833	0.1	79.083067
6.331500	0.1	79.122721
6.333167	0.1	79.125078
6.334833	0.1	79.145277
6.336500	0.1	79.142621
6.338167	0.1	79.158680
6.339833	0.1	79.186076
6.341500	0.1	79.201843
6.343167	0.1	79.208924
6.344833	0.1	79.230271
6.346500	0.1	79.249144
6.348167	0.1	79.281613
6.349833	0.1	79.271218
6.351500	0.1	79.279103
6.353167	0.1	79.297856
6.354833	0.1	79.305726
6.356500	0.1	79.320874
6.358167	0.1	79.347616
6.359833	0.1	79.362759
6.361500	0.1	79.376905
6.363167	0.1	79.398272
6.364833	0.1	79.420175
6.366500	0.1	79.427967
6.368167	0.1	79.449171
6.369833	0.1	79.462623
6.371500	0.1	79.473992
6.373167	0.1	79.499061
6.374833	0.1	79.529904
6.376500	0.1	79.538721
6.378167	0.1	79.544413
6.379833	0.1	79.570226
6.381500	0.1	79.588709
6.383167	0.1	79.617686
6.384833	0.1	79.604305
6.386500	0.1	79.631997
6.388167	0.1	79.655477
6.389833	0.1	79.673717
6.391500	0.1	79.698297
6.393167	0.1	79.733628
6.394833	0.1	79.746402
6.396500	0.1	79.777772
6.398167	0.1	79.814563
6.399833	0.1	79.842536
6.401500	0.1	79.850551
6.403167	0.1	79.880983
6.404833	0.1	79.900551
6.406500	0.1	79.927371
6.408167	0.1	79.970856
6.409833	0.1	80.033840
6.411500	0.1	80.079414
6.413167	0.1	80.133060
6.414833	0.1	80.176045
6.416500	0.1	80.251998
6.418167	0.1	80.312795
6.419833	0.1	80.372199
6.421500	0.1	80.468069
6.423167	0.1	80.556616
6.424833	0.1	80.666280
6.426500	0.1	80.761600
6.428167	0.1	80.876110
6.429833	0.1	80.989457
6.431500	0.1	81.107474
6.433167	0.1	81.241071
6.434833	0.1	81.389228
6.436500	0.1	81.514767
6.438167	0.1	81.654277
6.439833	0.1	81.779914
6.441500	0.1	81.904480
6.443167	0.1	81.998209
6.444833	0.1	82.088637
6.446500	0.1	82.175639
6.448167	0.1	82.243069
6.449833	0.1	82.290494
6.451500	0.1	82.339824
6.453167	0.1	82.358406
6.454833	0.1	82.354782
6.456500	0.1	82.353264
6.458167	0.1	82.304766
6.459833	0.1	82.272681
6.461500	0.1	82.202012
6.463167	0.1	82.153905
6.464833	0.1	82.089859
6.466500	0.1	82.015127
6.468167	0.1	81.938300
6.469833	0.1	81.858211
6.471500	0.1	81.777649
6.473167	0.1	81.688880
6.474833	0.1	81.618670
6.476500	0.1	81.569654
6.478167	0.1	81.490187
6.479833	0.1	81.428441
6.481500	0.1	81.385103
6.483167	0.1	81.341831
6.484833	0.1	81.279414
6.486500	0.1	81.250036
6.488167	0.1	81.221286
6.489833	0.1	81.192704
6.491500	0.1	81.168806
6.493167	0.1	81.144087
6.494833	0.1	81.133467
6.496500	0.1	81.102956
6.498167	0.1	81.096482
6.499833	0.1	81.070264
6.501500	0.1	81.050349
6.503167	0.1	81.041411
6.504833	0.1	81.039895
6.506500	0.1	81.041363
6.508167	0.1	81.033692
6.509833	0.1	81.029860
6.511500	0.1	81.016531
6.513167	0.1	81.028188
6.514833	0.1	81.021010
6.516500	0.1	81.024246
6.518167	0.1	81.018254
6.519833	0.1	81.017053
6.521500	0.1	81.020835
6.523167	0.1	81.023874
6.524833	0.1	81.030203
6.526500	0.1	81.019721
6.528167	0.1	81.037175
6.529833	0.1	81.023274
6.531500	0.1	81.025807
6.533167	0.1	81.047111
6.534833	0.1	81.056669
6.536500	0.1	81.060510
6.538167	0.1	81.071692
6.539833	0.1	81.088338
6.541500	0.1	81.091983
6.543167	0.1	81.115422
6.544833	0.1	81.111250
6.546500	0.1	81.127701
6.548167	0.1	81.136707
6.549833	0.1	81.143573
6.551500	0.1	81.160294
6.553167	0.1	81.179201
6.554833	0.1	81.196260
6.556500	0.1	81.212248
6.558167	0.1	81.222607
6.559833	0.1	81.228637
6.561500	0.1	81.244080
6.563167	0.1	81.240578
6.564833	0.1	81.266207
6.566500	0.1	81.251131
6.568167	0.1	81.289300
6.569833	0.1	81.311020
6.571500	0.1	81.313888
6.573167	0.1	81.329405
6.574833	0.1	81.338665
6.576500	0.1	81.357160
6.578167	0.1	81.380198
6.579833	0.1	81.401477
6.581500	0.1	81.417416
6.583167	0.1	81.418693
6.584833	0.1	81.446649
6.586500	0.1	81.463627
6.588167	0.1	81.495684
6.589833	0.1	81.503858
6.591500	0.1	81.527567
6.593167	0.1	81.549187
6.594833	0.1	81.557963
6.596500	0.1	81.586439
6.598167	0.1	81.600435
6.599833	0.1	81.612174
6.601500	0.1	81.653268
6.603167	0.1	81.653369
6.604833	0.1	81.656664
6.606500	0.1	81.683118
6.608167	0.1	81.692443
6.609833	0.1	81.705082
6.611500	0.1	81.721029
6.613167	0.1	81.744459
6.614833	0.1	81.777822
6.616500	0.1	81.786129
6.618167	0.1	81.806752
6.619833	0.1	81.822947
6.621500	0.1	81.830751
6.623167	0.1	81.839971
6.624833	0.1	81.859969
6.626500	0.1	81.888739
6.628167	0.1	81.909006
6.629833	0.1	81.924880
6.631500	0.1	81.941009
6.633167	0.1	81.962597
6.634833	0.1	81.952508
6.636500	0.1	81.968558
6.638167	0.1	81.994790
6.639833	0.1	82.023421
6.641500	0.1	82.026066
6.643167	0.1	82.028898
6.644833	0.1	82.040813
6.646500	0.1	82.061095
6.648167	0.1	82.068269
6.649833	0.1	82.084229
6.651500	0.1	82.082772
6.653167	0.1	82.105369
6.654833	0.1	82.112772
6.656500	0.1	82.128339
6.658167	0.1	82.129781
6.659833	0.1	82.150655
6.661500	0.1	82.178219
6.663167	0.1	82.185431
6.664833	0.1	82.189752
6.666500	0.1	82.198315
6.668167	0.1	82.201943
6.669833	0.1	82.222468
6.671500	0.1	82.223516
6.673167	0.1	82.251980
6.674833	0.1	82.272970
6.676500	0.1	82.271485
6.678167	0.1	82.279105
6.679833	0.1	82.296512
6.681500	0.1	82.305424
6.683167	0.1	82.317146
6.684833	0.1	82.322865
6.686500	0.1	82.351002
6.688167	0.1	82.376066
6.689833	0.1	82.394059
6.691500	0.1	82.389289
6.693167	0.1	82.407875
6.694833	0.1	82.419371
6.696500	0.1	82.417352
6.698167	0.1	82.447744
6.699833	0.1	82.456515
6.701500	0.1	82.478965
6.703167	0.1	82.502725
6.704833	0.1	82.541547
6.706500	0.1	82.552350
6.708167	0.1	82.567339
6.709833	0.1	82.593197
6.711500	0.1	82.600128
6.713167	0.1	82.638467
6.714833	0.1	82.673904
6.716500	0.1	82.690025
6.718167	0.1	82.706068
6.719833	0.1	82.725540
6.721500	0.1	82.763527
6.723167	0.1	82.777523
6.724833	0.1	82.799230
6.726500	0.1	82.825557
6.728167	0.1	82.858032
6.729833	0.1	82.888470
6.731500	0.1	82.907343
6.733167	0.1	82.918860
6.734833	0.1	82.916903
6.736500	0.1	82.968785
6.738167	0.1	82.992313
6.739833	0.1	83.021312
6.741500	0.1	83.046689
6.743167	0.1	83.054160
6.744833	0.1	83.075122
6.746500	0.1	83.087113
6.748167	0.1	83.113039
6.749833	0.1	83.146841
6.751500	0.1	83.176910
6.753167	0.1	83.196189
6.754833	0.1	83.222417
6.756500	0.1	83.250662
6.758167	0.1	83.270182
6.759833	0.1	83.289619
6.761500	0.1	83.333316
6.763167	0.1	83.371752
6.764833	0.1	83.379030
6.766500	0.1	83.409793
6.768167	0.1	83.451176
6.769833	0.1	83.472262
6.771500	0.1	83.509935
6.773167	0.1	83.521194
6.774833	0.1	83.569054
6.776500	0.1	83.581705
6.778167	0.1	83.631786
6.779833	0.1	83.673266
6.781500	0.1	83.699843
6.783167	0.1	83.756751
6.784833	0.1	83.810755
6.786500	0.1	83.861683
6.788167	0.1	83.915359
6.789833	0.1	83.963497
6.791500	0.1	84.010464
6.793167	0.1	84.064330
6.794833	0.1	84.094793
6.796500	0.1	84.161567
6.798167	0.1	84.212715
6.799833	0.1	84.253604
6.801500	0.1	84.308607
6.803167	0.1	84.358227
6.804833	0.1	84.430539
6.806500	0.1	84.485319
6.808167	0.1	84.541197
6.809833	0.1	84.611771
6.811500	0.1	84.654624
6.813167	0.1	84.743299
6.814833	0.1	84.791975
6.816500	0.1	84.859155
6.818167	0.1	84.924413
6.819833	0.1	84.998980
6.821500	0.1	85.085482
6.823167	0.1	85.175143
6.824833	0.1	85.247413
6.826500	0.1	85.316803
6.828167	0.1	85.418626
6.829833	0.1	85.519239
6.831500	0.1	85.615802
6.833167	0.1	85.712802
6.834833	0.1	85.830455
6.836500	0.1	85.940243
6.838167	0.1	86.067814
6.839833	0.1	86.188363
6.841500	0.1	86.317822
6.843167	0.1	86.457381
6.844833	0.1	86.621923
6.846500	0.1	86.797741
6.848167	0.1	86.960888
6.849833	0.1	87.135374
6.851500	0.1	87.323107
6.853167	0.1	87.509706
6.854833	0.1	87.709805
6.856500	0.1	87.915647
6.858167	0.1	88.136845
6.859833	0.1	88.373657
6.861500	0.1	88.621229
6.863167	0.1	88.849490
6.864833	0.1	89.113842
6.866500	0.1	89.385705
6.868167	0.1	89.645764
6.869833	0.1	89.948470
6.871500	0.1	90.226737
6.873167	0.1	90.520251
6.874833	0.1	90.810976
6.876500	0.1	91.119943
6.878167	0.1	91.413125
6.879833	0.1	91.691470
6.881500	0.1	91.996216
6.883167	0.1	92.290071
6.884833	0.1	92.585927
6.886500	0.1	92.906701
6.888167	0.1	93.187777
6.889833	0.1	93.484698
6.891500	0.1	93.764075
6.893167	0.1	94.060413
6.894833	0.1	94.320675
6.896500	0.1	94.606730
6.898167	0.1	94.872771
6.899833	0.1	95.139978
6.901500	0.1	95.409396
6.903167	0.1	95.699904
6.904833	0.1	95.958501
6.906500	0.1	96.237849
6.908167	0.1	96.542287
6.909833	0.1	96.845139
6.911500	0.1	97.165285
6.913167	0.1	97.463213
6.914833	0.1	97.792641
6.916500	0.1	98.145647
6.918167	0.1	98.483103
6.919833	0.1	98.848352
6.921500	0.1	99.203230
6.923167	0.1	99.609758
6.924833	0.1	100.056555
6.926500	0.1	100.485275
6.928167	0.1	100.936751
6.929833	0.1	101.405820
6.931500	0.1	101.889399
6.933167	0.1	102.400664
6.934833	0.1	102.912180
6.936500	0.1	103.431254
6.938167	0.1	104.003075
6.939833	0.1	104.569964
6.941500	0.1	105.153140
6.943167	0.1	105.779834
6.944833	0.1	106.401827
6.946500	0.1	107.039838
6.948167	0.1	107.717601
6.949833	0.1	108.422970
6.951500	0.1	109.139069
6.953167	0.1	109.872861
6.954833	0.1	110.618022
6.956500	0.1	111.381063
6.958167	0.1	112.145431
6.959833	0.1	112.955825
6.961500	0.1	113.776865
6.963167	0.1	114.628409
6.964833	0.1	115.493579
6.966500	0.1	116.368294
6.968167	0.1	117.244578
6.969833	0.1	118.166161
6.971500	0.1	119.110581
6.973167	0.1	120.055199
6.974833	0.1	121.009795
6.976500	0.1	121.985556
6.978167	0.1	122.991891
6.979833	0.1	124.016287
6.981500	0.1	125.071808
6.983167	0.1	126.130264
6.984833	0.1	127.181468
6.986500	0.1	128.285218
6.988167	0.1	129.403339
6.989833	0.1	130.545230
6.991500	0.1	131.698199
6.993167	0.1	132.862640
6.994833	0.1	134.069294
6.996500	0.1	135.296976
6.998167	0.1	136.520961
6.999833	0.1	137.769159
7.001500	0.1	139.043310
7.003167	0.1	140.340840
7.004833	0.1	141.642852
7.006500	0.1	142.961234
7.008167	0.1	144.333473
7.009833	0.1	145.703412
7.011500	0.1	147.104238
7.013167	0.1	148.523496
7.014833	0.1	149.926375
7.016500	0.1	151.390632
7.018167	0.1	152.852410
7.019833	0.1	154.350775
7.021500	0.1	155.843203
7.023167	0.1	157.381196
7.024833	0.1	158.922493
7.026500	0.1	160.475784
7.028167	0.1	162.032080
7.029833	0.1	163.629862
7.031500	0.1	165.264296
7.033167	0.1	166.909979
7.034833	0.1	168.555654
7.036500	0.1	170.226902
7.038167	0.1	171.904924
7.039833	0.1	173.607251
7.041500	0.1	175.324780
7.043167	0.1	177.054749
7.044833	0.1	178.818423
7.046500	0.1	180.595844
7.048167	0.1	182.370476
7.049833	0.1	184.176876
7.051500	0.1	185.981718
7.053167	0.1	187.814001
7.054833	0.1	189.648272
7.056500	0.1	191.517131
7.058167	0.1	193.396212
7.059833	0.1	195.269255
7.061500	0.1	197.189162
7.063167	0.1	199.108092
7.064833	0.1	201.036746
7.066500	0.1	202.972885
7.068167	0.1	204.925321
7.069833	0.1	206.889693
7.071500	0.1	208.882543
7.073167	0.1	210.861467
7.074833	0.1	212.873637
7.076500	0.1	214.904277
7.078167	0.1	216.962481
7.079833	0.1	219.045310
7.081500	0.1	221.116427
7.083167	0.1	223.233758
7.084833	0.1	225.361851
7.086500	0.1	227.496032
7.088167	0.1	229.620210
7.089833	0.1	231.750523
7.091500	0.1	233.872426
7.093167	0.1	235.974878
7.094833	0.1	238.053925
7.096500	0.1	240.131466
7.098167	0.1	242.226491
7.099833	0.1	244.285557
7.101500	0.1	246.374361
7.103167	0.1	248.396963
7.104833	0.1	250.402788
7.106500	0.1	252.402651
7.108167	0.1	254.423566
7.109833	0.1	256.408733
7.111500	0.1	258.374227
7.113167	0.1	260.340975
7.114833	0.1	262.294777
7.116500	0.1	264.236416
7.118167	0.1	266.160333
7.119833	0.1	268.079361
7.121500	0.1	269.995989
7.123167	0.1	271.899209
7.124833	0.1	273.759687
7.126500	0.1	275.659007
7.128167	0.1	277.519360
7.129833	0.1	279.378403
7.131500	0.1	281.239271
7.133167	0.1	283.067986
7.134833	0.1	284.891631
7.136500	0.1	286.694240
7.138167	0.1	288.509109
7.139833	0.1	290.300150
7.141500	0.1	292.028387
7.143167	0.1	293.771570
7.144833	0.1	295.459862
7.146500	0.1	297.150346
7.148167	0.1	298.815977
7.149833	0.1	300.485108
7.151500	0.1	302.155203
7.153167	0.1	303.813959
7.154833	0.1	305.468309
7.156500	0.1	307.184750
7.158167	0.1	308.885550
7.159833	0.1	310.599608
7.161500	0.1	312.324607
7.163167	0.1	314.014573
7.164833	0.1	315.681150
7.166500	0.1	317.301113
7.168167	0.1	318.859566
7.169833	0.1	320.352592
7.171500	0.1	321.806689
7.173167	0.1	323.171589
7.174833	0.1	324.494993
7.176500	0.1	325.782355
7.178167	0.1	326.985020
7.179833	0.1	328.165571
7.181500	0.1	329.323246
7.183167	0.1	330.406408
7.184833	0.1	331.455481
7.186500	0.1	332.504188
7.188167	0.1	333.491675
7.189833	0.1	334.422853
7.191500	0.1	335.303436
7.193167	0.1	336.203749
7.194833	0.1	337.049170
7.196500	0.1	337.885524
7.198167	0.1	338.711775
7.199833	0.1	339.520894
7.201500	0.1	340.244418
7.203167	0.1	340.878207
7.204833	0.1	341.424391
7.206500	0.1	341.892099
7.208167	0.1	342.198570
7.209833	0.1	342.408524
7.211500	0.1	342.513255
7.213167	0.1	342.515107
7.214833	0.1	342.404867
7.216500	0.1	342.156153
7.218167	0.1	341.822691
7.219833	0.1	341.377931
7.221500	0.1	340.850578
7.223167	0.1	340.271054
7.224833	0.1	339.610649
7.226500	0.1	338.903614
7.228167	0.1	338.106551
7.229833	0.1	337.287000
7.231500	0.1	336.451011
7.233167	0.1	335.571857
7.234833	0.1	334.660536
7.236500	0.1	333.684916
7.238167	0.1	332.685388
7.239833	0.1	331.638827
7.241500	0.1	330.493550
7.243167	0.1	329.317917
7.244833	0.1	328.076540
7.246500	0.1	326.734420
7.248167	0.1	325.370676
7.249833	0.1	323.955509
7.251500	0.1	322.484564
7.253167	0.1	320.973337
7.254833	0.1	319.417986
7.256500	0.1	317.866034
7.258167	0.1	316.289233
7.259833	0.1	314.700297
7.261500	0.1	313.072598
7.263167	0.1	311.405278
7.264833	0.1	309.676986
7.266500	0.1	307.914476
7.268167	0.1	306.136084
7.269833	0.1	304.356283
7.271500	0.1	302.507630
7.273167	0.1	300.663847
7.274833	0.1	298.798828
7.276500	0.1	296.920765
7.278167	0.1	295.055904
7.279833	0.1	293.201373
7.281500	0.1	291.363880
7.283167	0.1	289.531149
7.284833	0.1	287.743619
7.286500	0.1	285.972542
7.288167	0.1	284.201811
7.289833	0.1	282.486661
7.291500	0.1	280.814830
7.293167	0.1	279.110202
7.294833	0.1	277.433916
7.296500	0.1	275.756467
7.298167	0.1	274.135264
7.299833	0.1	272.557395
7.301500	0.1	271.002589
7.303167	0.1	269.548554
7.304833	0.1	268.106559
7.306500	0.1	266.717336
7.308167	0.1	265.385678
7.309833	0.1	264.074591
7.311500	0.1	262.760738
7.313167	0.1	261.452071
7.314833	0.1	260.165827
7.316500	0.1	258.850691
7.318167	0.1	257.525790
7.319833	0.1	256.151892
7.321500	0.1	254.788873
7.323167	0.1	253.397137
7.324833	0.1	251.983127
7.326500	0.1	250.588646
7.328167	0.1	249.175867
7.329833	0.1	247.765155
7.331500	0.1	246.380681
7.333167	0.1	245.027838
7.334833	0.1	243.671898
7.336500	0.1	242.375297
7.338167	0.1	241.084925
7.339833	0.1	239.862363
7.341500	0.1	238.667437
7.343167	0.1	237.525040
7.344833	0.1	236.417333
7.346500	0.1	235.359539
7.348167	0.1	234.303991
7.349833	0.1	233.247464
7.351500	0.1	232.191836
7.353167	0.1	231.161937
7.354833	0.1	230.128674
7.356500	0.1	229.105388
7.358167	0.1	228.114668
7.359833	0.1	227.152011
7.361500	0.1	226.182700
7.363167	0.1	225.269092
7.364833	0.1	224.395789
7.366500	0.1	223.530680
7.368167	0.1	222.680322
7.369833	0.1	221.845585
7.371500	0.1	221.023016
7.373167	0.1	220.234251
7.374833	0.1	219.435347
7.376500	0.1	218.647720
7.378167	0.1	217.867471
7.379833	0.1	217.117522
7.381500	0.1	216.375817
7.383167	0.1	215.641284
7.384833	0.1	214.879854
7.386500	0.1	214.148956
7.388167	0.1	213.417770
7.389833	0.1	212.696748
7.391500	0.1	212.007644
7.393167	0.1	211.324363
7.394833	0.1	210.657631
7.396500	0.1	210.030423
7.398167	0.1	209.394429
7.399833	0.1	208.763706
7.401500	0.1	208.148562
7.403167	0.1	207.554069
7.404833	0.1	206.950733
7.406500	0.1	206.395647
7.408167	0.1	205.885841
7.409833	0.1	205.444345
7.411500	0.1	205.169108
7.413167	0.1	204.997360
7.414833	0.1	204.963251
7.416500	0.1	205.035491
7.418167	0.1	205.138536
7.419833	0.1	205.261303
7.421500	0.1	205.340961
7.423167	0.1	205.354669
7.424833	0.1	205.340889
7.426500	0.1	205.281123
7.428167	0.1	205.220907
7.429833	0.1	205.147320
7.431500	0.1	205.001147
7.433167	0.1	204.802828
7.434833	0.1	204.511432
7.436500	0.1	204.111326
7.438167	0.1	203.616347
7.439833	0.1	202.989725
7.441500	0.1	202.242697
7.443167	0.1	201.414995
7.444833	0.1	200.551203
7.446500	0.1	199.675116
7.448167	0.1	198.745645
7.449833	0.1	197.847270
7.451500	0.1	196.977898
7.453167	0.1	196.141786
7.454833	0.1	195.347052
7.456500	0.1	194.609788
7.458167	0.1	193.894301
7.459833	0.1	193.205944
7.461500	0.1	192.588617
7.463167	0.1	192.007447
7.464833	0.1	191.462630
7.466500	0.1	190.935337
7.468167	0.1	190.482816
7.469833	0.1	190.058056
7.471500	0.1	189.651755
7.473167	0.1	189.271241
7.474833	0.1	188.924144
7.476500	0.1	188.599334
7.478167	0.1	188.324246
7.479833	0.1	188.076006
7.481500	0.1	187.913517
7.483167	0.1	187.789404
7.484833	0.1	187.775054
7.486500	0.1	187.828629
7.488167	0.1	187.922385
7.489833	0.1	188.065140
7.491500	0.1	188.227073
7.493167	0.1	188.306304
7.494833	0.1	188.291782
7.496500	0.1	188.179070
7.498167	0.1	187.985819
7.499833	0.1	187.677590
7.501500	0.1	187.302329
7.503167	0.1	186.909416
7.504833	0.1	186.528895
7.506500	0.1	186.189006
7.508167	0.1	185.891945
7.509833	0.1	185.658629
7.511500	0.1	185.474493
7.513167	0.1	185.339687
7.514833	0.1	185.220020
7.516500	0.1	185.179701
7.518167	0.1	185.173575
7.519833	0.1	185.297952
7.521500	0.1	185.556122
7.523167	0.1	185.913567
7.524833	0.1	186.372321
7.526500	0.1	186.791188
7.528167	0.1	187.139132
7.529833	0.1	187.352757
7.531500	0.1	187.395779
7.533167	0.1	187.232192
7.534833	0.1	186.911075
7.536500	0.1	186.452073
7.538167	0.1	185.950219
7.539833	0.1	185.419902
7.541500	0.1	184.880391
7.543167	0.1	184.414146
7.544833	0.1	184.011256
7.546500	0.1	183.708374
7.548167	0.1	183.453402
7.549833	0.1	183.243806
7.551500	0.1	183.075741
7.553167	0.1	182.915413
7.554833	0.1	182.780356
7.556500	0.1	182.605919
7.558167	0.1	182.447094
7.559833	0.1	182.273381
7.561500	0.1	182.086027
7.563167	0.1	181.890991
7.564833	0.1	181.698772
7.566500	0.1	181.513019
7.568167	0.1	181.365576
7.569833	0.1	181.313090
7.571500	0.1	181.383204
7.573167	0.1	181.745983
7.574833	0.1	182.474071
7.576500	0.1	183.746061
7.578167	0.1	185.576279
7.579833	0.1	187.955788
7.581500	0.1	190.657700
7.583167	0.1	193.433664
7.584833	0.1	195.980015
7.586500	0.1	197.969492
7.588167	0.1	199.201052
7.589833	0.1	199.644751
7.591500	0.1	199.371181
7.593167	0.1	198.521967
7.594833	0.1	197.271136
7.596500	0.1	195.788205
7.598167	0.1	194.207745
7.599833	0.1	192.661868
7.601500	0.1	191.132152
7.603167	0.1	189.736749
7.604833	0.1	188.380431
7.606500	0.1	187.162247
7.608167	0.1	186.098850
7.609833	0.1	185.180481
7.611500	0.1	184.432101
7.613167	0.1	183.875402
7.614833	0.1	183.493962
7.616500	0.1	183.257962
7.618167	0.1	183.167119
7.619833	0.1	183.141849
7.621500	0.1	183.121911
7.623167	0.1	183.099167
7.624833	0.1	182.999926
7.626500	0.1	182.812137
7.628167	0.1	182.565514
7.629833	0.1	182.269223
7.631500	0.1	181.920236
7.633167	0.1	181.545107
7.634833	0.1	181.134710
7.636500	0.1	180.724410
7.638167	0.1	180.312183
7.639833	0.1	179.882983
7.641500	0.1	179.474036
7.643167	0.1	179.107395
7.644833	0.1	178.762147
7.646500	0.1	178.489843
7.648167	0.1	178.256314
7.649833	0.1	178.139705
7.651500	0.1	178.128949
7.653167	0.1	178.185439
7.654833	0.1	178.365323
7.656500	0.1	178.634060
7.658167	0.1	178.968996
7.659833	0.1	179.275895
7.661500	0.1	179.556761
7.663167	0.1	179.762806
7.664833	0.1	179.848307
7.666500	0.1	179.812164
7.668167	0.1	179.652392
7.669833	0.1	179.393816
7.671500	0.1	179.061871
7.673167	0.1	178.688525
7.674833	0.1	178.297712
7.676500	0.1	177.910927
7.678167	0.1	177.542168
7.679833	0.1	177.227024
7.681500	0.1	176.932073
7.683167	0.1	176.702639
7.684833	0.1	176.522874
7.686500	0.1	176.454931
7.688167	0.1	176.544966
7.689833	0.1	176.801745
7.691500	0.1	177.221542
7.693167	0.1	177.783713
7.694833	0.1	178.482216
7.696500	0.1	179.195285
7.698167	0.1	179.912685
7.699833	0.1	180.524672
7.701500	0.1	180.996622
7.703167	0.1	181.296969
7.704833	0.1	181.417545
7.706500	0.1	181.402823
7.708167	0.1	181.268140
7.709833	0.1	181.031386
7.711500	0.1	180.721124
7.713167	0.1	180.367747
7.714833	0.1	179.971266
7.716500	0.1	179.553121
7.718167	0.1	179.111926
7.719833	0.1	178.673705
7.721500	0.1	178.243293
7.723167	0.1	177.825653
7.724833	0.1	177.440744
7.726500	0.1	177.036156
7.728167	0.1	176.681184
7.729833	0.1	176.340091
7.731500	0.1	176.077280
7.733167	0.1	175.815044
7.734833	0.1	175.564872
7.736500	0.1	175.376417
7.738167	0.1	175.268909
7.739833	0.1	175.221350
7.741500	0.1	175.221050
7.743167	0.1	175.272511
7.744833	0.1	175.338210
7.746500	0.1	175.430054
7.748167	0.1	175.512114
7.749833	0.1	175.551719
7.751500	0.1	175.544501
7.753167	0.1	175.521059
7.754833	0.1	175.458523
7.756500	0.1	175.368902
7.758167	0.1	175.235965
7.759833	0.1	175.109533
7.761500	0.1	174.963801
7.763167	0.1	174.804987
7.764833	0.1	174.644539
7.766500	0.1	174.508703
7.768167	0.1	174.346809
7.769833	0.1	174.230944
7.771500	0.1	174.105263
7.773167	0.1	173.986241
7.774833	0.1	173.884713
7.776500	0.1	173.817120
7.778167	0.1	173.758074
7.779833	0.1	173.726100
7.781500	0.1	173.739781
7.783167	0.1	173.760212
7.784833	0.1	173.826389
7.786500	0.1	173.898181
7.788167	0.1	174.001383
7.789833	0.1	174.099408
7.791500	0.1	174.171632
7.793167	0.1	174.259445
7.794833	0.1	174.363437
7.796500	0.1	174.449620
7.798167	0.1	174.499386
7.799833	0.1	174.593768
7.801500	0.1	174.676615
7.803167	0.1	174.757728
7.804833	0.1	174.852723
7.806500	0.1	174.945675
7.808167	0.1	175.020065
7.809833	0.1	175.082666
7.811500	0.1	175.119270
7.813167	0.1	175.141271
7.814833	0.1	175.160247
7.816500	0.1	175.152303
7.818167	0.1	175.170038
7.819833	0.1	175.176062
7.821500	0.1	175.192534
7.823167	0.1	175.253450
7.824833	0.1	175.307770
7.826500	0.1	175.408336
7.828167	0.1	175.502846
7.829833	0.1	175.571672
7.831500	0.1	175.644412
7.833167	0.1	175.679581
7.834833	0.1	175.688361
7.836500	0.1	175.649390
7.838167	0.1	175.587566
7.839833	0.1	175.522984
7.841500	0.1	175.479842
7.843167	0.1	175.411514
7.844833	0.1	175.347365
7.846500	0.1	175.290042
7.848167	0.1	175.269871
7.849833	0.1	175.276400
7.851500	0.1	175.307029
7.853167	0.1	175.381826
7.854833	0.1	175.453414
7.856500	0.1	175.504487
7.858167	0.1	175.538645
7.859833	0.1	175.533350
7.861500	0.1	175.525994
7.863167	0.1	175.496604
7.864833	0.1	175.430041
7.866500	0.1	175.384157
7.868167	0.1	175.299488
7.869833	0.1	175.234621
7.871500	0.1	175.162907
7.873167	0.1	175.133369
7.874833	0.1	175.138689
7.876500	0.1	175.148596
7.878167	0.1	175.159949
7.879833	0.1	175.227940
7.881500	0.1	175.324005
7.883167	0.1	175.428526
7.884833	0.1	175.537203
7.886500	0.1	175.712495
7.888167	0.1	175.900468
7.889833	0.1	176.103205
7.891500	0.1	176.342849
7.893167	0.1	176.528301
7.894833	0.1	176.768756
7.896500	0.1	177.010179
7.898167	0.1	177.215991
7.899833	0.1	177.445319
7.901500	0.1	177.661127
7.903167	0.1	177.857360
7.904833	0.1	178.051978
7.906500	0.1	178.301270
7.908167	0.1	178.544434
7.909833	0.1	178.853659
7.911500	0.1	179.221324
7.913167	0.1	179.644305
7.914833	0.1	180.134672
7.916500	0.1	180.690157
7.918167	0.1	181.271513
7.919833	0.1	181.862362
7.921500	0.1	182.413802
7.923167	0.1	182.958563
7.924833	0.1	183.467016
7.926500	0.1	183.899841
7.928167	0.1	184.279686
7.929833	0.1	184.623396
7.931500	0.1	184.911690
7.933167	0.1	185.185566
7.934833	0.1	185.459871
7.936500	0.1	185.653821
7.938167	0.1	185.845188
7.939833	0.1	186.004847
7.941500	0.1	186.148039
7.943167	0.1	186.267088
7.944833	0.1	186.310395
7.946500	0.1	186.319141
7.948167	0.1	186.266795
7.949833	0.1	186.163576
7.951500	0.1	186.005462
7.953167	0.1	185.778743
7.954833	0.1	185.464964
7.956500	0.1	185.102917
7.958167	0.1	184.665230
7.959833	0.1	184.199178
7.961500	0.1	183.682963
7.963167	0.1	183.166408
7.964833	0.1	182.672933
7.966500	0.1	182.180965
7.968167	0.1	181.705606
7.969833	0.1	181.290381
7.971500	0.1	180.904613
7.973167	0.1	180.546987
7.974833	0.1	180.225390
7.976500	0.1	179.923892
7.978167	0.1	179.676691
7.979833	0.1	179.457508
7.981500	0.1	179.240266
7.983167	0.1	179.067582
7.984833	0.1	178.896375
7.986500	0.1	178.738600
7.988167	0.1	178.607678
7.989833	0.1	178.438365
7.991500	0.1	178.287069
7.993167	0.1	178.152545
7.994833	0.1	177.984700
7.996500	0.1	177.835713
7.998167	0.1	177.690128
7.999833	0.1	177.534084
8.001500	0.1	177.421316
8.003167	0.1	177.280551
8.004833	0.1	177.164814
8.006500	0.1	177.058013
8.008167	0.1	176.972657
8.009833	0.1	176.874816
8.011500	0.1	176.786570
8.013167	0.1	176.732254
8.014833	0.1	176.658402
8.016500	0.1	176.601392
8.018167	0.1	176.567504
8.019833	0.1	176.535681
8.021500	0.1	176.509346
8.023167	0.1	176.510495
8.024833	0.1	176.532694
8.026500	0.1	176.544353
8.028167	0.1	176.567940
8.029833	0.1	176.580411
8.031500	0.1	176.615148
8.033167	0.1	176.647728
8.034833	0.1	176.703259
8.036500	0.1	176.751836
8.038167	0.1	176.809377
8.039833	0.1	176.875294
8.041500	0.1	176.949912
8.043167	0.1	177.037270
8.044833	0.1	177.148205
8.046500	0.1	177.257312
8.048167	0.1	177.377920
8.049833	0.1	177.522599
8.051500	0.1	177.679178
8.053167	0.1	177.841451
8.054833	0.1	177.964067
8.056500	0.1	178.100302
8.058167	0.1	178.277084
8.059833	0.1	178.507322
8.061500	0.1	178.782920
8.063167	0.1	179.155732
8.064833	0.1	179.702632
8.066500	0.1	180.398518
8.068167	0.1	181.219391
8.069833	0.1	182.155481
8.071500	0.1	183.133225
8.073167	0.1	184.079891
8.074833	0.1	184.986133
8.076500	0.1	185.761990
8.078167	0.1	186.381416
8.079833	0.1	186.860087
8.081500	0.1	187.198901
8.083167	0.1	187.422631
8.084833	0.1	187.516732
8.086500	0.1	187.531102
8.088167	0.1	187.413889
8.089833	0.1	187.190894
8.091500	0.1	186.870208
8.093167	0.1	186.445215
8.094833	0.1	185.969838
8.096500	0.1	185.419724
8.098167	0.1	184.865437
8.099833	0.1	184.257533
8.101500	0.1	183.673714
8.103167	0.1	183.102835
8.104833	0.1	182.563486
8.106500	0.1	182.057987
8.108167	0.1	181.611112
8.109833	0.1	181.216018
8.111500	0.1	180.845539
8.113167	0.1	180.556675
8.114833	0.1	180.287502
8.116500	0.1	180.057081
8.118167	0.1	179.866663
8.119833	0.1	179.687097
8.121500	0.1	179.522633
8.123167	0.1	179.375685
8.124833	0.1	179.249738
8.126500	0.1	179.135944
8.128167	0.1	179.026933
8.129833	0.1	178.942561
8.131500	0.1	178.849920
8.133167	0.1	178.775818
8.134833	0.1	178.718530
8.136500	0.1	178.724669
8.138167	0.1	178.739601
8.139833	0.1	178.815636
8.141500	0.1	178.942349
8.143167	0.1	179.162347
8.144833	0.1	179.426070
8.146500	0.1	179.773456
8.148167	0.1	180.192518
8.149833	0.1	180.681779
8.151500	0.1	181.175667
8.153167	0.1	181.678710
8.154833	0.1	182.145506
8.156500	0.1	182.529425
8.158167	0.1	182.853010
8.159833	0.1	183.074031
8.161500	0.1	183.195391
8.163167	0.1	183.239705
8.164833	0.1	183.228490
8.166500	0.1	183.130047
8.168167	0.1	183.022446
8.169833	0.1	182.850129
8.171500	0.1	182.665801
8.173167	0.1	182.466661
8.174833	0.1	182.269925
8.176500	0.1	182.085795
8.178167	0.1	181.884007
8.179833	0.1	181.696575
8.181500	0.1	181.516620
8.183167	0.1	181.329446
8.184833	0.1	181.185339
8.186500	0.1	181.008383
8.188167	0.1	180.853734
8.189833	0.1	180.702688
8.191500	0.1	180.565714
8.193167	0.1	180.413698
8.194833	0.1	180.284728
8.196500	0.1	180.158422
8.198167	0.1	180.034031
8.199833	0.1	179.924887
8.201500	0.1	179.861943
8.203167	0.1	179.794167
8.204833	0.1	179.755632
8.206500	0.1	179.719951
8.208167	0.1	179.718285
8.209833	0.1	179.733669
8.211500	0.1	179.764296
8.213167	0.1	179.803969
8.214833	0.1	179.842452
8.216500	0.1	179.889006
8.218167	0.1	179.955973
8.219833	0.1	180.006951
8.221500	0.1	180.057362
8.223167	0.1	180.096041
8.224833	0.1	180.148625
8.226500	0.1	180.166512
8.228167	0.1	180.192045
8.229833	0.1	180.214260
8.231500	0.1	180.225275
8.233167	0.1	180.200888
8.234833	0.1	180.191239
8.236500	0.1	180.188518
8.238167	0.1	180.170774
8.239833	0.1	180.144301
8.241500	0.1	180.145368
8.243167	0.1	180.123523
8.244833	0.1	180.130962
8.246500	0.1	180.144341
8.248167	0.1	180.145903
8.249833	0.1	180.151223
8.251500	0.1	180.154607
8.253167	0.1	180.174122
8.254833	0.1	180.215056
8.256500	0.1	180.245950
8.258167	0.1	180.272587
8.259833	0.1	180.265086
8.261500	0.1	180.299239
8.263167	0.1	180.350750
8.264833	0.1	180.370901
8.266500	0.1	180.394608
8.268167	0.1	180.431498
8.269833	0.1	180.446761
8.271500	0.1	180.460086
8.273167	0.1	180.469190
8.274833	0.1	180.490643
8.276500	0.1	180.519992
8.278167	0.1	180.498822
8.279833	0.1	180.507092
8.281500	0.1	180.547340
8.283167	0.1	180.562753
8.284833	0.1	180.564306
8.286500	0.1	180.565380
8.288167	0.1	180.590121
8.289833	0.1	180.633601
8.291500	0.1	180.653667
8.293167	0.1	180.677411
8.294833	0.1	180.724161
8.296500	0.1	180.804180
8.298167	0.1	180.893035
8.299833	0.1	181.001410
8.301500	0.1	181.099852
8.303167	0.1	181.240493
8.304833	0.1	181.390696
8.306500	0.1	181.530665
8.308167	0.1	181.673975
8.309833	0.1	181.763190
8.311500	0.1	181.855341
8.313167	0.1	181.942885
8.314833	0.1	181.982910
8.316500	0.1	181.991079
8.318167	0.1	182.024159
8.319833	0.1	181.990836
8.321500	0.1	181.974535
8.323167	0.1	181.938845
8.324833	0.1	181.889668
8.326500	0.1	181.853727
8.328167	0.1	181.804825
8.329833	0.1	181.776388
8.331500	0.1	181.706966
8.333167	0.1	181.667525
8.334833	0.1	181.661658
8.336500	0.1	181.645274
8.338167	0.1	181.648072
8.339833	0.1	181.637536
8.341500	0.1	181.624681
8.343167	0.1	181.617089
8.344833	0.1	181.642929
8.346500	0.1	181.641536
8.348167	0.1	181.619416
8.349833	0.1	181.645223
8.351500	0.1	181.659657
8.353167	0.1	181.684523
8.354833	0.1	181.706274
8.356500	0.1	181.748076
8.358167	0.1	181.781211
8.359833	0.1	181.824813
8.361500	0.1	181.863301
8.363167	0.1	181.918586
8.364833	0.1	181.953868
8.366500	0.1	181.997356
8.368167	0.1	182.049607
8.369833	0.1	182.088184
8.371500	0.1	182.128469
8.373167	0.1	182.171700
8.374833	0.1	182.238485
8.376500	0.1	182.267755
8.378167	0.1	182.298698
8.379833	0.1	182.348231
8.381500	0.1	182.393306
8.383167	0.1	182.461068
8.384833	0.1	182.504411
8.386500	0.1	182.547451
8.388167	0.1	182.594174
8.389833	0.1	182.657897
8.391500	0.1	182.695146
8.393167	0.1	182.741731
8.394833	0.1	182.796297
8.396500	0.1	182.860707
8.398167	0.1	182.912845
8.399833	0.1	182.967889
8.401500	0.1	183.022259
8.403167	0.1	183.074715
8.404833	0.1	183.139491
8.406500	0.1	183.209051
8.408167	0.1	183.292994
8.409833	0.1	183.380836
8.411500	0.1	183.470578
8.413167	0.1	183.553116
8.414833	0.1	183.666166
8.416500	0.1	183.803230
8.418167	0.1	183.945352
8.419833	0.1	184.082297
8.421500	0.1	184.234101
8.423167	0.1	184.388065
8.424833	0.1	184.561063
8.426500	0.1	184.720896
8.428167	0.1	184.892757
8.429833	0.1	185.077224
8.431500	0.1	185.258640
8.433167	0.1	185.439977
8.434833	0.1	185.632078
8.436500	0.1	185.832322
8.438167	0.1	186.000206
8.439833	0.1	186.182074
8.441500	0.1	186.362201
8.443167	0.1	186.547563
8.444833	0.1	186.725409
8.446500	0.1	186.894909
8.448167	0.1	187.076150
8.449833	0.1	187.279063
8.451500	0.1	187.445793
8.453167	0.1	187.631827
8.454833	0.1	187.817565
8.456500	0.1	188.008564
8.458167	0.1	188.218838
8.459833	0.1	188.412938
8.461500	0.1	188.618345
8.463167	0.1	188.826101
8.464833	0.1	189.037783
8.466500	0.1	189.247085
8.468167	0.1	189.467105
8.469833	0.1	189.695350
8.471500	0.1	189.918054
8.473167	0.1	190.162327
8.474833	0.1	190.400135
8.476500	0.1	190.638096
8.478167	0.1	190.887185
8.479833	0.1	191.136815
8.481500	0.1	191.413358
8.483167	0.1	191.688686
8.484833	0.1	191.959259
8.486500	0.1	192.216989
8.488167	0.1	192.511812
8.489833	0.1	192.806471
8.491500	0.1	193.130806
8.493167	0.1	193.450713
8.494833	0.1	193.793128
8.496500	0.1	194.130522
8.498167	0.1	194.475364
8.499833	0.1	194.849129
8.501500	0.1	195.246729
8.503167	0.1	195.631958
8.504833	0.1	196.025214
8.506500	0.1	196.435733
8.508167	0.1	196.841621
8.509833	0.1	197.256874
8.511500	0.1	197.692968
8.513167	0.1	198.136144
8.514833	0.1	198.573704
8.516500	0.1	199.008349
8.518167	0.1	199.470328
8.519833	0.1	199.918944
8.521500	0.1	200.363834
8.523167	0.1	200.821090
8.524833	0.1	201.285137
8.526500	0.1	201.755166
8.528167	0.1	202.223704
8.529833	0.1	202.694891
8.531500	0.1	203.182814
8.533167	0.1	203.699746
8.534833	0.1	204.207941
8.536500	0.1	204.701411
8.538167	0.1	205.238963
8.539833	0.1	205.761181
8.541500	0.1	206.313585
8.543167	0.1	206.840074
8.544833	0.1	207.413793
8.546500	0.1	207.997995
8.548167	0.1	208.588969
8.549833	0.1	209.188878
8.551500	0.1	209.800657
8.553167	0.1	210.395325
8.554833	0.1	211.015792
8.556500	0.1	211.654790
8.558167	0.1	212.294295
8.559833	0.1	212.956772
8.561500	0.1	213.622895
8.563167	0.1	214.271227
8.564833	0.1	214.924286
8.566500	0.1	215.589607
8.568167	0.1	216.257210
8.569833	0.1	216.924831
8.571500	0.1	217.613478
8.573167	0.1	218.304302
8.574833	0.1	219.032681
8.576500	0.1	219.706690
8.578167	0.1	220.417764
8.579833	0.1	221.111480
8.581500	0.1	221.823103
8.583167	0.1	222.570227
8.584833	0.1	223.286932
8.586500	0.1	223.998092
8.588167	0.1	224.738998
8.589833	0.1	225.481634
8.591500	0.1	226.239284
8.593167	0.1	226.999948
8.594833	0.1	227.728779
8.596500	0.1	228.473878
8.598167	0.1	229.240480
8.599833	0.1	229.987252
8.601500	0.1	230.750302
8.603167	0.1	231.493169
8.604833	0.1	232.207653
8.606500	0.1	232.937114
8.608167	0.1	233.653894
8.609833	0.1	234.379330
8.611500	0.1	235.097194
8.613167	0.1	235.800438
8.614833	0.1	236.517520
8.616500	0.1	237.213334
8.618167	0.1	237.907040
8.619833	0.1	238.543741
8.621500	0.1	239.223848
8.623167	0.1	239.875838
8.624833	0.1	240.530426
8.626500	0.1	241.163596
8.628167	0.1	241.784008
8.629833	0.1	242.391872
8.631500	0.1	242.971797
8.633167	0.1	243.499883
8.634833	0.1	244.070283
8.636500	0.1	244.598948
8.638167	0.1	245.083758
8.639833	0.1	245.586532
8.641500	0.1	246.061127
8.643167	0.1	246.501924
8.644833	0.1	246.915546
8.646500	0.1	247.326282
8.648167	0.1	247.717878
8.649833	0.1	248.067430
8.651500	0.1	248.425173
8.653167	0.1	248.747331
8.654833	0.1	249.036523
8.656500	0.1	249.300436
8.658167	0.1	249.552136
8.659833	0.1	249.750503
8.661500	0.1	249.956900
8.663167	0.1	250.116550
8.664833	0.1	250.251096
8.666500	0.1	250.362033
8.668167	0.1	250.442261
8.669833	0.1	250.517014
8.671500	0.1	250.565047
8.673167	0.1	250.570339
8.674833	0.1	250.533869
8.676500	0.1	250.468044
8.678167	0.1	250.377698
8.679833	0.1	250.294599
8.681500	0.1	250.151588
8.683167	0.1	249.950376
8.684833	0.1	249.749434
8.686500	0.1	249.514194
8.688167	0.1	249.232613
8.689833	0.1	248.919910
8.691500	0.1	248.616140
8.693167	0.1	248.291265
8.694833	0.1	247.901221
8.696500	0.1	247.470359
8.698167	0.1	247.055104
8.699833	0.1	246.559395
8.701500	0.1	246.091122
8.703167	0.1	245.562539
8.704833	0.1	245.016380
8.706500	0.1	244.459814
8.708167	0.1	243.848494
8.709833	0.1	243.220208
8.711500	0.1	242.576788
8.713167	0.1	241.921010
8.714833	0.1	241.206557
8.716500	0.1	240.500899
8.718167	0.1	239.740977
8.719833	0.1	238.962770
8.721500	0.1	238.173834
8.723167	0.1	237.360578
8.724833	0.1	236.532724
8.726500	0.1	235.681860
8.728167	0.1	234.823139
8.729833	0.1	233.941724
8.731500	0.1	232.989154
8.733167	0.1	232.064387
8.734833	0.1	231.123622
8.736500	0.1	230.143922
8.738167	0.1	229.163871
8.739833	0.1	228.199126
8.741500	0.1	227.194830
8.743167	0.1	226.162041
8.744833	0.1	225.107203
8.746500	0.1	224.049564
8.748167	0.1	222.949045
8.749833	0.1	221.843003
8.751500	0.1	220.704081
8.753167	0.1	219.558852
8.754833	0.1	218.388376
8.756500	0.1	217.208439
8.758167	0.1	215.995314
8.759833	0.1	214.739283
8.761500	0.1	213.496519
8.763167	0.1	212.225475
8.764833	0.1	210.943761
8.766500	0.1	209.653843
8.768167	0.1	208.364080
8.769833	0.1	207.061849
8.771500	0.1	205.751293
8.773167	0.1	204.432791
8.774833	0.1	203.112858
8.776500	0.1	201.805418
8.778167	0.1	200.494957
8.779833	0.1	199.189797
8.781500	0.1	197.881853
8.783167	0.1	196.570730
8.784833	0.1	195.259780
8.786500	0.1	193.951520
8.788167	0.1	192.664176
8.789833	0.1	191.347972
8.791500	0.1	190.045718
8.793167	0.1	188.762024
8.794833	0.1	187.457210
8.796500	0.1	186.186196
8.798167	0.1	184.871573
8.799833	0.1	183.593810
8.801500	0.1	182.308986
8.803167	0.1	181.013414
8.804833	0.1	179.721689
8.806500	0.1	178.418442
8.808167	0.1	177.123807
8.809833	0.1	175.857028
8.811500	0.1	174.596465
8.813167	0.1	173.296656
8.814833	0.1	172.020685
8.816500	0.1	170.738092
8.818167	0.1	169.445887
8.819833	0.1	168.173287
8.821500	0.1	166.908435
8.823167	0.1	165.634626
8.824833	0.1	164.346335
8.826500	0.1	163.062824
8.828167	0.1	161.783455
8.829833	0.1	160.521636
8.831500	0.1	159.250822
8.833167	0.1	157.988298
8.834833	0.1	156.721244
8.836500	0.1	155.452135
8.838167	0.1	154.172829
8.839833	0.1	152.902107
8.841500	0.1	151.610778
8.843167	0.1	150.318507
8.844833	0.1	149.036840
8.846500	0.1	147.742688
8.848167	0.1	146.433554
8.849833	0.1	145.122765
8.851500	0.1	143.826820
8.853167	0.1	142.533480
8.854833	0.1	141.200191
8.856500	0.1	139.908767
8.858167	0.1	138.609723
8.859833	0.1	137.305153
8.861500	0.1	136.004777
8.863167	0.1	134.731535
8.864833	0.1	133.432922
8.866500	0.1	132.160029
8.868167	0.1	130.893335
8.869833	0.1	129.642046
8.871500	0.1	128.400829
8.873167	0.1	127.170794
8.874833	0.1	125.931084
8.876500	0.1	124.712145
8.878167	0.1	123.496656
8.879833	0.1	122.290247
8.881500	0.1	121.109993
8.883167	0.1	119.917175
8.884833	0.1	118.773752
8.886500	0.1	117.595187
8.888167	0.1	116.466095
8.889833	0.1	115.340584
8.891500	0.1	114.244351
8.893167	0.1	113.148408
8.894833	0.1	112.060392
8.896500	0.1	111.008152
8.898167	0.1	109.964259
8.899833	0.1	108.919595
8.901500	0.1	107.904687
8.903167	0.1	106.886668
8.904833	0.1	105.911366
8.906500	0.1	104.936827
8.908167	0.1	103.973202
8.909833	0.1	103.028134
8.911500	0.1	102.093430
8.913167	0.1	101.187154
8.914833	0.1	100.276941
8.916500	0.1	99.385597
8.918167	0.1	98.515565
8.919833	0.1	97.667038
8.921500	0.1	96.816352
8.923167	0.1	95.977315
8.924833	0.1	95.145707
8.926500	0.1	94.330335
8.928167	0.1	93.510250
8.929833	0.1	92.701077
8.931500	0.1	91.905288
8.933167	0.1	91.124200
8.934833	0.1	90.359835
8.936500	0.1	89.586144
8.938167	0.1	88.852018
8.939833	0.1	88.096940
8.941500	0.1	87.335842
8.943167	0.1	86.604301
8.944833	0.1	85.869936
8.946500	0.1	85.144360
8.948167	0.1	84.454750
8.949833	0.1	83.753114
8.951500	0.1	83.075632
8.953167	0.1	82.388179
8.954833	0.1	81.722730
8.956500	0.1	81.039276
8.958167	0.1	80.378749
8.959833	0.1	79.715993
8.961500	0.1	79.063692
8.963167	0.1	78.412534
8.964833	0.1	77.787066
8.966500	0.1	77.179504
8.968167	0.1	76.572484
8.969833	0.1	75.967928
8.971500	0.1	75.368640
8.973167	0.1	74.786371
8.974833	0.1	74.224311
8.976500	0.1	73.666101
8.978167	0.1	73.085414
8.979833	0.1	72.554147
8.981500	0.1	72.003983
8.983167	0.1	71.471257
8.984833	0.1	70.948244
8.986500	0.1	70.448350
8.988167	0.1	69.936185
8.989833	0.1	69.457069
8.991500	0.1	68.971161
8.993167	0.1	68.508980
8.994833	0.1	68.044863
8.996500	0.1	67.576946
8.998167	0.1	67.130237
8.999833	0.1	66.681920
9.001500	0.1	66.252591
9.003167	0.1	65.842198
9.004833	0.1	65.420366
9.006500	0.1	64.990391
9.008167	0.1	64.594633
9.009833	0.1	64.190011
9.011500	0.1	63.809586
9.013167	0.1	63.434990
9.014833	0.1	63.064190
9.016500	0.1	62.704146
9.018167	0.1	62.330972
9.019833	0.1	61.978433
9.021500	0.1	61.645027
9.023167	0.1	61.306922
9.024833	0.1	60.980610
9.026500	0.1	60.654810
9.028167	0.1	60.318081
9.029833	0.1	60.009959
9.031500	0.1	59.700297
9.033167	0.1	59.392528
9.034833	0.1	59.077207
9.036500	0.1	58.796877
9.038167	0.1	58.525587
9.039833	0.1	58.259706
9.041500	0.1	57.970777
9.043167	0.1	57.710829
9.044833	0.1	57.428958
9.046500	0.1	57.176809
9.048167	0.1	56.920772
9.049833	0.1	56.684060
9.051500	0.1	56.425995
9.053167	0.1	56.190676
9.054833	0.1	55.917368
9.056500	0.1	55.673535
9.058167	0.1	55.445914
9.059833	0.1	55.193017
9.061500	0.1	54.970141
9.063167	0.1	54.762077
9.064833	0.1	54.535711
9.066500	0.1	54.336563
9.068167	0.1	54.147719
9.069833	0.1	53.975065
9.071500	0.1	53.810387
9.073167	0.1	53.657554
9.074833	0.1	53.512179
9.076500	0.1	53.361613
9.078167	0.1	53.168607
9.079833	0.1	53.022348
9.081500	0.1	52.841536
9.083167	0.1	52.686113
9.084833	0.1	52.503518
9.086500	0.1	52.303414
9.088167	0.1	52.103425
9.089833	0.1	51.897471
9.091500	0.1	51.730623
9.093167	0.1	51.518454
9.094833	0.1	51.332378
9.096500	0.1	51.144749
9.098167	0.1	50.957550
9.099833	0.1	50.783225
9.101500	0.1	50.606485
9.103167	0.1	50.436535
9.104833	0.1	50.274999
9.106500	0.1	50.120490
9.108167	0.1	49.995576
9.109833	0.1	49.854578
9.111500	0.1	49.721116
9.113167	0.1	49.580618
9.114833	0.1	49.454761
9.116500	0.1	49.332329
9.118167	0.1	49.200283
9.119833	0.1	49.088454
9.121500	0.1	48.970626
9.123167	0.1	48.850218
9.124833	0.1	48.750059
9.126500	0.1	48.624378
9.128167	0.1	48.508340
9.129833	0.1	48.386791
9.131500	0.1	48.277248
9.133167	0.1	48.171577
9.134833	0.1	48.051048
9.136500	0.1	47.930627
9.138167	0.1	47.788984
9.139833	0.1	47.665702
9.141500	0.1	47.540827
9.143167	0.1	47.417647
9.144833	0.1	47.291294
9.146500	0.1	47.163678
9.148167	0.1	47.022790
9.149833	0.1	46.895535
9.151500	0.1	46.791008
9.153167	0.1	46.672813
9.154833	0.1	46.561851
9.156500	0.1	46.443388
9.158167	0.1	46.331571
9.159833	0.1	46.202445
9.161500	0.1	46.103794
9.163167	0.1	45.977015
9.164833	0.1	45.848952
9.166500	0.1	45.718967
9.168167	0.1	45.593835
9.169833	0.1	45.471240
9.171500	0.1	45.341439
9.173167	0.1	45.215638
9.174833	0.1	45.089868
9.176500	0.1	44.965863
9.178167	0.1	44.837152
9.179833	0.1	44.728050
9.181500	0.1	44.605855
9.183167	0.1	44.490809
9.184833	0.1	44.364919
9.186500	0.1	44.249666
9.188167	0.1	44.142759
9.189833	0.1	44.006406
9.191500	0.1	43.886615
9.193167	0.1	43.775926
9.194833	0.1	43.663712
9.196500	0.1	43.536488
9.198167	0.1	43.423655
9.199833	0.1	43.300941
9.201500	0.1	43.175873
9.203167	0.1	43.057803
9.204833	0.1	42.931142
9.206500	0.1	42.804661
9.208167	0.1	42.678427
9.209833	0.1	42.555709
9.211500	0.1	42.420832
9.213167	0.1	42.306200
9.214833	0.1	42.153018
9.216500	0.1	42.045621
9.218167	0.1	41.910516
9.219833	0.1	41.789768
9.221500	0.1	41.689201
9.223167	0.1	41.561852
9.224833	0.1	41.426724
9.226500	0.1	41.302548
9.228167	0.1	41.177466
9.229833	0.1	41.040130
9.231500	0.1	40.909711
9.233167	0.1	40.766756
9.234833	0.1	40.624082
9.236500	0.1	40.469015
9.238167	0.1	40.328091
9.239833	0.1	40.193836
9.241500	0.1	40.036164
9.243167	0.1	39.875181
9.244833	0.1	39.709756
9.246500	0.1	39.553595
9.248167	0.1	39.402227
9.249833	0.1	39.230304
9.251500	0.1	39.079286
9.253167	0.1	38.933955
9.254833	0.1	38.784468
9.256500	0.1	38.629256
9.258167	0.1	38.505975
9.259833	0.1	38.377345
9.261500	0.1	38.226002
9.263167	0.1	38.089260
9.264833	0.1	37.988317
9.266500	0.1	37.853804
9.268167	0.1	37.732509
9.269833	0.1	37.589363
9.271500	0.1	37.453304
9.273167	0.1	37.320155
9.274833	0.1	37.181231
9.276500	0.1	37.053029
9.278167	0.1	36.923745
9.279833	0.1	36.798929
9.281500	0.1	36.657744
9.283167	0.1	36.516687
9.284833	0.1	36.368161
9.286500	0.1	36.235929
9.288167	0.1	36.069777
9.289833	0.1	35.904494
9.291500	0.1	35.760432
9.293167	0.1	35.635654
9.294833	0.1	35.487011
9.296500	0.1	35.326945
9.298167	0.1	35.182974
9.299833	0.1	35.023245
9.301500	0.1	34.861447
9.303167	0.1	34.694591
9.304833	0.1	34.557173
9.306500	0.1	34.411456
9.308167	0.1	34.232644
9.309833	0.1	34.079416
9.311500	0.1	33.937290
9.313167	0.1	33.776585
9.314833	0.1	33.595811
9.316500	0.1	33.454407
9.318167	0.1	33.300757
9.319833	0.1	33.150565
9.321500	0.1	32.992889
9.323167	0.1	32.835968
9.324833	0.1	32.683758
9.326500	0.1	32.549450
9.328167	0.1	32.373512
9.329833	0.1	32.232064
9.331500	0.1	32.107504
9.333167	0.1	31.934792
9.334833	0.1	31.790758
9.336500	0.1	31.654266
9.338167	0.1	31.505616
9.339833	0.1	31.369749
9.341500	0.1	31.208160
9.343167	0.1	31.058140
9.344833	0.1	30.910583
9.346500	0.1	30.760024
9.348167	0.1	30.609650
9.349833	0.1	30.465341
9.351500	0.1	30.311884
9.353167	0.1	30.173682
9.354833	0.1	30.018175
9.356500	0.1	29.875853
9.358167	0.1	29.729417
9.359833	0.1	29.564500
9.361500	0.1	29.412493
9.363167	0.1	29.255360
9.364833	0.1	29.110753
9.366500	0.1	28.962967
9.368167	0.1	28.810660
9.369833	0.1	28.657600
9.371500	0.1	28.507827
9.373167	0.1	28.347765
9.374833	0.1	28.189001
9.376500	0.1	28.039799
9.378167	0.1	27.855892
9.379833	0.1	27.698715
9.381500	0.1	27.557712
9.383167	0.1	27.387362
9.384833	0.1	27.243190
9.386500	0.1	27.088308
9.388167	0.1	26.937109
9.389833	0.1	26.781048
9.391500	0.1	26.629539
9.393167	0.1	26.479811
9.394833	0.1	26.305410
9.396500	0.1	26.158206
9.398167	0.1	25.990575
9.399833	0.1	25.834807
9.401500	0.1	25.680717
9.403167	0.1	25.518571
9.404833	0.1	25.365786
9.406500	0.1	25.211987
9.408167	0.1	25.055386
9.409833	0.1	24.896511
9.411500	0.1	24.729394
9.413167	0.1	24.584227
9.414833	0.1	24.442580
9.416500	0.1	24.283041
9.418167	0.1	24.116104
9.419833	0.1	23.954288
9.421500	0.1	23.785391
9.423167	0.1	23.623419
9.424833	0.1	23.477897
9.426500	0.1	23.321641
9.428167	0.1	23.166312
9.429833	0.1	23.030453
9.431500	0.1	22.870786
9.433167	0.1	22.711718
9.434833	0.1	22.547597
9.436500	0.1	22.397222
9.438167	0.1	22.250435
9.439833	0.1	22.069008
9.441500	0.1	21.907202
9.443167	0.1	21.763413
9.444833	0.1	21.602497
9.446500	0.1	21.437209
9.448167	0.1	21.271119
9.449833	0.1	21.121892
9.451500	0.1	20.954313
9.453167	0.1	20.801919
9.454833	0.1	20.638791
9.456500	0.1	20.473558
9.458167	0.1	20.319914
9.459833	0.1	20.149234
9.461500	0.1	19.978694
9.463167	0.1	19.832792
9.464833	0.1	19.666768
9.466500	0.1	19.516188
9.468167	0.1	19.374069
9.469833	0.1	19.211083
9.471500	0.1	19.058827
9.473167	0.1	18.896382
9.474833	0.1	18.746242
9.476500	0.1	18.588109
9.478167	0.1	18.452704
9.479833	0.1	18.290239
9.481500	0.1	18.139725
9.483167	0.1	17.974723
9.484833	0.1	17.807629
9.486500	0.1	17.649774
9.488167	0.1	17.482626
9.489833	0.1	17.342589
9.491500	0.1	17.172741
9.493167	0.1	17.027354
9.494833	0.1	16.878734
9.496500	0.1	16.718470
9.498167	0.1	16.561853
9.499833	0.1	16.394548
9.501500	0.1	16.241901
9.503167	0.1	16.073383
9.504833	0.1	15.923819
9.506500	0.1	15.765338
9.508167	0.1	15.626722
9.509833	0.1	15.469653
9.511500	0.1	15.311373
9.513167	0.1	15.153767
9.514833	0.1	15.003581
9.516500	0.1	14.840010
9.518167	0.1	14.692060
9.519833	0.1	14.535358
9.521500	0.1	14.384311
9.523167	0.1	14.230623
9.524833	0.1	14.080055
9.526500	0.1	13.920125
9.528167	0.1	13.781087
9.529833	0.1	13.629962
9.531500	0.1	13.476778
9.533167	0.1	13.324862
9.534833	0.1	13.165076
9.536500	0.1	13.023244
9.538167	0.1	12.861312
9.539833	0.1	12.709682
9.541500	0.1	12.563378
9.543167	0.1	12.431531
9.544833	0.1	12.291603
9.546500	0.1	12.149839
9.548167	0.1	12.013295
9.549833	0.1	11.851191
9.551500	0.1	11.697702
9.553167	0.1	11.541640
9.554833	0.1	11.412033
9.556500	0.1	11.261585
9.558167	0.1	11.105192
9.559833	0.1	10.964236
9.561500	0.1	10.830395
9.563167	0.1	10.666440
9.564833	0.1	10.527962
9.566500	0.1	10.381552
9.568167	0.1	10.250614
9.569833	0.1	10.108915
9.571500	0.1	9.984098
9.573167	0.1	9.861933
9.574833	0.1	9.725387
9.576500	0.1	9.588204
9.578167	0.1	9.446442
9.579833	0.1	9.322777
9.581500	0.1	9.175452
9.583167	0.1	9.029512
9.584833	0.1	8.901333
9.586500	0.1	8.755847
9.588167	0.1	8.629850
9.589833	0.1	8.501229
9.591500	0.1	8.355611
9.593167	0.1	8.230151
9.594833	0.1	8.102241
9.596500	0.1	7.983195
9.598167	0.1	7.860930
9.599833	0.1	7.717912
9.601500	0.1	7.599533
9.603167	0.1	7.458501
9.604833	0.1	7.341545
9.606500	0.1	7.228604
9.608167	0.1	7.086317
9.609833	0.1	6.964035
9.611500	0.1	6.858392
9.613167	0.1	6.720036
9.614833	0.1	6.598178
9.616500	0.1	6.471882
9.618167	0.1	6.349242
9.619833	0.1	6.247057
9.621500	0.1	6.114755
9.623167	0.1	5.998435
9.624833	0.1	5.863901
9.626500	0.1	5.750860
9.628167	0.1	5.638392
9.629833	0.1	5.532641
9.631500	0.1	5.400174
9.633167	0.1	5.280740
9.634833	0.1	5.178283
9.636500	0.1	5.063037
9.638167	0.1	4.942104
9.639833	0.1	4.821576
9.641500	0.1	4.746502
9.643167	0.1	4.608524
9.644833	0.1	4.507181
9.646500	0.1	4.391010
9.648167	0.1	4.273055
9.649833	0.1	4.173609
9.651500	0.1	4.062144
9.653167	0.1	3.959309
9.654833	0.1	3.845615
9.656500	0.1	3.745370
9.658167	0.1	3.634703
9.659833	0.1	3.528964
9.661500	0.1	3.424737
9.663167	0.1	3.319976
9.664833	0.1	3.223315
9.666500	0.1	3.133036
9.668167	0.1	3.017504
9.669833	0.1	2.909001
9.671500	0.1	2.824064
9.673167	0.1	2.721153
9.674833	0.1	2.621766
9.676500	0.1	2.519509
9.678167	0.1	2.412844
9.679833	0.1	2.336922
9.681500	0.1	2.244988
9.683167	0.1	2.162001
9.684833	0.1	2.073140
9.686500	0.1	1.959200
9.688167	0.1	1.865059
9.689833	0.1	1.788335
9.691500	0.1	1.694853
9.693167	0.1	1.606796
9.694833	0.1	1.516139
9.696500	0.1	1.431064
9.698167	0.1	1.343976
9.699833	0.1	1.250656
9.701500	0.1	1.173426
9.703167	0.1	1.072076
9.704833	0.1	0.986453
9.706500	0.1	0.918241
9.708167	0.1	0.817825
9.709833	0.1	0.746991
9.711500	0.1	0.662760
9.713167	0.1	0.583953
9.714833	0.1	0.478561
9.716500	0.1	0.394474
9.718167	0.1	0.327203
9.719833	0.1	0.245495
9.721500	0.1	0.178065
9.723167	0.1	0.094864
9.724833	0.1	0.038620
9.726500	0.1	-0.031076
9.728167	0.1	-0.108647
9.729833	0.1	-0.208064
9.731500	0.1	-0.277772
9.733167	0.1	-0.329589
9.734833	0.1	-0.420937
9.736500	0.1	-0.462497
9.738167	0.1	-0.539481
9.739833	0.1	-0.601523
9.741500	0.1	-0.651344
9.743167	0.1	-0.725774
9.744833	0.1	-0.784738
9.746500	0.1	-0.838039
9.748167	0.1	-0.921743
9.749833	0.1	-0.976227
9.751500	0.1	-1.020386
9.753167	0.1	-1.077616
9.754833	0.1	-1.154518
9.756500	0.1	-1.222169
9.758167	0.1	-1.290355
9.759833	0.1	-1.348344
9.761500	0.1	-1.405118
9.763167	0.1	-1.460136
9.764833	0.1	-1.515605
9.766500	0.1	-1.564219
9.768167	0.1	-1.616925
9.769833	0.1	-1.680836
9.771500	0.1	-1.725246
9.773167	0.1	-1.780664
9.774833	0.1	-1.837573
9.776500	0.1	-1.886701
9.778167	0.1	-1.941563
9.779833	0.1	-1.996306
9.781500	0.1	-2.045840
9.783167	0.1	-2.080794
9.784833	0.1	-2.129464
9.786500	0.1	-2.168245
9.788167	0.1	-2.204780
9.789833	0.1	-2.255229
9.791500	0.1	-2.297292
9.793167	0.1	-2.338450
9.794833	0.1	-2.388825
9.796500	0.1	-2.433850
9.798167	0.1	-2.483897
9.799833	0.1	-2.521671
9.801500	0.1	-2.566742
9.803167	0.1	-2.599980
9.804833	0.1	-2.628479
9.806500	0.1	-2.667458
9.808167	0.1	-2.704683
9.809833	0.1	-2.730984
9.811500	0.1	-2.768661
9.813167	0.1	-2.804339
9.814833	0.1	-2.844819
9.816500	0.1	-2.883055
9.818167	0.1	-2.915489
9.819833	0.1	-2.952495
9.821500	0.1	-2.980076
9.823167	0.1	-3.001558
9.824833	0.1	-3.037235
9.826500	0.1	-3.066354
9.828167	0.1	-3.090827
9.829833	0.1	-3.116867
9.831500	0.1	-3.153583
9.833167	0.1	-3.177264
9.834833	0.1	-3.199949
9.836500	0.1	-3.232387
9.838167	0.1	-3.252320
9.839833	0.1	-3.265121
9.841500	0.1	-3.282792
9.843167	0.1	-3.311613
9.844833	0.1	-3.312389
9.846500	0.1	-3.344910
9.848167	0.1	-3.345147
9.849833	0.1	-3.367913
9.851500	0.1	-3.402348
9.853167	0.1	-3.424355
9.854833	0.1	-3.437907
9.856500	0.1	-3.463083
9.858167	0.1	-3.486882
9.859833	0.1	-3.489632
9.861500	0.1	-3.512143
9.863167	0.1	-3.506472
9.864833	0.1	-3.527926
9.866500	0.1	-3.530462
9.868167	0.1	-3.539653
9.869833	0.1	-3.559278
9.871500	0.1	-3.570383
9.873167	0.1	-3.576285
9.874833	0.1	-3.572148
9.876500	0.1	-3.594169
9.878167	0.1	-3.588005
9.879833	0.1	-3.589969
9.881500	0.1	-3.595164
9.883167	0.1	-3.594703
9.884833	0.1	-3.612695
9.886500	0.1	-3.607498
9.888167	0.1	-3.617193
9.889833	0.1	-3.615754
9.891500	0.1	-3.616052
9.893167	0.1	-3.632233
9.894833	0.1	-3.629176
9.896500	0.1	-3.640498
9.898167	0.1	-3.623312
9.899833	0.1	-3.629164
9.901500	0.1	-3.622512
9.903167	0.1	-3.625681
9.904833	0.1	-3.625383
9.906500	0.1	-3.633979
9.908167	0.1	-3.626896
9.909833	0.1	-3.636742
9.911500	0.1	-3.634129
9.913167	0.1	-3.633463
9.914833	0.1	-3.622232
9.916500	0.1	-3.626126
9.918167	0.1	-3.611305
9.919833	0.1	-3.604031
9.921500	0.1	-3.613147
9.923167	0.1	-3.618753
9.924833	0.1	-3.618623
9.926500	0.1	-3.604211
9.928167	0.1	-3.598107
9.929833	0.1	-3.575026
9.931500	0.1	-3.570889
9.933167	0.1	-3.573986
9.934833	0.1	-3.557694
9.936500	0.1	-3.553361
9.938167	0.1	-3.535448
9.939833	0.1	-3.530781
9.941500	0.1	-3.519903
9.943167	0.1	-3.509803
9.944833	0.1	-3.494586
9.946500	0.1	-3.472786
9.948167	0.1	-3.457945
9.949833	0.1	-3.453859
9.951500	0.1	-3.439602
9.953167	0.1	-3.418146
9.954833	0.1	-3.409101
9.956500	0.1	-3.390517
9.958167	0.1	-3.377490
9.959833	0.1	-3.367904
9.961500	0.1	-3.350368
9.963167	0.1	-3.334685
9.964833	0.1	-3.305720
9.966500	0.1	-3.286853
9.968167	0.1	-3.276945
9.969833	0.1	-3.245799
9.971500	0.1	-3.247824
9.973167	0.1	-3.216389
9.974833	0.1	-3.197149
9.976500	0.1	-3.179851
9.978167	0.1	-3.154914
9.979833	0.1	-3.154176
9.981500	0.1	-3.143440
9.983167	0.1	-3.110890
9.984833	0.1	-3.081620
9.986500	0.1	-3.062873
9.988167	0.1	-3.038314
9.989833	0.1	-3.021625
9.991500	0.1	-2.994781
9.993167	0.1	-2.966775
9.994833	0.1	-2.946188
9.996500	0.1	-2.928384
9.998167	0.1	-2.903645
9.999833	0.1	-2.862153
10.001500	0.1	-2.841982
```
