## Supplementary material for "Rhizobial enzyme reveals pH-driven catalytic switching and ʟ-amino acid incorporation by ʟ,ᴅ-transpeptidases": File S3. Julia Notebook: Heterologous Expression Peak #2 (L-Ala)_10_UV_VIS_1.txt

```
URL	chrom://desktop-8dojj41/ChromeleonLocal/Brooks/2026-01-19 Different RTs of D- and L-Ala gm-AEJA.seq/620.smp/UV_VIS_1.channel/UV_VIS_1.chm
Channel	UV_VIS_1

Injection Information:
Data Vault	ChromeleonLocal
Sequence	2026-01-19 Different RTs of D- and L-Ala gm-AEJA
Name	Heterologous Expression Peak #2 (L-Ala)
Number	10
Position	GA3
Comment	
Processing Method	Basic Quantitative
Instrument Method	E. coli v520ul HypersilGold aQ 600ul 15% 10min 60C
Type	Calibration Standard
Status	Finished
Inject Time	20/01/2026 12:59:31 +00:00
Volume (µl)	10.000
Dilution Factor	1.0000
Weight	1.0000

Chromatogram Data Information:
Time Min. (min)	0.001500
Time Max. (min)	10.001500
Data Points	6001
Detector	UV
Generating Data System	Chromeleon 7.2.10.24543
Exporting Data System	Chromeleon 7.2.10.0
Operator	Instrument Controller
Signal Quantity	Absorbance
Signal Unit	mAU
Signal Min.	-563.553178
Signal Max.	1,306.769865
Channel	UV_VIS_1
Driver Name	VWD3000.dll
Channel Type	Evaluation
Min. Step (s)	0.1
Max. Step (s)	0.1
Average Step (s)	0.1

Signal Parameter Information:
Signal Info	WVL:202 nm

Chromatogram Data:
Time (min)	Step (s)	Value (mAU)
0.001500	n.a.	16.058526
0.003167	0.1	16.094073
0.004833	0.1	16.138928
0.006500	0.1	16.162649
0.008167	0.1	16.201158
0.009833	0.1	16.238644
0.011500	0.1	16.278823
0.013167	0.1	16.293176
0.014833	0.1	16.308052
0.016500	0.1	16.316730
0.018167	0.1	16.322955
0.019833	0.1	16.336386
0.021500	0.1	16.343549
0.023167	0.1	16.332746
0.024833	0.1	16.353178
0.026500	0.1	16.347632
0.028167	0.1	16.352544
0.029833	0.1	16.342438
0.031500	0.1	16.347174
0.033167	0.1	16.333702
0.034833	0.1	16.330530
0.036500	0.1	16.323517
0.038167	0.1	16.314349
0.039833	0.1	16.304132
0.041500	0.1	16.285279
0.043167	0.1	16.267876
0.044833	0.1	16.281838
0.046500	0.1	16.265903
0.048167	0.1	16.253040
0.049833	0.1	16.239292
0.051500	0.1	16.233494
0.053167	0.1	16.220570
0.054833	0.1	16.216829
0.056500	0.1	16.204238
0.058167	0.1	16.193050
0.059833	0.1	16.164904
0.061500	0.1	16.152551
0.063167	0.1	16.167729
0.064833	0.1	16.158363
0.066500	0.1	16.140717
0.068167	0.1	16.129403
0.069833	0.1	16.124911
0.071500	0.1	16.113774
0.073167	0.1	16.108036
0.074833	0.1	16.115658
0.076500	0.1	16.118164
0.078167	0.1	16.093813
0.079833	0.1	16.091866
0.081500	0.1	16.060776
0.083167	0.1	16.054922
0.084833	0.1	16.065502
0.086500	0.1	16.068333
0.088167	0.1	16.068569
0.089833	0.1	16.063658
0.091500	0.1	16.057506
0.093167	0.1	16.057229
0.094833	0.1	16.048127
0.096500	0.1	16.043745
0.098167	0.1	16.047822
0.099833	0.1	16.052565
0.101500	0.1	16.050332
0.103167	0.1	16.043430
0.104833	0.1	16.030501
0.106500	0.1	16.038690
0.108167	0.1	16.027882
0.109833	0.1	16.014046
0.111500	0.1	16.010473
0.113167	0.1	16.006019
0.114833	0.1	16.005408
0.116500	0.1	16.009432
0.118167	0.1	15.993952
0.119833	0.1	16.005601
0.121500	0.1	16.004475
0.123167	0.1	16.018620
0.124833	0.1	16.004712
0.126500	0.1	15.993459
0.128167	0.1	15.995139
0.129833	0.1	15.989086
0.131500	0.1	15.995679
0.133167	0.1	15.988714
0.134833	0.1	15.989376
0.136500	0.1	15.982911
0.138167	0.1	15.997921
0.139833	0.1	16.001071
0.141500	0.1	15.994390
0.143167	0.1	15.991561
0.144833	0.1	15.977164
0.146500	0.1	15.975849
0.148167	0.1	15.976650
0.149833	0.1	15.995306
0.151500	0.1	15.985582
0.153167	0.1	15.986036
0.154833	0.1	15.971970
0.156500	0.1	15.961926
0.158167	0.1	15.970468
0.159833	0.1	15.974692
0.161500	0.1	15.987754
0.163167	0.1	15.978376
0.164833	0.1	15.973031
0.166500	0.1	15.979684
0.168167	0.1	15.976428
0.169833	0.1	15.980350
0.171500	0.1	15.965424
0.173167	0.1	15.970862
0.174833	0.1	15.974646
0.176500	0.1	15.971072
0.178167	0.1	15.973616
0.179833	0.1	15.970968
0.181500	0.1	15.987554
0.183167	0.1	15.981175
0.184833	0.1	15.989491
0.186500	0.1	15.979357
0.188167	0.1	15.996410
0.189833	0.1	15.988799
0.191500	0.1	15.980104
0.193167	0.1	15.975834
0.194833	0.1	15.991664
0.196500	0.1	15.991398
0.198167	0.1	16.004669
0.199833	0.1	16.004127
0.201500	0.1	16.002918
0.203167	0.1	16.000998
0.204833	0.1	15.998665
0.206500	0.1	15.993889
0.208167	0.1	15.982780
0.209833	0.1	15.987410
0.211500	0.1	15.997926
0.213167	0.1	16.000475
0.214833	0.1	16.009290
0.216500	0.1	16.004574
0.218167	0.1	16.014337
0.219833	0.1	15.999133
0.221500	0.1	16.012031
0.223167	0.1	16.009504
0.224833	0.1	16.001207
0.226500	0.1	15.994936
0.228167	0.1	15.996958
0.229833	0.1	16.000586
0.231500	0.1	16.001443
0.233167	0.1	16.004167
0.234833	0.1	15.994561
0.236500	0.1	16.001883
0.238167	0.1	16.008773
0.239833	0.1	16.007044
0.241500	0.1	15.997444
0.243167	0.1	15.995747
0.244833	0.1	16.007281
0.246500	0.1	16.009445
0.248167	0.1	16.010304
0.249833	0.1	16.008751
0.251500	0.1	16.021816
0.253167	0.1	16.019511
0.254833	0.1	16.020823
0.256500	0.1	16.007195
0.258167	0.1	16.008040
0.259833	0.1	15.997803
0.261500	0.1	16.007557
0.263167	0.1	16.004606
0.264833	0.1	15.994773
0.266500	0.1	15.997463
0.268167	0.1	16.008251
0.269833	0.1	16.006431
0.271500	0.1	16.005891
0.273167	0.1	16.016499
0.274833	0.1	16.009720
0.276500	0.1	15.995751
0.278167	0.1	16.006005
0.279833	0.1	16.004589
0.281500	0.1	16.013791
0.283167	0.1	16.021525
0.284833	0.1	16.013918
0.286500	0.1	16.020934
0.288167	0.1	16.021274
0.289833	0.1	16.025714
0.291500	0.1	16.027051
0.293167	0.1	16.005373
0.294833	0.1	15.988489
0.296500	0.1	15.998264
0.298167	0.1	15.990906
0.299833	0.1	15.989838
0.301500	0.1	15.994944
0.303167	0.1	15.993811
0.304833	0.1	15.996266
0.306500	0.1	15.999562
0.308167	0.1	16.009806
0.309833	0.1	15.999116
0.311500	0.1	16.013246
0.313167	0.1	16.016534
0.314833	0.1	16.006029
0.316500	0.1	16.014477
0.318167	0.1	16.014631
0.319833	0.1	16.017725
0.321500	0.1	15.992889
0.323167	0.1	16.003658
0.324833	0.1	15.993612
0.326500	0.1	16.007036
0.328167	0.1	16.012763
0.329833	0.1	16.008961
0.331500	0.1	16.005733
0.333167	0.1	16.005484
0.334833	0.1	16.009357
0.336500	0.1	16.010042
0.338167	0.1	16.023403
0.339833	0.1	16.024933
0.341500	0.1	16.011409
0.343167	0.1	16.018789
0.344833	0.1	16.013089
0.346500	0.1	16.014088
0.348167	0.1	16.025822
0.349833	0.1	16.030906
0.351500	0.1	15.999329
0.353167	0.1	15.999918
0.354833	0.1	15.997778
0.356500	0.1	16.009737
0.358167	0.1	16.015536
0.359833	0.1	16.018257
0.361500	0.1	16.013895
0.363167	0.1	16.022218
0.364833	0.1	16.015710
0.366500	0.1	15.999806
0.368167	0.1	16.021183
0.369833	0.1	16.012243
0.371500	0.1	16.018058
0.373167	0.1	16.008441
0.374833	0.1	15.994740
0.376500	0.1	16.002927
0.378167	0.1	16.012333
0.379833	0.1	16.011335
0.381500	0.1	16.011721
0.383167	0.1	16.004904
0.384833	0.1	16.006553
0.386500	0.1	16.011026
0.388167	0.1	15.988024
0.389833	0.1	15.995714
0.391500	0.1	16.008249
0.393167	0.1	15.995804
0.394833	0.1	15.997492
0.396500	0.1	16.005613
0.398167	0.1	15.994698
0.399833	0.1	16.000530
0.401500	0.1	16.002425
0.403167	0.1	16.004967
0.404833	0.1	16.012962
0.406500	0.1	16.011012
0.408167	0.1	16.001320
0.409833	0.1	15.997016
0.411500	0.1	16.007441
0.413167	0.1	16.001661
0.414833	0.1	15.998342
0.416500	0.1	15.994989
0.418167	0.1	15.985382
0.419833	0.1	15.988420
0.421500	0.1	15.993126
0.423167	0.1	15.982064
0.424833	0.1	15.985419
0.426500	0.1	15.991577
0.428167	0.1	16.015695
0.429833	0.1	16.007458
0.431500	0.1	16.008059
0.433167	0.1	16.012717
0.434833	0.1	16.017481
0.436500	0.1	16.021113
0.438167	0.1	16.019558
0.439833	0.1	16.020851
0.441500	0.1	16.005617
0.443167	0.1	15.993773
0.444833	0.1	16.003031
0.446500	0.1	16.004813
0.448167	0.1	16.002179
0.449833	0.1	15.993012
0.451500	0.1	16.003715
0.453167	0.1	16.007074
0.454833	0.1	16.011236
0.456500	0.1	16.020760
0.458167	0.1	16.005626
0.459833	0.1	15.991875
0.461500	0.1	16.004841
0.463167	0.1	16.008415
0.464833	0.1	16.006417
0.466500	0.1	16.013631
0.468167	0.1	16.014062
0.469833	0.1	16.010422
0.471500	0.1	16.009434
0.473167	0.1	16.001357
0.474833	0.1	16.012731
0.476500	0.1	15.997187
0.478167	0.1	16.005741
0.479833	0.1	16.013194
0.481500	0.1	16.002568
0.483167	0.1	16.006308
0.484833	0.1	16.011478
0.486500	0.1	16.017755
0.488167	0.1	16.001846
0.489833	0.1	15.997484
0.491500	0.1	16.001000
0.493167	0.1	16.017761
0.494833	0.1	15.998183
0.496500	0.1	15.995450
0.498167	0.1	15.994956
0.499833	0.1	15.998171
0.501500	0.1	16.008927
0.503167	0.1	16.001640
0.504833	0.1	16.013798
0.506500	0.1	16.018867
0.508167	0.1	16.006013
0.509833	0.1	16.011138
0.511500	0.1	16.007097
0.513167	0.1	16.006936
0.514833	0.1	16.009152
0.516500	0.1	16.008419
0.518167	0.1	16.003929
0.519833	0.1	16.001465
0.521500	0.1	16.022624
0.523167	0.1	16.008132
0.524833	0.1	16.004742
0.526500	0.1	15.995532
0.528167	0.1	15.993485
0.529833	0.1	16.008380
0.531500	0.1	16.017235
0.533167	0.1	15.989155
0.534833	0.1	16.004614
0.536500	0.1	16.014755
0.538167	0.1	16.026003
0.539833	0.1	16.026425
0.541500	0.1	16.030972
0.543167	0.1	16.046644
0.544833	0.1	16.060998
0.546500	0.1	16.085404
0.548167	0.1	16.114951
0.549833	0.1	16.140052
0.551500	0.1	16.159232
0.553167	0.1	16.190963
0.554833	0.1	16.220497
0.556500	0.1	16.230972
0.558167	0.1	16.250595
0.559833	0.1	16.262767
0.561500	0.1	16.280853
0.563167	0.1	16.317075
0.564833	0.1	16.356133
0.566500	0.1	16.434936
0.568167	0.1	16.566234
0.569833	0.1	16.847828
0.571500	0.1	17.344803
0.573167	0.1	18.131016
0.574833	0.1	19.381621
0.576500	0.1	21.210719
0.578167	0.1	23.782818
0.579833	0.1	27.236703
0.581500	0.1	31.693426
0.583167	0.1	37.256810
0.584833	0.1	44.027926
0.586500	0.1	52.066192
0.588167	0.1	61.346460
0.589833	0.1	71.804730
0.591500	0.1	83.267072
0.593167	0.1	95.472075
0.594833	0.1	108.094308
0.596500	0.1	120.756721
0.598167	0.1	133.120326
0.599833	0.1	144.945416
0.601500	0.1	156.142231
0.603167	0.1	166.813930
0.604833	0.1	177.201809
0.606500	0.1	187.734718
0.608167	0.1	198.845667
0.609833	0.1	210.991306
0.611500	0.1	224.413894
0.613167	0.1	239.101234
0.614833	0.1	254.698006
0.616500	0.1	270.555488
0.618167	0.1	285.808960
0.619833	0.1	299.411153
0.621500	0.1	310.416184
0.623167	0.1	318.050037
0.624833	0.1	321.759873
0.626500	0.1	321.268031
0.628167	0.1	316.579775
0.629833	0.1	307.873065
0.631500	0.1	295.592809
0.633167	0.1	280.291197
0.634833	0.1	262.580137
0.636500	0.1	243.139056
0.638167	0.1	222.654954
0.639833	0.1	201.838953
0.641500	0.1	181.250087
0.643167	0.1	161.450997
0.644833	0.1	142.782120
0.646500	0.1	125.569761
0.648167	0.1	109.962690
0.649833	0.1	96.032683
0.651500	0.1	83.751547
0.653167	0.1	73.062930
0.654833	0.1	63.838727
0.656500	0.1	55.920024
0.658167	0.1	49.196147
0.659833	0.1	43.507804
0.661500	0.1	38.715433
0.663167	0.1	34.668101
0.664833	0.1	31.295618
0.666500	0.1	28.479747
0.668167	0.1	26.141564
0.669833	0.1	24.156133
0.671500	0.1	22.512911
0.673167	0.1	21.150221
0.674833	0.1	20.038462
0.676500	0.1	19.050486
0.678167	0.1	18.212219
0.679833	0.1	17.399092
0.681500	0.1	16.461440
0.683167	0.1	15.159534
0.684833	0.1	13.105209
0.686500	0.1	9.661509
0.688167	0.1	3.949297
0.689833	0.1	-5.111355
0.691500	0.1	-18.726543
0.693167	0.1	-38.069876
0.694833	0.1	-64.036390
0.696500	0.1	-96.981899
0.698167	0.1	-136.625479
0.699833	0.1	-182.020104
0.701500	0.1	-231.601412
0.703167	0.1	-283.405041
0.704833	0.1	-335.206364
0.706500	0.1	-384.882987
0.708167	0.1	-430.531709
0.709833	0.1	-470.624381
0.711500	0.1	-504.065651
0.713167	0.1	-530.189721
0.714833	0.1	-548.718680
0.716500	0.1	-559.727493
0.718167	0.1	-563.553178
0.719833	0.1	-560.746048
0.721500	0.1	-551.979534
0.723167	0.1	-538.036680
0.724833	0.1	-519.708062
0.726500	0.1	-497.821942
0.728167	0.1	-473.149554
0.729833	0.1	-446.424053
0.731500	0.1	-418.290610
0.733167	0.1	-389.383399
0.734833	0.1	-360.196335
0.736500	0.1	-331.175560
0.738167	0.1	-302.719105
0.739833	0.1	-275.123945
0.741500	0.1	-248.632554
0.743167	0.1	-223.421298
0.744833	0.1	-199.644137
0.746500	0.1	-177.378085
0.748167	0.1	-156.687134
0.749833	0.1	-137.600217
0.751500	0.1	-120.087157
0.753167	0.1	-104.101680
0.754833	0.1	-89.615763
0.756500	0.1	-76.534180
0.758167	0.1	-64.768013
0.759833	0.1	-54.254109
0.761500	0.1	-44.912334
0.763167	0.1	-36.602272
0.764833	0.1	-29.262586
0.766500	0.1	-22.787214
0.768167	0.1	-17.098707
0.769833	0.1	-12.108145
0.771500	0.1	-7.726756
0.773167	0.1	-3.894006
0.774833	0.1	-0.546470
0.776500	0.1	2.374424
0.778167	0.1	4.950243
0.779833	0.1	7.188106
0.781500	0.1	9.164755
0.783167	0.1	10.906050
0.784833	0.1	12.439839
0.786500	0.1	13.805575
0.788167	0.1	14.996091
0.789833	0.1	16.079254
0.791500	0.1	17.045884
0.793167	0.1	17.895045
0.794833	0.1	18.692073
0.796500	0.1	19.402372
0.798167	0.1	20.057285
0.799833	0.1	20.652233
0.801500	0.1	21.204535
0.803167	0.1	21.696979
0.804833	0.1	22.167854
0.806500	0.1	22.597891
0.808167	0.1	22.991011
0.809833	0.1	23.369229
0.811500	0.1	23.719639
0.813167	0.1	24.067086
0.814833	0.1	24.374354
0.816500	0.1	24.651133
0.818167	0.1	24.936597
0.819833	0.1	25.194127
0.821500	0.1	25.427101
0.823167	0.1	25.649188
0.824833	0.1	25.874974
0.826500	0.1	26.074518
0.828167	0.1	26.253884
0.829833	0.1	26.449535
0.831500	0.1	26.634342
0.833167	0.1	26.802330
0.834833	0.1	26.972356
0.836500	0.1	27.129409
0.838167	0.1	27.275680
0.839833	0.1	27.446385
0.841500	0.1	27.585541
0.843167	0.1	27.742663
0.844833	0.1	27.866041
0.846500	0.1	27.991303
0.848167	0.1	28.130299
0.849833	0.1	28.246222
0.851500	0.1	28.370631
0.853167	0.1	28.501651
0.854833	0.1	28.597867
0.856500	0.1	28.714028
0.858167	0.1	28.811597
0.859833	0.1	28.913383
0.861500	0.1	29.017726
0.863167	0.1	29.088467
0.864833	0.1	29.134032
0.866500	0.1	29.172608
0.868167	0.1	29.222614
0.869833	0.1	29.272654
0.871500	0.1	29.288784
0.873167	0.1	29.291812
0.874833	0.1	29.298803
0.876500	0.1	29.304248
0.878167	0.1	29.305582
0.879833	0.1	29.306905
0.881500	0.1	29.302342
0.883167	0.1	29.289095
0.884833	0.1	29.295185
0.886500	0.1	29.268485
0.888167	0.1	29.256291
0.889833	0.1	29.244278
0.891500	0.1	29.222173
0.893167	0.1	29.187222
0.894833	0.1	29.162006
0.896500	0.1	29.108071
0.898167	0.1	29.057152
0.899833	0.1	29.004838
0.901500	0.1	28.918314
0.903167	0.1	28.849666
0.904833	0.1	28.771003
0.906500	0.1	28.676296
0.908167	0.1	28.570307
0.909833	0.1	28.477483
0.911500	0.1	28.412732
0.913167	0.1	28.402183
0.914833	0.1	28.407380
0.916500	0.1	28.463045
0.918167	0.1	28.681192
0.919833	0.1	29.156635
0.921500	0.1	30.108473
0.923167	0.1	31.696751
0.924833	0.1	34.069990
0.926500	0.1	37.265304
0.928167	0.1	41.164559
0.929833	0.1	45.477206
0.931500	0.1	49.838855
0.933167	0.1	53.837473
0.934833	0.1	57.178013
0.936500	0.1	59.626049
0.938167	0.1	61.082997
0.939833	0.1	61.605972
0.941500	0.1	61.246911
0.943167	0.1	60.188252
0.944833	0.1	58.563080
0.946500	0.1	56.507974
0.948167	0.1	54.185045
0.949833	0.1	51.712254
0.951500	0.1	49.190039
0.953167	0.1	46.672565
0.954833	0.1	44.189361
0.956500	0.1	41.816805
0.958167	0.1	39.576387
0.959833	0.1	37.475423
0.961500	0.1	35.522478
0.963167	0.1	33.718743
0.964833	0.1	32.078302
0.966500	0.1	30.590426
0.968167	0.1	29.227493
0.969833	0.1	27.999646
0.971500	0.1	26.911487
0.973167	0.1	25.931335
0.974833	0.1	25.068581
0.976500	0.1	24.299441
0.978167	0.1	23.634418
0.979833	0.1	23.043501
0.981500	0.1	22.533900
0.983167	0.1	22.109768
0.984833	0.1	21.728400
0.986500	0.1	21.436097
0.988167	0.1	21.194381
0.989833	0.1	21.005758
0.991500	0.1	20.847941
0.993167	0.1	20.725187
0.994833	0.1	20.619889
0.996500	0.1	20.528095
0.998167	0.1	20.458111
0.999833	0.1	20.389061
1.001500	0.1	20.307429
1.003167	0.1	20.239294
1.004833	0.1	20.145343
1.006500	0.1	20.052466
1.008167	0.1	19.982244
1.009833	0.1	19.869279
1.011500	0.1	19.797121
1.013167	0.1	19.690334
1.014833	0.1	19.580869
1.016500	0.1	19.477567
1.018167	0.1	19.392825
1.019833	0.1	19.300224
1.021500	0.1	19.186550
1.023167	0.1	19.096282
1.024833	0.1	19.023325
1.026500	0.1	18.914229
1.028167	0.1	18.853435
1.029833	0.1	18.751425
1.031500	0.1	18.650683
1.033167	0.1	18.571718
1.034833	0.1	18.488029
1.036500	0.1	18.408548
1.038167	0.1	18.318159
1.039833	0.1	18.249993
1.041500	0.1	18.168829
1.043167	0.1	18.115965
1.044833	0.1	18.013879
1.046500	0.1	17.941515
1.048167	0.1	17.887809
1.049833	0.1	17.848622
1.051500	0.1	17.790956
1.053167	0.1	17.747477
1.054833	0.1	17.698241
1.056500	0.1	17.651423
1.058167	0.1	17.630990
1.059833	0.1	17.591696
1.061500	0.1	17.563780
1.063167	0.1	17.527787
1.064833	0.1	17.484195
1.066500	0.1	17.445509
1.068167	0.1	17.431066
1.069833	0.1	17.397770
1.071500	0.1	17.384550
1.073167	0.1	17.360165
1.074833	0.1	17.341716
1.076500	0.1	17.324725
1.078167	0.1	17.309281
1.079833	0.1	17.296223
1.081500	0.1	17.275221
1.083167	0.1	17.256124
1.084833	0.1	17.258155
1.086500	0.1	17.261533
1.088167	0.1	17.237967
1.089833	0.1	17.226719
1.091500	0.1	17.222311
1.093167	0.1	17.229863
1.094833	0.1	17.235013
1.096500	0.1	17.238688
1.098167	0.1	17.247887
1.099833	0.1	17.240233
1.101500	0.1	17.223276
1.103167	0.1	17.213267
1.104833	0.1	17.211180
1.106500	0.1	17.217639
1.108167	0.1	17.193793
1.109833	0.1	17.198260
1.111500	0.1	17.206636
1.113167	0.1	17.195409
1.114833	0.1	17.193562
1.116500	0.1	17.178368
1.118167	0.1	17.172666
1.119833	0.1	17.165740
1.121500	0.1	17.158163
1.123167	0.1	17.162094
1.124833	0.1	17.155052
1.126500	0.1	17.149727
1.128167	0.1	17.144697
1.129833	0.1	17.136159
1.131500	0.1	17.119282
1.133167	0.1	17.115348
1.134833	0.1	17.114164
1.136500	0.1	17.109492
1.138167	0.1	17.088803
1.139833	0.1	17.084022
1.141500	0.1	17.069958
1.143167	0.1	17.071591
1.144833	0.1	17.051564
1.146500	0.1	17.049220
1.148167	0.1	17.035899
1.149833	0.1	17.043906
1.151500	0.1	17.019129
1.153167	0.1	17.027415
1.154833	0.1	17.019870
1.156500	0.1	17.034209
1.158167	0.1	17.023474
1.159833	0.1	17.018577
1.161500	0.1	17.022518
1.163167	0.1	17.034609
1.164833	0.1	17.025506
1.166500	0.1	17.032703
1.168167	0.1	17.021209
1.169833	0.1	17.000055
1.171500	0.1	17.007109
1.173167	0.1	17.007526
1.174833	0.1	16.991975
1.176500	0.1	16.971448
1.178167	0.1	16.954380
1.179833	0.1	16.954206
1.181500	0.1	16.947794
1.183167	0.1	16.925067
1.184833	0.1	16.898086
1.186500	0.1	16.882631
1.188167	0.1	16.879910
1.189833	0.1	16.854472
1.191500	0.1	16.835590
1.193167	0.1	16.820846
1.194833	0.1	16.790900
1.196500	0.1	16.768679
1.198167	0.1	16.733519
1.199833	0.1	16.723796
1.201500	0.1	16.678771
1.203167	0.1	16.651584
1.204833	0.1	16.623519
1.206500	0.1	16.599578
1.208167	0.1	16.564195
1.209833	0.1	16.537713
1.211500	0.1	16.488689
1.213167	0.1	16.458710
1.214833	0.1	16.438078
1.216500	0.1	16.395318
1.218167	0.1	16.358183
1.219833	0.1	16.324360
1.221500	0.1	16.293888
1.223167	0.1	16.244829
1.224833	0.1	16.204972
1.226500	0.1	16.148323
1.228167	0.1	16.123945
1.229833	0.1	16.079950
1.231500	0.1	16.039243
1.233167	0.1	15.999664
1.234833	0.1	15.958453
1.236500	0.1	15.906600
1.238167	0.1	15.844409
1.239833	0.1	15.809376
1.241500	0.1	15.762318
1.243167	0.1	15.715279
1.244833	0.1	15.661329
1.246500	0.1	15.611224
1.248167	0.1	15.554381
1.249833	0.1	15.482535
1.251500	0.1	15.424955
1.253167	0.1	15.369972
1.254833	0.1	15.318852
1.256500	0.1	15.260824
1.258167	0.1	15.207568
1.259833	0.1	15.160322
1.261500	0.1	15.091400
1.263167	0.1	15.031662
1.264833	0.1	14.967521
1.266500	0.1	14.888621
1.268167	0.1	14.820795
1.269833	0.1	14.748485
1.271500	0.1	14.692639
1.273167	0.1	14.634623
1.274833	0.1	14.573358
1.276500	0.1	14.497688
1.278167	0.1	14.425157
1.279833	0.1	14.363820
1.281500	0.1	14.300002
1.283167	0.1	14.229999
1.284833	0.1	14.155772
1.286500	0.1	14.092577
1.288167	0.1	14.014597
1.289833	0.1	13.938299
1.291500	0.1	13.862371
1.293167	0.1	13.789632
1.294833	0.1	13.733225
1.296500	0.1	13.651681
1.298167	0.1	13.589986
1.299833	0.1	13.510268
1.301500	0.1	13.450424
1.303167	0.1	13.387927
1.304833	0.1	13.318979
1.306500	0.1	13.245035
1.308167	0.1	13.176821
1.309833	0.1	13.106074
1.311500	0.1	13.043758
1.313167	0.1	12.991244
1.314833	0.1	12.917440
1.316500	0.1	12.848375
1.318167	0.1	12.794988
1.319833	0.1	12.740761
1.321500	0.1	12.691102
1.323167	0.1	12.625829
1.324833	0.1	12.585232
1.326500	0.1	12.532540
1.328167	0.1	12.494691
1.329833	0.1	12.455022
1.331500	0.1	12.397203
1.333167	0.1	12.341223
1.334833	0.1	12.291579
1.336500	0.1	12.225195
1.338167	0.1	12.192104
1.339833	0.1	12.142400
1.341500	0.1	12.087117
1.343167	0.1	12.030504
1.344833	0.1	11.994748
1.346500	0.1	11.936403
1.348167	0.1	11.888577
1.349833	0.1	11.843242
1.351500	0.1	11.790631
1.353167	0.1	11.744681
1.354833	0.1	11.704202
1.356500	0.1	11.659562
1.358167	0.1	11.605224
1.359833	0.1	11.565991
1.361500	0.1	11.521538
1.363167	0.1	11.467008
1.364833	0.1	11.433342
1.366500	0.1	11.393470
1.368167	0.1	11.357637
1.369833	0.1	11.308502
1.371500	0.1	11.262610
1.373167	0.1	11.224936
1.374833	0.1	11.208276
1.376500	0.1	11.167421
1.378167	0.1	11.136452
1.379833	0.1	11.126793
1.381500	0.1	11.070967
1.383167	0.1	11.078796
1.384833	0.1	11.067742
1.386500	0.1	11.035687
1.388167	0.1	11.015936
1.389833	0.1	10.999186
1.391500	0.1	10.978047
1.393167	0.1	10.969043
1.394833	0.1	10.962203
1.396500	0.1	10.937106
1.398167	0.1	10.921569
1.399833	0.1	10.939576
1.401500	0.1	10.932292
1.403167	0.1	10.924874
1.404833	0.1	10.918172
1.406500	0.1	10.907908
1.408167	0.1	10.912375
1.409833	0.1	10.904020
1.411500	0.1	10.911245
1.413167	0.1	10.920945
1.414833	0.1	10.918472
1.416500	0.1	10.926385
1.418167	0.1	10.930891
1.419833	0.1	10.946414
1.421500	0.1	10.949683
1.423167	0.1	10.963624
1.424833	0.1	10.994274
1.426500	0.1	11.005148
1.428167	0.1	11.022483
1.429833	0.1	11.043108
1.431500	0.1	11.072139
1.433167	0.1	11.098290
1.434833	0.1	11.143630
1.436500	0.1	11.169218
1.438167	0.1	11.175327
1.439833	0.1	11.216001
1.441500	0.1	11.262962
1.443167	0.1	11.281097
1.444833	0.1	11.308659
1.446500	0.1	11.344742
1.448167	0.1	11.385756
1.449833	0.1	11.422767
1.451500	0.1	11.471055
1.453167	0.1	11.503161
1.454833	0.1	11.557868
1.456500	0.1	11.608154
1.458167	0.1	11.647161
1.459833	0.1	11.699564
1.461500	0.1	11.744335
1.463167	0.1	11.817244
1.464833	0.1	11.883198
1.466500	0.1	11.972274
1.468167	0.1	12.036336
1.469833	0.1	12.141359
1.471500	0.1	12.237397
1.473167	0.1	12.347808
1.474833	0.1	12.459109
1.476500	0.1	12.590354
1.478167	0.1	12.738811
1.479833	0.1	12.897756
1.481500	0.1	13.089114
1.483167	0.1	13.296910
1.484833	0.1	13.488399
1.486500	0.1	13.686061
1.488167	0.1	13.903013
1.489833	0.1	14.116486
1.491500	0.1	14.341917
1.493167	0.1	14.569270
1.494833	0.1	14.763653
1.496500	0.1	14.954224
1.498167	0.1	15.133458
1.499833	0.1	15.285281
1.501500	0.1	15.434804
1.503167	0.1	15.551019
1.504833	0.1	15.654461
1.506500	0.1	15.730316
1.508167	0.1	15.789787
1.509833	0.1	15.839362
1.511500	0.1	15.867309
1.513167	0.1	15.880290
1.514833	0.1	15.885941
1.516500	0.1	15.874251
1.518167	0.1	15.852561
1.519833	0.1	15.829283
1.521500	0.1	15.795364
1.523167	0.1	15.768406
1.524833	0.1	15.745893
1.526500	0.1	15.706351
1.528167	0.1	15.669910
1.529833	0.1	15.631186
1.531500	0.1	15.609904
1.533167	0.1	15.583630
1.534833	0.1	15.555376
1.536500	0.1	15.516601
1.538167	0.1	15.499715
1.539833	0.1	15.489872
1.541500	0.1	15.499493
1.543167	0.1	15.484213
1.544833	0.1	15.480794
1.546500	0.1	15.488037
1.548167	0.1	15.482162
1.549833	0.1	15.491906
1.551500	0.1	15.497626
1.553167	0.1	15.514134
1.554833	0.1	15.538266
1.556500	0.1	15.557631
1.558167	0.1	15.585482
1.559833	0.1	15.598670
1.561500	0.1	15.619192
1.563167	0.1	15.648352
1.564833	0.1	15.676546
1.566500	0.1	15.723363
1.568167	0.1	15.755132
1.569833	0.1	15.772732
1.571500	0.1	15.799974
1.573167	0.1	15.829413
1.574833	0.1	15.854877
1.576500	0.1	15.895793
1.578167	0.1	15.917191
1.579833	0.1	15.967891
1.581500	0.1	16.001659
1.583167	0.1	16.024039
1.584833	0.1	16.054877
1.586500	0.1	16.077478
1.588167	0.1	16.085689
1.589833	0.1	16.127914
1.591500	0.1	16.159070
1.593167	0.1	16.175707
1.594833	0.1	16.207993
1.596500	0.1	16.230222
1.598167	0.1	16.259552
1.599833	0.1	16.283746
1.601500	0.1	16.314605
1.603167	0.1	16.326747
1.604833	0.1	16.343078
1.606500	0.1	16.369641
1.608167	0.1	16.389177
1.609833	0.1	16.400598
1.611500	0.1	16.434708
1.613167	0.1	16.456304
1.614833	0.1	16.471176
1.616500	0.1	16.497608
1.618167	0.1	16.517205
1.619833	0.1	16.521050
1.621500	0.1	16.539721
1.623167	0.1	16.569837
1.624833	0.1	16.584257
1.626500	0.1	16.596374
1.628167	0.1	16.612236
1.629833	0.1	16.629947
1.631500	0.1	16.641998
1.633167	0.1	16.638909
1.634833	0.1	16.654628
1.636500	0.1	16.682010
1.638167	0.1	16.684115
1.639833	0.1	16.685608
1.641500	0.1	16.705712
1.643167	0.1	16.716482
1.644833	0.1	16.740176
1.646500	0.1	16.735995
1.648167	0.1	16.735922
1.649833	0.1	16.758570
1.651500	0.1	16.767155
1.653167	0.1	16.770620
1.654833	0.1	16.777870
1.656500	0.1	16.790817
1.658167	0.1	16.787513
1.659833	0.1	16.809408
1.661500	0.1	16.799006
1.663167	0.1	16.809069
1.664833	0.1	16.806885
1.666500	0.1	16.813337
1.668167	0.1	16.826690
1.669833	0.1	16.845210
1.671500	0.1	16.850426
1.673167	0.1	16.846792
1.674833	0.1	16.846872
1.676500	0.1	16.860031
1.678167	0.1	16.846211
1.679833	0.1	16.855081
1.681500	0.1	16.865546
1.683167	0.1	16.867268
1.684833	0.1	16.865728
1.686500	0.1	16.867004
1.688167	0.1	16.866801
1.689833	0.1	16.866655
1.691500	0.1	16.866846
1.693167	0.1	16.881266
1.694833	0.1	16.890589
1.696500	0.1	16.882657
1.698167	0.1	16.878685
1.699833	0.1	16.882212
1.701500	0.1	16.882612
1.703167	0.1	16.894898
1.704833	0.1	16.911039
1.706500	0.1	16.897033
1.708167	0.1	16.892853
1.709833	0.1	16.895846
1.711500	0.1	16.886783
1.713167	0.1	16.897377
1.714833	0.1	16.882136
1.716500	0.1	16.903594
1.718167	0.1	16.910293
1.719833	0.1	16.912009
1.721500	0.1	16.908478
1.723167	0.1	16.905637
1.724833	0.1	16.902741
1.726500	0.1	16.908196
1.728167	0.1	16.906530
1.729833	0.1	16.897727
1.731500	0.1	16.911656
1.733167	0.1	16.910292
1.734833	0.1	16.907660
1.736500	0.1	16.906368
1.738167	0.1	16.900055
1.739833	0.1	16.891115
1.741500	0.1	16.890756
1.743167	0.1	16.899292
1.744833	0.1	16.910057
1.746500	0.1	16.905203
1.748167	0.1	16.916971
1.749833	0.1	16.900395
1.751500	0.1	16.896893
1.753167	0.1	16.904081
1.754833	0.1	16.895761
1.756500	0.1	16.892838
1.758167	0.1	16.895049
1.759833	0.1	16.877229
1.761500	0.1	16.855178
1.763167	0.1	16.847006
1.764833	0.1	16.828190
1.766500	0.1	16.814062
1.768167	0.1	16.798669
1.769833	0.1	16.796405
1.771500	0.1	16.778292
1.773167	0.1	16.750684
1.774833	0.1	16.734096
1.776500	0.1	16.733822
1.778167	0.1	16.721290
1.779833	0.1	16.718330
1.781500	0.1	16.722438
1.783167	0.1	16.725224
1.784833	0.1	16.717863
1.786500	0.1	16.729288
1.788167	0.1	16.739487
1.789833	0.1	16.742832
1.791500	0.1	16.762110
1.793167	0.1	16.763917
1.794833	0.1	16.782073
1.796500	0.1	16.800151
1.798167	0.1	16.810075
1.799833	0.1	16.791823
1.801500	0.1	16.811805
1.803167	0.1	16.844563
1.804833	0.1	16.874782
1.806500	0.1	16.886165
1.808167	0.1	16.900909
1.809833	0.1	16.902416
1.811500	0.1	16.919225
1.813167	0.1	16.935901
1.814833	0.1	16.956412
1.816500	0.1	16.973564
1.818167	0.1	16.988763
1.819833	0.1	16.995133
1.821500	0.1	17.016695
1.823167	0.1	17.024919
1.824833	0.1	17.039442
1.826500	0.1	17.065856
1.828167	0.1	17.060213
1.829833	0.1	17.075583
1.831500	0.1	17.068741
1.833167	0.1	17.068609
1.834833	0.1	17.073384
1.836500	0.1	17.083318
1.838167	0.1	17.077171
1.839833	0.1	17.064793
1.841500	0.1	17.057096
1.843167	0.1	17.070182
1.844833	0.1	17.061284
1.846500	0.1	17.050920
1.848167	0.1	17.048133
1.849833	0.1	17.038750
1.851500	0.1	17.030181
1.853167	0.1	17.015870
1.854833	0.1	17.020888
1.856500	0.1	17.007659
1.858167	0.1	16.995198
1.859833	0.1	16.984641
1.861500	0.1	16.985073
1.863167	0.1	16.978477
1.864833	0.1	16.972567
1.866500	0.1	16.960050
1.868167	0.1	16.955523
1.869833	0.1	16.960061
1.871500	0.1	16.942560
1.873167	0.1	16.937774
1.874833	0.1	16.938887
1.876500	0.1	16.932852
1.878167	0.1	16.938676
1.879833	0.1	16.939438
1.881500	0.1	16.928005
1.883167	0.1	16.928845
1.884833	0.1	16.910226
1.886500	0.1	16.916496
1.888167	0.1	16.895196
1.889833	0.1	16.890476
1.891500	0.1	16.895932
1.893167	0.1	16.897345
1.894833	0.1	16.877757
1.896500	0.1	16.865659
1.898167	0.1	16.873867
1.899833	0.1	16.859487
1.901500	0.1	16.883161
1.903167	0.1	16.882607
1.904833	0.1	16.891611
1.906500	0.1	16.887474
1.908167	0.1	16.892492
1.909833	0.1	16.905697
1.911500	0.1	16.891969
1.913167	0.1	16.889282
1.914833	0.1	16.882267
1.916500	0.1	16.890451
1.918167	0.1	16.899660
1.919833	0.1	16.912921
1.921500	0.1	16.918914
1.923167	0.1	16.932250
1.924833	0.1	16.920091
1.926500	0.1	16.922893
1.928167	0.1	16.947120
1.929833	0.1	16.942067
1.931500	0.1	16.944934
1.933167	0.1	16.967638
1.934833	0.1	16.975035
1.936500	0.1	16.976376
1.938167	0.1	17.009609
1.939833	0.1	17.030065
1.941500	0.1	17.038376
1.943167	0.1	17.044943
1.944833	0.1	17.059204
1.946500	0.1	17.071413
1.948167	0.1	17.097441
1.949833	0.1	17.114703
1.951500	0.1	17.130842
1.953167	0.1	17.128138
1.954833	0.1	17.153112
1.956500	0.1	17.175348
1.958167	0.1	17.201103
1.959833	0.1	17.209269
1.961500	0.1	17.223343
1.963167	0.1	17.227987
1.964833	0.1	17.234698
1.966500	0.1	17.264537
1.968167	0.1	17.278202
1.969833	0.1	17.296424
1.971500	0.1	17.319998
1.973167	0.1	17.312625
1.974833	0.1	17.328880
1.976500	0.1	17.324668
1.978167	0.1	17.338458
1.979833	0.1	17.346158
1.981500	0.1	17.356506
1.983167	0.1	17.352870
1.984833	0.1	17.342309
1.986500	0.1	17.349944
1.988167	0.1	17.336780
1.989833	0.1	17.337790
1.991500	0.1	17.323027
1.993167	0.1	17.334047
1.994833	0.1	17.329088
1.996500	0.1	17.337319
1.998167	0.1	17.328722
1.999833	0.1	17.314468
2.001500	0.1	17.305047
2.003167	0.1	17.288938
2.004833	0.1	17.289093
2.006500	0.1	17.266622
2.008167	0.1	17.253504
2.009833	0.1	17.245714
2.011500	0.1	17.230492
2.013167	0.1	17.225323
2.014833	0.1	17.212476
2.016500	0.1	17.188286
2.018167	0.1	17.169440
2.019833	0.1	17.157012
2.021500	0.1	17.134482
2.023167	0.1	17.127775
2.024833	0.1	17.110439
2.026500	0.1	17.106042
2.028167	0.1	17.086775
2.029833	0.1	17.075100
2.031500	0.1	17.063899
2.033167	0.1	17.059656
2.034833	0.1	17.044284
2.036500	0.1	17.046645
2.038167	0.1	17.023849
2.039833	0.1	17.013105
2.041500	0.1	16.992804
2.043167	0.1	16.971189
2.044833	0.1	16.959962
2.046500	0.1	16.939353
2.048167	0.1	16.949375
2.049833	0.1	16.928802
2.051500	0.1	16.924179
2.053167	0.1	16.901118
2.054833	0.1	16.884013
2.056500	0.1	16.876327
2.058167	0.1	16.877505
2.059833	0.1	16.872478
2.061500	0.1	16.868509
2.063167	0.1	16.842502
2.064833	0.1	16.829222
2.066500	0.1	16.839608
2.068167	0.1	16.843143
2.069833	0.1	16.840777
2.071500	0.1	16.831918
2.073167	0.1	16.842692
2.074833	0.1	16.808315
2.076500	0.1	16.805865
2.078167	0.1	16.804523
2.079833	0.1	16.806899
2.081500	0.1	16.807961
2.083167	0.1	16.811584
2.084833	0.1	16.795113
2.086500	0.1	16.796970
2.088167	0.1	16.795889
2.089833	0.1	16.780105
2.091500	0.1	16.786260
2.093167	0.1	16.773484
2.094833	0.1	16.771082
2.096500	0.1	16.773004
2.098167	0.1	16.781712
2.099833	0.1	16.780868
2.101500	0.1	16.779200
2.103167	0.1	16.776645
2.104833	0.1	16.783237
2.106500	0.1	16.782098
2.108167	0.1	16.774569
2.109833	0.1	16.776648
2.111500	0.1	16.786540
2.113167	0.1	16.763367
2.114833	0.1	16.746584
2.116500	0.1	16.762436
2.118167	0.1	16.750941
2.119833	0.1	16.764353
2.121500	0.1	16.761217
2.123167	0.1	16.752781
2.124833	0.1	16.750719
2.126500	0.1	16.759714
2.128167	0.1	16.773679
2.129833	0.1	16.750098
2.131500	0.1	16.760477
2.133167	0.1	16.757451
2.134833	0.1	16.765852
2.136500	0.1	16.762390
2.138167	0.1	16.740683
2.139833	0.1	16.737752
2.141500	0.1	16.748887
2.143167	0.1	16.747994
2.144833	0.1	16.754826
2.146500	0.1	16.747628
2.148167	0.1	16.745084
2.149833	0.1	16.746482
2.151500	0.1	16.740603
2.153167	0.1	16.746236
2.154833	0.1	16.737437
2.156500	0.1	16.748066
2.158167	0.1	16.745885
2.159833	0.1	16.748412
2.161500	0.1	16.742347
2.163167	0.1	16.738696
2.164833	0.1	16.735094
2.166500	0.1	16.748630
2.168167	0.1	16.740798
2.169833	0.1	16.752737
2.171500	0.1	16.761641
2.173167	0.1	16.745783
2.174833	0.1	16.743710
2.176500	0.1	16.749479
2.178167	0.1	16.745776
2.179833	0.1	16.752436
2.181500	0.1	16.738747
2.183167	0.1	16.744645
2.184833	0.1	16.760511
2.186500	0.1	16.751968
2.188167	0.1	16.743616
2.189833	0.1	16.748333
2.191500	0.1	16.733720
2.193167	0.1	16.739175
2.194833	0.1	16.724007
2.196500	0.1	16.726867
2.198167	0.1	16.741984
2.199833	0.1	16.743688
2.201500	0.1	16.737140
2.203167	0.1	16.748664
2.204833	0.1	16.749376
2.206500	0.1	16.749769
2.208167	0.1	16.762034
2.209833	0.1	16.756788
2.211500	0.1	16.749587
2.213167	0.1	16.745353
2.214833	0.1	16.757781
2.216500	0.1	16.757027
2.218167	0.1	16.752464
2.219833	0.1	16.755423
2.221500	0.1	16.752672
2.223167	0.1	16.755872
2.224833	0.1	16.766028
2.226500	0.1	16.767377
2.228167	0.1	16.775540
2.229833	0.1	16.763513
2.231500	0.1	16.772702
2.233167	0.1	16.774158
2.234833	0.1	16.780821
2.236500	0.1	16.779161
2.238167	0.1	16.760996
2.239833	0.1	16.759072
2.241500	0.1	16.771201
2.243167	0.1	16.772312
2.244833	0.1	16.767349
2.246500	0.1	16.771807
2.248167	0.1	16.775447
2.249833	0.1	16.773585
2.251500	0.1	16.778614
2.253167	0.1	16.788955
2.254833	0.1	16.770860
2.256500	0.1	16.767722
2.258167	0.1	16.770035
2.259833	0.1	16.763038
2.261500	0.1	16.752858
2.263167	0.1	16.754381
2.264833	0.1	16.750039
2.266500	0.1	16.760447
2.268167	0.1	16.760789
2.269833	0.1	16.758758
2.271500	0.1	16.761371
2.273167	0.1	16.775737
2.274833	0.1	16.780937
2.276500	0.1	16.785455
2.278167	0.1	16.752831
2.279833	0.1	16.763920
2.281500	0.1	16.775239
2.283167	0.1	16.774655
2.284833	0.1	16.784633
2.286500	0.1	16.774244
2.288167	0.1	16.783182
2.289833	0.1	16.799760
2.291500	0.1	16.808171
2.293167	0.1	16.815176
2.294833	0.1	16.815737
2.296500	0.1	16.823367
2.298167	0.1	16.810504
2.299833	0.1	16.821798
2.301500	0.1	16.810563
2.303167	0.1	16.792914
2.304833	0.1	16.797581
2.306500	0.1	16.795341
2.308167	0.1	16.796628
2.309833	0.1	16.822509
2.311500	0.1	16.801231
2.313167	0.1	16.799195
2.314833	0.1	16.791495
2.316500	0.1	16.789196
2.318167	0.1	16.779078
2.319833	0.1	16.784958
2.321500	0.1	16.785091
2.323167	0.1	16.790650
2.324833	0.1	16.798413
2.326500	0.1	16.792418
2.328167	0.1	16.802950
2.329833	0.1	16.800319
2.331500	0.1	16.791347
2.333167	0.1	16.784233
2.334833	0.1	16.784357
2.336500	0.1	16.777096
2.338167	0.1	16.783484
2.339833	0.1	16.785061
2.341500	0.1	16.792387
2.343167	0.1	16.795521
2.344833	0.1	16.799341
2.346500	0.1	16.788127
2.348167	0.1	16.805513
2.349833	0.1	16.802075
2.351500	0.1	16.800659
2.353167	0.1	16.822075
2.354833	0.1	16.827291
2.356500	0.1	16.824210
2.358167	0.1	16.829598
2.359833	0.1	16.824506
2.361500	0.1	16.828854
2.363167	0.1	16.831519
2.364833	0.1	16.840333
2.366500	0.1	16.859167
2.368167	0.1	16.852146
2.369833	0.1	16.848535
2.371500	0.1	16.848495
2.373167	0.1	16.859231
2.374833	0.1	16.856974
2.376500	0.1	16.854035
2.378167	0.1	16.853426
2.379833	0.1	16.848814
2.381500	0.1	16.861369
2.383167	0.1	16.861643
2.384833	0.1	16.858355
2.386500	0.1	16.868886
2.388167	0.1	16.879089
2.389833	0.1	16.892975
2.391500	0.1	16.887375
2.393167	0.1	16.890806
2.394833	0.1	16.887734
2.396500	0.1	16.900610
2.398167	0.1	16.898998
2.399833	0.1	16.897874
2.401500	0.1	16.920697
2.403167	0.1	16.921477
2.404833	0.1	16.922794
2.406500	0.1	16.934089
2.408167	0.1	16.941037
2.409833	0.1	16.957434
2.411500	0.1	16.953819
2.413167	0.1	16.967170
2.414833	0.1	16.964661
2.416500	0.1	16.982428
2.418167	0.1	16.993204
2.419833	0.1	16.983349
2.421500	0.1	16.984286
2.423167	0.1	16.995821
2.424833	0.1	17.007572
2.426500	0.1	17.020397
2.428167	0.1	17.005077
2.429833	0.1	17.027315
2.431500	0.1	17.037924
2.433167	0.1	17.048222
2.434833	0.1	17.062809
2.436500	0.1	17.056976
2.438167	0.1	17.065854
2.439833	0.1	17.087969
2.441500	0.1	17.076774
2.443167	0.1	17.104422
2.444833	0.1	17.090363
2.446500	0.1	17.096429
2.448167	0.1	17.108265
2.449833	0.1	17.116714
2.451500	0.1	17.134660
2.453167	0.1	17.148533
2.454833	0.1	17.162730
2.456500	0.1	17.165412
2.458167	0.1	17.171844
2.459833	0.1	17.185436
2.461500	0.1	17.203951
2.463167	0.1	17.202371
2.464833	0.1	17.234531
2.466500	0.1	17.250240
2.468167	0.1	17.262395
2.469833	0.1	17.286755
2.471500	0.1	17.294704
2.473167	0.1	17.303532
2.474833	0.1	17.327088
2.476500	0.1	17.328909
2.478167	0.1	17.335664
2.479833	0.1	17.350406
2.481500	0.1	17.377100
2.483167	0.1	17.384508
2.484833	0.1	17.407273
2.486500	0.1	17.448820
2.488167	0.1	17.452508
2.489833	0.1	17.468986
2.491500	0.1	17.479990
2.493167	0.1	17.483384
2.494833	0.1	17.508663
2.496500	0.1	17.541920
2.498167	0.1	17.558130
2.499833	0.1	17.586687
2.501500	0.1	17.610824
2.503167	0.1	17.625426
2.504833	0.1	17.633180
2.506500	0.1	17.660702
2.508167	0.1	17.689716
2.509833	0.1	17.710631
2.511500	0.1	17.729453
2.513167	0.1	17.737699
2.514833	0.1	17.762563
2.516500	0.1	17.790979
2.518167	0.1	17.798352
2.519833	0.1	17.826134
2.521500	0.1	17.855732
2.523167	0.1	17.893366
2.524833	0.1	17.920466
2.526500	0.1	17.950614
2.528167	0.1	17.986734
2.529833	0.1	18.017266
2.531500	0.1	18.047868
2.533167	0.1	18.071700
2.534833	0.1	18.116018
2.536500	0.1	18.133311
2.538167	0.1	18.168398
2.539833	0.1	18.208598
2.541500	0.1	18.240344
2.543167	0.1	18.278048
2.544833	0.1	18.304956
2.546500	0.1	18.367858
2.548167	0.1	18.402126
2.549833	0.1	18.432851
2.551500	0.1	18.467774
2.553167	0.1	18.511640
2.554833	0.1	18.568823
2.556500	0.1	18.608794
2.558167	0.1	18.645754
2.559833	0.1	18.700140
2.561500	0.1	18.729786
2.563167	0.1	18.776042
2.564833	0.1	18.833636
2.566500	0.1	18.878370
2.568167	0.1	18.928344
2.569833	0.1	18.964849
2.571500	0.1	19.022802
2.573167	0.1	19.071424
2.574833	0.1	19.135629
2.576500	0.1	19.193674
2.578167	0.1	19.239869
2.579833	0.1	19.287787
2.581500	0.1	19.349744
2.583167	0.1	19.401579
2.584833	0.1	19.454609
2.586500	0.1	19.536092
2.588167	0.1	19.597122
2.589833	0.1	19.661573
2.591500	0.1	19.719326
2.593167	0.1	19.789632
2.594833	0.1	19.837957
2.596500	0.1	19.909552
2.598167	0.1	19.966480
2.599833	0.1	20.026989
2.601500	0.1	20.098868
2.603167	0.1	20.168455
2.604833	0.1	20.227100
2.606500	0.1	20.299436
2.608167	0.1	20.376003
2.609833	0.1	20.438319
2.611500	0.1	20.510342
2.613167	0.1	20.586056
2.614833	0.1	20.663307
2.616500	0.1	20.733101
2.618167	0.1	20.805782
2.619833	0.1	20.888547
2.621500	0.1	20.974314
2.623167	0.1	21.033441
2.624833	0.1	21.121778
2.626500	0.1	21.195664
2.628167	0.1	21.283140
2.629833	0.1	21.358282
2.631500	0.1	21.441721
2.633167	0.1	21.525518
2.634833	0.1	21.618453
2.636500	0.1	21.713635
2.638167	0.1	21.800784
2.639833	0.1	21.879345
2.641500	0.1	21.976973
2.643167	0.1	22.061498
2.644833	0.1	22.157004
2.646500	0.1	22.228057
2.648167	0.1	22.320403
2.649833	0.1	22.436697
2.651500	0.1	22.529936
2.653167	0.1	22.623903
2.654833	0.1	22.716261
2.656500	0.1	22.808768
2.658167	0.1	22.924539
2.659833	0.1	23.035550
2.661500	0.1	23.142781
2.663167	0.1	23.227093
2.664833	0.1	23.323692
2.666500	0.1	23.430518
2.668167	0.1	23.543221
2.669833	0.1	23.639044
2.671500	0.1	23.752210
2.673167	0.1	23.872202
2.674833	0.1	23.968166
2.676500	0.1	24.111783
2.678167	0.1	24.218171
2.679833	0.1	24.342395
2.681500	0.1	24.448546
2.683167	0.1	24.550246
2.684833	0.1	24.652365
2.686500	0.1	24.778944
2.688167	0.1	24.890852
2.689833	0.1	25.019587
2.691500	0.1	25.147960
2.693167	0.1	25.277821
2.694833	0.1	25.387513
2.696500	0.1	25.522267
2.698167	0.1	25.638166
2.699833	0.1	25.764999
2.701500	0.1	25.896169
2.703167	0.1	26.024117
2.704833	0.1	26.136521
2.706500	0.1	26.285248
2.708167	0.1	26.412214
2.709833	0.1	26.544957
2.711500	0.1	26.680391
2.713167	0.1	26.824592
2.714833	0.1	26.953325
2.716500	0.1	27.079996
2.718167	0.1	27.226273
2.719833	0.1	27.341982
2.721500	0.1	27.483933
2.723167	0.1	27.624606
2.724833	0.1	27.754228
2.726500	0.1	27.907587
2.728167	0.1	28.038505
2.729833	0.1	28.178462
2.731500	0.1	28.309718
2.733167	0.1	28.450728
2.734833	0.1	28.598111
2.736500	0.1	28.757416
2.738167	0.1	28.905380
2.739833	0.1	29.050760
2.741500	0.1	29.211235
2.743167	0.1	29.350490
2.744833	0.1	29.493437
2.746500	0.1	29.623204
2.748167	0.1	29.759667
2.749833	0.1	29.927729
2.751500	0.1	30.078149
2.753167	0.1	30.224056
2.754833	0.1	30.378094
2.756500	0.1	30.528850
2.758167	0.1	30.683773
2.759833	0.1	30.828896
2.761500	0.1	30.985276
2.763167	0.1	31.142058
2.764833	0.1	31.294111
2.766500	0.1	31.462625
2.768167	0.1	31.612281
2.769833	0.1	31.766058
2.771500	0.1	31.934619
2.773167	0.1	32.109697
2.774833	0.1	32.287010
2.776500	0.1	32.441812
2.778167	0.1	32.609368
2.779833	0.1	32.761717
2.781500	0.1	32.920473
2.783167	0.1	33.090440
2.784833	0.1	33.256917
2.786500	0.1	33.412349
2.788167	0.1	33.593430
2.789833	0.1	33.753026
2.791500	0.1	33.911665
2.793167	0.1	34.085800
2.794833	0.1	34.254059
2.796500	0.1	34.414603
2.798167	0.1	34.581382
2.799833	0.1	34.745618
2.801500	0.1	34.914080
2.803167	0.1	35.095195
2.804833	0.1	35.270949
2.806500	0.1	35.432682
2.808167	0.1	35.603896
2.809833	0.1	35.767580
2.811500	0.1	35.948158
2.813167	0.1	36.114770
2.814833	0.1	36.285181
2.816500	0.1	36.451136
2.818167	0.1	36.610340
2.819833	0.1	36.789417
2.821500	0.1	36.950386
2.823167	0.1	37.142114
2.824833	0.1	37.322629
2.826500	0.1	37.488203
2.828167	0.1	37.649597
2.829833	0.1	37.826622
2.831500	0.1	38.024532
2.833167	0.1	38.188283
2.834833	0.1	38.349858
2.836500	0.1	38.528252
2.838167	0.1	38.713424
2.839833	0.1	38.873943
2.841500	0.1	39.056786
2.843167	0.1	39.223795
2.844833	0.1	39.385771
2.846500	0.1	39.554427
2.848167	0.1	39.713810
2.849833	0.1	39.881103
2.851500	0.1	40.058288
2.853167	0.1	40.229519
2.854833	0.1	40.396077
2.856500	0.1	40.573926
2.858167	0.1	40.738402
2.859833	0.1	40.907024
2.861500	0.1	41.069536
2.863167	0.1	41.250332
2.864833	0.1	41.417567
2.866500	0.1	41.571299
2.868167	0.1	41.726829
2.869833	0.1	41.900779
2.871500	0.1	42.058706
2.873167	0.1	42.245078
2.874833	0.1	42.405927
2.876500	0.1	42.567031
2.878167	0.1	42.722624
2.879833	0.1	42.891318
2.881500	0.1	43.054639
2.883167	0.1	43.210726
2.884833	0.1	43.364760
2.886500	0.1	43.522014
2.888167	0.1	43.677336
2.889833	0.1	43.851035
2.891500	0.1	43.986691
2.893167	0.1	44.133454
2.894833	0.1	44.308836
2.896500	0.1	44.469601
2.898167	0.1	44.614306
2.899833	0.1	44.776702
2.901500	0.1	44.931547
2.903167	0.1	45.084725
2.904833	0.1	45.244224
2.906500	0.1	45.385546
2.908167	0.1	45.543206
2.909833	0.1	45.697314
2.911500	0.1	45.848550
2.913167	0.1	46.003978
2.914833	0.1	46.164394
2.916500	0.1	46.297977
2.918167	0.1	46.433400
2.919833	0.1	46.572197
2.921500	0.1	46.732986
2.923167	0.1	46.873444
2.924833	0.1	47.012509
2.926500	0.1	47.147325
2.928167	0.1	47.287354
2.929833	0.1	47.431119
2.931500	0.1	47.566306
2.933167	0.1	47.691039
2.934833	0.1	47.818959
2.936500	0.1	47.952813
2.938167	0.1	48.102858
2.939833	0.1	48.251284
2.941500	0.1	48.368129
2.943167	0.1	48.476459
2.944833	0.1	48.610759
2.946500	0.1	48.748128
2.948167	0.1	48.869568
2.949833	0.1	48.986447
2.951500	0.1	49.124149
2.953167	0.1	49.252032
2.954833	0.1	49.400424
2.956500	0.1	49.511783
2.958167	0.1	49.624289
2.959833	0.1	49.750347
2.961500	0.1	49.872916
2.963167	0.1	49.994483
2.964833	0.1	50.106280
2.966500	0.1	50.204940
2.968167	0.1	50.318624
2.969833	0.1	50.442675
2.971500	0.1	50.542607
2.973167	0.1	50.645298
2.974833	0.1	50.753273
2.976500	0.1	50.883246
2.978167	0.1	50.992644
2.979833	0.1	51.098053
2.981500	0.1	51.208224
2.983167	0.1	51.299239
2.984833	0.1	51.396499
2.986500	0.1	51.505321
2.988167	0.1	51.620394
2.989833	0.1	51.716491
2.991500	0.1	51.814464
2.993167	0.1	51.912186
2.994833	0.1	51.973496
2.996500	0.1	52.059976
2.998167	0.1	52.153170
2.999833	0.1	52.253306
3.001500	0.1	52.336044
3.003167	0.1	52.431057
3.004833	0.1	52.522079
3.006500	0.1	52.596916
3.008167	0.1	52.668716
3.009833	0.1	52.746788
3.011500	0.1	52.823356
3.013167	0.1	52.920312
3.014833	0.1	52.999145
3.016500	0.1	53.095734
3.018167	0.1	53.159767
3.019833	0.1	53.227253
3.021500	0.1	53.310450
3.023167	0.1	53.366649
3.024833	0.1	53.431123
3.026500	0.1	53.518158
3.028167	0.1	53.601972
3.029833	0.1	53.638426
3.031500	0.1	53.708529
3.033167	0.1	53.775881
3.034833	0.1	53.832223
3.036500	0.1	53.898938
3.038167	0.1	53.940827
3.039833	0.1	54.022402
3.041500	0.1	54.094525
3.043167	0.1	54.138643
3.044833	0.1	54.200053
3.046500	0.1	54.250947
3.048167	0.1	54.304966
3.049833	0.1	54.357092
3.051500	0.1	54.396114
3.053167	0.1	54.442703
3.054833	0.1	54.507761
3.056500	0.1	54.566417
3.058167	0.1	54.606390
3.059833	0.1	54.623679
3.061500	0.1	54.675019
3.063167	0.1	54.719971
3.064833	0.1	54.773945
3.066500	0.1	54.810768
3.068167	0.1	54.852301
3.069833	0.1	54.868607
3.071500	0.1	54.927050
3.073167	0.1	54.970361
3.074833	0.1	54.990593
3.076500	0.1	55.037858
3.078167	0.1	55.068967
3.079833	0.1	55.100843
3.081500	0.1	55.143534
3.083167	0.1	55.174330
3.084833	0.1	55.203772
3.086500	0.1	55.237455
3.088167	0.1	55.261894
3.089833	0.1	55.273836
3.091500	0.1	55.302225
3.093167	0.1	55.311825
3.094833	0.1	55.344040
3.096500	0.1	55.358622
3.098167	0.1	55.373378
3.099833	0.1	55.409341
3.101500	0.1	55.432641
3.103167	0.1	55.470271
3.104833	0.1	55.489589
3.106500	0.1	55.502576
3.108167	0.1	55.512486
3.109833	0.1	55.533560
3.111500	0.1	55.543262
3.113167	0.1	55.551586
3.114833	0.1	55.561710
3.116500	0.1	55.593563
3.118167	0.1	55.609936
3.119833	0.1	55.625419
3.121500	0.1	55.634677
3.123167	0.1	55.640335
3.124833	0.1	55.663552
3.126500	0.1	55.684823
3.128167	0.1	55.671350
3.129833	0.1	55.687102
3.131500	0.1	55.705041
3.133167	0.1	55.728420
3.134833	0.1	55.732121
3.136500	0.1	55.729242
3.138167	0.1	55.715537
3.139833	0.1	55.723937
3.141500	0.1	55.738078
3.143167	0.1	55.736824
3.144833	0.1	55.728731
3.146500	0.1	55.740370
3.148167	0.1	55.739148
3.149833	0.1	55.733399
3.151500	0.1	55.736129
3.153167	0.1	55.733311
3.154833	0.1	55.734309
3.156500	0.1	55.742898
3.158167	0.1	55.740905
3.159833	0.1	55.735171
3.161500	0.1	55.735148
3.163167	0.1	55.700048
3.164833	0.1	55.688823
3.166500	0.1	55.697515
3.168167	0.1	55.713773
3.169833	0.1	55.721040
3.171500	0.1	55.691817
3.173167	0.1	55.696682
3.174833	0.1	55.687268
3.176500	0.1	55.678553
3.178167	0.1	55.665718
3.179833	0.1	55.653457
3.181500	0.1	55.665455
3.183167	0.1	55.641808
3.184833	0.1	55.623411
3.186500	0.1	55.608348
3.188167	0.1	55.594011
3.189833	0.1	55.579731
3.191500	0.1	55.573606
3.193167	0.1	55.554199
3.194833	0.1	55.550656
3.196500	0.1	55.531869
3.198167	0.1	55.520249
3.199833	0.1	55.514988
3.201500	0.1	55.482802
3.203167	0.1	55.462292
3.204833	0.1	55.455819
3.206500	0.1	55.456624
3.208167	0.1	55.442917
3.209833	0.1	55.429652
3.211500	0.1	55.420493
3.213167	0.1	55.412720
3.214833	0.1	55.378679
3.216500	0.1	55.359027
3.218167	0.1	55.338328
3.219833	0.1	55.310399
3.221500	0.1	55.312669
3.223167	0.1	55.293058
3.224833	0.1	55.268498
3.226500	0.1	55.253348
3.228167	0.1	55.243605
3.229833	0.1	55.230699
3.231500	0.1	55.206845
3.233167	0.1	55.202305
3.234833	0.1	55.177776
3.236500	0.1	55.172124
3.238167	0.1	55.160872
3.239833	0.1	55.137655
3.241500	0.1	55.120281
3.243167	0.1	55.100223
3.244833	0.1	55.090333
3.246500	0.1	55.098602
3.248167	0.1	55.075134
3.249833	0.1	55.068379
3.251500	0.1	55.038655
3.253167	0.1	55.007986
3.254833	0.1	54.974126
3.256500	0.1	54.964059
3.258167	0.1	54.972360
3.259833	0.1	54.959847
3.261500	0.1	54.945903
3.263167	0.1	54.928838
3.264833	0.1	54.892358
3.266500	0.1	54.873918
3.268167	0.1	54.855400
3.269833	0.1	54.831786
3.271500	0.1	54.801751
3.273167	0.1	54.788153
3.274833	0.1	54.773492
3.276500	0.1	54.755199
3.278167	0.1	54.729228
3.279833	0.1	54.711310
3.281500	0.1	54.701600
3.283167	0.1	54.656445
3.284833	0.1	54.645515
3.286500	0.1	54.626560
3.288167	0.1	54.622310
3.289833	0.1	54.601175
3.291500	0.1	54.582527
3.293167	0.1	54.560401
3.294833	0.1	54.534532
3.296500	0.1	54.508031
3.298167	0.1	54.478065
3.299833	0.1	54.476765
3.301500	0.1	54.462721
3.303167	0.1	54.445001
3.304833	0.1	54.432264
3.306500	0.1	54.420361
3.308167	0.1	54.401859
3.309833	0.1	54.386017
3.311500	0.1	54.374021
3.313167	0.1	54.376569
3.314833	0.1	54.353494
3.316500	0.1	54.331802
3.318167	0.1	54.308860
3.319833	0.1	54.287912
3.321500	0.1	54.268693
3.323167	0.1	54.259016
3.324833	0.1	54.264925
3.326500	0.1	54.237844
3.328167	0.1	54.224225
3.329833	0.1	54.219631
3.331500	0.1	54.197194
3.333167	0.1	54.183170
3.334833	0.1	54.154150
3.336500	0.1	54.144519
3.338167	0.1	54.131042
3.339833	0.1	54.115410
3.341500	0.1	54.089803
3.343167	0.1	54.077859
3.344833	0.1	54.055941
3.346500	0.1	54.035951
3.348167	0.1	54.027525
3.349833	0.1	54.006719
3.351500	0.1	53.991856
3.353167	0.1	53.977605
3.354833	0.1	53.957520
3.356500	0.1	53.959091
3.358167	0.1	53.947872
3.359833	0.1	53.927867
3.361500	0.1	53.917650
3.363167	0.1	53.902350
3.364833	0.1	53.907094
3.366500	0.1	53.892657
3.368167	0.1	53.890691
3.369833	0.1	53.876680
3.371500	0.1	53.862443
3.373167	0.1	53.823557
3.374833	0.1	53.803607
3.376500	0.1	53.785592
3.378167	0.1	53.752637
3.379833	0.1	53.745545
3.381500	0.1	53.736647
3.383167	0.1	53.700931
3.384833	0.1	53.701931
3.386500	0.1	53.671934
3.388167	0.1	53.664623
3.389833	0.1	53.634792
3.391500	0.1	53.612893
3.393167	0.1	53.592810
3.394833	0.1	53.559773
3.396500	0.1	53.546422
3.398167	0.1	53.547251
3.399833	0.1	53.551778
3.401500	0.1	53.533380
3.403167	0.1	53.517319
3.404833	0.1	53.516284
3.406500	0.1	53.519022
3.408167	0.1	53.531865
3.409833	0.1	53.543510
3.411500	0.1	53.563874
3.413167	0.1	53.563995
3.414833	0.1	53.559295
3.416500	0.1	53.577919
3.418167	0.1	53.596765
3.419833	0.1	53.618290
3.421500	0.1	53.644265
3.423167	0.1	53.671330
3.424833	0.1	53.680971
3.426500	0.1	53.717820
3.428167	0.1	53.772401
3.429833	0.1	53.788991
3.431500	0.1	53.827165
3.433167	0.1	53.869474
3.434833	0.1	53.918921
3.436500	0.1	53.965494
3.438167	0.1	54.029199
3.439833	0.1	54.113335
3.441500	0.1	54.218961
3.443167	0.1	54.340541
3.444833	0.1	54.460234
3.446500	0.1	54.603751
3.448167	0.1	54.763254
3.449833	0.1	54.957112
3.451500	0.1	55.120010
3.453167	0.1	55.276086
3.454833	0.1	55.412585
3.456500	0.1	55.535573
3.458167	0.1	55.644783
3.459833	0.1	55.696070
3.461500	0.1	55.740647
3.463167	0.1	55.747182
3.464833	0.1	55.715462
3.466500	0.1	55.686070
3.468167	0.1	55.660712
3.469833	0.1	55.630082
3.471500	0.1	55.584225
3.473167	0.1	55.541905
3.474833	0.1	55.522089
3.476500	0.1	55.466268
3.478167	0.1	55.412279
3.479833	0.1	55.396160
3.481500	0.1	55.361176
3.483167	0.1	55.337426
3.484833	0.1	55.324408
3.486500	0.1	55.320168
3.488167	0.1	55.310417
3.489833	0.1	55.279160
3.491500	0.1	55.271351
3.493167	0.1	55.271405
3.494833	0.1	55.284514
3.496500	0.1	55.310691
3.498167	0.1	55.327446
3.499833	0.1	55.377392
3.501500	0.1	55.463648
3.503167	0.1	55.549774
3.504833	0.1	55.649177
3.506500	0.1	55.783850
3.508167	0.1	55.913594
3.509833	0.1	56.055530
3.511500	0.1	56.185149
3.513167	0.1	56.310778
3.514833	0.1	56.390261
3.516500	0.1	56.482037
3.518167	0.1	56.579112
3.519833	0.1	56.650181
3.521500	0.1	56.718702
3.523167	0.1	56.836863
3.524833	0.1	56.952555
3.526500	0.1	57.085114
3.528167	0.1	57.228433
3.529833	0.1	57.408819
3.531500	0.1	57.598811
3.533167	0.1	57.816464
3.534833	0.1	58.043202
3.536500	0.1	58.267265
3.538167	0.1	58.479638
3.539833	0.1	58.741791
3.541500	0.1	58.996946
3.543167	0.1	59.270657
3.544833	0.1	59.550036
3.546500	0.1	59.873500
3.548167	0.1	60.184625
3.549833	0.1	60.540496
3.551500	0.1	60.880143
3.553167	0.1	61.230796
3.554833	0.1	61.580493
3.556500	0.1	61.905094
3.558167	0.1	62.220938
3.559833	0.1	62.553507
3.561500	0.1	62.926836
3.563167	0.1	63.354209
3.564833	0.1	63.899358
3.566500	0.1	64.561119
3.568167	0.1	65.430083
3.569833	0.1	66.486316
3.571500	0.1	67.789008
3.573167	0.1	69.367246
3.574833	0.1	71.221723
3.576500	0.1	73.359688
3.578167	0.1	75.762666
3.579833	0.1	78.453048
3.581500	0.1	81.391813
3.583167	0.1	84.450922
3.584833	0.1	87.582164
3.586500	0.1	90.607140
3.588167	0.1	93.362151
3.589833	0.1	95.677753
3.591500	0.1	97.434369
3.593167	0.1	98.462525
3.594833	0.1	98.759876
3.596500	0.1	98.302541
3.598167	0.1	97.200546
3.599833	0.1	95.542635
3.601500	0.1	93.505433
3.603167	0.1	91.249462
3.604833	0.1	88.906239
3.606500	0.1	86.582485
3.608167	0.1	84.379365
3.609833	0.1	82.383748
3.611500	0.1	80.593002
3.613167	0.1	79.072281
3.614833	0.1	77.834619
3.616500	0.1	76.857946
3.618167	0.1	76.151752
3.619833	0.1	75.720218
3.621500	0.1	75.591811
3.623167	0.1	75.746758
3.624833	0.1	76.198474
3.626500	0.1	76.961447
3.628167	0.1	78.031041
3.629833	0.1	79.390294
3.631500	0.1	81.065818
3.633167	0.1	83.046008
3.634833	0.1	85.464334
3.636500	0.1	88.373674
3.638167	0.1	92.044003
3.639833	0.1	96.809986
3.641500	0.1	103.240700
3.643167	0.1	112.238071
3.644833	0.1	125.156424
3.646500	0.1	143.896991
3.648167	0.1	170.914882
3.649833	0.1	208.996826
3.651500	0.1	260.874532
3.653167	0.1	328.717478
3.654833	0.1	413.316085
3.656500	0.1	513.701089
3.658167	0.1	626.756263
3.659833	0.1	747.281957
3.661500	0.1	868.862408
3.663167	0.1	984.468491
3.664833	0.1	1,087.693502
3.666500	0.1	1,173.805126
3.668167	0.1	1,239.388901
3.669833	0.1	1,283.294808
3.671500	0.1	1,305.491102
3.673167	0.1	1,306.769865
3.674833	0.1	1,289.112778
3.676500	0.1	1,254.925908
3.678167	0.1	1,207.045871
3.679833	0.1	1,148.211477
3.681500	0.1	1,081.312316
3.683167	0.1	1,009.243787
3.684833	0.1	934.592272
3.686500	0.1	859.586225
3.688167	0.1	786.058805
3.689833	0.1	715.539932
3.691500	0.1	649.195073
3.693167	0.1	587.593027
3.694833	0.1	531.163778
3.696500	0.1	479.937173
3.698167	0.1	433.880314
3.699833	0.1	392.726446
3.701500	0.1	356.094751
3.703167	0.1	323.638596
3.704833	0.1	294.928436
3.706500	0.1	269.570139
3.708167	0.1	247.199013
3.709833	0.1	227.457652
3.711500	0.1	210.014306
3.713167	0.1	194.640128
3.714833	0.1	181.040163
3.716500	0.1	169.016998
3.718167	0.1	158.328738
3.719833	0.1	148.860699
3.721500	0.1	140.448198
3.723167	0.1	132.960271
3.724833	0.1	126.283007
3.726500	0.1	120.311313
3.728167	0.1	114.971525
3.729833	0.1	110.198261
3.731500	0.1	105.892231
3.733167	0.1	102.003538
3.734833	0.1	98.497865
3.736500	0.1	95.361989
3.738167	0.1	92.506538
3.739833	0.1	89.929435
3.741500	0.1	87.591876
3.743167	0.1	85.467511
3.744833	0.1	83.524004
3.746500	0.1	81.746733
3.748167	0.1	80.117176
3.749833	0.1	78.642983
3.751500	0.1	77.299790
3.753167	0.1	76.058902
3.754833	0.1	74.907410
3.756500	0.1	73.864070
3.758167	0.1	72.929154
3.759833	0.1	72.051497
3.761500	0.1	71.241974
3.763167	0.1	70.484541
3.764833	0.1	69.816492
3.766500	0.1	69.177071
3.768167	0.1	68.577305
3.769833	0.1	68.019303
3.771500	0.1	67.522110
3.773167	0.1	67.026848
3.774833	0.1	66.594116
3.776500	0.1	66.154900
3.778167	0.1	65.764131
3.779833	0.1	65.379868
3.781500	0.1	65.027900
3.783167	0.1	64.690741
3.784833	0.1	64.370493
3.786500	0.1	64.073606
3.788167	0.1	63.804801
3.789833	0.1	63.543556
3.791500	0.1	63.322562
3.793167	0.1	63.106773
3.794833	0.1	62.886876
3.796500	0.1	62.660030
3.798167	0.1	62.450471
3.799833	0.1	62.271776
3.801500	0.1	62.090969
3.803167	0.1	61.920491
3.804833	0.1	61.731513
3.806500	0.1	61.552680
3.808167	0.1	61.380067
3.809833	0.1	61.226359
3.811500	0.1	61.074356
3.813167	0.1	60.900328
3.814833	0.1	60.752365
3.816500	0.1	60.620197
3.818167	0.1	60.471485
3.819833	0.1	60.353440
3.821500	0.1	60.229797
3.823167	0.1	60.091562
3.824833	0.1	59.994356
3.826500	0.1	59.889786
3.828167	0.1	59.781990
3.829833	0.1	59.686689
3.831500	0.1	59.594402
3.833167	0.1	59.526791
3.834833	0.1	59.452523
3.836500	0.1	59.380835
3.838167	0.1	59.306755
3.839833	0.1	59.259551
3.841500	0.1	59.203915
3.843167	0.1	59.155147
3.844833	0.1	59.120062
3.846500	0.1	59.067290
3.848167	0.1	59.006992
3.849833	0.1	58.977447
3.851500	0.1	58.921383
3.853167	0.1	58.872902
3.854833	0.1	58.832394
3.856500	0.1	58.767388
3.858167	0.1	58.706293
3.859833	0.1	58.661062
3.861500	0.1	58.593706
3.863167	0.1	58.502350
3.864833	0.1	58.446002
3.866500	0.1	58.402202
3.868167	0.1	58.344205
3.869833	0.1	58.292277
3.871500	0.1	58.222605
3.873167	0.1	58.162701
3.874833	0.1	58.114544
3.876500	0.1	58.062277
3.878167	0.1	57.994183
3.879833	0.1	57.957058
3.881500	0.1	57.895772
3.883167	0.1	57.853507
3.884833	0.1	57.800335
3.886500	0.1	57.786255
3.888167	0.1	57.741079
3.889833	0.1	57.712960
3.891500	0.1	57.728393
3.893167	0.1	57.724113
3.894833	0.1	57.768007
3.896500	0.1	57.818644
3.898167	0.1	57.884376
3.899833	0.1	57.976897
3.901500	0.1	58.107813
3.903167	0.1	58.235867
3.904833	0.1	58.398547
3.906500	0.1	58.579847
3.908167	0.1	58.776951
3.909833	0.1	58.964314
3.911500	0.1	59.165211
3.913167	0.1	59.341413
3.914833	0.1	59.462406
3.916500	0.1	59.583423
3.918167	0.1	59.658511
3.919833	0.1	59.725178
3.921500	0.1	59.739288
3.923167	0.1	59.700747
3.924833	0.1	59.645409
3.926500	0.1	59.544392
3.928167	0.1	59.402495
3.929833	0.1	59.244041
3.931500	0.1	59.080009
3.933167	0.1	58.883197
3.934833	0.1	58.698100
3.936500	0.1	58.528763
3.938167	0.1	58.374312
3.939833	0.1	58.231706
3.941500	0.1	58.096382
3.943167	0.1	57.959495
3.944833	0.1	57.859532
3.946500	0.1	57.760703
3.948167	0.1	57.682947
3.949833	0.1	57.619662
3.951500	0.1	57.558877
3.953167	0.1	57.504309
3.954833	0.1	57.450705
3.956500	0.1	57.407981
3.958167	0.1	57.385942
3.959833	0.1	57.381208
3.961500	0.1	57.369879
3.963167	0.1	57.339135
3.964833	0.1	57.338360
3.966500	0.1	57.359592
3.968167	0.1	57.385373
3.969833	0.1	57.415118
3.971500	0.1	57.475383
3.973167	0.1	57.517195
3.974833	0.1	57.596327
3.976500	0.1	57.673405
3.978167	0.1	57.771477
3.979833	0.1	57.867198
3.981500	0.1	57.985776
3.983167	0.1	58.115316
3.984833	0.1	58.218717
3.986500	0.1	58.327404
3.988167	0.1	58.432456
3.989833	0.1	58.546459
3.991500	0.1	58.635523
3.993167	0.1	58.736195
3.994833	0.1	58.804954
3.996500	0.1	58.850394
3.998167	0.1	58.884188
3.999833	0.1	58.870017
4.001500	0.1	58.861677
4.003167	0.1	58.808119
4.004833	0.1	58.787274
4.006500	0.1	58.732120
4.008167	0.1	58.655787
4.009833	0.1	58.574474
4.011500	0.1	58.490217
4.013167	0.1	58.407643
4.014833	0.1	58.320628
4.016500	0.1	58.237253
4.018167	0.1	58.155357
4.019833	0.1	58.069233
4.021500	0.1	58.005366
4.023167	0.1	57.932672
4.024833	0.1	57.872579
4.026500	0.1	57.828351
4.028167	0.1	57.785717
4.029833	0.1	57.747712
4.031500	0.1	57.715573
4.033167	0.1	57.688279
4.034833	0.1	57.663327
4.036500	0.1	57.642178
4.038167	0.1	57.629245
4.039833	0.1	57.620379
4.041500	0.1	57.595824
4.043167	0.1	57.607631
4.044833	0.1	57.601551
4.046500	0.1	57.590431
4.048167	0.1	57.590892
4.049833	0.1	57.580139
4.051500	0.1	57.576685
4.053167	0.1	57.569882
4.054833	0.1	57.568013
4.056500	0.1	57.543713
4.058167	0.1	57.510501
4.059833	0.1	57.483209
4.061500	0.1	57.469426
4.063167	0.1	57.457878
4.064833	0.1	57.443364
4.066500	0.1	57.417627
4.068167	0.1	57.391630
4.069833	0.1	57.371054
4.071500	0.1	57.370549
4.073167	0.1	57.337668
4.074833	0.1	57.329354
4.076500	0.1	57.307092
4.078167	0.1	57.294296
4.079833	0.1	57.290571
4.081500	0.1	57.294523
4.083167	0.1	57.279261
4.084833	0.1	57.269245
4.086500	0.1	57.275068
4.088167	0.1	57.259065
4.089833	0.1	57.271088
4.091500	0.1	57.266091
4.093167	0.1	57.258703
4.094833	0.1	57.272454
4.096500	0.1	57.262238
4.098167	0.1	57.268453
4.099833	0.1	57.288753
4.101500	0.1	57.306990
4.103167	0.1	57.295828
4.104833	0.1	57.319806
4.106500	0.1	57.334753
4.108167	0.1	57.337926
4.109833	0.1	57.355146
4.111500	0.1	57.366500
4.113167	0.1	57.391726
4.114833	0.1	57.419041
4.116500	0.1	57.439371
4.118167	0.1	57.453777
4.119833	0.1	57.488755
4.121500	0.1	57.526988
4.123167	0.1	57.562103
4.124833	0.1	57.588220
4.126500	0.1	57.642391
4.128167	0.1	57.698091
4.129833	0.1	57.770264
4.131500	0.1	57.842175
4.133167	0.1	57.919349
4.134833	0.1	58.023554
4.136500	0.1	58.119054
4.138167	0.1	58.211533
4.139833	0.1	58.297797
4.141500	0.1	58.399113
4.143167	0.1	58.477408
4.144833	0.1	58.558000
4.146500	0.1	58.600714
4.148167	0.1	58.617362
4.149833	0.1	58.630600
4.151500	0.1	58.647745
4.153167	0.1	58.629930
4.154833	0.1	58.609896
4.156500	0.1	58.586996
4.158167	0.1	58.556449
4.159833	0.1	58.518186
4.161500	0.1	58.479556
4.163167	0.1	58.441617
4.164833	0.1	58.411113
4.166500	0.1	58.365221
4.168167	0.1	58.343864
4.169833	0.1	58.318990
4.171500	0.1	58.287985
4.173167	0.1	58.277293
4.174833	0.1	58.247868
4.176500	0.1	58.228816
4.178167	0.1	58.209325
4.179833	0.1	58.199676
4.181500	0.1	58.188681
4.183167	0.1	58.171953
4.184833	0.1	58.170520
4.186500	0.1	58.169077
4.188167	0.1	58.156285
4.189833	0.1	58.148506
4.191500	0.1	58.150411
4.193167	0.1	58.121208
4.194833	0.1	58.130215
4.196500	0.1	58.124220
4.198167	0.1	58.134045
4.199833	0.1	58.131796
4.201500	0.1	58.135976
4.203167	0.1	58.157300
4.204833	0.1	58.151825
4.206500	0.1	58.155839
4.208167	0.1	58.167921
4.209833	0.1	58.171890
4.211500	0.1	58.185157
4.213167	0.1	58.202635
4.214833	0.1	58.212578
4.216500	0.1	58.222031
4.218167	0.1	58.240733
4.219833	0.1	58.261124
4.221500	0.1	58.267894
4.223167	0.1	58.281155
4.224833	0.1	58.301943
4.226500	0.1	58.319740
4.228167	0.1	58.320524
4.229833	0.1	58.341665
4.231500	0.1	58.359236
4.233167	0.1	58.362950
4.234833	0.1	58.387436
4.236500	0.1	58.409201
4.238167	0.1	58.423079
4.239833	0.1	58.431805
4.241500	0.1	58.452687
4.243167	0.1	58.481104
4.244833	0.1	58.483360
4.246500	0.1	58.487598
4.248167	0.1	58.500172
4.249833	0.1	58.529361
4.251500	0.1	58.544144
4.253167	0.1	58.575368
4.254833	0.1	58.585536
4.256500	0.1	58.602124
4.258167	0.1	58.615963
4.259833	0.1	58.634146
4.261500	0.1	58.660796
4.263167	0.1	58.678152
4.264833	0.1	58.691955
4.266500	0.1	58.705640
4.268167	0.1	58.734791
4.269833	0.1	58.751024
4.271500	0.1	58.772252
4.273167	0.1	58.804147
4.274833	0.1	58.838563
4.276500	0.1	58.857201
4.278167	0.1	58.876960
4.279833	0.1	58.902097
4.281500	0.1	58.923620
4.283167	0.1	58.956271
4.284833	0.1	58.992910
4.286500	0.1	59.031388
4.288167	0.1	59.065514
4.289833	0.1	59.104302
4.291500	0.1	59.151162
4.293167	0.1	59.184607
4.294833	0.1	59.207298
4.296500	0.1	59.237505
4.298167	0.1	59.262645
4.299833	0.1	59.281508
4.301500	0.1	59.307735
4.303167	0.1	59.348838
4.304833	0.1	59.356794
4.306500	0.1	59.396221
4.308167	0.1	59.419566
4.309833	0.1	59.426189
4.311500	0.1	59.435505
4.313167	0.1	59.443237
4.314833	0.1	59.469385
4.316500	0.1	59.469827
4.318167	0.1	59.462864
4.319833	0.1	59.482345
4.321500	0.1	59.493316
4.323167	0.1	59.494205
4.324833	0.1	59.488167
4.326500	0.1	59.486514
4.328167	0.1	59.495105
4.329833	0.1	59.505076
4.331500	0.1	59.524933
4.333167	0.1	59.527297
4.334833	0.1	59.541284
4.336500	0.1	59.548411
4.338167	0.1	59.566096
4.339833	0.1	59.566411
4.341500	0.1	59.588901
4.343167	0.1	59.597162
4.344833	0.1	59.611948
4.346500	0.1	59.629079
4.348167	0.1	59.647449
4.349833	0.1	59.661446
4.351500	0.1	59.680423
4.353167	0.1	59.688326
4.354833	0.1	59.699596
4.356500	0.1	59.734866
4.358167	0.1	59.740145
4.359833	0.1	59.760387
4.361500	0.1	59.777144
4.363167	0.1	59.788466
4.364833	0.1	59.792635
4.366500	0.1	59.807852
4.368167	0.1	59.843018
4.369833	0.1	59.860178
4.371500	0.1	59.879124
4.373167	0.1	59.898795
4.374833	0.1	59.917580
4.376500	0.1	59.932890
4.378167	0.1	59.942827
4.379833	0.1	59.970408
4.381500	0.1	59.996363
4.383167	0.1	59.999757
4.384833	0.1	60.026277
4.386500	0.1	60.044706
4.388167	0.1	60.060316
4.389833	0.1	60.069084
4.391500	0.1	60.107169
4.393167	0.1	60.100885
4.394833	0.1	60.113384
4.396500	0.1	60.132338
4.398167	0.1	60.153914
4.399833	0.1	60.177318
4.401500	0.1	60.200394
4.403167	0.1	60.230806
4.404833	0.1	60.244175
4.406500	0.1	60.266380
4.408167	0.1	60.296595
4.409833	0.1	60.326820
4.411500	0.1	60.361945
4.413167	0.1	60.385817
4.414833	0.1	60.399225
4.416500	0.1	60.427199
4.418167	0.1	60.444569
4.419833	0.1	60.470949
4.421500	0.1	60.468574
4.423167	0.1	60.481601
4.424833	0.1	60.505509
4.426500	0.1	60.541229
4.428167	0.1	60.551767
4.429833	0.1	60.574937
4.431500	0.1	60.585070
4.433167	0.1	60.619082
4.434833	0.1	60.645151
4.436500	0.1	60.655696
4.438167	0.1	60.685106
4.439833	0.1	60.690159
4.441500	0.1	60.720019
4.443167	0.1	60.741262
4.444833	0.1	60.750841
4.446500	0.1	60.757840
4.448167	0.1	60.793851
4.449833	0.1	60.795067
4.451500	0.1	60.820168
4.453167	0.1	60.832784
4.454833	0.1	60.853496
4.456500	0.1	60.858955
4.458167	0.1	60.873203
4.459833	0.1	60.888516
4.461500	0.1	60.897380
4.463167	0.1	60.911073
4.464833	0.1	60.937278
4.466500	0.1	60.960105
4.468167	0.1	60.966720
4.469833	0.1	60.972941
4.471500	0.1	60.994726
4.473167	0.1	61.025964
4.474833	0.1	61.037247
4.476500	0.1	61.034691
4.478167	0.1	61.054003
4.479833	0.1	61.083593
4.481500	0.1	61.102978
4.483167	0.1	61.146904
4.484833	0.1	61.157059
4.486500	0.1	61.173448
4.488167	0.1	61.204857
4.489833	0.1	61.232461
4.491500	0.1	61.259589
4.493167	0.1	61.274471
4.494833	0.1	61.310521
4.496500	0.1	61.352450
4.498167	0.1	61.375165
4.499833	0.1	61.400908
4.501500	0.1	61.423034
4.503167	0.1	61.456256
4.504833	0.1	61.483809
4.506500	0.1	61.521218
4.508167	0.1	61.559262
4.509833	0.1	61.594137
4.511500	0.1	61.623997
4.513167	0.1	61.661078
4.514833	0.1	61.677514
4.516500	0.1	61.723643
4.518167	0.1	61.767801
4.519833	0.1	61.814356
4.521500	0.1	61.879767
4.523167	0.1	61.944207
4.524833	0.1	62.028255
4.526500	0.1	62.104201
4.528167	0.1	62.184200
4.529833	0.1	62.277576
4.531500	0.1	62.363939
4.533167	0.1	62.489102
4.534833	0.1	62.599231
4.536500	0.1	62.730039
4.538167	0.1	62.861247
4.539833	0.1	63.013458
4.541500	0.1	63.151927
4.543167	0.1	63.284028
4.544833	0.1	63.395002
4.546500	0.1	63.526854
4.548167	0.1	63.655563
4.549833	0.1	63.760326
4.551500	0.1	63.868684
4.553167	0.1	63.968298
4.554833	0.1	64.037301
4.556500	0.1	64.064004
4.558167	0.1	64.127662
4.559833	0.1	64.145077
4.561500	0.1	64.137810
4.563167	0.1	64.104281
4.564833	0.1	64.081197
4.566500	0.1	64.068388
4.568167	0.1	64.010059
4.569833	0.1	63.953765
4.571500	0.1	63.899999
4.573167	0.1	63.823116
4.574833	0.1	63.762930
4.576500	0.1	63.673497
4.578167	0.1	63.604028
4.579833	0.1	63.532840
4.581500	0.1	63.466021
4.583167	0.1	63.401295
4.584833	0.1	63.334132
4.586500	0.1	63.296547
4.588167	0.1	63.228752
4.589833	0.1	63.189172
4.591500	0.1	63.119616
4.593167	0.1	63.078660
4.594833	0.1	63.025929
4.596500	0.1	63.004090
4.598167	0.1	62.964398
4.599833	0.1	62.926969
4.601500	0.1	62.941052
4.603167	0.1	62.909572
4.604833	0.1	62.888763
4.606500	0.1	62.872131
4.608167	0.1	62.866051
4.609833	0.1	62.849991
4.611500	0.1	62.820825
4.613167	0.1	62.838841
4.614833	0.1	62.851185
4.616500	0.1	62.847712
4.618167	0.1	62.852890
4.619833	0.1	62.829706
4.621500	0.1	62.827076
4.623167	0.1	62.843410
4.624833	0.1	62.847532
4.626500	0.1	62.864805
4.628167	0.1	62.864491
4.629833	0.1	62.873192
4.631500	0.1	62.882869
4.633167	0.1	62.883808
4.634833	0.1	62.896183
4.636500	0.1	62.917351
4.638167	0.1	62.919613
4.639833	0.1	62.918924
4.641500	0.1	62.941279
4.643167	0.1	62.952774
4.644833	0.1	62.960276
4.646500	0.1	62.977407
4.648167	0.1	62.981617
4.649833	0.1	62.986449
4.651500	0.1	62.984181
4.653167	0.1	63.001163
4.654833	0.1	63.013285
4.656500	0.1	63.021010
4.658167	0.1	63.027603
4.659833	0.1	63.059313
4.661500	0.1	63.061926
4.663167	0.1	63.076619
4.664833	0.1	63.098067
4.666500	0.1	63.111118
4.668167	0.1	63.131823
4.669833	0.1	63.162237
4.671500	0.1	63.188559
4.673167	0.1	63.188346
4.674833	0.1	63.218183
4.676500	0.1	63.246641
4.678167	0.1	63.254757
4.679833	0.1	63.286975
4.681500	0.1	63.311605
4.683167	0.1	63.338301
4.684833	0.1	63.361869
4.686500	0.1	63.370479
4.688167	0.1	63.373458
4.689833	0.1	63.394225
4.691500	0.1	63.421633
4.693167	0.1	63.435907
4.694833	0.1	63.449284
4.696500	0.1	63.464910
4.698167	0.1	63.494032
4.699833	0.1	63.485373
4.701500	0.1	63.527831
4.703167	0.1	63.546622
4.704833	0.1	63.556651
4.706500	0.1	63.594893
4.708167	0.1	63.614519
4.709833	0.1	63.642689
4.711500	0.1	63.657852
4.713167	0.1	63.693333
4.714833	0.1	63.721153
4.716500	0.1	63.741972
4.718167	0.1	63.782790
4.719833	0.1	63.803818
4.721500	0.1	63.821942
4.723167	0.1	63.842466
4.724833	0.1	63.867380
4.726500	0.1	63.880962
4.728167	0.1	63.904872
4.729833	0.1	63.933153
4.731500	0.1	63.950789
4.733167	0.1	63.974549
4.734833	0.1	64.000933
4.736500	0.1	64.034186
4.738167	0.1	64.034333
4.739833	0.1	64.060509
4.741500	0.1	64.073901
4.743167	0.1	64.109798
4.744833	0.1	64.125270
4.746500	0.1	64.140647
4.748167	0.1	64.165568
4.749833	0.1	64.179936
4.751500	0.1	64.199587
4.753167	0.1	64.221534
4.754833	0.1	64.231045
4.756500	0.1	64.236489
4.758167	0.1	64.252804
4.759833	0.1	64.272797
4.761500	0.1	64.286921
4.763167	0.1	64.319953
4.764833	0.1	64.326458
4.766500	0.1	64.351936
4.768167	0.1	64.357166
4.769833	0.1	64.366725
4.771500	0.1	64.388364
4.773167	0.1	64.389138
4.774833	0.1	64.393650
4.776500	0.1	64.403171
4.778167	0.1	64.407687
4.779833	0.1	64.421805
4.781500	0.1	64.438444
4.783167	0.1	64.450361
4.784833	0.1	64.481482
4.786500	0.1	64.485948
4.788167	0.1	64.481410
4.789833	0.1	64.503479
4.791500	0.1	64.508567
4.793167	0.1	64.524461
4.794833	0.1	64.548618
4.796500	0.1	64.568568
4.798167	0.1	64.589627
4.799833	0.1	64.615767
4.801500	0.1	64.625489
4.803167	0.1	64.646032
4.804833	0.1	64.659505
4.806500	0.1	64.690880
4.808167	0.1	64.712251
4.809833	0.1	64.729415
4.811500	0.1	64.748278
4.813167	0.1	64.761407
4.814833	0.1	64.775030
4.816500	0.1	64.799605
4.818167	0.1	64.811816
4.819833	0.1	64.841113
4.821500	0.1	64.844794
4.823167	0.1	64.879228
4.824833	0.1	64.882358
4.826500	0.1	64.890446
4.828167	0.1	64.914585
4.829833	0.1	64.931095
4.831500	0.1	64.955846
4.833167	0.1	64.965635
4.834833	0.1	64.997425
4.836500	0.1	65.025596
4.838167	0.1	65.040095
4.839833	0.1	65.046216
4.841500	0.1	65.059816
4.843167	0.1	65.063790
4.844833	0.1	65.078978
4.846500	0.1	65.104891
4.848167	0.1	65.122821
4.849833	0.1	65.156948
4.851500	0.1	65.182612
4.853167	0.1	65.198117
4.854833	0.1	65.224570
4.856500	0.1	65.240392
4.858167	0.1	65.254454
4.859833	0.1	65.263130
4.861500	0.1	65.282384
4.863167	0.1	65.313119
4.864833	0.1	65.319671
4.866500	0.1	65.350491
4.868167	0.1	65.376688
4.869833	0.1	65.386979
4.871500	0.1	65.406689
4.873167	0.1	65.420061
4.874833	0.1	65.449741
4.876500	0.1	65.453399
4.878167	0.1	65.479663
4.879833	0.1	65.524572
4.881500	0.1	65.535538
4.883167	0.1	65.552001
4.884833	0.1	65.580249
4.886500	0.1	65.592938
4.888167	0.1	65.607718
4.889833	0.1	65.631175
4.891500	0.1	65.666033
4.893167	0.1	65.681337
4.894833	0.1	65.692653
4.896500	0.1	65.708646
4.898167	0.1	65.703386
4.899833	0.1	65.725547
4.901500	0.1	65.768841
4.903167	0.1	65.785707
4.904833	0.1	65.805130
4.906500	0.1	65.837965
4.908167	0.1	65.866709
4.909833	0.1	65.881982
4.911500	0.1	65.893300
4.913167	0.1	65.904132
4.914833	0.1	65.908266
4.916500	0.1	65.935225
4.918167	0.1	65.946687
4.919833	0.1	65.991310
4.921500	0.1	66.023434
4.923167	0.1	66.050755
4.924833	0.1	66.071082
4.926500	0.1	66.095105
4.928167	0.1	66.116160
4.929833	0.1	66.127518
4.931500	0.1	66.167092
4.933167	0.1	66.200885
4.934833	0.1	66.219984
4.936500	0.1	66.237605
4.938167	0.1	66.268623
4.939833	0.1	66.285645
4.941500	0.1	66.312340
4.943167	0.1	66.338128
4.944833	0.1	66.357033
4.946500	0.1	66.365435
4.948167	0.1	66.385548
4.949833	0.1	66.410754
4.951500	0.1	66.423303
4.953167	0.1	66.447937
4.954833	0.1	66.458017
4.956500	0.1	66.483891
4.958167	0.1	66.490897
4.959833	0.1	66.507071
4.961500	0.1	66.519053
4.963167	0.1	66.516493
4.964833	0.1	66.545049
4.966500	0.1	66.554193
4.968167	0.1	66.572140
4.969833	0.1	66.592015
4.971500	0.1	66.610420
4.973167	0.1	66.623582
4.974833	0.1	66.625201
4.976500	0.1	66.652149
4.978167	0.1	66.654185
4.979833	0.1	66.685923
4.981500	0.1	66.701881
4.983167	0.1	66.696756
4.984833	0.1	66.728795
4.986500	0.1	66.751810
4.988167	0.1	66.769369
4.989833	0.1	66.783004
4.991500	0.1	66.796563
4.993167	0.1	66.816644
4.994833	0.1	66.831447
4.996500	0.1	66.860944
4.998167	0.1	66.869854
4.999833	0.1	66.873049
5.001500	0.1	66.892931
5.003167	0.1	66.918746
5.004833	0.1	66.945531
5.006500	0.1	66.959974
5.008167	0.1	66.975137
5.009833	0.1	66.982225
5.011500	0.1	66.995726
5.013167	0.1	66.998148
5.014833	0.1	67.009745
5.016500	0.1	67.024416
5.018167	0.1	67.066580
5.019833	0.1	67.075868
5.021500	0.1	67.097833
5.023167	0.1	67.122444
5.024833	0.1	67.112929
5.026500	0.1	67.135012
5.028167	0.1	67.148992
5.029833	0.1	67.197819
5.031500	0.1	67.203205
5.033167	0.1	67.224998
5.034833	0.1	67.227234
5.036500	0.1	67.260208
5.038167	0.1	67.269782
5.039833	0.1	67.270069
5.041500	0.1	67.280501
5.043167	0.1	67.309596
5.044833	0.1	67.329901
5.046500	0.1	67.331810
5.048167	0.1	67.343091
5.049833	0.1	67.367735
5.051500	0.1	67.391664
5.053167	0.1	67.404990
5.054833	0.1	67.410639
5.056500	0.1	67.420079
5.058167	0.1	67.429795
5.059833	0.1	67.466476
5.061500	0.1	67.487237
5.063167	0.1	67.503785
5.064833	0.1	67.513771
5.066500	0.1	67.519113
5.068167	0.1	67.533558
5.069833	0.1	67.556286
5.071500	0.1	67.574213
5.073167	0.1	67.582988
5.074833	0.1	67.582216
5.076500	0.1	67.603578
5.078167	0.1	67.617412
5.079833	0.1	67.626347
5.081500	0.1	67.650650
5.083167	0.1	67.662282
5.084833	0.1	67.670448
5.086500	0.1	67.703745
5.088167	0.1	67.708591
5.089833	0.1	67.720252
5.091500	0.1	67.726199
5.093167	0.1	67.741199
5.094833	0.1	67.740717
5.096500	0.1	67.770625
5.098167	0.1	67.781608
5.099833	0.1	67.813435
5.101500	0.1	67.822496
5.103167	0.1	67.832768
5.104833	0.1	67.854483
5.106500	0.1	67.854162
5.108167	0.1	67.880011
5.109833	0.1	67.899326
5.111500	0.1	67.917990
5.113167	0.1	67.940052
5.114833	0.1	67.940786
5.116500	0.1	67.975026
5.118167	0.1	67.971125
5.119833	0.1	68.001824
5.121500	0.1	68.013821
5.123167	0.1	68.049691
5.124833	0.1	68.062972
5.126500	0.1	68.072676
5.128167	0.1	68.073107
5.129833	0.1	68.095116
5.131500	0.1	68.112827
5.133167	0.1	68.127210
5.134833	0.1	68.153782
5.136500	0.1	68.176569
5.138167	0.1	68.200147
5.139833	0.1	68.197907
5.141500	0.1	68.199072
5.143167	0.1	68.222871
5.144833	0.1	68.209231
5.146500	0.1	68.238334
5.148167	0.1	68.253181
5.149833	0.1	68.272869
5.151500	0.1	68.264449
5.153167	0.1	68.280755
5.154833	0.1	68.289230
5.156500	0.1	68.298189
5.158167	0.1	68.324729
5.159833	0.1	68.318334
5.161500	0.1	68.346109
5.163167	0.1	68.367035
5.164833	0.1	68.386373
5.166500	0.1	68.400213
5.168167	0.1	68.397554
5.169833	0.1	68.425118
5.171500	0.1	68.420391
5.173167	0.1	68.411403
5.174833	0.1	68.437611
5.176500	0.1	68.456626
5.178167	0.1	68.468523
5.179833	0.1	68.486127
5.181500	0.1	68.487474
5.183167	0.1	68.503155
5.184833	0.1	68.527618
5.186500	0.1	68.535876
5.188167	0.1	68.548738
5.189833	0.1	68.555280
5.191500	0.1	68.574504
5.193167	0.1	68.577183
5.194833	0.1	68.595073
5.196500	0.1	68.608849
5.198167	0.1	68.622681
5.199833	0.1	68.634937
5.201500	0.1	68.648772
5.203167	0.1	68.645526
5.204833	0.1	68.666763
5.206500	0.1	68.685148
5.208167	0.1	68.686810
5.209833	0.1	68.712280
5.211500	0.1	68.732993
5.213167	0.1	68.718040
5.214833	0.1	68.742928
5.216500	0.1	68.767953
5.218167	0.1	68.784696
5.219833	0.1	68.785625
5.221500	0.1	68.805862
5.223167	0.1	68.826913
5.224833	0.1	68.837748
5.226500	0.1	68.855260
5.228167	0.1	68.868564
5.229833	0.1	68.892297
5.231500	0.1	68.898439
5.233167	0.1	68.938019
5.234833	0.1	68.945286
5.236500	0.1	68.959048
5.238167	0.1	68.963704
5.239833	0.1	68.970298
5.241500	0.1	68.992420
5.243167	0.1	69.008991
5.244833	0.1	69.024910
5.246500	0.1	69.051087
5.248167	0.1	69.052118
5.249833	0.1	69.082712
5.251500	0.1	69.099200
5.253167	0.1	69.098217
5.254833	0.1	69.139503
5.256500	0.1	69.164665
5.258167	0.1	69.163834
5.259833	0.1	69.170711
5.261500	0.1	69.196855
5.263167	0.1	69.196741
5.264833	0.1	69.212265
5.266500	0.1	69.235705
5.268167	0.1	69.245322
5.269833	0.1	69.261485
5.271500	0.1	69.266361
5.273167	0.1	69.308728
5.274833	0.1	69.336460
5.276500	0.1	69.334437
5.278167	0.1	69.346466
5.279833	0.1	69.364053
5.281500	0.1	69.390977
5.283167	0.1	69.385918
5.284833	0.1	69.402120
5.286500	0.1	69.398435
5.288167	0.1	69.420724
5.289833	0.1	69.434694
5.291500	0.1	69.432719
5.293167	0.1	69.448440
5.294833	0.1	69.476087
5.296500	0.1	69.491102
5.298167	0.1	69.506910
5.299833	0.1	69.514460
5.301500	0.1	69.535828
5.303167	0.1	69.523862
5.304833	0.1	69.548406
5.306500	0.1	69.563576
5.308167	0.1	69.586637
5.309833	0.1	69.602997
5.311500	0.1	69.611090
5.313167	0.1	69.635500
5.314833	0.1	69.650816
5.316500	0.1	69.646363
5.318167	0.1	69.659230
5.319833	0.1	69.693903
5.321500	0.1	69.707561
5.323167	0.1	69.731092
5.324833	0.1	69.735987
5.326500	0.1	69.744223
5.328167	0.1	69.761483
5.329833	0.1	69.790192
5.331500	0.1	69.795165
5.333167	0.1	69.825893
5.334833	0.1	69.828750
5.336500	0.1	69.849074
5.338167	0.1	69.881617
5.339833	0.1	69.898066
5.341500	0.1	69.920331
5.343167	0.1	69.946948
5.344833	0.1	69.945598
5.346500	0.1	69.973348
5.348167	0.1	69.972595
5.349833	0.1	69.975820
5.351500	0.1	69.994613
5.353167	0.1	69.998850
5.354833	0.1	70.018379
5.356500	0.1	70.036106
5.358167	0.1	70.063917
5.359833	0.1	70.075162
5.361500	0.1	70.078505
5.363167	0.1	70.096709
5.364833	0.1	70.112952
5.366500	0.1	70.147118
5.368167	0.1	70.145936
5.369833	0.1	70.164138
5.371500	0.1	70.174029
5.373167	0.1	70.206391
5.374833	0.1	70.240145
5.376500	0.1	70.257410
5.378167	0.1	70.275685
5.379833	0.1	70.292814
5.381500	0.1	70.285660
5.383167	0.1	70.303825
5.384833	0.1	70.331210
5.386500	0.1	70.352101
5.388167	0.1	70.353916
5.389833	0.1	70.386282
5.391500	0.1	70.389766
5.393167	0.1	70.399051
5.394833	0.1	70.414931
5.396500	0.1	70.425838
5.398167	0.1	70.466758
5.399833	0.1	70.487148
5.401500	0.1	70.500844
5.403167	0.1	70.522259
5.404833	0.1	70.536611
5.406500	0.1	70.562378
5.408167	0.1	70.578802
5.409833	0.1	70.590689
5.411500	0.1	70.598991
5.413167	0.1	70.634290
5.414833	0.1	70.626947
5.416500	0.1	70.636995
5.418167	0.1	70.669943
5.419833	0.1	70.686240
5.421500	0.1	70.721518
5.423167	0.1	70.710645
5.424833	0.1	70.736214
5.426500	0.1	70.755639
5.428167	0.1	70.763021
5.429833	0.1	70.779043
5.431500	0.1	70.816821
5.433167	0.1	70.822332
5.434833	0.1	70.830171
5.436500	0.1	70.850800
5.438167	0.1	70.863344
5.439833	0.1	70.876847
5.441500	0.1	70.874614
5.443167	0.1	70.898424
5.444833	0.1	70.926876
5.446500	0.1	70.946849
5.448167	0.1	70.963723
5.449833	0.1	70.980503
5.451500	0.1	71.007080
5.453167	0.1	71.037732
5.454833	0.1	71.035350
5.456500	0.1	71.056057
5.458167	0.1	71.080649
5.459833	0.1	71.092742
5.461500	0.1	71.097217
5.463167	0.1	71.121396
5.464833	0.1	71.131349
5.466500	0.1	71.147736
5.468167	0.1	71.167523
5.469833	0.1	71.177313
5.471500	0.1	71.195362
5.473167	0.1	71.210231
5.474833	0.1	71.216540
5.476500	0.1	71.240646
5.478167	0.1	71.257736
5.479833	0.1	71.260372
5.481500	0.1	71.281296
5.483167	0.1	71.297234
5.484833	0.1	71.341415
5.486500	0.1	71.359151
5.488167	0.1	71.374053
5.489833	0.1	71.395727
5.491500	0.1	71.408570
5.493167	0.1	71.435976
5.494833	0.1	71.471721
5.496500	0.1	71.474192
5.498167	0.1	71.482056
5.499833	0.1	71.488209
5.501500	0.1	71.519933
5.503167	0.1	71.532169
5.504833	0.1	71.547473
5.506500	0.1	71.567138
5.508167	0.1	71.595242
5.509833	0.1	71.589591
5.511500	0.1	71.611561
5.513167	0.1	71.624384
5.514833	0.1	71.629916
5.516500	0.1	71.639643
5.518167	0.1	71.652363
5.519833	0.1	71.703060
5.521500	0.1	71.715874
5.523167	0.1	71.715522
5.524833	0.1	71.704724
5.526500	0.1	71.732207
5.528167	0.1	71.744344
5.529833	0.1	71.756391
5.531500	0.1	71.769465
5.533167	0.1	71.806866
5.534833	0.1	71.811727
5.536500	0.1	71.813644
5.538167	0.1	71.838734
5.539833	0.1	71.869562
5.541500	0.1	71.857476
5.543167	0.1	71.890868
5.544833	0.1	71.910901
5.546500	0.1	71.930620
5.548167	0.1	71.924506
5.549833	0.1	71.952941
5.551500	0.1	71.971721
5.553167	0.1	71.990100
5.554833	0.1	72.017656
5.556500	0.1	72.034039
5.558167	0.1	72.065913
5.559833	0.1	72.078708
5.561500	0.1	72.101004
5.563167	0.1	72.115552
5.564833	0.1	72.138702
5.566500	0.1	72.153011
5.568167	0.1	72.188099
5.569833	0.1	72.187985
5.571500	0.1	72.204819
5.573167	0.1	72.216489
5.574833	0.1	72.239445
5.576500	0.1	72.268569
5.578167	0.1	72.274137
5.579833	0.1	72.297148
5.581500	0.1	72.296028
5.583167	0.1	72.324617
5.584833	0.1	72.332737
5.586500	0.1	72.371472
5.588167	0.1	72.371468
5.589833	0.1	72.378065
5.591500	0.1	72.382011
5.593167	0.1	72.404273
5.594833	0.1	72.414158
5.596500	0.1	72.421968
5.598167	0.1	72.427212
5.599833	0.1	72.425417
5.601500	0.1	72.440409
5.603167	0.1	72.431684
5.604833	0.1	72.442845
5.606500	0.1	72.456652
5.608167	0.1	72.459730
5.609833	0.1	72.455656
5.611500	0.1	72.469908
5.613167	0.1	72.481860
5.614833	0.1	72.494453
5.616500	0.1	72.483747
5.618167	0.1	72.482919
5.619833	0.1	72.483444
5.621500	0.1	72.514940
5.623167	0.1	72.517213
5.624833	0.1	72.523192
5.626500	0.1	72.516657
5.628167	0.1	72.525834
5.629833	0.1	72.536345
5.631500	0.1	72.574195
5.633167	0.1	72.571838
5.634833	0.1	72.572301
5.636500	0.1	72.569612
5.638167	0.1	72.560998
5.639833	0.1	72.574144
5.641500	0.1	72.579698
5.643167	0.1	72.595062
5.644833	0.1	72.614853
5.646500	0.1	72.630284
5.648167	0.1	72.649918
5.649833	0.1	72.659227
5.651500	0.1	72.671252
5.653167	0.1	72.674691
5.654833	0.1	72.704512
5.656500	0.1	72.725347
5.658167	0.1	72.724528
5.659833	0.1	72.743410
5.661500	0.1	72.744930
5.663167	0.1	72.747703
5.664833	0.1	72.759045
5.666500	0.1	72.757921
5.668167	0.1	72.765789
5.669833	0.1	72.772748
5.671500	0.1	72.781436
5.673167	0.1	72.799975
5.674833	0.1	72.818528
5.676500	0.1	72.821262
5.678167	0.1	72.827644
5.679833	0.1	72.837131
5.681500	0.1	72.840428
5.683167	0.1	72.855665
5.684833	0.1	72.870773
5.686500	0.1	72.875221
5.688167	0.1	72.877757
5.689833	0.1	72.892032
5.691500	0.1	72.902154
5.693167	0.1	72.923218
5.694833	0.1	72.921689
5.696500	0.1	72.931143
5.698167	0.1	72.959589
5.699833	0.1	72.971270
5.701500	0.1	72.972765
5.703167	0.1	72.992707
5.704833	0.1	73.002408
5.706500	0.1	73.017880
5.708167	0.1	73.036162
5.709833	0.1	73.041192
5.711500	0.1	73.053812
5.713167	0.1	73.050572
5.714833	0.1	73.065189
5.716500	0.1	73.078760
5.718167	0.1	73.086867
5.719833	0.1	73.111372
5.721500	0.1	73.117484
5.723167	0.1	73.137376
5.724833	0.1	73.138499
5.726500	0.1	73.146687
5.728167	0.1	73.164377
5.729833	0.1	73.167109
5.731500	0.1	73.174868
5.733167	0.1	73.199356
5.734833	0.1	73.203271
5.736500	0.1	73.224829
5.738167	0.1	73.229549
5.739833	0.1	73.246109
5.741500	0.1	73.264939
5.743167	0.1	73.264438
5.744833	0.1	73.284140
5.746500	0.1	73.316419
5.748167	0.1	73.339098
5.749833	0.1	73.339118
5.751500	0.1	73.365005
5.753167	0.1	73.353383
5.754833	0.1	73.370491
5.756500	0.1	73.391561
5.758167	0.1	73.421518
5.759833	0.1	73.428630
5.761500	0.1	73.461443
5.763167	0.1	73.462743
5.764833	0.1	73.465937
5.766500	0.1	73.493015
5.768167	0.1	73.519516
5.769833	0.1	73.523187
5.771500	0.1	73.540378
5.773167	0.1	73.570746
5.774833	0.1	73.576791
5.776500	0.1	73.594362
5.778167	0.1	73.590605
5.779833	0.1	73.615336
5.781500	0.1	73.640518
5.783167	0.1	73.644930
5.784833	0.1	73.657940
5.786500	0.1	73.687442
5.788167	0.1	73.704805
5.789833	0.1	73.709550
5.791500	0.1	73.725670
5.793167	0.1	73.741045
5.794833	0.1	73.772624
5.796500	0.1	73.795289
5.798167	0.1	73.799796
5.799833	0.1	73.800503
5.801500	0.1	73.817541
5.803167	0.1	73.829395
5.804833	0.1	73.854235
5.806500	0.1	73.854596
5.808167	0.1	73.881670
5.809833	0.1	73.889857
5.811500	0.1	73.901282
5.813167	0.1	73.919057
5.814833	0.1	73.931015
5.816500	0.1	73.949180
5.818167	0.1	73.954135
5.819833	0.1	73.960157
5.821500	0.1	73.960272
5.823167	0.1	73.990297
5.824833	0.1	74.003933
5.826500	0.1	74.003354
5.828167	0.1	74.020999
5.829833	0.1	74.034432
5.831500	0.1	74.047829
5.833167	0.1	74.040525
5.834833	0.1	74.042324
5.836500	0.1	74.059856
5.838167	0.1	74.072240
5.839833	0.1	74.070472
5.841500	0.1	74.094725
5.843167	0.1	74.116642
5.844833	0.1	74.129173
5.846500	0.1	74.152082
5.848167	0.1	74.153974
5.849833	0.1	74.170853
5.851500	0.1	74.181351
5.853167	0.1	74.172524
5.854833	0.1	74.205945
5.856500	0.1	74.241473
5.858167	0.1	74.234307
5.859833	0.1	74.248110
5.861500	0.1	74.254263
5.863167	0.1	74.272205
5.864833	0.1	74.291151
5.866500	0.1	74.297531
5.868167	0.1	74.336858
5.869833	0.1	74.349926
5.871500	0.1	74.352373
5.873167	0.1	74.370442
5.874833	0.1	74.396058
5.876500	0.1	74.402891
5.878167	0.1	74.425963
5.879833	0.1	74.435524
5.881500	0.1	74.447538
5.883167	0.1	74.467040
5.884833	0.1	74.488350
5.886500	0.1	74.511265
5.888167	0.1	74.508216
5.889833	0.1	74.518731
5.891500	0.1	74.541579
5.893167	0.1	74.569069
5.894833	0.1	74.590440
5.896500	0.1	74.587293
5.898167	0.1	74.624102
5.899833	0.1	74.643271
5.901500	0.1	74.658698
5.903167	0.1	74.678157
5.904833	0.1	74.705241
5.906500	0.1	74.723031
5.908167	0.1	74.731721
5.909833	0.1	74.759495
5.911500	0.1	74.749479
5.913167	0.1	74.779338
5.914833	0.1	74.801444
5.916500	0.1	74.811061
5.918167	0.1	74.835055
5.919833	0.1	74.843327
5.921500	0.1	74.851839
5.923167	0.1	74.887231
5.924833	0.1	74.904549
5.926500	0.1	74.920088
5.928167	0.1	74.930326
5.929833	0.1	74.946095
5.931500	0.1	74.970841
5.933167	0.1	74.985658
5.934833	0.1	75.003771
5.936500	0.1	75.019179
5.938167	0.1	75.050319
5.939833	0.1	75.063552
5.941500	0.1	75.085831
5.943167	0.1	75.098504
5.944833	0.1	75.145058
5.946500	0.1	75.162462
5.948167	0.1	75.174898
5.949833	0.1	75.193455
5.951500	0.1	75.228259
5.953167	0.1	75.257349
5.954833	0.1	75.276429
5.956500	0.1	75.274348
5.958167	0.1	75.295867
5.959833	0.1	75.309551
5.961500	0.1	75.317863
5.963167	0.1	75.314435
5.964833	0.1	75.331885
5.966500	0.1	75.344752
5.968167	0.1	75.347361
5.969833	0.1	75.365142
5.971500	0.1	75.365969
5.973167	0.1	75.362999
5.974833	0.1	75.369471
5.976500	0.1	75.376971
5.978167	0.1	75.370309
5.979833	0.1	75.375979
5.981500	0.1	75.383520
5.983167	0.1	75.382915
5.984833	0.1	75.399570
5.986500	0.1	75.402288
5.988167	0.1	75.413193
5.989833	0.1	75.439193
5.991500	0.1	75.443832
5.993167	0.1	75.456705
5.994833	0.1	75.459680
5.996500	0.1	75.454313
5.998167	0.1	75.475597
5.999833	0.1	75.501690
6.001500	0.1	75.503074
6.003167	0.1	75.501107
6.004833	0.1	75.523799
6.006500	0.1	75.533664
6.008167	0.1	75.540278
6.009833	0.1	75.534618
6.011500	0.1	75.557311
6.013167	0.1	75.565746
6.014833	0.1	75.546148
6.016500	0.1	75.555000
6.018167	0.1	75.589541
6.019833	0.1	75.593179
6.021500	0.1	75.604778
6.023167	0.1	75.620611
6.024833	0.1	75.634353
6.026500	0.1	75.639892
6.028167	0.1	75.640776
6.029833	0.1	75.645068
6.031500	0.1	75.656093
6.033167	0.1	75.669343
6.034833	0.1	75.678937
6.036500	0.1	75.700411
6.038167	0.1	75.727938
6.039833	0.1	75.743682
6.041500	0.1	75.756643
6.043167	0.1	75.768927
6.044833	0.1	75.785903
6.046500	0.1	75.798154
6.048167	0.1	75.813576
6.049833	0.1	75.820425
6.051500	0.1	75.813477
6.053167	0.1	75.823088
6.054833	0.1	75.842448
6.056500	0.1	75.847260
6.058167	0.1	75.867417
6.059833	0.1	75.878270
6.061500	0.1	75.899685
6.063167	0.1	75.942135
6.064833	0.1	75.948642
6.066500	0.1	75.961948
6.068167	0.1	75.983016
6.069833	0.1	76.023041
6.071500	0.1	76.048624
6.073167	0.1	76.042622
6.074833	0.1	76.060964
6.076500	0.1	76.093504
6.078167	0.1	76.127047
6.079833	0.1	76.138482
6.081500	0.1	76.171513
6.083167	0.1	76.187916
6.084833	0.1	76.185191
6.086500	0.1	76.203829
6.088167	0.1	76.217118
6.089833	0.1	76.237582
6.091500	0.1	76.268825
6.093167	0.1	76.265118
6.094833	0.1	76.272424
6.096500	0.1	76.289943
6.098167	0.1	76.321664
6.099833	0.1	76.324017
6.101500	0.1	76.340398
6.103167	0.1	76.373420
6.104833	0.1	76.382029
6.106500	0.1	76.398882
6.108167	0.1	76.411842
6.109833	0.1	76.422859
6.111500	0.1	76.433047
6.113167	0.1	76.463494
6.114833	0.1	76.478762
6.116500	0.1	76.483487
6.118167	0.1	76.506210
6.119833	0.1	76.537264
6.121500	0.1	76.552843
6.123167	0.1	76.571400
6.124833	0.1	76.592684
6.126500	0.1	76.599399
6.128167	0.1	76.611349
6.129833	0.1	76.634591
6.131500	0.1	76.645803
6.133167	0.1	76.654781
6.134833	0.1	76.668622
6.136500	0.1	76.679158
6.138167	0.1	76.691323
6.139833	0.1	76.697682
6.141500	0.1	76.697944
6.143167	0.1	76.724418
6.144833	0.1	76.769845
6.146500	0.1	76.771195
6.148167	0.1	76.777070
6.149833	0.1	76.788395
6.151500	0.1	76.815088
6.153167	0.1	76.821725
6.154833	0.1	76.842103
6.156500	0.1	76.862715
6.158167	0.1	76.900609
6.159833	0.1	76.899620
6.161500	0.1	76.905529
6.163167	0.1	76.923611
6.164833	0.1	76.917699
6.166500	0.1	76.926572
6.168167	0.1	76.966397
6.169833	0.1	76.976768
6.171500	0.1	76.976241
6.173167	0.1	76.997333
6.174833	0.1	76.993644
6.176500	0.1	77.025133
6.178167	0.1	77.041420
6.179833	0.1	77.051479
6.181500	0.1	77.082886
6.183167	0.1	77.102783
6.184833	0.1	77.116198
6.186500	0.1	77.128171
6.188167	0.1	77.154344
6.189833	0.1	77.155228
6.191500	0.1	77.176861
6.193167	0.1	77.192703
6.194833	0.1	77.224331
6.196500	0.1	77.261666
6.198167	0.1	77.297551
6.199833	0.1	77.316532
6.201500	0.1	77.326859
6.203167	0.1	77.345744
6.204833	0.1	77.385568
6.206500	0.1	77.424742
6.208167	0.1	77.465898
6.209833	0.1	77.476310
6.211500	0.1	77.496962
6.213167	0.1	77.501819
6.214833	0.1	77.521014
6.216500	0.1	77.558640
6.218167	0.1	77.585575
6.219833	0.1	77.614102
6.221500	0.1	77.618397
6.223167	0.1	77.642616
6.224833	0.1	77.664115
6.226500	0.1	77.681127
6.228167	0.1	77.690624
6.229833	0.1	77.704035
6.231500	0.1	77.727968
6.233167	0.1	77.759939
6.234833	0.1	77.762432
6.236500	0.1	77.784890
6.238167	0.1	77.791055
6.239833	0.1	77.828766
6.241500	0.1	77.845454
6.243167	0.1	77.878648
6.244833	0.1	77.908691
6.246500	0.1	77.916786
6.248167	0.1	77.936304
6.249833	0.1	77.961010
6.251500	0.1	77.994786
6.253167	0.1	78.010458
6.254833	0.1	78.037719
6.256500	0.1	78.059190
6.258167	0.1	78.081370
6.259833	0.1	78.101587
6.261500	0.1	78.102261
6.263167	0.1	78.118645
6.264833	0.1	78.149288
6.266500	0.1	78.164949
6.268167	0.1	78.175035
6.269833	0.1	78.188635
6.271500	0.1	78.212891
6.273167	0.1	78.225079
6.274833	0.1	78.237951
6.276500	0.1	78.272475
6.278167	0.1	78.286776
6.279833	0.1	78.319524
6.281500	0.1	78.329665
6.283167	0.1	78.361921
6.284833	0.1	78.372593
6.286500	0.1	78.394197
6.288167	0.1	78.412253
6.289833	0.1	78.435542
6.291500	0.1	78.454869
6.293167	0.1	78.473731
6.294833	0.1	78.504547
6.296500	0.1	78.544921
6.298167	0.1	78.563294
6.299833	0.1	78.585109
6.301500	0.1	78.591643
6.303167	0.1	78.620670
6.304833	0.1	78.657068
6.306500	0.1	78.674480
6.308167	0.1	78.696581
6.309833	0.1	78.730883
6.311500	0.1	78.752294
6.313167	0.1	78.786488
6.314833	0.1	78.813551
6.316500	0.1	78.854628
6.318167	0.1	78.860213
6.319833	0.1	78.894215
6.321500	0.1	78.929046
6.323167	0.1	78.947736
6.324833	0.1	78.960210
6.326500	0.1	78.980577
6.328167	0.1	78.988675
6.329833	0.1	79.032577
6.331500	0.1	79.066658
6.333167	0.1	79.067380
6.334833	0.1	79.108398
6.336500	0.1	79.131872
6.338167	0.1	79.142314
6.339833	0.1	79.158825
6.341500	0.1	79.181208
6.343167	0.1	79.196671
6.344833	0.1	79.222330
6.346500	0.1	79.235927
6.348167	0.1	79.241218
6.349833	0.1	79.278246
6.351500	0.1	79.322692
6.353167	0.1	79.355466
6.354833	0.1	79.374109
6.356500	0.1	79.408230
6.358167	0.1	79.432776
6.359833	0.1	79.433517
6.361500	0.1	79.454920
6.363167	0.1	79.486978
6.364833	0.1	79.526453
6.366500	0.1	79.553313
6.368167	0.1	79.563298
6.369833	0.1	79.571706
6.371500	0.1	79.600877
6.373167	0.1	79.622734
6.374833	0.1	79.633868
6.376500	0.1	79.661388
6.378167	0.1	79.690373
6.379833	0.1	79.738338
6.381500	0.1	79.756705
6.383167	0.1	79.768663
6.384833	0.1	79.808699
6.386500	0.1	79.827833
6.388167	0.1	79.836027
6.389833	0.1	79.871614
6.391500	0.1	79.877931
6.393167	0.1	79.896184
6.394833	0.1	79.942598
6.396500	0.1	79.958043
6.398167	0.1	79.967547
6.399833	0.1	80.009593
6.401500	0.1	80.034096
6.403167	0.1	80.054351
6.404833	0.1	80.067973
6.406500	0.1	80.089886
6.408167	0.1	80.126179
6.409833	0.1	80.147737
6.411500	0.1	80.192025
6.413167	0.1	80.235061
6.414833	0.1	80.283563
6.416500	0.1	80.343611
6.418167	0.1	80.381831
6.419833	0.1	80.426789
6.421500	0.1	80.482358
6.423167	0.1	80.547595
6.424833	0.1	80.614444
6.426500	0.1	80.697385
6.428167	0.1	80.769568
6.429833	0.1	80.845934
6.431500	0.1	80.957400
6.433167	0.1	81.062375
6.434833	0.1	81.188098
6.436500	0.1	81.304754
6.438167	0.1	81.422552
6.439833	0.1	81.538360
6.441500	0.1	81.697901
6.443167	0.1	81.826336
6.444833	0.1	81.955634
6.446500	0.1	82.096895
6.448167	0.1	82.239479
6.449833	0.1	82.347387
6.451500	0.1	82.439801
6.453167	0.1	82.541120
6.454833	0.1	82.610731
6.456500	0.1	82.692103
6.458167	0.1	82.754417
6.459833	0.1	82.779423
6.461500	0.1	82.808259
6.463167	0.1	82.791685
6.464833	0.1	82.774761
6.466500	0.1	82.738772
6.468167	0.1	82.695515
6.469833	0.1	82.649854
6.471500	0.1	82.594652
6.473167	0.1	82.522297
6.474833	0.1	82.447365
6.476500	0.1	82.373664
6.478167	0.1	82.303328
6.479833	0.1	82.213179
6.481500	0.1	82.139522
6.483167	0.1	82.060734
6.484833	0.1	82.007222
6.486500	0.1	81.954609
6.488167	0.1	81.901517
6.489833	0.1	81.845026
6.491500	0.1	81.807332
6.493167	0.1	81.767515
6.494833	0.1	81.733394
6.496500	0.1	81.711112
6.498167	0.1	81.684530
6.499833	0.1	81.645752
6.501500	0.1	81.616400
6.503167	0.1	81.598436
6.504833	0.1	81.571288
6.506500	0.1	81.561753
6.508167	0.1	81.544058
6.509833	0.1	81.536230
6.511500	0.1	81.521190
6.513167	0.1	81.515182
6.514833	0.1	81.522747
6.516500	0.1	81.508635
6.518167	0.1	81.504600
6.519833	0.1	81.497633
6.521500	0.1	81.504281
6.523167	0.1	81.504007
6.524833	0.1	81.495972
6.526500	0.1	81.507981
6.528167	0.1	81.504136
6.529833	0.1	81.511622
6.531500	0.1	81.522693
6.533167	0.1	81.532239
6.534833	0.1	81.528968
6.536500	0.1	81.530703
6.538167	0.1	81.530210
6.539833	0.1	81.556259
6.541500	0.1	81.561578
6.543167	0.1	81.568548
6.544833	0.1	81.569442
6.546500	0.1	81.580235
6.548167	0.1	81.596755
6.549833	0.1	81.608670
6.551500	0.1	81.622025
6.553167	0.1	81.640842
6.554833	0.1	81.632338
6.556500	0.1	81.650879
6.558167	0.1	81.657188
6.559833	0.1	81.666666
6.561500	0.1	81.692819
6.563167	0.1	81.699263
6.564833	0.1	81.699031
6.566500	0.1	81.733203
6.568167	0.1	81.743506
6.569833	0.1	81.763744
6.571500	0.1	81.779315
6.573167	0.1	81.792767
6.574833	0.1	81.811923
6.576500	0.1	81.813154
6.578167	0.1	81.823545
6.579833	0.1	81.834269
6.581500	0.1	81.870471
6.583167	0.1	81.876116
6.584833	0.1	81.885182
6.586500	0.1	81.903017
6.588167	0.1	81.936726
6.589833	0.1	81.955579
6.591500	0.1	81.963836
6.593167	0.1	81.982348
6.594833	0.1	82.005677
6.596500	0.1	82.021220
6.598167	0.1	82.048473
6.599833	0.1	82.046410
6.601500	0.1	82.071271
6.603167	0.1	82.090092
6.604833	0.1	82.104668
6.606500	0.1	82.126910
6.608167	0.1	82.130749
6.609833	0.1	82.147691
6.611500	0.1	82.178688
6.613167	0.1	82.192804
6.614833	0.1	82.209419
6.616500	0.1	82.224341
6.618167	0.1	82.240996
6.619833	0.1	82.269824
6.621500	0.1	82.284654
6.623167	0.1	82.302420
6.624833	0.1	82.311088
6.626500	0.1	82.317638
6.628167	0.1	82.333428
6.629833	0.1	82.351829
6.631500	0.1	82.359071
6.633167	0.1	82.378812
6.634833	0.1	82.390897
6.636500	0.1	82.401627
6.638167	0.1	82.415402
6.639833	0.1	82.435601
6.641500	0.1	82.439918
6.643167	0.1	82.430938
6.644833	0.1	82.430470
6.646500	0.1	82.440964
6.648167	0.1	82.474356
6.649833	0.1	82.488721
6.651500	0.1	82.488121
6.653167	0.1	82.496895
6.654833	0.1	82.514670
6.656500	0.1	82.529385
6.658167	0.1	82.540472
6.659833	0.1	82.566600
6.661500	0.1	82.585339
6.663167	0.1	82.590462
6.664833	0.1	82.590280
6.666500	0.1	82.584858
6.668167	0.1	82.593965
6.669833	0.1	82.613780
6.671500	0.1	82.626693
6.673167	0.1	82.635230
6.674833	0.1	82.645113
6.676500	0.1	82.651784
6.678167	0.1	82.661654
6.679833	0.1	82.673726
6.681500	0.1	82.688981
6.683167	0.1	82.701356
6.684833	0.1	82.702208
6.686500	0.1	82.706658
6.688167	0.1	82.712126
6.689833	0.1	82.710249
6.691500	0.1	82.734162
6.693167	0.1	82.767497
6.694833	0.1	82.760285
6.696500	0.1	82.785450
6.698167	0.1	82.776759
6.699833	0.1	82.790358
6.701500	0.1	82.807590
6.703167	0.1	82.825066
6.704833	0.1	82.848358
6.706500	0.1	82.861138
6.708167	0.1	82.874084
6.709833	0.1	82.906767
6.711500	0.1	82.922355
6.713167	0.1	82.933394
6.714833	0.1	82.949586
6.716500	0.1	82.960417
6.718167	0.1	82.980429
6.719833	0.1	83.001753
6.721500	0.1	83.028482
6.723167	0.1	83.047017
6.724833	0.1	83.079782
6.726500	0.1	83.079992
6.728167	0.1	83.105545
6.729833	0.1	83.121551
6.731500	0.1	83.137704
6.733167	0.1	83.143099
6.734833	0.1	83.167420
6.736500	0.1	83.186133
6.738167	0.1	83.209610
6.739833	0.1	83.234112
6.741500	0.1	83.243297
6.743167	0.1	83.264623
6.744833	0.1	83.302405
6.746500	0.1	83.336619
6.748167	0.1	83.340379
6.749833	0.1	83.337348
6.751500	0.1	83.378685
6.753167	0.1	83.389383
6.754833	0.1	83.421501
6.756500	0.1	83.417405
6.758167	0.1	83.460015
6.759833	0.1	83.474222
6.761500	0.1	83.490057
6.763167	0.1	83.513766
6.764833	0.1	83.509236
6.766500	0.1	83.547376
6.768167	0.1	83.568676
6.769833	0.1	83.585373
6.771500	0.1	83.609359
6.773167	0.1	83.642853
6.774833	0.1	83.661172
6.776500	0.1	83.707219
6.778167	0.1	83.741977
6.779833	0.1	83.768089
6.781500	0.1	83.796511
6.783167	0.1	83.821979
6.784833	0.1	83.854027
6.786500	0.1	83.891500
6.788167	0.1	83.922585
6.789833	0.1	83.957806
6.791500	0.1	83.998730
6.793167	0.1	84.040346
6.794833	0.1	84.104794
6.796500	0.1	84.145643
6.798167	0.1	84.207659
6.799833	0.1	84.276662
6.801500	0.1	84.313302
6.803167	0.1	84.361180
6.804833	0.1	84.406471
6.806500	0.1	84.472302
6.808167	0.1	84.534605
6.809833	0.1	84.581350
6.811500	0.1	84.630432
6.813167	0.1	84.691614
6.814833	0.1	84.755209
6.816500	0.1	84.818255
6.818167	0.1	84.896725
6.819833	0.1	84.965891
6.821500	0.1	85.028599
6.823167	0.1	85.113237
6.824833	0.1	85.201166
6.826500	0.1	85.274338
6.828167	0.1	85.354461
6.829833	0.1	85.415417
6.831500	0.1	85.520115
6.833167	0.1	85.611816
6.834833	0.1	85.702016
6.836500	0.1	85.814108
6.838167	0.1	85.917194
6.839833	0.1	86.012371
6.841500	0.1	86.120185
6.843167	0.1	86.243549
6.844833	0.1	86.380695
6.846500	0.1	86.520924
6.848167	0.1	86.641637
6.849833	0.1	86.791230
6.851500	0.1	86.949564
6.853167	0.1	87.097595
6.854833	0.1	87.292628
6.856500	0.1	87.474447
6.858167	0.1	87.681140
6.859833	0.1	87.876980
6.861500	0.1	88.087715
6.863167	0.1	88.317382
6.864833	0.1	88.538635
6.866500	0.1	88.786608
6.868167	0.1	89.022224
6.869833	0.1	89.283761
6.871500	0.1	89.569291
6.873167	0.1	89.846382
6.874833	0.1	90.126949
6.876500	0.1	90.442621
6.878167	0.1	90.736173
6.879833	0.1	91.047906
6.881500	0.1	91.363960
6.883167	0.1	91.693304
6.884833	0.1	92.023560
6.886500	0.1	92.339265
6.888167	0.1	92.667376
6.889833	0.1	93.010492
6.891500	0.1	93.325409
6.893167	0.1	93.635516
6.894833	0.1	93.960764
6.896500	0.1	94.266452
6.898167	0.1	94.593134
6.899833	0.1	94.903515
6.901500	0.1	95.225854
6.903167	0.1	95.535338
6.904833	0.1	95.834747
6.906500	0.1	96.153234
6.908167	0.1	96.439467
6.909833	0.1	96.745349
6.911500	0.1	97.040597
6.913167	0.1	97.374132
6.914833	0.1	97.697029
6.916500	0.1	98.004597
6.918167	0.1	98.334906
6.919833	0.1	98.678818
6.921500	0.1	99.033842
6.923167	0.1	99.397223
6.924833	0.1	99.791939
6.926500	0.1	100.159988
6.928167	0.1	100.579167
6.929833	0.1	101.008748
6.931500	0.1	101.446070
6.933167	0.1	101.925473
6.934833	0.1	102.408320
6.936500	0.1	102.895144
6.938167	0.1	103.408434
6.939833	0.1	103.937282
6.941500	0.1	104.485818
6.943167	0.1	105.070933
6.944833	0.1	105.653768
6.946500	0.1	106.272716
6.948167	0.1	106.906103
6.949833	0.1	107.589767
6.951500	0.1	108.243711
6.953167	0.1	108.944601
6.954833	0.1	109.678641
6.956500	0.1	110.413001
6.958167	0.1	111.159222
6.959833	0.1	111.924049
6.961500	0.1	112.726737
6.963167	0.1	113.544307
6.964833	0.1	114.363842
6.966500	0.1	115.212166
6.968167	0.1	116.076140
6.969833	0.1	116.973241
6.971500	0.1	117.875150
6.973167	0.1	118.812510
6.974833	0.1	119.743899
6.976500	0.1	120.697282
6.978167	0.1	121.679638
6.979833	0.1	122.673793
6.981500	0.1	123.682496
6.983167	0.1	124.733904
6.984833	0.1	125.791976
6.986500	0.1	126.871246
6.988167	0.1	127.971802
6.989833	0.1	129.070928
6.991500	0.1	130.207379
6.993167	0.1	131.342940
6.994833	0.1	132.502507
6.996500	0.1	133.689939
6.998167	0.1	134.899222
6.999833	0.1	136.114170
7.001500	0.1	137.373833
7.003167	0.1	138.630443
7.004833	0.1	139.910552
7.006500	0.1	141.198127
7.008167	0.1	142.531305
7.009833	0.1	143.874617
7.011500	0.1	145.230457
7.013167	0.1	146.623213
7.014833	0.1	148.006704
7.016500	0.1	149.424064
7.018167	0.1	150.867204
7.019833	0.1	152.333058
7.021500	0.1	153.798239
7.023167	0.1	155.293260
7.024833	0.1	156.816007
7.026500	0.1	158.347593
7.028167	0.1	159.889366
7.029833	0.1	161.472960
7.031500	0.1	163.070826
7.033167	0.1	164.673613
7.034833	0.1	166.293708
7.036500	0.1	167.931278
7.038167	0.1	169.572884
7.039833	0.1	171.262919
7.041500	0.1	172.952526
7.043167	0.1	174.657919
7.044833	0.1	176.374611
7.046500	0.1	178.104071
7.048167	0.1	179.860713
7.049833	0.1	181.614086
7.051500	0.1	183.421390
7.053167	0.1	185.223298
7.054833	0.1	187.029036
7.056500	0.1	188.858809
7.058167	0.1	190.719522
7.059833	0.1	192.551349
7.061500	0.1	194.427153
7.063167	0.1	196.339591
7.064833	0.1	198.234287
7.066500	0.1	200.140166
7.068167	0.1	202.056394
7.069833	0.1	204.002231
7.071500	0.1	205.954917
7.073167	0.1	207.922077
7.074833	0.1	209.894933
7.076500	0.1	211.896795
7.078167	0.1	213.916310
7.079833	0.1	215.935456
7.081500	0.1	217.986102
7.083167	0.1	220.035689
7.084833	0.1	222.087896
7.086500	0.1	224.194497
7.088167	0.1	226.274537
7.089833	0.1	228.367959
7.091500	0.1	230.468617
7.093167	0.1	232.567277
7.094833	0.1	234.650989
7.096500	0.1	236.723993
7.098167	0.1	238.792995
7.099833	0.1	240.838420
7.101500	0.1	242.861441
7.103167	0.1	244.917395
7.104833	0.1	246.931720
7.106500	0.1	248.962903
7.108167	0.1	250.956807
7.109833	0.1	252.947496
7.111500	0.1	254.915084
7.113167	0.1	256.858278
7.114833	0.1	258.794575
7.116500	0.1	260.756446
7.118167	0.1	262.663003
7.119833	0.1	264.574395
7.121500	0.1	266.449341
7.123167	0.1	268.344730
7.124833	0.1	270.220134
7.126500	0.1	272.077121
7.128167	0.1	273.896524
7.129833	0.1	275.714138
7.131500	0.1	277.529579
7.133167	0.1	279.381628
7.134833	0.1	281.163018
7.136500	0.1	282.930550
7.138167	0.1	284.662200
7.139833	0.1	286.413078
7.141500	0.1	288.141874
7.143167	0.1	289.824818
7.144833	0.1	291.511958
7.146500	0.1	293.185790
7.148167	0.1	294.796008
7.149833	0.1	296.390321
7.151500	0.1	297.986071
7.153167	0.1	299.545961
7.154833	0.1	301.096319
7.156500	0.1	302.655754
7.158167	0.1	304.197239
7.159833	0.1	305.743578
7.161500	0.1	307.308432
7.163167	0.1	308.842057
7.164833	0.1	310.366985
7.166500	0.1	311.882584
7.168167	0.1	313.371525
7.169833	0.1	314.784193
7.171500	0.1	316.147475
7.173167	0.1	317.497169
7.174833	0.1	318.739078
7.176500	0.1	319.940127
7.178167	0.1	321.080923
7.179833	0.1	322.176273
7.181500	0.1	323.226366
7.183167	0.1	324.238477
7.184833	0.1	325.179796
7.186500	0.1	326.072986
7.188167	0.1	326.911550
7.189833	0.1	327.707587
7.191500	0.1	328.451619
7.193167	0.1	329.160650
7.194833	0.1	329.864133
7.196500	0.1	330.524143
7.198167	0.1	331.186389
7.199833	0.1	331.794145
7.201500	0.1	332.404868
7.203167	0.1	332.970043
7.204833	0.1	333.456550
7.206500	0.1	333.909916
7.208167	0.1	334.256737
7.209833	0.1	334.518390
7.211500	0.1	334.679388
7.213167	0.1	334.747194
7.214833	0.1	334.716809
7.216500	0.1	334.559610
7.218167	0.1	334.326562
7.219833	0.1	333.974478
7.221500	0.1	333.509524
7.223167	0.1	332.975923
7.224833	0.1	332.370601
7.226500	0.1	331.705155
7.228167	0.1	330.939970
7.229833	0.1	330.176789
7.231500	0.1	329.351873
7.233167	0.1	328.481071
7.234833	0.1	327.607444
7.236500	0.1	326.675867
7.238167	0.1	325.727622
7.239833	0.1	324.748097
7.241500	0.1	323.708128
7.243167	0.1	322.656200
7.244833	0.1	321.529311
7.246500	0.1	320.369853
7.248167	0.1	319.150441
7.249833	0.1	317.889901
7.251500	0.1	316.599869
7.253167	0.1	315.270883
7.254833	0.1	313.906619
7.256500	0.1	312.471688
7.258167	0.1	311.042037
7.259833	0.1	309.602245
7.261500	0.1	308.139609
7.263167	0.1	306.665113
7.264833	0.1	305.169117
7.266500	0.1	303.629723
7.268167	0.1	302.071543
7.269833	0.1	300.494446
7.271500	0.1	298.868872
7.273167	0.1	297.223191
7.274833	0.1	295.554429
7.276500	0.1	293.880946
7.278167	0.1	292.183957
7.279833	0.1	290.492309
7.281500	0.1	288.790581
7.283167	0.1	287.101214
7.284833	0.1	285.446340
7.286500	0.1	283.757928
7.288167	0.1	282.109132
7.289833	0.1	280.503052
7.291500	0.1	278.922970
7.293167	0.1	277.360034
7.294833	0.1	275.775428
7.296500	0.1	274.214842
7.298167	0.1	272.693242
7.299833	0.1	271.166356
7.301500	0.1	269.654556
7.303167	0.1	268.205576
7.304833	0.1	266.806592
7.306500	0.1	265.424441
7.308167	0.1	264.117245
7.309833	0.1	262.852778
7.311500	0.1	261.643763
7.313167	0.1	260.424737
7.314833	0.1	259.229428
7.316500	0.1	258.038568
7.318167	0.1	256.820796
7.319833	0.1	255.599801
7.321500	0.1	254.347256
7.323167	0.1	253.063692
7.324833	0.1	251.777673
7.326500	0.1	250.460733
7.328167	0.1	249.153160
7.329833	0.1	247.851214
7.331500	0.1	246.548993
7.333167	0.1	245.189967
7.334833	0.1	243.862276
7.336500	0.1	242.584881
7.338167	0.1	241.310575
7.339833	0.1	240.093583
7.341500	0.1	238.902559
7.343167	0.1	237.748202
7.344833	0.1	236.641477
7.346500	0.1	235.578869
7.348167	0.1	234.533593
7.349833	0.1	233.524392
7.351500	0.1	232.538528
7.353167	0.1	231.544388
7.354833	0.1	230.541701
7.356500	0.1	229.596843
7.358167	0.1	228.610859
7.359833	0.1	227.654428
7.361500	0.1	226.719054
7.363167	0.1	225.772027
7.364833	0.1	224.877787
7.366500	0.1	223.997741
7.368167	0.1	223.152551
7.369833	0.1	222.303865
7.371500	0.1	221.529712
7.373167	0.1	220.742192
7.374833	0.1	219.984754
7.376500	0.1	219.224679
7.378167	0.1	218.469081
7.379833	0.1	217.735946
7.381500	0.1	216.996609
7.383167	0.1	216.260772
7.384833	0.1	215.536216
7.386500	0.1	214.820757
7.388167	0.1	214.087960
7.389833	0.1	213.381483
7.391500	0.1	212.670925
7.393167	0.1	211.972608
7.394833	0.1	211.303626
7.396500	0.1	210.666894
7.398167	0.1	210.021792
7.399833	0.1	209.394323
7.401500	0.1	208.773975
7.403167	0.1	208.189654
7.404833	0.1	207.580304
7.406500	0.1	207.003762
7.408167	0.1	206.431909
7.409833	0.1	205.917406
7.411500	0.1	205.403991
7.413167	0.1	205.002901
7.414833	0.1	204.718448
7.416500	0.1	204.560255
7.418167	0.1	204.545169
7.419833	0.1	204.610702
7.421500	0.1	204.754738
7.423167	0.1	204.897455
7.424833	0.1	204.996919
7.426500	0.1	205.050950
7.428167	0.1	205.075297
7.429833	0.1	205.043979
7.431500	0.1	205.017252
7.433167	0.1	204.946480
7.434833	0.1	204.825590
7.436500	0.1	204.617587
7.438167	0.1	204.354318
7.439833	0.1	203.960281
7.441500	0.1	203.419067
7.443167	0.1	202.790028
7.444833	0.1	202.044733
7.446500	0.1	201.227103
7.448167	0.1	200.344103
7.449833	0.1	199.451037
7.451500	0.1	198.557596
7.453167	0.1	197.659829
7.454833	0.1	196.802476
7.456500	0.1	195.963303
7.458167	0.1	195.185812
7.459833	0.1	194.446291
7.461500	0.1	193.727340
7.463167	0.1	193.069834
7.464833	0.1	192.450516
7.466500	0.1	191.873061
7.468167	0.1	191.338703
7.469833	0.1	190.833722
7.471500	0.1	190.372659
7.473167	0.1	189.966232
7.474833	0.1	189.547140
7.476500	0.1	189.190126
7.478167	0.1	188.838867
7.479833	0.1	188.535898
7.481500	0.1	188.250254
7.483167	0.1	188.007719
7.484833	0.1	187.834112
7.486500	0.1	187.707495
7.488167	0.1	187.701547
7.489833	0.1	187.777688
7.491500	0.1	187.899741
7.493167	0.1	188.065496
7.494833	0.1	188.215858
7.496500	0.1	188.315990
7.498167	0.1	188.322918
7.499833	0.1	188.198367
7.501500	0.1	187.970514
7.503167	0.1	187.676416
7.504833	0.1	187.313616
7.506500	0.1	186.915271
7.508167	0.1	186.537179
7.509833	0.1	186.196887
7.511500	0.1	185.904125
7.513167	0.1	185.668480
7.514833	0.1	185.514146
7.516500	0.1	185.365480
7.518167	0.1	185.285214
7.519833	0.1	185.233558
7.521500	0.1	185.222941
7.523167	0.1	185.309185
7.524833	0.1	185.547397
7.526500	0.1	185.935220
7.528167	0.1	186.383483
7.529833	0.1	186.839385
7.531500	0.1	187.206324
7.533167	0.1	187.434974
7.534833	0.1	187.472995
7.536500	0.1	187.297408
7.538167	0.1	186.989352
7.539833	0.1	186.529523
7.541500	0.1	186.012510
7.543167	0.1	185.466499
7.544833	0.1	184.934686
7.546500	0.1	184.468134
7.548167	0.1	184.081207
7.549833	0.1	183.782594
7.551500	0.1	183.530705
7.553167	0.1	183.345817
7.554833	0.1	183.184176
7.556500	0.1	183.043080
7.558167	0.1	182.924658
7.559833	0.1	182.757720
7.561500	0.1	182.590948
7.563167	0.1	182.407738
7.564833	0.1	182.219948
7.566500	0.1	182.024402
7.568167	0.1	181.808315
7.569833	0.1	181.619988
7.571500	0.1	181.472100
7.573167	0.1	181.408337
7.574833	0.1	181.488763
7.576500	0.1	181.798200
7.578167	0.1	182.479900
7.579833	0.1	183.694333
7.581500	0.1	185.479181
7.583167	0.1	187.818357
7.584833	0.1	190.540411
7.586500	0.1	193.359182
7.588167	0.1	195.943164
7.589833	0.1	197.994436
7.591500	0.1	199.294423
7.593167	0.1	199.788343
7.594833	0.1	199.542794
7.596500	0.1	198.685816
7.598167	0.1	197.432289
7.599833	0.1	195.945520
7.601500	0.1	194.354255
7.603167	0.1	192.754657
7.604833	0.1	191.261425
7.606500	0.1	189.826140
7.608167	0.1	188.512457
7.609833	0.1	187.299406
7.611500	0.1	186.225436
7.613167	0.1	185.285026
7.614833	0.1	184.507135
7.616500	0.1	183.933681
7.618167	0.1	183.523417
7.619833	0.1	183.273106
7.621500	0.1	183.159707
7.623167	0.1	183.107751
7.624833	0.1	183.100309
7.626500	0.1	183.056277
7.628167	0.1	182.954464
7.629833	0.1	182.798184
7.631500	0.1	182.557707
7.633167	0.1	182.266187
7.634833	0.1	181.899526
7.636500	0.1	181.519963
7.638167	0.1	181.100063
7.639833	0.1	180.697358
7.641500	0.1	180.274950
7.643167	0.1	179.842787
7.644833	0.1	179.440493
7.646500	0.1	179.080461
7.648167	0.1	178.758673
7.649833	0.1	178.481559
7.651500	0.1	178.282443
7.653167	0.1	178.167728
7.654833	0.1	178.153874
7.656500	0.1	178.238724
7.658167	0.1	178.405604
7.659833	0.1	178.670253
7.661500	0.1	178.986973
7.663167	0.1	179.338128
7.664833	0.1	179.616899
7.666500	0.1	179.845224
7.668167	0.1	179.946608
7.669833	0.1	179.917074
7.671500	0.1	179.790986
7.673167	0.1	179.521560
7.674833	0.1	179.192486
7.676500	0.1	178.798374
7.678167	0.1	178.431456
7.679833	0.1	178.047344
7.681500	0.1	177.667789
7.683167	0.1	177.320826
7.684833	0.1	177.020675
7.686500	0.1	176.785707
7.688167	0.1	176.596856
7.689833	0.1	176.546599
7.691500	0.1	176.620093
7.693167	0.1	176.863178
7.694833	0.1	177.314569
7.696500	0.1	177.906037
7.698167	0.1	178.609107
7.699833	0.1	179.397740
7.701500	0.1	180.179800
7.703167	0.1	180.853705
7.704833	0.1	181.390868
7.706500	0.1	181.706834
7.708167	0.1	181.866304
7.709833	0.1	181.860101
7.711500	0.1	181.708186
7.713167	0.1	181.455391
7.714833	0.1	181.145812
7.716500	0.1	180.759741
7.718167	0.1	180.335218
7.719833	0.1	179.890812
7.721500	0.1	179.444053
7.723167	0.1	178.977086
7.724833	0.1	178.523422
7.726500	0.1	178.095054
7.728167	0.1	177.674927
7.729833	0.1	177.299480
7.731500	0.1	176.922288
7.733167	0.1	176.588633
7.734833	0.1	176.266873
7.736500	0.1	175.982971
7.738167	0.1	175.731413
7.739833	0.1	175.548724
7.741500	0.1	175.415119
7.743167	0.1	175.361552
7.744833	0.1	175.344015
7.746500	0.1	175.376271
7.748167	0.1	175.448155
7.749833	0.1	175.535439
7.751500	0.1	175.593665
7.753167	0.1	175.636300
7.754833	0.1	175.661811
7.756500	0.1	175.614725
7.758167	0.1	175.532070
7.759833	0.1	175.409039
7.761500	0.1	175.286325
7.763167	0.1	175.159403
7.764833	0.1	174.999597
7.766500	0.1	174.865944
7.768167	0.1	174.697296
7.769833	0.1	174.567906
7.771500	0.1	174.415433
7.773167	0.1	174.272427
7.774833	0.1	174.134346
7.776500	0.1	174.014855
7.778167	0.1	173.908340
7.779833	0.1	173.837034
7.781500	0.1	173.798749
7.783167	0.1	173.757696
7.784833	0.1	173.747816
7.786500	0.1	173.797960
7.788167	0.1	173.878690
7.789833	0.1	173.954900
7.791500	0.1	174.026789
7.793167	0.1	174.113272
7.794833	0.1	174.204350
7.796500	0.1	174.298497
7.798167	0.1	174.393751
7.799833	0.1	174.463065
7.801500	0.1	174.523026
7.803167	0.1	174.604243
7.804833	0.1	174.677511
7.806500	0.1	174.797227
7.808167	0.1	174.887609
7.809833	0.1	174.973546
7.811500	0.1	175.052127
7.813167	0.1	175.120172
7.814833	0.1	175.181009
7.816500	0.1	175.218606
7.818167	0.1	175.225552
7.819833	0.1	175.228949
7.821500	0.1	175.225516
7.823167	0.1	175.238706
7.824833	0.1	175.253352
7.826500	0.1	175.312531
7.828167	0.1	175.379532
7.829833	0.1	175.439023
7.831500	0.1	175.515814
7.833167	0.1	175.590803
7.834833	0.1	175.657519
7.836500	0.1	175.704109
7.838167	0.1	175.701499
7.839833	0.1	175.681714
7.841500	0.1	175.629021
7.843167	0.1	175.561104
7.844833	0.1	175.489527
7.846500	0.1	175.381239
7.848167	0.1	175.332433
7.849833	0.1	175.273407
7.851500	0.1	175.265050
7.853167	0.1	175.264643
7.854833	0.1	175.313455
7.856500	0.1	175.374795
7.858167	0.1	175.478197
7.859833	0.1	175.522409
7.861500	0.1	175.570532
7.863167	0.1	175.602338
7.864833	0.1	175.581038
7.866500	0.1	175.536876
7.868167	0.1	175.484491
7.869833	0.1	175.419589
7.871500	0.1	175.330824
7.873167	0.1	175.267682
7.874833	0.1	175.215775
7.876500	0.1	175.190694
7.878167	0.1	175.150161
7.879833	0.1	175.144734
7.881500	0.1	175.192250
7.883167	0.1	175.233878
7.884833	0.1	175.300153
7.886500	0.1	175.415869
7.888167	0.1	175.528252
7.889833	0.1	175.670544
7.891500	0.1	175.836395
7.893167	0.1	176.032897
7.894833	0.1	176.214161
7.896500	0.1	176.422756
7.898167	0.1	176.648295
7.899833	0.1	176.863529
7.901500	0.1	177.073152
7.903167	0.1	177.279381
7.904833	0.1	177.486975
7.906500	0.1	177.675352
7.908167	0.1	177.900035
7.909833	0.1	178.124901
7.911500	0.1	178.373126
7.913167	0.1	178.658995
7.914833	0.1	179.017558
7.916500	0.1	179.437923
7.918167	0.1	179.939729
7.919833	0.1	180.496535
7.921500	0.1	181.061415
7.923167	0.1	181.640043
7.924833	0.1	182.209982
7.926500	0.1	182.763224
7.928167	0.1	183.268949
7.929833	0.1	183.706971
7.931500	0.1	184.090004
7.933167	0.1	184.410109
7.934833	0.1	184.715477
7.936500	0.1	184.976121
7.938167	0.1	185.224911
7.939833	0.1	185.465903
7.941500	0.1	185.663768
7.943167	0.1	185.844329
7.944833	0.1	185.996345
7.946500	0.1	186.085153
7.948167	0.1	186.146702
7.949833	0.1	186.179090
7.951500	0.1	186.157930
7.953167	0.1	186.057580
7.954833	0.1	185.902365
7.956500	0.1	185.666236
7.958167	0.1	185.336079
7.959833	0.1	184.974812
7.961500	0.1	184.536808
7.963167	0.1	184.078036
7.964833	0.1	183.568872
7.966500	0.1	183.039088
7.968167	0.1	182.524270
7.969833	0.1	182.037566
7.971500	0.1	181.587022
7.973167	0.1	181.150128
7.974833	0.1	180.750273
7.976500	0.1	180.406615
7.978167	0.1	180.075482
7.979833	0.1	179.768580
7.981500	0.1	179.514109
7.983167	0.1	179.273777
7.984833	0.1	179.056738
7.986500	0.1	178.886960
7.988167	0.1	178.713634
7.989833	0.1	178.562203
7.991500	0.1	178.418565
7.993167	0.1	178.247832
7.994833	0.1	178.093532
7.996500	0.1	177.946749
7.998167	0.1	177.772902
7.999833	0.1	177.607011
8.001500	0.1	177.430869
8.003167	0.1	177.304878
8.004833	0.1	177.163889
8.006500	0.1	177.042079
8.008167	0.1	176.917325
8.009833	0.1	176.797001
8.011500	0.1	176.700152
8.013167	0.1	176.622243
8.014833	0.1	176.525117
8.016500	0.1	176.450442
8.018167	0.1	176.398218
8.019833	0.1	176.331257
8.021500	0.1	176.279655
8.023167	0.1	176.249667
8.024833	0.1	176.222391
8.026500	0.1	176.239732
8.028167	0.1	176.247186
8.029833	0.1	176.260826
8.031500	0.1	176.301459
8.033167	0.1	176.311308
8.034833	0.1	176.349829
8.036500	0.1	176.381586
8.038167	0.1	176.406455
8.039833	0.1	176.436388
8.041500	0.1	176.497463
8.043167	0.1	176.570529
8.044833	0.1	176.628402
8.046500	0.1	176.732808
8.048167	0.1	176.814294
8.049833	0.1	176.947204
8.051500	0.1	177.089422
8.053167	0.1	177.222644
8.054833	0.1	177.371090
8.056500	0.1	177.526675
8.058167	0.1	177.642456
8.059833	0.1	177.781476
8.061500	0.1	177.943840
8.063167	0.1	178.156038
8.064833	0.1	178.424612
8.066500	0.1	178.842210
8.068167	0.1	179.364789
8.069833	0.1	180.066388
8.071500	0.1	180.918772
8.073167	0.1	181.863460
8.074833	0.1	182.865573
8.076500	0.1	183.835690
8.078167	0.1	184.748904
8.079833	0.1	185.523428
8.081500	0.1	186.186197
8.083167	0.1	186.645470
8.084833	0.1	186.971093
8.086500	0.1	187.184519
8.088167	0.1	187.257888
8.089833	0.1	187.232872
8.091500	0.1	187.080257
8.093167	0.1	186.826392
8.094833	0.1	186.495790
8.096500	0.1	186.059839
8.098167	0.1	185.506513
8.099833	0.1	184.944785
8.101500	0.1	184.355727
8.103167	0.1	183.767283
8.104833	0.1	183.158607
8.106500	0.1	182.582605
8.108167	0.1	182.051419
8.109833	0.1	181.546453
8.111500	0.1	181.102480
8.113167	0.1	180.698764
8.114833	0.1	180.358532
8.116500	0.1	180.073533
8.118167	0.1	179.816724
8.119833	0.1	179.581988
8.121500	0.1	179.371493
8.123167	0.1	179.192847
8.124833	0.1	179.049260
8.126500	0.1	178.904867
8.128167	0.1	178.786031
8.129833	0.1	178.664383
8.131500	0.1	178.568142
8.133167	0.1	178.462326
8.134833	0.1	178.389806
8.136500	0.1	178.327813
8.138167	0.1	178.283928
8.139833	0.1	178.283991
8.141500	0.1	178.326611
8.143167	0.1	178.414207
8.144833	0.1	178.552234
8.146500	0.1	178.764178
8.148167	0.1	179.059129
8.149833	0.1	179.387118
8.151500	0.1	179.810876
8.153167	0.1	180.292092
8.154833	0.1	180.774054
8.156500	0.1	181.249876
8.158167	0.1	181.687051
8.159833	0.1	182.069888
8.161500	0.1	182.380630
8.163167	0.1	182.562673
8.164833	0.1	182.666708
8.166500	0.1	182.707120
8.168167	0.1	182.657577
8.169833	0.1	182.568655
8.171500	0.1	182.439854
8.173167	0.1	182.270129
8.174833	0.1	182.106034
8.176500	0.1	181.914394
8.178167	0.1	181.732366
8.179833	0.1	181.558417
8.181500	0.1	181.366349
8.183167	0.1	181.200462
8.184833	0.1	181.014658
8.186500	0.1	180.856493
8.188167	0.1	180.693844
8.189833	0.1	180.543636
8.191500	0.1	180.388387
8.193167	0.1	180.264541
8.194833	0.1	180.118843
8.196500	0.1	179.996219
8.198167	0.1	179.859025
8.199833	0.1	179.759967
8.201500	0.1	179.639842
8.203167	0.1	179.559470
8.204833	0.1	179.479446
8.206500	0.1	179.409894
8.208167	0.1	179.384889
8.209833	0.1	179.355262
8.211500	0.1	179.376391
8.213167	0.1	179.388305
8.214833	0.1	179.439343
8.216500	0.1	179.479009
8.218167	0.1	179.528208
8.219833	0.1	179.587282
8.221500	0.1	179.647387
8.223167	0.1	179.703492
8.224833	0.1	179.748156
8.226500	0.1	179.801825
8.228167	0.1	179.830978
8.229833	0.1	179.870195
8.231500	0.1	179.898002
8.233167	0.1	179.903818
8.234833	0.1	179.931726
8.236500	0.1	179.941701
8.238167	0.1	179.920662
8.239833	0.1	179.922332
8.241500	0.1	179.923389
8.243167	0.1	179.921023
8.244833	0.1	179.901689
8.246500	0.1	179.902403
8.248167	0.1	179.893759
8.249833	0.1	179.896139
8.251500	0.1	179.912907
8.253167	0.1	179.946291
8.254833	0.1	179.968506
8.256500	0.1	180.001233
8.258167	0.1	180.018599
8.259833	0.1	180.053869
8.261500	0.1	180.107762
8.263167	0.1	180.139792
8.264833	0.1	180.167973
8.266500	0.1	180.188768
8.268167	0.1	180.234409
8.269833	0.1	180.273015
8.271500	0.1	180.319120
8.273167	0.1	180.327936
8.274833	0.1	180.323548
8.276500	0.1	180.329505
8.278167	0.1	180.361122
8.279833	0.1	180.375038
8.281500	0.1	180.407102
8.283167	0.1	180.426421
8.284833	0.1	180.446975
8.286500	0.1	180.469208
8.288167	0.1	180.492295
8.289833	0.1	180.497769
8.291500	0.1	180.517326
8.293167	0.1	180.550693
8.294833	0.1	180.590804
8.296500	0.1	180.652792
8.298167	0.1	180.699566
8.299833	0.1	180.762936
8.301500	0.1	180.844949
8.303167	0.1	180.979202
8.304833	0.1	181.106023
8.306500	0.1	181.251866
8.308167	0.1	181.380482
8.309833	0.1	181.528365
8.311500	0.1	181.670028
8.313167	0.1	181.785601
8.314833	0.1	181.894129
8.316500	0.1	181.971806
8.318167	0.1	182.028200
8.319833	0.1	182.033857
8.321500	0.1	182.054650
8.323167	0.1	182.057544
8.324833	0.1	182.014293
8.326500	0.1	181.988284
8.328167	0.1	181.957820
8.329833	0.1	181.929661
8.331500	0.1	181.888315
8.333167	0.1	181.854980
8.334833	0.1	181.825166
8.336500	0.1	181.794844
8.338167	0.1	181.794615
8.339833	0.1	181.756067
8.341500	0.1	181.764831
8.343167	0.1	181.757969
8.344833	0.1	181.778664
8.346500	0.1	181.758301
8.348167	0.1	181.763655
8.349833	0.1	181.777533
8.351500	0.1	181.797566
8.353167	0.1	181.803504
8.354833	0.1	181.825372
8.356500	0.1	181.857522
8.358167	0.1	181.895926
8.359833	0.1	181.936254
8.361500	0.1	181.961759
8.363167	0.1	182.018421
8.364833	0.1	182.051822
8.366500	0.1	182.114534
8.368167	0.1	182.193667
8.369833	0.1	182.236360
8.371500	0.1	182.289527
8.373167	0.1	182.338257
8.374833	0.1	182.390647
8.376500	0.1	182.443495
8.378167	0.1	182.484503
8.379833	0.1	182.524277
8.381500	0.1	182.588022
8.383167	0.1	182.644241
8.384833	0.1	182.697950
8.386500	0.1	182.759856
8.388167	0.1	182.797300
8.389833	0.1	182.864690
8.391500	0.1	182.904115
8.393167	0.1	182.952282
8.394833	0.1	182.986102
8.396500	0.1	183.061546
8.398167	0.1	183.131311
8.399833	0.1	183.190466
8.401500	0.1	183.239389
8.403167	0.1	183.289754
8.404833	0.1	183.367268
8.406500	0.1	183.453899
8.408167	0.1	183.517310
8.409833	0.1	183.585004
8.411500	0.1	183.648338
8.413167	0.1	183.742581
8.414833	0.1	183.841100
8.416500	0.1	183.956335
8.418167	0.1	184.065959
8.419833	0.1	184.210823
8.421500	0.1	184.353795
8.423167	0.1	184.482768
8.424833	0.1	184.651895
8.426500	0.1	184.805842
8.428167	0.1	184.961281
8.429833	0.1	185.138071
8.431500	0.1	185.313198
8.433167	0.1	185.506112
8.434833	0.1	185.729110
8.436500	0.1	185.903230
8.438167	0.1	186.088624
8.439833	0.1	186.279216
8.441500	0.1	186.477212
8.443167	0.1	186.664170
8.444833	0.1	186.854982
8.446500	0.1	187.034608
8.448167	0.1	187.200072
8.449833	0.1	187.388955
8.451500	0.1	187.574038
8.453167	0.1	187.737112
8.454833	0.1	187.922458
8.456500	0.1	188.134327
8.458167	0.1	188.319748
8.459833	0.1	188.520556
8.461500	0.1	188.708439
8.463167	0.1	188.924730
8.464833	0.1	189.132395
8.466500	0.1	189.356284
8.468167	0.1	189.559519
8.469833	0.1	189.793568
8.471500	0.1	190.012675
8.473167	0.1	190.240072
8.474833	0.1	190.482318
8.476500	0.1	190.748160
8.478167	0.1	190.990974
8.479833	0.1	191.232034
8.481500	0.1	191.479637
8.483167	0.1	191.758112
8.484833	0.1	192.026665
8.486500	0.1	192.304034
8.488167	0.1	192.558618
8.489833	0.1	192.836937
8.491500	0.1	193.130244
8.493167	0.1	193.421245
8.494833	0.1	193.733253
8.496500	0.1	194.033299
8.498167	0.1	194.386703
8.499833	0.1	194.734063
8.501500	0.1	195.091188
8.503167	0.1	195.447442
8.504833	0.1	195.846543
8.506500	0.1	196.230312
8.508167	0.1	196.629083
8.509833	0.1	197.038347
8.511500	0.1	197.445653
8.513167	0.1	197.883298
8.514833	0.1	198.295359
8.516500	0.1	198.744219
8.518167	0.1	199.185083
8.519833	0.1	199.645092
8.521500	0.1	200.085629
8.523167	0.1	200.559362
8.524833	0.1	201.024937
8.526500	0.1	201.479922
8.528167	0.1	201.941049
8.529833	0.1	202.431486
8.531500	0.1	202.915476
8.533167	0.1	203.399731
8.534833	0.1	203.899333
8.536500	0.1	204.413208
8.538167	0.1	204.910211
8.539833	0.1	205.409597
8.541500	0.1	205.932171
8.543167	0.1	206.460885
8.544833	0.1	207.009726
8.546500	0.1	207.547333
8.548167	0.1	208.120905
8.549833	0.1	208.690078
8.551500	0.1	209.261856
8.553167	0.1	209.861568
8.554833	0.1	210.469391
8.556500	0.1	211.097963
8.558167	0.1	211.722529
8.559833	0.1	212.340304
8.561500	0.1	212.967239
8.563167	0.1	213.611739
8.564833	0.1	214.255717
8.566500	0.1	214.896710
8.568167	0.1	215.556988
8.569833	0.1	216.207861
8.571500	0.1	216.876206
8.573167	0.1	217.557431
8.574833	0.1	218.223812
8.576500	0.1	218.911842
8.578167	0.1	219.583657
8.579833	0.1	220.291875
8.581500	0.1	220.976909
8.583167	0.1	221.676272
8.584833	0.1	222.378012
8.586500	0.1	223.085338
8.588167	0.1	223.802938
8.589833	0.1	224.522080
8.591500	0.1	225.257745
8.593167	0.1	226.002308
8.594833	0.1	226.739369
8.596500	0.1	227.457461
8.598167	0.1	228.186265
8.599833	0.1	228.943481
8.601500	0.1	229.657091
8.603167	0.1	230.382333
8.604833	0.1	231.116425
8.606500	0.1	231.858872
8.608167	0.1	232.585692
8.609833	0.1	233.320063
8.611500	0.1	234.033383
8.613167	0.1	234.729091
8.614833	0.1	235.424897
8.616500	0.1	236.157211
8.618167	0.1	236.845921
8.619833	0.1	237.525162
8.621500	0.1	238.190233
8.623167	0.1	238.875652
8.624833	0.1	239.518082
8.626500	0.1	240.187942
8.628167	0.1	240.823860
8.629833	0.1	241.426008
8.631500	0.1	242.025170
8.633167	0.1	242.587699
8.634833	0.1	243.185818
8.636500	0.1	243.707676
8.638167	0.1	244.250249
8.639833	0.1	244.769351
8.641500	0.1	245.276489
8.643167	0.1	245.746006
8.644833	0.1	246.191221
8.646500	0.1	246.612669
8.648167	0.1	247.053938
8.649833	0.1	247.446114
8.651500	0.1	247.811415
8.653167	0.1	248.180222
8.654833	0.1	248.531351
8.656500	0.1	248.845980
8.658167	0.1	249.124839
8.659833	0.1	249.398251
8.661500	0.1	249.648322
8.663167	0.1	249.865859
8.664833	0.1	250.027905
8.666500	0.1	250.192786
8.668167	0.1	250.335638
8.669833	0.1	250.450131
8.671500	0.1	250.552061
8.673167	0.1	250.629149
8.674833	0.1	250.642452
8.676500	0.1	250.619688
8.678167	0.1	250.596823
8.679833	0.1	250.540563
8.681500	0.1	250.477300
8.683167	0.1	250.380350
8.684833	0.1	250.227279
8.686500	0.1	250.056918
8.688167	0.1	249.860997
8.689833	0.1	249.610784
8.691500	0.1	249.358101
8.693167	0.1	249.066329
8.694833	0.1	248.764728
8.696500	0.1	248.415375
8.698167	0.1	248.044685
8.699833	0.1	247.638254
8.701500	0.1	247.212051
8.703167	0.1	246.755640
8.704833	0.1	246.265039
8.706500	0.1	245.726434
8.708167	0.1	245.190805
8.709833	0.1	244.627518
8.711500	0.1	244.033306
8.713167	0.1	243.408956
8.714833	0.1	242.760892
8.716500	0.1	242.082181
8.718167	0.1	241.378484
8.719833	0.1	240.649498
8.721500	0.1	239.906986
8.723167	0.1	239.146253
8.724833	0.1	238.342066
8.726500	0.1	237.507454
8.728167	0.1	236.655453
8.729833	0.1	235.791775
8.731500	0.1	234.882398
8.733167	0.1	233.960629
8.734833	0.1	233.041105
8.736500	0.1	232.076725
8.738167	0.1	231.094587
8.739833	0.1	230.110933
8.741500	0.1	229.113711
8.743167	0.1	228.102660
8.744833	0.1	227.056557
8.746500	0.1	226.001658
8.748167	0.1	224.908838
8.749833	0.1	223.822573
8.751500	0.1	222.717353
8.753167	0.1	221.553990
8.754833	0.1	220.404136
8.756500	0.1	219.217512
8.758167	0.1	218.038509
8.759833	0.1	216.815861
8.761500	0.1	215.568191
8.763167	0.1	214.310333
8.764833	0.1	213.044545
8.766500	0.1	211.768915
8.768167	0.1	210.447954
8.769833	0.1	209.141776
8.771500	0.1	207.833733
8.773167	0.1	206.528517
8.774833	0.1	205.191192
8.776500	0.1	203.883904
8.778167	0.1	202.544449
8.779833	0.1	201.221861
8.781500	0.1	199.907702
8.783167	0.1	198.562913
8.784833	0.1	197.214085
8.786500	0.1	195.907299
8.788167	0.1	194.567872
8.789833	0.1	193.236895
8.791500	0.1	191.937788
8.793167	0.1	190.615950
8.794833	0.1	189.320364
8.796500	0.1	188.004481
8.798167	0.1	186.709163
8.799833	0.1	185.395436
8.801500	0.1	184.065169
8.803167	0.1	182.767523
8.804833	0.1	181.460058
8.806500	0.1	180.148601
8.808167	0.1	178.826309
8.809833	0.1	177.502235
8.811500	0.1	176.213752
8.813167	0.1	174.890381
8.814833	0.1	173.555120
8.816500	0.1	172.221081
8.818167	0.1	170.910014
8.819833	0.1	169.594060
8.821500	0.1	168.285871
8.823167	0.1	166.947334
8.824833	0.1	165.616926
8.826500	0.1	164.301388
8.828167	0.1	162.992816
8.829833	0.1	161.705962
8.831500	0.1	160.422996
8.833167	0.1	159.130698
8.834833	0.1	157.851212
8.836500	0.1	156.592296
8.838167	0.1	155.316814
8.839833	0.1	154.049387
8.841500	0.1	152.783169
8.843167	0.1	151.520387
8.844833	0.1	150.252212
8.846500	0.1	148.989010
8.848167	0.1	147.735316
8.849833	0.1	146.485197
8.851500	0.1	145.253107
8.853167	0.1	143.995068
8.854833	0.1	142.713120
8.856500	0.1	141.476271
8.858167	0.1	140.234835
8.859833	0.1	138.993958
8.861500	0.1	137.745511
8.863167	0.1	136.542731
8.864833	0.1	135.292499
8.866500	0.1	134.075866
8.868167	0.1	132.862751
8.869833	0.1	131.637987
8.871500	0.1	130.425458
8.873167	0.1	129.204109
8.874833	0.1	128.001968
8.876500	0.1	126.794623
8.878167	0.1	125.604018
8.879833	0.1	124.409067
8.881500	0.1	123.216611
8.883167	0.1	122.021351
8.884833	0.1	120.840293
8.886500	0.1	119.657300
8.888167	0.1	118.471577
8.889833	0.1	117.299115
8.891500	0.1	116.137208
8.893167	0.1	114.971401
8.894833	0.1	113.817684
8.896500	0.1	112.648170
8.898167	0.1	111.527419
8.899833	0.1	110.400550
8.901500	0.1	109.291432
8.903167	0.1	108.171739
8.904833	0.1	107.081169
8.906500	0.1	106.008064
8.908167	0.1	104.940436
8.909833	0.1	103.865003
8.911500	0.1	102.827600
8.913167	0.1	101.782939
8.914833	0.1	100.761868
8.916500	0.1	99.772105
8.918167	0.1	98.784483
8.919833	0.1	97.810548
8.921500	0.1	96.858157
8.923167	0.1	95.895456
8.924833	0.1	94.983579
8.926500	0.1	94.060259
8.928167	0.1	93.183862
8.929833	0.1	92.306786
8.931500	0.1	91.440486
8.933167	0.1	90.587442
8.934833	0.1	89.744709
8.936500	0.1	88.932413
8.938167	0.1	88.122884
8.939833	0.1	87.337349
8.941500	0.1	86.584245
8.943167	0.1	85.793078
8.944833	0.1	85.023721
8.946500	0.1	84.268923
8.948167	0.1	83.530609
8.949833	0.1	82.810323
8.951500	0.1	82.109670
8.953167	0.1	81.405009
8.954833	0.1	80.702359
8.956500	0.1	80.026094
8.958167	0.1	79.350702
8.959833	0.1	78.661750
8.961500	0.1	78.021357
8.963167	0.1	77.361721
8.964833	0.1	76.723119
8.966500	0.1	76.082170
8.968167	0.1	75.484727
8.969833	0.1	74.856190
8.971500	0.1	74.238196
8.973167	0.1	73.679583
8.974833	0.1	73.084515
8.976500	0.1	72.506923
8.978167	0.1	71.941636
8.979833	0.1	71.375257
8.981500	0.1	70.848953
8.983167	0.1	70.295168
8.984833	0.1	69.761776
8.986500	0.1	69.219241
8.988167	0.1	68.702813
8.989833	0.1	68.196655
8.991500	0.1	67.700887
8.993167	0.1	67.216889
8.994833	0.1	66.742372
8.996500	0.1	66.274476
8.998167	0.1	65.789973
8.999833	0.1	65.322626
9.001500	0.1	64.878690
9.003167	0.1	64.428440
9.004833	0.1	64.010688
9.006500	0.1	63.576450
9.008167	0.1	63.146882
9.009833	0.1	62.735082
9.011500	0.1	62.319075
9.013167	0.1	61.901557
9.014833	0.1	61.510276
9.016500	0.1	61.109156
9.018167	0.1	60.723565
9.019833	0.1	60.343739
9.021500	0.1	59.959974
9.023167	0.1	59.596055
9.024833	0.1	59.233606
9.026500	0.1	58.870756
9.028167	0.1	58.531343
9.029833	0.1	58.190404
9.031500	0.1	57.870718
9.033167	0.1	57.534251
9.034833	0.1	57.216710
9.036500	0.1	56.891105
9.038167	0.1	56.567631
9.039833	0.1	56.266537
9.041500	0.1	55.972056
9.043167	0.1	55.703310
9.044833	0.1	55.434494
9.046500	0.1	55.155442
9.048167	0.1	54.868329
9.049833	0.1	54.583510
9.051500	0.1	54.297475
9.053167	0.1	54.060150
9.054833	0.1	53.804392
9.056500	0.1	53.532612
9.058167	0.1	53.270387
9.059833	0.1	53.009495
9.061500	0.1	52.745097
9.063167	0.1	52.507380
9.064833	0.1	52.288334
9.066500	0.1	52.048834
9.068167	0.1	51.842399
9.069833	0.1	51.610436
9.071500	0.1	51.423688
9.073167	0.1	51.239149
9.074833	0.1	51.057646
9.076500	0.1	50.877946
9.078167	0.1	50.696502
9.079833	0.1	50.520351
9.081500	0.1	50.330647
9.083167	0.1	50.143605
9.084833	0.1	49.948485
9.086500	0.1	49.767381
9.088167	0.1	49.584997
9.089833	0.1	49.386501
9.091500	0.1	49.188891
9.093167	0.1	48.999768
9.094833	0.1	48.815838
9.096500	0.1	48.617164
9.098167	0.1	48.435872
9.099833	0.1	48.244021
9.101500	0.1	48.079164
9.103167	0.1	47.896343
9.104833	0.1	47.721430
9.106500	0.1	47.555231
9.108167	0.1	47.413686
9.109833	0.1	47.266174
9.111500	0.1	47.106993
9.113167	0.1	46.968825
9.114833	0.1	46.826155
9.116500	0.1	46.687365
9.118167	0.1	46.570669
9.119833	0.1	46.445182
9.121500	0.1	46.315956
9.123167	0.1	46.191445
9.124833	0.1	46.053332
9.126500	0.1	45.929732
9.128167	0.1	45.809689
9.129833	0.1	45.692324
9.131500	0.1	45.556984
9.133167	0.1	45.441050
9.134833	0.1	45.305506
9.136500	0.1	45.170487
9.138167	0.1	45.060457
9.139833	0.1	44.952111
9.141500	0.1	44.834935
9.143167	0.1	44.677076
9.144833	0.1	44.549067
9.146500	0.1	44.412948
9.148167	0.1	44.299932
9.149833	0.1	44.158121
9.151500	0.1	44.052453
9.153167	0.1	43.935998
9.154833	0.1	43.823332
9.156500	0.1	43.706288
9.158167	0.1	43.587665
9.159833	0.1	43.461822
9.161500	0.1	43.332457
9.163167	0.1	43.214933
9.164833	0.1	43.115654
9.166500	0.1	43.025773
9.168167	0.1	42.905945
9.169833	0.1	42.784711
9.171500	0.1	42.668760
9.173167	0.1	42.561790
9.174833	0.1	42.439647
9.176500	0.1	42.320688
9.178167	0.1	42.214761
9.179833	0.1	42.111387
9.181500	0.1	41.972901
9.183167	0.1	41.859857
9.184833	0.1	41.750759
9.186500	0.1	41.635688
9.188167	0.1	41.544039
9.189833	0.1	41.436051
9.191500	0.1	41.330729
9.193167	0.1	41.221156
9.194833	0.1	41.082885
9.196500	0.1	40.991921
9.198167	0.1	40.868169
9.199833	0.1	40.764808
9.201500	0.1	40.644537
9.203167	0.1	40.539389
9.204833	0.1	40.422659
9.206500	0.1	40.289609
9.208167	0.1	40.167076
9.209833	0.1	40.063042
9.211500	0.1	39.939376
9.213167	0.1	39.848270
9.214833	0.1	39.724175
9.216500	0.1	39.630706
9.218167	0.1	39.524244
9.219833	0.1	39.415247
9.221500	0.1	39.286347
9.223167	0.1	39.178059
9.224833	0.1	39.088797
9.226500	0.1	38.975715
9.228167	0.1	38.842724
9.229833	0.1	38.733891
9.231500	0.1	38.610608
9.233167	0.1	38.492678
9.234833	0.1	38.374748
9.236500	0.1	38.229755
9.238167	0.1	38.099736
9.239833	0.1	37.951569
9.241500	0.1	37.827921
9.243167	0.1	37.666916
9.244833	0.1	37.540501
9.246500	0.1	37.391694
9.248167	0.1	37.265334
9.249833	0.1	37.116603
9.251500	0.1	36.979895
9.253167	0.1	36.844486
9.254833	0.1	36.721859
9.256500	0.1	36.583933
9.258167	0.1	36.438646
9.259833	0.1	36.315990
9.261500	0.1	36.191939
9.263167	0.1	36.079017
9.264833	0.1	35.942859
9.266500	0.1	35.823571
9.268167	0.1	35.717709
9.269833	0.1	35.592192
9.271500	0.1	35.493618
9.273167	0.1	35.371701
9.274833	0.1	35.237979
9.276500	0.1	35.106065
9.278167	0.1	34.981750
9.279833	0.1	34.853757
9.281500	0.1	34.733710
9.283167	0.1	34.614920
9.284833	0.1	34.480374
9.286500	0.1	34.344291
9.288167	0.1	34.211352
9.289833	0.1	34.071698
9.291500	0.1	33.939540
9.293167	0.1	33.808877
9.294833	0.1	33.689139
9.296500	0.1	33.550015
9.298167	0.1	33.399748
9.299833	0.1	33.273113
9.301500	0.1	33.120138
9.303167	0.1	32.986351
9.304833	0.1	32.836761
9.306500	0.1	32.688414
9.308167	0.1	32.555016
9.309833	0.1	32.403469
9.311500	0.1	32.270963
9.313167	0.1	32.128694
9.314833	0.1	31.990042
9.316500	0.1	31.852969
9.318167	0.1	31.726496
9.319833	0.1	31.586406
9.321500	0.1	31.432576
9.323167	0.1	31.304908
9.324833	0.1	31.156115
9.326500	0.1	31.015305
9.328167	0.1	30.869089
9.329833	0.1	30.747943
9.331500	0.1	30.599857
9.333167	0.1	30.460192
9.334833	0.1	30.309220
9.336500	0.1	30.167585
9.338167	0.1	30.042252
9.339833	0.1	29.896795
9.341500	0.1	29.763136
9.343167	0.1	29.625226
9.344833	0.1	29.479957
9.346500	0.1	29.337634
9.348167	0.1	29.201853
9.349833	0.1	29.052783
9.351500	0.1	28.926562
9.353167	0.1	28.802822
9.354833	0.1	28.657711
9.356500	0.1	28.522990
9.358167	0.1	28.368162
9.359833	0.1	28.224920
9.361500	0.1	28.095036
9.363167	0.1	27.953135
9.364833	0.1	27.821003
9.366500	0.1	27.703224
9.368167	0.1	27.547859
9.369833	0.1	27.400063
9.371500	0.1	27.261826
9.373167	0.1	27.119889
9.374833	0.1	26.973857
9.376500	0.1	26.822155
9.378167	0.1	26.683291
9.379833	0.1	26.554120
9.381500	0.1	26.384199
9.383167	0.1	26.261272
9.384833	0.1	26.101164
9.386500	0.1	25.951786
9.388167	0.1	25.812370
9.389833	0.1	25.648191
9.391500	0.1	25.504843
9.393167	0.1	25.380819
9.394833	0.1	25.231894
9.396500	0.1	25.101670
9.398167	0.1	24.970073
9.399833	0.1	24.833429
9.401500	0.1	24.667811
9.403167	0.1	24.541949
9.404833	0.1	24.409175
9.406500	0.1	24.252621
9.408167	0.1	24.110533
9.409833	0.1	23.963729
9.411500	0.1	23.811620
9.413167	0.1	23.671933
9.414833	0.1	23.523035
9.416500	0.1	23.375764
9.418167	0.1	23.237260
9.419833	0.1	23.075510
9.421500	0.1	22.934523
9.423167	0.1	22.800773
9.424833	0.1	22.646568
9.426500	0.1	22.506868
9.428167	0.1	22.376900
9.429833	0.1	22.226493
9.431500	0.1	22.078298
9.433167	0.1	21.945905
9.434833	0.1	21.813833
9.436500	0.1	21.654975
9.438167	0.1	21.512058
9.439833	0.1	21.354472
9.441500	0.1	21.190659
9.443167	0.1	21.049657
9.444833	0.1	20.913319
9.446500	0.1	20.763704
9.448167	0.1	20.636757
9.449833	0.1	20.493663
9.451500	0.1	20.330893
9.453167	0.1	20.169078
9.454833	0.1	20.018367
9.456500	0.1	19.866638
9.458167	0.1	19.710276
9.459833	0.1	19.564565
9.461500	0.1	19.425503
9.463167	0.1	19.264998
9.464833	0.1	19.120202
9.466500	0.1	18.969311
9.468167	0.1	18.828088
9.469833	0.1	18.692144
9.471500	0.1	18.531217
9.473167	0.1	18.391464
9.474833	0.1	18.234703
9.476500	0.1	18.087578
9.478167	0.1	17.949740
9.479833	0.1	17.813895
9.481500	0.1	17.675792
9.483167	0.1	17.521915
9.484833	0.1	17.379687
9.486500	0.1	17.215970
9.488167	0.1	17.070457
9.489833	0.1	16.915720
9.491500	0.1	16.779662
9.493167	0.1	16.624504
9.494833	0.1	16.466369
9.496500	0.1	16.323265
9.498167	0.1	16.176391
9.499833	0.1	16.037962
9.501500	0.1	15.890984
9.503167	0.1	15.744404
9.504833	0.1	15.596295
9.506500	0.1	15.456101
9.508167	0.1	15.308781
9.509833	0.1	15.168358
9.511500	0.1	15.017136
9.513167	0.1	14.858040
9.514833	0.1	14.701001
9.516500	0.1	14.552326
9.518167	0.1	14.403253
9.519833	0.1	14.264340
9.521500	0.1	14.113794
9.523167	0.1	13.964219
9.524833	0.1	13.833802
9.526500	0.1	13.682414
9.528167	0.1	13.551122
9.529833	0.1	13.400739
9.531500	0.1	13.250480
9.533167	0.1	13.114532
9.534833	0.1	12.976241
9.536500	0.1	12.840383
9.538167	0.1	12.694575
9.539833	0.1	12.543951
9.541500	0.1	12.428549
9.543167	0.1	12.281601
9.544833	0.1	12.130454
9.546500	0.1	11.998755
9.548167	0.1	11.852902
9.549833	0.1	11.706800
9.551500	0.1	11.575030
9.553167	0.1	11.434562
9.554833	0.1	11.306090
9.556500	0.1	11.169658
9.558167	0.1	11.035012
9.559833	0.1	10.891705
9.561500	0.1	10.742092
9.563167	0.1	10.608941
9.564833	0.1	10.451539
9.566500	0.1	10.315319
9.568167	0.1	10.183345
9.569833	0.1	10.047639
9.571500	0.1	9.911055
9.573167	0.1	9.767940
9.574833	0.1	9.636795
9.576500	0.1	9.504773
9.578167	0.1	9.387690
9.579833	0.1	9.245473
9.581500	0.1	9.118287
9.583167	0.1	8.975515
9.584833	0.1	8.861910
9.586500	0.1	8.722610
9.588167	0.1	8.601000
9.589833	0.1	8.465614
9.591500	0.1	8.343988
9.593167	0.1	8.224293
9.594833	0.1	8.098636
9.596500	0.1	7.965044
9.598167	0.1	7.844571
9.599833	0.1	7.726015
9.601500	0.1	7.593456
9.603167	0.1	7.459285
9.604833	0.1	7.339765
9.606500	0.1	7.234924
9.608167	0.1	7.111594
9.609833	0.1	6.983438
9.611500	0.1	6.854518
9.613167	0.1	6.732509
9.614833	0.1	6.609748
9.616500	0.1	6.486006
9.618167	0.1	6.382083
9.619833	0.1	6.257692
9.621500	0.1	6.162567
9.623167	0.1	6.032055
9.624833	0.1	5.914742
9.626500	0.1	5.792627
9.628167	0.1	5.691356
9.629833	0.1	5.572141
9.631500	0.1	5.448565
9.633167	0.1	5.336335
9.634833	0.1	5.220891
9.636500	0.1	5.110508
9.638167	0.1	5.007046
9.639833	0.1	4.890406
9.641500	0.1	4.797952
9.643167	0.1	4.683030
9.644833	0.1	4.574319
9.646500	0.1	4.458206
9.648167	0.1	4.339547
9.649833	0.1	4.238584
9.651500	0.1	4.133505
9.653167	0.1	4.015014
9.654833	0.1	3.916939
9.656500	0.1	3.829557
9.658167	0.1	3.727198
9.659833	0.1	3.610037
9.661500	0.1	3.514793
9.663167	0.1	3.410540
9.664833	0.1	3.322726
9.666500	0.1	3.226904
9.668167	0.1	3.127987
9.669833	0.1	3.011489
9.671500	0.1	2.898903
9.673167	0.1	2.799777
9.674833	0.1	2.710257
9.676500	0.1	2.623328
9.678167	0.1	2.529782
9.679833	0.1	2.437101
9.681500	0.1	2.339682
9.683167	0.1	2.259480
9.684833	0.1	2.149526
9.686500	0.1	2.038062
9.688167	0.1	1.975555
9.689833	0.1	1.887609
9.691500	0.1	1.796675
9.693167	0.1	1.709191
9.694833	0.1	1.617317
9.696500	0.1	1.515809
9.698167	0.1	1.421634
9.699833	0.1	1.337395
9.701500	0.1	1.262964
9.703167	0.1	1.180238
9.704833	0.1	1.088814
9.706500	0.1	1.009936
9.708167	0.1	0.927138
9.709833	0.1	0.823564
9.711500	0.1	0.742097
9.713167	0.1	0.674562
9.714833	0.1	0.590451
9.716500	0.1	0.518431
9.718167	0.1	0.428447
9.719833	0.1	0.353841
9.721500	0.1	0.287256
9.723167	0.1	0.209804
9.724833	0.1	0.149785
9.726500	0.1	0.063437
9.728167	0.1	-0.012144
9.729833	0.1	-0.088167
9.731500	0.1	-0.147076
9.733167	0.1	-0.213055
9.734833	0.1	-0.298583
9.736500	0.1	-0.362620
9.738167	0.1	-0.432411
9.739833	0.1	-0.488152
9.741500	0.1	-0.547858
9.743167	0.1	-0.608578
9.744833	0.1	-0.684555
9.746500	0.1	-0.753551
9.748167	0.1	-0.812563
9.749833	0.1	-0.859267
9.751500	0.1	-0.939038
9.753167	0.1	-0.997944
9.754833	0.1	-1.055291
9.756500	0.1	-1.127538
9.758167	0.1	-1.191812
9.759833	0.1	-1.243550
9.761500	0.1	-1.301997
9.763167	0.1	-1.363952
9.764833	0.1	-1.411989
9.766500	0.1	-1.459695
9.768167	0.1	-1.526049
9.769833	0.1	-1.584794
9.771500	0.1	-1.638134
9.773167	0.1	-1.684638
9.774833	0.1	-1.739902
9.776500	0.1	-1.800688
9.778167	0.1	-1.843026
9.779833	0.1	-1.895425
9.781500	0.1	-1.952890
9.783167	0.1	-2.008605
9.784833	0.1	-2.054965
9.786500	0.1	-2.089202
9.788167	0.1	-2.137364
9.789833	0.1	-2.180421
9.791500	0.1	-2.217526
9.793167	0.1	-2.259192
9.794833	0.1	-2.323485
9.796500	0.1	-2.363262
9.798167	0.1	-2.399403
9.799833	0.1	-2.446767
9.801500	0.1	-2.482471
9.803167	0.1	-2.513892
9.804833	0.1	-2.565686
9.806500	0.1	-2.602511
9.808167	0.1	-2.638570
9.809833	0.1	-2.681287
9.811500	0.1	-2.701138
9.813167	0.1	-2.740444
9.814833	0.1	-2.777979
9.816500	0.1	-2.807253
9.818167	0.1	-2.842420
9.819833	0.1	-2.873596
9.821500	0.1	-2.902150
9.823167	0.1	-2.934247
9.824833	0.1	-2.956554
9.826500	0.1	-2.982530
9.828167	0.1	-3.005853
9.829833	0.1	-3.042247
9.831500	0.1	-3.088936
9.833167	0.1	-3.096187
9.834833	0.1	-3.133151
9.836500	0.1	-3.164794
9.838167	0.1	-3.173847
9.839833	0.1	-3.214324
9.841500	0.1	-3.236726
9.843167	0.1	-3.257256
9.844833	0.1	-3.287398
9.846500	0.1	-3.315546
9.848167	0.1	-3.323918
9.849833	0.1	-3.351679
9.851500	0.1	-3.362850
9.853167	0.1	-3.377335
9.854833	0.1	-3.389840
9.856500	0.1	-3.405908
9.858167	0.1	-3.422884
9.859833	0.1	-3.439279
9.861500	0.1	-3.454796
9.863167	0.1	-3.489816
9.864833	0.1	-3.498649
9.866500	0.1	-3.504068
9.868167	0.1	-3.517019
9.869833	0.1	-3.525181
9.871500	0.1	-3.533617
9.873167	0.1	-3.539026
9.874833	0.1	-3.549816
9.876500	0.1	-3.551311
9.878167	0.1	-3.566013
9.879833	0.1	-3.579763
9.881500	0.1	-3.582605
9.883167	0.1	-3.575563
9.884833	0.1	-3.570066
9.886500	0.1	-3.578997
9.888167	0.1	-3.590198
9.889833	0.1	-3.590587
9.891500	0.1	-3.607979
9.893167	0.1	-3.612922
9.894833	0.1	-3.616537
9.896500	0.1	-3.615464
9.898167	0.1	-3.630797
9.899833	0.1	-3.626715
9.901500	0.1	-3.622255
9.903167	0.1	-3.618903
9.904833	0.1	-3.625770
9.906500	0.1	-3.607364
9.908167	0.1	-3.623693
9.909833	0.1	-3.629215
9.911500	0.1	-3.627414
9.913167	0.1	-3.621645
9.914833	0.1	-3.621418
9.916500	0.1	-3.610264
9.918167	0.1	-3.618029
9.919833	0.1	-3.610802
9.921500	0.1	-3.598165
9.923167	0.1	-3.594344
9.924833	0.1	-3.589879
9.926500	0.1	-3.591560
9.928167	0.1	-3.600101
9.929833	0.1	-3.576428
9.931500	0.1	-3.568725
9.933167	0.1	-3.559692
9.934833	0.1	-3.544293
9.936500	0.1	-3.557522
9.938167	0.1	-3.536669
9.939833	0.1	-3.529053
9.941500	0.1	-3.517476
9.943167	0.1	-3.497955
9.944833	0.1	-3.480797
9.946500	0.1	-3.476274
9.948167	0.1	-3.453491
9.949833	0.1	-3.449135
9.951500	0.1	-3.438138
9.953167	0.1	-3.427849
9.954833	0.1	-3.413957
9.956500	0.1	-3.389378
9.958167	0.1	-3.378963
9.959833	0.1	-3.342019
9.961500	0.1	-3.337901
9.963167	0.1	-3.332564
9.964833	0.1	-3.325452
9.966500	0.1	-3.300943
9.968167	0.1	-3.282038
9.969833	0.1	-3.267568
9.971500	0.1	-3.244631
9.973167	0.1	-3.227105
9.974833	0.1	-3.208653
9.976500	0.1	-3.193204
9.978167	0.1	-3.182433
9.979833	0.1	-3.165436
9.981500	0.1	-3.131816
9.983167	0.1	-3.127810
9.984833	0.1	-3.100095
9.986500	0.1	-3.069688
9.988167	0.1	-3.052327
9.989833	0.1	-3.029680
9.991500	0.1	-3.005505
9.993167	0.1	-2.980735
9.994833	0.1	-2.965734
9.996500	0.1	-2.934995
9.998167	0.1	-2.921739
9.999833	0.1	-2.880726
10.001500	0.1	-2.853335
```
