## Supplementary material for "Rhizobial enzyme reveals pH-driven catalytic switching and ʟ-amino acid incorporation by ʟ,ᴅ-transpeptidases": File S3. Julia Notebook: MQ_01_UV_VIS_1.txt

```
URL	chrom://desktop-8dojj41/ChromeleonLocal/Brooks/2026-01-19 Different RTs of D- and L-Ala gm-AEJA.seq/609.smp/UV_VIS_1.channel/UV_VIS_1.chm
Channel	UV_VIS_1

Injection Information:
Data Vault	ChromeleonLocal
Sequence	2026-01-19 Different RTs of D- and L-Ala gm-AEJA
Name	MQ
Number	1
Position	GA1
Comment	
Processing Method	Basic Quantitative
Instrument Method	E. coli v520ul HypersilGold aQ 600ul 15% 10min 60C
Type	Calibration Standard
Status	Finished
Inject Time	19/01/2026 14:49:39 +00:00
Volume (µl)	250.000
Dilution Factor	1.0000
Weight	1.0000

Chromatogram Data Information:
Time Min. (min)	0.001500
Time Max. (min)	10.001500
Data Points	6001
Detector	UV
Generating Data System	Chromeleon 7.2.10.24543
Exporting Data System	Chromeleon 7.2.10.0
Operator	Instrument Controller
Signal Quantity	Absorbance
Signal Unit	mAU
Signal Min.	-1,073.830122
Signal Max.	2,437.027396
Channel	UV_VIS_1
Driver Name	VWD3000.dll
Channel Type	Evaluation
Min. Step (s)	0.1
Max. Step (s)	0.1
Average Step (s)	0.1

Signal Parameter Information:
Signal Info	WVL:202 nm

Chromatogram Data:
Time (min)	Step (s)	Value (mAU)
0.001500	n.a.	5.798402
0.003167	0.1	5.791222
0.004833	0.1	5.795365
0.006500	0.1	5.803774
0.008167	0.1	5.802004
0.009833	0.1	5.803265
0.011500	0.1	5.801976
0.013167	0.1	5.818567
0.014833	0.1	5.826352
0.016500	0.1	5.818771
0.018167	0.1	5.829971
0.019833	0.1	5.831214
0.021500	0.1	5.850975
0.023167	0.1	5.851983
0.024833	0.1	5.862939
0.026500	0.1	5.866698
0.028167	0.1	5.879023
0.029833	0.1	5.881033
0.031500	0.1	5.893770
0.033167	0.1	5.890898
0.034833	0.1	5.898736
0.036500	0.1	5.899664
0.038167	0.1	5.911209
0.039833	0.1	5.896936
0.041500	0.1	5.917402
0.043167	0.1	5.924624
0.044833	0.1	5.917746
0.046500	0.1	5.919695
0.048167	0.1	5.909507
0.049833	0.1	5.919699
0.051500	0.1	5.934416
0.053167	0.1	5.955634
0.054833	0.1	5.947746
0.056500	0.1	5.931039
0.058167	0.1	5.930393
0.059833	0.1	5.930638
0.061500	0.1	5.951616
0.063167	0.1	5.955576
0.064833	0.1	5.944744
0.066500	0.1	5.963336
0.068167	0.1	5.965951
0.069833	0.1	5.965213
0.071500	0.1	5.950261
0.073167	0.1	5.973617
0.074833	0.1	5.962972
0.076500	0.1	5.958399
0.078167	0.1	5.959022
0.079833	0.1	5.970771
0.081500	0.1	5.974012
0.083167	0.1	5.966268
0.084833	0.1	5.965097
0.086500	0.1	5.969848
0.088167	0.1	5.968429
0.089833	0.1	5.978971
0.091500	0.1	5.991274
0.093167	0.1	5.989137
0.094833	0.1	5.999126
0.096500	0.1	5.989891
0.098167	0.1	5.997397
0.099833	0.1	5.997391
0.101500	0.1	6.008187
0.103167	0.1	6.001018
0.104833	0.1	5.980118
0.106500	0.1	5.996358
0.108167	0.1	6.004418
0.109833	0.1	6.006190
0.111500	0.1	6.007195
0.113167	0.1	5.996489
0.114833	0.1	6.000849
0.116500	0.1	6.000380
0.118167	0.1	6.007899
0.119833	0.1	6.010668
0.121500	0.1	6.014408
0.123167	0.1	5.992923
0.124833	0.1	5.989805
0.126500	0.1	5.996612
0.128167	0.1	5.998122
0.129833	0.1	6.001321
0.131500	0.1	6.007767
0.133167	0.1	6.003512
0.134833	0.1	6.002124
0.136500	0.1	5.991178
0.138167	0.1	5.997911
0.139833	0.1	6.003022
0.141500	0.1	6.023607
0.143167	0.1	6.034323
0.144833	0.1	6.041557
0.146500	0.1	6.036308
0.148167	0.1	6.029165
0.149833	0.1	6.014812
0.151500	0.1	6.022998
0.153167	0.1	6.029095
0.154833	0.1	6.035224
0.156500	0.1	6.048101
0.158167	0.1	6.084228
0.159833	0.1	6.079029
0.161500	0.1	6.074917
0.163167	0.1	6.105247
0.164833	0.1	6.123099
0.166500	0.1	6.129246
0.168167	0.1	6.146992
0.169833	0.1	6.152349
0.171500	0.1	6.158629
0.173167	0.1	6.182009
0.174833	0.1	6.202122
0.176500	0.1	6.214795
0.178167	0.1	6.229938
0.179833	0.1	6.246228
0.181500	0.1	6.225947
0.183167	0.1	6.236253
0.184833	0.1	6.235112
0.186500	0.1	6.233103
0.188167	0.1	6.244762
0.189833	0.1	6.234595
0.191500	0.1	6.222739
0.193167	0.1	6.211462
0.194833	0.1	6.196317
0.196500	0.1	6.190072
0.198167	0.1	6.178029
0.199833	0.1	6.164546
0.201500	0.1	6.169044
0.203167	0.1	6.166613
0.204833	0.1	6.160216
0.206500	0.1	6.123474
0.208167	0.1	6.137432
0.209833	0.1	6.128145
0.211500	0.1	6.107187
0.213167	0.1	6.104480
0.214833	0.1	6.097613
0.216500	0.1	6.098771
0.218167	0.1	6.093599
0.219833	0.1	6.093528
0.221500	0.1	6.098499
0.223167	0.1	6.095918
0.224833	0.1	6.093460
0.226500	0.1	6.097544
0.228167	0.1	6.114176
0.229833	0.1	6.111723
0.231500	0.1	6.098765
0.233167	0.1	6.100699
0.234833	0.1	6.093657
0.236500	0.1	6.096358
0.238167	0.1	6.081947
0.239833	0.1	6.080959
0.241500	0.1	6.083065
0.243167	0.1	6.087064
0.244833	0.1	6.072042
0.246500	0.1	6.067198
0.248167	0.1	6.058537
0.249833	0.1	6.051382
0.251500	0.1	6.036456
0.253167	0.1	6.043276
0.254833	0.1	6.037525
0.256500	0.1	6.023102
0.258167	0.1	6.014431
0.259833	0.1	5.996101
0.261500	0.1	5.982614
0.263167	0.1	5.991696
0.264833	0.1	5.978255
0.266500	0.1	5.965421
0.268167	0.1	5.952931
0.269833	0.1	5.944441
0.271500	0.1	5.937004
0.273167	0.1	5.918644
0.274833	0.1	5.916691
0.276500	0.1	5.919451
0.278167	0.1	5.926448
0.279833	0.1	5.918853
0.281500	0.1	5.909565
0.283167	0.1	5.905401
0.284833	0.1	5.904518
0.286500	0.1	5.911823
0.288167	0.1	5.898774
0.289833	0.1	5.897503
0.291500	0.1	5.883361
0.293167	0.1	5.874330
0.294833	0.1	5.863467
0.296500	0.1	5.861529
0.298167	0.1	5.866148
0.299833	0.1	5.856912
0.301500	0.1	5.867724
0.303167	0.1	5.850454
0.304833	0.1	5.858398
0.306500	0.1	5.855901
0.308167	0.1	5.847447
0.309833	0.1	5.841733
0.311500	0.1	5.845408
0.313167	0.1	5.827031
0.314833	0.1	5.850960
0.316500	0.1	5.847919
0.318167	0.1	5.841580
0.319833	0.1	5.855495
0.321500	0.1	5.837200
0.323167	0.1	5.839521
0.324833	0.1	5.858480
0.326500	0.1	5.868866
0.328167	0.1	5.851112
0.329833	0.1	5.838913
0.331500	0.1	5.847065
0.333167	0.1	5.846061
0.334833	0.1	5.851669
0.336500	0.1	5.845964
0.338167	0.1	5.854178
0.339833	0.1	5.847910
0.341500	0.1	5.866912
0.343167	0.1	5.863177
0.344833	0.1	5.873455
0.346500	0.1	5.881407
0.348167	0.1	5.884987
0.349833	0.1	5.876932
0.351500	0.1	5.887404
0.353167	0.1	5.901058
0.354833	0.1	5.897934
0.356500	0.1	5.922949
0.358167	0.1	5.928121
0.359833	0.1	5.927456
0.361500	0.1	5.928814
0.363167	0.1	5.940708
0.364833	0.1	5.949038
0.366500	0.1	5.957953
0.368167	0.1	5.955262
0.369833	0.1	5.953519
0.371500	0.1	5.958319
0.373167	0.1	5.969963
0.374833	0.1	5.981341
0.376500	0.1	5.984512
0.378167	0.1	6.000140
0.379833	0.1	5.995195
0.381500	0.1	6.010421
0.383167	0.1	6.010517
0.384833	0.1	6.017369
0.386500	0.1	6.021042
0.388167	0.1	6.030657
0.389833	0.1	6.030045
0.391500	0.1	6.040790
0.393167	0.1	6.055376
0.394833	0.1	6.078908
0.396500	0.1	6.098010
0.398167	0.1	6.087485
0.399833	0.1	6.096931
0.401500	0.1	6.109093
0.403167	0.1	6.133895
0.404833	0.1	6.133311
0.406500	0.1	6.141352
0.408167	0.1	6.156392
0.409833	0.1	6.150992
0.411500	0.1	6.173297
0.413167	0.1	6.184544
0.414833	0.1	6.171671
0.416500	0.1	6.192027
0.418167	0.1	6.183767
0.419833	0.1	6.208566
0.421500	0.1	6.224109
0.423167	0.1	6.209514
0.424833	0.1	6.220975
0.426500	0.1	6.226676
0.428167	0.1	6.249239
0.429833	0.1	6.231498
0.431500	0.1	6.246186
0.433167	0.1	6.263565
0.434833	0.1	6.268275
0.436500	0.1	6.288730
0.438167	0.1	6.285000
0.439833	0.1	6.305985
0.441500	0.1	6.305474
0.443167	0.1	6.320464
0.444833	0.1	6.339455
0.446500	0.1	6.346781
0.448167	0.1	6.350708
0.449833	0.1	6.358955
0.451500	0.1	6.368230
0.453167	0.1	6.369849
0.454833	0.1	6.365329
0.456500	0.1	6.392440
0.458167	0.1	6.403706
0.459833	0.1	6.401677
0.461500	0.1	6.415226
0.463167	0.1	6.430130
0.464833	0.1	6.435739
0.466500	0.1	6.466137
0.468167	0.1	6.470107
0.469833	0.1	6.462741
0.471500	0.1	6.478657
0.473167	0.1	6.486847
0.474833	0.1	6.502975
0.476500	0.1	6.488787
0.478167	0.1	6.499128
0.479833	0.1	6.520373
0.481500	0.1	6.527826
0.483167	0.1	6.547406
0.484833	0.1	6.553143
0.486500	0.1	6.571068
0.488167	0.1	6.579598
0.489833	0.1	6.589905
0.491500	0.1	6.575190
0.493167	0.1	6.589285
0.494833	0.1	6.588907
0.496500	0.1	6.601371
0.498167	0.1	6.589323
0.499833	0.1	6.602454
0.501500	0.1	6.608340
0.503167	0.1	6.627427
0.504833	0.1	6.637647
0.506500	0.1	6.650953
0.508167	0.1	6.652079
0.509833	0.1	6.665781
0.511500	0.1	6.702109
0.513167	0.1	6.705867
0.514833	0.1	6.706718
0.516500	0.1	6.714351
0.518167	0.1	6.715499
0.519833	0.1	6.724411
0.521500	0.1	6.742248
0.523167	0.1	6.744468
0.524833	0.1	6.748438
0.526500	0.1	6.776436
0.528167	0.1	6.772399
0.529833	0.1	6.774611
0.531500	0.1	6.785641
0.533167	0.1	6.784196
0.534833	0.1	6.797035
0.536500	0.1	6.791528
0.538167	0.1	6.807578
0.539833	0.1	6.813866
0.541500	0.1	6.820887
0.543167	0.1	6.836050
0.544833	0.1	6.833450
0.546500	0.1	6.836621
0.548167	0.1	6.854251
0.549833	0.1	6.877182
0.551500	0.1	6.881454
0.553167	0.1	6.889398
0.554833	0.1	6.872078
0.556500	0.1	6.868810
0.558167	0.1	6.870272
0.559833	0.1	6.894561
0.561500	0.1	6.882788
0.563167	0.1	6.881110
0.564833	0.1	6.893660
0.566500	0.1	6.888137
0.568167	0.1	6.906642
0.569833	0.1	6.916667
0.571500	0.1	6.911235
0.573167	0.1	6.908871
0.574833	0.1	6.910058
0.576500	0.1	6.915609
0.578167	0.1	6.921903
0.579833	0.1	6.923434
0.581500	0.1	6.938276
0.583167	0.1	6.943321
0.584833	0.1	6.930582
0.586500	0.1	6.927243
0.588167	0.1	6.947200
0.589833	0.1	6.946067
0.591500	0.1	6.949237
0.593167	0.1	6.963333
0.594833	0.1	6.957179
0.596500	0.1	6.963950
0.598167	0.1	6.967537
0.599833	0.1	6.973313
0.601500	0.1	6.972857
0.603167	0.1	6.979562
0.604833	0.1	6.974936
0.606500	0.1	6.997808
0.608167	0.1	7.007993
0.609833	0.1	6.990874
0.611500	0.1	6.984043
0.613167	0.1	7.008762
0.614833	0.1	7.010658
0.616500	0.1	7.012456
0.618167	0.1	7.019336
0.619833	0.1	7.020339
0.621500	0.1	7.014394
0.623167	0.1	7.032013
0.624833	0.1	7.022128
0.626500	0.1	7.022672
0.628167	0.1	7.030514
0.629833	0.1	7.036060
0.631500	0.1	7.030222
0.633167	0.1	7.036739
0.634833	0.1	7.052893
0.636500	0.1	7.052188
0.638167	0.1	7.048100
0.639833	0.1	7.066738
0.641500	0.1	7.064494
0.643167	0.1	7.074503
0.644833	0.1	7.070720
0.646500	0.1	7.076897
0.648167	0.1	7.068252
0.649833	0.1	7.073779
0.651500	0.1	7.078904
0.653167	0.1	7.078247
0.654833	0.1	7.109035
0.656500	0.1	7.105372
0.658167	0.1	7.099275
0.659833	0.1	7.101806
0.661500	0.1	7.090949
0.663167	0.1	7.098139
0.664833	0.1	7.110164
0.666500	0.1	7.115693
0.668167	0.1	7.130513
0.669833	0.1	7.133533
0.671500	0.1	7.136593
0.673167	0.1	7.124390
0.674833	0.1	7.143136
0.676500	0.1	7.136564
0.678167	0.1	7.132039
0.679833	0.1	7.132056
0.681500	0.1	7.137019
0.683167	0.1	7.129047
0.684833	0.1	7.161474
0.686500	0.1	7.158437
0.688167	0.1	7.160863
0.689833	0.1	7.171943
0.691500	0.1	7.174545
0.693167	0.1	7.193173
0.694833	0.1	7.200084
0.696500	0.1	7.201447
0.698167	0.1	7.187799
0.699833	0.1	7.196154
0.701500	0.1	7.217715
0.703167	0.1	7.218951
0.704833	0.1	7.228074
0.706500	0.1	7.238393
0.708167	0.1	7.243235
0.709833	0.1	7.273848
0.711500	0.1	7.285873
0.713167	0.1	7.286211
0.714833	0.1	7.302366
0.716500	0.1	7.328559
0.718167	0.1	7.329196
0.719833	0.1	7.340532
0.721500	0.1	7.347750
0.723167	0.1	7.362643
0.724833	0.1	7.365029
0.726500	0.1	7.374524
0.728167	0.1	7.373454
0.729833	0.1	7.383045
0.731500	0.1	7.389583
0.733167	0.1	7.383990
0.734833	0.1	7.387169
0.736500	0.1	7.387273
0.738167	0.1	7.393298
0.739833	0.1	7.401837
0.741500	0.1	7.408980
0.743167	0.1	7.409644
0.744833	0.1	7.413032
0.746500	0.1	7.430144
0.748167	0.1	7.444535
0.749833	0.1	7.438792
0.751500	0.1	7.443908
0.753167	0.1	7.442004
0.754833	0.1	7.448971
0.756500	0.1	7.430983
0.758167	0.1	7.423480
0.759833	0.1	7.430449
0.761500	0.1	7.454634
0.763167	0.1	7.454579
0.764833	0.1	7.449080
0.766500	0.1	7.454747
0.768167	0.1	7.439068
0.769833	0.1	7.460137
0.771500	0.1	7.473743
0.773167	0.1	7.467341
0.774833	0.1	7.472705
0.776500	0.1	7.480317
0.778167	0.1	7.477878
0.779833	0.1	7.482597
0.781500	0.1	7.502906
0.783167	0.1	7.497705
0.784833	0.1	7.502964
0.786500	0.1	7.504943
0.788167	0.1	7.504604
0.789833	0.1	7.502137
0.791500	0.1	7.510734
0.793167	0.1	7.524194
0.794833	0.1	7.545138
0.796500	0.1	7.541642
0.798167	0.1	7.565127
0.799833	0.1	7.595960
0.801500	0.1	7.608873
0.803167	0.1	7.637948
0.804833	0.1	7.670994
0.806500	0.1	7.723249
0.808167	0.1	7.800625
0.809833	0.1	7.887886
0.811500	0.1	7.979830
0.813167	0.1	8.081266
0.814833	0.1	8.170062
0.816500	0.1	8.240120
0.818167	0.1	8.311750
0.819833	0.1	8.393036
0.821500	0.1	8.541447
0.823167	0.1	8.820568
0.824833	0.1	9.354872
0.826500	0.1	10.224374
0.828167	0.1	11.591209
0.829833	0.1	13.497267
0.831500	0.1	16.050528
0.833167	0.1	19.251583
0.834833	0.1	23.106382
0.836500	0.1	27.596763
0.838167	0.1	32.663967
0.839833	0.1	38.241594
0.841500	0.1	44.310277
0.843167	0.1	50.767971
0.844833	0.1	57.545639
0.846500	0.1	64.535821
0.848167	0.1	71.548894
0.849833	0.1	78.487407
0.851500	0.1	85.150156
0.853167	0.1	91.425626
0.854833	0.1	97.153294
0.856500	0.1	102.280160
0.858167	0.1	106.743328
0.859833	0.1	110.545097
0.861500	0.1	113.691640
0.863167	0.1	116.201606
0.864833	0.1	118.172629
0.866500	0.1	119.649312
0.868167	0.1	120.678471
0.869833	0.1	121.342574
0.871500	0.1	121.716729
0.873167	0.1	121.875410
0.874833	0.1	121.836646
0.876500	0.1	121.690166
0.878167	0.1	121.427146
0.879833	0.1	121.118763
0.881500	0.1	120.777363
0.883167	0.1	120.394757
0.884833	0.1	120.028905
0.886500	0.1	119.659026
0.888167	0.1	119.270616
0.889833	0.1	118.856044
0.891500	0.1	118.440603
0.893167	0.1	118.007707
0.894833	0.1	117.576482
0.896500	0.1	117.115050
0.898167	0.1	116.642855
0.899833	0.1	116.177126
0.901500	0.1	115.726540
0.903167	0.1	115.242632
0.904833	0.1	114.769653
0.906500	0.1	114.208357
0.908167	0.1	113.481268
0.909833	0.1	112.364106
0.911500	0.1	110.382313
0.913167	0.1	106.584777
0.914833	0.1	99.301381
0.916500	0.1	86.351463
0.918167	0.1	65.428930
0.919833	0.1	34.650216
0.921500	0.1	-6.970702
0.923167	0.1	-59.299737
0.924833	0.1	-120.878685
0.926500	0.1	-189.176511
0.928167	0.1	-261.167910
0.929833	0.1	-333.833986
0.931500	0.1	-404.705288
0.933167	0.1	-472.004592
0.934833	0.1	-534.668137
0.936500	0.1	-592.207327
0.938167	0.1	-644.540954
0.939833	0.1	-691.815868
0.941500	0.1	-734.256972
0.943167	0.1	-772.157096
0.944833	0.1	-805.817335
0.946500	0.1	-835.551274
0.948167	0.1	-861.680313
0.949833	0.1	-884.526659
0.951500	0.1	-904.428703
0.953167	0.1	-921.708711
0.954833	0.1	-936.708991
0.956500	0.1	-949.735955
0.958167	0.1	-961.092230
0.959833	0.1	-971.055247
0.961500	0.1	-979.858508
0.963167	0.1	-987.728949
0.964833	0.1	-994.847709
0.966500	0.1	-1,001.367929
0.968167	0.1	-1,007.409815
0.969833	0.1	-1,013.081040
0.971500	0.1	-1,018.456469
0.973167	0.1	-1,023.592447
0.974833	0.1	-1,028.545263
0.976500	0.1	-1,033.339427
0.978167	0.1	-1,037.992974
0.979833	0.1	-1,042.525183
0.981500	0.1	-1,046.941299
0.983167	0.1	-1,051.247652
0.984833	0.1	-1,055.438750
0.986500	0.1	-1,059.519527
0.988167	0.1	-1,063.490515
0.989833	0.1	-1,067.268523
0.991500	0.1	-1,070.207657
0.993167	0.1	-1,072.018401
0.994833	0.1	-1,072.923611
0.996500	0.1	-1,073.377434
0.998167	0.1	-1,073.606072
0.999833	0.1	-1,073.716634
1.001500	0.1	-1,073.772492
1.003167	0.1	-1,073.800746
1.004833	0.1	-1,073.813339
1.006500	0.1	-1,073.820638
1.008167	0.1	-1,073.824572
1.009833	0.1	-1,073.827691
1.011500	0.1	-1,073.826000
1.013167	0.1	-1,073.826166
1.014833	0.1	-1,073.824444
1.016500	0.1	-1,073.825245
1.018167	0.1	-1,073.824923
1.019833	0.1	-1,073.824834
1.021500	0.1	-1,073.826233
1.023167	0.1	-1,073.827654
1.024833	0.1	-1,073.826198
1.026500	0.1	-1,073.826337
1.028167	0.1	-1,073.825685
1.029833	0.1	-1,073.824493
1.031500	0.1	-1,073.826208
1.033167	0.1	-1,073.825548
1.034833	0.1	-1,073.826662
1.036500	0.1	-1,073.827435
1.038167	0.1	-1,073.829843
1.039833	0.1	-1,073.827941
1.041500	0.1	-1,073.828290
1.043167	0.1	-1,073.828393
1.044833	0.1	-1,073.827216
1.046500	0.1	-1,073.826773
1.048167	0.1	-1,073.827996
1.049833	0.1	-1,073.827018
1.051500	0.1	-1,073.827469
1.053167	0.1	-1,073.827189
1.054833	0.1	-1,073.826759
1.056500	0.1	-1,073.826979
1.058167	0.1	-1,073.827304
1.059833	0.1	-1,073.825373
1.061500	0.1	-1,073.826503
1.063167	0.1	-1,073.827428
1.064833	0.1	-1,073.825941
1.066500	0.1	-1,073.825776
1.068167	0.1	-1,073.828942
1.069833	0.1	-1,073.826047
1.071500	0.1	-1,073.828283
1.073167	0.1	-1,073.830122
1.074833	0.1	-1,073.829885
1.076500	0.1	-1,073.827745
1.078167	0.1	-1,073.823356
1.079833	0.1	-1,073.824990
1.081500	0.1	-1,073.823713
1.083167	0.1	-1,073.819898
1.084833	0.1	-1,073.822903
1.086500	0.1	-1,073.823248
1.088167	0.1	-1,073.822482
1.089833	0.1	-1,073.823254
1.091500	0.1	-1,073.824145
1.093167	0.1	-1,073.822713
1.094833	0.1	-1,073.822576
1.096500	0.1	-1,073.822507
1.098167	0.1	-1,073.822545
1.099833	0.1	-1,073.824874
1.101500	0.1	-1,073.824016
1.103167	0.1	-1,073.824959
1.104833	0.1	-1,073.824563
1.106500	0.1	-1,073.824149
1.108167	0.1	-1,073.823798
1.109833	0.1	-1,073.821746
1.111500	0.1	-1,073.823897
1.113167	0.1	-1,073.824827
1.114833	0.1	-1,073.824714
1.116500	0.1	-1,073.824153
1.118167	0.1	-1,073.825027
1.119833	0.1	-1,073.820771
1.121500	0.1	-1,073.823122
1.123167	0.1	-1,073.824080
1.124833	0.1	-1,073.823475
1.126500	0.1	-1,073.822523
1.128167	0.1	-1,073.822769
1.129833	0.1	-1,073.825347
1.131500	0.1	-1,073.824829
1.133167	0.1	-1,073.822838
1.134833	0.1	-1,073.822494
1.136500	0.1	-1,073.820878
1.138167	0.1	-1,073.819782
1.139833	0.1	-1,073.823278
1.141500	0.1	-1,073.821270
1.143167	0.1	-1,073.824526
1.144833	0.1	-1,073.824708
1.146500	0.1	-1,073.823211
1.148167	0.1	-1,073.821308
1.149833	0.1	-1,073.823101
1.151500	0.1	-1,073.824430
1.153167	0.1	-1,073.822928
1.154833	0.1	-1,073.828458
1.156500	0.1	-1,073.825661
1.158167	0.1	-1,073.821882
1.159833	0.1	-1,073.820645
1.161500	0.1	-1,073.822337
1.163167	0.1	-1,073.823471
1.164833	0.1	-1,073.821871
1.166500	0.1	-1,073.821505
1.168167	0.1	-1,073.817858
1.169833	0.1	-1,073.820512
1.171500	0.1	-1,073.817289
1.173167	0.1	-1,073.818784
1.174833	0.1	-1,073.823429
1.176500	0.1	-1,073.821706
1.178167	0.1	-1,073.822289
1.179833	0.1	-1,073.823302
1.181500	0.1	-1,073.821137
1.183167	0.1	-1,073.823882
1.184833	0.1	-1,073.824603
1.186500	0.1	-1,073.822292
1.188167	0.1	-1,073.823448
1.189833	0.1	-1,073.822654
1.191500	0.1	-1,073.824495
1.193167	0.1	-1,073.821950
1.194833	0.1	-1,073.822700
1.196500	0.1	-1,073.822858
1.198167	0.1	-1,073.825319
1.199833	0.1	-1,073.823444
1.201500	0.1	-1,073.823301
1.203167	0.1	-1,073.822220
1.204833	0.1	-1,073.819153
1.206500	0.1	-1,073.821664
1.208167	0.1	-1,073.820030
1.209833	0.1	-1,073.821453
1.211500	0.1	-1,073.820430
1.213167	0.1	-1,073.820353
1.214833	0.1	-1,073.822335
1.216500	0.1	-1,073.820077
1.218167	0.1	-1,073.821620
1.219833	0.1	-1,073.819864
1.221500	0.1	-1,073.819204
1.223167	0.1	-1,073.820246
1.224833	0.1	-1,073.821127
1.226500	0.1	-1,073.749129
1.228167	0.1	-1,073.225954
1.229833	0.1	-1,072.406558
1.231500	0.1	-1,071.054249
1.233167	0.1	-1,069.286833
1.234833	0.1	-1,067.311007
1.236500	0.1	-1,065.203817
1.238167	0.1	-1,062.976466
1.239833	0.1	-1,060.596217
1.241500	0.1	-1,057.980883
1.243167	0.1	-1,055.030188
1.244833	0.1	-1,051.616208
1.246500	0.1	-1,047.635763
1.248167	0.1	-1,043.002988
1.249833	0.1	-1,037.657023
1.251500	0.1	-1,031.593595
1.253167	0.1	-1,024.837500
1.254833	0.1	-1,017.449542
1.256500	0.1	-1,009.504083
1.258167	0.1	-1,001.095764
1.259833	0.1	-992.301181
1.261500	0.1	-983.188130
1.263167	0.1	-973.819688
1.264833	0.1	-964.226258
1.266500	0.1	-954.425229
1.268167	0.1	-944.427480
1.269833	0.1	-934.227901
1.271500	0.1	-923.828701
1.273167	0.1	-913.208467
1.274833	0.1	-902.347303
1.276500	0.1	-891.245738
1.278167	0.1	-879.890416
1.279833	0.1	-868.266470
1.281500	0.1	-856.371056
1.283167	0.1	-844.184726
1.284833	0.1	-831.730835
1.286500	0.1	-818.979080
1.288167	0.1	-805.962445
1.289833	0.1	-792.658535
1.291500	0.1	-779.086064
1.293167	0.1	-765.241995
1.294833	0.1	-751.161880
1.296500	0.1	-736.846146
1.298167	0.1	-722.339212
1.299833	0.1	-707.655570
1.301500	0.1	-692.825986
1.303167	0.1	-677.875368
1.304833	0.1	-662.821616
1.306500	0.1	-647.700632
1.308167	0.1	-632.528175
1.309833	0.1	-617.298476
1.311500	0.1	-602.039552
1.313167	0.1	-586.778363
1.314833	0.1	-571.505169
1.316500	0.1	-556.252869
1.318167	0.1	-541.026943
1.319833	0.1	-525.832899
1.321500	0.1	-510.699469
1.323167	0.1	-495.630206
1.324833	0.1	-480.649541
1.326500	0.1	-465.770566
1.328167	0.1	-451.025593
1.329833	0.1	-436.415987
1.331500	0.1	-421.952661
1.333167	0.1	-407.647546
1.334833	0.1	-393.529218
1.336500	0.1	-379.587048
1.338167	0.1	-365.856038
1.339833	0.1	-352.329573
1.341500	0.1	-339.027333
1.343167	0.1	-325.955806
1.344833	0.1	-313.110598
1.346500	0.1	-300.522700
1.348167	0.1	-288.171760
1.349833	0.1	-276.090215
1.351500	0.1	-264.267448
1.353167	0.1	-252.713196
1.354833	0.1	-241.436998
1.356500	0.1	-230.431174
1.358167	0.1	-219.707011
1.359833	0.1	-209.256083
1.361500	0.1	-199.089454
1.363167	0.1	-189.224710
1.364833	0.1	-179.640915
1.366500	0.1	-170.340052
1.368167	0.1	-161.313167
1.369833	0.1	-152.572267
1.371500	0.1	-144.118566
1.373167	0.1	-135.957189
1.374833	0.1	-128.050802
1.376500	0.1	-120.419034
1.378167	0.1	-113.041862
1.379833	0.1	-105.929891
1.381500	0.1	-99.085451
1.383167	0.1	-92.487987
1.384833	0.1	-86.128399
1.386500	0.1	-80.026938
1.388167	0.1	-74.145455
1.389833	0.1	-68.498755
1.391500	0.1	-63.083243
1.393167	0.1	-57.899884
1.394833	0.1	-52.901426
1.396500	0.1	-48.131207
1.398167	0.1	-43.570779
1.399833	0.1	-39.192809
1.401500	0.1	-35.019973
1.403167	0.1	-31.019558
1.404833	0.1	-27.197041
1.406500	0.1	-23.555414
1.408167	0.1	-20.083543
1.409833	0.1	-16.764683
1.411500	0.1	-13.603262
1.413167	0.1	-10.583140
1.414833	0.1	-7.714196
1.416500	0.1	-4.997988
1.418167	0.1	-2.386158
1.419833	0.1	0.092747
1.421500	0.1	2.447435
1.423167	0.1	4.687091
1.424833	0.1	6.821764
1.426500	0.1	8.880635
1.428167	0.1	10.840602
1.429833	0.1	12.736659
1.431500	0.1	14.531820
1.433167	0.1	16.263200
1.434833	0.1	17.938005
1.436500	0.1	19.520224
1.438167	0.1	21.037734
1.439833	0.1	22.455278
1.441500	0.1	23.805025
1.443167	0.1	25.074520
1.444833	0.1	26.244269
1.446500	0.1	27.336029
1.448167	0.1	28.350328
1.449833	0.1	29.257971
1.451500	0.1	30.107652
1.453167	0.1	30.880324
1.454833	0.1	31.608582
1.456500	0.1	32.310792
1.458167	0.1	32.967023
1.459833	0.1	33.603187
1.461500	0.1	34.196383
1.463167	0.1	34.818904
1.464833	0.1	35.410266
1.466500	0.1	36.008112
1.468167	0.1	36.626460
1.469833	0.1	37.221627
1.471500	0.1	37.836896
1.473167	0.1	38.448659
1.474833	0.1	39.072665
1.476500	0.1	39.713114
1.478167	0.1	40.334795
1.479833	0.1	40.970167
1.481500	0.1	41.577788
1.483167	0.1	42.178916
1.484833	0.1	42.823063
1.486500	0.1	43.462812
1.488167	0.1	44.059260
1.489833	0.1	44.696417
1.491500	0.1	45.342855
1.493167	0.1	45.987828
1.494833	0.1	46.615714
1.496500	0.1	47.238357
1.498167	0.1	47.826159
1.499833	0.1	48.340438
1.501500	0.1	48.807057
1.503167	0.1	49.162376
1.504833	0.1	49.398997
1.506500	0.1	49.539486
1.508167	0.1	49.537277
1.509833	0.1	49.382148
1.511500	0.1	49.092760
1.513167	0.1	48.667799
1.514833	0.1	48.081346
1.516500	0.1	47.400675
1.518167	0.1	46.570180
1.519833	0.1	45.616433
1.521500	0.1	44.561854
1.523167	0.1	43.420716
1.524833	0.1	42.195016
1.526500	0.1	40.872799
1.528167	0.1	39.515611
1.529833	0.1	38.110699
1.531500	0.1	36.716333
1.533167	0.1	35.279112
1.534833	0.1	33.829076
1.536500	0.1	32.377968
1.538167	0.1	30.944441
1.539833	0.1	29.521836
1.541500	0.1	28.100253
1.543167	0.1	26.723198
1.544833	0.1	25.376306
1.546500	0.1	24.041282
1.548167	0.1	22.768564
1.549833	0.1	21.522560
1.551500	0.1	20.323589
1.553167	0.1	19.163035
1.554833	0.1	18.051172
1.556500	0.1	16.954853
1.558167	0.1	15.910743
1.559833	0.1	14.908763
1.561500	0.1	13.966913
1.563167	0.1	13.055079
1.564833	0.1	12.187676
1.566500	0.1	11.360594
1.568167	0.1	10.561190
1.569833	0.1	9.807433
1.571500	0.1	9.059741
1.573167	0.1	8.373846
1.574833	0.1	7.717049
1.576500	0.1	7.085505
1.578167	0.1	6.501647
1.579833	0.1	5.939593
1.581500	0.1	5.407883
1.583167	0.1	4.905361
1.584833	0.1	4.434723
1.586500	0.1	3.992417
1.588167	0.1	3.572278
1.589833	0.1	3.159287
1.591500	0.1	2.793738
1.593167	0.1	2.440729
1.594833	0.1	2.093391
1.596500	0.1	1.786565
1.598167	0.1	1.507228
1.599833	0.1	1.215749
1.601500	0.1	0.979168
1.603167	0.1	0.752387
1.604833	0.1	0.536785
1.606500	0.1	0.337469
1.608167	0.1	0.150981
1.609833	0.1	-0.018080
1.611500	0.1	-0.178164
1.613167	0.1	-0.311540
1.614833	0.1	-0.409895
1.616500	0.1	-0.527358
1.618167	0.1	-0.632106
1.619833	0.1	-0.700281
1.621500	0.1	-0.769033
1.623167	0.1	-0.815729
1.624833	0.1	-0.854999
1.626500	0.1	-0.893403
1.628167	0.1	-0.908848
1.629833	0.1	-0.906676
1.631500	0.1	-0.893671
1.633167	0.1	-0.866286
1.634833	0.1	-0.833049
1.636500	0.1	-0.794785
1.638167	0.1	-0.710886
1.639833	0.1	7.519329
1.641500	0.1	56.231048
1.643167	0.1	171.471778
1.644833	0.1	338.335492
1.646500	0.1	530.695321
1.648167	0.1	700.781681
1.649833	0.1	802.635087
1.651500	0.1	905.263595
1.653167	0.1	915.245696
1.654833	0.1	944.629344
1.656500	0.1	936.253717
1.658167	0.1	921.085527
1.659833	0.1	903.154342
1.661500	0.1	881.648513
1.663167	0.1	861.575981
1.664833	0.1	858.330835
1.666500	0.1	908.967583
1.668167	0.1	994.914775
1.669833	0.1	1,088.301660
1.671500	0.1	994.924926
1.673167	0.1	986.867147
1.674833	0.1	1,086.283724
1.676500	0.1	1,292.462703
1.678167	0.1	1,571.788452
1.679833	0.1	1,987.073418
1.681500	0.1	2,437.027396
1.683167	0.1	1,910.532899
1.684833	0.1	1,306.626484
1.686500	0.1	987.305175
1.688167	0.1	838.057933
1.689833	0.1	868.359841
1.691500	0.1	889.910450
1.693167	0.1	882.908398
1.694833	0.1	856.591920
1.696500	0.1	860.603951
1.698167	0.1	854.794544
1.699833	0.1	814.595694
1.701500	0.1	761.518309
1.703167	0.1	670.976779
1.704833	0.1	634.398075
1.706500	0.1	628.640468
1.708167	0.1	662.596170
1.709833	0.1	878.052931
1.711500	0.1	971.980417
1.713167	0.1	994.436074
1.714833	0.1	976.618623
1.716500	0.1	989.217328
1.718167	0.1	983.121181
1.719833	0.1	895.956608
1.721500	0.1	857.028436
1.723167	0.1	826.586441
1.724833	0.1	827.476052
1.726500	0.1	890.725634
1.728167	0.1	914.749856
1.729833	0.1	920.391893
1.731500	0.1	912.171575
1.733167	0.1	888.213919
1.734833	0.1	870.668235
1.736500	0.1	836.657846
1.738167	0.1	835.649375
1.739833	0.1	834.552481
1.741500	0.1	798.377432
1.743167	0.1	788.417756
1.744833	0.1	784.753474
1.746500	0.1	784.571580
1.748167	0.1	775.625743
1.749833	0.1	809.125919
1.751500	0.1	849.723966
1.753167	0.1	882.554058
1.754833	0.1	892.623556
1.756500	0.1	857.996264
1.758167	0.1	864.111719
1.759833	0.1	883.470254
1.761500	0.1	886.394869
1.763167	0.1	881.219650
1.764833	0.1	825.125391
1.766500	0.1	770.075952
1.768167	0.1	767.702156
1.769833	0.1	799.832971
1.771500	0.1	808.988767
1.773167	0.1	811.480606
1.774833	0.1	804.230571
1.776500	0.1	743.644592
1.778167	0.1	722.499572
1.779833	0.1	726.638408
1.781500	0.1	726.677761
1.783167	0.1	747.471019
1.784833	0.1	781.377430
1.786500	0.1	800.903637
1.788167	0.1	783.335141
1.789833	0.1	759.914533
1.791500	0.1	745.803108
1.793167	0.1	730.420657
1.794833	0.1	743.212621
1.796500	0.1	741.749340
1.798167	0.1	728.817180
1.799833	0.1	684.169541
1.801500	0.1	630.402309
1.803167	0.1	655.789653
1.804833	0.1	684.143799
1.806500	0.1	722.388996
1.808167	0.1	750.931491
1.809833	0.1	758.667894
1.811500	0.1	749.069130
1.813167	0.1	727.135932
1.814833	0.1	696.604745
1.816500	0.1	611.597646
1.818167	0.1	497.044855
1.819833	0.1	449.325957
1.821500	0.1	430.919623
1.823167	0.1	423.435054
1.824833	0.1	457.264934
1.826500	0.1	505.961234
1.828167	0.1	572.347181
1.829833	0.1	638.927437
1.831500	0.1	690.188800
1.833167	0.1	698.321248
1.834833	0.1	684.303270
1.836500	0.1	659.150911
1.838167	0.1	652.892656
1.839833	0.1	636.379321
1.841500	0.1	588.057003
1.843167	0.1	473.548074
1.844833	0.1	421.002479
1.846500	0.1	401.060844
1.848167	0.1	394.368546
1.849833	0.1	394.174378
1.851500	0.1	397.372385
1.853167	0.1	406.501441
1.854833	0.1	418.170673
1.856500	0.1	426.696760
1.858167	0.1	426.815168
1.859833	0.1	432.914896
1.861500	0.1	483.097274
1.863167	0.1	536.092198
1.864833	0.1	587.200856
1.866500	0.1	634.597879
1.868167	0.1	672.533386
1.869833	0.1	691.579319
1.871500	0.1	683.051933
1.873167	0.1	641.770431
1.874833	0.1	583.710887
1.876500	0.1	532.918244
1.878167	0.1	411.728469
1.879833	0.1	285.266803
1.881500	0.1	230.925459
1.883167	0.1	206.541002
1.884833	0.1	194.317136
1.886500	0.1	189.359740
1.888167	0.1	187.150326
1.889833	0.1	194.111868
1.891500	0.1	203.518973
1.893167	0.1	209.192610
1.894833	0.1	210.856817
1.896500	0.1	210.002342
1.898167	0.1	210.488023
1.899833	0.1	212.435501
1.901500	0.1	219.471060
1.903167	0.1	231.065192
1.904833	0.1	237.378866
1.906500	0.1	240.611508
1.908167	0.1	242.233049
1.909833	0.1	243.110610
1.911500	0.1	244.553431
1.913167	0.1	245.906158
1.914833	0.1	246.888016
1.916500	0.1	257.713463
1.918167	0.1	263.912842
1.919833	0.1	266.552697
1.921500	0.1	268.707490
1.923167	0.1	269.764185
1.924833	0.1	271.797307
1.926500	0.1	272.651901
1.928167	0.1	272.740285
1.929833	0.1	273.176907
1.931500	0.1	272.838646
1.933167	0.1	272.743623
1.934833	0.1	272.810265
1.936500	0.1	273.187273
1.938167	0.1	274.524848
1.939833	0.1	275.073313
1.941500	0.1	274.855284
1.943167	0.1	274.284698
1.944833	0.1	274.278191
1.946500	0.1	275.696186
1.948167	0.1	283.380012
1.949833	0.1	289.177935
1.951500	0.1	293.797718
1.953167	0.1	298.442492
1.954833	0.1	303.565456
1.956500	0.1	305.603122
1.958167	0.1	307.120684
1.959833	0.1	309.137460
1.961500	0.1	325.451931
1.963167	0.1	339.291169
1.964833	0.1	349.956870
1.966500	0.1	355.683006
1.968167	0.1	362.092905
1.969833	0.1	365.326697
1.971500	0.1	371.897360
1.973167	0.1	379.493672
1.974833	0.1	387.659850
1.976500	0.1	420.109236
1.978167	0.1	478.715169
1.979833	0.1	528.351105
1.981500	0.1	566.338678
1.983167	0.1	592.521880
1.984833	0.1	601.252850
1.986500	0.1	596.972898
1.988167	0.1	608.673397
1.989833	0.1	611.088460
1.991500	0.1	607.708331
1.993167	0.1	599.247392
1.994833	0.1	584.072683
1.996500	0.1	559.006944
1.998167	0.1	552.863988
1.999833	0.1	575.134813
2.001500	0.1	595.363735
2.003167	0.1	600.230320
2.004833	0.1	597.118034
2.006500	0.1	588.603749
2.008167	0.1	584.539193
2.009833	0.1	589.912656
2.011500	0.1	501.448656
2.013167	0.1	438.428463
2.014833	0.1	442.239039
2.016500	0.1	479.743144
2.018167	0.1	514.638942
2.019833	0.1	537.827155
2.021500	0.1	557.069849
2.023167	0.1	568.598558
2.024833	0.1	582.304905
2.026500	0.1	594.241848
2.028167	0.1	610.801450
2.029833	0.1	637.873976
2.031500	0.1	619.847494
2.033167	0.1	574.396354
2.034833	0.1	564.420562
2.036500	0.1	568.299823
2.038167	0.1	581.492890
2.039833	0.1	602.751313
2.041500	0.1	618.037557
2.043167	0.1	636.552334
2.044833	0.1	681.286994
2.046500	0.1	701.365041
2.048167	0.1	691.134470
2.049833	0.1	654.913198
2.051500	0.1	648.278827
2.053167	0.1	652.134324
2.054833	0.1	662.580620
2.056500	0.1	670.862642
2.058167	0.1	672.089293
2.059833	0.1	689.152738
2.061500	0.1	730.902385
2.063167	0.1	746.221343
2.064833	0.1	712.909845
2.066500	0.1	715.965166
2.068167	0.1	721.195151
2.069833	0.1	719.792052
2.071500	0.1	712.564260
2.073167	0.1	707.509394
2.074833	0.1	717.983042
2.076500	0.1	715.083519
2.078167	0.1	604.415615
2.079833	0.1	554.306594
2.081500	0.1	533.390785
2.083167	0.1	542.276205
2.084833	0.1	568.697037
2.086500	0.1	595.845024
2.088167	0.1	618.856495
2.089833	0.1	643.477350
2.091500	0.1	663.111193
2.093167	0.1	678.351600
2.094833	0.1	701.626528
2.096500	0.1	707.006517
2.098167	0.1	701.517849
2.099833	0.1	665.768340
2.101500	0.1	608.504618
2.103167	0.1	596.524095
2.104833	0.1	615.946531
2.106500	0.1	642.319448
2.108167	0.1	663.790803
2.109833	0.1	667.202029
2.111500	0.1	673.411649
2.113167	0.1	679.667547
2.114833	0.1	674.837754
2.116500	0.1	656.775411
2.118167	0.1	623.210735
2.119833	0.1	525.462302
2.121500	0.1	479.156253
2.123167	0.1	463.004061
2.124833	0.1	461.796968
2.126500	0.1	463.305238
2.128167	0.1	468.845678
2.129833	0.1	502.755510
2.131500	0.1	553.706919
2.133167	0.1	617.554325
2.134833	0.1	662.654934
2.136500	0.1	691.973734
2.138167	0.1	704.923205
2.139833	0.1	695.935018
2.141500	0.1	667.062219
2.143167	0.1	648.067651
2.144833	0.1	617.921657
2.146500	0.1	533.120242
2.148167	0.1	407.593625
2.149833	0.1	358.287921
2.151500	0.1	333.378503
2.153167	0.1	326.923026
2.154833	0.1	337.739301
2.156500	0.1	343.582606
2.158167	0.1	351.859165
2.159833	0.1	362.627009
2.161500	0.1	371.670799
2.163167	0.1	376.130363
2.164833	0.1	380.195530
2.166500	0.1	384.412552
2.168167	0.1	387.210299
2.169833	0.1	389.541601
2.171500	0.1	391.325584
2.173167	0.1	395.740889
2.174833	0.1	398.656918
2.176500	0.1	402.391087
2.178167	0.1	405.143293
2.179833	0.1	406.895410
2.181500	0.1	409.075200
2.183167	0.1	411.359152
2.184833	0.1	413.560676
2.186500	0.1	415.857407
2.188167	0.1	417.949144
2.189833	0.1	419.834730
2.191500	0.1	421.732404
2.193167	0.1	422.737922
2.194833	0.1	423.294839
2.196500	0.1	424.137544
2.198167	0.1	425.232779
2.199833	0.1	425.762271
2.201500	0.1	426.187663
2.203167	0.1	426.931379
2.204833	0.1	427.109469
2.206500	0.1	428.000251
2.208167	0.1	428.685471
2.209833	0.1	428.880573
2.211500	0.1	428.857699
2.213167	0.1	429.275088
2.214833	0.1	430.699675
2.216500	0.1	439.840328
2.218167	0.1	444.849314
2.219833	0.1	447.146919
2.221500	0.1	448.459572
2.223167	0.1	449.438546
2.224833	0.1	449.673977
2.226500	0.1	449.885951
2.228167	0.1	449.818019
2.229833	0.1	449.942603
2.231500	0.1	450.452639
2.233167	0.1	450.526551
2.234833	0.1	450.449631
2.236500	0.1	451.198313
2.238167	0.1	451.383570
2.239833	0.1	451.285839
2.241500	0.1	450.697434
2.243167	0.1	450.408700
2.244833	0.1	450.484784
2.246500	0.1	451.125396
2.248167	0.1	451.206818
2.249833	0.1	451.240933
2.251500	0.1	450.694598
2.253167	0.1	450.233970
2.254833	0.1	449.887220
2.256500	0.1	449.541644
2.258167	0.1	449.202449
2.259833	0.1	448.942702
2.261500	0.1	448.635563
2.263167	0.1	448.285895
2.264833	0.1	447.947932
2.266500	0.1	447.612535
2.268167	0.1	447.214816
2.269833	0.1	446.757723
2.271500	0.1	446.316372
2.273167	0.1	445.846141
2.274833	0.1	445.362497
2.276500	0.1	444.914838
2.278167	0.1	444.487596
2.279833	0.1	444.074936
2.281500	0.1	443.603552
2.283167	0.1	443.151925
2.284833	0.1	442.727362
2.286500	0.1	442.280527
2.288167	0.1	441.788318
2.289833	0.1	441.277191
2.291500	0.1	440.719337
2.293167	0.1	440.152864
2.294833	0.1	439.554821
2.296500	0.1	439.110993
2.298167	0.1	438.782839
2.299833	0.1	438.329957
2.301500	0.1	437.748878
2.303167	0.1	437.155180
2.304833	0.1	436.552382
2.306500	0.1	435.934930
2.308167	0.1	435.282535
2.309833	0.1	434.618297
2.311500	0.1	433.972583
2.313167	0.1	433.366236
2.314833	0.1	432.709566
2.316500	0.1	432.013328
2.318167	0.1	431.383585
2.319833	0.1	430.650911
2.321500	0.1	430.382769
2.323167	0.1	430.099049
2.324833	0.1	429.584321
2.326500	0.1	428.968184
2.328167	0.1	428.306840
2.329833	0.1	427.921840
2.331500	0.1	427.301121
2.333167	0.1	426.472922
2.334833	0.1	425.880776
2.336500	0.1	424.949432
2.338167	0.1	424.062334
2.339833	0.1	423.319560
2.341500	0.1	422.660152
2.343167	0.1	422.303666
2.344833	0.1	422.450259
2.346500	0.1	422.072910
2.348167	0.1	421.604508
2.349833	0.1	421.100637
2.351500	0.1	420.729037
2.353167	0.1	420.022227
2.354833	0.1	418.921150
2.356500	0.1	417.982023
2.358167	0.1	417.317070
2.359833	0.1	416.737054
2.361500	0.1	416.097355
2.363167	0.1	415.689804
2.364833	0.1	415.299703
2.366500	0.1	414.261204
2.368167	0.1	413.283434
2.369833	0.1	412.782105
2.371500	0.1	412.208447
2.373167	0.1	411.320027
2.374833	0.1	410.360387
2.376500	0.1	409.631407
2.378167	0.1	409.248519
2.379833	0.1	408.835902
2.381500	0.1	408.516837
2.383167	0.1	407.790208
2.384833	0.1	407.104716
2.386500	0.1	406.515779
2.388167	0.1	405.906825
2.389833	0.1	405.183674
2.391500	0.1	404.484544
2.393167	0.1	404.216764
2.394833	0.1	403.968696
2.396500	0.1	403.721150
2.398167	0.1	403.197926
2.399833	0.1	402.574626
2.401500	0.1	401.858701
2.403167	0.1	401.212612
2.404833	0.1	400.479778
2.406500	0.1	399.759792
2.408167	0.1	399.486863
2.409833	0.1	399.321493
2.411500	0.1	398.969910
2.413167	0.1	398.585878
2.414833	0.1	398.120412
2.416500	0.1	397.524943
2.418167	0.1	396.814726
2.419833	0.1	396.026142
2.421500	0.1	395.223776
2.423167	0.1	394.851291
2.424833	0.1	394.685322
2.426500	0.1	394.285456
2.428167	0.1	393.852503
2.429833	0.1	393.436386
2.431500	0.1	393.082257
2.433167	0.1	392.514790
2.434833	0.1	391.917809
2.436500	0.1	391.225942
2.438167	0.1	390.893429
2.439833	0.1	390.750448
2.441500	0.1	390.365535
2.443167	0.1	389.925305
2.444833	0.1	389.499715
2.446500	0.1	389.327239
2.448167	0.1	388.912807
2.449833	0.1	388.350286
2.451500	0.1	387.522794
2.453167	0.1	386.803551
2.454833	0.1	386.499914
2.456500	0.1	385.983727
2.458167	0.1	385.365984
2.459833	0.1	384.898072
2.461500	0.1	384.742763
2.463167	0.1	384.306186
2.464833	0.1	383.724557
2.466500	0.1	383.056125
2.468167	0.1	382.944064
2.469833	0.1	382.792638
2.471500	0.1	382.502371
2.473167	0.1	381.813805
2.474833	0.1	381.457554
2.476500	0.1	381.187853
2.478167	0.1	380.830049
2.479833	0.1	380.250676
2.481500	0.1	379.582327
2.483167	0.1	379.500973
2.484833	0.1	379.156242
2.486500	0.1	378.605238
2.488167	0.1	377.909972
2.489833	0.1	377.669229
2.491500	0.1	377.360908
2.493167	0.1	377.098117
2.494833	0.1	376.410801
2.496500	0.1	376.071327
2.498167	0.1	375.877040
2.499833	0.1	375.501111
2.501500	0.1	374.815410
2.503167	0.1	374.251162
2.504833	0.1	373.985154
2.506500	0.1	373.800181
2.508167	0.1	373.214691
2.509833	0.1	372.645207
2.511500	0.1	372.504473
2.513167	0.1	372.169244
2.514833	0.1	371.493912
2.516500	0.1	370.866635
2.518167	0.1	370.580614
2.519833	0.1	370.478952
2.521500	0.1	370.058513
2.523167	0.1	369.414036
2.524833	0.1	369.134705
2.526500	0.1	368.846043
2.528167	0.1	368.294476
2.529833	0.1	367.644276
2.531500	0.1	367.193614
2.533167	0.1	367.184523
2.534833	0.1	366.866053
2.536500	0.1	366.338204
2.538167	0.1	366.014720
2.539833	0.1	365.761147
2.541500	0.1	365.287261
2.543167	0.1	364.478755
2.544833	0.1	363.780580
2.546500	0.1	363.741158
2.548167	0.1	363.404731
2.549833	0.1	362.798922
2.551500	0.1	362.491889
2.553167	0.1	362.110181
2.554833	0.1	361.639333
2.556500	0.1	360.779844
2.558167	0.1	360.105549
2.559833	0.1	360.041065
2.561500	0.1	359.787190
2.563167	0.1	359.311742
2.564833	0.1	358.982843
2.566500	0.1	358.710941
2.568167	0.1	358.285849
2.569833	0.1	357.498475
2.571500	0.1	356.761706
2.573167	0.1	356.831251
2.574833	0.1	356.564751
2.576500	0.1	356.064656
2.578167	0.1	355.710479
2.579833	0.1	355.500389
2.581500	0.1	354.994346
2.583167	0.1	354.208633
2.584833	0.1	353.394192
2.586500	0.1	353.423289
2.588167	0.1	353.089917
2.589833	0.1	352.595217
2.591500	0.1	352.209331
2.593167	0.1	352.014346
2.594833	0.1	351.590415
2.596500	0.1	350.873639
2.598167	0.1	350.156495
2.599833	0.1	350.161031
2.601500	0.1	349.796492
2.603167	0.1	349.257743
2.604833	0.1	348.816477
2.606500	0.1	348.612607
2.608167	0.1	348.130228
2.609833	0.1	347.408020
2.611500	0.1	346.656978
2.613167	0.1	346.451015
2.614833	0.1	346.052251
2.616500	0.1	345.514621
2.618167	0.1	344.953067
2.619833	0.1	344.577627
2.621500	0.1	344.132417
2.623167	0.1	343.533031
2.624833	0.1	342.946007
2.626500	0.1	342.428032
2.628167	0.1	342.082829
2.629833	0.1	341.600500
2.631500	0.1	341.057508
2.633167	0.1	340.450779
2.634833	0.1	340.090903
2.636500	0.1	339.447630
2.638167	0.1	338.969696
2.639833	0.1	338.551459
2.641500	0.1	338.139349
2.643167	0.1	337.732916
2.644833	0.1	337.338237
2.646500	0.1	336.927985
2.648167	0.1	336.448131
2.649833	0.1	336.007503
2.651500	0.1	335.531171
2.653167	0.1	335.063153
2.654833	0.1	334.591149
2.656500	0.1	334.246960
2.658167	0.1	333.769011
2.659833	0.1	333.337462
2.661500	0.1	332.909107
2.663167	0.1	332.494634
2.664833	0.1	332.056118
2.666500	0.1	331.634344
2.668167	0.1	331.207481
2.669833	0.1	330.841748
2.671500	0.1	330.362964
2.673167	0.1	329.880396
2.674833	0.1	329.470747
2.676500	0.1	329.082196
2.678167	0.1	328.571410
2.679833	0.1	328.109509
2.681500	0.1	327.643711
2.683167	0.1	327.217477
2.684833	0.1	326.743112
2.686500	0.1	326.389843
2.688167	0.1	325.900811
2.689833	0.1	325.440992
2.691500	0.1	325.106406
2.693167	0.1	324.619940
2.694833	0.1	324.211335
2.696500	0.1	323.819316
2.698167	0.1	323.403262
2.699833	0.1	323.028553
2.701500	0.1	322.689063
2.703167	0.1	322.142308
2.704833	0.1	321.715309
2.706500	0.1	321.259299
2.708167	0.1	320.872270
2.709833	0.1	320.443285
2.711500	0.1	320.112553
2.713167	0.1	319.677165
2.714833	0.1	319.282820
2.716500	0.1	318.872271
2.718167	0.1	318.579283
2.719833	0.1	318.090530
2.721500	0.1	317.677822
2.723167	0.1	317.318146
2.724833	0.1	316.945594
2.726500	0.1	316.558891
2.728167	0.1	316.216665
2.729833	0.1	315.896607
2.731500	0.1	315.378781
2.733167	0.1	314.978013
2.734833	0.1	314.546604
2.736500	0.1	314.128588
2.738167	0.1	313.712105
2.739833	0.1	313.268091
2.741500	0.1	312.979742
2.743167	0.1	312.522895
2.744833	0.1	312.067670
2.746500	0.1	311.627632
2.748167	0.1	311.198924
2.749833	0.1	310.784511
2.751500	0.1	310.359155
2.753167	0.1	309.939734
2.754833	0.1	309.585897
2.756500	0.1	309.157195
2.758167	0.1	308.702770
2.759833	0.1	308.316116
2.761500	0.1	307.871150
2.763167	0.1	307.425370
2.764833	0.1	307.035448
2.766500	0.1	306.590645
2.768167	0.1	306.282726
2.769833	0.1	305.890659
2.771500	0.1	305.437439
2.773167	0.1	305.020077
2.774833	0.1	304.612916
2.776500	0.1	304.169723
2.778167	0.1	303.760070
2.779833	0.1	303.324457
2.781500	0.1	302.892233
2.783167	0.1	302.497210
2.784833	0.1	302.124782
2.786500	0.1	301.877941
2.788167	0.1	301.466072
2.789833	0.1	300.999561
2.791500	0.1	300.589377
2.793167	0.1	300.177224
2.794833	0.1	299.771052
2.796500	0.1	299.373580
2.798167	0.1	298.935485
2.799833	0.1	298.476322
2.801500	0.1	298.064311
2.803167	0.1	297.645059
2.804833	0.1	297.239578
2.806500	0.1	296.848857
2.808167	0.1	296.442523
2.809833	0.1	296.035097
2.811500	0.1	295.635596
2.813167	0.1	295.352638
2.814833	0.1	295.007741
2.816500	0.1	294.551933
2.818167	0.1	294.152772
2.819833	0.1	293.764293
2.821500	0.1	293.388865
2.823167	0.1	293.018554
2.824833	0.1	292.609849
2.826500	0.1	292.221649
2.828167	0.1	291.837721
2.829833	0.1	291.457339
2.831500	0.1	291.081267
2.833167	0.1	290.699714
2.834833	0.1	290.261930
2.836500	0.1	289.877239
2.838167	0.1	289.502675
2.839833	0.1	289.112601
2.841500	0.1	288.719559
2.843167	0.1	288.344148
2.844833	0.1	287.981515
2.846500	0.1	287.566990
2.848167	0.1	287.223394
2.849833	0.1	286.921581
2.851500	0.1	286.696585
2.853167	0.1	286.358831
2.854833	0.1	285.958262
2.856500	0.1	285.518123
2.858167	0.1	285.112569
2.859833	0.1	284.711300
2.861500	0.1	284.285697
2.863167	0.1	283.880803
2.864833	0.1	283.456188
2.866500	0.1	283.063124
2.868167	0.1	282.676362
2.869833	0.1	282.244984
2.871500	0.1	281.837838
2.873167	0.1	281.430332
2.874833	0.1	281.019649
2.876500	0.1	280.607575
2.878167	0.1	280.191238
2.879833	0.1	279.790230
2.881500	0.1	279.382047
2.883167	0.1	278.960529
2.884833	0.1	278.540537
2.886500	0.1	278.131966
2.888167	0.1	277.734569
2.889833	0.1	277.331019
2.891500	0.1	276.898362
2.893167	0.1	276.476345
2.894833	0.1	276.042470
2.896500	0.1	275.635674
2.898167	0.1	275.207907
2.899833	0.1	274.787122
2.901500	0.1	274.332291
2.903167	0.1	273.904612
2.904833	0.1	273.435223
2.906500	0.1	272.960752
2.908167	0.1	272.512750
2.909833	0.1	272.124527
2.911500	0.1	271.725321
2.913167	0.1	271.378985
2.914833	0.1	270.968793
2.916500	0.1	270.575747
2.918167	0.1	270.186552
2.919833	0.1	269.778191
2.921500	0.1	269.355667
2.923167	0.1	268.926452
2.924833	0.1	268.478877
2.926500	0.1	268.025331
2.928167	0.1	267.585207
2.929833	0.1	267.112002
2.931500	0.1	266.650409
2.933167	0.1	266.199167
2.934833	0.1	265.723575
2.936500	0.1	265.287420
2.938167	0.1	264.843951
2.939833	0.1	264.424507
2.941500	0.1	263.978714
2.943167	0.1	263.555900
2.944833	0.1	263.105190
2.946500	0.1	262.659307
2.948167	0.1	262.214387
2.949833	0.1	261.803281
2.951500	0.1	261.382685
2.953167	0.1	260.938436
2.954833	0.1	260.508269
2.956500	0.1	260.117389
2.958167	0.1	260.039629
2.959833	0.1	259.779948
2.961500	0.1	259.471370
2.963167	0.1	259.080228
2.964833	0.1	258.691063
2.966500	0.1	258.274211
2.968167	0.1	257.867209
2.969833	0.1	257.429870
2.971500	0.1	257.000515
2.973167	0.1	256.599656
2.974833	0.1	256.244073
2.976500	0.1	255.775029
2.978167	0.1	255.362942
2.979833	0.1	254.922106
2.981500	0.1	254.492981
2.983167	0.1	254.065054
2.984833	0.1	253.636726
2.986500	0.1	253.214011
2.988167	0.1	252.744557
2.989833	0.1	252.295101
2.991500	0.1	251.887968
2.993167	0.1	251.393342
2.994833	0.1	250.937853
2.996500	0.1	250.487106
2.998167	0.1	250.030044
2.999833	0.1	249.567667
3.001500	0.1	249.130093
3.003167	0.1	248.641498
3.004833	0.1	248.191350
3.006500	0.1	247.711743
3.008167	0.1	247.289189
3.009833	0.1	246.816066
3.011500	0.1	246.344485
3.013167	0.1	245.856648
3.014833	0.1	245.421275
3.016500	0.1	244.947796
3.018167	0.1	244.474326
3.019833	0.1	244.021056
3.021500	0.1	243.559853
3.023167	0.1	243.107185
3.024833	0.1	242.651626
3.026500	0.1	242.187771
3.028167	0.1	241.727868
3.029833	0.1	241.236927
3.031500	0.1	240.790484
3.033167	0.1	240.302702
3.034833	0.1	239.815153
3.036500	0.1	239.375694
3.038167	0.1	238.944659
3.039833	0.1	238.505223
3.041500	0.1	238.047142
3.043167	0.1	237.587195
3.044833	0.1	237.105796
3.046500	0.1	236.613816
3.048167	0.1	236.187859
3.049833	0.1	235.746234
3.051500	0.1	235.226893
3.053167	0.1	234.719330
3.054833	0.1	234.215286
3.056500	0.1	233.735797
3.058167	0.1	233.221456
3.059833	0.1	232.733250
3.061500	0.1	232.256221
3.063167	0.1	231.809396
3.064833	0.1	231.359304
3.066500	0.1	230.817731
3.068167	0.1	230.331923
3.069833	0.1	229.846346
3.071500	0.1	229.385270
3.073167	0.1	228.911391
3.074833	0.1	228.443529
3.076500	0.1	227.986761
3.078167	0.1	227.514365
3.079833	0.1	227.068715
3.081500	0.1	226.580814
3.083167	0.1	226.117655
3.084833	0.1	225.637846
3.086500	0.1	225.155776
3.088167	0.1	224.759986
3.089833	0.1	224.274796
3.091500	0.1	223.793480
3.093167	0.1	223.338928
3.094833	0.1	222.883792
3.096500	0.1	222.441120
3.098167	0.1	221.963078
3.099833	0.1	221.505379
3.101500	0.1	221.074550
3.103167	0.1	220.626847
3.104833	0.1	220.195673
3.106500	0.1	219.725367
3.108167	0.1	219.347960
3.109833	0.1	218.857888
3.111500	0.1	218.349828
3.113167	0.1	217.840286
3.114833	0.1	217.342078
3.116500	0.1	216.872616
3.118167	0.1	216.384197
3.119833	0.1	215.898492
3.121500	0.1	215.420099
3.123167	0.1	214.920631
3.124833	0.1	214.426046
3.126500	0.1	213.972631
3.128167	0.1	213.535289
3.129833	0.1	213.087591
3.131500	0.1	212.614476
3.133167	0.1	212.135527
3.134833	0.1	211.658604
3.136500	0.1	211.172419
3.138167	0.1	210.743607
3.139833	0.1	210.250418
3.141500	0.1	209.732251
3.143167	0.1	209.225665
3.144833	0.1	208.737597
3.146500	0.1	208.248015
3.148167	0.1	207.753117
3.149833	0.1	207.254140
3.151500	0.1	206.762210
3.153167	0.1	206.285002
3.154833	0.1	205.796373
3.156500	0.1	205.267303
3.158167	0.1	204.766970
3.159833	0.1	204.285680
3.161500	0.1	203.780900
3.163167	0.1	203.321260
3.164833	0.1	202.854659
3.166500	0.1	202.423009
3.168167	0.1	201.946854
3.169833	0.1	201.487700
3.171500	0.1	201.005765
3.173167	0.1	200.561889
3.174833	0.1	200.074717
3.176500	0.1	199.565200
3.178167	0.1	199.080513
3.179833	0.1	198.544791
3.181500	0.1	198.059742
3.183167	0.1	197.548611
3.184833	0.1	197.037354
3.186500	0.1	196.549009
3.188167	0.1	196.048930
3.189833	0.1	195.566530
3.191500	0.1	195.066363
3.193167	0.1	194.541940
3.194833	0.1	194.059212
3.196500	0.1	193.574791
3.198167	0.1	193.107302
3.199833	0.1	192.622167
3.201500	0.1	192.150438
3.203167	0.1	191.685253
3.204833	0.1	191.253390
3.206500	0.1	190.790128
3.208167	0.1	190.352754
3.209833	0.1	189.877070
3.211500	0.1	189.409683
3.213167	0.1	188.939234
3.214833	0.1	188.452610
3.216500	0.1	187.967329
3.218167	0.1	187.491306
3.219833	0.1	187.028494
3.221500	0.1	186.550726
3.223167	0.1	186.095648
3.224833	0.1	185.622448
3.226500	0.1	185.134032
3.228167	0.1	184.664001
3.229833	0.1	184.243751
3.231500	0.1	183.827104
3.233167	0.1	183.381585
3.234833	0.1	182.936453
3.236500	0.1	182.474298
3.238167	0.1	182.012682
3.239833	0.1	181.546498
3.241500	0.1	181.073813
3.243167	0.1	180.630521
3.244833	0.1	180.171977
3.246500	0.1	179.674015
3.248167	0.1	179.205377
3.249833	0.1	178.794005
3.251500	0.1	178.358418
3.253167	0.1	177.933084
3.254833	0.1	177.431902
3.256500	0.1	176.973872
3.258167	0.1	176.501110
3.259833	0.1	176.067275
3.261500	0.1	175.606201
3.263167	0.1	175.112921
3.264833	0.1	174.722595
3.266500	0.1	174.326421
3.268167	0.1	173.894074
3.269833	0.1	173.460782
3.271500	0.1	173.040781
3.273167	0.1	172.606570
3.274833	0.1	172.167685
3.276500	0.1	171.725672
3.278167	0.1	171.278814
3.279833	0.1	170.827299
3.281500	0.1	170.379519
3.283167	0.1	169.928015
3.284833	0.1	169.447858
3.286500	0.1	168.995236
3.288167	0.1	168.534175
3.289833	0.1	168.083175
3.291500	0.1	167.659039
3.293167	0.1	167.213623
3.294833	0.1	166.772711
3.296500	0.1	166.323832
3.298167	0.1	165.885152
3.299833	0.1	165.439400
3.301500	0.1	164.985970
3.303167	0.1	164.537667
3.304833	0.1	164.078062
3.306500	0.1	163.622178
3.308167	0.1	163.135807
3.309833	0.1	162.668009
3.311500	0.1	162.194927
3.313167	0.1	161.710922
3.314833	0.1	161.246768
3.316500	0.1	160.776806
3.318167	0.1	160.320250
3.319833	0.1	159.851889
3.321500	0.1	159.390638
3.323167	0.1	158.915716
3.324833	0.1	158.445517
3.326500	0.1	157.965405
3.328167	0.1	157.518622
3.329833	0.1	157.060888
3.331500	0.1	156.609710
3.333167	0.1	156.171762
3.334833	0.1	155.728373
3.336500	0.1	155.293594
3.338167	0.1	154.850349
3.339833	0.1	154.386940
3.341500	0.1	153.924708
3.343167	0.1	153.480490
3.344833	0.1	153.029884
3.346500	0.1	152.604418
3.348167	0.1	152.196657
3.349833	0.1	151.751516
3.351500	0.1	151.312035
3.353167	0.1	150.855625
3.354833	0.1	150.410790
3.356500	0.1	149.993772
3.358167	0.1	149.577919
3.359833	0.1	149.166577
3.361500	0.1	148.731767
3.363167	0.1	148.293887
3.364833	0.1	147.854409
3.366500	0.1	147.411800
3.368167	0.1	146.988926
3.369833	0.1	146.560755
3.371500	0.1	146.142098
3.373167	0.1	145.714598
3.374833	0.1	145.292410
3.376500	0.1	144.862344
3.378167	0.1	144.453277
3.379833	0.1	144.036999
3.381500	0.1	143.622900
3.383167	0.1	143.197190
3.384833	0.1	142.792673
3.386500	0.1	142.384152
3.388167	0.1	141.956356
3.389833	0.1	141.546387
3.391500	0.1	141.149878
3.393167	0.1	140.719800
3.394833	0.1	140.297883
3.396500	0.1	139.869175
3.398167	0.1	139.446854
3.399833	0.1	139.026280
3.401500	0.1	138.593499
3.403167	0.1	138.164363
3.404833	0.1	137.749108
3.406500	0.1	137.318147
3.408167	0.1	136.899660
3.409833	0.1	136.451295
3.411500	0.1	135.994486
3.413167	0.1	135.530951
3.414833	0.1	135.097325
3.416500	0.1	134.659260
3.418167	0.1	134.231601
3.419833	0.1	133.820648
3.421500	0.1	133.417618
3.423167	0.1	132.992574
3.424833	0.1	132.548626
3.426500	0.1	132.133710
3.428167	0.1	131.708844
3.429833	0.1	131.294617
3.431500	0.1	130.865669
3.433167	0.1	130.441358
3.434833	0.1	130.014524
3.436500	0.1	129.581479
3.438167	0.1	129.155275
3.439833	0.1	128.742374
3.441500	0.1	128.337537
3.443167	0.1	127.958898
3.444833	0.1	127.541068
3.446500	0.1	127.149630
3.448167	0.1	126.759455
3.449833	0.1	126.364079
3.451500	0.1	125.978361
3.453167	0.1	125.590593
3.454833	0.1	125.203782
3.456500	0.1	124.822898
3.458167	0.1	124.429725
3.459833	0.1	124.033724
3.461500	0.1	123.656057
3.463167	0.1	123.259817
3.464833	0.1	122.858353
3.466500	0.1	122.467949
3.468167	0.1	122.085630
3.469833	0.1	121.686258
3.471500	0.1	121.311752
3.473167	0.1	120.928922
3.474833	0.1	120.533824
3.476500	0.1	120.177723
3.478167	0.1	119.815725
3.479833	0.1	119.424983
3.481500	0.1	119.072041
3.483167	0.1	118.731273
3.484833	0.1	118.409660
3.486500	0.1	118.094628
3.488167	0.1	117.779807
3.489833	0.1	117.426819
3.491500	0.1	117.089806
3.493167	0.1	116.755810
3.494833	0.1	116.423999
3.496500	0.1	116.069860
3.498167	0.1	115.736374
3.499833	0.1	115.369604
3.501500	0.1	115.018281
3.503167	0.1	114.655538
3.504833	0.1	114.306553
3.506500	0.1	113.946780
3.508167	0.1	113.596265
3.509833	0.1	113.234802
3.511500	0.1	112.865033
3.513167	0.1	112.529166
3.514833	0.1	112.187258
3.516500	0.1	111.833234
3.518167	0.1	111.487550
3.519833	0.1	111.130123
3.521500	0.1	110.797016
3.523167	0.1	110.424597
3.524833	0.1	110.084957
3.526500	0.1	109.748502
3.528167	0.1	109.390976
3.529833	0.1	109.065789
3.531500	0.1	108.747526
3.533167	0.1	108.411382
3.534833	0.1	108.076927
3.536500	0.1	107.717937
3.538167	0.1	107.353948
3.539833	0.1	107.003072
3.541500	0.1	106.678615
3.543167	0.1	106.338761
3.544833	0.1	106.025141
3.546500	0.1	105.784812
3.548167	0.1	105.509413
3.549833	0.1	105.210151
3.551500	0.1	104.927823
3.553167	0.1	104.624576
3.554833	0.1	104.321018
3.556500	0.1	104.004059
3.558167	0.1	103.708389
3.559833	0.1	103.414858
3.561500	0.1	103.087900
3.563167	0.1	102.784963
3.564833	0.1	102.493386
3.566500	0.1	102.199942
3.568167	0.1	101.902108
3.569833	0.1	101.606767
3.571500	0.1	101.314471
3.573167	0.1	101.033803
3.574833	0.1	100.741469
3.576500	0.1	100.449990
3.578167	0.1	100.160785
3.579833	0.1	99.887323
3.581500	0.1	99.614466
3.583167	0.1	99.321026
3.584833	0.1	99.038691
3.586500	0.1	98.773312
3.588167	0.1	98.497854
3.589833	0.1	98.242459
3.591500	0.1	97.972869
3.593167	0.1	97.695259
3.594833	0.1	97.417864
3.596500	0.1	97.140901
3.598167	0.1	96.858509
3.599833	0.1	96.587765
3.601500	0.1	96.292402
3.603167	0.1	96.024812
3.604833	0.1	95.744350
3.606500	0.1	95.462406
3.608167	0.1	95.185493
3.609833	0.1	94.907843
3.611500	0.1	94.651334
3.613167	0.1	94.388749
3.614833	0.1	94.122870
3.616500	0.1	93.851072
3.618167	0.1	93.577624
3.619833	0.1	93.336329
3.621500	0.1	93.058766
3.623167	0.1	92.807324
3.624833	0.1	92.546614
3.626500	0.1	92.296890
3.628167	0.1	92.030871
3.629833	0.1	91.773212
3.631500	0.1	91.533861
3.633167	0.1	91.272217
3.634833	0.1	91.024223
3.636500	0.1	90.786076
3.638167	0.1	90.548682
3.639833	0.1	90.295424
3.641500	0.1	90.042314
3.643167	0.1	89.790862
3.644833	0.1	89.541191
3.646500	0.1	89.297258
3.648167	0.1	89.063143
3.649833	0.1	88.825484
3.651500	0.1	88.575256
3.653167	0.1	88.348256
3.654833	0.1	88.100859
3.656500	0.1	87.852699
3.658167	0.1	87.621520
3.659833	0.1	87.361450
3.661500	0.1	87.116438
3.663167	0.1	86.859400
3.664833	0.1	86.604482
3.666500	0.1	86.351255
3.668167	0.1	86.079988
3.669833	0.1	85.814681
3.671500	0.1	85.530715
3.673167	0.1	85.270407
3.674833	0.1	85.020167
3.676500	0.1	84.776497
3.678167	0.1	84.543576
3.679833	0.1	84.305568
3.681500	0.1	84.073546
3.683167	0.1	83.851144
3.684833	0.1	83.623264
3.686500	0.1	83.355681
3.688167	0.1	83.108631
3.689833	0.1	82.880386
3.691500	0.1	82.670333
3.693167	0.1	82.452250
3.694833	0.1	82.230932
3.696500	0.1	82.009755
3.698167	0.1	81.782389
3.699833	0.1	81.559004
3.701500	0.1	81.352768
3.703167	0.1	81.155214
3.704833	0.1	80.956843
3.706500	0.1	80.757855
3.708167	0.1	80.540076
3.709833	0.1	80.366251
3.711500	0.1	80.193223
3.713167	0.1	80.062312
3.714833	0.1	79.909089
3.716500	0.1	79.727411
3.718167	0.1	79.814069
3.719833	0.1	79.935785
3.721500	0.1	79.895832
3.723167	0.1	79.787259
3.724833	0.1	79.662769
3.726500	0.1	79.492253
3.728167	0.1	79.328896
3.729833	0.1	79.166217
3.731500	0.1	79.020346
3.733167	0.1	78.972202
3.734833	0.1	78.909726
3.736500	0.1	78.799374
3.738167	0.1	78.664795
3.739833	0.1	78.506680
3.741500	0.1	78.312020
3.743167	0.1	78.133538
3.744833	0.1	77.946769
3.746500	0.1	77.752128
3.748167	0.1	77.560897
3.749833	0.1	77.372629
3.751500	0.1	77.164804
3.753167	0.1	76.987137
3.754833	0.1	76.808810
3.756500	0.1	76.647446
3.758167	0.1	76.470537
3.759833	0.1	76.299721
3.761500	0.1	76.131618
3.763167	0.1	75.984635
3.764833	0.1	75.819807
3.766500	0.1	75.663672
3.768167	0.1	75.514318
3.769833	0.1	75.363646
3.771500	0.1	75.223917
3.773167	0.1	75.091153
3.774833	0.1	74.942194
3.776500	0.1	74.787407
3.778167	0.1	74.638054
3.779833	0.1	74.473631
3.781500	0.1	74.308706
3.783167	0.1	74.168278
3.784833	0.1	74.031719
3.786500	0.1	73.862626
3.788167	0.1	73.674402
3.789833	0.1	73.517590
3.791500	0.1	73.348423
3.793167	0.1	73.191596
3.794833	0.1	73.030171
3.796500	0.1	72.868948
3.798167	0.1	72.708664
3.799833	0.1	72.543763
3.801500	0.1	72.390662
3.803167	0.1	72.230661
3.804833	0.1	72.081650
3.806500	0.1	71.923822
3.808167	0.1	71.780755
3.809833	0.1	71.620343
3.811500	0.1	71.471599
3.813167	0.1	71.313872
3.814833	0.1	71.156778
3.816500	0.1	70.990516
3.818167	0.1	70.812805
3.819833	0.1	70.664261
3.821500	0.1	70.514628
3.823167	0.1	70.382680
3.824833	0.1	70.239410
3.826500	0.1	70.078130
3.828167	0.1	69.947604
3.829833	0.1	69.804764
3.831500	0.1	69.662688
3.833167	0.1	69.533461
3.834833	0.1	69.401253
3.836500	0.1	69.273517
3.838167	0.1	69.135823
3.839833	0.1	69.021217
3.841500	0.1	68.894597
3.843167	0.1	68.797898
3.844833	0.1	68.695549
3.846500	0.1	68.571348
3.848167	0.1	68.463324
3.849833	0.1	68.352930
3.851500	0.1	68.239245
3.853167	0.1	68.150021
3.854833	0.1	68.055238
3.856500	0.1	67.959637
3.858167	0.1	67.860909
3.859833	0.1	67.765994
3.861500	0.1	67.682170
3.863167	0.1	67.600043
3.864833	0.1	67.527607
3.866500	0.1	67.423432
3.868167	0.1	67.382194
3.869833	0.1	67.299307
3.871500	0.1	67.209458
3.873167	0.1	67.108552
3.874833	0.1	66.992673
3.876500	0.1	66.894086
3.878167	0.1	66.757359
3.879833	0.1	66.635077
3.881500	0.1	66.494500
3.883167	0.1	66.368222
3.884833	0.1	66.237634
3.886500	0.1	66.071189
3.888167	0.1	65.911891
3.889833	0.1	65.747304
3.891500	0.1	65.595073
3.893167	0.1	65.445519
3.894833	0.1	65.298503
3.896500	0.1	65.160978
3.898167	0.1	65.034094
3.899833	0.1	64.895320
3.901500	0.1	64.752536
3.903167	0.1	64.630948
3.904833	0.1	64.513494
3.906500	0.1	64.395081
3.908167	0.1	64.260509
3.909833	0.1	64.149693
3.911500	0.1	64.035541
3.913167	0.1	63.937981
3.914833	0.1	63.822577
3.916500	0.1	63.723733
3.918167	0.1	63.631100
3.919833	0.1	63.498671
3.921500	0.1	63.388189
3.923167	0.1	63.289287
3.924833	0.1	63.218780
3.926500	0.1	63.119624
3.928167	0.1	63.042925
3.929833	0.1	62.957145
3.931500	0.1	62.874817
3.933167	0.1	62.781412
3.934833	0.1	62.668421
3.936500	0.1	62.584430
3.938167	0.1	62.492050
3.939833	0.1	62.424774
3.941500	0.1	62.328480
3.943167	0.1	62.227672
3.944833	0.1	62.127741
3.946500	0.1	62.035213
3.948167	0.1	61.969070
3.949833	0.1	61.862676
3.951500	0.1	61.754252
3.953167	0.1	61.683447
3.954833	0.1	61.612102
3.956500	0.1	61.539356
3.958167	0.1	61.458048
3.959833	0.1	61.371811
3.961500	0.1	61.300625
3.963167	0.1	61.240879
3.964833	0.1	61.172819
3.966500	0.1	61.094568
3.968167	0.1	61.034728
3.969833	0.1	60.977798
3.971500	0.1	60.916739
3.973167	0.1	60.838684
3.974833	0.1	60.777155
3.976500	0.1	60.719592
3.978167	0.1	60.641929
3.979833	0.1	60.581996
3.981500	0.1	60.523058
3.983167	0.1	60.469907
3.984833	0.1	60.393640
3.986500	0.1	60.338040
3.988167	0.1	60.284785
3.989833	0.1	60.230846
3.991500	0.1	60.171233
3.993167	0.1	60.131016
3.994833	0.1	60.070911
3.996500	0.1	60.014522
3.998167	0.1	59.939080
3.999833	0.1	59.888432
4.001500	0.1	59.831591
4.003167	0.1	59.770363
4.004833	0.1	59.714429
4.006500	0.1	59.651304
4.008167	0.1	59.570695
4.009833	0.1	59.527850
4.011500	0.1	59.451555
4.013167	0.1	59.393069
4.014833	0.1	59.332985
4.016500	0.1	59.283388
4.018167	0.1	59.209296
4.019833	0.1	59.155161
4.021500	0.1	59.107245
4.023167	0.1	59.032774
4.024833	0.1	58.998531
4.026500	0.1	58.935186
4.028167	0.1	58.891910
4.029833	0.1	58.842222
4.031500	0.1	58.801356
4.033167	0.1	58.747739
4.034833	0.1	58.703122
4.036500	0.1	58.643843
4.038167	0.1	58.593884
4.039833	0.1	58.544557
4.041500	0.1	58.492742
4.043167	0.1	58.442369
4.044833	0.1	58.377217
4.046500	0.1	58.332217
4.048167	0.1	58.279761
4.049833	0.1	58.218993
4.051500	0.1	58.173377
4.053167	0.1	58.119183
4.054833	0.1	58.067337
4.056500	0.1	58.028516
4.058167	0.1	57.966510
4.059833	0.1	57.911706
4.061500	0.1	57.860885
4.063167	0.1	57.810585
4.064833	0.1	57.774703
4.066500	0.1	57.711149
4.068167	0.1	57.689847
4.069833	0.1	57.649577
4.071500	0.1	57.612561
4.073167	0.1	57.577117
4.074833	0.1	57.538206
4.076500	0.1	57.488203
4.078167	0.1	57.454696
4.079833	0.1	57.419922
4.081500	0.1	57.380655
4.083167	0.1	57.338440
4.084833	0.1	57.313253
4.086500	0.1	57.280751
4.088167	0.1	57.256089
4.089833	0.1	57.254427
4.091500	0.1	57.211676
4.093167	0.1	57.188214
4.094833	0.1	57.165029
4.096500	0.1	57.130220
4.098167	0.1	57.121491
4.099833	0.1	57.080696
4.101500	0.1	57.072662
4.103167	0.1	57.066012
4.104833	0.1	57.027759
4.106500	0.1	57.011928
4.108167	0.1	56.992781
4.109833	0.1	56.982559
4.111500	0.1	56.966181
4.113167	0.1	56.963938
4.114833	0.1	56.973306
4.116500	0.1	56.948526
4.118167	0.1	56.937509
4.119833	0.1	56.921505
4.121500	0.1	56.894947
4.123167	0.1	56.851411
4.124833	0.1	56.823935
4.126500	0.1	56.775712
4.128167	0.1	56.744661
4.129833	0.1	56.688664
4.131500	0.1	56.646635
4.133167	0.1	56.590586
4.134833	0.1	56.543656
4.136500	0.1	56.489395
4.138167	0.1	56.439816
4.139833	0.1	56.401133
4.141500	0.1	56.359782
4.143167	0.1	56.323300
4.144833	0.1	56.277959
4.146500	0.1	56.243456
4.148167	0.1	56.196786
4.149833	0.1	56.174216
4.151500	0.1	56.145413
4.153167	0.1	56.100854
4.154833	0.1	56.091498
4.156500	0.1	56.073256
4.158167	0.1	56.040493
4.159833	0.1	56.003019
4.161500	0.1	55.987147
4.163167	0.1	55.986969
4.164833	0.1	55.980013
4.166500	0.1	55.958206
4.168167	0.1	55.948504
4.169833	0.1	55.929647
4.171500	0.1	55.935252
4.173167	0.1	55.945218
4.174833	0.1	55.937954
4.176500	0.1	55.914345
4.178167	0.1	55.924306
4.179833	0.1	55.955515
4.181500	0.1	55.962620
4.183167	0.1	55.986999
4.184833	0.1	55.979668
4.186500	0.1	56.016674
4.188167	0.1	56.044805
4.189833	0.1	56.059250
4.191500	0.1	56.084650
4.193167	0.1	56.120395
4.194833	0.1	56.150587
4.196500	0.1	56.187947
4.198167	0.1	56.220547
4.199833	0.1	56.244281
4.201500	0.1	56.256105
4.203167	0.1	56.240849
4.204833	0.1	56.256824
4.206500	0.1	56.219934
4.208167	0.1	56.194375
4.209833	0.1	56.197269
4.211500	0.1	56.166063
4.213167	0.1	56.129063
4.214833	0.1	56.102589
4.216500	0.1	56.067901
4.218167	0.1	56.035643
4.219833	0.1	56.025336
4.221500	0.1	56.010602
4.223167	0.1	55.985855
4.224833	0.1	55.978389
4.226500	0.1	55.982428
4.228167	0.1	55.953172
4.229833	0.1	55.966088
4.231500	0.1	55.948229
4.233167	0.1	55.939074
4.234833	0.1	55.939829
4.236500	0.1	55.938859
4.238167	0.1	55.936403
4.239833	0.1	55.919402
4.241500	0.1	55.935214
4.243167	0.1	55.939701
4.244833	0.1	55.925949
4.246500	0.1	55.931857
4.248167	0.1	55.951836
4.249833	0.1	55.969956
4.251500	0.1	55.975117
4.253167	0.1	55.999583
4.254833	0.1	56.018402
4.256500	0.1	56.033616
4.258167	0.1	56.044296
4.259833	0.1	56.071680
4.261500	0.1	56.098573
4.263167	0.1	56.088013
4.264833	0.1	56.091987
4.266500	0.1	56.115894
4.268167	0.1	56.105887
4.269833	0.1	56.109948
4.271500	0.1	56.109670
4.273167	0.1	56.096851
4.274833	0.1	56.104081
4.276500	0.1	56.098981
4.278167	0.1	56.103779
4.279833	0.1	56.099837
4.281500	0.1	56.116673
4.283167	0.1	56.129440
4.284833	0.1	56.126596
4.286500	0.1	56.141782
4.288167	0.1	56.157921
4.289833	0.1	56.176453
4.291500	0.1	56.181980
4.293167	0.1	56.183766
4.294833	0.1	56.173025
4.296500	0.1	56.169872
4.298167	0.1	56.166246
4.299833	0.1	56.151378
4.301500	0.1	56.130036
4.303167	0.1	56.131575
4.304833	0.1	56.118226
4.306500	0.1	56.119760
4.308167	0.1	56.141300
4.309833	0.1	56.148658
4.311500	0.1	56.169219
4.313167	0.1	56.162318
4.314833	0.1	56.181794
4.316500	0.1	56.202355
4.318167	0.1	56.200130
4.319833	0.1	56.214235
4.321500	0.1	56.237931
4.323167	0.1	56.300908
4.324833	0.1	56.343491
4.326500	0.1	56.379426
4.328167	0.1	56.387740
4.329833	0.1	56.418440
4.331500	0.1	56.404484
4.333167	0.1	56.434787
4.334833	0.1	56.448995
4.336500	0.1	56.454038
4.338167	0.1	56.460619
4.339833	0.1	56.493092
4.341500	0.1	56.509785
4.343167	0.1	56.525464
4.344833	0.1	56.549960
4.346500	0.1	56.565954
4.348167	0.1	56.597200
4.349833	0.1	56.611556
4.351500	0.1	56.633531
4.353167	0.1	56.673285
4.354833	0.1	56.708819
4.356500	0.1	56.727638
4.358167	0.1	56.758591
4.359833	0.1	56.796338
4.361500	0.1	56.843363
4.363167	0.1	56.895522
4.364833	0.1	56.936650
4.366500	0.1	56.969987
4.368167	0.1	57.020304
4.369833	0.1	57.073778
4.371500	0.1	57.108179
4.373167	0.1	57.151098
4.374833	0.1	57.214806
4.376500	0.1	57.249979
4.378167	0.1	57.292414
4.379833	0.1	57.348425
4.381500	0.1	57.402630
4.383167	0.1	57.445752
4.384833	0.1	57.504310
4.386500	0.1	57.564562
4.388167	0.1	57.615840
4.389833	0.1	57.658366
4.391500	0.1	57.725640
4.393167	0.1	57.775701
4.394833	0.1	57.827767
4.396500	0.1	57.864872
4.398167	0.1	57.922288
4.399833	0.1	57.939230
4.401500	0.1	58.007016
4.403167	0.1	58.045102
4.404833	0.1	58.091960
4.406500	0.1	58.137497
4.408167	0.1	58.164300
4.409833	0.1	58.199747
4.411500	0.1	58.245291
4.413167	0.1	58.297578
4.414833	0.1	58.340931
4.416500	0.1	58.360717
4.418167	0.1	58.407195
4.419833	0.1	58.449164
4.421500	0.1	58.471193
4.423167	0.1	58.484528
4.424833	0.1	58.528970
4.426500	0.1	58.554042
4.428167	0.1	58.598379
4.429833	0.1	58.620598
4.431500	0.1	58.650360
4.433167	0.1	58.681568
4.434833	0.1	58.681379
4.436500	0.1	58.697992
4.438167	0.1	58.733011
4.439833	0.1	58.764380
4.441500	0.1	58.795262
4.443167	0.1	58.803221
4.444833	0.1	58.819896
4.446500	0.1	58.838056
4.448167	0.1	58.867383
4.449833	0.1	58.894382
4.451500	0.1	58.949310
4.453167	0.1	58.989764
4.454833	0.1	59.028275
4.456500	0.1	59.071987
4.458167	0.1	59.123318
4.459833	0.1	59.177887
4.461500	0.1	59.225478
4.463167	0.1	59.284005
4.464833	0.1	59.326561
4.466500	0.1	59.377659
4.468167	0.1	59.444168
4.469833	0.1	59.502242
4.471500	0.1	59.556061
4.473167	0.1	59.602677
4.474833	0.1	59.626547
4.476500	0.1	59.667269
4.478167	0.1	59.706363
4.479833	0.1	59.751799
4.481500	0.1	59.779513
4.483167	0.1	59.832914
4.484833	0.1	59.849794
4.486500	0.1	59.900945
4.488167	0.1	59.926163
4.489833	0.1	59.968721
4.491500	0.1	60.006603
4.493167	0.1	60.043547
4.494833	0.1	60.065663
4.496500	0.1	60.113423
4.498167	0.1	60.130691
4.499833	0.1	60.183321
4.501500	0.1	60.225016
4.503167	0.1	60.267651
4.504833	0.1	60.310754
4.506500	0.1	60.361853
4.508167	0.1	60.410910
4.509833	0.1	60.449049
4.511500	0.1	60.496309
4.513167	0.1	60.544765
4.514833	0.1	60.574372
4.516500	0.1	60.621325
4.518167	0.1	60.675343
4.519833	0.1	60.714555
4.521500	0.1	60.748928
4.523167	0.1	60.805902
4.524833	0.1	60.844039
4.526500	0.1	60.895560
4.528167	0.1	60.926539
4.529833	0.1	60.976567
4.531500	0.1	61.025902
4.533167	0.1	61.070031
4.534833	0.1	61.118592
4.536500	0.1	61.174434
4.538167	0.1	61.220943
4.539833	0.1	61.284937
4.541500	0.1	61.330387
4.543167	0.1	61.384742
4.544833	0.1	61.436555
4.546500	0.1	61.494028
4.548167	0.1	61.559100
4.549833	0.1	61.589058
4.551500	0.1	61.646516
4.553167	0.1	61.703727
4.554833	0.1	61.767997
4.556500	0.1	61.825622
4.558167	0.1	61.872542
4.559833	0.1	61.931152
4.561500	0.1	61.987559
4.563167	0.1	62.048329
4.564833	0.1	62.105851
4.566500	0.1	62.155317
4.568167	0.1	62.202110
4.569833	0.1	62.249666
4.571500	0.1	62.297543
4.573167	0.1	62.353843
4.574833	0.1	62.413426
4.576500	0.1	62.476799
4.578167	0.1	62.524734
4.579833	0.1	62.589334
4.581500	0.1	62.635504
4.583167	0.1	62.680172
4.584833	0.1	62.743036
4.586500	0.1	62.811605
4.588167	0.1	62.872578
4.589833	0.1	62.941796
4.591500	0.1	63.010512
4.593167	0.1	63.064890
4.594833	0.1	63.123560
4.596500	0.1	63.180732
4.598167	0.1	63.228522
4.599833	0.1	63.286176
4.601500	0.1	63.335704
4.603167	0.1	63.389972
4.604833	0.1	63.438239
4.606500	0.1	63.486738
4.608167	0.1	63.538955
4.609833	0.1	63.599239
4.611500	0.1	63.651501
4.613167	0.1	63.713772
4.614833	0.1	63.789410
4.616500	0.1	63.856102
4.618167	0.1	63.911441
4.619833	0.1	63.979349
4.621500	0.1	64.052501
4.623167	0.1	64.128210
4.624833	0.1	64.206650
4.626500	0.1	64.285393
4.628167	0.1	64.389690
4.629833	0.1	64.487326
4.631500	0.1	64.585232
4.633167	0.1	64.675388
4.634833	0.1	64.774341
4.636500	0.1	64.866633
4.638167	0.1	64.946722
4.639833	0.1	65.026724
4.641500	0.1	65.070626
4.643167	0.1	65.130188
4.644833	0.1	65.174250
4.646500	0.1	65.196701
4.648167	0.1	65.237469
4.649833	0.1	65.268921
4.651500	0.1	65.288826
4.653167	0.1	65.300568
4.654833	0.1	65.318633
4.656500	0.1	65.349246
4.658167	0.1	65.381058
4.659833	0.1	65.398206
4.661500	0.1	65.444084
4.663167	0.1	65.472112
4.664833	0.1	65.519298
4.666500	0.1	65.558675
4.668167	0.1	65.580632
4.669833	0.1	65.621258
4.671500	0.1	65.675553
4.673167	0.1	65.718888
4.674833	0.1	65.767797
4.676500	0.1	65.835465
4.678167	0.1	65.859489
4.679833	0.1	65.909229
4.681500	0.1	65.968933
4.683167	0.1	66.017150
4.684833	0.1	66.085056
4.686500	0.1	66.130482
4.688167	0.1	66.186089
4.689833	0.1	66.236844
4.691500	0.1	66.276300
4.693167	0.1	66.355854
4.694833	0.1	66.407912
4.696500	0.1	66.457673
4.698167	0.1	66.528558
4.699833	0.1	66.594959
4.701500	0.1	66.671185
4.703167	0.1	66.713859
4.704833	0.1	66.784880
4.706500	0.1	66.859493
4.708167	0.1	66.915897
4.709833	0.1	66.986442
4.711500	0.1	67.046618
4.713167	0.1	67.091402
4.714833	0.1	67.163232
4.716500	0.1	67.201784
4.718167	0.1	67.265104
4.719833	0.1	67.321585
4.721500	0.1	67.379275
4.723167	0.1	67.435687
4.724833	0.1	67.494889
4.726500	0.1	67.538784
4.728167	0.1	67.602181
4.729833	0.1	67.661463
4.731500	0.1	67.733887
4.733167	0.1	67.799534
4.734833	0.1	67.863419
4.736500	0.1	67.935287
4.738167	0.1	67.996996
4.739833	0.1	68.063248
4.741500	0.1	68.130316
4.743167	0.1	68.199554
4.744833	0.1	68.283229
4.746500	0.1	68.361765
4.748167	0.1	68.442663
4.749833	0.1	68.506325
4.751500	0.1	68.573371
4.753167	0.1	68.636400
4.754833	0.1	68.705966
4.756500	0.1	68.785283
4.758167	0.1	68.862714
4.759833	0.1	68.928557
4.761500	0.1	68.998905
4.763167	0.1	69.072294
4.764833	0.1	69.122195
4.766500	0.1	69.173436
4.768167	0.1	69.233408
4.769833	0.1	69.279843
4.771500	0.1	69.317649
4.773167	0.1	69.375760
4.774833	0.1	69.429383
4.776500	0.1	69.449149
4.778167	0.1	69.474867
4.779833	0.1	69.513202
4.781500	0.1	69.546670
4.783167	0.1	69.588875
4.784833	0.1	69.624146
4.786500	0.1	69.670445
4.788167	0.1	69.692037
4.789833	0.1	69.717236
4.791500	0.1	69.757062
4.793167	0.1	69.795712
4.794833	0.1	69.834570
4.796500	0.1	69.860640
4.798167	0.1	69.907500
4.799833	0.1	69.957141
4.801500	0.1	70.017158
4.803167	0.1	70.045608
4.804833	0.1	70.093522
4.806500	0.1	70.146238
4.808167	0.1	70.174952
4.809833	0.1	70.224758
4.811500	0.1	70.273269
4.813167	0.1	70.318971
4.814833	0.1	70.371677
4.816500	0.1	70.422011
4.818167	0.1	70.471527
4.819833	0.1	70.503734
4.821500	0.1	70.552397
4.823167	0.1	70.590195
4.824833	0.1	70.637316
4.826500	0.1	70.674856
4.828167	0.1	70.721188
4.829833	0.1	70.759284
4.831500	0.1	70.804741
4.833167	0.1	70.822138
4.834833	0.1	70.877162
4.836500	0.1	70.912192
4.838167	0.1	70.952421
4.839833	0.1	71.007241
4.841500	0.1	71.057430
4.843167	0.1	71.092013
4.844833	0.1	71.147943
4.846500	0.1	71.192152
4.848167	0.1	71.233495
4.849833	0.1	71.283872
4.851500	0.1	71.338472
4.853167	0.1	71.382392
4.854833	0.1	71.438209
4.856500	0.1	71.511108
4.858167	0.1	71.561046
4.859833	0.1	71.608895
4.861500	0.1	71.678125
4.863167	0.1	71.729216
4.864833	0.1	71.794757
4.866500	0.1	71.843139
4.868167	0.1	71.885572
4.869833	0.1	71.930642
4.871500	0.1	71.977539
4.873167	0.1	72.046336
4.874833	0.1	72.100417
4.876500	0.1	72.167568
4.878167	0.1	72.213418
4.879833	0.1	72.253866
4.881500	0.1	72.303216
4.883167	0.1	72.380915
4.884833	0.1	72.430362
4.886500	0.1	72.487701
4.888167	0.1	72.534857
4.889833	0.1	72.604935
4.891500	0.1	72.663705
4.893167	0.1	72.725503
4.894833	0.1	72.778542
4.896500	0.1	72.851002
4.898167	0.1	72.905929
4.899833	0.1	72.967234
4.901500	0.1	73.043526
4.903167	0.1	73.118431
4.904833	0.1	73.162104
4.906500	0.1	73.208750
4.908167	0.1	73.259939
4.909833	0.1	73.319688
4.911500	0.1	73.367832
4.913167	0.1	73.396497
4.914833	0.1	73.440848
4.916500	0.1	73.462402
4.918167	0.1	73.486609
4.919833	0.1	73.524050
4.921500	0.1	73.563519
4.923167	0.1	73.594689
4.924833	0.1	73.638839
4.926500	0.1	73.697510
4.928167	0.1	73.732197
4.929833	0.1	73.782938
4.931500	0.1	73.838552
4.933167	0.1	73.859878
4.934833	0.1	73.899801
4.936500	0.1	73.933652
4.938167	0.1	73.986602
4.939833	0.1	74.044341
4.941500	0.1	74.081450
4.943167	0.1	74.142272
4.944833	0.1	74.174179
4.946500	0.1	74.229716
4.948167	0.1	74.260821
4.949833	0.1	74.279922
4.951500	0.1	74.323659
4.953167	0.1	74.360725
4.954833	0.1	74.402166
4.956500	0.1	74.430039
4.958167	0.1	74.487907
4.959833	0.1	74.524846
4.961500	0.1	74.589071
4.963167	0.1	74.637794
4.964833	0.1	74.685997
4.966500	0.1	74.732942
4.968167	0.1	74.789402
4.969833	0.1	74.838045
4.971500	0.1	74.892100
4.973167	0.1	74.946293
4.974833	0.1	75.005699
4.976500	0.1	75.053325
4.978167	0.1	75.091188
4.979833	0.1	75.140323
4.981500	0.1	75.196919
4.983167	0.1	75.262534
4.984833	0.1	75.311870
4.986500	0.1	75.359022
4.988167	0.1	75.395562
4.989833	0.1	75.440967
4.991500	0.1	75.486852
4.993167	0.1	75.531975
4.994833	0.1	75.561402
4.996500	0.1	75.586044
4.998167	0.1	75.621129
4.999833	0.1	75.655964
5.001500	0.1	75.690851
5.003167	0.1	75.722306
5.004833	0.1	75.777580
5.006500	0.1	75.816786
5.008167	0.1	75.853758
5.009833	0.1	75.888179
5.011500	0.1	75.931021
5.013167	0.1	75.965187
5.014833	0.1	75.999359
5.016500	0.1	76.023590
5.018167	0.1	76.063670
5.019833	0.1	76.109521
5.021500	0.1	76.135823
5.023167	0.1	76.159350
5.024833	0.1	76.214010
5.026500	0.1	76.243458
5.028167	0.1	76.277805
5.029833	0.1	76.324520
5.031500	0.1	76.382367
5.033167	0.1	76.404901
5.034833	0.1	76.452318
5.036500	0.1	76.499571
5.038167	0.1	76.527155
5.039833	0.1	76.552776
5.041500	0.1	76.599535
5.043167	0.1	76.633297
5.044833	0.1	76.669113
5.046500	0.1	76.691661
5.048167	0.1	76.730541
5.049833	0.1	76.758881
5.051500	0.1	76.814691
5.053167	0.1	76.863750
5.054833	0.1	76.894126
5.056500	0.1	76.917654
5.058167	0.1	76.959053
5.059833	0.1	77.001308
5.061500	0.1	77.051122
5.063167	0.1	77.085749
5.064833	0.1	77.120830
5.066500	0.1	77.168171
5.068167	0.1	77.232501
5.069833	0.1	77.258635
5.071500	0.1	77.272118
5.073167	0.1	77.301696
5.074833	0.1	77.346939
5.076500	0.1	77.387586
5.078167	0.1	77.425882
5.079833	0.1	77.487777
5.081500	0.1	77.547201
5.083167	0.1	77.574693
5.084833	0.1	77.614509
5.086500	0.1	77.649051
5.088167	0.1	77.689415
5.089833	0.1	77.737904
5.091500	0.1	77.781895
5.093167	0.1	77.826040
5.094833	0.1	77.864867
5.096500	0.1	77.894029
5.098167	0.1	77.947266
5.099833	0.1	77.995297
5.101500	0.1	78.031231
5.103167	0.1	78.065492
5.104833	0.1	78.122998
5.106500	0.1	78.166431
5.108167	0.1	78.213428
5.109833	0.1	78.246358
5.111500	0.1	78.285719
5.113167	0.1	78.301611
5.114833	0.1	78.363011
5.116500	0.1	78.390932
5.118167	0.1	78.440188
5.119833	0.1	78.474056
5.121500	0.1	78.514205
5.123167	0.1	78.561005
5.124833	0.1	78.589472
5.126500	0.1	78.633550
5.128167	0.1	78.665881
5.129833	0.1	78.700264
5.131500	0.1	78.735868
5.133167	0.1	78.773134
5.134833	0.1	78.819092
5.136500	0.1	78.850917
5.138167	0.1	78.882908
5.139833	0.1	78.930351
5.141500	0.1	78.953073
5.143167	0.1	78.985542
5.144833	0.1	79.030424
5.146500	0.1	79.071276
5.148167	0.1	79.115002
5.149833	0.1	79.147675
5.151500	0.1	79.191504
5.153167	0.1	79.219935
5.154833	0.1	79.255520
5.156500	0.1	79.283743
5.158167	0.1	79.319516
5.159833	0.1	79.350595
5.161500	0.1	79.406238
5.163167	0.1	79.427002
5.164833	0.1	79.458821
5.166500	0.1	79.497289
5.168167	0.1	79.531618
5.169833	0.1	79.556242
5.171500	0.1	79.607054
5.173167	0.1	79.630218
5.174833	0.1	79.643041
5.176500	0.1	79.677801
5.178167	0.1	79.702937
5.179833	0.1	79.740888
5.181500	0.1	79.748672
5.183167	0.1	79.775149
5.184833	0.1	79.806438
5.186500	0.1	79.853840
5.188167	0.1	79.881989
5.189833	0.1	79.900802
5.191500	0.1	79.926306
5.193167	0.1	79.959654
5.194833	0.1	79.977125
5.196500	0.1	80.021431
5.198167	0.1	80.060902
5.199833	0.1	80.088164
5.201500	0.1	80.102390
5.203167	0.1	80.137276
5.204833	0.1	80.177216
5.206500	0.1	80.203812
5.208167	0.1	80.233172
5.209833	0.1	80.254805
5.211500	0.1	80.310295
5.213167	0.1	80.336142
5.214833	0.1	80.354800
5.216500	0.1	80.396372
5.218167	0.1	80.432176
5.219833	0.1	80.477023
5.221500	0.1	80.498680
5.223167	0.1	80.548939
5.224833	0.1	80.581418
5.226500	0.1	80.627107
5.228167	0.1	80.673788
5.229833	0.1	80.719169
5.231500	0.1	80.736099
5.233167	0.1	80.785585
5.234833	0.1	80.830019
5.236500	0.1	80.876952
5.238167	0.1	80.934317
5.239833	0.1	80.974466
5.241500	0.1	81.021390
5.243167	0.1	81.059297
5.244833	0.1	81.108030
5.246500	0.1	81.137006
5.248167	0.1	81.154043
5.249833	0.1	81.200991
5.251500	0.1	81.229276
5.253167	0.1	81.275111
5.254833	0.1	81.288426
5.256500	0.1	81.326334
5.258167	0.1	81.326675
5.259833	0.1	81.340535
5.261500	0.1	81.353006
5.263167	0.1	81.378191
5.264833	0.1	81.397268
5.266500	0.1	81.394867
5.268167	0.1	81.402641
5.269833	0.1	81.405241
5.271500	0.1	81.415015
5.273167	0.1	81.400987
5.274833	0.1	81.418261
5.276500	0.1	81.424922
5.278167	0.1	81.430273
5.279833	0.1	81.417072
5.281500	0.1	81.429997
5.283167	0.1	81.451687
5.284833	0.1	81.449243
5.286500	0.1	81.452628
5.288167	0.1	81.453748
5.289833	0.1	81.477038
5.291500	0.1	81.483991
5.293167	0.1	81.510539
5.294833	0.1	81.523298
5.296500	0.1	81.526820
5.298167	0.1	81.530964
5.299833	0.1	81.552222
5.301500	0.1	81.556876
5.303167	0.1	81.584954
5.304833	0.1	81.583476
5.306500	0.1	81.568076
5.308167	0.1	81.571074
5.309833	0.1	81.592389
5.311500	0.1	81.591195
5.313167	0.1	81.613275
5.314833	0.1	81.621251
5.316500	0.1	81.638196
5.318167	0.1	81.659094
5.319833	0.1	81.676393
5.321500	0.1	81.681348
5.323167	0.1	81.697248
5.324833	0.1	81.686677
5.326500	0.1	81.701073
5.328167	0.1	81.739150
5.329833	0.1	81.749963
5.331500	0.1	81.768772
5.333167	0.1	81.785120
5.334833	0.1	81.786288
5.336500	0.1	81.809060
5.338167	0.1	81.829736
5.339833	0.1	81.829555
5.341500	0.1	81.838422
5.343167	0.1	81.853891
5.344833	0.1	81.870622
5.346500	0.1	81.874019
5.348167	0.1	81.891400
5.349833	0.1	81.910775
5.351500	0.1	81.919204
5.353167	0.1	81.926528
5.354833	0.1	81.934380
5.356500	0.1	81.953834
5.358167	0.1	81.962081
5.359833	0.1	81.959033
5.361500	0.1	81.985445
5.363167	0.1	82.013978
5.364833	0.1	82.022798
5.366500	0.1	82.025604
5.368167	0.1	82.048859
5.369833	0.1	82.067368
5.371500	0.1	82.068965
5.373167	0.1	82.084230
5.374833	0.1	82.098136
5.376500	0.1	82.111516
5.378167	0.1	82.115635
5.379833	0.1	82.119909
5.381500	0.1	82.125395
5.383167	0.1	82.131030
5.384833	0.1	82.124128
5.386500	0.1	82.147442
5.388167	0.1	82.170964
5.389833	0.1	82.188494
5.391500	0.1	82.191445
5.393167	0.1	82.199269
5.394833	0.1	82.196935
5.396500	0.1	82.215208
5.398167	0.1	82.228637
5.399833	0.1	82.228042
5.401500	0.1	82.260193
5.403167	0.1	82.255450
5.404833	0.1	82.265285
5.406500	0.1	82.272571
5.408167	0.1	82.270087
5.409833	0.1	82.300499
5.411500	0.1	82.292709
5.413167	0.1	82.267652
5.414833	0.1	82.280044
5.416500	0.1	82.295039
5.418167	0.1	82.295381
5.419833	0.1	82.327169
5.421500	0.1	82.323606
5.423167	0.1	82.321759
5.424833	0.1	82.325883
5.426500	0.1	82.330852
5.428167	0.1	82.340695
5.429833	0.1	82.339398
5.431500	0.1	82.348374
5.433167	0.1	82.357388
5.434833	0.1	82.364554
5.436500	0.1	82.370841
5.438167	0.1	82.376908
5.439833	0.1	82.371775
5.441500	0.1	82.383232
5.443167	0.1	82.386837
5.444833	0.1	82.383209
5.446500	0.1	82.398740
5.448167	0.1	82.395612
5.449833	0.1	82.394106
5.451500	0.1	82.403449
5.453167	0.1	82.411073
5.454833	0.1	82.409342
5.456500	0.1	82.407174
5.458167	0.1	82.419232
5.459833	0.1	82.423261
5.461500	0.1	82.435374
5.463167	0.1	82.440772
5.464833	0.1	82.443713
5.466500	0.1	82.447323
5.468167	0.1	82.475378
5.469833	0.1	82.474887
5.471500	0.1	82.478183
5.473167	0.1	82.470859
5.474833	0.1	82.476648
5.476500	0.1	82.486272
5.478167	0.1	82.500419
5.479833	0.1	82.500173
5.481500	0.1	82.498130
5.483167	0.1	82.512660
5.484833	0.1	82.492661
5.486500	0.1	82.494725
5.488167	0.1	82.503336
5.489833	0.1	82.511794
5.491500	0.1	82.511012
5.493167	0.1	82.516984
5.494833	0.1	82.538116
5.496500	0.1	82.547436
5.498167	0.1	82.556461
5.499833	0.1	82.580833
5.501500	0.1	82.586346
5.503167	0.1	82.592867
5.504833	0.1	82.581866
5.506500	0.1	82.595487
5.508167	0.1	82.616086
5.509833	0.1	82.602520
5.511500	0.1	82.609912
5.513167	0.1	82.621883
5.514833	0.1	82.621713
5.516500	0.1	82.618505
5.518167	0.1	82.633694
5.519833	0.1	82.624934
5.521500	0.1	82.634560
5.523167	0.1	82.625968
5.524833	0.1	82.619234
5.526500	0.1	82.609415
5.528167	0.1	82.593725
5.529833	0.1	82.605631
5.531500	0.1	82.591421
5.533167	0.1	82.602074
5.534833	0.1	82.585708
5.536500	0.1	82.582556
5.538167	0.1	82.586657
5.539833	0.1	82.572951
5.541500	0.1	82.565890
5.543167	0.1	82.564390
5.544833	0.1	82.553625
5.546500	0.1	82.524374
5.548167	0.1	82.518931
5.549833	0.1	82.503796
5.551500	0.1	82.489025
5.553167	0.1	82.464085
5.554833	0.1	82.443562
5.556500	0.1	82.433424
5.558167	0.1	82.399526
5.559833	0.1	82.395649
5.561500	0.1	82.389007
5.563167	0.1	82.379383
5.564833	0.1	82.365552
5.566500	0.1	82.332198
5.568167	0.1	82.316498
5.569833	0.1	82.305806
5.571500	0.1	82.294619
5.573167	0.1	82.288248
5.574833	0.1	82.286476
5.576500	0.1	82.270936
5.578167	0.1	82.258664
5.579833	0.1	82.232566
5.581500	0.1	82.235051
5.583167	0.1	82.241138
5.584833	0.1	82.228395
5.586500	0.1	82.207920
5.588167	0.1	82.182897
5.589833	0.1	82.174325
5.591500	0.1	82.186249
5.593167	0.1	82.159839
5.594833	0.1	82.133999
5.596500	0.1	82.120118
5.598167	0.1	82.128472
5.599833	0.1	82.121632
5.601500	0.1	82.120822
5.603167	0.1	82.108328
5.604833	0.1	82.118569
5.606500	0.1	82.103272
5.608167	0.1	82.089171
5.609833	0.1	82.067700
5.611500	0.1	82.066161
5.613167	0.1	82.062447
5.614833	0.1	82.043842
5.616500	0.1	82.047855
5.618167	0.1	82.032595
5.619833	0.1	82.035718
5.621500	0.1	82.036265
5.623167	0.1	82.020978
5.624833	0.1	82.021058
5.626500	0.1	82.018666
5.628167	0.1	81.994764
5.629833	0.1	82.005319
5.631500	0.1	82.003691
5.633167	0.1	82.003664
5.634833	0.1	82.006115
5.636500	0.1	81.994588
5.638167	0.1	81.989865
5.639833	0.1	81.981132
5.641500	0.1	81.959176
5.643167	0.1	81.962615
5.644833	0.1	81.944208
5.646500	0.1	81.952120
5.648167	0.1	81.926778
5.649833	0.1	81.918087
5.651500	0.1	81.906646
5.653167	0.1	81.917154
5.654833	0.1	81.904451
5.656500	0.1	81.907056
5.658167	0.1	81.897228
5.659833	0.1	81.896654
5.661500	0.1	81.896101
5.663167	0.1	81.869963
5.664833	0.1	81.876538
5.666500	0.1	81.871583
5.668167	0.1	81.872088
5.669833	0.1	81.870697
5.671500	0.1	81.872422
5.673167	0.1	81.883843
5.674833	0.1	81.873646
5.676500	0.1	81.858556
5.678167	0.1	81.865393
5.679833	0.1	81.866208
5.681500	0.1	81.862348
5.683167	0.1	81.856489
5.684833	0.1	81.869020
5.686500	0.1	81.858927
5.688167	0.1	81.861823
5.689833	0.1	81.835861
5.691500	0.1	81.836456
5.693167	0.1	81.816712
5.694833	0.1	81.806473
5.696500	0.1	81.802620
5.698167	0.1	81.806803
5.699833	0.1	81.790130
5.701500	0.1	81.777742
5.703167	0.1	81.763455
5.704833	0.1	81.756641
5.706500	0.1	81.760351
5.708167	0.1	81.740605
5.709833	0.1	81.741684
5.711500	0.1	81.720421
5.713167	0.1	81.695517
5.714833	0.1	81.671887
5.716500	0.1	81.665863
5.718167	0.1	81.658319
5.719833	0.1	81.629228
5.721500	0.1	81.630146
5.723167	0.1	81.615883
5.724833	0.1	81.612143
5.726500	0.1	81.578776
5.728167	0.1	81.563426
5.729833	0.1	81.543434
5.731500	0.1	81.530620
5.733167	0.1	81.501107
5.734833	0.1	81.481012
5.736500	0.1	81.464289
5.738167	0.1	81.450057
5.739833	0.1	81.448482
5.741500	0.1	81.417589
5.743167	0.1	81.400602
5.744833	0.1	81.378932
5.746500	0.1	81.340734
5.748167	0.1	81.326906
5.749833	0.1	81.330917
5.751500	0.1	81.302676
5.753167	0.1	81.279091
5.754833	0.1	81.232230
5.756500	0.1	81.249260
5.758167	0.1	81.227636
5.759833	0.1	81.213089
5.761500	0.1	81.188840
5.763167	0.1	81.184457
5.764833	0.1	81.151765
5.766500	0.1	81.152103
5.768167	0.1	81.127836
5.769833	0.1	81.108087
5.771500	0.1	81.087750
5.773167	0.1	81.064759
5.774833	0.1	81.041325
5.776500	0.1	81.027256
5.778167	0.1	81.013481
5.779833	0.1	80.984784
5.781500	0.1	80.975358
5.783167	0.1	80.957651
5.784833	0.1	80.930971
5.786500	0.1	80.898480
5.788167	0.1	80.885581
5.789833	0.1	80.886227
5.791500	0.1	80.871740
5.793167	0.1	80.843534
5.794833	0.1	80.826100
5.796500	0.1	80.801168
5.798167	0.1	80.787959
5.799833	0.1	80.751746
5.801500	0.1	80.739960
5.803167	0.1	80.701967
5.804833	0.1	80.692046
5.806500	0.1	80.699162
5.808167	0.1	80.684867
5.809833	0.1	80.652724
5.811500	0.1	80.629993
5.813167	0.1	80.614115
5.814833	0.1	80.610312
5.816500	0.1	80.600333
5.818167	0.1	80.581465
5.819833	0.1	80.545707
5.821500	0.1	80.515535
5.823167	0.1	80.504096
5.824833	0.1	80.478518
5.826500	0.1	80.468739
5.828167	0.1	80.462811
5.829833	0.1	80.447958
5.831500	0.1	80.426187
5.833167	0.1	80.424838
5.834833	0.1	80.409174
5.836500	0.1	80.408191
5.838167	0.1	80.379383
5.839833	0.1	80.371802
5.841500	0.1	80.365019
5.843167	0.1	80.352099
5.844833	0.1	80.331213
5.846500	0.1	80.312658
5.848167	0.1	80.311724
5.849833	0.1	80.291767
5.851500	0.1	80.272592
5.853167	0.1	80.269832
5.854833	0.1	80.259580
5.856500	0.1	80.249362
5.858167	0.1	80.243022
5.859833	0.1	80.233232
5.861500	0.1	80.254068
5.863167	0.1	80.225319
5.864833	0.1	80.205743
5.866500	0.1	80.200986
5.868167	0.1	80.186808
5.869833	0.1	80.176231
5.871500	0.1	80.170508
5.873167	0.1	80.157030
5.874833	0.1	80.125024
5.876500	0.1	80.123624
5.878167	0.1	80.126414
5.879833	0.1	80.092752
5.881500	0.1	80.084262
5.883167	0.1	80.077629
5.884833	0.1	80.090337
5.886500	0.1	80.082492
5.888167	0.1	80.073334
5.889833	0.1	80.068966
5.891500	0.1	80.069131
5.893167	0.1	80.069613
5.894833	0.1	80.054825
5.896500	0.1	80.042320
5.898167	0.1	80.041991
5.899833	0.1	80.034642
5.901500	0.1	80.039979
5.903167	0.1	79.973433
5.904833	0.1	80.021770
5.906500	0.1	80.034418
5.908167	0.1	80.022343
5.909833	0.1	80.034472
5.911500	0.1	80.036760
5.913167	0.1	80.026716
5.914833	0.1	80.035067
5.916500	0.1	80.041889
5.918167	0.1	80.035925
5.919833	0.1	80.028657
5.921500	0.1	80.018666
5.923167	0.1	80.033025
5.924833	0.1	80.031378
5.926500	0.1	80.034683
5.928167	0.1	80.018954
5.929833	0.1	80.009460
5.931500	0.1	80.009820
5.933167	0.1	79.992512
5.934833	0.1	79.985354
5.936500	0.1	79.981032
5.938167	0.1	79.986443
5.939833	0.1	79.969498
5.941500	0.1	79.956585
5.943167	0.1	79.959878
5.944833	0.1	79.968579
5.946500	0.1	79.971668
5.948167	0.1	79.970511
5.949833	0.1	79.958793
5.951500	0.1	79.962597
5.953167	0.1	79.954470
5.954833	0.1	79.942568
5.956500	0.1	79.937544
5.958167	0.1	79.936118
5.959833	0.1	79.926716
5.961500	0.1	79.926219
5.963167	0.1	79.904049
5.964833	0.1	79.926850
5.966500	0.1	79.923721
5.968167	0.1	79.915606
5.969833	0.1	79.914055
5.971500	0.1	79.916057
5.973167	0.1	79.904006
5.974833	0.1	79.901668
5.976500	0.1	79.879056
5.978167	0.1	79.875136
5.979833	0.1	79.885637
5.981500	0.1	79.877885
5.983167	0.1	79.875166
5.984833	0.1	79.869081
5.986500	0.1	79.880218
5.988167	0.1	79.874612
5.989833	0.1	79.882359
5.991500	0.1	79.890172
5.993167	0.1	79.884339
5.994833	0.1	79.897953
5.996500	0.1	79.883111
5.998167	0.1	79.873522
5.999833	0.1	79.870125
6.001500	0.1	79.877257
6.003167	0.1	79.884599
6.004833	0.1	79.896364
6.006500	0.1	79.889750
6.008167	0.1	79.876602
6.009833	0.1	79.883446
6.011500	0.1	79.874934
6.013167	0.1	79.868397
6.014833	0.1	79.857526
6.016500	0.1	79.846215
6.018167	0.1	79.838968
6.019833	0.1	79.859732
6.021500	0.1	79.840947
6.023167	0.1	79.839734
6.024833	0.1	79.849184
6.026500	0.1	79.859813
6.028167	0.1	79.869781
6.029833	0.1	79.859868
6.031500	0.1	79.866896
6.033167	0.1	79.867653
6.034833	0.1	79.875712
6.036500	0.1	79.879470
6.038167	0.1	79.880315
6.039833	0.1	79.876756
6.041500	0.1	79.876005
6.043167	0.1	79.897465
6.044833	0.1	79.876479
6.046500	0.1	79.900719
6.048167	0.1	79.893095
6.049833	0.1	79.893817
6.051500	0.1	79.896214
6.053167	0.1	79.907006
6.054833	0.1	79.916047
6.056500	0.1	79.914454
6.058167	0.1	79.925406
6.059833	0.1	79.923044
6.061500	0.1	79.913948
6.063167	0.1	79.932482
6.064833	0.1	79.919487
6.066500	0.1	79.955415
6.068167	0.1	79.993103
6.069833	0.1	79.998808
6.071500	0.1	80.007804
6.073167	0.1	80.004062
6.074833	0.1	80.036600
6.076500	0.1	80.036251
6.078167	0.1	80.040189
6.079833	0.1	80.060252
6.081500	0.1	80.066047
6.083167	0.1	80.083142
6.084833	0.1	80.109841
6.086500	0.1	80.121453
6.088167	0.1	80.127122
6.089833	0.1	80.145175
6.091500	0.1	80.151817
6.093167	0.1	80.152579
6.094833	0.1	80.186005
6.096500	0.1	80.196807
6.098167	0.1	80.204537
6.099833	0.1	80.221926
6.101500	0.1	80.230528
6.103167	0.1	80.245859
6.104833	0.1	80.252694
6.106500	0.1	80.265769
6.108167	0.1	80.270079
6.109833	0.1	80.300217
6.111500	0.1	80.319023
6.113167	0.1	80.327257
6.114833	0.1	80.348265
6.116500	0.1	80.359786
6.118167	0.1	80.364999
6.119833	0.1	80.383174
6.121500	0.1	80.391400
6.123167	0.1	80.399048
6.124833	0.1	80.414686
6.126500	0.1	80.423640
6.128167	0.1	80.433814
6.129833	0.1	80.449759
6.131500	0.1	80.463651
6.133167	0.1	80.459088
6.134833	0.1	80.474710
6.136500	0.1	80.470358
6.138167	0.1	80.497022
6.139833	0.1	80.494454
6.141500	0.1	80.501886
6.143167	0.1	80.520600
6.144833	0.1	80.512393
6.146500	0.1	80.522911
6.148167	0.1	80.529678
6.149833	0.1	80.543389
6.151500	0.1	80.512651
6.153167	0.1	80.507922
6.154833	0.1	80.527879
6.156500	0.1	80.554866
6.158167	0.1	80.547252
6.159833	0.1	80.545405
6.161500	0.1	80.552137
6.163167	0.1	80.566558
6.164833	0.1	80.550542
6.166500	0.1	80.560210
6.168167	0.1	80.569606
6.169833	0.1	80.581448
6.171500	0.1	80.581351
6.173167	0.1	80.588252
6.174833	0.1	80.589824
6.176500	0.1	80.581931
6.178167	0.1	80.603800
6.179833	0.1	80.624371
6.181500	0.1	80.618976
6.183167	0.1	80.643553
6.184833	0.1	80.654618
6.186500	0.1	80.658496
6.188167	0.1	80.674896
6.189833	0.1	80.684326
6.191500	0.1	80.688063
6.193167	0.1	80.705553
6.194833	0.1	80.730386
6.196500	0.1	80.750589
6.198167	0.1	80.779466
6.199833	0.1	80.784952
6.201500	0.1	80.793495
6.203167	0.1	80.815518
6.204833	0.1	80.847752
6.206500	0.1	80.868637
6.208167	0.1	80.882141
6.209833	0.1	80.909664
6.211500	0.1	80.913131
6.213167	0.1	80.934497
6.214833	0.1	80.961789
6.216500	0.1	80.978817
6.218167	0.1	80.986760
6.219833	0.1	81.000369
6.221500	0.1	81.019563
6.223167	0.1	81.031238
6.224833	0.1	81.066649
6.226500	0.1	81.060205
6.228167	0.1	81.084344
6.229833	0.1	81.108791
6.231500	0.1	81.090940
6.233167	0.1	81.098509
6.234833	0.1	81.124452
6.236500	0.1	81.129381
6.238167	0.1	81.156465
6.239833	0.1	81.160855
6.241500	0.1	81.167402
6.243167	0.1	81.190712
6.244833	0.1	81.192651
6.246500	0.1	81.210069
6.248167	0.1	81.227258
6.249833	0.1	81.224155
6.251500	0.1	81.242231
6.253167	0.1	81.263456
6.254833	0.1	81.284244
6.256500	0.1	81.266477
6.258167	0.1	81.272682
6.259833	0.1	81.281718
6.261500	0.1	81.295170
6.263167	0.1	81.327265
6.264833	0.1	81.331485
6.266500	0.1	81.321465
6.268167	0.1	81.323706
6.269833	0.1	81.327218
6.271500	0.1	81.330034
6.273167	0.1	81.350030
6.274833	0.1	81.365131
6.276500	0.1	81.368581
6.278167	0.1	81.381088
6.279833	0.1	81.387854
6.281500	0.1	81.401164
6.283167	0.1	81.406964
6.284833	0.1	81.387659
6.286500	0.1	81.389222
6.288167	0.1	81.414767
6.289833	0.1	81.416082
6.291500	0.1	81.434257
6.293167	0.1	81.448174
6.294833	0.1	81.455218
6.296500	0.1	81.487885
6.298167	0.1	81.487584
6.299833	0.1	81.498398
6.301500	0.1	81.524921
6.303167	0.1	81.516236
6.304833	0.1	81.504871
6.306500	0.1	81.542029
6.308167	0.1	81.559560
6.309833	0.1	81.568182
6.311500	0.1	81.573789
6.313167	0.1	81.597145
6.314833	0.1	81.610226
6.316500	0.1	81.618969
6.318167	0.1	81.634285
6.319833	0.1	81.645430
6.321500	0.1	81.667748
6.323167	0.1	81.665767
6.324833	0.1	81.705322
6.326500	0.1	81.713711
6.328167	0.1	81.727732
6.329833	0.1	81.730528
6.331500	0.1	81.753902
6.333167	0.1	81.758782
6.334833	0.1	81.764748
6.336500	0.1	81.794008
6.338167	0.1	81.792096
6.339833	0.1	81.811993
6.341500	0.1	81.845595
6.343167	0.1	81.908008
6.344833	0.1	81.942561
6.346500	0.1	81.963454
6.348167	0.1	81.975409
6.349833	0.1	81.953665
6.351500	0.1	81.939805
6.353167	0.1	81.942897
6.354833	0.1	81.952879
6.356500	0.1	81.962867
6.358167	0.1	81.982528
6.359833	0.1	82.001303
6.361500	0.1	82.007972
6.363167	0.1	82.032305
6.364833	0.1	82.032534
6.366500	0.1	82.057016
6.368167	0.1	82.091041
6.369833	0.1	82.103892
6.371500	0.1	82.112851
6.373167	0.1	82.120496
6.374833	0.1	82.137086
6.376500	0.1	82.162562
6.378167	0.1	82.198861
6.379833	0.1	82.207488
6.381500	0.1	82.202693
6.383167	0.1	82.217380
6.384833	0.1	82.237937
6.386500	0.1	82.232943
6.388167	0.1	82.239981
6.389833	0.1	82.280031
6.391500	0.1	82.285625
6.393167	0.1	82.305333
6.394833	0.1	82.320652
6.396500	0.1	82.333944
6.398167	0.1	82.345196
6.399833	0.1	82.361779
6.401500	0.1	82.379570
6.403167	0.1	82.379554
6.404833	0.1	82.379584
6.406500	0.1	82.394605
6.408167	0.1	82.412272
6.409833	0.1	82.417000
6.411500	0.1	82.439113
6.413167	0.1	82.450987
6.414833	0.1	82.443996
6.416500	0.1	82.468429
6.418167	0.1	82.483055
6.419833	0.1	82.471250
6.421500	0.1	82.464552
6.423167	0.1	82.445323
6.424833	0.1	82.449617
6.426500	0.1	82.472756
6.428167	0.1	82.475404
6.429833	0.1	82.482265
6.431500	0.1	82.483015
6.433167	0.1	82.492090
6.434833	0.1	82.503585
6.436500	0.1	82.500764
6.438167	0.1	82.487051
6.439833	0.1	82.491372
6.441500	0.1	82.496393
6.443167	0.1	82.505715
6.444833	0.1	82.513354
6.446500	0.1	82.511128
6.448167	0.1	82.522188
6.449833	0.1	82.528110
6.451500	0.1	82.522558
6.453167	0.1	82.542545
6.454833	0.1	82.531615
6.456500	0.1	82.526628
6.458167	0.1	82.525134
6.459833	0.1	82.531434
6.461500	0.1	82.546799
6.463167	0.1	82.566933
6.464833	0.1	82.551473
6.466500	0.1	82.577358
6.468167	0.1	82.585201
6.469833	0.1	82.616430
6.471500	0.1	82.619460
6.473167	0.1	82.634408
6.474833	0.1	82.640991
6.476500	0.1	82.663453
6.478167	0.1	82.666268
6.479833	0.1	82.675560
6.481500	0.1	82.684066
6.483167	0.1	82.693768
6.484833	0.1	82.699731
6.486500	0.1	82.719545
6.488167	0.1	82.737644
6.489833	0.1	82.735285
6.491500	0.1	82.740327
6.493167	0.1	82.750737
6.494833	0.1	82.766149
6.496500	0.1	82.787645
6.498167	0.1	82.791989
6.499833	0.1	82.810142
6.501500	0.1	82.812836
6.503167	0.1	82.822030
6.504833	0.1	82.840170
6.506500	0.1	82.840817
6.508167	0.1	82.861513
6.509833	0.1	82.863048
6.511500	0.1	82.871021
6.513167	0.1	82.884477
6.514833	0.1	82.884514
6.516500	0.1	82.895253
6.518167	0.1	82.894409
6.519833	0.1	82.890880
6.521500	0.1	82.901588
6.523167	0.1	82.914881
6.524833	0.1	82.921975
6.526500	0.1	82.924203
6.528167	0.1	82.945697
6.529833	0.1	82.962354
6.531500	0.1	82.958605
6.533167	0.1	82.958734
6.534833	0.1	82.969419
6.536500	0.1	82.981189
6.538167	0.1	82.994036
6.539833	0.1	82.998326
6.541500	0.1	83.013766
6.543167	0.1	83.010074
6.544833	0.1	82.994991
6.546500	0.1	83.022603
6.548167	0.1	83.037855
6.549833	0.1	83.052202
6.551500	0.1	83.076309
6.553167	0.1	83.070688
6.554833	0.1	83.078668
6.556500	0.1	83.070226
6.558167	0.1	83.079772
6.559833	0.1	83.093958
6.561500	0.1	83.121370
6.563167	0.1	83.124132
6.564833	0.1	83.134703
6.566500	0.1	83.159306
6.568167	0.1	83.168078
6.569833	0.1	83.200276
6.571500	0.1	83.222893
6.573167	0.1	83.252966
6.574833	0.1	83.259031
6.576500	0.1	83.240643
6.578167	0.1	83.251533
6.579833	0.1	83.281748
6.581500	0.1	83.273136
6.583167	0.1	83.302395
6.584833	0.1	83.322989
6.586500	0.1	83.329346
6.588167	0.1	83.340303
6.589833	0.1	83.358330
6.591500	0.1	83.369796
6.593167	0.1	83.383491
6.594833	0.1	83.378319
6.596500	0.1	83.389118
6.598167	0.1	83.413955
6.599833	0.1	83.428564
6.601500	0.1	83.453351
6.603167	0.1	83.473942
6.604833	0.1	83.500672
6.606500	0.1	83.515774
6.608167	0.1	83.542306
6.609833	0.1	83.539920
6.611500	0.1	83.567245
6.613167	0.1	83.590636
6.614833	0.1	83.597428
6.616500	0.1	83.642513
6.618167	0.1	83.671480
6.619833	0.1	83.674758
6.621500	0.1	83.695991
6.623167	0.1	83.713389
6.624833	0.1	83.735598
6.626500	0.1	83.753568
6.628167	0.1	83.783459
6.629833	0.1	83.815861
6.631500	0.1	83.827118
6.633167	0.1	83.846379
6.634833	0.1	83.888540
6.636500	0.1	83.916522
6.638167	0.1	83.950292
6.639833	0.1	83.984325
6.641500	0.1	84.022203
6.643167	0.1	84.055523
6.644833	0.1	84.083541
6.646500	0.1	84.132468
6.648167	0.1	84.181721
6.649833	0.1	84.227502
6.651500	0.1	84.270846
6.653167	0.1	84.319489
6.654833	0.1	84.394336
6.656500	0.1	84.447608
6.658167	0.1	84.508443
6.659833	0.1	84.575363
6.661500	0.1	84.646408
6.663167	0.1	84.732424
6.664833	0.1	84.800292
6.666500	0.1	84.862212
6.668167	0.1	84.938496
6.669833	0.1	85.023394
6.671500	0.1	85.096624
6.673167	0.1	85.172720
6.674833	0.1	85.250150
6.676500	0.1	85.322819
6.678167	0.1	85.384451
6.679833	0.1	85.440534
6.681500	0.1	85.517225
6.683167	0.1	85.578516
6.684833	0.1	85.649361
6.686500	0.1	85.732081
6.688167	0.1	85.808848
6.689833	0.1	85.861478
6.691500	0.1	85.912428
6.693167	0.1	85.996244
6.694833	0.1	86.052955
6.696500	0.1	86.103456
6.698167	0.1	86.163442
6.699833	0.1	86.215427
6.701500	0.1	86.277838
6.703167	0.1	86.330860
6.704833	0.1	86.385211
6.706500	0.1	86.438286
6.708167	0.1	86.491621
6.709833	0.1	86.533594
6.711500	0.1	86.583808
6.713167	0.1	86.618876
6.714833	0.1	86.655940
6.716500	0.1	86.686859
6.718167	0.1	86.730391
6.719833	0.1	86.766134
6.721500	0.1	86.801400
6.723167	0.1	86.824652
6.724833	0.1	86.857390
6.726500	0.1	86.884444
6.728167	0.1	86.898756
6.729833	0.1	86.912165
6.731500	0.1	86.947230
6.733167	0.1	86.967535
6.734833	0.1	86.975498
6.736500	0.1	87.007349
6.738167	0.1	87.008148
6.739833	0.1	87.034298
6.741500	0.1	87.061501
6.743167	0.1	87.046107
6.744833	0.1	87.065061
6.746500	0.1	87.088378
6.748167	0.1	87.111416
6.749833	0.1	87.125464
6.751500	0.1	87.151624
6.753167	0.1	87.150529
6.754833	0.1	87.177512
6.756500	0.1	87.194551
6.758167	0.1	87.211793
6.759833	0.1	87.226495
6.761500	0.1	87.235765
6.763167	0.1	87.258245
6.764833	0.1	87.285298
6.766500	0.1	87.317465
6.768167	0.1	87.314342
6.769833	0.1	87.344003
6.771500	0.1	87.373978
6.773167	0.1	87.402810
6.774833	0.1	87.427523
6.776500	0.1	87.452350
6.778167	0.1	87.484627
6.779833	0.1	87.516545
6.781500	0.1	87.541696
6.783167	0.1	87.583540
6.784833	0.1	87.616303
6.786500	0.1	87.663942
6.788167	0.1	87.706811
6.789833	0.1	87.751809
6.791500	0.1	87.792141
6.793167	0.1	87.843682
6.794833	0.1	87.897912
6.796500	0.1	87.957011
6.798167	0.1	88.033256
6.799833	0.1	88.082535
6.801500	0.1	88.143451
6.803167	0.1	88.202251
6.804833	0.1	88.272420
6.806500	0.1	88.340067
6.808167	0.1	88.407939
6.809833	0.1	88.501548
6.811500	0.1	88.578622
6.813167	0.1	88.656019
6.814833	0.1	88.738532
6.816500	0.1	88.831424
6.818167	0.1	88.897455
6.819833	0.1	88.984002
6.821500	0.1	89.070211
6.823167	0.1	89.190771
6.824833	0.1	89.289670
6.826500	0.1	89.395786
6.828167	0.1	89.514252
6.829833	0.1	89.635711
6.831500	0.1	89.761737
6.833167	0.1	89.895437
6.834833	0.1	90.028765
6.836500	0.1	90.173113
6.838167	0.1	90.338213
6.839833	0.1	90.480784
6.841500	0.1	90.640632
6.843167	0.1	90.813531
6.844833	0.1	90.984617
6.846500	0.1	91.170116
6.848167	0.1	91.362311
6.849833	0.1	91.544620
6.851500	0.1	91.761860
6.853167	0.1	91.962567
6.854833	0.1	92.183370
6.856500	0.1	92.404486
6.858167	0.1	92.652040
6.859833	0.1	92.907939
6.861500	0.1	93.164153
6.863167	0.1	93.410726
6.864833	0.1	93.672198
6.866500	0.1	93.969494
6.868167	0.1	94.275049
6.869833	0.1	94.571949
6.871500	0.1	94.899146
6.873167	0.1	95.220655
6.874833	0.1	95.578953
6.876500	0.1	95.937620
6.878167	0.1	96.299440
6.879833	0.1	96.668548
6.881500	0.1	97.074991
6.883167	0.1	97.511475
6.884833	0.1	97.960504
6.886500	0.1	98.372756
6.888167	0.1	98.816721
6.889833	0.1	99.272880
6.891500	0.1	99.755800
6.893167	0.1	100.252508
6.894833	0.1	100.769661
6.896500	0.1	101.304273
6.898167	0.1	101.852390
6.899833	0.1	102.414013
6.901500	0.1	103.005765
6.903167	0.1	103.612465
6.904833	0.1	104.237288
6.906500	0.1	104.876388
6.908167	0.1	105.535758
6.909833	0.1	106.220919
6.911500	0.1	106.915299
6.913167	0.1	107.628316
6.914833	0.1	108.340233
6.916500	0.1	109.105902
6.918167	0.1	109.850952
6.919833	0.1	110.625157
6.921500	0.1	111.416872
6.923167	0.1	112.227047
6.924833	0.1	113.032220
6.926500	0.1	113.850948
6.928167	0.1	114.685744
6.929833	0.1	115.517109
6.931500	0.1	116.342046
6.933167	0.1	117.187063
6.934833	0.1	118.039003
6.936500	0.1	118.917350
6.938167	0.1	119.760635
6.939833	0.1	120.629469
6.941500	0.1	121.501264
6.943167	0.1	122.357393
6.944833	0.1	123.219909
6.946500	0.1	124.070872
6.948167	0.1	124.975630
6.949833	0.1	125.857534
6.951500	0.1	126.742580
6.953167	0.1	127.667996
6.954833	0.1	128.598372
6.956500	0.1	129.540279
6.958167	0.1	130.506279
6.959833	0.1	131.462365
6.961500	0.1	132.444661
6.963167	0.1	133.445213
6.964833	0.1	134.480579
6.966500	0.1	135.501943
6.968167	0.1	136.556921
6.969833	0.1	137.638678
6.971500	0.1	138.761289
6.973167	0.1	139.903013
6.974833	0.1	141.067308
6.976500	0.1	142.252180
6.978167	0.1	143.442267
6.979833	0.1	144.634556
6.981500	0.1	145.881743
6.983167	0.1	147.116398
6.984833	0.1	148.396238
6.986500	0.1	149.693871
6.988167	0.1	151.002997
6.989833	0.1	152.341128
6.991500	0.1	153.668391
6.993167	0.1	155.017712
6.994833	0.1	156.411595
6.996500	0.1	157.815433
6.998167	0.1	159.240672
6.999833	0.1	160.672454
7.001500	0.1	162.128674
7.003167	0.1	163.590245
7.004833	0.1	165.084547
7.006500	0.1	166.593227
7.008167	0.1	168.136642
7.009833	0.1	169.666985
7.011500	0.1	171.236693
7.013167	0.1	172.823489
7.014833	0.1	174.444357
7.016500	0.1	176.081601
7.018167	0.1	177.708664
7.019833	0.1	179.412542
7.021500	0.1	181.108621
7.023167	0.1	182.847993
7.024833	0.1	184.615264
7.026500	0.1	186.430740
7.028167	0.1	188.251614
7.029833	0.1	190.124147
7.031500	0.1	192.035721
7.033167	0.1	193.967698
7.034833	0.1	195.969531
7.036500	0.1	198.007759
7.038167	0.1	200.099483
7.039833	0.1	202.221431
7.041500	0.1	204.381475
7.043167	0.1	206.576402
7.044833	0.1	208.801615
7.046500	0.1	211.090554
7.048167	0.1	213.421896
7.049833	0.1	215.807351
7.051500	0.1	218.291972
7.053167	0.1	220.831912
7.054833	0.1	223.486112
7.056500	0.1	226.264537
7.058167	0.1	229.188501
7.059833	0.1	232.225115
7.061500	0.1	235.403137
7.063167	0.1	238.685818
7.064833	0.1	242.163678
7.066500	0.1	245.796576
7.068167	0.1	249.650585
7.069833	0.1	253.675081
7.071500	0.1	257.845795
7.073167	0.1	262.201574
7.074833	0.1	266.739144
7.076500	0.1	271.407181
7.078167	0.1	276.216945
7.079833	0.1	281.139685
7.081500	0.1	286.184987
7.083167	0.1	291.285485
7.084833	0.1	296.500251
7.086500	0.1	301.852674
7.088167	0.1	307.285767
7.089833	0.1	312.859844
7.091500	0.1	318.555259
7.093167	0.1	324.319000
7.094833	0.1	330.203734
7.096500	0.1	336.245821
7.098167	0.1	342.383504
7.099833	0.1	348.633922
7.101500	0.1	354.959090
7.103167	0.1	361.333044
7.104833	0.1	367.797428
7.106500	0.1	374.405138
7.108167	0.1	381.220056
7.109833	0.1	388.303142
7.111500	0.1	395.750251
7.113167	0.1	403.573386
7.114833	0.1	411.736893
7.116500	0.1	420.197067
7.118167	0.1	428.893197
7.119833	0.1	437.915012
7.121500	0.1	447.168459
7.123167	0.1	456.683458
7.124833	0.1	466.477564
7.126500	0.1	476.577287
7.128167	0.1	487.065789
7.129833	0.1	498.193214
7.131500	0.1	510.263253
7.133167	0.1	523.512664
7.134833	0.1	538.116542
7.136500	0.1	553.963386
7.138167	0.1	570.677126
7.139833	0.1	587.744146
7.141500	0.1	604.416085
7.143167	0.1	620.137528
7.144833	0.1	634.570619
7.146500	0.1	647.540429
7.148167	0.1	659.121074
7.149833	0.1	669.475916
7.151500	0.1	678.715076
7.153167	0.1	686.987767
7.154833	0.1	694.399104
7.156500	0.1	701.131765
7.158167	0.1	707.246020
7.159833	0.1	713.020159
7.161500	0.1	718.610744
7.163167	0.1	724.241450
7.164833	0.1	730.071983
7.166500	0.1	736.139947
7.168167	0.1	742.518149
7.169833	0.1	749.051298
7.171500	0.1	755.611511
7.173167	0.1	761.935615
7.174833	0.1	767.899509
7.176500	0.1	773.335788
7.178167	0.1	778.203673
7.179833	0.1	782.541381
7.181500	0.1	786.318963
7.183167	0.1	789.682592
7.184833	0.1	792.590451
7.186500	0.1	795.191373
7.188167	0.1	797.326469
7.189833	0.1	799.039253
7.191500	0.1	800.224645
7.193167	0.1	800.738012
7.194833	0.1	800.558385
7.196500	0.1	799.621980
7.198167	0.1	797.936817
7.199833	0.1	795.836015
7.201500	0.1	793.263017
7.203167	0.1	790.448149
7.204833	0.1	787.524485
7.206500	0.1	784.420768
7.208167	0.1	781.164413
7.209833	0.1	777.814610
7.211500	0.1	774.296638
7.213167	0.1	770.690547
7.214833	0.1	766.953859
7.216500	0.1	763.227444
7.218167	0.1	759.432163
7.219833	0.1	755.548211
7.221500	0.1	751.558055
7.223167	0.1	747.436307
7.224833	0.1	743.160744
7.226500	0.1	738.735284
7.228167	0.1	734.018846
7.229833	0.1	729.124678
7.231500	0.1	723.924180
7.233167	0.1	718.553018
7.234833	0.1	712.909224
7.236500	0.1	707.043799
7.238167	0.1	700.809865
7.239833	0.1	694.334126
7.241500	0.1	687.654513
7.243167	0.1	680.762279
7.244833	0.1	673.720815
7.246500	0.1	666.534732
7.248167	0.1	659.325007
7.249833	0.1	652.155766
7.251500	0.1	644.930777
7.253167	0.1	637.830179
7.254833	0.1	630.649680
7.256500	0.1	623.479484
7.258167	0.1	616.163542
7.259833	0.1	608.742319
7.261500	0.1	601.206479
7.263167	0.1	593.483744
7.264833	0.1	585.610135
7.266500	0.1	577.725269
7.268167	0.1	569.774238
7.269833	0.1	561.834529
7.271500	0.1	553.946501
7.273167	0.1	546.096090
7.274833	0.1	538.358532
7.276500	0.1	530.707172
7.278167	0.1	523.152500
7.279833	0.1	515.700379
7.281500	0.1	508.316949
7.283167	0.1	500.962754
7.284833	0.1	493.715212
7.286500	0.1	486.558703
7.288167	0.1	479.506200
7.289833	0.1	472.557492
7.291500	0.1	465.772357
7.293167	0.1	459.105502
7.294833	0.1	452.575855
7.296500	0.1	446.223718
7.298167	0.1	440.034704
7.299833	0.1	433.933137
7.301500	0.1	428.020600
7.303167	0.1	422.206498
7.304833	0.1	416.531055
7.306500	0.1	410.958404
7.308167	0.1	405.460550
7.309833	0.1	400.106389
7.311500	0.1	394.812511
7.313167	0.1	389.652825
7.314833	0.1	384.573704
7.316500	0.1	379.590571
7.318167	0.1	374.762147
7.319833	0.1	370.018531
7.321500	0.1	365.408175
7.323167	0.1	360.887584
7.324833	0.1	356.556692
7.326500	0.1	352.331420
7.328167	0.1	348.222451
7.329833	0.1	344.266818
7.331500	0.1	340.459544
7.333167	0.1	336.725959
7.334833	0.1	333.148712
7.336500	0.1	329.676048
7.338167	0.1	326.336198
7.339833	0.1	323.072669
7.341500	0.1	319.975151
7.343167	0.1	317.027180
7.344833	0.1	314.308496
7.346500	0.1	311.835404
7.348167	0.1	309.561090
7.349833	0.1	307.539041
7.351500	0.1	305.644786
7.353167	0.1	303.808533
7.354833	0.1	301.941275
7.356500	0.1	299.961192
7.358167	0.1	297.869814
7.359833	0.1	295.633300
7.361500	0.1	293.270963
7.363167	0.1	290.797038
7.364833	0.1	288.301552
7.366500	0.1	285.810681
7.368167	0.1	283.322312
7.369833	0.1	280.903592
7.371500	0.1	278.515558
7.373167	0.1	276.234881
7.374833	0.1	274.041370
7.376500	0.1	271.919246
7.378167	0.1	269.876396
7.379833	0.1	267.876600
7.381500	0.1	265.959212
7.383167	0.1	264.092156
7.384833	0.1	262.314446
7.386500	0.1	260.582127
7.388167	0.1	258.888601
7.389833	0.1	257.259817
7.391500	0.1	255.682494
7.393167	0.1	254.128687
7.394833	0.1	252.645152
7.396500	0.1	251.221402
7.398167	0.1	249.814735
7.399833	0.1	248.480246
7.401500	0.1	247.197198
7.403167	0.1	245.976378
7.404833	0.1	244.820604
7.406500	0.1	243.719483
7.408167	0.1	242.715720
7.409833	0.1	241.767379
7.411500	0.1	240.842656
7.413167	0.1	240.017515
7.414833	0.1	239.279359
7.416500	0.1	238.626850
7.418167	0.1	238.012111
7.419833	0.1	237.436819
7.421500	0.1	236.841582
7.423167	0.1	236.206286
7.424833	0.1	235.450410
7.426500	0.1	234.645643
7.428167	0.1	233.686604
7.429833	0.1	232.635615
7.431500	0.1	231.498337
7.433167	0.1	230.275326
7.434833	0.1	229.004940
7.436500	0.1	227.717743
7.438167	0.1	226.399054
7.439833	0.1	225.111477
7.441500	0.1	223.840602
7.443167	0.1	222.635632
7.444833	0.1	221.477121
7.446500	0.1	220.360783
7.448167	0.1	219.319670
7.449833	0.1	218.314915
7.451500	0.1	217.353227
7.453167	0.1	216.456380
7.454833	0.1	215.597416
7.456500	0.1	214.779350
7.458167	0.1	214.005732
7.459833	0.1	213.247915
7.461500	0.1	212.532221
7.463167	0.1	211.839835
7.464833	0.1	211.167873
7.466500	0.1	210.508172
7.468167	0.1	209.859730
7.469833	0.1	209.255840
7.471500	0.1	208.679134
7.473167	0.1	208.147298
7.474833	0.1	207.609042
7.476500	0.1	207.111854
7.478167	0.1	206.640842
7.479833	0.1	206.175518
7.481500	0.1	205.742320
7.483167	0.1	205.312596
7.484833	0.1	204.881781
7.486500	0.1	204.447062
7.488167	0.1	204.003655
7.489833	0.1	203.570535
7.491500	0.1	203.131836
7.493167	0.1	202.719301
7.494833	0.1	202.306810
7.496500	0.1	201.904557
7.498167	0.1	201.515621
7.499833	0.1	201.103186
7.501500	0.1	200.689422
7.503167	0.1	200.293838
7.504833	0.1	199.915322
7.506500	0.1	199.511627
7.508167	0.1	199.161864
7.509833	0.1	198.815037
7.511500	0.1	198.490155
7.513167	0.1	198.205211
7.514833	0.1	197.934128
7.516500	0.1	197.682066
7.518167	0.1	197.436286
7.519833	0.1	197.231716
7.521500	0.1	196.993749
7.523167	0.1	196.747604
7.524833	0.1	196.491983
7.526500	0.1	196.231601
7.528167	0.1	195.960657
7.529833	0.1	195.690649
7.531500	0.1	195.450109
7.533167	0.1	195.216674
7.534833	0.1	194.983566
7.536500	0.1	194.806264
7.538167	0.1	194.695633
7.539833	0.1	194.625259
7.541500	0.1	194.607354
7.543167	0.1	194.640276
7.544833	0.1	194.722140
7.546500	0.1	194.784619
7.548167	0.1	194.850798
7.549833	0.1	194.861311
7.551500	0.1	194.833850
7.553167	0.1	194.716541
7.554833	0.1	194.520317
7.556500	0.1	194.292346
7.558167	0.1	193.990947
7.559833	0.1	193.663513
7.561500	0.1	193.294458
7.563167	0.1	192.921432
7.564833	0.1	192.507272
7.566500	0.1	192.145637
7.568167	0.1	191.774452
7.569833	0.1	191.418459
7.571500	0.1	191.074690
7.573167	0.1	190.722454
7.574833	0.1	190.387614
7.576500	0.1	190.048881
7.578167	0.1	189.734648
7.579833	0.1	189.446102
7.581500	0.1	189.184587
7.583167	0.1	188.958577
7.584833	0.1	188.812012
7.586500	0.1	188.873063
7.588167	0.1	189.226809
7.589833	0.1	190.054643
7.591500	0.1	191.460258
7.593167	0.1	193.472093
7.594833	0.1	195.951530
7.596500	0.1	198.652414
7.598167	0.1	201.232803
7.599833	0.1	203.409620
7.601500	0.1	204.935541
7.603167	0.1	205.710385
7.604833	0.1	205.768381
7.606500	0.1	205.271223
7.608167	0.1	204.403614
7.609833	0.1	203.323226
7.611500	0.1	202.198491
7.613167	0.1	201.132291
7.614833	0.1	200.128756
7.616500	0.1	199.250980
7.618167	0.1	198.425172
7.619833	0.1	197.610082
7.621500	0.1	196.839289
7.623167	0.1	196.022055
7.624833	0.1	195.212308
7.626500	0.1	194.378534
7.628167	0.1	193.523465
7.629833	0.1	192.725449
7.631500	0.1	191.988328
7.633167	0.1	191.310725
7.634833	0.1	190.746218
7.636500	0.1	190.258503
7.638167	0.1	189.855323
7.639833	0.1	189.491944
7.641500	0.1	189.150361
7.643167	0.1	188.820052
7.644833	0.1	188.453823
7.646500	0.1	188.062983
7.648167	0.1	187.615377
7.649833	0.1	187.189414
7.651500	0.1	186.762490
7.653167	0.1	186.367232
7.654833	0.1	186.019579
7.656500	0.1	185.728161
7.658167	0.1	185.477644
7.659833	0.1	185.299903
7.661500	0.1	185.158205
7.663167	0.1	184.975967
7.664833	0.1	184.791949
7.666500	0.1	184.576261
7.668167	0.1	184.344981
7.669833	0.1	184.095561
7.671500	0.1	183.856828
7.673167	0.1	183.638459
7.674833	0.1	183.472639
7.676500	0.1	183.369606
7.678167	0.1	183.352614
7.679833	0.1	183.441264
7.681500	0.1	183.637947
7.683167	0.1	183.958097
7.684833	0.1	184.424621
7.686500	0.1	184.945039
7.688167	0.1	185.547235
7.689833	0.1	186.226894
7.691500	0.1	187.000535
7.693167	0.1	187.835076
7.694833	0.1	188.741063
7.696500	0.1	189.673825
7.698167	0.1	190.572662
7.699833	0.1	191.371467
7.701500	0.1	192.010217
7.703167	0.1	192.430291
7.704833	0.1	192.607650
7.706500	0.1	192.577935
7.708167	0.1	192.330787
7.709833	0.1	191.898431
7.711500	0.1	191.310823
7.713167	0.1	190.601572
7.714833	0.1	189.769420
7.716500	0.1	188.878668
7.718167	0.1	187.989243
7.719833	0.1	187.117084
7.721500	0.1	186.230669
7.723167	0.1	185.450346
7.724833	0.1	184.695358
7.726500	0.1	184.054460
7.728167	0.1	183.520278
7.729833	0.1	183.109917
7.731500	0.1	182.825330
7.733167	0.1	182.647085
7.734833	0.1	182.518500
7.736500	0.1	182.436807
7.738167	0.1	182.343599
7.739833	0.1	182.239356
7.741500	0.1	182.090707
7.743167	0.1	181.895925
7.744833	0.1	181.668924
7.746500	0.1	181.445459
7.748167	0.1	181.177208
7.749833	0.1	180.934075
7.751500	0.1	180.699930
7.753167	0.1	180.497275
7.754833	0.1	180.271987
7.756500	0.1	180.056526
7.758167	0.1	179.841471
7.759833	0.1	179.601664
7.761500	0.1	179.362904
7.763167	0.1	179.123048
7.764833	0.1	178.902965
7.766500	0.1	178.752307
7.768167	0.1	178.612574
7.769833	0.1	178.550517
7.771500	0.1	178.556628
7.773167	0.1	178.643545
7.774833	0.1	178.793571
7.776500	0.1	178.915719
7.778167	0.1	179.052775
7.779833	0.1	179.180063
7.781500	0.1	179.271342
7.783167	0.1	179.312731
7.784833	0.1	179.344579
7.786500	0.1	179.287870
7.788167	0.1	179.262751
7.789833	0.1	179.212868
7.791500	0.1	179.134260
7.793167	0.1	179.099439
7.794833	0.1	179.090354
7.796500	0.1	179.079181
7.798167	0.1	179.067126
7.799833	0.1	179.062949
7.801500	0.1	179.041276
7.803167	0.1	178.990156
7.804833	0.1	178.906101
7.806500	0.1	178.824380
7.808167	0.1	178.759388
7.809833	0.1	178.686734
7.811500	0.1	178.676584
7.813167	0.1	178.703584
7.814833	0.1	178.768566
7.816500	0.1	178.942631
7.818167	0.1	179.227440
7.819833	0.1	179.706052
7.821500	0.1	180.475011
7.823167	0.1	181.609197
7.824833	0.1	183.191977
7.826500	0.1	185.221932
7.828167	0.1	187.561729
7.829833	0.1	189.993063
7.831500	0.1	192.312507
7.833167	0.1	194.232085
7.834833	0.1	195.609342
7.836500	0.1	196.285667
7.838167	0.1	196.342715
7.839833	0.1	195.825638
7.841500	0.1	194.922104
7.843167	0.1	193.695514
7.844833	0.1	192.307319
7.846500	0.1	190.866356
7.848167	0.1	189.476882
7.849833	0.1	188.114972
7.851500	0.1	186.838359
7.853167	0.1	185.651746
7.854833	0.1	184.533480
7.856500	0.1	183.564542
7.858167	0.1	182.662919
7.859833	0.1	181.880699
7.861500	0.1	181.185759
7.863167	0.1	180.577133
7.864833	0.1	180.071428
7.866500	0.1	179.665792
7.868167	0.1	179.328896
7.869833	0.1	179.088070
7.871500	0.1	178.946797
7.873167	0.1	178.864370
7.874833	0.1	178.901476
7.876500	0.1	179.009777
7.878167	0.1	179.150872
7.879833	0.1	179.421422
7.881500	0.1	179.724313
7.883167	0.1	180.058966
7.884833	0.1	180.412759
7.886500	0.1	180.744837
7.888167	0.1	181.033126
7.889833	0.1	181.291104
7.891500	0.1	181.478691
7.893167	0.1	181.619073
7.894833	0.1	181.710516
7.896500	0.1	181.764551
7.898167	0.1	181.821088
7.899833	0.1	181.922319
7.901500	0.1	182.054980
7.903167	0.1	182.273090
7.904833	0.1	182.545862
7.906500	0.1	182.913718
7.908167	0.1	183.316800
7.909833	0.1	183.769028
7.911500	0.1	184.231853
7.913167	0.1	184.676422
7.914833	0.1	185.100087
7.916500	0.1	185.436937
7.918167	0.1	185.760221
7.919833	0.1	185.998626
7.921500	0.1	186.201091
7.923167	0.1	186.353576
7.924833	0.1	186.517738
7.926500	0.1	186.625235
7.928167	0.1	186.724030
7.929833	0.1	186.835027
7.931500	0.1	186.900013
7.933167	0.1	186.949077
7.934833	0.1	186.978100
7.936500	0.1	186.984718
7.938167	0.1	186.947451
7.939833	0.1	186.876448
7.941500	0.1	186.764028
7.943167	0.1	186.560952
7.944833	0.1	186.319340
7.946500	0.1	185.981452
7.948167	0.1	185.621834
7.949833	0.1	185.246758
7.951500	0.1	184.843684
7.953167	0.1	184.472265
7.954833	0.1	184.095283
7.956500	0.1	183.791700
7.958167	0.1	183.511171
7.959833	0.1	183.273443
7.961500	0.1	183.059873
7.963167	0.1	182.836810
7.964833	0.1	182.634641
7.966500	0.1	182.403345
7.968167	0.1	182.153102
7.969833	0.1	181.925459
7.971500	0.1	181.705513
7.973167	0.1	181.501480
7.974833	0.1	181.319193
7.976500	0.1	181.139150
7.978167	0.1	180.960930
7.979833	0.1	180.792112
7.981500	0.1	180.565698
7.983167	0.1	180.328741
7.984833	0.1	180.050515
7.986500	0.1	179.755507
7.988167	0.1	179.484879
7.989833	0.1	179.249884
7.991500	0.1	179.046609
7.993167	0.1	178.810832
7.994833	0.1	178.642724
7.996500	0.1	178.501134
7.998167	0.1	178.351669
7.999833	0.1	178.202407
8.001500	0.1	178.012601
8.003167	0.1	177.811884
8.004833	0.1	177.607239
8.006500	0.1	177.403242
8.008167	0.1	177.165199
8.009833	0.1	176.975981
8.011500	0.1	176.798856
8.013167	0.1	176.644427
8.014833	0.1	176.544405
8.016500	0.1	176.469219
8.018167	0.1	176.408104
8.019833	0.1	176.378939
8.021500	0.1	176.368640
8.023167	0.1	176.384159
8.024833	0.1	176.406688
8.026500	0.1	176.465774
8.028167	0.1	176.541886
8.029833	0.1	176.630092
8.031500	0.1	176.731911
8.033167	0.1	176.843860
8.034833	0.1	176.988800
8.036500	0.1	177.116411
8.038167	0.1	177.275079
8.039833	0.1	177.428774
8.041500	0.1	177.592293
8.043167	0.1	177.742027
8.044833	0.1	177.940272
8.046500	0.1	178.121370
8.048167	0.1	178.354274
8.049833	0.1	178.610723
8.051500	0.1	178.910968
8.053167	0.1	179.317531
8.054833	0.1	179.828085
8.056500	0.1	180.513123
8.058167	0.1	181.380056
8.059833	0.1	182.405838
8.061500	0.1	183.549631
8.063167	0.1	184.775080
8.064833	0.1	186.029137
8.066500	0.1	187.256461
8.068167	0.1	188.382469
8.069833	0.1	189.411542
8.071500	0.1	190.333078
8.073167	0.1	191.091314
8.074833	0.1	191.661478
8.076500	0.1	192.049491
8.078167	0.1	192.220616
8.079833	0.1	192.142211
8.081500	0.1	191.806518
8.083167	0.1	191.268378
8.084833	0.1	190.540983
8.086500	0.1	189.670951
8.088167	0.1	188.673295
8.089833	0.1	187.645295
8.091500	0.1	186.588179
8.093167	0.1	185.521483
8.094833	0.1	184.518745
8.096500	0.1	183.571832
8.098167	0.1	182.694685
8.099833	0.1	181.943900
8.101500	0.1	181.271125
8.103167	0.1	180.707556
8.104833	0.1	180.229189
8.106500	0.1	179.852193
8.108167	0.1	179.525401
8.109833	0.1	179.269811
8.111500	0.1	179.042946
8.113167	0.1	178.857317
8.114833	0.1	178.671174
8.116500	0.1	178.495507
8.118167	0.1	178.332481
8.119833	0.1	178.152366
8.121500	0.1	178.032291
8.123167	0.1	177.908804
8.124833	0.1	177.841383
8.126500	0.1	177.766567
8.128167	0.1	177.717769
8.129833	0.1	177.698856
8.131500	0.1	177.746617
8.133167	0.1	177.860811
8.134833	0.1	178.045582
8.136500	0.1	178.264156
8.138167	0.1	178.566662
8.139833	0.1	178.929053
8.141500	0.1	179.335230
8.143167	0.1	179.760757
8.144833	0.1	180.177452
8.146500	0.1	180.559990
8.148167	0.1	180.840093
8.149833	0.1	181.039275
8.151500	0.1	181.159607
8.153167	0.1	181.179409
8.154833	0.1	181.093201
8.156500	0.1	180.955481
8.158167	0.1	180.768181
8.159833	0.1	180.526392
8.161500	0.1	180.254944
8.163167	0.1	179.977747
8.164833	0.1	179.692801
8.166500	0.1	179.417625
8.168167	0.1	179.158998
8.169833	0.1	178.905172
8.171500	0.1	178.688263
8.173167	0.1	178.439647
8.174833	0.1	178.194561
8.176500	0.1	178.005518
8.178167	0.1	177.807689
8.179833	0.1	177.646897
8.181500	0.1	177.487641
8.183167	0.1	177.355293
8.184833	0.1	177.205702
8.186500	0.1	177.078811
8.188167	0.1	176.965522
8.189833	0.1	176.803165
8.191500	0.1	176.710127
8.193167	0.1	176.612639
8.194833	0.1	176.509562
8.196500	0.1	176.426024
8.198167	0.1	176.330651
8.199833	0.1	176.269296
8.201500	0.1	176.252665
8.203167	0.1	176.220488
8.204833	0.1	176.211899
8.206500	0.1	176.188968
8.208167	0.1	176.178185
8.209833	0.1	176.188911
8.211500	0.1	176.178470
8.213167	0.1	176.146165
8.214833	0.1	176.114804
8.216500	0.1	176.087418
8.218167	0.1	176.074115
8.219833	0.1	176.021809
8.221500	0.1	175.963038
8.223167	0.1	175.899553
8.224833	0.1	175.830587
8.226500	0.1	175.744983
8.228167	0.1	175.664956
8.229833	0.1	175.606066
8.231500	0.1	175.524793
8.233167	0.1	175.435749
8.234833	0.1	175.357833
8.236500	0.1	175.303045
8.238167	0.1	175.262501
8.239833	0.1	175.209705
8.241500	0.1	175.203562
8.243167	0.1	175.176961
8.244833	0.1	175.168635
8.246500	0.1	175.173625
8.248167	0.1	175.186212
8.249833	0.1	175.225726
8.251500	0.1	175.269508
8.253167	0.1	175.304405
8.254833	0.1	175.340958
8.256500	0.1	175.387816
8.258167	0.1	175.422533
8.259833	0.1	175.461818
8.261500	0.1	175.515608
8.263167	0.1	175.554497
8.264833	0.1	175.603493
8.266500	0.1	175.615384
8.268167	0.1	175.648566
8.269833	0.1	175.687410
8.271500	0.1	175.703993
8.273167	0.1	175.721947
8.274833	0.1	175.731211
8.276500	0.1	175.732497
8.278167	0.1	175.718089
8.279833	0.1	175.695066
8.281500	0.1	175.691106
8.283167	0.1	175.665722
8.284833	0.1	175.650063
8.286500	0.1	175.634126
8.288167	0.1	175.630496
8.289833	0.1	175.652101
8.291500	0.1	175.690763
8.293167	0.1	175.746271
8.294833	0.1	175.838262
8.296500	0.1	175.903651
8.298167	0.1	175.962526
8.299833	0.1	176.052851
8.301500	0.1	176.142945
8.303167	0.1	176.168268
8.304833	0.1	176.219302
8.306500	0.1	176.235064
8.308167	0.1	176.215987
8.309833	0.1	176.175025
8.311500	0.1	176.127135
8.313167	0.1	176.049533
8.314833	0.1	175.973877
8.316500	0.1	175.900700
8.318167	0.1	175.802723
8.319833	0.1	175.739775
8.321500	0.1	175.672694
8.323167	0.1	175.606601
8.324833	0.1	175.529476
8.326500	0.1	175.467752
8.328167	0.1	175.433579
8.329833	0.1	175.377100
8.331500	0.1	175.369795
8.333167	0.1	175.337580
8.334833	0.1	175.315997
8.336500	0.1	175.295093
8.338167	0.1	175.293414
8.339833	0.1	175.298497
8.341500	0.1	175.299754
8.343167	0.1	175.294807
8.344833	0.1	175.316502
8.346500	0.1	175.344880
8.348167	0.1	175.386383
8.349833	0.1	175.420546
8.351500	0.1	175.460294
8.353167	0.1	175.498857
8.354833	0.1	175.537083
8.356500	0.1	175.587152
8.358167	0.1	175.610996
8.359833	0.1	175.641924
8.361500	0.1	175.671703
8.363167	0.1	175.704596
8.364833	0.1	175.737205
8.366500	0.1	175.761851
8.368167	0.1	175.798450
8.369833	0.1	175.843317
8.371500	0.1	175.901546
8.373167	0.1	175.953443
8.374833	0.1	175.987760
8.376500	0.1	176.055650
8.378167	0.1	176.110849
8.379833	0.1	176.181987
8.381500	0.1	176.242518
8.383167	0.1	176.313685
8.384833	0.1	176.388669
8.386500	0.1	176.449392
8.388167	0.1	176.511952
8.389833	0.1	176.590666
8.391500	0.1	176.669805
8.393167	0.1	176.733533
8.394833	0.1	176.813854
8.396500	0.1	176.899484
8.398167	0.1	176.986389
8.399833	0.1	177.056008
8.401500	0.1	177.168512
8.403167	0.1	177.272039
8.404833	0.1	177.400066
8.406500	0.1	177.513738
8.408167	0.1	177.682897
8.409833	0.1	177.834000
8.411500	0.1	177.993913
8.413167	0.1	178.207384
8.414833	0.1	178.404393
8.416500	0.1	178.616206
8.418167	0.1	178.851893
8.419833	0.1	179.059123
8.421500	0.1	179.276528
8.423167	0.1	179.474957
8.424833	0.1	179.690196
8.426500	0.1	179.855343
8.428167	0.1	180.018949
8.429833	0.1	180.186189
8.431500	0.1	180.348148
8.433167	0.1	180.506292
8.434833	0.1	180.655173
8.436500	0.1	180.813322
8.438167	0.1	180.962297
8.439833	0.1	181.145667
8.441500	0.1	181.286779
8.443167	0.1	181.450351
8.444833	0.1	181.622894
8.446500	0.1	181.789583
8.448167	0.1	181.962598
8.449833	0.1	182.138862
8.451500	0.1	182.345258
8.453167	0.1	182.521596
8.454833	0.1	182.726260
8.456500	0.1	182.957018
8.458167	0.1	183.174983
8.459833	0.1	183.419618
8.461500	0.1	183.667748
8.463167	0.1	183.952893
8.464833	0.1	184.238494
8.466500	0.1	184.551100
8.468167	0.1	184.854644
8.469833	0.1	185.193425
8.471500	0.1	185.527946
8.473167	0.1	185.840591
8.474833	0.1	186.202785
8.476500	0.1	186.566077
8.478167	0.1	186.905155
8.479833	0.1	187.271055
8.481500	0.1	187.607203
8.483167	0.1	187.918012
8.484833	0.1	188.235238
8.486500	0.1	188.550050
8.488167	0.1	188.814990
8.489833	0.1	189.072491
8.491500	0.1	189.355704
8.493167	0.1	189.599790
8.494833	0.1	189.863451
8.496500	0.1	190.153016
8.498167	0.1	190.472440
8.499833	0.1	190.739651
8.501500	0.1	191.078842
8.503167	0.1	191.422899
8.504833	0.1	191.750976
8.506500	0.1	192.091802
8.508167	0.1	192.439931
8.509833	0.1	192.812057
8.511500	0.1	193.188004
8.513167	0.1	193.554618
8.514833	0.1	193.924788
8.516500	0.1	194.300241
8.518167	0.1	194.691769
8.519833	0.1	195.065952
8.521500	0.1	195.486125
8.523167	0.1	195.908637
8.524833	0.1	196.329567
8.526500	0.1	196.763313
8.528167	0.1	197.191199
8.529833	0.1	197.647011
8.531500	0.1	198.136054
8.533167	0.1	198.607598
8.534833	0.1	199.109501
8.536500	0.1	199.643478
8.538167	0.1	200.167524
8.539833	0.1	200.709311
8.541500	0.1	201.301576
8.543167	0.1	201.867457
8.544833	0.1	202.466338
8.546500	0.1	203.075001
8.548167	0.1	203.683262
8.549833	0.1	204.304453
8.551500	0.1	204.935784
8.553167	0.1	205.573394
8.554833	0.1	206.226807
8.556500	0.1	206.883391
8.558167	0.1	207.516894
8.559833	0.1	208.175299
8.561500	0.1	208.803777
8.563167	0.1	209.432923
8.564833	0.1	210.077478
8.566500	0.1	210.740224
8.568167	0.1	211.359637
8.569833	0.1	212.004196
8.571500	0.1	212.656422
8.573167	0.1	213.299777
8.574833	0.1	213.932489
8.576500	0.1	214.615528
8.578167	0.1	215.273401
8.579833	0.1	215.930659
8.581500	0.1	216.596536
8.583167	0.1	217.267188
8.584833	0.1	217.936186
8.586500	0.1	218.613565
8.588167	0.1	219.281609
8.589833	0.1	219.966801
8.591500	0.1	220.621074
8.593167	0.1	221.300040
8.594833	0.1	221.982701
8.596500	0.1	222.655487
8.598167	0.1	223.327272
8.599833	0.1	223.989872
8.601500	0.1	224.649992
8.603167	0.1	225.286959
8.604833	0.1	225.942890
8.606500	0.1	226.556422
8.608167	0.1	227.179660
8.609833	0.1	227.790651
8.611500	0.1	228.365311
8.613167	0.1	228.958332
8.614833	0.1	229.544872
8.616500	0.1	230.100976
8.618167	0.1	230.645811
8.619833	0.1	231.170090
8.621500	0.1	231.687046
8.623167	0.1	232.219024
8.624833	0.1	232.717837
8.626500	0.1	233.212987
8.628167	0.1	233.679135
8.629833	0.1	234.124723
8.631500	0.1	234.571555
8.633167	0.1	234.965169
8.634833	0.1	235.369508
8.636500	0.1	235.740451
8.638167	0.1	236.088923
8.639833	0.1	236.410657
8.641500	0.1	236.716961
8.643167	0.1	236.998045
8.644833	0.1	237.280373
8.646500	0.1	237.522973
8.648167	0.1	237.765918
8.649833	0.1	237.955448
8.651500	0.1	238.124106
8.653167	0.1	238.285737
8.654833	0.1	238.444660
8.656500	0.1	238.560252
8.658167	0.1	238.653131
8.659833	0.1	238.731129
8.661500	0.1	238.787577
8.663167	0.1	238.824545
8.664833	0.1	238.826154
8.666500	0.1	238.830549
8.668167	0.1	238.764234
8.669833	0.1	238.727953
8.671500	0.1	238.631441
8.673167	0.1	238.526971
8.674833	0.1	238.403084
8.676500	0.1	238.253364
8.678167	0.1	238.066051
8.679833	0.1	237.891360
8.681500	0.1	237.693084
8.683167	0.1	237.466690
8.684833	0.1	237.214887
8.686500	0.1	236.946372
8.688167	0.1	236.698573
8.689833	0.1	236.394581
8.691500	0.1	236.051904
8.693167	0.1	235.719604
8.694833	0.1	235.380253
8.696500	0.1	235.028363
8.698167	0.1	234.636023
8.699833	0.1	234.243132
8.701500	0.1	233.854997
8.703167	0.1	233.460211
8.704833	0.1	233.066678
8.706500	0.1	232.650953
8.708167	0.1	232.260496
8.709833	0.1	231.852862
8.711500	0.1	231.426161
8.713167	0.1	231.041896
8.714833	0.1	230.637187
8.716500	0.1	230.253332
8.718167	0.1	229.853802
8.719833	0.1	229.485726
8.721500	0.1	229.120948
8.723167	0.1	228.772055
8.724833	0.1	228.424900
8.726500	0.1	228.072825
8.728167	0.1	227.728763
8.729833	0.1	227.363131
8.731500	0.1	226.969086
8.733167	0.1	226.545060
8.734833	0.1	226.100129
8.736500	0.1	225.608601
8.738167	0.1	225.063594
8.739833	0.1	224.456971
8.741500	0.1	223.788387
8.743167	0.1	223.064427
8.744833	0.1	222.288635
8.746500	0.1	221.477629
8.748167	0.1	220.586531
8.749833	0.1	219.658344
8.751500	0.1	218.682597
8.753167	0.1	217.680384
8.754833	0.1	216.670227
8.756500	0.1	215.637159
8.758167	0.1	214.589503
8.759833	0.1	213.557546
8.761500	0.1	212.542519
8.763167	0.1	211.529288
8.764833	0.1	210.533359
8.766500	0.1	209.577295
8.768167	0.1	208.642944
8.769833	0.1	207.714770
8.771500	0.1	206.848244
8.773167	0.1	205.988049
8.774833	0.1	205.157223
8.776500	0.1	204.365503
8.778167	0.1	203.577400
8.779833	0.1	202.825705
8.781500	0.1	202.096361
8.783167	0.1	201.401483
8.784833	0.1	200.715290
8.786500	0.1	200.031923
8.788167	0.1	199.354640
8.789833	0.1	198.723524
8.791500	0.1	198.067242
8.793167	0.1	197.401630
8.794833	0.1	196.769417
8.796500	0.1	196.152234
8.798167	0.1	195.545895
8.799833	0.1	194.961678
8.801500	0.1	194.349348
8.803167	0.1	193.772993
8.804833	0.1	193.214426
8.806500	0.1	192.646324
8.808167	0.1	192.121849
8.809833	0.1	191.618518
8.811500	0.1	191.108983
8.813167	0.1	190.623694
8.814833	0.1	190.134215
8.816500	0.1	189.680802
8.818167	0.1	189.237653
8.819833	0.1	188.776822
8.821500	0.1	188.298951
8.823167	0.1	187.823847
8.824833	0.1	187.369518
8.826500	0.1	186.863418
8.828167	0.1	186.361932
8.829833	0.1	185.855033
8.831500	0.1	185.298561
8.833167	0.1	184.699124
8.834833	0.1	184.077141
8.836500	0.1	183.409300
8.838167	0.1	182.723577
8.839833	0.1	182.036461
8.841500	0.1	181.318970
8.843167	0.1	180.537102
8.844833	0.1	179.588071
8.846500	0.1	178.647980
8.848167	0.1	177.683313
8.849833	0.1	176.707120
8.851500	0.1	175.707304
8.853167	0.1	174.675098
8.854833	0.1	173.638159
8.856500	0.1	172.572544
8.858167	0.1	171.479977
8.859833	0.1	170.377716
8.861500	0.1	169.258887
8.863167	0.1	168.132469
8.864833	0.1	166.978676
8.866500	0.1	165.826411
8.868167	0.1	164.695132
8.869833	0.1	163.565051
8.871500	0.1	162.418795
8.873167	0.1	161.264668
8.874833	0.1	160.118121
8.876500	0.1	158.984340
8.878167	0.1	157.846581
8.879833	0.1	156.702026
8.881500	0.1	155.564309
8.883167	0.1	154.424382
8.884833	0.1	153.315624
8.886500	0.1	152.179566
8.888167	0.1	151.063853
8.889833	0.1	149.915431
8.891500	0.1	148.798956
8.893167	0.1	147.707455
8.894833	0.1	146.582568
8.896500	0.1	145.482665
8.898167	0.1	144.392003
8.899833	0.1	143.285253
8.901500	0.1	142.183109
8.903167	0.1	141.096116
8.904833	0.1	140.005141
8.906500	0.1	138.922967
8.908167	0.1	137.840360
8.909833	0.1	136.755477
8.911500	0.1	135.697281
8.913167	0.1	134.632605
8.914833	0.1	133.581322
8.916500	0.1	132.520985
8.918167	0.1	131.469359
8.919833	0.1	130.426694
8.921500	0.1	129.375115
8.923167	0.1	128.334882
8.924833	0.1	127.309851
8.926500	0.1	126.294267
8.928167	0.1	125.283293
8.929833	0.1	124.272526
8.931500	0.1	123.270865
8.933167	0.1	122.288299
8.934833	0.1	121.320720
8.936500	0.1	120.357734
8.938167	0.1	119.364629
8.939833	0.1	118.404953
8.941500	0.1	117.464734
8.943167	0.1	116.545802
8.944833	0.1	115.599952
8.946500	0.1	114.688293
8.948167	0.1	113.774371
8.949833	0.1	112.861049
8.951500	0.1	111.953562
8.953167	0.1	111.064286
8.954833	0.1	110.175069
8.956500	0.1	109.290954
8.958167	0.1	108.447012
8.959833	0.1	107.592538
8.961500	0.1	106.745553
8.963167	0.1	105.908900
8.964833	0.1	105.108887
8.966500	0.1	104.296599
8.968167	0.1	103.494818
8.969833	0.1	102.708849
8.971500	0.1	101.914766
8.973167	0.1	101.165157
8.974833	0.1	100.418379
8.976500	0.1	99.668585
8.978167	0.1	98.938139
8.979833	0.1	98.226895
8.981500	0.1	97.521044
8.983167	0.1	96.840295
8.984833	0.1	96.150942
8.986500	0.1	95.477326
8.988167	0.1	94.805585
8.989833	0.1	94.166538
8.991500	0.1	93.514828
8.993167	0.1	92.893114
8.994833	0.1	92.252594
8.996500	0.1	91.640133
8.998167	0.1	91.046692
8.999833	0.1	90.455984
9.001500	0.1	89.848368
9.003167	0.1	89.281763
9.004833	0.1	88.717639
9.006500	0.1	88.175617
9.008167	0.1	87.629008
9.009833	0.1	87.079925
9.011500	0.1	86.546927
9.013167	0.1	85.990662
9.014833	0.1	85.477931
9.016500	0.1	84.963416
9.018167	0.1	84.477578
9.019833	0.1	83.981588
9.021500	0.1	83.489827
9.023167	0.1	83.004442
9.024833	0.1	82.513976
9.026500	0.1	82.051706
9.028167	0.1	81.601350
9.029833	0.1	81.166140
9.031500	0.1	80.731191
9.033167	0.1	80.300805
9.034833	0.1	79.867920
9.036500	0.1	79.458373
9.038167	0.1	79.047492
9.039833	0.1	78.666464
9.041500	0.1	78.259728
9.043167	0.1	77.874829
9.044833	0.1	77.493860
9.046500	0.1	77.107245
9.048167	0.1	76.746075
9.049833	0.1	76.383927
9.051500	0.1	76.011345
9.053167	0.1	75.664440
9.054833	0.1	75.309653
9.056500	0.1	74.969221
9.058167	0.1	74.627716
9.059833	0.1	74.298529
9.061500	0.1	73.955415
9.063167	0.1	73.611117
9.064833	0.1	73.268058
9.066500	0.1	72.926135
9.068167	0.1	72.615257
9.069833	0.1	72.306079
9.071500	0.1	72.023111
9.073167	0.1	71.741231
9.074833	0.1	71.481273
9.076500	0.1	71.224776
9.078167	0.1	70.972403
9.079833	0.1	70.737462
9.081500	0.1	70.513746
9.083167	0.1	70.280549
9.084833	0.1	70.023991
9.086500	0.1	69.766571
9.088167	0.1	69.496291
9.089833	0.1	69.223447
9.091500	0.1	68.939424
9.093167	0.1	68.663425
9.094833	0.1	68.382301
9.096500	0.1	68.080589
9.098167	0.1	67.790397
9.099833	0.1	67.500887
9.101500	0.1	67.232687
9.103167	0.1	66.954091
9.104833	0.1	66.700425
9.106500	0.1	66.475311
9.108167	0.1	66.241723
9.109833	0.1	66.009547
9.111500	0.1	65.769603
9.113167	0.1	65.551333
9.114833	0.1	65.345760
9.116500	0.1	65.138302
9.118167	0.1	64.950401
9.119833	0.1	64.770875
9.121500	0.1	64.585492
9.123167	0.1	64.381451
9.124833	0.1	64.200658
9.126500	0.1	64.021325
9.128167	0.1	63.838609
9.129833	0.1	63.671347
9.131500	0.1	63.496581
9.133167	0.1	63.316142
9.134833	0.1	63.113477
9.136500	0.1	62.915482
9.138167	0.1	62.723072
9.139833	0.1	62.502418
9.141500	0.1	62.297308
9.143167	0.1	62.079222
9.144833	0.1	61.857596
9.146500	0.1	61.640852
9.148167	0.1	61.425551
9.149833	0.1	61.198640
9.151500	0.1	60.981320
9.153167	0.1	60.747387
9.154833	0.1	60.521087
9.156500	0.1	60.280724
9.158167	0.1	60.048370
9.159833	0.1	59.810442
9.161500	0.1	59.571064
9.163167	0.1	59.347945
9.164833	0.1	59.124794
9.166500	0.1	58.896748
9.168167	0.1	58.665379
9.169833	0.1	58.449237
9.171500	0.1	58.202585
9.173167	0.1	57.966413
9.174833	0.1	57.747143
9.176500	0.1	57.519034
9.178167	0.1	57.290008
9.179833	0.1	57.056065
9.181500	0.1	56.832051
9.183167	0.1	56.597078
9.184833	0.1	56.395501
9.186500	0.1	56.178271
9.188167	0.1	55.944161
9.189833	0.1	55.718008
9.191500	0.1	55.493949
9.193167	0.1	55.277077
9.194833	0.1	55.069289
9.196500	0.1	54.861605
9.198167	0.1	54.636873
9.199833	0.1	54.434435
9.201500	0.1	54.226061
9.203167	0.1	54.017177
9.204833	0.1	53.801216
9.206500	0.1	53.582612
9.208167	0.1	53.355076
9.209833	0.1	53.134521
9.211500	0.1	52.920834
9.213167	0.1	52.684173
9.214833	0.1	52.465107
9.216500	0.1	52.262421
9.218167	0.1	52.029122
9.219833	0.1	51.816389
9.221500	0.1	51.594795
9.223167	0.1	51.381028
9.224833	0.1	51.170102
9.226500	0.1	50.941350
9.228167	0.1	50.716318
9.229833	0.1	50.478340
9.231500	0.1	50.261970
9.233167	0.1	50.015978
9.234833	0.1	49.780535
9.236500	0.1	49.544149
9.238167	0.1	49.280707
9.239833	0.1	49.023686
9.241500	0.1	48.758036
9.243167	0.1	48.509301
9.244833	0.1	48.239077
9.246500	0.1	47.978227
9.248167	0.1	47.705269
9.249833	0.1	47.430508
9.251500	0.1	47.159466
9.253167	0.1	46.893408
9.254833	0.1	46.621415
9.256500	0.1	46.375628
9.258167	0.1	46.106019
9.259833	0.1	45.837079
9.261500	0.1	45.598891
9.263167	0.1	45.322829
9.264833	0.1	45.085701
9.266500	0.1	44.843940
9.268167	0.1	44.585187
9.269833	0.1	44.336272
9.271500	0.1	44.098793
9.273167	0.1	43.861254
9.274833	0.1	43.628033
9.276500	0.1	43.375393
9.278167	0.1	43.157911
9.279833	0.1	42.934456
9.281500	0.1	42.685702
9.283167	0.1	42.439873
9.284833	0.1	42.195273
9.286500	0.1	41.961290
9.288167	0.1	41.709492
9.289833	0.1	41.462100
9.291500	0.1	41.190473
9.293167	0.1	40.946546
9.294833	0.1	40.702543
9.296500	0.1	40.432542
9.298167	0.1	40.163400
9.299833	0.1	39.903434
9.301500	0.1	39.623363
9.303167	0.1	39.356392
9.304833	0.1	39.098576
9.306500	0.1	38.834578
9.308167	0.1	38.577434
9.309833	0.1	38.294027
9.311500	0.1	38.022170
9.313167	0.1	37.750802
9.314833	0.1	37.470735
9.316500	0.1	37.208506
9.318167	0.1	36.923703
9.319833	0.1	36.668069
9.321500	0.1	36.398147
9.323167	0.1	36.142316
9.324833	0.1	35.874489
9.326500	0.1	35.622098
9.328167	0.1	35.335370
9.329833	0.1	35.072654
9.331500	0.1	34.825448
9.333167	0.1	34.559699
9.334833	0.1	34.295593
9.336500	0.1	34.037376
9.338167	0.1	33.779616
9.339833	0.1	33.516030
9.341500	0.1	33.238320
9.343167	0.1	32.976047
9.344833	0.1	32.732087
9.346500	0.1	32.469364
9.348167	0.1	32.197943
9.349833	0.1	31.938365
9.351500	0.1	31.670958
9.353167	0.1	31.410212
9.354833	0.1	31.162273
9.356500	0.1	30.910759
9.358167	0.1	30.664834
9.359833	0.1	30.398419
9.361500	0.1	30.120644
9.363167	0.1	29.868645
9.364833	0.1	29.594242
9.366500	0.1	29.347060
9.368167	0.1	29.074518
9.369833	0.1	28.807303
9.371500	0.1	28.561248
9.373167	0.1	28.316541
9.374833	0.1	28.045527
9.376500	0.1	27.763964
9.378167	0.1	27.504857
9.379833	0.1	27.228647
9.381500	0.1	26.958938
9.383167	0.1	26.685325
9.384833	0.1	26.421234
9.386500	0.1	26.155077
9.388167	0.1	25.895429
9.389833	0.1	25.634066
9.391500	0.1	25.367182
9.393167	0.1	25.120129
9.394833	0.1	24.854209
9.396500	0.1	24.594105
9.398167	0.1	24.338773
9.399833	0.1	24.074257
9.401500	0.1	23.805297
9.403167	0.1	23.554368
9.404833	0.1	23.280744
9.406500	0.1	23.020047
9.408167	0.1	22.762210
9.409833	0.1	22.507797
9.411500	0.1	22.243069
9.413167	0.1	21.986769
9.414833	0.1	21.723638
9.416500	0.1	21.481020
9.418167	0.1	21.220934
9.419833	0.1	20.970265
9.421500	0.1	20.710150
9.423167	0.1	20.460061
9.424833	0.1	20.204497
9.426500	0.1	19.944217
9.428167	0.1	19.687963
9.429833	0.1	19.443223
9.431500	0.1	19.178390
9.433167	0.1	18.948923
9.434833	0.1	18.700842
9.436500	0.1	18.459756
9.438167	0.1	18.209364
9.439833	0.1	17.965517
9.441500	0.1	17.715520
9.443167	0.1	17.472105
9.444833	0.1	17.218029
9.446500	0.1	16.971689
9.448167	0.1	16.721819
9.449833	0.1	16.477507
9.451500	0.1	16.227847
9.453167	0.1	15.987331
9.454833	0.1	15.735154
9.456500	0.1	15.489592
9.458167	0.1	15.234442
9.459833	0.1	14.977031
9.461500	0.1	14.746385
9.463167	0.1	14.507739
9.464833	0.1	14.269977
9.466500	0.1	14.033566
9.468167	0.1	13.799216
9.469833	0.1	13.556789
9.471500	0.1	13.326417
9.473167	0.1	13.088033
9.474833	0.1	12.846556
9.476500	0.1	12.612307
9.478167	0.1	12.372956
9.479833	0.1	12.150685
9.481500	0.1	11.911357
9.483167	0.1	11.670109
9.484833	0.1	11.455149
9.486500	0.1	11.208683
9.488167	0.1	10.984227
9.489833	0.1	10.759752
9.491500	0.1	10.511546
9.493167	0.1	10.290528
9.494833	0.1	10.070509
9.496500	0.1	9.847877
9.498167	0.1	9.627272
9.499833	0.1	9.405832
9.501500	0.1	9.163846
9.503167	0.1	8.950353
9.504833	0.1	8.732364
9.506500	0.1	8.494586
9.508167	0.1	8.285365
9.509833	0.1	8.056285
9.511500	0.1	7.840806
9.513167	0.1	7.621012
9.514833	0.1	7.413621
9.516500	0.1	7.185001
9.518167	0.1	6.980539
9.519833	0.1	6.772945
9.521500	0.1	6.555250
9.523167	0.1	6.326759
9.524833	0.1	6.119703
9.526500	0.1	5.902553
9.528167	0.1	5.676147
9.529833	0.1	5.477244
9.531500	0.1	5.273131
9.533167	0.1	5.056383
9.534833	0.1	4.860853
9.536500	0.1	4.665863
9.538167	0.1	4.457949
9.539833	0.1	4.252658
9.541500	0.1	4.067981
9.543167	0.1	3.859939
9.544833	0.1	3.660381
9.546500	0.1	3.458472
9.548167	0.1	3.271870
9.549833	0.1	3.047349
9.551500	0.1	2.847367
9.553167	0.1	2.668428
9.554833	0.1	2.494750
9.556500	0.1	2.278432
9.558167	0.1	2.084036
9.559833	0.1	1.888068
9.561500	0.1	1.694824
9.563167	0.1	1.504338
9.564833	0.1	1.322582
9.566500	0.1	1.127560
9.568167	0.1	0.944656
9.569833	0.1	0.759588
9.571500	0.1	0.571848
9.573167	0.1	0.384891
9.574833	0.1	0.195652
9.576500	0.1	0.017414
9.578167	0.1	-0.155518
9.579833	0.1	-0.328999
9.581500	0.1	-0.487327
9.583167	0.1	-0.665230
9.584833	0.1	-0.843657
9.586500	0.1	-1.020881
9.588167	0.1	-1.197873
9.589833	0.1	-1.356440
9.591500	0.1	-1.528757
9.593167	0.1	-1.689018
9.594833	0.1	-1.861033
9.596500	0.1	-2.030869
9.598167	0.1	-2.209309
9.599833	0.1	-2.373625
9.601500	0.1	-2.523176
9.603167	0.1	-2.690907
9.604833	0.1	-2.866468
9.606500	0.1	-3.020219
9.608167	0.1	-3.185381
9.609833	0.1	-3.342501
9.611500	0.1	-3.498833
9.613167	0.1	-3.648847
9.614833	0.1	-3.800454
9.616500	0.1	-3.953280
9.618167	0.1	-4.105513
9.619833	0.1	-4.257553
9.621500	0.1	-4.408492
9.623167	0.1	-4.559999
9.624833	0.1	-4.708736
9.626500	0.1	-4.862170
9.628167	0.1	-5.016784
9.629833	0.1	-5.161391
9.631500	0.1	-5.318625
9.633167	0.1	-5.456509
9.634833	0.1	-5.589595
9.636500	0.1	-5.722350
9.638167	0.1	-5.856539
9.639833	0.1	-6.002766
9.641500	0.1	-6.141207
9.643167	0.1	-6.269303
9.644833	0.1	-6.421667
9.646500	0.1	-6.555181
9.648167	0.1	-6.684312
9.649833	0.1	-6.815021
9.651500	0.1	-6.962755
9.653167	0.1	-7.087922
9.654833	0.1	-7.224408
9.656500	0.1	-7.361798
9.658167	0.1	-7.465684
9.659833	0.1	-7.604375
9.661500	0.1	-7.746041
9.663167	0.1	-7.861838
9.664833	0.1	-7.976012
9.666500	0.1	-8.106181
9.668167	0.1	-8.229075
9.669833	0.1	-8.353590
9.671500	0.1	-8.479452
9.673167	0.1	-8.608700
9.674833	0.1	-8.734275
9.676500	0.1	-8.842200
9.678167	0.1	-8.956737
9.679833	0.1	-9.065025
9.681500	0.1	-9.185384
9.683167	0.1	-9.285175
9.684833	0.1	-9.408068
9.686500	0.1	-9.510714
9.688167	0.1	-9.626679
9.689833	0.1	-9.748928
9.691500	0.1	-9.848091
9.693167	0.1	-9.973550
9.694833	0.1	-10.077787
9.696500	0.1	-10.182812
9.698167	0.1	-10.283328
9.699833	0.1	-10.374191
9.701500	0.1	-10.481216
9.703167	0.1	-10.586956
9.704833	0.1	-10.691101
9.706500	0.1	-10.789910
9.708167	0.1	-10.886466
9.709833	0.1	-10.971502
9.711500	0.1	-11.078860
9.713167	0.1	-11.186904
9.714833	0.1	-11.296514
9.716500	0.1	-11.395130
9.718167	0.1	-11.480945
9.719833	0.1	-11.563037
9.721500	0.1	-11.645956
9.723167	0.1	-11.750304
9.724833	0.1	-11.838346
9.726500	0.1	-11.925806
9.728167	0.1	-12.016018
9.729833	0.1	-12.099386
9.731500	0.1	-12.176915
9.733167	0.1	-12.264786
9.734833	0.1	-12.336798
9.736500	0.1	-12.404812
9.738167	0.1	-12.494450
9.739833	0.1	-12.569432
9.741500	0.1	-12.640453
9.743167	0.1	-12.730864
9.744833	0.1	-12.806375
9.746500	0.1	-12.871539
9.748167	0.1	-12.932295
9.749833	0.1	-13.014942
9.751500	0.1	-13.087557
9.753167	0.1	-13.162503
9.754833	0.1	-13.237776
9.756500	0.1	-13.301026
9.758167	0.1	-13.361982
9.759833	0.1	-13.441565
9.761500	0.1	-13.530773
9.763167	0.1	-13.609423
9.764833	0.1	-13.671981
9.766500	0.1	-13.723569
9.768167	0.1	-13.795370
9.769833	0.1	-13.865421
9.771500	0.1	-13.919615
9.773167	0.1	-13.993395
9.774833	0.1	-14.053022
9.776500	0.1	-14.114307
9.778167	0.1	-14.174230
9.779833	0.1	-14.222563
9.781500	0.1	-14.277861
9.783167	0.1	-14.338236
9.784833	0.1	-14.409851
9.786500	0.1	-14.458603
9.788167	0.1	-14.511623
9.789833	0.1	-14.574626
9.791500	0.1	-14.615149
9.793167	0.1	-14.667402
9.794833	0.1	-14.727333
9.796500	0.1	-14.782801
9.798167	0.1	-14.836852
9.799833	0.1	-14.892114
9.801500	0.1	-14.932183
9.803167	0.1	-14.976293
9.804833	0.1	-15.024457
9.806500	0.1	-15.066359
9.808167	0.1	-15.120685
9.809833	0.1	-15.149780
9.811500	0.1	-15.191999
9.813167	0.1	-15.228246
9.814833	0.1	-15.287040
9.816500	0.1	-15.309931
9.818167	0.1	-15.339596
9.819833	0.1	-15.383056
9.821500	0.1	-15.413483
9.823167	0.1	-15.451081
9.824833	0.1	-15.483933
9.826500	0.1	-15.529957
9.828167	0.1	-15.547723
9.829833	0.1	-15.585819
9.831500	0.1	-15.617551
9.833167	0.1	-15.654941
9.834833	0.1	-15.688302
9.836500	0.1	-15.712777
9.838167	0.1	-15.751246
9.839833	0.1	-15.796028
9.841500	0.1	-15.811442
9.843167	0.1	-15.840496
9.844833	0.1	-15.871191
9.846500	0.1	-15.894034
9.848167	0.1	-15.914845
9.849833	0.1	-15.935816
9.851500	0.1	-15.955185
9.853167	0.1	-15.988395
9.854833	0.1	-16.011675
9.856500	0.1	-16.026801
9.858167	0.1	-16.070945
9.859833	0.1	-16.087437
9.861500	0.1	-16.104777
9.863167	0.1	-16.125319
9.864833	0.1	-16.145950
9.866500	0.1	-16.165937
9.868167	0.1	-16.179868
9.869833	0.1	-16.207023
9.871500	0.1	-16.227899
9.873167	0.1	-16.231741
9.874833	0.1	-16.227707
9.876500	0.1	-16.246535
9.878167	0.1	-16.263226
9.879833	0.1	-16.262384
9.881500	0.1	-16.280245
9.883167	0.1	-16.281247
9.884833	0.1	-16.298655
9.886500	0.1	-16.295269
9.888167	0.1	-16.299348
9.889833	0.1	-16.308822
9.891500	0.1	-16.322911
9.893167	0.1	-16.320062
9.894833	0.1	-16.332741
9.896500	0.1	-16.343539
9.898167	0.1	-16.348350
9.899833	0.1	-16.343482
9.901500	0.1	-16.353289
9.903167	0.1	-16.345082
9.904833	0.1	-16.370615
9.906500	0.1	-16.380102
9.908167	0.1	-16.381468
9.909833	0.1	-16.374060
9.911500	0.1	-16.369381
9.913167	0.1	-16.359244
9.914833	0.1	-16.355598
9.916500	0.1	-16.358321
9.918167	0.1	-16.361760
9.919833	0.1	-16.364359
9.921500	0.1	-16.359862
9.923167	0.1	-16.357681
9.924833	0.1	-16.356876
9.926500	0.1	-16.348710
9.928167	0.1	-16.355802
9.929833	0.1	-16.346409
9.931500	0.1	-16.345223
9.933167	0.1	-16.339892
9.934833	0.1	-16.337676
9.936500	0.1	-16.346339
9.938167	0.1	-16.320463
9.939833	0.1	-16.316477
9.941500	0.1	-16.311054
9.943167	0.1	-16.306233
9.944833	0.1	-16.299605
9.946500	0.1	-16.289642
9.948167	0.1	-16.284277
9.949833	0.1	-16.250305
9.951500	0.1	-16.244462
9.953167	0.1	-16.229986
9.954833	0.1	-16.215993
9.956500	0.1	-16.214777
9.958167	0.1	-16.189462
9.959833	0.1	-16.181821
9.961500	0.1	-16.171245
9.963167	0.1	-16.151934
9.964833	0.1	-16.131860
9.966500	0.1	-16.123264
9.968167	0.1	-16.097460
9.969833	0.1	-16.090771
9.971500	0.1	-16.084397
9.973167	0.1	-16.076903
9.974833	0.1	-16.063039
9.976500	0.1	-16.049450
9.978167	0.1	-16.024099
9.979833	0.1	-16.006601
9.981500	0.1	-15.979098
9.983167	0.1	-15.969136
9.984833	0.1	-15.962249
9.986500	0.1	-15.969215
9.988167	0.1	-15.947477
9.989833	0.1	-15.903186
9.991500	0.1	-15.880772
9.993167	0.1	-15.874920
9.994833	0.1	-15.857703
9.996500	0.1	-15.830606
9.998167	0.1	-15.784987
9.999833	0.1	-15.765048
10.001500	0.1	-15.747056
```
