## Supplementary material for "Rhizobial enzyme reveals pH-driven catalytic switching and ʟ-amino acid incorporation by ʟ,ᴅ-transpeptidases": File S3. Julia Notebook: MQ_02_UV_VIS_1.txt

```
URL	chrom://desktop-8dojj41/ChromeleonLocal/Brooks/2026-01-19 Different RTs of D- and L-Ala gm-AEJA.seq/399.smp/UV_VIS_1.channel/UV_VIS_1.chm
Channel	UV_VIS_1

Injection Information:
Data Vault	ChromeleonLocal
Sequence	2026-01-19 Different RTs of D- and L-Ala gm-AEJA
Name	MQ
Number	2
Position	GA1
Comment	
Processing Method	Basic Quantitative
Instrument Method	E. coli v520ul HypersilGold aQ 600ul 15% 10min 60C
Type	Calibration Standard
Status	Finished
Inject Time	19/01/2026 15:01:12 +00:00
Volume (µl)	250.000
Dilution Factor	1.0000
Weight	1.0000

Chromatogram Data Information:
Time Min. (min)	0.001500
Time Max. (min)	10.001500
Data Points	6001
Detector	UV
Generating Data System	Chromeleon 7.2.10.24543
Exporting Data System	Chromeleon 7.2.10.0
Operator	Instrument Controller
Signal Quantity	Absorbance
Signal Unit	mAU
Signal Min.	-1,061.013530
Signal Max.	485.891283
Channel	UV_VIS_1
Driver Name	VWD3000.dll
Channel Type	Evaluation
Min. Step (s)	0.1
Max. Step (s)	0.1
Average Step (s)	0.1

Signal Parameter Information:
Signal Info	WVL:202 nm

Chromatogram Data:
Time (min)	Step (s)	Value (mAU)
0.001500	n.a.	14.000485
0.003167	0.1	14.010368
0.004833	0.1	14.006830
0.006500	0.1	14.019078
0.008167	0.1	14.010951
0.009833	0.1	14.016179
0.011500	0.1	14.012618
0.013167	0.1	14.011765
0.014833	0.1	14.020463
0.016500	0.1	14.019467
0.018167	0.1	14.006237
0.019833	0.1	14.002208
0.021500	0.1	14.024272
0.023167	0.1	14.014588
0.024833	0.1	14.007974
0.026500	0.1	14.004159
0.028167	0.1	14.006743
0.029833	0.1	14.009697
0.031500	0.1	14.009120
0.033167	0.1	14.019317
0.034833	0.1	14.020233
0.036500	0.1	14.008260
0.038167	0.1	14.012751
0.039833	0.1	14.007886
0.041500	0.1	14.015974
0.043167	0.1	14.003620
0.044833	0.1	13.995788
0.046500	0.1	14.012128
0.048167	0.1	14.006092
0.049833	0.1	14.004261
0.051500	0.1	14.001789
0.053167	0.1	14.000778
0.054833	0.1	13.988631
0.056500	0.1	13.990348
0.058167	0.1	13.981543
0.059833	0.1	13.966157
0.061500	0.1	13.959748
0.063167	0.1	13.955046
0.064833	0.1	13.951246
0.066500	0.1	13.935827
0.068167	0.1	13.925148
0.069833	0.1	13.932554
0.071500	0.1	13.947065
0.073167	0.1	13.941847
0.074833	0.1	13.942527
0.076500	0.1	13.939336
0.078167	0.1	13.929652
0.079833	0.1	13.927855
0.081500	0.1	13.918189
0.083167	0.1	13.901237
0.084833	0.1	13.897062
0.086500	0.1	13.904561
0.088167	0.1	13.894298
0.089833	0.1	13.902138
0.091500	0.1	13.897798
0.093167	0.1	13.906325
0.094833	0.1	13.903786
0.096500	0.1	13.921511
0.098167	0.1	13.913810
0.099833	0.1	13.894895
0.101500	0.1	13.900134
0.103167	0.1	13.906677
0.104833	0.1	13.923308
0.106500	0.1	13.913357
0.108167	0.1	13.911096
0.109833	0.1	13.899588
0.111500	0.1	13.900042
0.113167	0.1	13.919174
0.114833	0.1	13.903449
0.116500	0.1	13.918304
0.118167	0.1	13.912384
0.119833	0.1	13.910026
0.121500	0.1	13.904867
0.123167	0.1	13.899000
0.124833	0.1	13.885385
0.126500	0.1	13.876574
0.128167	0.1	13.891454
0.129833	0.1	13.888718
0.131500	0.1	13.903897
0.133167	0.1	13.884198
0.134833	0.1	13.881422
0.136500	0.1	13.884979
0.138167	0.1	13.884625
0.139833	0.1	13.877549
0.141500	0.1	13.899081
0.143167	0.1	13.902641
0.144833	0.1	13.904356
0.146500	0.1	13.900804
0.148167	0.1	13.901440
0.149833	0.1	13.898334
0.151500	0.1	13.894525
0.153167	0.1	13.890251
0.154833	0.1	13.891041
0.156500	0.1	13.902780
0.158167	0.1	13.897879
0.159833	0.1	13.892066
0.161500	0.1	13.892087
0.163167	0.1	13.895172
0.164833	0.1	13.890899
0.166500	0.1	13.921179
0.168167	0.1	13.893808
0.169833	0.1	13.895059
0.171500	0.1	13.887095
0.173167	0.1	13.891824
0.174833	0.1	13.894241
0.176500	0.1	13.880299
0.178167	0.1	13.876011
0.179833	0.1	13.884276
0.181500	0.1	13.901600
0.183167	0.1	13.902887
0.184833	0.1	13.896971
0.186500	0.1	13.875576
0.188167	0.1	13.892647
0.189833	0.1	13.865074
0.191500	0.1	13.879310
0.193167	0.1	13.882707
0.194833	0.1	13.886889
0.196500	0.1	13.875616
0.198167	0.1	13.891140
0.199833	0.1	13.900008
0.201500	0.1	13.891296
0.203167	0.1	13.890962
0.204833	0.1	13.903716
0.206500	0.1	13.889191
0.208167	0.1	13.901479
0.209833	0.1	13.894704
0.211500	0.1	13.894161
0.213167	0.1	13.879923
0.214833	0.1	13.893271
0.216500	0.1	13.895809
0.218167	0.1	13.899358
0.219833	0.1	13.895034
0.221500	0.1	13.909333
0.223167	0.1	13.892486
0.224833	0.1	13.895516
0.226500	0.1	13.903882
0.228167	0.1	13.901060
0.229833	0.1	13.901382
0.231500	0.1	13.918656
0.233167	0.1	13.922647
0.234833	0.1	13.928669
0.236500	0.1	13.919445
0.238167	0.1	13.920271
0.239833	0.1	13.929573
0.241500	0.1	13.915767
0.243167	0.1	13.919789
0.244833	0.1	13.914966
0.246500	0.1	13.923214
0.248167	0.1	13.926000
0.249833	0.1	13.920318
0.251500	0.1	13.935802
0.253167	0.1	13.936014
0.254833	0.1	13.939265
0.256500	0.1	13.932905
0.258167	0.1	13.929601
0.259833	0.1	13.950382
0.261500	0.1	13.937111
0.263167	0.1	13.937499
0.264833	0.1	13.947527
0.266500	0.1	13.928898
0.268167	0.1	13.923968
0.269833	0.1	13.930237
0.271500	0.1	13.937728
0.273167	0.1	13.936435
0.274833	0.1	13.929031
0.276500	0.1	13.917563
0.278167	0.1	13.932711
0.279833	0.1	13.923957
0.281500	0.1	13.919483
0.283167	0.1	13.913045
0.284833	0.1	13.910130
0.286500	0.1	13.917414
0.288167	0.1	13.925275
0.289833	0.1	13.937093
0.291500	0.1	13.925369
0.293167	0.1	13.910523
0.294833	0.1	13.911177
0.296500	0.1	13.928086
0.298167	0.1	13.924146
0.299833	0.1	13.906184
0.301500	0.1	13.897280
0.303167	0.1	13.910654
0.304833	0.1	13.928554
0.306500	0.1	13.921101
0.308167	0.1	13.936277
0.309833	0.1	13.933690
0.311500	0.1	13.918121
0.313167	0.1	13.932929
0.314833	0.1	13.923625
0.316500	0.1	13.938083
0.318167	0.1	13.926080
0.319833	0.1	13.930025
0.321500	0.1	13.939590
0.323167	0.1	13.941226
0.324833	0.1	13.944275
0.326500	0.1	13.952061
0.328167	0.1	13.939028
0.329833	0.1	13.936217
0.331500	0.1	13.932084
0.333167	0.1	13.934198
0.334833	0.1	13.936674
0.336500	0.1	13.939859
0.338167	0.1	13.946913
0.339833	0.1	13.953335
0.341500	0.1	13.948044
0.343167	0.1	13.960296
0.344833	0.1	13.944740
0.346500	0.1	13.928510
0.348167	0.1	13.940561
0.349833	0.1	13.945911
0.351500	0.1	13.948695
0.353167	0.1	13.944937
0.354833	0.1	13.954069
0.356500	0.1	13.928720
0.358167	0.1	13.935608
0.359833	0.1	13.939757
0.361500	0.1	13.946994
0.363167	0.1	13.938009
0.364833	0.1	13.934137
0.366500	0.1	13.930039
0.368167	0.1	13.938439
0.369833	0.1	13.947712
0.371500	0.1	13.924664
0.373167	0.1	13.939317
0.374833	0.1	13.961049
0.376500	0.1	13.954746
0.378167	0.1	13.954349
0.379833	0.1	13.958643
0.381500	0.1	13.956783
0.383167	0.1	13.956380
0.384833	0.1	13.941348
0.386500	0.1	13.956935
0.388167	0.1	13.955923
0.389833	0.1	13.948959
0.391500	0.1	13.947816
0.393167	0.1	13.962417
0.394833	0.1	13.956409
0.396500	0.1	13.948586
0.398167	0.1	13.953152
0.399833	0.1	13.951948
0.401500	0.1	13.941782
0.403167	0.1	13.958730
0.404833	0.1	13.976357
0.406500	0.1	13.954466
0.408167	0.1	13.956092
0.409833	0.1	13.962817
0.411500	0.1	13.961548
0.413167	0.1	13.966006
0.414833	0.1	13.958318
0.416500	0.1	13.956604
0.418167	0.1	13.957953
0.419833	0.1	13.953978
0.421500	0.1	13.980075
0.423167	0.1	13.976906
0.424833	0.1	13.989475
0.426500	0.1	13.985403
0.428167	0.1	13.988706
0.429833	0.1	13.976989
0.431500	0.1	13.971561
0.433167	0.1	13.988817
0.434833	0.1	13.970596
0.436500	0.1	13.972696
0.438167	0.1	13.969482
0.439833	0.1	13.974684
0.441500	0.1	13.984867
0.443167	0.1	13.988154
0.444833	0.1	13.991779
0.446500	0.1	13.980733
0.448167	0.1	13.995224
0.449833	0.1	13.988991
0.451500	0.1	13.994484
0.453167	0.1	13.994273
0.454833	0.1	14.000290
0.456500	0.1	13.986726
0.458167	0.1	13.990496
0.459833	0.1	13.986744
0.461500	0.1	13.996532
0.463167	0.1	13.985863
0.464833	0.1	13.994681
0.466500	0.1	14.014047
0.468167	0.1	14.018916
0.469833	0.1	13.992584
0.471500	0.1	13.993983
0.473167	0.1	13.986602
0.474833	0.1	14.001598
0.476500	0.1	14.003246
0.478167	0.1	13.992293
0.479833	0.1	13.987139
0.481500	0.1	13.993830
0.483167	0.1	14.001739
0.484833	0.1	13.998701
0.486500	0.1	13.988731
0.488167	0.1	13.988489
0.489833	0.1	13.992599
0.491500	0.1	13.986661
0.493167	0.1	14.006176
0.494833	0.1	14.010004
0.496500	0.1	14.015371
0.498167	0.1	14.001039
0.499833	0.1	14.011654
0.501500	0.1	14.005659
0.503167	0.1	14.007322
0.504833	0.1	14.024290
0.506500	0.1	14.018579
0.508167	0.1	14.022678
0.509833	0.1	14.021923
0.511500	0.1	14.025620
0.513167	0.1	14.027297
0.514833	0.1	14.038617
0.516500	0.1	14.036389
0.518167	0.1	14.029914
0.519833	0.1	14.036781
0.521500	0.1	14.028742
0.523167	0.1	14.039980
0.524833	0.1	14.033602
0.526500	0.1	14.033335
0.528167	0.1	14.050333
0.529833	0.1	14.044216
0.531500	0.1	14.038031
0.533167	0.1	14.028590
0.534833	0.1	14.035532
0.536500	0.1	14.029291
0.538167	0.1	14.038749
0.539833	0.1	14.033217
0.541500	0.1	14.040957
0.543167	0.1	14.046872
0.544833	0.1	14.028924
0.546500	0.1	14.020357
0.548167	0.1	14.026347
0.549833	0.1	14.022969
0.551500	0.1	14.016533
0.553167	0.1	14.003219
0.554833	0.1	14.009570
0.556500	0.1	14.011276
0.558167	0.1	14.007620
0.559833	0.1	13.993759
0.561500	0.1	13.986188
0.563167	0.1	13.978316
0.564833	0.1	13.970712
0.566500	0.1	13.975638
0.568167	0.1	13.975395
0.569833	0.1	13.984058
0.571500	0.1	13.985397
0.573167	0.1	13.985963
0.574833	0.1	13.978160
0.576500	0.1	13.991934
0.578167	0.1	14.030629
0.579833	0.1	14.068022
0.581500	0.1	14.096475
0.583167	0.1	14.143306
0.584833	0.1	14.212511
0.586500	0.1	14.288214
0.588167	0.1	14.362344
0.589833	0.1	14.461702
0.591500	0.1	14.572877
0.593167	0.1	14.715217
0.594833	0.1	14.913319
0.596500	0.1	15.186576
0.598167	0.1	15.610744
0.599833	0.1	16.223092
0.601500	0.1	17.081283
0.603167	0.1	18.225127
0.604833	0.1	19.709728
0.606500	0.1	21.537325
0.608167	0.1	23.696377
0.609833	0.1	26.196498
0.611500	0.1	28.975315
0.613167	0.1	32.009313
0.614833	0.1	35.313598
0.616500	0.1	38.857242
0.618167	0.1	42.706256
0.619833	0.1	46.994105
0.621500	0.1	51.787441
0.623167	0.1	57.161953
0.624833	0.1	63.174095
0.626500	0.1	69.801901
0.628167	0.1	76.913432
0.629833	0.1	84.352152
0.631500	0.1	91.882684
0.633167	0.1	99.236872
0.634833	0.1	106.228700
0.636500	0.1	112.641283
0.638167	0.1	118.379584
0.639833	0.1	123.346573
0.641500	0.1	127.542706
0.643167	0.1	131.034104
0.644833	0.1	133.827203
0.646500	0.1	136.020939
0.648167	0.1	137.697061
0.649833	0.1	138.930695
0.651500	0.1	139.773988
0.653167	0.1	140.341470
0.654833	0.1	140.678234
0.656500	0.1	140.802589
0.658167	0.1	140.771894
0.659833	0.1	140.640384
0.661500	0.1	140.415055
0.663167	0.1	140.137759
0.664833	0.1	139.832703
0.666500	0.1	139.529048
0.668167	0.1	139.230148
0.669833	0.1	138.958826
0.671500	0.1	138.686289
0.673167	0.1	138.433092
0.674833	0.1	138.187060
0.676500	0.1	137.908344
0.678167	0.1	137.630072
0.679833	0.1	137.294047
0.681500	0.1	136.839605
0.683167	0.1	136.114080
0.684833	0.1	134.819249
0.686500	0.1	132.543120
0.688167	0.1	128.608633
0.689833	0.1	122.092714
0.691500	0.1	111.926955
0.693167	0.1	96.705585
0.694833	0.1	74.876662
0.696500	0.1	45.074673
0.698167	0.1	6.321097
0.699833	0.1	-41.557638
0.701500	0.1	-97.887004
0.703167	0.1	-161.072779
0.704833	0.1	-228.840901
0.706500	0.1	-298.658669
0.708167	0.1	-368.114087
0.709833	0.1	-435.221165
0.711500	0.1	-498.579097
0.713167	0.1	-557.382770
0.714833	0.1	-611.293927
0.716500	0.1	-660.307596
0.718167	0.1	-704.570595
0.719833	0.1	-744.320449
0.721500	0.1	-779.816703
0.723167	0.1	-811.362149
0.724833	0.1	-839.251181
0.726500	0.1	-863.793201
0.728167	0.1	-885.304331
0.729833	0.1	-904.091909
0.731500	0.1	-920.471821
0.733167	0.1	-934.748760
0.734833	0.1	-947.214464
0.736500	0.1	-958.148172
0.738167	0.1	-967.798002
0.739833	0.1	-976.395412
0.741500	0.1	-984.148965
0.743167	0.1	-991.225567
0.744833	0.1	-997.768526
0.746500	0.1	-1,003.884280
0.748167	0.1	-1,009.663981
0.749833	0.1	-1,015.180116
0.751500	0.1	-1,020.482547
0.753167	0.1	-1,025.596927
0.754833	0.1	-1,030.557939
0.756500	0.1	-1,035.375995
0.758167	0.1	-1,040.047484
0.759833	0.1	-1,044.589224
0.761500	0.1	-1,048.991597
0.763167	0.1	-1,053.235375
0.764833	0.1	-1,056.666682
0.766500	0.1	-1,058.840944
0.768167	0.1	-1,059.926593
0.769833	0.1	-1,060.469219
0.771500	0.1	-1,060.739964
0.773167	0.1	-1,060.875810
0.774833	0.1	-1,060.945737
0.776500	0.1	-1,060.978564
0.778167	0.1	-1,060.994883
0.779833	0.1	-1,061.002022
0.781500	0.1	-1,061.007030
0.783167	0.1	-1,061.008304
0.784833	0.1	-1,061.009518
0.786500	0.1	-1,061.010773
0.788167	0.1	-1,061.010823
0.789833	0.1	-1,061.011569
0.791500	0.1	-1,061.011941
0.793167	0.1	-1,061.011046
0.794833	0.1	-1,061.010454
0.796500	0.1	-1,061.011674
0.798167	0.1	-1,061.009830
0.799833	0.1	-1,061.009053
0.801500	0.1	-1,061.009531
0.803167	0.1	-1,061.012006
0.804833	0.1	-1,061.013530
0.806500	0.1	-1,061.011406
0.808167	0.1	-1,061.009624
0.809833	0.1	-1,061.007796
0.811500	0.1	-1,061.005080
0.813167	0.1	-1,061.007619
0.814833	0.1	-1,061.008743
0.816500	0.1	-1,061.008943
0.818167	0.1	-1,061.009981
0.819833	0.1	-1,061.009562
0.821500	0.1	-1,061.005457
0.823167	0.1	-1,061.006653
0.824833	0.1	-1,061.006385
0.826500	0.1	-1,061.004159
0.828167	0.1	-1,061.007592
0.829833	0.1	-1,061.007214
0.831500	0.1	-1,061.008901
0.833167	0.1	-1,061.006714
0.834833	0.1	-1,061.006560
0.836500	0.1	-1,061.008647
0.838167	0.1	-1,061.005721
0.839833	0.1	-1,061.006713
0.841500	0.1	-1,061.008146
0.843167	0.1	-1,061.006986
0.844833	0.1	-1,061.007201
0.846500	0.1	-1,061.008822
0.848167	0.1	-1,061.008262
0.849833	0.1	-1,061.008270
0.851500	0.1	-1,061.007192
0.853167	0.1	-1,061.007448
0.854833	0.1	-1,061.008441
0.856500	0.1	-1,061.008648
0.858167	0.1	-1,061.008319
0.859833	0.1	-1,061.007361
0.861500	0.1	-1,061.006378
0.863167	0.1	-1,061.008123
0.864833	0.1	-1,061.009355
0.866500	0.1	-1,061.008167
0.868167	0.1	-1,061.005987
0.869833	0.1	-1,061.005980
0.871500	0.1	-1,061.005472
0.873167	0.1	-1,061.006011
0.874833	0.1	-1,061.005992
0.876500	0.1	-1,061.005839
0.878167	0.1	-1,061.005762
0.879833	0.1	-1,061.005002
0.881500	0.1	-1,061.006354
0.883167	0.1	-1,061.007173
0.884833	0.1	-1,061.008665
0.886500	0.1	-1,061.010563
0.888167	0.1	-1,061.008193
0.889833	0.1	-1,061.008741
0.891500	0.1	-1,061.009520
0.893167	0.1	-1,061.003993
0.894833	0.1	-1,061.004552
0.896500	0.1	-1,061.005336
0.898167	0.1	-1,061.005943
0.899833	0.1	-1,061.003578
0.901500	0.1	-1,061.005427
0.903167	0.1	-1,061.003681
0.904833	0.1	-1,061.000789
0.906500	0.1	-1,061.004755
0.908167	0.1	-1,061.005942
0.909833	0.1	-1,061.005381
0.911500	0.1	-1,061.004667
0.913167	0.1	-1,061.004095
0.914833	0.1	-1,061.007488
0.916500	0.1	-1,061.007523
0.918167	0.1	-1,061.004150
0.919833	0.1	-1,061.006650
0.921500	0.1	-1,061.004508
0.923167	0.1	-1,061.005963
0.924833	0.1	-1,061.006401
0.926500	0.1	-1,061.004888
0.928167	0.1	-1,061.007235
0.929833	0.1	-1,061.008407
0.931500	0.1	-1,061.008775
0.933167	0.1	-1,061.008022
0.934833	0.1	-1,061.006275
0.936500	0.1	-1,061.004176
0.938167	0.1	-1,061.004066
0.939833	0.1	-1,061.005742
0.941500	0.1	-1,061.005065
0.943167	0.1	-1,061.008838
0.944833	0.1	-1,061.007548
0.946500	0.1	-1,061.006904
0.948167	0.1	-1,061.007448
0.949833	0.1	-1,061.006710
0.951500	0.1	-1,061.006341
0.953167	0.1	-1,061.006518
0.954833	0.1	-1,061.004442
0.956500	0.1	-1,061.008310
0.958167	0.1	-1,061.006563
0.959833	0.1	-1,061.005835
0.961500	0.1	-1,061.006914
0.963167	0.1	-1,061.009040
0.964833	0.1	-1,061.006855
0.966500	0.1	-1,061.007063
0.968167	0.1	-1,061.008249
0.969833	0.1	-1,061.005811
0.971500	0.1	-1,061.003873
0.973167	0.1	-1,061.006439
0.974833	0.1	-1,061.006422
0.976500	0.1	-1,061.006053
0.978167	0.1	-1,061.005725
0.979833	0.1	-1,061.004118
0.981500	0.1	-1,061.005624
0.983167	0.1	-1,061.002408
0.984833	0.1	-1,061.003039
0.986500	0.1	-1,061.005518
0.988167	0.1	-1,061.005313
0.989833	0.1	-1,061.002758
0.991500	0.1	-1,061.004296
0.993167	0.1	-1,061.003116
0.994833	0.1	-1,061.006133
0.996500	0.1	-1,061.006125
0.998167	0.1	-1,061.003741
0.999833	0.1	-1,061.001757
1.001500	0.1	-1,061.002353
1.003167	0.1	-1,061.005392
1.004833	0.1	-1,061.006982
1.006500	0.1	-1,061.003592
1.008167	0.1	-1,061.005433
1.009833	0.1	-1,061.003323
1.011500	0.1	-1,061.003280
1.013167	0.1	-1,061.002680
1.014833	0.1	-1,061.003752
1.016500	0.1	-1,060.605924
1.018167	0.1	-1,059.373913
1.019833	0.1	-1,057.036521
1.021500	0.1	-1,054.018839
1.023167	0.1	-1,050.631717
1.024833	0.1	-1,047.028029
1.026500	0.1	-1,043.269181
1.028167	0.1	-1,039.381902
1.029833	0.1	-1,035.379556
1.031500	0.1	-1,031.262558
1.033167	0.1	-1,027.032607
1.034833	0.1	-1,022.684765
1.036500	0.1	-1,018.216862
1.038167	0.1	-1,013.624861
1.039833	0.1	-1,008.904644
1.041500	0.1	-1,004.052878
1.043167	0.1	-999.077389
1.044833	0.1	-993.965106
1.046500	0.1	-988.711654
1.048167	0.1	-983.327913
1.049833	0.1	-977.806599
1.051500	0.1	-972.149237
1.053167	0.1	-966.349874
1.054833	0.1	-960.409949
1.056500	0.1	-954.328285
1.058167	0.1	-948.102809
1.059833	0.1	-941.732708
1.061500	0.1	-935.233329
1.063167	0.1	-928.586888
1.064833	0.1	-921.800631
1.066500	0.1	-914.869250
1.068167	0.1	-907.802384
1.069833	0.1	-900.591295
1.071500	0.1	-893.241488
1.073167	0.1	-885.752271
1.074833	0.1	-878.119263
1.076500	0.1	-870.350310
1.078167	0.1	-862.454471
1.079833	0.1	-854.420330
1.081500	0.1	-846.245009
1.083167	0.1	-837.941363
1.084833	0.1	-829.510487
1.086500	0.1	-820.956352
1.088167	0.1	-812.279747
1.089833	0.1	-803.476016
1.091500	0.1	-794.566007
1.093167	0.1	-785.544501
1.094833	0.1	-776.411639
1.096500	0.1	-767.168065
1.098167	0.1	-757.821771
1.099833	0.1	-748.383394
1.101500	0.1	-738.854688
1.103167	0.1	-729.235555
1.104833	0.1	-719.537545
1.106500	0.1	-709.749634
1.108167	0.1	-699.899092
1.109833	0.1	-689.973769
1.111500	0.1	-679.973124
1.113167	0.1	-669.927399
1.114833	0.1	-659.818672
1.116500	0.1	-649.652017
1.118167	0.1	-639.452045
1.119833	0.1	-629.207503
1.121500	0.1	-618.932076
1.123167	0.1	-608.618716
1.124833	0.1	-598.280763
1.126500	0.1	-587.935909
1.128167	0.1	-577.571518
1.129833	0.1	-567.198038
1.131500	0.1	-556.828275
1.133167	0.1	-546.464760
1.134833	0.1	-536.108941
1.136500	0.1	-525.769144
1.138167	0.1	-515.460238
1.139833	0.1	-505.159580
1.141500	0.1	-494.889443
1.143167	0.1	-484.663396
1.144833	0.1	-474.470048
1.146500	0.1	-464.321840
1.148167	0.1	-454.219787
1.149833	0.1	-444.189674
1.151500	0.1	-434.215865
1.153167	0.1	-424.297983
1.154833	0.1	-414.462525
1.156500	0.1	-404.698112
1.158167	0.1	-395.017075
1.159833	0.1	-385.418861
1.161500	0.1	-375.911374
1.163167	0.1	-366.496245
1.164833	0.1	-357.181808
1.166500	0.1	-347.961062
1.168167	0.1	-338.851809
1.169833	0.1	-329.856768
1.171500	0.1	-320.967334
1.173167	0.1	-312.172099
1.174833	0.1	-303.505063
1.176500	0.1	-294.961686
1.178167	0.1	-286.530042
1.179833	0.1	-278.215389
1.181500	0.1	-270.024766
1.183167	0.1	-261.969364
1.184833	0.1	-254.045183
1.186500	0.1	-246.231756
1.188167	0.1	-238.571339
1.189833	0.1	-231.035755
1.191500	0.1	-223.636327
1.193167	0.1	-216.369993
1.194833	0.1	-209.224931
1.196500	0.1	-202.237399
1.198167	0.1	-195.383206
1.199833	0.1	-188.661100
1.201500	0.1	-182.078389
1.203167	0.1	-175.639927
1.204833	0.1	-169.335645
1.206500	0.1	-163.157694
1.208167	0.1	-157.118515
1.209833	0.1	-151.212258
1.211500	0.1	-145.456717
1.213167	0.1	-139.809110
1.214833	0.1	-134.333469
1.216500	0.1	-128.975785
1.218167	0.1	-123.717709
1.219833	0.1	-118.623579
1.221500	0.1	-113.643996
1.223167	0.1	-108.794540
1.224833	0.1	-104.086336
1.226500	0.1	-99.500265
1.228167	0.1	-95.038228
1.229833	0.1	-90.691157
1.231500	0.1	-86.456307
1.233167	0.1	-82.360978
1.234833	0.1	-78.381427
1.236500	0.1	-74.507286
1.238167	0.1	-70.771962
1.239833	0.1	-67.127337
1.241500	0.1	-63.597079
1.243167	0.1	-60.173300
1.244833	0.1	-56.848619
1.246500	0.1	-53.659809
1.248167	0.1	-50.557231
1.249833	0.1	-47.555890
1.251500	0.1	-44.658135
1.253167	0.1	-41.855727
1.254833	0.1	-39.151442
1.256500	0.1	-36.554768
1.258167	0.1	-34.026318
1.259833	0.1	-31.593957
1.261500	0.1	-29.254201
1.263167	0.1	-27.010759
1.264833	0.1	-24.843525
1.266500	0.1	-22.774307
1.268167	0.1	-20.787091
1.269833	0.1	-18.869584
1.271500	0.1	-17.040557
1.273167	0.1	-15.280608
1.274833	0.1	-13.607710
1.276500	0.1	-12.006470
1.278167	0.1	-10.460985
1.279833	0.1	-8.992017
1.281500	0.1	-7.595005
1.283167	0.1	-6.271978
1.284833	0.1	-5.013407
1.286500	0.1	-3.817855
1.288167	0.1	-2.671640
1.289833	0.1	-1.615475
1.291500	0.1	-0.604956
1.293167	0.1	0.357724
1.294833	0.1	1.266468
1.296500	0.1	2.103125
1.298167	0.1	2.866193
1.299833	0.1	3.596596
1.301500	0.1	4.297486
1.303167	0.1	4.927386
1.304833	0.1	5.511542
1.306500	0.1	6.036852
1.308167	0.1	6.538870
1.309833	0.1	6.984299
1.311500	0.1	7.408789
1.313167	0.1	7.779378
1.314833	0.1	8.107881
1.316500	0.1	8.390023
1.318167	0.1	8.660572
1.319833	0.1	8.898037
1.321500	0.1	9.101122
1.323167	0.1	9.297006
1.324833	0.1	9.439065
1.326500	0.1	9.551996
1.328167	0.1	9.637259
1.329833	0.1	9.718508
1.331500	0.1	9.767403
1.333167	0.1	9.814869
1.334833	0.1	9.840695
1.336500	0.1	9.855014
1.338167	0.1	9.860332
1.339833	0.1	9.836282
1.341500	0.1	9.798398
1.343167	0.1	9.747769
1.344833	0.1	9.683017
1.346500	0.1	9.612224
1.348167	0.1	9.532380
1.349833	0.1	9.449804
1.351500	0.1	9.334564
1.353167	0.1	9.223160
1.354833	0.1	9.126598
1.356500	0.1	9.031672
1.358167	0.1	8.917012
1.359833	0.1	8.802396
1.361500	0.1	8.691904
1.363167	0.1	8.562416
1.364833	0.1	8.451742
1.366500	0.1	8.334522
1.368167	0.1	8.218430
1.369833	0.1	8.092443
1.371500	0.1	7.982125
1.373167	0.1	7.856043
1.374833	0.1	7.727998
1.376500	0.1	7.629896
1.378167	0.1	7.527285
1.379833	0.1	7.421775
1.381500	0.1	7.311009
1.383167	0.1	7.210262
1.384833	0.1	7.100058
1.386500	0.1	7.008788
1.388167	0.1	6.919464
1.389833	0.1	6.838437
1.391500	0.1	6.746472
1.393167	0.1	6.674678
1.394833	0.1	6.585142
1.396500	0.1	6.533731
1.398167	0.1	6.446884
1.399833	0.1	6.396204
1.401500	0.1	6.332336
1.403167	0.1	6.280255
1.404833	0.1	6.222103
1.406500	0.1	6.179596
1.408167	0.1	6.126424
1.409833	0.1	6.095450
1.411500	0.1	6.063718
1.413167	0.1	6.017382
1.414833	0.1	5.995911
1.416500	0.1	5.980314
1.418167	0.1	5.975864
1.419833	0.1	5.956969
1.421500	0.1	5.948272
1.423167	0.1	5.950471
1.424833	0.1	5.925775
1.426500	0.1	5.939635
1.428167	0.1	5.931554
1.429833	0.1	5.943601
1.431500	0.1	5.954963
1.433167	0.1	5.967479
1.434833	0.1	5.989558
1.436500	0.1	6.031423
1.438167	0.1	6.041003
1.439833	0.1	6.075376
1.441500	0.1	6.106448
1.443167	0.1	6.133953
1.444833	0.1	6.183494
1.446500	0.1	6.231866
1.448167	0.1	6.283489
1.449833	0.1	6.341612
1.451500	0.1	6.393973
1.453167	0.1	6.442708
1.454833	0.1	6.506972
1.456500	0.1	6.568955
1.458167	0.1	6.629425
1.459833	0.1	6.683442
1.461500	0.1	6.758746
1.463167	0.1	6.809229
1.464833	0.1	6.887584
1.466500	0.1	6.965973
1.468167	0.1	7.048885
1.469833	0.1	7.102880
1.471500	0.1	7.175711
1.473167	0.1	7.246686
1.474833	0.1	7.350870
1.476500	0.1	7.432043
1.478167	0.1	7.513000
1.479833	0.1	7.591771
1.481500	0.1	7.690245
1.483167	0.1	7.760778
1.484833	0.1	7.861137
1.486500	0.1	7.944444
1.488167	0.1	8.033016
1.489833	0.1	8.141087
1.491500	0.1	8.224793
1.493167	0.1	8.309236
1.494833	0.1	8.401798
1.496500	0.1	8.490383
1.498167	0.1	8.572090
1.499833	0.1	8.677315
1.501500	0.1	8.774787
1.503167	0.1	8.859238
1.504833	0.1	8.962131
1.506500	0.1	9.061042
1.508167	0.1	9.153374
1.509833	0.1	9.264436
1.511500	0.1	9.362646
1.513167	0.1	9.454139
1.514833	0.1	9.560839
1.516500	0.1	9.652676
1.518167	0.1	9.771360
1.519833	0.1	9.856459
1.521500	0.1	9.953975
1.523167	0.1	10.057128
1.524833	0.1	10.161180
1.526500	0.1	10.248288
1.528167	0.1	10.342554
1.529833	0.1	10.447705
1.531500	0.1	10.531989
1.533167	0.1	10.634875
1.534833	0.1	10.734024
1.536500	0.1	10.845283
1.538167	0.1	10.939226
1.539833	0.1	11.024740
1.541500	0.1	11.139383
1.543167	0.1	11.231096
1.544833	0.1	11.325565
1.546500	0.1	11.418906
1.548167	0.1	11.514489
1.549833	0.1	11.606981
1.551500	0.1	11.700654
1.553167	0.1	11.781735
1.554833	0.1	11.858613
1.556500	0.1	11.957862
1.558167	0.1	12.049510
1.559833	0.1	12.141880
1.561500	0.1	12.231156
1.563167	0.1	12.321284
1.564833	0.1	12.405684
1.566500	0.1	12.499638
1.568167	0.1	12.578825
1.569833	0.1	12.668614
1.571500	0.1	12.767726
1.573167	0.1	12.859385
1.574833	0.1	12.925445
1.576500	0.1	13.014900
1.578167	0.1	13.094325
1.579833	0.1	13.172752
1.581500	0.1	13.258897
1.583167	0.1	13.338079
1.584833	0.1	13.410362
1.586500	0.1	13.487110
1.588167	0.1	13.550387
1.589833	0.1	13.637102
1.591500	0.1	13.722088
1.593167	0.1	13.798891
1.594833	0.1	13.859945
1.596500	0.1	13.925480
1.598167	0.1	13.996265
1.599833	0.1	14.054489
1.601500	0.1	14.140398
1.603167	0.1	14.214884
1.604833	0.1	14.281001
1.606500	0.1	14.336784
1.608167	0.1	14.407345
1.609833	0.1	14.477765
1.611500	0.1	14.540367
1.613167	0.1	14.605453
1.614833	0.1	14.654506
1.616500	0.1	14.723319
1.618167	0.1	14.790560
1.619833	0.1	14.844376
1.621500	0.1	14.904996
1.623167	0.1	14.949520
1.624833	0.1	15.008059
1.626500	0.1	15.065926
1.628167	0.1	15.135685
1.629833	0.1	15.183194
1.631500	0.1	15.226454
1.633167	0.1	15.279346
1.634833	0.1	15.341866
1.636500	0.1	15.394521
1.638167	0.1	15.452969
1.639833	0.1	15.493364
1.641500	0.1	15.544586
1.643167	0.1	15.593015
1.644833	0.1	15.640830
1.646500	0.1	15.679252
1.648167	0.1	15.737807
1.649833	0.1	15.793656
1.651500	0.1	15.838893
1.653167	0.1	15.857121
1.654833	0.1	15.914204
1.656500	0.1	15.956393
1.658167	0.1	15.997348
1.659833	0.1	16.029402
1.661500	0.1	16.073071
1.663167	0.1	16.095705
1.664833	0.1	16.142033
1.666500	0.1	16.197201
1.668167	0.1	16.231476
1.669833	0.1	16.277022
1.671500	0.1	16.330100
1.673167	0.1	16.359870
1.674833	0.1	16.386846
1.676500	0.1	16.411495
1.678167	0.1	16.448233
1.679833	0.1	16.481521
1.681500	0.1	16.506298
1.683167	0.1	16.536020
1.684833	0.1	16.589139
1.686500	0.1	16.620885
1.688167	0.1	16.645199
1.689833	0.1	16.675711
1.691500	0.1	16.714489
1.693167	0.1	16.755928
1.694833	0.1	16.772094
1.696500	0.1	16.798403
1.698167	0.1	16.825233
1.699833	0.1	16.874654
1.701500	0.1	16.900206
1.703167	0.1	16.926763
1.704833	0.1	16.951679
1.706500	0.1	16.993712
1.708167	0.1	17.021967
1.709833	0.1	17.042700
1.711500	0.1	17.078901
1.713167	0.1	17.109950
1.714833	0.1	17.140298
1.716500	0.1	17.166959
1.718167	0.1	17.210109
1.719833	0.1	17.240594
1.721500	0.1	17.273171
1.723167	0.1	17.292792
1.724833	0.1	17.309870
1.726500	0.1	17.336031
1.728167	0.1	17.380612
1.729833	0.1	17.417035
1.731500	0.1	17.434943
1.733167	0.1	17.463034
1.734833	0.1	17.495666
1.736500	0.1	17.518494
1.738167	0.1	17.534837
1.739833	0.1	17.563348
1.741500	0.1	17.597813
1.743167	0.1	17.614390
1.744833	0.1	17.652522
1.746500	0.1	17.655527
1.748167	0.1	17.674407
1.749833	0.1	17.707417
1.751500	0.1	17.728588
1.753167	0.1	17.746625
1.754833	0.1	17.777092
1.756500	0.1	17.793289
1.758167	0.1	17.824802
1.759833	0.1	17.844658
1.761500	0.1	17.867773
1.763167	0.1	17.901551
1.764833	0.1	17.907263
1.766500	0.1	17.941258
1.768167	0.1	17.953786
1.769833	0.1	17.967429
1.771500	0.1	17.996349
1.773167	0.1	18.024763
1.774833	0.1	18.046666
1.776500	0.1	18.078178
1.778167	0.1	18.111224
1.779833	0.1	18.134730
1.781500	0.1	18.147957
1.783167	0.1	18.167684
1.784833	0.1	18.188432
1.786500	0.1	18.204386
1.788167	0.1	18.218566
1.789833	0.1	18.252621
1.791500	0.1	18.254599
1.793167	0.1	18.279174
1.794833	0.1	18.298784
1.796500	0.1	18.320054
1.798167	0.1	18.334556
1.799833	0.1	18.351030
1.801500	0.1	18.364304
1.803167	0.1	18.384028
1.804833	0.1	18.402989
1.806500	0.1	18.418094
1.808167	0.1	18.429686
1.809833	0.1	18.448910
1.811500	0.1	18.460572
1.813167	0.1	18.471502
1.814833	0.1	18.498288
1.816500	0.1	18.507558
1.818167	0.1	18.543759
1.819833	0.1	18.555831
1.821500	0.1	18.549550
1.823167	0.1	18.561787
1.824833	0.1	18.572014
1.826500	0.1	18.576208
1.828167	0.1	18.588009
1.829833	0.1	18.585245
1.831500	0.1	18.589906
1.833167	0.1	18.593170
1.834833	0.1	18.598238
1.836500	0.1	18.617073
1.838167	0.1	18.638672
1.839833	0.1	18.644695
1.841500	0.1	18.650222
1.843167	0.1	18.671146
1.844833	0.1	18.703226
1.846500	0.1	18.722210
1.848167	0.1	18.744589
1.849833	0.1	18.755692
1.851500	0.1	18.752759
1.853167	0.1	18.771195
1.854833	0.1	18.794133
1.856500	0.1	18.817789
1.858167	0.1	18.844790
1.859833	0.1	18.870167
1.861500	0.1	18.875674
1.863167	0.1	18.913051
1.864833	0.1	18.914581
1.866500	0.1	18.930078
1.868167	0.1	18.959682
1.869833	0.1	18.966230
1.871500	0.1	18.976725
1.873167	0.1	18.996671
1.874833	0.1	19.015189
1.876500	0.1	19.039529
1.878167	0.1	19.043566
1.879833	0.1	19.050730
1.881500	0.1	19.052307
1.883167	0.1	19.059117
1.884833	0.1	19.090207
1.886500	0.1	19.097078
1.888167	0.1	19.118623
1.889833	0.1	19.121032
1.891500	0.1	19.138974
1.893167	0.1	19.140249
1.894833	0.1	19.151610
1.896500	0.1	19.158336
1.898167	0.1	19.146075
1.899833	0.1	19.159312
1.901500	0.1	19.171206
1.903167	0.1	19.179160
1.904833	0.1	19.177839
1.906500	0.1	19.183895
1.908167	0.1	19.198519
1.909833	0.1	19.197837
1.911500	0.1	19.182968
1.913167	0.1	19.195642
1.914833	0.1	19.199776
1.916500	0.1	19.216042
1.918167	0.1	19.213850
1.919833	0.1	19.212248
1.921500	0.1	19.213381
1.923167	0.1	19.222259
1.924833	0.1	19.218866
1.926500	0.1	19.217111
1.928167	0.1	19.221509
1.929833	0.1	19.217031
1.931500	0.1	19.220996
1.933167	0.1	19.227766
1.934833	0.1	19.207778
1.936500	0.1	19.222709
1.938167	0.1	19.213552
1.939833	0.1	19.196176
1.941500	0.1	19.203944
1.943167	0.1	19.206323
1.944833	0.1	19.201840
1.946500	0.1	19.188410
1.948167	0.1	19.177850
1.949833	0.1	19.204617
1.951500	0.1	19.205444
1.953167	0.1	19.200196
1.954833	0.1	19.206434
1.956500	0.1	19.201804
1.958167	0.1	19.192338
1.959833	0.1	19.180387
1.961500	0.1	19.179670
1.963167	0.1	19.179035
1.964833	0.1	19.160057
1.966500	0.1	19.170870
1.968167	0.1	19.167591
1.969833	0.1	19.148813
1.971500	0.1	19.142577
1.973167	0.1	19.145574
1.974833	0.1	19.127025
1.976500	0.1	19.120268
1.978167	0.1	19.104408
1.979833	0.1	19.110230
1.981500	0.1	19.094189
1.983167	0.1	19.091860
1.984833	0.1	19.097840
1.986500	0.1	19.076905
1.988167	0.1	19.063316
1.989833	0.1	19.070975
1.991500	0.1	19.056799
1.993167	0.1	19.049558
1.994833	0.1	19.043533
1.996500	0.1	19.029039
1.998167	0.1	19.014333
1.999833	0.1	19.007538
2.001500	0.1	18.974430
2.003167	0.1	18.975975
2.004833	0.1	18.953710
2.006500	0.1	18.939589
2.008167	0.1	18.937577
2.009833	0.1	18.938375
2.011500	0.1	18.915231
2.013167	0.1	18.886505
2.014833	0.1	18.873381
2.016500	0.1	18.870574
2.018167	0.1	18.850260
2.019833	0.1	18.848561
2.021500	0.1	18.832661
2.023167	0.1	18.835100
2.024833	0.1	18.816223
2.026500	0.1	18.796216
2.028167	0.1	18.776957
2.029833	0.1	18.765461
2.031500	0.1	18.736601
2.033167	0.1	18.723316
2.034833	0.1	18.708584
2.036500	0.1	18.689946
2.038167	0.1	18.659188
2.039833	0.1	18.657326
2.041500	0.1	18.658253
2.043167	0.1	18.636050
2.044833	0.1	18.617425
2.046500	0.1	18.603942
2.048167	0.1	18.594875
2.049833	0.1	18.571129
2.051500	0.1	18.547016
2.053167	0.1	18.534550
2.054833	0.1	18.528658
2.056500	0.1	18.491612
2.058167	0.1	18.489009
2.059833	0.1	18.461869
2.061500	0.1	18.435719
2.063167	0.1	18.425806
2.064833	0.1	18.401855
2.066500	0.1	18.381159
2.068167	0.1	18.360241
2.069833	0.1	18.341624
2.071500	0.1	18.331199
2.073167	0.1	18.314491
2.074833	0.1	18.323575
2.076500	0.1	18.301534
2.078167	0.1	18.277000
2.079833	0.1	18.263869
2.081500	0.1	18.234606
2.083167	0.1	18.218400
2.084833	0.1	18.197919
2.086500	0.1	18.188048
2.088167	0.1	18.163041
2.089833	0.1	18.156012
2.091500	0.1	18.147495
2.093167	0.1	18.129560
2.094833	0.1	18.111372
2.096500	0.1	18.091120
2.098167	0.1	18.064432
2.099833	0.1	18.046580
2.101500	0.1	18.035918
2.103167	0.1	18.017679
2.104833	0.1	18.010454
2.106500	0.1	17.995925
2.108167	0.1	17.964620
2.109833	0.1	17.948185
2.111500	0.1	17.936513
2.113167	0.1	17.923549
2.114833	0.1	17.905930
2.116500	0.1	17.868662
2.118167	0.1	17.855244
2.119833	0.1	17.847288
2.121500	0.1	17.825495
2.123167	0.1	17.811660
2.124833	0.1	17.791262
2.126500	0.1	17.766054
2.128167	0.1	17.736210
2.129833	0.1	17.740180
2.131500	0.1	17.725651
2.133167	0.1	17.717128
2.134833	0.1	17.677847
2.136500	0.1	17.662749
2.138167	0.1	17.662760
2.139833	0.1	17.656656
2.141500	0.1	17.625291
2.143167	0.1	17.604976
2.144833	0.1	17.578457
2.146500	0.1	17.579984
2.148167	0.1	17.552568
2.149833	0.1	17.545703
2.151500	0.1	17.534662
2.153167	0.1	17.526930
2.154833	0.1	17.504330
2.156500	0.1	17.484501
2.158167	0.1	17.465883
2.159833	0.1	17.456922
2.161500	0.1	17.428139
2.163167	0.1	17.422954
2.164833	0.1	17.421544
2.166500	0.1	17.381450
2.168167	0.1	17.372591
2.169833	0.1	17.351624
2.171500	0.1	17.326904
2.173167	0.1	17.322123
2.174833	0.1	17.293416
2.176500	0.1	17.277043
2.178167	0.1	17.260939
2.179833	0.1	17.253295
2.181500	0.1	17.254355
2.183167	0.1	17.235920
2.184833	0.1	17.228187
2.186500	0.1	17.193722
2.188167	0.1	17.170805
2.189833	0.1	17.154155
2.191500	0.1	17.138641
2.193167	0.1	17.130645
2.194833	0.1	17.125174
2.196500	0.1	17.106159
2.198167	0.1	17.096282
2.199833	0.1	17.060759
2.201500	0.1	17.034532
2.203167	0.1	17.027892
2.204833	0.1	17.008237
2.206500	0.1	17.006688
2.208167	0.1	17.020140
2.209833	0.1	17.013995
2.211500	0.1	16.973050
2.213167	0.1	16.975823
2.214833	0.1	16.961047
2.216500	0.1	16.933933
2.218167	0.1	16.921268
2.219833	0.1	16.914640
2.221500	0.1	16.898709
2.223167	0.1	16.872194
2.224833	0.1	16.872947
2.226500	0.1	16.872813
2.228167	0.1	16.862325
2.229833	0.1	16.854579
2.231500	0.1	16.845902
2.233167	0.1	16.827572
2.234833	0.1	16.814423
2.236500	0.1	16.812643
2.238167	0.1	16.816450
2.239833	0.1	16.777390
2.241500	0.1	16.770737
2.243167	0.1	16.763690
2.244833	0.1	16.754188
2.246500	0.1	16.742388
2.248167	0.1	16.715013
2.249833	0.1	16.726741
2.251500	0.1	16.730934
2.253167	0.1	16.701975
2.254833	0.1	16.684285
2.256500	0.1	16.660485
2.258167	0.1	16.658094
2.259833	0.1	16.629209
2.261500	0.1	16.630772
2.263167	0.1	16.617895
2.264833	0.1	16.620719
2.266500	0.1	16.621794
2.268167	0.1	16.607427
2.269833	0.1	16.590160
2.271500	0.1	16.579138
2.273167	0.1	16.563606
2.274833	0.1	16.558848
2.276500	0.1	16.548591
2.278167	0.1	16.542369
2.279833	0.1	16.520905
2.281500	0.1	16.510324
2.283167	0.1	16.502002
2.284833	0.1	16.499959
2.286500	0.1	16.488728
2.288167	0.1	16.481904
2.289833	0.1	16.467270
2.291500	0.1	16.461660
2.293167	0.1	16.435327
2.294833	0.1	16.423844
2.296500	0.1	16.433550
2.298167	0.1	16.412588
2.299833	0.1	16.396205
2.301500	0.1	16.392489
2.303167	0.1	16.372920
2.304833	0.1	16.362741
2.306500	0.1	16.347967
2.308167	0.1	16.347816
2.309833	0.1	16.339094
2.311500	0.1	16.335526
2.313167	0.1	16.335924
2.314833	0.1	16.324176
2.316500	0.1	16.317308
2.318167	0.1	16.315048
2.319833	0.1	16.287056
2.321500	0.1	16.276364
2.323167	0.1	16.263644
2.324833	0.1	16.276187
2.326500	0.1	16.284554
2.328167	0.1	16.262938
2.329833	0.1	16.260185
2.331500	0.1	16.258385
2.333167	0.1	16.248146
2.334833	0.1	16.236090
2.336500	0.1	16.222776
2.338167	0.1	16.201733
2.339833	0.1	16.212337
2.341500	0.1	16.188419
2.343167	0.1	16.185904
2.344833	0.1	16.161202
2.346500	0.1	16.172055
2.348167	0.1	16.162573
2.349833	0.1	16.168397
2.351500	0.1	16.169785
2.353167	0.1	16.170735
2.354833	0.1	16.163511
2.356500	0.1	16.166257
2.358167	0.1	16.160707
2.359833	0.1	16.154306
2.361500	0.1	16.148707
2.363167	0.1	16.160925
2.364833	0.1	16.153150
2.366500	0.1	16.139136
2.368167	0.1	16.135600
2.369833	0.1	16.119555
2.371500	0.1	16.133901
2.373167	0.1	16.116915
2.374833	0.1	16.129829
2.376500	0.1	16.105992
2.378167	0.1	16.118480
2.379833	0.1	16.108540
2.381500	0.1	16.111194
2.383167	0.1	16.110849
2.384833	0.1	16.109993
2.386500	0.1	16.111297
2.388167	0.1	16.111740
2.389833	0.1	16.125319
2.391500	0.1	16.112829
2.393167	0.1	16.098532
2.394833	0.1	16.103461
2.396500	0.1	16.095013
2.398167	0.1	16.096774
2.399833	0.1	16.090295
2.401500	0.1	16.084024
2.403167	0.1	16.096446
2.404833	0.1	16.112208
2.406500	0.1	16.105253
2.408167	0.1	16.105488
2.409833	0.1	16.112323
2.411500	0.1	16.121360
2.413167	0.1	16.106791
2.414833	0.1	16.124692
2.416500	0.1	16.125384
2.418167	0.1	16.109929
2.419833	0.1	16.120082
2.421500	0.1	16.118005
2.423167	0.1	16.125628
2.424833	0.1	16.139743
2.426500	0.1	16.165286
2.428167	0.1	16.150835
2.429833	0.1	16.141948
2.431500	0.1	16.157766
2.433167	0.1	16.190524
2.434833	0.1	16.190561
2.436500	0.1	16.178053
2.438167	0.1	16.184231
2.439833	0.1	16.202287
2.441500	0.1	16.210104
2.443167	0.1	16.228756
2.444833	0.1	16.244130
2.446500	0.1	16.243332
2.448167	0.1	16.254581
2.449833	0.1	16.266945
2.451500	0.1	16.276394
2.453167	0.1	16.292242
2.454833	0.1	16.303856
2.456500	0.1	16.320434
2.458167	0.1	16.336115
2.459833	0.1	16.339874
2.461500	0.1	16.368991
2.463167	0.1	16.387128
2.464833	0.1	16.403558
2.466500	0.1	16.433130
2.468167	0.1	16.457775
2.469833	0.1	16.456991
2.471500	0.1	16.468772
2.473167	0.1	16.503759
2.474833	0.1	16.532917
2.476500	0.1	16.543248
2.478167	0.1	16.560218
2.479833	0.1	16.589489
2.481500	0.1	16.612371
2.483167	0.1	16.631195
2.484833	0.1	16.668518
2.486500	0.1	16.699615
2.488167	0.1	16.726443
2.489833	0.1	16.754372
2.491500	0.1	16.803550
2.493167	0.1	16.806332
2.494833	0.1	16.829206
2.496500	0.1	16.875518
2.498167	0.1	16.905952
2.499833	0.1	16.936800
2.501500	0.1	16.973066
2.503167	0.1	17.011734
2.504833	0.1	17.031885
2.506500	0.1	17.061839
2.508167	0.1	17.104360
2.509833	0.1	17.129469
2.511500	0.1	17.184056
2.513167	0.1	17.205216
2.514833	0.1	17.254861
2.516500	0.1	17.291975
2.518167	0.1	17.322682
2.519833	0.1	17.371524
2.521500	0.1	17.412348
2.523167	0.1	17.454036
2.524833	0.1	17.509193
2.526500	0.1	17.558451
2.528167	0.1	17.614727
2.529833	0.1	17.638483
2.531500	0.1	17.693289
2.533167	0.1	17.751437
2.534833	0.1	17.805055
2.536500	0.1	17.855352
2.538167	0.1	17.914920
2.539833	0.1	17.973687
2.541500	0.1	18.022816
2.543167	0.1	18.072235
2.544833	0.1	18.124368
2.546500	0.1	18.189239
2.548167	0.1	18.246629
2.549833	0.1	18.299039
2.551500	0.1	18.359621
2.553167	0.1	18.418514
2.554833	0.1	18.473695
2.556500	0.1	18.542749
2.558167	0.1	18.597126
2.559833	0.1	18.666257
2.561500	0.1	18.732260
2.563167	0.1	18.816229
2.564833	0.1	18.877530
2.566500	0.1	18.946533
2.568167	0.1	19.011067
2.569833	0.1	19.085761
2.571500	0.1	19.154292
2.573167	0.1	19.238000
2.574833	0.1	19.324348
2.576500	0.1	19.398686
2.578167	0.1	19.474201
2.579833	0.1	19.552157
2.581500	0.1	19.634912
2.583167	0.1	19.717490
2.584833	0.1	19.808866
2.586500	0.1	19.896779
2.588167	0.1	19.983608
2.589833	0.1	20.075470
2.591500	0.1	20.148535
2.593167	0.1	20.258223
2.594833	0.1	20.359918
2.596500	0.1	20.444421
2.598167	0.1	20.545713
2.599833	0.1	20.638671
2.601500	0.1	20.738739
2.603167	0.1	20.821445
2.604833	0.1	20.945456
2.606500	0.1	21.044130
2.608167	0.1	21.144214
2.609833	0.1	21.249187
2.611500	0.1	21.350556
2.613167	0.1	21.444618
2.614833	0.1	21.567065
2.616500	0.1	21.682659
2.618167	0.1	21.796492
2.619833	0.1	21.908346
2.621500	0.1	22.026932
2.623167	0.1	22.144571
2.624833	0.1	22.252010
2.626500	0.1	22.369792
2.628167	0.1	22.481194
2.629833	0.1	22.613929
2.631500	0.1	22.737230
2.633167	0.1	22.856366
2.634833	0.1	22.979910
2.636500	0.1	23.107938
2.638167	0.1	23.226034
2.639833	0.1	23.346727
2.641500	0.1	23.467404
2.643167	0.1	23.623520
2.644833	0.1	23.746673
2.646500	0.1	23.879601
2.648167	0.1	24.007079
2.649833	0.1	24.124910
2.651500	0.1	24.263674
2.653167	0.1	24.404546
2.654833	0.1	24.561977
2.656500	0.1	24.680084
2.658167	0.1	24.810099
2.659833	0.1	24.950288
2.661500	0.1	25.105813
2.663167	0.1	25.246966
2.664833	0.1	25.399838
2.666500	0.1	25.546572
2.668167	0.1	25.676685
2.669833	0.1	25.839814
2.671500	0.1	25.986870
2.673167	0.1	26.148336
2.674833	0.1	26.299520
2.676500	0.1	26.440348
2.678167	0.1	26.596119
2.679833	0.1	26.751495
2.681500	0.1	26.930619
2.683167	0.1	27.075562
2.684833	0.1	27.227550
2.686500	0.1	27.400263
2.688167	0.1	27.566944
2.689833	0.1	27.718876
2.691500	0.1	27.880904
2.693167	0.1	28.051915
2.694833	0.1	28.212776
2.696500	0.1	28.402584
2.698167	0.1	28.565027
2.699833	0.1	28.735623
2.701500	0.1	28.896395
2.703167	0.1	29.067845
2.704833	0.1	29.260202
2.706500	0.1	29.436474
2.708167	0.1	29.614614
2.709833	0.1	29.791164
2.711500	0.1	29.960281
2.713167	0.1	30.140350
2.714833	0.1	30.317317
2.716500	0.1	30.503892
2.718167	0.1	30.684928
2.719833	0.1	30.866036
2.721500	0.1	31.043837
2.723167	0.1	31.227989
2.724833	0.1	31.398095
2.726500	0.1	31.587117
2.728167	0.1	31.780247
2.729833	0.1	31.964735
2.731500	0.1	32.166768
2.733167	0.1	32.346719
2.734833	0.1	32.524765
2.736500	0.1	32.724167
2.738167	0.1	32.918477
2.739833	0.1	33.119617
2.741500	0.1	33.305411
2.743167	0.1	33.501271
2.744833	0.1	33.674294
2.746500	0.1	33.880397
2.748167	0.1	34.071797
2.749833	0.1	34.266461
2.751500	0.1	34.458960
2.753167	0.1	34.666084
2.754833	0.1	34.867364
2.756500	0.1	35.045467
2.758167	0.1	35.232425
2.759833	0.1	35.444593
2.761500	0.1	35.641002
2.763167	0.1	35.835062
2.764833	0.1	36.042294
2.766500	0.1	36.241904
2.768167	0.1	36.439706
2.769833	0.1	36.639208
2.771500	0.1	36.847577
2.773167	0.1	37.045709
2.774833	0.1	37.231428
2.776500	0.1	37.452587
2.778167	0.1	37.647887
2.779833	0.1	37.833461
2.781500	0.1	38.053994
2.783167	0.1	38.238906
2.784833	0.1	38.436610
2.786500	0.1	38.631482
2.788167	0.1	38.842001
2.789833	0.1	39.023983
2.791500	0.1	39.234827
2.793167	0.1	39.411261
2.794833	0.1	39.627533
2.796500	0.1	39.822101
2.798167	0.1	40.034713
2.799833	0.1	40.236883
2.801500	0.1	40.439197
2.803167	0.1	40.633670
2.804833	0.1	40.820717
2.806500	0.1	41.028082
2.808167	0.1	41.242858
2.809833	0.1	41.431458
2.811500	0.1	41.615745
2.813167	0.1	41.812607
2.814833	0.1	41.991464
2.816500	0.1	42.196230
2.818167	0.1	42.387472
2.819833	0.1	42.593958
2.821500	0.1	42.787440
2.823167	0.1	42.974147
2.824833	0.1	43.178919
2.826500	0.1	43.383539
2.828167	0.1	43.564762
2.829833	0.1	43.762433
2.831500	0.1	43.946378
2.833167	0.1	44.128636
2.834833	0.1	44.311321
2.836500	0.1	44.494906
2.838167	0.1	44.684422
2.839833	0.1	44.877353
2.841500	0.1	45.061684
2.843167	0.1	45.260810
2.844833	0.1	45.434576
2.846500	0.1	45.620262
2.848167	0.1	45.810763
2.849833	0.1	45.981792
2.851500	0.1	46.164904
2.853167	0.1	46.347312
2.854833	0.1	46.519672
2.856500	0.1	46.696391
2.858167	0.1	46.871508
2.859833	0.1	47.038028
2.861500	0.1	47.209774
2.863167	0.1	47.374209
2.864833	0.1	47.542361
2.866500	0.1	47.715109
2.868167	0.1	47.896641
2.869833	0.1	48.074651
2.871500	0.1	48.234246
2.873167	0.1	48.409618
2.874833	0.1	48.562114
2.876500	0.1	48.721614
2.878167	0.1	48.880174
2.879833	0.1	49.054728
2.881500	0.1	49.207678
2.883167	0.1	49.362897
2.884833	0.1	49.516817
2.886500	0.1	49.672847
2.888167	0.1	49.828410
2.889833	0.1	49.972004
2.891500	0.1	50.119350
2.893167	0.1	50.270748
2.894833	0.1	50.405409
2.896500	0.1	50.536595
2.898167	0.1	50.693101
2.899833	0.1	50.833810
2.901500	0.1	50.978229
2.903167	0.1	51.120096
2.904833	0.1	51.249241
2.906500	0.1	51.384549
2.908167	0.1	51.525844
2.909833	0.1	51.651252
2.911500	0.1	51.785198
2.913167	0.1	51.899556
2.914833	0.1	52.030561
2.916500	0.1	52.155980
2.918167	0.1	52.302209
2.919833	0.1	52.408469
2.921500	0.1	52.530559
2.923167	0.1	52.667789
2.924833	0.1	52.774711
2.926500	0.1	52.885608
2.928167	0.1	53.025590
2.929833	0.1	53.122140
2.931500	0.1	53.222795
2.933167	0.1	53.330300
2.934833	0.1	53.435109
2.936500	0.1	53.547765
2.938167	0.1	53.651687
2.939833	0.1	53.766578
2.941500	0.1	53.857434
2.943167	0.1	53.965583
2.944833	0.1	54.057341
2.946500	0.1	54.151135
2.948167	0.1	54.257002
2.949833	0.1	54.347595
2.951500	0.1	54.444023
2.953167	0.1	54.544593
2.954833	0.1	54.624516
2.956500	0.1	54.703437
2.958167	0.1	54.778544
2.959833	0.1	54.882437
2.961500	0.1	54.958579
2.963167	0.1	55.034037
2.964833	0.1	55.117999
2.966500	0.1	55.183158
2.968167	0.1	55.254046
2.969833	0.1	55.334768
2.971500	0.1	55.412859
2.973167	0.1	55.483961
2.974833	0.1	55.542482
2.976500	0.1	55.614079
2.978167	0.1	55.684493
2.979833	0.1	55.766860
2.981500	0.1	55.847697
2.983167	0.1	55.902578
2.984833	0.1	55.965654
2.986500	0.1	56.011630
2.988167	0.1	56.078500
2.989833	0.1	56.131723
2.991500	0.1	56.174376
2.993167	0.1	56.225071
2.994833	0.1	56.285947
2.996500	0.1	56.357609
2.998167	0.1	56.393832
2.999833	0.1	56.443023
3.001500	0.1	56.489365
3.003167	0.1	56.524307
3.004833	0.1	56.586553
3.006500	0.1	56.627117
3.008167	0.1	56.664419
3.009833	0.1	56.716238
3.011500	0.1	56.757497
3.013167	0.1	56.775069
3.014833	0.1	56.821117
3.016500	0.1	56.877503
3.018167	0.1	56.902238
3.019833	0.1	56.912449
3.021500	0.1	56.944583
3.023167	0.1	56.979312
3.024833	0.1	57.012735
3.026500	0.1	57.041720
3.028167	0.1	57.072069
3.029833	0.1	57.095992
3.031500	0.1	57.111880
3.033167	0.1	57.142902
3.034833	0.1	57.174240
3.036500	0.1	57.204105
3.038167	0.1	57.212087
3.039833	0.1	57.230478
3.041500	0.1	57.256110
3.043167	0.1	57.276101
3.044833	0.1	57.283170
3.046500	0.1	57.309567
3.048167	0.1	57.309194
3.049833	0.1	57.328369
3.051500	0.1	57.351042
3.053167	0.1	57.351475
3.054833	0.1	57.376276
3.056500	0.1	57.392866
3.058167	0.1	57.402147
3.059833	0.1	57.408107
3.061500	0.1	57.411202
3.063167	0.1	57.411671
3.064833	0.1	57.412791
3.066500	0.1	57.430266
3.068167	0.1	57.421559
3.069833	0.1	57.414666
3.071500	0.1	57.415328
3.073167	0.1	57.416573
3.074833	0.1	57.417396
3.076500	0.1	57.420867
3.078167	0.1	57.415963
3.079833	0.1	57.414364
3.081500	0.1	57.406384
3.083167	0.1	57.407615
3.084833	0.1	57.409326
3.086500	0.1	57.404903
3.088167	0.1	57.396105
3.089833	0.1	57.392680
3.091500	0.1	57.381120
3.093167	0.1	57.383277
3.094833	0.1	57.373089
3.096500	0.1	57.337634
3.098167	0.1	57.353436
3.099833	0.1	57.327173
3.101500	0.1	57.318212
3.103167	0.1	57.309980
3.104833	0.1	57.305712
3.106500	0.1	57.287125
3.108167	0.1	57.269269
3.109833	0.1	57.253305
3.111500	0.1	57.249056
3.113167	0.1	57.252128
3.114833	0.1	57.222001
3.116500	0.1	57.197841
3.118167	0.1	57.183257
3.119833	0.1	57.153084
3.121500	0.1	57.132936
3.123167	0.1	57.105126
3.124833	0.1	57.076330
3.126500	0.1	57.085310
3.128167	0.1	57.066413
3.129833	0.1	57.041878
3.131500	0.1	57.000712
3.133167	0.1	56.984347
3.134833	0.1	56.970771
3.136500	0.1	56.936950
3.138167	0.1	56.925052
3.139833	0.1	56.893244
3.141500	0.1	56.886107
3.143167	0.1	56.834347
3.144833	0.1	56.812049
3.146500	0.1	56.760984
3.148167	0.1	56.753696
3.149833	0.1	56.730557
3.151500	0.1	56.693653
3.153167	0.1	56.659932
3.154833	0.1	56.631064
3.156500	0.1	56.615233
3.158167	0.1	56.580949
3.159833	0.1	56.557310
3.161500	0.1	56.512877
3.163167	0.1	56.487445
3.164833	0.1	56.452725
3.166500	0.1	56.417491
3.168167	0.1	56.398733
3.169833	0.1	56.342500
3.171500	0.1	56.305317
3.173167	0.1	56.287419
3.174833	0.1	56.253963
3.176500	0.1	56.209565
3.178167	0.1	56.174621
3.179833	0.1	56.151246
3.181500	0.1	56.101939
3.183167	0.1	56.073990
3.184833	0.1	56.015116
3.186500	0.1	55.977074
3.188167	0.1	55.945502
3.189833	0.1	55.912131
3.191500	0.1	55.868590
3.193167	0.1	55.827400
3.194833	0.1	55.795548
3.196500	0.1	55.757983
3.198167	0.1	55.722867
3.199833	0.1	55.674971
3.201500	0.1	55.648098
3.203167	0.1	55.602497
3.204833	0.1	55.562393
3.206500	0.1	55.526374
3.208167	0.1	55.479297
3.209833	0.1	55.434053
3.211500	0.1	55.406289
3.213167	0.1	55.363835
3.214833	0.1	55.306049
3.216500	0.1	55.254885
3.218167	0.1	55.212596
3.219833	0.1	55.186473
3.221500	0.1	55.134336
3.223167	0.1	55.112927
3.224833	0.1	55.056292
3.226500	0.1	55.008995
3.228167	0.1	54.949600
3.229833	0.1	54.907871
3.231500	0.1	54.856360
3.233167	0.1	54.841308
3.234833	0.1	54.796209
3.236500	0.1	54.743190
3.238167	0.1	54.696790
3.239833	0.1	54.649417
3.241500	0.1	54.619584
3.243167	0.1	54.565555
3.244833	0.1	54.509460
3.246500	0.1	54.472730
3.248167	0.1	54.437060
3.249833	0.1	54.383059
3.251500	0.1	54.340613
3.253167	0.1	54.299164
3.254833	0.1	54.250137
3.256500	0.1	54.219873
3.258167	0.1	54.166323
3.259833	0.1	54.115064
3.261500	0.1	54.066526
3.263167	0.1	54.021273
3.264833	0.1	53.976106
3.266500	0.1	53.928055
3.268167	0.1	53.886065
3.269833	0.1	53.819534
3.271500	0.1	53.789001
3.273167	0.1	53.746242
3.274833	0.1	53.694177
3.276500	0.1	53.652538
3.278167	0.1	53.616793
3.279833	0.1	53.579445
3.281500	0.1	53.531172
3.283167	0.1	53.492817
3.284833	0.1	53.457414
3.286500	0.1	53.411970
3.288167	0.1	53.368190
3.289833	0.1	53.310479
3.291500	0.1	53.256559
3.293167	0.1	53.212662
3.294833	0.1	53.181980
3.296500	0.1	53.137471
3.298167	0.1	53.080466
3.299833	0.1	53.047845
3.301500	0.1	52.996469
3.303167	0.1	52.973763
3.304833	0.1	52.915087
3.306500	0.1	52.867213
3.308167	0.1	52.825325
3.309833	0.1	52.780856
3.311500	0.1	52.750472
3.313167	0.1	52.701983
3.314833	0.1	52.637868
3.316500	0.1	52.597340
3.318167	0.1	52.553932
3.319833	0.1	52.513147
3.321500	0.1	52.476949
3.323167	0.1	52.424150
3.324833	0.1	52.382007
3.326500	0.1	52.336628
3.328167	0.1	52.309740
3.329833	0.1	52.277870
3.331500	0.1	52.215591
3.333167	0.1	52.178575
3.334833	0.1	52.151686
3.336500	0.1	52.108641
3.338167	0.1	52.057447
3.339833	0.1	52.024413
3.341500	0.1	51.975780
3.343167	0.1	51.941000
3.344833	0.1	51.892101
3.346500	0.1	51.868991
3.348167	0.1	51.821948
3.349833	0.1	51.769009
3.351500	0.1	51.746299
3.353167	0.1	51.703787
3.354833	0.1	51.654110
3.356500	0.1	51.622080
3.358167	0.1	51.587338
3.359833	0.1	51.532922
3.361500	0.1	51.508599
3.363167	0.1	51.472286
3.364833	0.1	51.440243
3.366500	0.1	51.399363
3.368167	0.1	51.366514
3.369833	0.1	51.326602
3.371500	0.1	51.286455
3.373167	0.1	51.255813
3.374833	0.1	51.209857
3.376500	0.1	51.164881
3.378167	0.1	51.141114
3.379833	0.1	51.095067
3.381500	0.1	51.048888
3.383167	0.1	51.007498
3.384833	0.1	50.967209
3.386500	0.1	50.947193
3.388167	0.1	50.913577
3.389833	0.1	50.866215
3.391500	0.1	50.850924
3.393167	0.1	50.812880
3.394833	0.1	50.763838
3.396500	0.1	50.737799
3.398167	0.1	50.712232
3.399833	0.1	50.669535
3.401500	0.1	50.643820
3.403167	0.1	50.622078
3.404833	0.1	50.588401
3.406500	0.1	50.551784
3.408167	0.1	50.503249
3.409833	0.1	50.476755
3.411500	0.1	50.444024
3.413167	0.1	50.408913
3.414833	0.1	50.386466
3.416500	0.1	50.357052
3.418167	0.1	50.341681
3.419833	0.1	50.319897
3.421500	0.1	50.286558
3.423167	0.1	50.254176
3.424833	0.1	50.230361
3.426500	0.1	50.207512
3.428167	0.1	50.196024
3.429833	0.1	50.157366
3.431500	0.1	50.125182
3.433167	0.1	50.103559
3.434833	0.1	50.087392
3.436500	0.1	50.065230
3.438167	0.1	50.037982
3.439833	0.1	50.013993
3.441500	0.1	49.980155
3.443167	0.1	49.963373
3.444833	0.1	49.946688
3.446500	0.1	49.933313
3.448167	0.1	49.909964
3.449833	0.1	49.888183
3.451500	0.1	49.864023
3.453167	0.1	49.844532
3.454833	0.1	49.837522
3.456500	0.1	49.804208
3.458167	0.1	49.809221
3.459833	0.1	49.772758
3.461500	0.1	49.745553
3.463167	0.1	49.720991
3.464833	0.1	49.720260
3.466500	0.1	49.688950
3.468167	0.1	49.687639
3.469833	0.1	49.671218
3.471500	0.1	49.669312
3.473167	0.1	49.669791
3.474833	0.1	49.633649
3.476500	0.1	49.608664
3.478167	0.1	49.585880
3.479833	0.1	49.592662
3.481500	0.1	49.574522
3.483167	0.1	49.554079
3.484833	0.1	49.533066
3.486500	0.1	49.515752
3.488167	0.1	49.499244
3.489833	0.1	49.483210
3.491500	0.1	49.458770
3.493167	0.1	49.438913
3.494833	0.1	49.416068
3.496500	0.1	49.392008
3.498167	0.1	49.362488
3.499833	0.1	49.335556
3.501500	0.1	49.304446
3.503167	0.1	49.276354
3.504833	0.1	49.263794
3.506500	0.1	49.255145
3.508167	0.1	49.234749
3.509833	0.1	49.193648
3.511500	0.1	49.177922
3.513167	0.1	49.156976
3.514833	0.1	49.141138
3.516500	0.1	49.114421
3.518167	0.1	49.103054
3.519833	0.1	49.071918
3.521500	0.1	49.071362
3.523167	0.1	49.045376
3.524833	0.1	49.007841
3.526500	0.1	48.997922
3.528167	0.1	48.978272
3.529833	0.1	48.961998
3.531500	0.1	48.944265
3.533167	0.1	48.923888
3.534833	0.1	48.909186
3.536500	0.1	48.893324
3.538167	0.1	48.876432
3.539833	0.1	48.852057
3.541500	0.1	48.847332
3.543167	0.1	48.849288
3.544833	0.1	48.817523
3.546500	0.1	48.793768
3.548167	0.1	48.775958
3.549833	0.1	48.760906
3.551500	0.1	48.744617
3.553167	0.1	48.727371
3.554833	0.1	48.735462
3.556500	0.1	48.716506
3.558167	0.1	48.702313
3.559833	0.1	48.711438
3.561500	0.1	48.694940
3.563167	0.1	48.691761
3.564833	0.1	48.685271
3.566500	0.1	48.691239
3.568167	0.1	48.669547
3.569833	0.1	48.653271
3.571500	0.1	48.656338
3.573167	0.1	48.652845
3.574833	0.1	48.651263
3.576500	0.1	48.645435
3.578167	0.1	48.628788
3.579833	0.1	48.618206
3.581500	0.1	48.612884
3.583167	0.1	48.605769
3.584833	0.1	48.610071
3.586500	0.1	48.607784
3.588167	0.1	48.595185
3.589833	0.1	48.594219
3.591500	0.1	48.577871
3.593167	0.1	48.580046
3.594833	0.1	48.584007
3.596500	0.1	48.574614
3.598167	0.1	48.580746
3.599833	0.1	48.576756
3.601500	0.1	48.556030
3.603167	0.1	48.561971
3.604833	0.1	48.563729
3.606500	0.1	48.561575
3.608167	0.1	48.563053
3.609833	0.1	48.561871
3.611500	0.1	48.561261
3.613167	0.1	48.557938
3.614833	0.1	48.562342
3.616500	0.1	48.558083
3.618167	0.1	48.550627
3.619833	0.1	48.548895
3.621500	0.1	48.554048
3.623167	0.1	48.546749
3.624833	0.1	48.553397
3.626500	0.1	48.557788
3.628167	0.1	48.560595
3.629833	0.1	48.542047
3.631500	0.1	48.557446
3.633167	0.1	48.563664
3.634833	0.1	48.565665
3.636500	0.1	48.571443
3.638167	0.1	48.574451
3.639833	0.1	48.580697
3.641500	0.1	48.564238
3.643167	0.1	48.578262
3.644833	0.1	48.566329
3.646500	0.1	48.572348
3.648167	0.1	48.570884
3.649833	0.1	48.573923
3.651500	0.1	48.568724
3.653167	0.1	48.557737
3.654833	0.1	48.567684
3.656500	0.1	48.574907
3.658167	0.1	48.578701
3.659833	0.1	48.593406
3.661500	0.1	48.600173
3.663167	0.1	48.606755
3.664833	0.1	48.613427
3.666500	0.1	48.609485
3.668167	0.1	48.623489
3.669833	0.1	48.620711
3.671500	0.1	48.622448
3.673167	0.1	48.626145
3.674833	0.1	48.630527
3.676500	0.1	48.630702
3.678167	0.1	48.635121
3.679833	0.1	48.666518
3.681500	0.1	48.660373
3.683167	0.1	48.667068
3.684833	0.1	48.662517
3.686500	0.1	48.671643
3.688167	0.1	48.685854
3.689833	0.1	48.688800
3.691500	0.1	48.700455
3.693167	0.1	48.707005
3.694833	0.1	48.722573
3.696500	0.1	48.724038
3.698167	0.1	48.723966
3.699833	0.1	48.724590
3.701500	0.1	48.742120
3.703167	0.1	48.756490
3.704833	0.1	48.768195
3.706500	0.1	48.790470
3.708167	0.1	48.797780
3.709833	0.1	48.796168
3.711500	0.1	48.811466
3.713167	0.1	48.829992
3.714833	0.1	48.850842
3.716500	0.1	48.870160
3.718167	0.1	48.877185
3.719833	0.1	48.899753
3.721500	0.1	48.895794
3.723167	0.1	48.897028
3.724833	0.1	48.906183
3.726500	0.1	48.941632
3.728167	0.1	48.944727
3.729833	0.1	48.967197
3.731500	0.1	48.985208
3.733167	0.1	48.991720
3.734833	0.1	48.989766
3.736500	0.1	49.003396
3.738167	0.1	49.008613
3.739833	0.1	49.031687
3.741500	0.1	49.059099
3.743167	0.1	49.072773
3.744833	0.1	49.077749
3.746500	0.1	49.091313
3.748167	0.1	49.112778
3.749833	0.1	49.117210
3.751500	0.1	49.118088
3.753167	0.1	49.146682
3.754833	0.1	49.170423
3.756500	0.1	49.191358
3.758167	0.1	49.200597
3.759833	0.1	49.213312
3.761500	0.1	49.212903
3.763167	0.1	49.232222
3.764833	0.1	49.242769
3.766500	0.1	49.263924
3.768167	0.1	49.281264
3.769833	0.1	49.288693
3.771500	0.1	49.311106
3.773167	0.1	49.335482
3.774833	0.1	49.365493
3.776500	0.1	49.352302
3.778167	0.1	49.379327
3.779833	0.1	49.382692
3.781500	0.1	49.411132
3.783167	0.1	49.428044
3.784833	0.1	49.456767
3.786500	0.1	49.454085
3.788167	0.1	49.462156
3.789833	0.1	49.492670
3.791500	0.1	49.513583
3.793167	0.1	49.534634
3.794833	0.1	49.541923
3.796500	0.1	49.563409
3.798167	0.1	49.599715
3.799833	0.1	49.622282
3.801500	0.1	49.632790
3.803167	0.1	49.646839
3.804833	0.1	49.657883
3.806500	0.1	49.684562
3.808167	0.1	49.702185
3.809833	0.1	49.709867
3.811500	0.1	49.728377
3.813167	0.1	49.749036
3.814833	0.1	49.781302
3.816500	0.1	49.789831
3.818167	0.1	49.819746
3.819833	0.1	49.852457
3.821500	0.1	49.868799
3.823167	0.1	49.875984
3.824833	0.1	49.904840
3.826500	0.1	49.950193
3.828167	0.1	49.964080
3.829833	0.1	49.978210
3.831500	0.1	50.000351
3.833167	0.1	50.039259
3.834833	0.1	50.059191
3.836500	0.1	50.076095
3.838167	0.1	50.103742
3.839833	0.1	50.129478
3.841500	0.1	50.134810
3.843167	0.1	50.163768
3.844833	0.1	50.188196
3.846500	0.1	50.213645
3.848167	0.1	50.233823
3.849833	0.1	50.256277
3.851500	0.1	50.271927
3.853167	0.1	50.280721
3.854833	0.1	50.328494
3.856500	0.1	50.340902
3.858167	0.1	50.353880
3.859833	0.1	50.392141
3.861500	0.1	50.407802
3.863167	0.1	50.426548
3.864833	0.1	50.463668
3.866500	0.1	50.490132
3.868167	0.1	50.502353
3.869833	0.1	50.533517
3.871500	0.1	50.569246
3.873167	0.1	50.599840
3.874833	0.1	50.620624
3.876500	0.1	50.637109
3.878167	0.1	50.668541
3.879833	0.1	50.680314
3.881500	0.1	50.708986
3.883167	0.1	50.727558
3.884833	0.1	50.754328
3.886500	0.1	50.790957
3.888167	0.1	50.806822
3.889833	0.1	50.842247
3.891500	0.1	50.859491
3.893167	0.1	50.878419
3.894833	0.1	50.907162
3.896500	0.1	50.936817
3.898167	0.1	50.954509
3.899833	0.1	50.969672
3.901500	0.1	50.993748
3.903167	0.1	51.007244
3.904833	0.1	51.061519
3.906500	0.1	51.097133
3.908167	0.1	51.113246
3.909833	0.1	51.134468
3.911500	0.1	51.150622
3.913167	0.1	51.195434
3.914833	0.1	51.216442
3.916500	0.1	51.245723
3.918167	0.1	51.279826
3.919833	0.1	51.297520
3.921500	0.1	51.310936
3.923167	0.1	51.341780
3.924833	0.1	51.371504
3.926500	0.1	51.393502
3.928167	0.1	51.426923
3.929833	0.1	51.446298
3.931500	0.1	51.464165
3.933167	0.1	51.487455
3.934833	0.1	51.515754
3.936500	0.1	51.536785
3.938167	0.1	51.562573
3.939833	0.1	51.590390
3.941500	0.1	51.608279
3.943167	0.1	51.654639
3.944833	0.1	51.687641
3.946500	0.1	51.707149
3.948167	0.1	51.735008
3.949833	0.1	51.770048
3.951500	0.1	51.796021
3.953167	0.1	51.816794
3.954833	0.1	51.833292
3.956500	0.1	51.866713
3.958167	0.1	51.904903
3.959833	0.1	51.927971
3.961500	0.1	51.973439
3.963167	0.1	51.990588
3.964833	0.1	52.027787
3.966500	0.1	52.053336
3.968167	0.1	52.099441
3.969833	0.1	52.105604
3.971500	0.1	52.116486
3.973167	0.1	52.166430
3.974833	0.1	52.195368
3.976500	0.1	52.216482
3.978167	0.1	52.241291
3.979833	0.1	52.285636
3.981500	0.1	52.325331
3.983167	0.1	52.354127
3.984833	0.1	52.379330
3.986500	0.1	52.388806
3.988167	0.1	52.422585
3.989833	0.1	52.458714
3.991500	0.1	52.492750
3.993167	0.1	52.521656
3.994833	0.1	52.549793
3.996500	0.1	52.577134
3.998167	0.1	52.621556
3.999833	0.1	52.633065
4.001500	0.1	52.663336
4.003167	0.1	52.708714
4.004833	0.1	52.732874
4.006500	0.1	52.761809
4.008167	0.1	52.789595
4.009833	0.1	52.816730
4.011500	0.1	52.841996
4.013167	0.1	52.844588
4.014833	0.1	52.882327
4.016500	0.1	52.891148
4.018167	0.1	52.936925
4.019833	0.1	52.980739
4.021500	0.1	53.007578
4.023167	0.1	53.043069
4.024833	0.1	53.080430
4.026500	0.1	53.094245
4.028167	0.1	53.129659
4.029833	0.1	53.144238
4.031500	0.1	53.184099
4.033167	0.1	53.206690
4.034833	0.1	53.223152
4.036500	0.1	53.254518
4.038167	0.1	53.279168
4.039833	0.1	53.314459
4.041500	0.1	53.339366
4.043167	0.1	53.371095
4.044833	0.1	53.394087
4.046500	0.1	53.434479
4.048167	0.1	53.456163
4.049833	0.1	53.484642
4.051500	0.1	53.509039
4.053167	0.1	53.548138
4.054833	0.1	53.567566
4.056500	0.1	53.611999
4.058167	0.1	53.635026
4.059833	0.1	53.662779
4.061500	0.1	53.682619
4.063167	0.1	53.717546
4.064833	0.1	53.748073
4.066500	0.1	53.766848
4.068167	0.1	53.791750
4.069833	0.1	53.812663
4.071500	0.1	53.827172
4.073167	0.1	53.874867
4.074833	0.1	53.895858
4.076500	0.1	53.930911
4.078167	0.1	53.953848
4.079833	0.1	53.981408
4.081500	0.1	54.018719
4.083167	0.1	54.043358
4.084833	0.1	54.060001
4.086500	0.1	54.070517
4.088167	0.1	54.096460
4.089833	0.1	54.133006
4.091500	0.1	54.152375
4.093167	0.1	54.172830
4.094833	0.1	54.206917
4.096500	0.1	54.233676
4.098167	0.1	54.268260
4.099833	0.1	54.297475
4.101500	0.1	54.321737
4.103167	0.1	54.340434
4.104833	0.1	54.382788
4.106500	0.1	54.415992
4.108167	0.1	54.441422
4.109833	0.1	54.459116
4.111500	0.1	54.498109
4.113167	0.1	54.516575
4.114833	0.1	54.551637
4.116500	0.1	54.568785
4.118167	0.1	54.592895
4.119833	0.1	54.607659
4.121500	0.1	54.652192
4.123167	0.1	54.685226
4.124833	0.1	54.708934
4.126500	0.1	54.721839
4.128167	0.1	54.760277
4.129833	0.1	54.789908
4.131500	0.1	54.808654
4.133167	0.1	54.822622
4.134833	0.1	54.864672
4.136500	0.1	54.878908
4.138167	0.1	54.919804
4.139833	0.1	54.944865
4.141500	0.1	54.980833
4.143167	0.1	55.020367
4.144833	0.1	55.030351
4.146500	0.1	55.055134
4.148167	0.1	55.073276
4.149833	0.1	55.103842
4.151500	0.1	55.132612
4.153167	0.1	55.164384
4.154833	0.1	55.203629
4.156500	0.1	55.202985
4.158167	0.1	55.238173
4.159833	0.1	55.288574
4.161500	0.1	55.302534
4.163167	0.1	55.339091
4.164833	0.1	55.359522
4.166500	0.1	55.385455
4.168167	0.1	55.412050
4.169833	0.1	55.446397
4.171500	0.1	55.460262
4.173167	0.1	55.497906
4.174833	0.1	55.518158
4.176500	0.1	55.541791
4.178167	0.1	55.585266
4.179833	0.1	55.622622
4.181500	0.1	55.652116
4.183167	0.1	55.671002
4.184833	0.1	55.694738
4.186500	0.1	55.734863
4.188167	0.1	55.759310
4.189833	0.1	55.778108
4.191500	0.1	55.827683
4.193167	0.1	55.838602
4.194833	0.1	55.856644
4.196500	0.1	55.891457
4.198167	0.1	55.916220
4.199833	0.1	55.949699
4.201500	0.1	55.966302
4.203167	0.1	55.989177
4.204833	0.1	56.004131
4.206500	0.1	56.035926
4.208167	0.1	56.074133
4.209833	0.1	56.098464
4.211500	0.1	56.124704
4.213167	0.1	56.165611
4.214833	0.1	56.174583
4.216500	0.1	56.224052
4.218167	0.1	56.228545
4.219833	0.1	56.261577
4.221500	0.1	56.282712
4.223167	0.1	56.329760
4.224833	0.1	56.342158
4.226500	0.1	56.383715
4.228167	0.1	56.411487
4.229833	0.1	56.433102
4.231500	0.1	56.472988
4.233167	0.1	56.482528
4.234833	0.1	56.504918
4.236500	0.1	56.522396
4.238167	0.1	56.546943
4.239833	0.1	56.590578
4.241500	0.1	56.602419
4.243167	0.1	56.649946
4.244833	0.1	56.679848
4.246500	0.1	56.703249
4.248167	0.1	56.736213
4.249833	0.1	56.743434
4.251500	0.1	56.767465
4.253167	0.1	56.787182
4.254833	0.1	56.820105
4.256500	0.1	56.833269
4.258167	0.1	56.873502
4.259833	0.1	56.912233
4.261500	0.1	56.936109
4.263167	0.1	56.972679
4.264833	0.1	57.006618
4.266500	0.1	57.020827
4.268167	0.1	57.048878
4.269833	0.1	57.062457
4.271500	0.1	57.076282
4.273167	0.1	57.100918
4.274833	0.1	57.133130
4.276500	0.1	57.155451
4.278167	0.1	57.181870
4.279833	0.1	57.209891
4.281500	0.1	57.240304
4.283167	0.1	57.279946
4.284833	0.1	57.305648
4.286500	0.1	57.321526
4.288167	0.1	57.341050
4.289833	0.1	57.373257
4.291500	0.1	57.417317
4.293167	0.1	57.439026
4.294833	0.1	57.472965
4.296500	0.1	57.494469
4.298167	0.1	57.535991
4.299833	0.1	57.547988
4.301500	0.1	57.568801
4.303167	0.1	57.607941
4.304833	0.1	57.643177
4.306500	0.1	57.673748
4.308167	0.1	57.705578
4.309833	0.1	57.732717
4.311500	0.1	57.774024
4.313167	0.1	57.796793
4.314833	0.1	57.822588
4.316500	0.1	57.868039
4.318167	0.1	57.894673
4.319833	0.1	57.926846
4.321500	0.1	57.953150
4.323167	0.1	57.997680
4.324833	0.1	58.029825
4.326500	0.1	58.056031
4.328167	0.1	58.097026
4.329833	0.1	58.122354
4.331500	0.1	58.163032
4.333167	0.1	58.198209
4.334833	0.1	58.241750
4.336500	0.1	58.267760
4.338167	0.1	58.323292
4.339833	0.1	58.384592
4.341500	0.1	58.420780
4.343167	0.1	58.453021
4.344833	0.1	58.494787
4.346500	0.1	58.550772
4.348167	0.1	58.574992
4.349833	0.1	58.611875
4.351500	0.1	58.656546
4.353167	0.1	58.708957
4.354833	0.1	58.747902
4.356500	0.1	58.785762
4.358167	0.1	58.846051
4.359833	0.1	58.870453
4.361500	0.1	58.919149
4.363167	0.1	58.955074
4.364833	0.1	58.982996
4.366500	0.1	59.012587
4.368167	0.1	59.057513
4.369833	0.1	59.083567
4.371500	0.1	59.126523
4.373167	0.1	59.160830
4.374833	0.1	59.189989
4.376500	0.1	59.221185
4.378167	0.1	59.255801
4.379833	0.1	59.283860
4.381500	0.1	59.315727
4.383167	0.1	59.330090
4.384833	0.1	59.362300
4.386500	0.1	59.395498
4.388167	0.1	59.409492
4.389833	0.1	59.462415
4.391500	0.1	59.463606
4.393167	0.1	59.484543
4.394833	0.1	59.501009
4.396500	0.1	59.501240
4.398167	0.1	59.529790
4.399833	0.1	59.551841
4.401500	0.1	59.579459
4.403167	0.1	59.604476
4.404833	0.1	59.611147
4.406500	0.1	59.623931
4.408167	0.1	59.636757
4.409833	0.1	59.644315
4.411500	0.1	59.657558
4.413167	0.1	59.661463
4.414833	0.1	59.661895
4.416500	0.1	59.661051
4.418167	0.1	59.685055
4.419833	0.1	59.687494
4.421500	0.1	59.690970
4.423167	0.1	59.686717
4.424833	0.1	59.688026
4.426500	0.1	59.724736
4.428167	0.1	59.718154
4.429833	0.1	59.712996
4.431500	0.1	59.714842
4.433167	0.1	59.725789
4.434833	0.1	59.744522
4.436500	0.1	59.740005
4.438167	0.1	59.759916
4.439833	0.1	59.779922
4.441500	0.1	59.781810
4.443167	0.1	59.802199
4.444833	0.1	59.793195
4.446500	0.1	59.794128
4.448167	0.1	59.813091
4.449833	0.1	59.818026
4.451500	0.1	59.845059
4.453167	0.1	59.855091
4.454833	0.1	59.880521
4.456500	0.1	59.878668
4.458167	0.1	59.897793
4.459833	0.1	59.918599
4.461500	0.1	59.926731
4.463167	0.1	59.945849
4.464833	0.1	59.944467
4.466500	0.1	59.967153
4.468167	0.1	59.988473
4.469833	0.1	60.006721
4.471500	0.1	60.026561
4.473167	0.1	60.050685
4.474833	0.1	60.070963
4.476500	0.1	60.084678
4.478167	0.1	60.095485
4.479833	0.1	60.132930
4.481500	0.1	60.138478
4.483167	0.1	60.134211
4.484833	0.1	60.173018
4.486500	0.1	60.203733
4.488167	0.1	60.220966
4.489833	0.1	60.222437
4.491500	0.1	60.232427
4.493167	0.1	60.238920
4.494833	0.1	60.261884
4.496500	0.1	60.295458
4.498167	0.1	60.311779
4.499833	0.1	60.327583
4.501500	0.1	60.354649
4.503167	0.1	60.377540
4.504833	0.1	60.388720
4.506500	0.1	60.408675
4.508167	0.1	60.429315
4.509833	0.1	60.454890
4.511500	0.1	60.485585
4.513167	0.1	60.505002
4.514833	0.1	60.530828
4.516500	0.1	60.562483
4.518167	0.1	60.570001
4.519833	0.1	60.586651
4.521500	0.1	60.614503
4.523167	0.1	60.636939
4.524833	0.1	60.663089
4.526500	0.1	60.665885
4.528167	0.1	60.699044
4.529833	0.1	60.730886
4.531500	0.1	60.748829
4.533167	0.1	60.765591
4.534833	0.1	60.761102
4.536500	0.1	60.808861
4.538167	0.1	60.811085
4.539833	0.1	60.845874
4.541500	0.1	60.860707
4.543167	0.1	60.893367
4.544833	0.1	60.901700
4.546500	0.1	60.926258
4.548167	0.1	60.955407
4.549833	0.1	60.981817
4.551500	0.1	61.013547
4.553167	0.1	61.014708
4.554833	0.1	61.045615
4.556500	0.1	61.071715
4.558167	0.1	61.093497
4.559833	0.1	61.103490
4.561500	0.1	61.142105
4.563167	0.1	61.154523
4.564833	0.1	61.177402
4.566500	0.1	61.215738
4.568167	0.1	61.244408
4.569833	0.1	61.254760
4.571500	0.1	61.267259
4.573167	0.1	61.305097
4.574833	0.1	61.315116
4.576500	0.1	61.350412
4.578167	0.1	61.366581
4.579833	0.1	61.379345
4.581500	0.1	61.414421
4.583167	0.1	61.432687
4.584833	0.1	61.439151
4.586500	0.1	61.468049
4.588167	0.1	61.495433
4.589833	0.1	61.506755
4.591500	0.1	61.541431
4.593167	0.1	61.561273
4.594833	0.1	61.576037
4.596500	0.1	61.599636
4.598167	0.1	61.611959
4.599833	0.1	61.651213
4.601500	0.1	61.671570
4.603167	0.1	61.688029
4.604833	0.1	61.703731
4.606500	0.1	61.735779
4.608167	0.1	61.753664
4.609833	0.1	61.783000
4.611500	0.1	61.829290
4.613167	0.1	61.838020
4.614833	0.1	61.855564
4.616500	0.1	61.856781
4.618167	0.1	61.878201
4.619833	0.1	61.919841
4.621500	0.1	61.942461
4.623167	0.1	61.942120
4.624833	0.1	61.971008
4.626500	0.1	61.997346
4.628167	0.1	62.026647
4.629833	0.1	62.032004
4.631500	0.1	62.066275
4.633167	0.1	62.083297
4.634833	0.1	62.107026
4.636500	0.1	62.131157
4.638167	0.1	62.161954
4.639833	0.1	62.163839
4.641500	0.1	62.186048
4.643167	0.1	62.207110
4.644833	0.1	62.227881
4.646500	0.1	62.263741
4.648167	0.1	62.287043
4.649833	0.1	62.310928
4.651500	0.1	62.318638
4.653167	0.1	62.339773
4.654833	0.1	62.362339
4.656500	0.1	62.388079
4.658167	0.1	62.405350
4.659833	0.1	62.438268
4.661500	0.1	62.474848
4.663167	0.1	62.502153
4.664833	0.1	62.530916
4.666500	0.1	62.546077
4.668167	0.1	62.556655
4.669833	0.1	62.591990
4.671500	0.1	62.592168
4.673167	0.1	62.630147
4.674833	0.1	62.650636
4.676500	0.1	62.677304
4.678167	0.1	62.712636
4.679833	0.1	62.729812
4.681500	0.1	62.755628
4.683167	0.1	62.782109
4.684833	0.1	62.791968
4.686500	0.1	62.841849
4.688167	0.1	62.862566
4.689833	0.1	62.872529
4.691500	0.1	62.896818
4.693167	0.1	62.924331
4.694833	0.1	62.962095
4.696500	0.1	62.988547
4.698167	0.1	63.002542
4.699833	0.1	63.025921
4.701500	0.1	63.053227
4.703167	0.1	63.086535
4.704833	0.1	63.116825
4.706500	0.1	63.134648
4.708167	0.1	63.172844
4.709833	0.1	63.194721
4.711500	0.1	63.231065
4.713167	0.1	63.253181
4.714833	0.1	63.292375
4.716500	0.1	63.296583
4.718167	0.1	63.321698
4.719833	0.1	63.358675
4.721500	0.1	63.373710
4.723167	0.1	63.405275
4.724833	0.1	63.420699
4.726500	0.1	63.454427
4.728167	0.1	63.477528
4.729833	0.1	63.510345
4.731500	0.1	63.536369
4.733167	0.1	63.566605
4.734833	0.1	63.616295
4.736500	0.1	63.623946
4.738167	0.1	63.645517
4.739833	0.1	63.664979
4.741500	0.1	63.700299
4.743167	0.1	63.727403
4.744833	0.1	63.733527
4.746500	0.1	63.766942
4.748167	0.1	63.785311
4.749833	0.1	63.828228
4.751500	0.1	63.862674
4.753167	0.1	63.884163
4.754833	0.1	63.907104
4.756500	0.1	63.931030
4.758167	0.1	63.951259
4.759833	0.1	63.985089
4.761500	0.1	64.007156
4.763167	0.1	64.018070
4.764833	0.1	64.062445
4.766500	0.1	64.105491
4.768167	0.1	64.123324
4.769833	0.1	64.145244
4.771500	0.1	64.166501
4.773167	0.1	64.191293
4.774833	0.1	64.229054
4.776500	0.1	64.249211
4.778167	0.1	64.292671
4.779833	0.1	64.304193
4.781500	0.1	64.339865
4.783167	0.1	64.363702
4.784833	0.1	64.380677
4.786500	0.1	64.424420
4.788167	0.1	64.459587
4.789833	0.1	64.489050
4.791500	0.1	64.505100
4.793167	0.1	64.520655
4.794833	0.1	64.575955
4.796500	0.1	64.587133
4.798167	0.1	64.609810
4.799833	0.1	64.634637
4.801500	0.1	64.659306
4.803167	0.1	64.668454
4.804833	0.1	64.709407
4.806500	0.1	64.739032
4.808167	0.1	64.764768
4.809833	0.1	64.799273
4.811500	0.1	64.834608
4.813167	0.1	64.859868
4.814833	0.1	64.877721
4.816500	0.1	64.912406
4.818167	0.1	64.948910
4.819833	0.1	64.996520
4.821500	0.1	65.029148
4.823167	0.1	65.048356
4.824833	0.1	65.077171
4.826500	0.1	65.097441
4.828167	0.1	65.110915
4.829833	0.1	65.139845
4.831500	0.1	65.182430
4.833167	0.1	65.209379
4.834833	0.1	65.227339
4.836500	0.1	65.275755
4.838167	0.1	65.310620
4.839833	0.1	65.331175
4.841500	0.1	65.363463
4.843167	0.1	65.396936
4.844833	0.1	65.444126
4.846500	0.1	65.452351
4.848167	0.1	65.489915
4.849833	0.1	65.507344
4.851500	0.1	65.549837
4.853167	0.1	65.575080
4.854833	0.1	65.601502
4.856500	0.1	65.614206
4.858167	0.1	65.651371
4.859833	0.1	65.675190
4.861500	0.1	65.701127
4.863167	0.1	65.741789
4.864833	0.1	65.768596
4.866500	0.1	65.802223
4.868167	0.1	65.835110
4.869833	0.1	65.850942
4.871500	0.1	65.883389
4.873167	0.1	65.909926
4.874833	0.1	65.949670
4.876500	0.1	65.976794
4.878167	0.1	66.000931
4.879833	0.1	66.031606
4.881500	0.1	66.061681
4.883167	0.1	66.089703
4.884833	0.1	66.100963
4.886500	0.1	66.148340
4.888167	0.1	66.176771
4.889833	0.1	66.208379
4.891500	0.1	66.241482
4.893167	0.1	66.260628
4.894833	0.1	66.296944
4.896500	0.1	66.343012
4.898167	0.1	66.376845
4.899833	0.1	66.403206
4.901500	0.1	66.419575
4.903167	0.1	66.465871
4.904833	0.1	66.495324
4.906500	0.1	66.545242
4.908167	0.1	66.579319
4.909833	0.1	66.613721
4.911500	0.1	66.648328
4.913167	0.1	66.670499
4.914833	0.1	66.707338
4.916500	0.1	66.755520
4.918167	0.1	66.807084
4.919833	0.1	66.833018
4.921500	0.1	66.853661
4.923167	0.1	66.884497
4.924833	0.1	66.907214
4.926500	0.1	66.940113
4.928167	0.1	66.979800
4.929833	0.1	67.011051
4.931500	0.1	67.036602
4.933167	0.1	67.057958
4.934833	0.1	67.102558
4.936500	0.1	67.123994
4.938167	0.1	67.160946
4.939833	0.1	67.192203
4.941500	0.1	67.229940
4.943167	0.1	67.265715
4.944833	0.1	67.286807
4.946500	0.1	67.310648
4.948167	0.1	67.333695
4.949833	0.1	67.367705
4.951500	0.1	67.390730
4.953167	0.1	67.438595
4.954833	0.1	67.468644
4.956500	0.1	67.499233
4.958167	0.1	67.533985
4.959833	0.1	67.555855
4.961500	0.1	67.596700
4.963167	0.1	67.635140
4.964833	0.1	67.660679
4.966500	0.1	67.688421
4.968167	0.1	67.712418
4.969833	0.1	67.751835
4.971500	0.1	67.792677
4.973167	0.1	67.814013
4.974833	0.1	67.854092
4.976500	0.1	67.876490
4.978167	0.1	67.917363
4.979833	0.1	67.943512
4.981500	0.1	67.986988
4.983167	0.1	68.047527
4.984833	0.1	68.072591
4.986500	0.1	68.101597
4.988167	0.1	68.158977
4.989833	0.1	68.181882
4.991500	0.1	68.214275
4.993167	0.1	68.234317
4.994833	0.1	68.264501
4.996500	0.1	68.293187
4.998167	0.1	68.331220
4.999833	0.1	68.356694
5.001500	0.1	68.408469
5.003167	0.1	68.436933
5.004833	0.1	68.482038
5.006500	0.1	68.521720
5.008167	0.1	68.543140
5.009833	0.1	68.570394
5.011500	0.1	68.600907
5.013167	0.1	68.656408
5.014833	0.1	68.677686
5.016500	0.1	68.713560
5.018167	0.1	68.752007
5.019833	0.1	68.776742
5.021500	0.1	68.814008
5.023167	0.1	68.853717
5.024833	0.1	68.884890
5.026500	0.1	68.921756
5.028167	0.1	68.956450
5.029833	0.1	68.993419
5.031500	0.1	69.026140
5.033167	0.1	69.060549
5.034833	0.1	69.102538
5.036500	0.1	69.129150
5.038167	0.1	69.162545
5.039833	0.1	69.194584
5.041500	0.1	69.224361
5.043167	0.1	69.263986
5.044833	0.1	69.284023
5.046500	0.1	69.333700
5.048167	0.1	69.362819
5.049833	0.1	69.421086
5.051500	0.1	69.449202
5.053167	0.1	69.491417
5.054833	0.1	69.500684
5.056500	0.1	69.546101
5.058167	0.1	69.592169
5.059833	0.1	69.623328
5.061500	0.1	69.645146
5.063167	0.1	69.660507
5.064833	0.1	69.709008
5.066500	0.1	69.739631
5.068167	0.1	69.783601
5.069833	0.1	69.816372
5.071500	0.1	69.852475
5.073167	0.1	69.872198
5.074833	0.1	69.912335
5.076500	0.1	69.937259
5.078167	0.1	69.998768
5.079833	0.1	70.031941
5.081500	0.1	70.050792
5.083167	0.1	70.087919
5.084833	0.1	70.114968
5.086500	0.1	70.168370
5.088167	0.1	70.200992
5.089833	0.1	70.244239
5.091500	0.1	70.274507
5.093167	0.1	70.318527
5.094833	0.1	70.358796
5.096500	0.1	70.397054
5.098167	0.1	70.428410
5.099833	0.1	70.457684
5.101500	0.1	70.484875
5.103167	0.1	70.527265
5.104833	0.1	70.542504
5.106500	0.1	70.574143
5.108167	0.1	70.609068
5.109833	0.1	70.650347
5.111500	0.1	70.689863
5.113167	0.1	70.728921
5.114833	0.1	70.765040
5.116500	0.1	70.791097
5.118167	0.1	70.851708
5.119833	0.1	70.870167
5.121500	0.1	70.901410
5.123167	0.1	70.923545
5.124833	0.1	70.960423
5.126500	0.1	71.004251
5.128167	0.1	71.030562
5.129833	0.1	71.081004
5.131500	0.1	71.110837
5.133167	0.1	71.140336
5.134833	0.1	71.178524
5.136500	0.1	71.216284
5.138167	0.1	71.243672
5.139833	0.1	71.277647
5.141500	0.1	71.294397
5.143167	0.1	71.328117
5.144833	0.1	71.367160
5.146500	0.1	71.392070
5.148167	0.1	71.406920
5.149833	0.1	71.442877
5.151500	0.1	71.475556
5.153167	0.1	71.504714
5.154833	0.1	71.552253
5.156500	0.1	71.560645
5.158167	0.1	71.610324
5.159833	0.1	71.635707
5.161500	0.1	71.668766
5.163167	0.1	71.699412
5.164833	0.1	71.745547
5.166500	0.1	71.764325
5.168167	0.1	71.824138
5.169833	0.1	71.841896
5.171500	0.1	71.885624
5.173167	0.1	71.918648
5.174833	0.1	71.943213
5.176500	0.1	71.987568
5.178167	0.1	72.032064
5.179833	0.1	72.041644
5.181500	0.1	72.098769
5.183167	0.1	72.119558
5.184833	0.1	72.151227
5.186500	0.1	72.171105
5.188167	0.1	72.187240
5.189833	0.1	72.221937
5.191500	0.1	72.247779
5.193167	0.1	72.282232
5.194833	0.1	72.307495
5.196500	0.1	72.330878
5.198167	0.1	72.367044
5.199833	0.1	72.394566
5.201500	0.1	72.403966
5.203167	0.1	72.435206
5.204833	0.1	72.475311
5.206500	0.1	72.503202
5.208167	0.1	72.532389
5.209833	0.1	72.565133
5.211500	0.1	72.573922
5.213167	0.1	72.586166
5.214833	0.1	72.605524
5.216500	0.1	72.645112
5.218167	0.1	72.666527
5.219833	0.1	72.698046
5.221500	0.1	72.734017
5.223167	0.1	72.756901
5.224833	0.1	72.776012
5.226500	0.1	72.819690
5.228167	0.1	72.856318
5.229833	0.1	72.896177
5.231500	0.1	72.914662
5.233167	0.1	72.952068
5.234833	0.1	72.961979
5.236500	0.1	72.999487
5.238167	0.1	73.033296
5.239833	0.1	73.063769
5.241500	0.1	73.125789
5.243167	0.1	73.166930
5.244833	0.1	73.191761
5.246500	0.1	73.232157
5.248167	0.1	73.279873
5.249833	0.1	73.314245
5.251500	0.1	73.365164
5.253167	0.1	73.405340
5.254833	0.1	73.462756
5.256500	0.1	73.497207
5.258167	0.1	73.541774
5.259833	0.1	73.593650
5.261500	0.1	73.654369
5.263167	0.1	73.695820
5.264833	0.1	73.735956
5.266500	0.1	73.768730
5.268167	0.1	73.813490
5.269833	0.1	73.849023
5.271500	0.1	73.872040
5.273167	0.1	73.892548
5.274833	0.1	73.921112
5.276500	0.1	73.960241
5.278167	0.1	73.995397
5.279833	0.1	74.001447
5.281500	0.1	74.030086
5.283167	0.1	74.047109
5.284833	0.1	74.050917
5.286500	0.1	74.065439
5.288167	0.1	74.070995
5.289833	0.1	74.063295
5.291500	0.1	74.088525
5.293167	0.1	74.084064
5.294833	0.1	74.099794
5.296500	0.1	74.099855
5.298167	0.1	74.095711
5.299833	0.1	74.099679
5.301500	0.1	74.095276
5.303167	0.1	74.090543
5.304833	0.1	74.106094
5.306500	0.1	74.114915
5.308167	0.1	74.131636
5.309833	0.1	74.136810
5.311500	0.1	74.131997
5.313167	0.1	74.139719
5.314833	0.1	74.180481
5.316500	0.1	74.178668
5.318167	0.1	74.193603
5.319833	0.1	74.209522
5.321500	0.1	74.218634
5.323167	0.1	74.231010
5.324833	0.1	74.257724
5.326500	0.1	74.267417
5.328167	0.1	74.274891
5.329833	0.1	74.281144
5.331500	0.1	74.299466
5.333167	0.1	74.335453
5.334833	0.1	74.348862
5.336500	0.1	74.360483
5.338167	0.1	74.364683
5.339833	0.1	74.388542
5.341500	0.1	74.412167
5.343167	0.1	74.432939
5.344833	0.1	74.448056
5.346500	0.1	74.471531
5.348167	0.1	74.496329
5.349833	0.1	74.498535
5.351500	0.1	74.510870
5.353167	0.1	74.534279
5.354833	0.1	74.543829
5.356500	0.1	74.580739
5.358167	0.1	74.602269
5.359833	0.1	74.625068
5.361500	0.1	74.634046
5.363167	0.1	74.651937
5.364833	0.1	74.661575
5.366500	0.1	74.690679
5.368167	0.1	74.723004
5.369833	0.1	74.757959
5.371500	0.1	74.772739
5.373167	0.1	74.777298
5.374833	0.1	74.788067
5.376500	0.1	74.810220
5.378167	0.1	74.845219
5.379833	0.1	74.851578
5.381500	0.1	74.876501
5.383167	0.1	74.895674
5.384833	0.1	74.932525
5.386500	0.1	74.945822
5.388167	0.1	74.951235
5.389833	0.1	74.967558
5.391500	0.1	74.978250
5.393167	0.1	75.002611
5.394833	0.1	75.041489
5.396500	0.1	75.050168
5.398167	0.1	75.069760
5.399833	0.1	75.095846
5.401500	0.1	75.103903
5.403167	0.1	75.122674
5.404833	0.1	75.125341
5.406500	0.1	75.148981
5.408167	0.1	75.186092
5.409833	0.1	75.184829
5.411500	0.1	75.201779
5.413167	0.1	75.233578
5.414833	0.1	75.252750
5.416500	0.1	75.256452
5.418167	0.1	75.261077
5.419833	0.1	75.295666
5.421500	0.1	75.314690
5.423167	0.1	75.330085
5.424833	0.1	75.354159
5.426500	0.1	75.363857
5.428167	0.1	75.372091
5.429833	0.1	75.383976
5.431500	0.1	75.416034
5.433167	0.1	75.429793
5.434833	0.1	75.450395
5.436500	0.1	75.451189
5.438167	0.1	75.489458
5.439833	0.1	75.506710
5.441500	0.1	75.535683
5.443167	0.1	75.562210
5.444833	0.1	75.561938
5.446500	0.1	75.588145
5.448167	0.1	75.600558
5.449833	0.1	75.616242
5.451500	0.1	75.644929
5.453167	0.1	75.672139
5.454833	0.1	75.678685
5.456500	0.1	75.689649
5.458167	0.1	75.713065
5.459833	0.1	75.719273
5.461500	0.1	75.746572
5.463167	0.1	75.766541
5.464833	0.1	75.785206
5.466500	0.1	75.809228
5.468167	0.1	75.830195
5.469833	0.1	75.842907
5.471500	0.1	75.868575
5.473167	0.1	75.889809
5.474833	0.1	75.902882
5.476500	0.1	75.927585
5.478167	0.1	75.926003
5.479833	0.1	75.963729
5.481500	0.1	76.003823
5.483167	0.1	76.034580
5.484833	0.1	76.036574
5.486500	0.1	76.037115
5.488167	0.1	76.053025
5.489833	0.1	76.093601
5.491500	0.1	76.110820
5.493167	0.1	76.117193
5.494833	0.1	76.122553
5.496500	0.1	76.134477
5.498167	0.1	76.156906
5.499833	0.1	76.163398
5.501500	0.1	76.192978
5.503167	0.1	76.206239
5.504833	0.1	76.236023
5.506500	0.1	76.255321
5.508167	0.1	76.273686
5.509833	0.1	76.297883
5.511500	0.1	76.303903
5.513167	0.1	76.314869
5.514833	0.1	76.337057
5.516500	0.1	76.368603
5.518167	0.1	76.388723
5.519833	0.1	76.402214
5.521500	0.1	76.428179
5.523167	0.1	76.438633
5.524833	0.1	76.466693
5.526500	0.1	76.500581
5.528167	0.1	76.519551
5.529833	0.1	76.533054
5.531500	0.1	76.569562
5.533167	0.1	76.581349
5.534833	0.1	76.605702
5.536500	0.1	76.620908
5.538167	0.1	76.641313
5.539833	0.1	76.653186
5.541500	0.1	76.676471
5.543167	0.1	76.698368
5.544833	0.1	76.732782
5.546500	0.1	76.750690
5.548167	0.1	76.765389
5.549833	0.1	76.772408
5.551500	0.1	76.782293
5.553167	0.1	76.802251
5.554833	0.1	76.825197
5.556500	0.1	76.826190
5.558167	0.1	76.839061
5.559833	0.1	76.830195
5.561500	0.1	76.829101
5.563167	0.1	76.852676
5.564833	0.1	76.855871
5.566500	0.1	76.867612
5.568167	0.1	76.848141
5.569833	0.1	76.864828
5.571500	0.1	76.870682
5.573167	0.1	76.883314
5.574833	0.1	76.899934
5.576500	0.1	76.886749
5.578167	0.1	76.886880
5.579833	0.1	76.889177
5.581500	0.1	76.888363
5.583167	0.1	76.895860
5.584833	0.1	76.894790
5.586500	0.1	76.906289
5.588167	0.1	76.899971
5.589833	0.1	76.913867
5.591500	0.1	76.923932
5.593167	0.1	76.921729
5.594833	0.1	76.942393
5.596500	0.1	76.935669
5.598167	0.1	76.956063
5.599833	0.1	76.940289
5.601500	0.1	76.971645
5.603167	0.1	76.979062
5.604833	0.1	76.976119
5.606500	0.1	76.984462
5.608167	0.1	76.993078
5.609833	0.1	77.001511
5.611500	0.1	76.993270
5.613167	0.1	77.007753
5.614833	0.1	77.019861
5.616500	0.1	77.049040
5.618167	0.1	77.055468
5.619833	0.1	77.057714
5.621500	0.1	77.089030
5.623167	0.1	77.088036
5.624833	0.1	77.097357
5.626500	0.1	77.109857
5.628167	0.1	77.139136
5.629833	0.1	77.168838
5.631500	0.1	77.189413
5.633167	0.1	77.190573
5.634833	0.1	77.190855
5.636500	0.1	77.202064
5.638167	0.1	77.216940
5.639833	0.1	77.216282
5.641500	0.1	77.247627
5.643167	0.1	77.253568
5.644833	0.1	77.274953
5.646500	0.1	77.287279
5.648167	0.1	77.282651
5.649833	0.1	77.298578
5.651500	0.1	77.317583
5.653167	0.1	77.351667
5.654833	0.1	77.355276
5.656500	0.1	77.363212
5.658167	0.1	77.373397
5.659833	0.1	77.389719
5.661500	0.1	77.402499
5.663167	0.1	77.409671
5.664833	0.1	77.421677
5.666500	0.1	77.429523
5.668167	0.1	77.426447
5.669833	0.1	77.450563
5.671500	0.1	77.474280
5.673167	0.1	77.496299
5.674833	0.1	77.514144
5.676500	0.1	77.509396
5.678167	0.1	77.533313
5.679833	0.1	77.547045
5.681500	0.1	77.558618
5.683167	0.1	77.565093
5.684833	0.1	77.580208
5.686500	0.1	77.588167
5.688167	0.1	77.586989
5.689833	0.1	77.610625
5.691500	0.1	77.629939
5.693167	0.1	77.635880
5.694833	0.1	77.668632
5.696500	0.1	77.659281
5.698167	0.1	77.682886
5.699833	0.1	77.690303
5.701500	0.1	77.706570
5.703167	0.1	77.708801
5.704833	0.1	77.739840
5.706500	0.1	77.749764
5.708167	0.1	77.772911
5.709833	0.1	77.793737
5.711500	0.1	77.807038
5.713167	0.1	77.814149
5.714833	0.1	77.835637
5.716500	0.1	77.832364
5.718167	0.1	77.841625
5.719833	0.1	77.849745
5.721500	0.1	77.862807
5.723167	0.1	77.869184
5.724833	0.1	77.897804
5.726500	0.1	77.910858
5.728167	0.1	77.903488
5.729833	0.1	77.914305
5.731500	0.1	77.912517
5.733167	0.1	77.938410
5.734833	0.1	77.945706
5.736500	0.1	77.972609
5.738167	0.1	77.971392
5.739833	0.1	77.975405
5.741500	0.1	77.988830
5.743167	0.1	78.026501
5.744833	0.1	78.024000
5.746500	0.1	78.026128
5.748167	0.1	78.039362
5.749833	0.1	78.060039
5.751500	0.1	78.075543
5.753167	0.1	78.082407
5.754833	0.1	78.090275
5.756500	0.1	78.087622
5.758167	0.1	78.105801
5.759833	0.1	78.104772
5.761500	0.1	78.116495
5.763167	0.1	78.121482
5.764833	0.1	78.123318
5.766500	0.1	78.142737
5.768167	0.1	78.159137
5.769833	0.1	78.169880
5.771500	0.1	78.172296
5.773167	0.1	78.193091
5.774833	0.1	78.183858
5.776500	0.1	78.181158
5.778167	0.1	78.184031
5.779833	0.1	78.192705
5.781500	0.1	78.210830
5.783167	0.1	78.219708
5.784833	0.1	78.231795
5.786500	0.1	78.239865
5.788167	0.1	78.241512
5.789833	0.1	78.242846
5.791500	0.1	78.261382
5.793167	0.1	78.280703
5.794833	0.1	78.297021
5.796500	0.1	78.301142
5.798167	0.1	78.300486
5.799833	0.1	78.310474
5.801500	0.1	78.300664
5.803167	0.1	78.306334
5.804833	0.1	78.317707
5.806500	0.1	78.319738
5.808167	0.1	78.333803
5.809833	0.1	78.340020
5.811500	0.1	78.348395
5.813167	0.1	78.362002
5.814833	0.1	78.353599
5.816500	0.1	78.373356
5.818167	0.1	78.383240
5.819833	0.1	78.402423
5.821500	0.1	78.400373
5.823167	0.1	78.393422
5.824833	0.1	78.409764
5.826500	0.1	78.420509
5.828167	0.1	78.430135
5.829833	0.1	78.442227
5.831500	0.1	78.440782
5.833167	0.1	78.457571
5.834833	0.1	78.467892
5.836500	0.1	78.478291
5.838167	0.1	78.482757
5.839833	0.1	78.500993
5.841500	0.1	78.503546
5.843167	0.1	78.523419
5.844833	0.1	78.528337
5.846500	0.1	78.536804
5.848167	0.1	78.544672
5.849833	0.1	78.567225
5.851500	0.1	78.577916
5.853167	0.1	78.590649
5.854833	0.1	78.593550
5.856500	0.1	78.598218
5.858167	0.1	78.612488
5.859833	0.1	78.613741
5.861500	0.1	78.639981
5.863167	0.1	78.651256
5.864833	0.1	78.656711
5.866500	0.1	78.663311
5.868167	0.1	78.677076
5.869833	0.1	78.674071
5.871500	0.1	78.686453
5.873167	0.1	78.690843
5.874833	0.1	78.719159
5.876500	0.1	78.709646
5.878167	0.1	78.710024
5.879833	0.1	78.714439
5.881500	0.1	78.723271
5.883167	0.1	78.731454
5.884833	0.1	78.732102
5.886500	0.1	78.731213
5.888167	0.1	78.735092
5.889833	0.1	78.752309
5.891500	0.1	78.765301
5.893167	0.1	78.763487
5.894833	0.1	78.772591
5.896500	0.1	78.775454
5.898167	0.1	78.791257
5.899833	0.1	78.802050
5.901500	0.1	78.812745
5.903167	0.1	78.816226
5.904833	0.1	78.819808
5.906500	0.1	78.833070
5.908167	0.1	78.833771
5.909833	0.1	78.848680
5.911500	0.1	78.847351
5.913167	0.1	78.845432
5.914833	0.1	78.854494
5.916500	0.1	78.847342
5.918167	0.1	78.877996
5.919833	0.1	78.887636
5.921500	0.1	78.905305
5.923167	0.1	78.931433
5.924833	0.1	78.912102
5.926500	0.1	78.921550
5.928167	0.1	78.941572
5.929833	0.1	78.960946
5.931500	0.1	78.973150
5.933167	0.1	78.996554
5.934833	0.1	79.006675
5.936500	0.1	79.036357
5.938167	0.1	79.051067
5.939833	0.1	79.066205
5.941500	0.1	79.098267
5.943167	0.1	79.105074
5.944833	0.1	79.108546
5.946500	0.1	79.137364
5.948167	0.1	79.160090
5.949833	0.1	79.184946
5.951500	0.1	79.206916
5.953167	0.1	79.197012
5.954833	0.1	79.229899
5.956500	0.1	79.228809
5.958167	0.1	79.233072
5.959833	0.1	79.257916
5.961500	0.1	79.261217
5.963167	0.1	79.281587
5.964833	0.1	79.274993
5.966500	0.1	79.270040
5.968167	0.1	79.285647
5.969833	0.1	79.301765
5.971500	0.1	79.319278
5.973167	0.1	79.318701
5.974833	0.1	79.326535
5.976500	0.1	79.314772
5.978167	0.1	79.313621
5.979833	0.1	79.327075
5.981500	0.1	79.343015
5.983167	0.1	79.355692
5.984833	0.1	79.357442
5.986500	0.1	79.360415
5.988167	0.1	79.374241
5.989833	0.1	79.375992
5.991500	0.1	79.377361
5.993167	0.1	79.393651
5.994833	0.1	79.416909
5.996500	0.1	79.421710
5.998167	0.1	79.429672
5.999833	0.1	79.419320
6.001500	0.1	79.422268
6.003167	0.1	79.432740
6.004833	0.1	79.446963
6.006500	0.1	79.452967
6.008167	0.1	79.464110
6.009833	0.1	79.464418
6.011500	0.1	79.462584
6.013167	0.1	79.455252
6.014833	0.1	79.469421
6.016500	0.1	79.489418
6.018167	0.1	79.507752
6.019833	0.1	79.504316
6.021500	0.1	79.516832
6.023167	0.1	79.541746
6.024833	0.1	79.536333
6.026500	0.1	79.551111
6.028167	0.1	79.545554
6.029833	0.1	79.544302
6.031500	0.1	79.553163
6.033167	0.1	79.570146
6.034833	0.1	79.575606
6.036500	0.1	79.593709
6.038167	0.1	79.614160
6.039833	0.1	79.624868
6.041500	0.1	79.615080
6.043167	0.1	79.642349
6.044833	0.1	79.650277
6.046500	0.1	79.652149
6.048167	0.1	79.662024
6.049833	0.1	79.684218
6.051500	0.1	79.689474
6.053167	0.1	79.703804
6.054833	0.1	79.711844
6.056500	0.1	79.720875
6.058167	0.1	79.739883
6.059833	0.1	79.769959
6.061500	0.1	79.788202
6.063167	0.1	79.799111
6.064833	0.1	79.810950
6.066500	0.1	79.829401
6.068167	0.1	79.844294
6.069833	0.1	79.850776
6.071500	0.1	79.871519
6.073167	0.1	79.893032
6.074833	0.1	79.930346
6.076500	0.1	79.959200
6.078167	0.1	79.980075
6.079833	0.1	80.004537
6.081500	0.1	80.019410
6.083167	0.1	80.056354
6.084833	0.1	80.072061
6.086500	0.1	80.086391
6.088167	0.1	80.100242
6.089833	0.1	80.112165
6.091500	0.1	80.133413
6.093167	0.1	80.140423
6.094833	0.1	80.155289
6.096500	0.1	80.178148
6.098167	0.1	80.208725
6.099833	0.1	80.228449
6.101500	0.1	80.249174
6.103167	0.1	80.269917
6.104833	0.1	80.290654
6.106500	0.1	80.299402
6.108167	0.1	80.307594
6.109833	0.1	80.321482
6.111500	0.1	80.330373
6.113167	0.1	80.333201
6.114833	0.1	80.349676
6.116500	0.1	80.367922
6.118167	0.1	80.385629
6.119833	0.1	80.400435
6.121500	0.1	80.425539
6.123167	0.1	80.430514
6.124833	0.1	80.451590
6.126500	0.1	80.463200
6.128167	0.1	80.462008
6.129833	0.1	80.464645
6.131500	0.1	80.463156
6.133167	0.1	80.484326
6.134833	0.1	80.491783
6.136500	0.1	80.493355
6.138167	0.1	80.508564
6.139833	0.1	80.514197
6.141500	0.1	80.520346
6.143167	0.1	80.539912
6.144833	0.1	80.545702
6.146500	0.1	80.548892
6.148167	0.1	80.556632
6.149833	0.1	80.571376
6.151500	0.1	80.576767
6.153167	0.1	80.598366
6.154833	0.1	80.600913
6.156500	0.1	80.589066
6.158167	0.1	80.606011
6.159833	0.1	80.605533
6.161500	0.1	80.628378
6.163167	0.1	80.634931
6.164833	0.1	80.641592
6.166500	0.1	80.669652
6.168167	0.1	80.688673
6.169833	0.1	80.699527
6.171500	0.1	80.696501
6.173167	0.1	80.700672
6.174833	0.1	80.699101
6.176500	0.1	80.703868
6.178167	0.1	80.726073
6.179833	0.1	80.743147
6.181500	0.1	80.756860
6.183167	0.1	80.761535
6.184833	0.1	80.793735
6.186500	0.1	80.801016
6.188167	0.1	80.798742
6.189833	0.1	80.801078
6.191500	0.1	80.823601
6.193167	0.1	80.843120
6.194833	0.1	80.851718
6.196500	0.1	80.885030
6.198167	0.1	80.904185
6.199833	0.1	80.919855
6.201500	0.1	80.936134
6.203167	0.1	80.957677
6.204833	0.1	80.964489
6.206500	0.1	80.982884
6.208167	0.1	81.007740
6.209833	0.1	81.033204
6.211500	0.1	81.057028
6.213167	0.1	81.080896
6.214833	0.1	81.094193
6.216500	0.1	81.104944
6.218167	0.1	81.115580
6.219833	0.1	81.131208
6.221500	0.1	81.146743
6.223167	0.1	81.144243
6.224833	0.1	81.159387
6.226500	0.1	81.182974
6.228167	0.1	81.205721
6.229833	0.1	81.229219
6.231500	0.1	81.225127
6.233167	0.1	81.237894
6.234833	0.1	81.254666
6.236500	0.1	81.265852
6.238167	0.1	81.282345
6.239833	0.1	81.283193
6.241500	0.1	81.296843
6.243167	0.1	81.300689
6.244833	0.1	81.320817
6.246500	0.1	81.332095
6.248167	0.1	81.347558
6.249833	0.1	81.343995
6.251500	0.1	81.367798
6.253167	0.1	81.363346
6.254833	0.1	81.365756
6.256500	0.1	81.373668
6.258167	0.1	81.388674
6.259833	0.1	81.393044
6.261500	0.1	81.408096
6.263167	0.1	81.416486
6.264833	0.1	81.426725
6.266500	0.1	81.428897
6.268167	0.1	81.435225
6.269833	0.1	81.437378
6.271500	0.1	81.436735
6.273167	0.1	81.458240
6.274833	0.1	81.468968
6.276500	0.1	81.489053
6.278167	0.1	81.480585
6.279833	0.1	81.499835
6.281500	0.1	81.510315
6.283167	0.1	81.498204
6.284833	0.1	81.520842
6.286500	0.1	81.526233
6.288167	0.1	81.532818
6.289833	0.1	81.558950
6.291500	0.1	81.576388
6.293167	0.1	81.572535
6.294833	0.1	81.579428
6.296500	0.1	81.579765
6.298167	0.1	81.591778
6.299833	0.1	81.600305
6.301500	0.1	81.604482
6.303167	0.1	81.604630
6.304833	0.1	81.610605
6.306500	0.1	81.624605
6.308167	0.1	81.625864
6.309833	0.1	81.642321
6.311500	0.1	81.657991
6.313167	0.1	81.665806
6.314833	0.1	81.667191
6.316500	0.1	81.682261
6.318167	0.1	81.687540
6.319833	0.1	81.692710
6.321500	0.1	81.698967
6.323167	0.1	81.723195
6.324833	0.1	81.752796
6.326500	0.1	81.758751
6.328167	0.1	81.757754
6.329833	0.1	81.774751
6.331500	0.1	81.815115
6.333167	0.1	81.834982
6.334833	0.1	81.846931
6.336500	0.1	81.857587
6.338167	0.1	81.870354
6.339833	0.1	81.889391
6.341500	0.1	81.915954
6.343167	0.1	81.931832
6.344833	0.1	81.938810
6.346500	0.1	81.942084
6.348167	0.1	81.964117
6.349833	0.1	81.984739
6.351500	0.1	82.005509
6.353167	0.1	82.014286
6.354833	0.1	82.029315
6.356500	0.1	82.021982
6.358167	0.1	82.042921
6.359833	0.1	82.064294
6.361500	0.1	82.085165
6.363167	0.1	82.096466
6.364833	0.1	82.103546
6.366500	0.1	82.105778
6.368167	0.1	82.137716
6.369833	0.1	82.149533
6.371500	0.1	82.170420
6.373167	0.1	82.149665
6.374833	0.1	82.163738
6.376500	0.1	82.169616
6.378167	0.1	82.181527
6.379833	0.1	82.196664
6.381500	0.1	82.212547
6.383167	0.1	82.209264
6.384833	0.1	82.230705
6.386500	0.1	82.247783
6.388167	0.1	82.261451
6.389833	0.1	82.274920
6.391500	0.1	82.297503
6.393167	0.1	82.311598
6.394833	0.1	82.308443
6.396500	0.1	82.313292
6.398167	0.1	82.332954
6.399833	0.1	82.356450
6.401500	0.1	82.367313
6.403167	0.1	82.367157
6.404833	0.1	82.372223
6.406500	0.1	82.390749
6.408167	0.1	82.416426
6.409833	0.1	82.421353
6.411500	0.1	82.437870
6.413167	0.1	82.434602
6.414833	0.1	82.448318
6.416500	0.1	82.478413
6.418167	0.1	82.482642
6.419833	0.1	82.497209
6.421500	0.1	82.524324
6.423167	0.1	82.528813
6.424833	0.1	82.542862
6.426500	0.1	82.570935
6.428167	0.1	82.581418
6.429833	0.1	82.580642
6.431500	0.1	82.583651
6.433167	0.1	82.598341
6.434833	0.1	82.616614
6.436500	0.1	82.623198
6.438167	0.1	82.633306
6.439833	0.1	82.651743
6.441500	0.1	82.658047
6.443167	0.1	82.661054
6.444833	0.1	82.660237
6.446500	0.1	82.696485
6.448167	0.1	82.719577
6.449833	0.1	82.724525
6.451500	0.1	82.733580
6.453167	0.1	82.740423
6.454833	0.1	82.746299
6.456500	0.1	82.761985
6.458167	0.1	82.779381
6.459833	0.1	82.807414
6.461500	0.1	82.818808
6.463167	0.1	82.824276
6.464833	0.1	82.842150
6.466500	0.1	82.857595
6.468167	0.1	82.874360
6.469833	0.1	82.890562
6.471500	0.1	82.918440
6.473167	0.1	82.935622
6.474833	0.1	82.933910
6.476500	0.1	82.958422
6.478167	0.1	82.981099
6.479833	0.1	82.989814
6.481500	0.1	83.008952
6.483167	0.1	83.025833
6.484833	0.1	83.036653
6.486500	0.1	83.047925
6.488167	0.1	83.075738
6.489833	0.1	83.105508
6.491500	0.1	83.128420
6.493167	0.1	83.147839
6.494833	0.1	83.157098
6.496500	0.1	83.168390
6.498167	0.1	83.196656
6.499833	0.1	83.208379
6.501500	0.1	83.221995
6.503167	0.1	83.239377
6.504833	0.1	83.251176
6.506500	0.1	83.288620
6.508167	0.1	83.312686
6.509833	0.1	83.314985
6.511500	0.1	83.355668
6.513167	0.1	83.377066
6.514833	0.1	83.398274
6.516500	0.1	83.405310
6.518167	0.1	83.428849
6.519833	0.1	83.463602
6.521500	0.1	83.494675
6.523167	0.1	83.492918
6.524833	0.1	83.518385
6.526500	0.1	83.549319
6.528167	0.1	83.575941
6.529833	0.1	83.603172
6.531500	0.1	83.643045
6.533167	0.1	83.664263
6.534833	0.1	83.691337
6.536500	0.1	83.716474
6.538167	0.1	83.758143
6.539833	0.1	83.792457
6.541500	0.1	83.809372
6.543167	0.1	83.845273
6.544833	0.1	83.892613
6.546500	0.1	83.924027
6.548167	0.1	83.947415
6.549833	0.1	84.008862
6.551500	0.1	84.039761
6.553167	0.1	84.080555
6.554833	0.1	84.110298
6.556500	0.1	84.137867
6.558167	0.1	84.179835
6.559833	0.1	84.226811
6.561500	0.1	84.274108
6.563167	0.1	84.318022
6.564833	0.1	84.352379
6.566500	0.1	84.396439
6.568167	0.1	84.434737
6.569833	0.1	84.504467
6.571500	0.1	84.551219
6.573167	0.1	84.592613
6.574833	0.1	84.663417
6.576500	0.1	84.709984
6.578167	0.1	84.775447
6.579833	0.1	84.828008
6.581500	0.1	84.901210
6.583167	0.1	84.950654
6.584833	0.1	85.004988
6.586500	0.1	85.082069
6.588167	0.1	85.159107
6.589833	0.1	85.221698
6.591500	0.1	85.280055
6.593167	0.1	85.359188
6.594833	0.1	85.429760
6.596500	0.1	85.482048
6.598167	0.1	85.555335
6.599833	0.1	85.644303
6.601500	0.1	85.711332
6.603167	0.1	85.777552
6.604833	0.1	85.847382
6.606500	0.1	85.928448
6.608167	0.1	85.987122
6.609833	0.1	86.053064
6.611500	0.1	86.105544
6.613167	0.1	86.165408
6.614833	0.1	86.220120
6.616500	0.1	86.273019
6.618167	0.1	86.326095
6.619833	0.1	86.376781
6.621500	0.1	86.418811
6.623167	0.1	86.461289
6.624833	0.1	86.488639
6.626500	0.1	86.519470
6.628167	0.1	86.538796
6.629833	0.1	86.568042
6.631500	0.1	86.589071
6.633167	0.1	86.587393
6.634833	0.1	86.613502
6.636500	0.1	86.607091
6.638167	0.1	86.603466
6.639833	0.1	86.602241
6.641500	0.1	86.592175
6.643167	0.1	86.580563
6.644833	0.1	86.570035
6.646500	0.1	86.562453
6.648167	0.1	86.531606
6.649833	0.1	86.506066
6.651500	0.1	86.487164
6.653167	0.1	86.477071
6.654833	0.1	86.441730
6.656500	0.1	86.423485
6.658167	0.1	86.404276
6.659833	0.1	86.388693
6.661500	0.1	86.379683
6.663167	0.1	86.333269
6.664833	0.1	86.326849
6.666500	0.1	86.319214
6.668167	0.1	86.321661
6.669833	0.1	86.308138
6.671500	0.1	86.296145
6.673167	0.1	86.301627
6.674833	0.1	86.298878
6.676500	0.1	86.279096
6.678167	0.1	86.283263
6.679833	0.1	86.276920
6.681500	0.1	86.294858
6.683167	0.1	86.298265
6.684833	0.1	86.317865
6.686500	0.1	86.342977
6.688167	0.1	86.331792
6.689833	0.1	86.346365
6.691500	0.1	86.346634
6.693167	0.1	86.354584
6.694833	0.1	86.366277
6.696500	0.1	86.378921
6.698167	0.1	86.385173
6.699833	0.1	86.394705
6.701500	0.1	86.392526
6.703167	0.1	86.381293
6.704833	0.1	86.391962
6.706500	0.1	86.387647
6.708167	0.1	86.389886
6.709833	0.1	86.396689
6.711500	0.1	86.404547
6.713167	0.1	86.396783
6.714833	0.1	86.393490
6.716500	0.1	86.387379
6.718167	0.1	86.376599
6.719833	0.1	86.357060
6.721500	0.1	86.348384
6.723167	0.1	86.349166
6.724833	0.1	86.352918
6.726500	0.1	86.347570
6.728167	0.1	86.337502
6.729833	0.1	86.364260
6.731500	0.1	86.367603
6.733167	0.1	86.369205
6.734833	0.1	86.382997
6.736500	0.1	86.407998
6.738167	0.1	86.410040
6.739833	0.1	86.411355
6.741500	0.1	86.432401
6.743167	0.1	86.442839
6.744833	0.1	86.461509
6.746500	0.1	86.495071
6.748167	0.1	86.514737
6.749833	0.1	86.515867
6.751500	0.1	86.522638
6.753167	0.1	86.562275
6.754833	0.1	86.581142
6.756500	0.1	86.611069
6.758167	0.1	86.632607
6.759833	0.1	86.679387
6.761500	0.1	86.697332
6.763167	0.1	86.735982
6.764833	0.1	86.773844
6.766500	0.1	86.801761
6.768167	0.1	86.819003
6.769833	0.1	86.839000
6.771500	0.1	86.899167
6.773167	0.1	86.925701
6.774833	0.1	86.949165
6.776500	0.1	86.988385
6.778167	0.1	87.007986
6.779833	0.1	87.048268
6.781500	0.1	87.081272
6.783167	0.1	87.127386
6.784833	0.1	87.175868
6.786500	0.1	87.227326
6.788167	0.1	87.265106
6.789833	0.1	87.326589
6.791500	0.1	87.380971
6.793167	0.1	87.413398
6.794833	0.1	87.463492
6.796500	0.1	87.501279
6.798167	0.1	87.545565
6.799833	0.1	87.604802
6.801500	0.1	87.656006
6.803167	0.1	87.731546
6.804833	0.1	87.793816
6.806500	0.1	87.851446
6.808167	0.1	87.906197
6.809833	0.1	87.968406
6.811500	0.1	88.027093
6.813167	0.1	88.106032
6.814833	0.1	88.164785
6.816500	0.1	88.264993
6.818167	0.1	88.347852
6.819833	0.1	88.435057
6.821500	0.1	88.527116
6.823167	0.1	88.619993
6.824833	0.1	88.690437
6.826500	0.1	88.795652
6.828167	0.1	88.913119
6.829833	0.1	89.016260
6.831500	0.1	89.112304
6.833167	0.1	89.228482
6.834833	0.1	89.349492
6.836500	0.1	89.463842
6.838167	0.1	89.587258
6.839833	0.1	89.722368
6.841500	0.1	89.843029
6.843167	0.1	89.978978
6.844833	0.1	90.118590
6.846500	0.1	90.262045
6.848167	0.1	90.399093
6.849833	0.1	90.566117
6.851500	0.1	90.743382
6.853167	0.1	90.920450
6.854833	0.1	91.095257
6.856500	0.1	91.265714
6.858167	0.1	91.449933
6.859833	0.1	91.646039
6.861500	0.1	91.861953
6.863167	0.1	92.059297
6.864833	0.1	92.287170
6.866500	0.1	92.512098
6.868167	0.1	92.734421
6.869833	0.1	92.988259
6.871500	0.1	93.261010
6.873167	0.1	93.525384
6.874833	0.1	93.796002
6.876500	0.1	94.086241
6.878167	0.1	94.387234
6.879833	0.1	94.674803
6.881500	0.1	95.002215
6.883167	0.1	95.338583
6.884833	0.1	95.695935
6.886500	0.1	96.055734
6.888167	0.1	96.420903
6.889833	0.1	96.782544
6.891500	0.1	97.194299
6.893167	0.1	97.622316
6.894833	0.1	98.054310
6.896500	0.1	98.490764
6.898167	0.1	98.964935
6.899833	0.1	99.464078
6.901500	0.1	99.956063
6.903167	0.1	100.458753
6.904833	0.1	100.992816
6.906500	0.1	101.512359
6.908167	0.1	102.066733
6.909833	0.1	102.623985
6.911500	0.1	103.206538
6.913167	0.1	103.778352
6.914833	0.1	104.389881
6.916500	0.1	105.006879
6.918167	0.1	105.612157
6.919833	0.1	106.213206
6.921500	0.1	106.829959
6.923167	0.1	107.438425
6.924833	0.1	108.082176
6.926500	0.1	108.738930
6.928167	0.1	109.399807
6.929833	0.1	110.045943
6.931500	0.1	110.685458
6.933167	0.1	111.323254
6.934833	0.1	111.998711
6.936500	0.1	112.645482
6.938167	0.1	113.281796
6.939833	0.1	113.931380
6.941500	0.1	114.577109
6.943167	0.1	115.250237
6.944833	0.1	115.911013
6.946500	0.1	116.585161
6.948167	0.1	117.287302
6.949833	0.1	117.985813
6.951500	0.1	118.692815
6.953167	0.1	119.402121
6.954833	0.1	120.116672
6.956500	0.1	120.858020
6.958167	0.1	121.615158
6.959833	0.1	122.394584
6.961500	0.1	123.180340
6.963167	0.1	123.994608
6.964833	0.1	124.816500
6.966500	0.1	125.672492
6.968167	0.1	126.561769
6.969833	0.1	127.471960
6.971500	0.1	128.384913
6.973167	0.1	129.350591
6.974833	0.1	130.341671
6.976500	0.1	131.312448
6.978167	0.1	132.349468
6.979833	0.1	133.417419
6.981500	0.1	134.501703
6.983167	0.1	135.614630
6.984833	0.1	136.761892
6.986500	0.1	137.939653
6.988167	0.1	139.152792
6.989833	0.1	140.371096
6.991500	0.1	141.630091
6.993167	0.1	142.880372
6.994833	0.1	144.169756
6.996500	0.1	145.470367
6.998167	0.1	146.803433
6.999833	0.1	148.141629
7.001500	0.1	149.496147
7.003167	0.1	150.888869
7.004833	0.1	152.260217
7.006500	0.1	153.649761
7.008167	0.1	155.049172
7.009833	0.1	156.495563
7.011500	0.1	157.926526
7.013167	0.1	159.372855
7.014833	0.1	160.859331
7.016500	0.1	162.367252
7.018167	0.1	163.885779
7.019833	0.1	165.406861
7.021500	0.1	166.954445
7.023167	0.1	168.505077
7.024833	0.1	170.077135
7.026500	0.1	171.675480
7.028167	0.1	173.310436
7.029833	0.1	174.952261
7.031500	0.1	176.619529
7.033167	0.1	178.288386
7.034833	0.1	179.970373
7.036500	0.1	181.702211
7.038167	0.1	183.420561
7.039833	0.1	185.166125
7.041500	0.1	186.961133
7.043167	0.1	188.751763
7.044833	0.1	190.559779
7.046500	0.1	192.375046
7.048167	0.1	194.215742
7.049833	0.1	196.094812
7.051500	0.1	197.981112
7.053167	0.1	199.848648
7.054833	0.1	201.753754
7.056500	0.1	203.676433
7.058167	0.1	205.608661
7.059833	0.1	207.542888
7.061500	0.1	209.480814
7.063167	0.1	211.474075
7.064833	0.1	213.450371
7.066500	0.1	215.449024
7.068167	0.1	217.458748
7.069833	0.1	219.489439
7.071500	0.1	221.560950
7.073167	0.1	223.635314
7.074833	0.1	225.727891
7.076500	0.1	227.847992
7.078167	0.1	229.976193
7.079833	0.1	232.121297
7.081500	0.1	234.315864
7.083167	0.1	236.479621
7.084833	0.1	238.657915
7.086500	0.1	240.804675
7.088167	0.1	242.957808
7.089833	0.1	245.079257
7.091500	0.1	247.200116
7.093167	0.1	249.316475
7.094833	0.1	251.415902
7.096500	0.1	253.532070
7.098167	0.1	255.640739
7.099833	0.1	257.755536
7.101500	0.1	259.863932
7.103167	0.1	262.021812
7.104833	0.1	264.216829
7.106500	0.1	266.394973
7.108167	0.1	268.621627
7.109833	0.1	270.892256
7.111500	0.1	273.202972
7.113167	0.1	275.517053
7.114833	0.1	277.881721
7.116500	0.1	280.227902
7.118167	0.1	282.606647
7.119833	0.1	285.035194
7.121500	0.1	287.522678
7.123167	0.1	290.084542
7.124833	0.1	292.759002
7.126500	0.1	295.483804
7.128167	0.1	298.341278
7.129833	0.1	301.252322
7.131500	0.1	304.276266
7.133167	0.1	307.366807
7.134833	0.1	310.532436
7.136500	0.1	313.784893
7.138167	0.1	317.099589
7.139833	0.1	320.494449
7.141500	0.1	323.991930
7.143167	0.1	327.679619
7.144833	0.1	331.560984
7.146500	0.1	335.734961
7.148167	0.1	340.162516
7.149833	0.1	344.917182
7.151500	0.1	349.954386
7.153167	0.1	355.305590
7.154833	0.1	360.879766
7.156500	0.1	366.511167
7.158167	0.1	372.109796
7.159833	0.1	377.536207
7.161500	0.1	382.728272
7.163167	0.1	387.669114
7.164833	0.1	392.356426
7.166500	0.1	396.828735
7.168167	0.1	401.147842
7.169833	0.1	405.426612
7.171500	0.1	409.671752
7.173167	0.1	413.938595
7.174833	0.1	418.226239
7.176500	0.1	422.581635
7.178167	0.1	426.945390
7.179833	0.1	431.345086
7.181500	0.1	435.687020
7.183167	0.1	440.015485
7.184833	0.1	444.242884
7.186500	0.1	448.358797
7.188167	0.1	452.289232
7.189833	0.1	456.139321
7.191500	0.1	459.774912
7.193167	0.1	463.245016
7.194833	0.1	466.556398
7.196500	0.1	469.642242
7.198167	0.1	472.536753
7.199833	0.1	475.162827
7.201500	0.1	477.475512
7.203167	0.1	479.475353
7.204833	0.1	481.155850
7.206500	0.1	482.528493
7.208167	0.1	483.643341
7.209833	0.1	484.552096
7.211500	0.1	485.221883
7.213167	0.1	485.702779
7.214833	0.1	485.891283
7.216500	0.1	485.877117
7.218167	0.1	485.613201
7.219833	0.1	485.103215
7.221500	0.1	484.368452
7.223167	0.1	483.416643
7.224833	0.1	482.312712
7.226500	0.1	481.013844
7.228167	0.1	479.639781
7.229833	0.1	478.142133
7.231500	0.1	476.483390
7.233167	0.1	474.703180
7.234833	0.1	472.811118
7.236500	0.1	470.746494
7.238167	0.1	468.523405
7.239833	0.1	466.112853
7.241500	0.1	463.530831
7.243167	0.1	460.734156
7.244833	0.1	457.761652
7.246500	0.1	454.571115
7.248167	0.1	451.175871
7.249833	0.1	447.644679
7.251500	0.1	443.989594
7.253167	0.1	440.294098
7.254833	0.1	436.604109
7.256500	0.1	432.882522
7.258167	0.1	429.219687
7.259833	0.1	425.620949
7.261500	0.1	422.053770
7.263167	0.1	418.465038
7.264833	0.1	414.833288
7.266500	0.1	411.081517
7.268167	0.1	407.251351
7.269833	0.1	403.275424
7.271500	0.1	399.245586
7.273167	0.1	395.123813
7.274833	0.1	390.950307
7.276500	0.1	386.823527
7.278167	0.1	382.722410
7.279833	0.1	378.648025
7.281500	0.1	374.640331
7.283167	0.1	370.656490
7.284833	0.1	366.751897
7.286500	0.1	362.870637
7.288167	0.1	359.031288
7.289833	0.1	355.207321
7.291500	0.1	351.401618
7.293167	0.1	347.663963
7.294833	0.1	343.974174
7.296500	0.1	340.390718
7.298167	0.1	336.861801
7.299833	0.1	333.441593
7.301500	0.1	330.109336
7.303167	0.1	326.870366
7.304833	0.1	323.742659
7.306500	0.1	320.711615
7.308167	0.1	317.758151
7.309833	0.1	314.809914
7.311500	0.1	311.908816
7.313167	0.1	309.055282
7.314833	0.1	306.237145
7.316500	0.1	303.451682
7.318167	0.1	300.687134
7.319833	0.1	297.948174
7.321500	0.1	295.239856
7.323167	0.1	292.562286
7.324833	0.1	289.915120
7.326500	0.1	287.307004
7.328167	0.1	284.727945
7.329833	0.1	282.245497
7.331500	0.1	279.799381
7.333167	0.1	277.457580
7.334833	0.1	275.181453
7.336500	0.1	272.963334
7.338167	0.1	270.822893
7.339833	0.1	268.764956
7.341500	0.1	266.785496
7.343167	0.1	264.887850
7.344833	0.1	263.075397
7.346500	0.1	261.346492
7.348167	0.1	259.748247
7.349833	0.1	258.303141
7.351500	0.1	257.014032
7.353167	0.1	255.915358
7.354833	0.1	255.019083
7.356500	0.1	254.262621
7.358167	0.1	253.579322
7.359833	0.1	252.905558
7.361500	0.1	252.160366
7.363167	0.1	251.240096
7.364833	0.1	250.141579
7.366500	0.1	248.825004
7.368167	0.1	247.336649
7.369833	0.1	245.712707
7.371500	0.1	244.003335
7.373167	0.1	242.250112
7.374833	0.1	240.496789
7.376500	0.1	238.784361
7.378167	0.1	237.100175
7.379833	0.1	235.474408
7.381500	0.1	233.927933
7.383167	0.1	232.455933
7.384833	0.1	231.047672
7.386500	0.1	229.659596
7.388167	0.1	228.351874
7.389833	0.1	227.129140
7.391500	0.1	225.929546
7.393167	0.1	224.794342
7.394833	0.1	223.698942
7.396500	0.1	222.664849
7.398167	0.1	221.641140
7.399833	0.1	220.673681
7.401500	0.1	219.740215
7.403167	0.1	218.858393
7.404833	0.1	217.997588
7.406500	0.1	217.184088
7.408167	0.1	216.422030
7.409833	0.1	215.709320
7.411500	0.1	215.011736
7.413167	0.1	214.339787
7.414833	0.1	213.741184
7.416500	0.1	213.176566
7.418167	0.1	212.718000
7.419833	0.1	212.326085
7.421500	0.1	212.018219
7.423167	0.1	211.815240
7.424833	0.1	211.717572
7.426500	0.1	211.654557
7.428167	0.1	211.579836
7.429833	0.1	211.416255
7.431500	0.1	211.155726
7.433167	0.1	210.789125
7.434833	0.1	210.233548
7.436500	0.1	209.553942
7.438167	0.1	208.757001
7.439833	0.1	207.857833
7.441500	0.1	206.896649
7.443167	0.1	205.901945
7.444833	0.1	204.872501
7.446500	0.1	203.847515
7.448167	0.1	202.836571
7.449833	0.1	201.873589
7.451500	0.1	200.962278
7.453167	0.1	200.075275
7.454833	0.1	199.230418
7.456500	0.1	198.468944
7.458167	0.1	197.744873
7.459833	0.1	197.082043
7.461500	0.1	196.446699
7.463167	0.1	195.852575
7.464833	0.1	195.300300
7.466500	0.1	194.766523
7.468167	0.1	194.271044
7.469833	0.1	193.813837
7.471500	0.1	193.339341
7.473167	0.1	192.879165
7.474833	0.1	192.450863
7.476500	0.1	192.038590
7.478167	0.1	191.632651
7.479833	0.1	191.254747
7.481500	0.1	190.928137
7.483167	0.1	190.636527
7.484833	0.1	190.375543
7.486500	0.1	190.114632
7.488167	0.1	189.887957
7.489833	0.1	189.642183
7.491500	0.1	189.388553
7.493167	0.1	189.138369
7.494833	0.1	188.885527
7.496500	0.1	188.616499
7.498167	0.1	188.358878
7.499833	0.1	188.060844
7.501500	0.1	187.766449
7.503167	0.1	187.479034
7.504833	0.1	187.170423
7.506500	0.1	186.862764
7.508167	0.1	186.508302
7.509833	0.1	186.186209
7.511500	0.1	185.884444
7.513167	0.1	185.578218
7.514833	0.1	185.292455
7.516500	0.1	185.028226
7.518167	0.1	184.790333
7.519833	0.1	184.585436
7.521500	0.1	184.419767
7.523167	0.1	184.248640
7.524833	0.1	184.112999
7.526500	0.1	183.982296
7.528167	0.1	183.818824
7.529833	0.1	183.635976
7.531500	0.1	183.493236
7.533167	0.1	183.292785
7.534833	0.1	183.087138
7.536500	0.1	182.887797
7.538167	0.1	182.684996
7.539833	0.1	182.489271
7.541500	0.1	182.324650
7.543167	0.1	182.204644
7.544833	0.1	182.119148
7.546500	0.1	182.132611
7.548167	0.1	182.197837
7.549833	0.1	182.367807
7.551500	0.1	182.544938
7.553167	0.1	182.772814
7.554833	0.1	182.976551
7.556500	0.1	183.147007
7.558167	0.1	183.256893
7.559833	0.1	183.284147
7.561500	0.1	183.230930
7.563167	0.1	183.077362
7.564833	0.1	182.869857
7.566500	0.1	182.595208
7.568167	0.1	182.257603
7.569833	0.1	181.955090
7.571500	0.1	181.605691
7.573167	0.1	181.268509
7.574833	0.1	180.923544
7.576500	0.1	180.570035
7.578167	0.1	180.241786
7.579833	0.1	179.903938
7.581500	0.1	179.571628
7.583167	0.1	179.288509
7.584833	0.1	179.003691
7.586500	0.1	178.732420
7.588167	0.1	178.478889
7.589833	0.1	178.283335
7.591500	0.1	178.196924
7.593167	0.1	178.329500
7.594833	0.1	178.847959
7.596500	0.1	179.907706
7.598167	0.1	181.623054
7.599833	0.1	183.948599
7.601500	0.1	186.745417
7.603167	0.1	189.727739
7.604833	0.1	192.494801
7.606500	0.1	194.741008
7.608167	0.1	196.234362
7.609833	0.1	196.924569
7.611500	0.1	196.835479
7.613167	0.1	196.146123
7.614833	0.1	195.085430
7.616500	0.1	193.815823
7.618167	0.1	192.506127
7.619833	0.1	191.289131
7.621500	0.1	190.134350
7.623167	0.1	189.099736
7.624833	0.1	188.150352
7.626500	0.1	187.245398
7.628167	0.1	186.330326
7.629833	0.1	185.422514
7.631500	0.1	184.500851
7.633167	0.1	183.561350
7.634833	0.1	182.654799
7.636500	0.1	181.776845
7.638167	0.1	181.017329
7.639833	0.1	180.286349
7.641500	0.1	179.662840
7.643167	0.1	179.120881
7.644833	0.1	178.682479
7.646500	0.1	178.318867
7.648167	0.1	177.974000
7.649833	0.1	177.647062
7.651500	0.1	177.362469
7.653167	0.1	177.042430
7.654833	0.1	176.769898
7.656500	0.1	176.490374
7.658167	0.1	176.231931
7.659833	0.1	176.017898
7.661500	0.1	175.883497
7.663167	0.1	175.793200
7.664833	0.1	175.749502
7.666500	0.1	175.729728
7.668167	0.1	175.723826
7.669833	0.1	175.724861
7.671500	0.1	175.688231
7.673167	0.1	175.592293
7.674833	0.1	175.507411
7.676500	0.1	175.360954
7.678167	0.1	175.228981
7.679833	0.1	175.103332
7.681500	0.1	175.055781
7.683167	0.1	175.048252
7.684833	0.1	175.146880
7.686500	0.1	175.372239
7.688167	0.1	175.720983
7.689833	0.1	176.189165
7.691500	0.1	176.784122
7.693167	0.1	177.474565
7.694833	0.1	178.289290
7.696500	0.1	179.202348
7.698167	0.1	180.217365
7.699833	0.1	181.303465
7.701500	0.1	182.479828
7.703167	0.1	183.673865
7.704833	0.1	184.748133
7.706500	0.1	185.685042
7.708167	0.1	186.396758
7.709833	0.1	186.841633
7.711500	0.1	187.043044
7.713167	0.1	186.977712
7.714833	0.1	186.664656
7.716500	0.1	186.158691
7.718167	0.1	185.478655
7.719833	0.1	184.697662
7.721500	0.1	183.811940
7.723167	0.1	182.841726
7.724833	0.1	181.871056
7.726500	0.1	180.934729
7.728167	0.1	180.021403
7.729833	0.1	179.133745
7.731500	0.1	178.365731
7.733167	0.1	177.698169
7.734833	0.1	177.103158
7.736500	0.1	176.621679
7.738167	0.1	176.250373
7.739833	0.1	175.985769
7.741500	0.1	175.759811
7.743167	0.1	175.613656
7.744833	0.1	175.460102
7.746500	0.1	175.324733
7.748167	0.1	175.156030
7.749833	0.1	175.008680
7.751500	0.1	174.836819
7.753167	0.1	174.691402
7.754833	0.1	174.551905
7.756500	0.1	174.414703
7.758167	0.1	174.292211
7.759833	0.1	174.181654
7.761500	0.1	174.035788
7.763167	0.1	173.923503
7.764833	0.1	173.768187
7.766500	0.1	173.555621
7.768167	0.1	173.399000
7.769833	0.1	173.198936
7.771500	0.1	173.028616
7.773167	0.1	172.926657
7.774833	0.1	172.865307
7.776500	0.1	172.872841
7.778167	0.1	172.928969
7.779833	0.1	173.041014
7.781500	0.1	173.213581
7.783167	0.1	173.385887
7.784833	0.1	173.570163
7.786500	0.1	173.701898
7.788167	0.1	173.781749
7.789833	0.1	173.836462
7.791500	0.1	173.853790
7.793167	0.1	173.843133
7.794833	0.1	173.802720
7.796500	0.1	173.765471
7.798167	0.1	173.759002
7.799833	0.1	173.741115
7.801500	0.1	173.738165
7.803167	0.1	173.743811
7.804833	0.1	173.729590
7.806500	0.1	173.744888
7.808167	0.1	173.687933
7.809833	0.1	173.615670
7.811500	0.1	173.558472
7.813167	0.1	173.503834
7.814833	0.1	173.431242
7.816500	0.1	173.380494
7.818167	0.1	173.377809
7.819833	0.1	173.422348
7.821500	0.1	173.549161
7.823167	0.1	173.776447
7.824833	0.1	174.197268
7.826500	0.1	174.882047
7.828167	0.1	175.954222
7.829833	0.1	177.526932
7.831500	0.1	179.595944
7.833167	0.1	182.086182
7.834833	0.1	184.812131
7.836500	0.1	187.492058
7.838167	0.1	189.827086
7.839833	0.1	191.624488
7.841500	0.1	192.679464
7.843167	0.1	193.031178
7.844833	0.1	192.713559
7.846500	0.1	191.875645
7.848167	0.1	190.662037
7.849833	0.1	189.248493
7.851500	0.1	187.712829
7.853167	0.1	186.147437
7.854833	0.1	184.672686
7.856500	0.1	183.256909
7.858167	0.1	181.947018
7.859833	0.1	180.756844
7.861500	0.1	179.645229
7.863167	0.1	178.674203
7.864833	0.1	177.806078
7.866500	0.1	177.045562
7.868167	0.1	176.407458
7.869833	0.1	175.861189
7.871500	0.1	175.428514
7.873167	0.1	175.074533
7.874833	0.1	174.764619
7.876500	0.1	174.558116
7.878167	0.1	174.429955
7.879833	0.1	174.349250
7.881500	0.1	174.340823
7.883167	0.1	174.386083
7.884833	0.1	174.440275
7.886500	0.1	174.580728
7.888167	0.1	174.763381
7.889833	0.1	174.925746
7.891500	0.1	175.136095
7.893167	0.1	175.323483
7.894833	0.1	175.480877
7.896500	0.1	175.631712
7.898167	0.1	175.761622
7.899833	0.1	175.916380
7.901500	0.1	176.027208
7.903167	0.1	176.208952
7.904833	0.1	176.402877
7.906500	0.1	176.667331
7.908167	0.1	177.009965
7.909833	0.1	177.406690
7.911500	0.1	177.862667
7.913167	0.1	178.372249
7.914833	0.1	178.918836
7.916500	0.1	179.440314
7.918167	0.1	179.946851
7.919833	0.1	180.422448
7.921500	0.1	180.876351
7.923167	0.1	181.264407
7.924833	0.1	181.608489
7.926500	0.1	181.916802
7.928167	0.1	182.196246
7.929833	0.1	182.452757
7.931500	0.1	182.679844
7.933167	0.1	182.880689
7.934833	0.1	183.094744
7.936500	0.1	183.284767
7.938167	0.1	183.411875
7.939833	0.1	183.543608
7.941500	0.1	183.631777
7.943167	0.1	183.695686
7.944833	0.1	183.692054
7.946500	0.1	183.608965
7.948167	0.1	183.499383
7.949833	0.1	183.311895
7.951500	0.1	183.049030
7.953167	0.1	182.762146
7.954833	0.1	182.401172
7.956500	0.1	182.063892
7.958167	0.1	181.744076
7.959833	0.1	181.444720
7.961500	0.1	181.162641
7.963167	0.1	180.956785
7.964833	0.1	180.758894
7.966500	0.1	180.558049
7.968167	0.1	180.379138
7.969833	0.1	180.184521
7.971500	0.1	179.950477
7.973167	0.1	179.724391
7.974833	0.1	179.476645
7.976500	0.1	179.234458
7.978167	0.1	179.011209
7.979833	0.1	178.815184
7.981500	0.1	178.602994
7.983167	0.1	178.399296
7.984833	0.1	178.171053
7.986500	0.1	177.933276
7.988167	0.1	177.659284
7.989833	0.1	177.397762
7.991500	0.1	177.120897
7.993167	0.1	176.861950
7.994833	0.1	176.607429
7.996500	0.1	176.394150
7.998167	0.1	176.216928
7.999833	0.1	176.071075
8.001500	0.1	175.940670
8.003167	0.1	175.807497
8.004833	0.1	175.681008
8.006500	0.1	175.536153
8.008167	0.1	175.339482
8.009833	0.1	175.157839
8.011500	0.1	174.953760
8.013167	0.1	174.757937
8.014833	0.1	174.567727
8.016500	0.1	174.439926
8.018167	0.1	174.289335
8.019833	0.1	174.196519
8.021500	0.1	174.117190
8.023167	0.1	174.042414
8.024833	0.1	173.990517
8.026500	0.1	173.977928
8.028167	0.1	173.982152
8.029833	0.1	174.014144
8.031500	0.1	174.050715
8.033167	0.1	174.095219
8.034833	0.1	174.142090
8.036500	0.1	174.202120
8.038167	0.1	174.303315
8.039833	0.1	174.389311
8.041500	0.1	174.479244
8.043167	0.1	174.599947
8.044833	0.1	174.721625
8.046500	0.1	174.849873
8.048167	0.1	174.976112
8.049833	0.1	175.090148
8.051500	0.1	175.230222
8.053167	0.1	175.376684
8.054833	0.1	175.523278
8.056500	0.1	175.738522
8.058167	0.1	175.997968
8.059833	0.1	176.395472
8.061500	0.1	176.924117
8.063167	0.1	177.624496
8.064833	0.1	178.457605
8.066500	0.1	179.433212
8.068167	0.1	180.481497
8.069833	0.1	181.547182
8.071500	0.1	182.576341
8.073167	0.1	183.520954
8.074833	0.1	184.338281
8.076500	0.1	185.052784
8.078167	0.1	185.677863
8.079833	0.1	186.166915
8.081500	0.1	186.542025
8.083167	0.1	186.768238
8.084833	0.1	186.855695
8.086500	0.1	186.725163
8.088167	0.1	186.468311
8.089833	0.1	186.063395
8.091500	0.1	185.531873
8.093167	0.1	184.896117
8.094833	0.1	184.215173
8.096500	0.1	183.478544
8.098167	0.1	182.726417
8.099833	0.1	182.008816
8.101500	0.1	181.306730
8.103167	0.1	180.642007
8.104833	0.1	180.009792
8.106500	0.1	179.445396
8.108167	0.1	178.930527
8.109833	0.1	178.467614
8.111500	0.1	178.041507
8.113167	0.1	177.630011
8.114833	0.1	177.248090
8.116500	0.1	176.911718
8.118167	0.1	176.593127
8.119833	0.1	176.282824
8.121500	0.1	176.004182
8.123167	0.1	175.733339
8.124833	0.1	175.484655
8.126500	0.1	175.243533
8.128167	0.1	175.033641
8.129833	0.1	174.853331
8.131500	0.1	174.703004
8.133167	0.1	174.588185
8.134833	0.1	174.512423
8.136500	0.1	174.478624
8.138167	0.1	174.499475
8.139833	0.1	174.576581
8.141500	0.1	174.745009
8.143167	0.1	174.956762
8.144833	0.1	175.264654
8.146500	0.1	175.629557
8.148167	0.1	176.022270
8.149833	0.1	176.397428
8.151500	0.1	176.764703
8.153167	0.1	177.088428
8.154833	0.1	177.359050
8.156500	0.1	177.558703
8.158167	0.1	177.669433
8.159833	0.1	177.697925
8.161500	0.1	177.667284
8.163167	0.1	177.577306
8.164833	0.1	177.468397
8.166500	0.1	177.309863
8.168167	0.1	177.130096
8.169833	0.1	176.935076
8.171500	0.1	176.770389
8.173167	0.1	176.555343
8.174833	0.1	176.360044
8.176500	0.1	176.162303
8.178167	0.1	175.986710
8.179833	0.1	175.827879
8.181500	0.1	175.643363
8.183167	0.1	175.498857
8.184833	0.1	175.344931
8.186500	0.1	175.214013
8.188167	0.1	175.092166
8.189833	0.1	174.943488
8.191500	0.1	174.830673
8.193167	0.1	174.734095
8.194833	0.1	174.630236
8.196500	0.1	174.519792
8.198167	0.1	174.412643
8.199833	0.1	174.339019
8.201500	0.1	174.278492
8.203167	0.1	174.216977
8.204833	0.1	174.172986
8.206500	0.1	174.173554
8.208167	0.1	174.171827
8.209833	0.1	174.178041
8.211500	0.1	174.189216
8.213167	0.1	174.214085
8.214833	0.1	174.262578
8.216500	0.1	174.287987
8.218167	0.1	174.317427
8.219833	0.1	174.348022
8.221500	0.1	174.374762
8.223167	0.1	174.403690
8.224833	0.1	174.434392
8.226500	0.1	174.448089
8.228167	0.1	174.452350
8.229833	0.1	174.443863
8.231500	0.1	174.423171
8.233167	0.1	174.389178
8.234833	0.1	174.351453
8.236500	0.1	174.334104
8.238167	0.1	174.291272
8.239833	0.1	174.293861
8.241500	0.1	174.284718
8.243167	0.1	174.261151
8.244833	0.1	174.245604
8.246500	0.1	174.252802
8.248167	0.1	174.236227
8.249833	0.1	174.248707
8.251500	0.1	174.254711
8.253167	0.1	174.271203
8.254833	0.1	174.290026
8.256500	0.1	174.290487
8.258167	0.1	174.330824
8.259833	0.1	174.347557
8.261500	0.1	174.354804
8.263167	0.1	174.369919
8.264833	0.1	174.366340
8.266500	0.1	174.354106
8.268167	0.1	174.343419
8.269833	0.1	174.352749
8.271500	0.1	174.353975
8.273167	0.1	174.376753
8.274833	0.1	174.389543
8.276500	0.1	174.387667
8.278167	0.1	174.381390
8.279833	0.1	174.389204
8.281500	0.1	174.382094
8.283167	0.1	174.398882
8.284833	0.1	174.419999
8.286500	0.1	174.429974
8.288167	0.1	174.426114
8.289833	0.1	174.462034
8.291500	0.1	174.484447
8.293167	0.1	174.546987
8.294833	0.1	174.605347
8.296500	0.1	174.701941
8.298167	0.1	174.784492
8.299833	0.1	174.894645
8.301500	0.1	174.997765
8.303167	0.1	175.126222
8.304833	0.1	175.235445
8.306500	0.1	175.334102
8.308167	0.1	175.440762
8.309833	0.1	175.512925
8.311500	0.1	175.557964
8.313167	0.1	175.610306
8.314833	0.1	175.639313
8.316500	0.1	175.643474
8.318167	0.1	175.657097
8.319833	0.1	175.618139
8.321500	0.1	175.590406
8.323167	0.1	175.537757
8.324833	0.1	175.497643
8.326500	0.1	175.465524
8.328167	0.1	175.428714
8.329833	0.1	175.429042
8.331500	0.1	175.428059
8.333167	0.1	175.413171
8.334833	0.1	175.414200
8.336500	0.1	175.455526
8.338167	0.1	175.467841
8.339833	0.1	175.503229
8.341500	0.1	175.537216
8.343167	0.1	175.597748
8.344833	0.1	175.643080
8.346500	0.1	175.707041
8.348167	0.1	175.786484
8.349833	0.1	175.862914
8.351500	0.1	175.965644
8.353167	0.1	176.027968
8.354833	0.1	176.153026
8.356500	0.1	176.275774
8.358167	0.1	176.397665
8.359833	0.1	176.497377
8.361500	0.1	176.632994
8.363167	0.1	176.752339
8.364833	0.1	176.881112
8.366500	0.1	176.991698
8.368167	0.1	177.083930
8.369833	0.1	177.205341
8.371500	0.1	177.296290
8.373167	0.1	177.394791
8.374833	0.1	177.506700
8.376500	0.1	177.600290
8.378167	0.1	177.679609
8.379833	0.1	177.790608
8.381500	0.1	177.866288
8.383167	0.1	177.972210
8.384833	0.1	178.043720
8.386500	0.1	178.160278
8.388167	0.1	178.253480
8.389833	0.1	178.357652
8.391500	0.1	178.450976
8.393167	0.1	178.562109
8.394833	0.1	178.668254
8.396500	0.1	178.779876
8.398167	0.1	178.906207
8.399833	0.1	179.024968
8.401500	0.1	179.176457
8.403167	0.1	179.310651
8.404833	0.1	179.471059
8.406500	0.1	179.643300
8.408167	0.1	179.829010
8.409833	0.1	180.026600
8.411500	0.1	180.258937
8.413167	0.1	180.521662
8.414833	0.1	180.766229
8.416500	0.1	181.063648
8.418167	0.1	181.360469
8.419833	0.1	181.688250
8.421500	0.1	182.012840
8.423167	0.1	182.391318
8.424833	0.1	182.746465
8.426500	0.1	183.167258
8.428167	0.1	183.593501
8.429833	0.1	184.011273
8.431500	0.1	184.438416
8.433167	0.1	184.916391
8.434833	0.1	185.375141
8.436500	0.1	185.862279
8.438167	0.1	186.351185
8.439833	0.1	186.861403
8.441500	0.1	187.366329
8.443167	0.1	187.900713
8.444833	0.1	188.443503
8.446500	0.1	188.972052
8.448167	0.1	189.474727
8.449833	0.1	189.996533
8.451500	0.1	190.508115
8.453167	0.1	190.964990
8.454833	0.1	191.421344
8.456500	0.1	191.826207
8.458167	0.1	192.189609
8.459833	0.1	192.494339
8.461500	0.1	192.743321
8.463167	0.1	192.934021
8.464833	0.1	193.078871
8.466500	0.1	193.143025
8.468167	0.1	193.174069
8.469833	0.1	193.140722
8.471500	0.1	193.046009
8.473167	0.1	192.921474
8.474833	0.1	192.745165
8.476500	0.1	192.553120
8.478167	0.1	192.367298
8.479833	0.1	192.164845
8.481500	0.1	191.987006
8.483167	0.1	191.810481
8.484833	0.1	191.665550
8.486500	0.1	191.503122
8.488167	0.1	191.418133
8.489833	0.1	191.366077
8.491500	0.1	191.329841
8.493167	0.1	191.364735
8.494833	0.1	191.419629
8.496500	0.1	191.539690
8.498167	0.1	191.687910
8.499833	0.1	191.877257
8.501500	0.1	192.091483
8.503167	0.1	192.355502
8.504833	0.1	192.638299
8.506500	0.1	192.941474
8.508167	0.1	193.289370
8.509833	0.1	193.665288
8.511500	0.1	194.068233
8.513167	0.1	194.476646
8.514833	0.1	194.882617
8.516500	0.1	195.323588
8.518167	0.1	195.780792
8.519833	0.1	196.223498
8.521500	0.1	196.684259
8.523167	0.1	197.175383
8.524833	0.1	197.686174
8.526500	0.1	198.205234
8.528167	0.1	198.758727
8.529833	0.1	199.307404
8.531500	0.1	199.861957
8.533167	0.1	200.449203
8.534833	0.1	201.051129
8.536500	0.1	201.682593
8.538167	0.1	202.315921
8.539833	0.1	202.930238
8.541500	0.1	203.570948
8.543167	0.1	204.226214
8.544833	0.1	204.876655
8.546500	0.1	205.535280
8.548167	0.1	206.175464
8.549833	0.1	206.832217
8.551500	0.1	207.451569
8.553167	0.1	208.128466
8.554833	0.1	208.750681
8.556500	0.1	209.388819
8.558167	0.1	210.008542
8.559833	0.1	210.615681
8.561500	0.1	211.229403
8.563167	0.1	211.827821
8.564833	0.1	212.406414
8.566500	0.1	212.986225
8.568167	0.1	213.602145
8.569833	0.1	214.215404
8.571500	0.1	214.833963
8.573167	0.1	215.460016
8.574833	0.1	216.088305
8.576500	0.1	216.748111
8.578167	0.1	217.391278
8.579833	0.1	218.052082
8.581500	0.1	218.711774
8.583167	0.1	219.391707
8.584833	0.1	220.091287
8.586500	0.1	220.750180
8.588167	0.1	221.471134
8.589833	0.1	222.170578
8.591500	0.1	222.892335
8.593167	0.1	223.611248
8.594833	0.1	224.321677
8.596500	0.1	225.044201
8.598167	0.1	225.735907
8.599833	0.1	226.456676
8.601500	0.1	227.140445
8.603167	0.1	227.837659
8.604833	0.1	228.551626
8.606500	0.1	229.247298
8.608167	0.1	229.905904
8.609833	0.1	230.569910
8.611500	0.1	231.262746
8.613167	0.1	231.930654
8.614833	0.1	232.601079
8.616500	0.1	233.247995
8.618167	0.1	233.892091
8.619833	0.1	234.511569
8.621500	0.1	235.128957
8.623167	0.1	235.734720
8.624833	0.1	236.340282
8.626500	0.1	236.923133
8.628167	0.1	237.505922
8.629833	0.1	238.026278
8.631500	0.1	238.550710
8.633167	0.1	239.048534
8.634833	0.1	239.521073
8.636500	0.1	239.992240
8.638167	0.1	240.446437
8.639833	0.1	240.875294
8.641500	0.1	241.295635
8.643167	0.1	241.690607
8.644833	0.1	242.038970
8.646500	0.1	242.389206
8.648167	0.1	242.720313
8.649833	0.1	243.012212
8.651500	0.1	243.306973
8.653167	0.1	243.567942
8.654833	0.1	243.791446
8.656500	0.1	244.021334
8.658167	0.1	244.219371
8.659833	0.1	244.373724
8.661500	0.1	244.517159
8.663167	0.1	244.635347
8.664833	0.1	244.707378
8.666500	0.1	244.762040
8.668167	0.1	244.815245
8.669833	0.1	244.844451
8.671500	0.1	244.813474
8.673167	0.1	244.758793
8.674833	0.1	244.696979
8.676500	0.1	244.608864
8.678167	0.1	244.477647
8.679833	0.1	244.339192
8.681500	0.1	244.160862
8.683167	0.1	243.937180
8.684833	0.1	243.708859
8.686500	0.1	243.461389
8.688167	0.1	243.182686
8.689833	0.1	242.854102
8.691500	0.1	242.520066
8.693167	0.1	242.171278
8.694833	0.1	241.788829
8.696500	0.1	241.412511
8.698167	0.1	241.022593
8.699833	0.1	240.563490
8.701500	0.1	240.086353
8.703167	0.1	239.592019
8.704833	0.1	239.081041
8.706500	0.1	238.558828
8.708167	0.1	237.989771
8.709833	0.1	237.464444
8.711500	0.1	236.881821
8.713167	0.1	236.293058
8.714833	0.1	235.696112
8.716500	0.1	235.091454
8.718167	0.1	234.426551
8.719833	0.1	233.790385
8.721500	0.1	233.172497
8.723167	0.1	232.519840
8.724833	0.1	231.862326
8.726500	0.1	231.200226
8.728167	0.1	230.546859
8.729833	0.1	229.922593
8.731500	0.1	229.269785
8.733167	0.1	228.596077
8.734833	0.1	227.911579
8.736500	0.1	227.242962
8.738167	0.1	226.540143
8.739833	0.1	225.837528
8.741500	0.1	225.131522
8.743167	0.1	224.348598
8.744833	0.1	223.577921
8.746500	0.1	222.753855
8.748167	0.1	221.901520
8.749833	0.1	220.982318
8.751500	0.1	220.030859
8.753167	0.1	219.066280
8.754833	0.1	218.033838
8.756500	0.1	217.001755
8.758167	0.1	215.932029
8.759833	0.1	214.834049
8.761500	0.1	213.731033
8.763167	0.1	212.620455
8.764833	0.1	211.490767
8.766500	0.1	210.377408
8.768167	0.1	209.283225
8.769833	0.1	208.183529
8.771500	0.1	207.061240
8.773167	0.1	205.969610
8.774833	0.1	204.886445
8.776500	0.1	203.813532
8.778167	0.1	202.752050
8.779833	0.1	201.719932
8.781500	0.1	200.710356
8.783167	0.1	199.723529
8.784833	0.1	198.725449
8.786500	0.1	197.727538
8.788167	0.1	196.766710
8.789833	0.1	195.775083
8.791500	0.1	194.807987
8.793167	0.1	193.839021
8.794833	0.1	192.888385
8.796500	0.1	191.910027
8.798167	0.1	190.963258
8.799833	0.1	190.007245
8.801500	0.1	189.083135
8.803167	0.1	188.133469
8.804833	0.1	187.226871
8.806500	0.1	186.293863
8.808167	0.1	185.393423
8.809833	0.1	184.486055
8.811500	0.1	183.587203
8.813167	0.1	182.740828
8.814833	0.1	181.876990
8.816500	0.1	181.026354
8.818167	0.1	180.192743
8.819833	0.1	179.371419
8.821500	0.1	178.548630
8.823167	0.1	177.743328
8.824833	0.1	176.954633
8.826500	0.1	176.162881
8.828167	0.1	175.357757
8.829833	0.1	174.575412
8.831500	0.1	173.808925
8.833167	0.1	173.009618
8.834833	0.1	172.205664
8.836500	0.1	171.390635
8.838167	0.1	170.561839
8.839833	0.1	169.692541
8.841500	0.1	168.849946
8.843167	0.1	167.967519
8.844833	0.1	167.077644
8.846500	0.1	166.175313
8.848167	0.1	165.238642
8.849833	0.1	164.280144
8.851500	0.1	163.323676
8.853167	0.1	162.331391
8.854833	0.1	161.315832
8.856500	0.1	160.303203
8.858167	0.1	159.234916
8.859833	0.1	158.219335
8.861500	0.1	157.162396
8.863167	0.1	156.133418
8.864833	0.1	155.085706
8.866500	0.1	154.050413
8.868167	0.1	153.001345
8.869833	0.1	151.957827
8.871500	0.1	150.924334
8.873167	0.1	149.883938
8.874833	0.1	148.830168
8.876500	0.1	147.787469
8.878167	0.1	146.759998
8.879833	0.1	145.729140
8.881500	0.1	144.719133
8.883167	0.1	143.717681
8.884833	0.1	142.720264
8.886500	0.1	141.733715
8.888167	0.1	140.743519
8.889833	0.1	139.770812
8.891500	0.1	138.808262
8.893167	0.1	137.840714
8.894833	0.1	136.872944
8.896500	0.1	135.915511
8.898167	0.1	134.985788
8.899833	0.1	134.051031
8.901500	0.1	133.122898
8.903167	0.1	132.192056
8.904833	0.1	131.251024
8.906500	0.1	130.356222
8.908167	0.1	129.455182
8.909833	0.1	128.550210
8.911500	0.1	127.645330
8.913167	0.1	126.767265
8.914833	0.1	125.873269
8.916500	0.1	124.994405
8.918167	0.1	124.110434
8.919833	0.1	123.231595
8.921500	0.1	122.388723
8.923167	0.1	121.507605
8.924833	0.1	120.644247
8.926500	0.1	119.771028
8.928167	0.1	118.913772
8.929833	0.1	118.068691
8.931500	0.1	117.216177
8.933167	0.1	116.366066
8.934833	0.1	115.523107
8.936500	0.1	114.673125
8.938167	0.1	113.834781
8.939833	0.1	113.010541
8.941500	0.1	112.180447
8.943167	0.1	111.359452
8.944833	0.1	110.539969
8.946500	0.1	109.728681
8.948167	0.1	108.910930
8.949833	0.1	108.126582
8.951500	0.1	107.339066
8.953167	0.1	106.520976
8.954833	0.1	105.716725
8.956500	0.1	104.962077
8.958167	0.1	104.209922
8.959833	0.1	103.435419
8.961500	0.1	102.697168
8.963167	0.1	101.956091
8.964833	0.1	101.235946
8.966500	0.1	100.505425
8.968167	0.1	99.823054
8.969833	0.1	99.111223
8.971500	0.1	98.426362
8.973167	0.1	97.737885
8.974833	0.1	97.049561
8.976500	0.1	96.378534
8.978167	0.1	95.717312
8.979833	0.1	95.062007
8.981500	0.1	94.424855
8.983167	0.1	93.804688
8.984833	0.1	93.187099
8.986500	0.1	92.568433
8.988167	0.1	91.956614
8.989833	0.1	91.359418
8.991500	0.1	90.751919
8.993167	0.1	90.164806
8.994833	0.1	89.601763
8.996500	0.1	89.047458
8.998167	0.1	88.476523
8.999833	0.1	87.951387
9.001500	0.1	87.420154
9.003167	0.1	86.879211
9.004833	0.1	86.379626
9.006500	0.1	85.866629
9.008167	0.1	85.371046
9.009833	0.1	84.887547
9.011500	0.1	84.393279
9.013167	0.1	83.907992
9.014833	0.1	83.415863
9.016500	0.1	82.964826
9.018167	0.1	82.497759
9.019833	0.1	82.063273
9.021500	0.1	81.625325
9.023167	0.1	81.186381
9.024833	0.1	80.745422
9.026500	0.1	80.329083
9.028167	0.1	79.906664
9.029833	0.1	79.498723
9.031500	0.1	79.079313
9.033167	0.1	78.684893
9.034833	0.1	78.317696
9.036500	0.1	77.924836
9.038167	0.1	77.541686
9.039833	0.1	77.174979
9.041500	0.1	76.810172
9.043167	0.1	76.446590
9.044833	0.1	76.093766
9.046500	0.1	75.754257
9.048167	0.1	75.416246
9.049833	0.1	75.074409
9.051500	0.1	74.738508
9.053167	0.1	74.377516
9.054833	0.1	74.035373
9.056500	0.1	73.706378
9.058167	0.1	73.374930
9.059833	0.1	73.049861
9.061500	0.1	72.738079
9.063167	0.1	72.461901
9.064833	0.1	72.179385
9.066500	0.1	71.902397
9.068167	0.1	71.654463
9.069833	0.1	71.399413
9.071500	0.1	71.138813
9.073167	0.1	70.891668
9.074833	0.1	70.638920
9.076500	0.1	70.378833
9.078167	0.1	70.132875
9.079833	0.1	69.865463
9.081500	0.1	69.589669
9.083167	0.1	69.320334
9.084833	0.1	69.053606
9.086500	0.1	68.757040
9.088167	0.1	68.485064
9.089833	0.1	68.218052
9.091500	0.1	67.949372
9.093167	0.1	67.693573
9.094833	0.1	67.451498
9.096500	0.1	67.191102
9.098167	0.1	66.974099
9.099833	0.1	66.707497
9.101500	0.1	66.459222
9.103167	0.1	66.233186
9.104833	0.1	66.005234
9.106500	0.1	65.797909
9.108167	0.1	65.583323
9.109833	0.1	65.371417
9.111500	0.1	65.157139
9.113167	0.1	64.962818
9.114833	0.1	64.775116
9.116500	0.1	64.598314
9.118167	0.1	64.391793
9.119833	0.1	64.196272
9.121500	0.1	63.993050
9.123167	0.1	63.816314
9.124833	0.1	63.631084
9.126500	0.1	63.460202
9.128167	0.1	63.283764
9.129833	0.1	63.113154
9.131500	0.1	62.919849
9.133167	0.1	62.718377
9.134833	0.1	62.513458
9.136500	0.1	62.334534
9.138167	0.1	62.137823
9.139833	0.1	61.954439
9.141500	0.1	61.755700
9.143167	0.1	61.574917
9.144833	0.1	61.387808
9.146500	0.1	61.199110
9.148167	0.1	60.998828
9.149833	0.1	60.794888
9.151500	0.1	60.604565
9.153167	0.1	60.401451
9.154833	0.1	60.229030
9.156500	0.1	60.038941
9.158167	0.1	59.837005
9.159833	0.1	59.644252
9.161500	0.1	59.441027
9.163167	0.1	59.258005
9.164833	0.1	59.065525
9.166500	0.1	58.874631
9.168167	0.1	58.662021
9.169833	0.1	58.474816
9.171500	0.1	58.269531
9.173167	0.1	58.073859
9.174833	0.1	57.886585
9.176500	0.1	57.706700
9.178167	0.1	57.506866
9.179833	0.1	57.316739
9.181500	0.1	57.127240
9.183167	0.1	56.931363
9.184833	0.1	56.747543
9.186500	0.1	56.579471
9.188167	0.1	56.393091
9.189833	0.1	56.198232
9.191500	0.1	56.011214
9.193167	0.1	55.826241
9.194833	0.1	55.656526
9.196500	0.1	55.472255
9.198167	0.1	55.296957
9.199833	0.1	55.110046
9.201500	0.1	54.926623
9.203167	0.1	54.708205
9.204833	0.1	54.522135
9.206500	0.1	54.341407
9.208167	0.1	54.154995
9.209833	0.1	53.976342
9.211500	0.1	53.803747
9.213167	0.1	53.617616
9.214833	0.1	53.440137
9.216500	0.1	53.256512
9.218167	0.1	53.083428
9.219833	0.1	52.899865
9.221500	0.1	52.733226
9.223167	0.1	52.550483
9.224833	0.1	52.359327
9.226500	0.1	52.165072
9.228167	0.1	51.954195
9.229833	0.1	51.762238
9.231500	0.1	51.553886
9.233167	0.1	51.346252
9.234833	0.1	51.129426
9.236500	0.1	50.929535
9.238167	0.1	50.712192
9.239833	0.1	50.507529
9.241500	0.1	50.290271
9.243167	0.1	50.065650
9.244833	0.1	49.857579
9.246500	0.1	49.639562
9.248167	0.1	49.434827
9.249833	0.1	49.221026
9.251500	0.1	49.012444
9.253167	0.1	48.824872
9.254833	0.1	48.629853
9.256500	0.1	48.419242
9.258167	0.1	48.227137
9.259833	0.1	48.033598
9.261500	0.1	47.830043
9.263167	0.1	47.656165
9.264833	0.1	47.471960
9.266500	0.1	47.276986
9.268167	0.1	47.068731
9.269833	0.1	46.899597
9.271500	0.1	46.702344
9.273167	0.1	46.509968
9.274833	0.1	46.312231
9.276500	0.1	46.121417
9.278167	0.1	45.919954
9.279833	0.1	45.713514
9.281500	0.1	45.507757
9.283167	0.1	45.308333
9.284833	0.1	45.105450
9.286500	0.1	44.890755
9.288167	0.1	44.669917
9.289833	0.1	44.458228
9.291500	0.1	44.252333
9.293167	0.1	44.043277
9.294833	0.1	43.840990
9.296500	0.1	43.605006
9.298167	0.1	43.384881
9.299833	0.1	43.182215
9.301500	0.1	42.949230
9.303167	0.1	42.721977
9.304833	0.1	42.502069
9.306500	0.1	42.293931
9.308167	0.1	42.067809
9.309833	0.1	41.868795
9.311500	0.1	41.658485
9.313167	0.1	41.423944
9.314833	0.1	41.227922
9.316500	0.1	41.005142
9.318167	0.1	40.782848
9.319833	0.1	40.555888
9.321500	0.1	40.355966
9.323167	0.1	40.145671
9.324833	0.1	39.927483
9.326500	0.1	39.708059
9.328167	0.1	39.523584
9.329833	0.1	39.298719
9.331500	0.1	39.096521
9.333167	0.1	38.900336
9.334833	0.1	38.691094
9.336500	0.1	38.487637
9.338167	0.1	38.271310
9.339833	0.1	38.048721
9.341500	0.1	37.857208
9.343167	0.1	37.635775
9.344833	0.1	37.427282
9.346500	0.1	37.211214
9.348167	0.1	37.029106
9.349833	0.1	36.820953
9.351500	0.1	36.606313
9.353167	0.1	36.375810
9.354833	0.1	36.181067
9.356500	0.1	35.982578
9.358167	0.1	35.797143
9.359833	0.1	35.581456
9.361500	0.1	35.378858
9.363167	0.1	35.171930
9.364833	0.1	34.963559
9.366500	0.1	34.759295
9.368167	0.1	34.547122
9.369833	0.1	34.323987
9.371500	0.1	34.107334
9.373167	0.1	33.901213
9.374833	0.1	33.693107
9.376500	0.1	33.468450
9.378167	0.1	33.257932
9.379833	0.1	33.040112
9.381500	0.1	32.827873
9.383167	0.1	32.624219
9.384833	0.1	32.420426
9.386500	0.1	32.205329
9.388167	0.1	31.998808
9.389833	0.1	31.780801
9.391500	0.1	31.564273
9.393167	0.1	31.367729
9.394833	0.1	31.159268
9.396500	0.1	30.950686
9.398167	0.1	30.750329
9.399833	0.1	30.568160
9.401500	0.1	30.378211
9.403167	0.1	30.148096
9.404833	0.1	29.928756
9.406500	0.1	29.733805
9.408167	0.1	29.533423
9.409833	0.1	29.311766
9.411500	0.1	29.113661
9.413167	0.1	28.916273
9.414833	0.1	28.708090
9.416500	0.1	28.506528
9.418167	0.1	28.290119
9.419833	0.1	28.094502
9.421500	0.1	27.895046
9.423167	0.1	27.701716
9.424833	0.1	27.495494
9.426500	0.1	27.305004
9.428167	0.1	27.097133
9.429833	0.1	26.877630
9.431500	0.1	26.686785
9.433167	0.1	26.485987
9.434833	0.1	26.284185
9.436500	0.1	26.077822
9.438167	0.1	25.880921
9.439833	0.1	25.680443
9.441500	0.1	25.470649
9.443167	0.1	25.268073
9.444833	0.1	25.062806
9.446500	0.1	24.860522
9.448167	0.1	24.666963
9.449833	0.1	24.450104
9.451500	0.1	24.245823
9.453167	0.1	24.028671
9.454833	0.1	23.836040
9.456500	0.1	23.627113
9.458167	0.1	23.438529
9.459833	0.1	23.232627
9.461500	0.1	23.023100
9.463167	0.1	22.822751
9.464833	0.1	22.631825
9.466500	0.1	22.450616
9.468167	0.1	22.266610
9.469833	0.1	22.054171
9.471500	0.1	21.859860
9.473167	0.1	21.673571
9.474833	0.1	21.479727
9.476500	0.1	21.285702
9.478167	0.1	21.097604
9.479833	0.1	20.912777
9.481500	0.1	20.702476
9.483167	0.1	20.505441
9.484833	0.1	20.310462
9.486500	0.1	20.133036
9.488167	0.1	19.927590
9.489833	0.1	19.755436
9.491500	0.1	19.548631
9.493167	0.1	19.352982
9.494833	0.1	19.151380
9.496500	0.1	18.952354
9.498167	0.1	18.764668
9.499833	0.1	18.587687
9.501500	0.1	18.413834
9.503167	0.1	18.207693
9.504833	0.1	18.020642
9.506500	0.1	17.846424
9.508167	0.1	17.664501
9.509833	0.1	17.454004
9.511500	0.1	17.273691
9.513167	0.1	17.085852
9.514833	0.1	16.878375
9.516500	0.1	16.710946
9.518167	0.1	16.517670
9.519833	0.1	16.339708
9.521500	0.1	16.145934
9.523167	0.1	15.955059
9.524833	0.1	15.747839
9.526500	0.1	15.565059
9.528167	0.1	15.405315
9.529833	0.1	15.233354
9.531500	0.1	15.060408
9.533167	0.1	14.884891
9.534833	0.1	14.702161
9.536500	0.1	14.527542
9.538167	0.1	14.336498
9.539833	0.1	14.164452
9.541500	0.1	13.998377
9.543167	0.1	13.826558
9.544833	0.1	13.658377
9.546500	0.1	13.490654
9.548167	0.1	13.303072
9.549833	0.1	13.139393
9.551500	0.1	12.963554
9.553167	0.1	12.813275
9.554833	0.1	12.642049
9.556500	0.1	12.453482
9.558167	0.1	12.284731
9.559833	0.1	12.100663
9.561500	0.1	11.931411
9.563167	0.1	11.762506
9.564833	0.1	11.622213
9.566500	0.1	11.451812
9.568167	0.1	11.293178
9.569833	0.1	11.122627
9.571500	0.1	10.955514
9.573167	0.1	10.792753
9.574833	0.1	10.623012
9.576500	0.1	10.473874
9.578167	0.1	10.322392
9.579833	0.1	10.187977
9.581500	0.1	10.026881
9.583167	0.1	9.860145
9.584833	0.1	9.710479
9.586500	0.1	9.562098
9.588167	0.1	9.398849
9.589833	0.1	9.236234
9.591500	0.1	9.095673
9.593167	0.1	8.942611
9.594833	0.1	8.769564
9.596500	0.1	8.641657
9.598167	0.1	8.488497
9.599833	0.1	8.331381
9.601500	0.1	8.192789
9.603167	0.1	8.041903
9.604833	0.1	7.901681
9.606500	0.1	7.753695
9.608167	0.1	7.622587
9.609833	0.1	7.484490
9.611500	0.1	7.358124
9.613167	0.1	7.210956
9.614833	0.1	7.056975
9.616500	0.1	6.904571
9.618167	0.1	6.766471
9.619833	0.1	6.622084
9.621500	0.1	6.494708
9.623167	0.1	6.357703
9.624833	0.1	6.218366
9.626500	0.1	6.074400
9.628167	0.1	5.940649
9.629833	0.1	5.811927
9.631500	0.1	5.685950
9.633167	0.1	5.567009
9.634833	0.1	5.433130
9.636500	0.1	5.297587
9.638167	0.1	5.165943
9.639833	0.1	5.040543
9.641500	0.1	4.901262
9.643167	0.1	4.780888
9.644833	0.1	4.631547
9.646500	0.1	4.536024
9.648167	0.1	4.397281
9.649833	0.1	4.270636
9.651500	0.1	4.167492
9.653167	0.1	4.021256
9.654833	0.1	3.910554
9.656500	0.1	3.786913
9.658167	0.1	3.674380
9.659833	0.1	3.574381
9.661500	0.1	3.469048
9.663167	0.1	3.334379
9.664833	0.1	3.207139
9.666500	0.1	3.108567
9.668167	0.1	2.974187
9.669833	0.1	2.877140
9.671500	0.1	2.762360
9.673167	0.1	2.640229
9.674833	0.1	2.539677
9.676500	0.1	2.433827
9.678167	0.1	2.330910
9.679833	0.1	2.223024
9.681500	0.1	2.111451
9.683167	0.1	2.013985
9.684833	0.1	1.902309
9.686500	0.1	1.784413
9.688167	0.1	1.680605
9.689833	0.1	1.588518
9.691500	0.1	1.482079
9.693167	0.1	1.380874
9.694833	0.1	1.265835
9.696500	0.1	1.176927
9.698167	0.1	1.083686
9.699833	0.1	0.970644
9.701500	0.1	0.876828
9.703167	0.1	0.774862
9.704833	0.1	0.678897
9.706500	0.1	0.578890
9.708167	0.1	0.486719
9.709833	0.1	0.394151
9.711500	0.1	0.302766
9.713167	0.1	0.190318
9.714833	0.1	0.121459
9.716500	0.1	0.041856
9.718167	0.1	-0.040228
9.719833	0.1	-0.128158
9.721500	0.1	-0.210154
9.723167	0.1	-0.292578
9.724833	0.1	-0.382683
9.726500	0.1	-0.469326
9.728167	0.1	-0.562065
9.729833	0.1	-0.652722
9.731500	0.1	-0.712687
9.733167	0.1	-0.786807
9.734833	0.1	-0.865900
9.736500	0.1	-0.932267
9.738167	0.1	-1.000817
9.739833	0.1	-1.076566
9.741500	0.1	-1.158888
9.743167	0.1	-1.228020
9.744833	0.1	-1.301300
9.746500	0.1	-1.389983
9.748167	0.1	-1.446696
9.749833	0.1	-1.523703
9.751500	0.1	-1.594220
9.753167	0.1	-1.661432
9.754833	0.1	-1.748021
9.756500	0.1	-1.796186
9.758167	0.1	-1.875793
9.759833	0.1	-1.935897
9.761500	0.1	-1.992901
9.763167	0.1	-2.072846
9.764833	0.1	-2.128603
9.766500	0.1	-2.191854
9.768167	0.1	-2.258372
9.769833	0.1	-2.321953
9.771500	0.1	-2.394537
9.773167	0.1	-2.447040
9.774833	0.1	-2.513077
9.776500	0.1	-2.563891
9.778167	0.1	-2.614805
9.779833	0.1	-2.657258
9.781500	0.1	-2.718807
9.783167	0.1	-2.786845
9.784833	0.1	-2.860939
9.786500	0.1	-2.925674
9.788167	0.1	-2.955733
9.789833	0.1	-3.000792
9.791500	0.1	-3.060636
9.793167	0.1	-3.084876
9.794833	0.1	-3.136050
9.796500	0.1	-3.191737
9.798167	0.1	-3.231331
9.799833	0.1	-3.292227
9.801500	0.1	-3.340466
9.803167	0.1	-3.376981
9.804833	0.1	-3.425527
9.806500	0.1	-3.468031
9.808167	0.1	-3.513843
9.809833	0.1	-3.552047
9.811500	0.1	-3.597374
9.813167	0.1	-3.657197
9.814833	0.1	-3.674637
9.816500	0.1	-3.721277
9.818167	0.1	-3.755428
9.819833	0.1	-3.780944
9.821500	0.1	-3.826928
9.823167	0.1	-3.858933
9.824833	0.1	-3.898496
9.826500	0.1	-3.931888
9.828167	0.1	-3.960244
9.829833	0.1	-3.985024
9.831500	0.1	-4.004391
9.833167	0.1	-4.028788
9.834833	0.1	-4.066673
9.836500	0.1	-4.102047
9.838167	0.1	-4.145663
9.839833	0.1	-4.173304
9.841500	0.1	-4.180390
9.843167	0.1	-4.205195
9.844833	0.1	-4.234877
9.846500	0.1	-4.262252
9.848167	0.1	-4.301119
9.849833	0.1	-4.330878
9.851500	0.1	-4.362283
9.853167	0.1	-4.376145
9.854833	0.1	-4.392639
9.856500	0.1	-4.419919
9.858167	0.1	-4.447535
9.859833	0.1	-4.453132
9.861500	0.1	-4.470215
9.863167	0.1	-4.487808
9.864833	0.1	-4.509352
9.866500	0.1	-4.521257
9.868167	0.1	-4.539923
9.869833	0.1	-4.534449
9.871500	0.1	-4.555454
9.873167	0.1	-4.559591
9.874833	0.1	-4.565431
9.876500	0.1	-4.578673
9.878167	0.1	-4.596404
9.879833	0.1	-4.599671
9.881500	0.1	-4.611948
9.883167	0.1	-4.622499
9.884833	0.1	-4.635714
9.886500	0.1	-4.632486
9.888167	0.1	-4.639678
9.889833	0.1	-4.649547
9.891500	0.1	-4.662470
9.893167	0.1	-4.658358
9.894833	0.1	-4.675891
9.896500	0.1	-4.672497
9.898167	0.1	-4.700878
9.899833	0.1	-4.705785
9.901500	0.1	-4.702480
9.903167	0.1	-4.714443
9.904833	0.1	-4.707565
9.906500	0.1	-4.718267
9.908167	0.1	-4.716363
9.909833	0.1	-4.727418
9.911500	0.1	-4.720847
9.913167	0.1	-4.733912
9.914833	0.1	-4.728279
9.916500	0.1	-4.748415
9.918167	0.1	-4.724522
9.919833	0.1	-4.717794
9.921500	0.1	-4.717382
9.923167	0.1	-4.716467
9.924833	0.1	-4.711174
9.926500	0.1	-4.731193
9.928167	0.1	-4.720794
9.929833	0.1	-4.717612
9.931500	0.1	-4.725410
9.933167	0.1	-4.721381
9.934833	0.1	-4.715327
9.936500	0.1	-4.704806
9.938167	0.1	-4.693066
9.939833	0.1	-4.686405
9.941500	0.1	-4.667054
9.943167	0.1	-4.669268
9.944833	0.1	-4.648777
9.946500	0.1	-4.645200
9.948167	0.1	-4.648652
9.949833	0.1	-4.631736
9.951500	0.1	-4.622063
9.953167	0.1	-4.619644
9.954833	0.1	-4.614459
9.956500	0.1	-4.601267
9.958167	0.1	-4.592097
9.959833	0.1	-4.590570
9.961500	0.1	-4.560600
9.963167	0.1	-4.555105
9.964833	0.1	-4.533762
9.966500	0.1	-4.526442
9.968167	0.1	-4.512046
9.969833	0.1	-4.510650
9.971500	0.1	-4.486420
9.973167	0.1	-4.471255
9.974833	0.1	-4.463270
9.976500	0.1	-4.450440
9.978167	0.1	-4.427376
9.979833	0.1	-4.415467
9.981500	0.1	-4.391437
9.983167	0.1	-4.390161
9.984833	0.1	-4.359077
9.986500	0.1	-4.350954
9.988167	0.1	-4.329517
9.989833	0.1	-4.304990
9.991500	0.1	-4.280772
9.993167	0.1	-4.271306
9.994833	0.1	-4.262045
9.996500	0.1	-4.237900
9.998167	0.1	-4.213747
9.999833	0.1	-4.188208
10.001500	0.1	-4.157283
```
