## Supplementary material for "Rhizobial enzyme reveals pH-driven catalytic switching and ʟ-amino acid incorporation by ʟ,ᴅ-transpeptidases": File S3. Julia Notebook: MQ_05_UV_VIS_1.txt

```
URL	chrom://desktop-8dojj41/ChromeleonLocal/Brooks/2026-01-19 Different RTs of D- and L-Ala gm-AEJA.seq/308.smp/UV_VIS_1.channel/UV_VIS_1.chm
Channel	UV_VIS_1

Injection Information:
Data Vault	ChromeleonLocal
Sequence	2026-01-19 Different RTs of D- and L-Ala gm-AEJA
Name	MQ
Number	5
Position	GA1
Comment	
Processing Method	Basic Quantitative
Instrument Method	E. coli v520ul HypersilGold aQ 600ul 15% 10min 60C
Type	Calibration Standard
Status	Finished
Inject Time	20/01/2026 12:03:11 +00:00
Volume (µl)	250.000
Dilution Factor	1.0000
Weight	1.0000

Chromatogram Data Information:
Time Min. (min)	0.001500
Time Max. (min)	10.001500
Data Points	6001
Detector	UV
Generating Data System	Chromeleon 7.2.10.24543
Exporting Data System	Chromeleon 7.2.10.0
Operator	Instrument Controller
Signal Quantity	Absorbance
Signal Unit	mAU
Signal Min.	-1,018.750645
Signal Max.	1,305.305952
Channel	UV_VIS_1
Driver Name	VWD3000.dll
Channel Type	Evaluation
Min. Step (s)	0.1
Max. Step (s)	0.1
Average Step (s)	0.1

Signal Parameter Information:
Signal Info	WVL:202 nm

Chromatogram Data:
Time (min)	Step (s)	Value (mAU)
0.001500	n.a.	-0.458120
0.003167	0.1	-0.475060
0.004833	0.1	-0.468307
0.006500	0.1	-0.462975
0.008167	0.1	-0.465884
0.009833	0.1	-0.478351
0.011500	0.1	-0.477756
0.013167	0.1	-0.466903
0.014833	0.1	-0.469014
0.016500	0.1	-0.463917
0.018167	0.1	-0.449504
0.019833	0.1	-0.442027
0.021500	0.1	-0.448611
0.023167	0.1	-0.434636
0.024833	0.1	-0.428854
0.026500	0.1	-0.416644
0.028167	0.1	-0.413079
0.029833	0.1	-0.409342
0.031500	0.1	-0.387849
0.033167	0.1	-0.383134
0.034833	0.1	-0.374182
0.036500	0.1	-0.360592
0.038167	0.1	-0.343104
0.039833	0.1	-0.328131
0.041500	0.1	-0.301238
0.043167	0.1	-0.300189
0.044833	0.1	-0.268167
0.046500	0.1	-0.239858
0.048167	0.1	-0.221250
0.049833	0.1	-0.200723
0.051500	0.1	-0.190101
0.053167	0.1	-0.165753
0.054833	0.1	-0.151970
0.056500	0.1	-0.122434
0.058167	0.1	-0.081887
0.059833	0.1	-0.065612
0.061500	0.1	-0.059061
0.063167	0.1	-0.007148
0.064833	0.1	0.033018
0.066500	0.1	0.067712
0.068167	0.1	0.084178
0.069833	0.1	0.108859
0.071500	0.1	0.141486
0.073167	0.1	0.169776
0.074833	0.1	0.224300
0.076500	0.1	0.243862
0.078167	0.1	0.285219
0.079833	0.1	0.319462
0.081500	0.1	0.350703
0.083167	0.1	0.389816
0.084833	0.1	0.441028
0.086500	0.1	0.478671
0.088167	0.1	0.541076
0.089833	0.1	0.591709
0.091500	0.1	0.666827
0.093167	0.1	0.751747
0.094833	0.1	0.835709
0.096500	0.1	0.918014
0.098167	0.1	1.006371
0.099833	0.1	1.091513
0.101500	0.1	1.184164
0.103167	0.1	1.268759
0.104833	0.1	1.359283
0.106500	0.1	1.445540
0.108167	0.1	1.516850
0.109833	0.1	1.584291
0.111500	0.1	1.636156
0.113167	0.1	1.682384
0.114833	0.1	1.714370
0.116500	0.1	1.716138
0.118167	0.1	1.725557
0.119833	0.1	1.721386
0.121500	0.1	1.706781
0.123167	0.1	1.685926
0.124833	0.1	1.658085
0.126500	0.1	1.596847
0.128167	0.1	1.555118
0.129833	0.1	1.481925
0.131500	0.1	1.422552
0.133167	0.1	1.345838
0.134833	0.1	1.262484
0.136500	0.1	1.160505
0.138167	0.1	1.058979
0.139833	0.1	0.938743
0.141500	0.1	0.840999
0.143167	0.1	0.706171
0.144833	0.1	0.570891
0.146500	0.1	0.435928
0.148167	0.1	0.309415
0.149833	0.1	0.190874
0.151500	0.1	0.059615
0.153167	0.1	-0.070762
0.154833	0.1	-0.203945
0.156500	0.1	-0.329924
0.158167	0.1	-0.439645
0.159833	0.1	-0.533605
0.161500	0.1	-0.618238
0.163167	0.1	-0.726671
0.164833	0.1	-0.800651
0.166500	0.1	-0.865421
0.168167	0.1	-0.897414
0.169833	0.1	-0.928725
0.171500	0.1	-0.927653
0.173167	0.1	-0.928045
0.174833	0.1	-0.888392
0.176500	0.1	-0.870326
0.178167	0.1	-0.819213
0.179833	0.1	-0.754559
0.181500	0.1	-0.675438
0.183167	0.1	-0.582728
0.184833	0.1	-0.501087
0.186500	0.1	-0.382325
0.188167	0.1	-0.251456
0.189833	0.1	-0.119646
0.191500	0.1	0.020273
0.193167	0.1	0.204696
0.194833	0.1	0.438222
0.196500	0.1	0.727305
0.198167	0.1	1.093235
0.199833	0.1	1.559273
0.201500	0.1	2.134269
0.203167	0.1	2.801984
0.204833	0.1	3.569213
0.206500	0.1	4.423402
0.208167	0.1	5.360969
0.209833	0.1	6.353856
0.211500	0.1	7.414283
0.213167	0.1	8.523463
0.214833	0.1	9.683652
0.216500	0.1	10.873038
0.218167	0.1	12.099550
0.219833	0.1	13.379737
0.221500	0.1	14.682221
0.223167	0.1	16.004429
0.224833	0.1	17.355229
0.226500	0.1	18.708666
0.228167	0.1	20.095531
0.229833	0.1	21.484618
0.231500	0.1	22.886520
0.233167	0.1	24.276899
0.234833	0.1	25.626539
0.236500	0.1	26.996639
0.238167	0.1	28.284499
0.239833	0.1	29.572242
0.241500	0.1	30.831685
0.243167	0.1	32.055720
0.244833	0.1	33.243915
0.246500	0.1	34.408257
0.248167	0.1	35.538997
0.249833	0.1	36.641271
0.251500	0.1	37.684511
0.253167	0.1	38.706343
0.254833	0.1	39.695542
0.256500	0.1	40.659945
0.258167	0.1	41.585966
0.259833	0.1	42.461537
0.261500	0.1	43.312191
0.263167	0.1	44.127009
0.264833	0.1	44.887738
0.266500	0.1	45.643466
0.268167	0.1	46.349919
0.269833	0.1	47.048197
0.271500	0.1	47.701000
0.273167	0.1	48.326349
0.274833	0.1	48.921506
0.276500	0.1	49.510631
0.278167	0.1	50.082604
0.279833	0.1	50.626998
0.281500	0.1	51.157859
0.283167	0.1	51.646559
0.284833	0.1	52.110021
0.286500	0.1	52.591332
0.288167	0.1	53.028749
0.289833	0.1	53.432603
0.291500	0.1	53.832086
0.293167	0.1	54.203140
0.294833	0.1	54.525002
0.296500	0.1	54.801258
0.298167	0.1	55.040649
0.299833	0.1	55.268427
0.301500	0.1	55.483031
0.303167	0.1	55.690824
0.304833	0.1	55.875073
0.306500	0.1	56.059385
0.308167	0.1	56.221829
0.309833	0.1	56.368298
0.311500	0.1	56.510175
0.313167	0.1	56.637218
0.314833	0.1	56.762041
0.316500	0.1	56.865671
0.318167	0.1	56.947053
0.319833	0.1	57.043306
0.321500	0.1	57.129535
0.323167	0.1	57.190834
0.324833	0.1	57.260542
0.326500	0.1	57.317888
0.328167	0.1	57.373576
0.329833	0.1	57.421907
0.331500	0.1	57.453591
0.333167	0.1	57.471058
0.334833	0.1	57.502498
0.336500	0.1	57.487769
0.338167	0.1	57.481016
0.339833	0.1	57.473050
0.341500	0.1	57.449387
0.343167	0.1	57.440657
0.344833	0.1	57.410664
0.346500	0.1	57.399980
0.348167	0.1	57.363609
0.349833	0.1	57.327689
0.351500	0.1	57.278766
0.353167	0.1	57.246490
0.354833	0.1	57.199601
0.356500	0.1	57.147134
0.358167	0.1	57.119284
0.359833	0.1	57.067809
0.361500	0.1	57.019617
0.363167	0.1	56.975808
0.364833	0.1	56.937716
0.366500	0.1	56.876731
0.368167	0.1	56.826376
0.369833	0.1	56.766206
0.371500	0.1	56.736698
0.373167	0.1	56.705850
0.374833	0.1	56.654943
0.376500	0.1	56.604326
0.378167	0.1	56.571707
0.379833	0.1	56.543539
0.381500	0.1	56.511035
0.383167	0.1	56.485725
0.384833	0.1	56.462581
0.386500	0.1	56.452653
0.388167	0.1	56.418882
0.389833	0.1	56.388585
0.391500	0.1	56.380224
0.393167	0.1	56.359484
0.394833	0.1	56.354444
0.396500	0.1	56.352567
0.398167	0.1	56.354634
0.399833	0.1	56.341414
0.401500	0.1	56.359359
0.403167	0.1	56.344439
0.404833	0.1	56.356892
0.406500	0.1	56.371374
0.408167	0.1	56.376133
0.409833	0.1	56.385251
0.411500	0.1	56.380613
0.413167	0.1	56.395791
0.414833	0.1	56.406202
0.416500	0.1	56.426476
0.418167	0.1	56.420217
0.419833	0.1	56.455079
0.421500	0.1	56.450674
0.423167	0.1	56.465878
0.424833	0.1	56.485223
0.426500	0.1	56.495907
0.428167	0.1	56.510999
0.429833	0.1	56.523898
0.431500	0.1	56.547442
0.433167	0.1	56.569873
0.434833	0.1	56.561155
0.436500	0.1	56.583513
0.438167	0.1	56.586728
0.439833	0.1	56.613184
0.441500	0.1	56.627152
0.443167	0.1	56.634399
0.444833	0.1	56.649627
0.446500	0.1	56.662628
0.448167	0.1	56.666548
0.449833	0.1	56.663875
0.451500	0.1	56.677008
0.453167	0.1	56.682757
0.454833	0.1	56.692292
0.456500	0.1	56.699098
0.458167	0.1	56.703192
0.459833	0.1	56.713608
0.461500	0.1	56.725203
0.463167	0.1	56.705474
0.464833	0.1	56.694084
0.466500	0.1	56.708883
0.468167	0.1	56.699602
0.469833	0.1	56.715026
0.471500	0.1	56.729280
0.473167	0.1	56.721894
0.474833	0.1	56.702560
0.476500	0.1	56.716574
0.478167	0.1	56.728019
0.479833	0.1	56.731941
0.481500	0.1	56.729521
0.483167	0.1	56.717445
0.484833	0.1	56.717495
0.486500	0.1	56.723513
0.488167	0.1	56.731092
0.489833	0.1	56.726425
0.491500	0.1	56.726381
0.493167	0.1	56.731962
0.494833	0.1	56.728699
0.496500	0.1	56.740443
0.498167	0.1	56.742072
0.499833	0.1	56.721649
0.501500	0.1	56.742012
0.503167	0.1	56.737571
0.504833	0.1	56.743706
0.506500	0.1	56.718749
0.508167	0.1	56.720957
0.509833	0.1	56.733923
0.511500	0.1	56.735738
0.513167	0.1	56.749647
0.514833	0.1	56.745653
0.516500	0.1	56.727521
0.518167	0.1	56.740846
0.519833	0.1	56.749648
0.521500	0.1	56.746602
0.523167	0.1	56.749583
0.524833	0.1	56.754178
0.526500	0.1	56.752271
0.528167	0.1	56.766456
0.529833	0.1	56.754451
0.531500	0.1	56.760607
0.533167	0.1	56.755542
0.534833	0.1	56.766346
0.536500	0.1	56.783531
0.538167	0.1	56.773922
0.539833	0.1	56.786245
0.541500	0.1	56.781119
0.543167	0.1	56.768234
0.544833	0.1	56.764459
0.546500	0.1	56.779327
0.548167	0.1	56.786576
0.549833	0.1	56.797153
0.551500	0.1	56.821059
0.553167	0.1	56.788526
0.554833	0.1	56.784617
0.556500	0.1	56.784400
0.558167	0.1	56.803844
0.559833	0.1	56.798045
0.561500	0.1	56.811973
0.563167	0.1	56.813104
0.564833	0.1	56.806569
0.566500	0.1	56.810900
0.568167	0.1	56.828161
0.569833	0.1	56.846318
0.571500	0.1	56.840596
0.573167	0.1	56.844062
0.574833	0.1	56.845483
0.576500	0.1	56.846311
0.578167	0.1	56.843956
0.579833	0.1	56.852464
0.581500	0.1	56.846071
0.583167	0.1	56.860827
0.584833	0.1	56.864301
0.586500	0.1	56.872257
0.588167	0.1	56.882440
0.589833	0.1	56.878726
0.591500	0.1	56.891060
0.593167	0.1	56.893893
0.594833	0.1	56.887576
0.596500	0.1	56.889094
0.598167	0.1	56.899573
0.599833	0.1	56.909963
0.601500	0.1	56.917751
0.603167	0.1	56.926355
0.604833	0.1	56.936942
0.606500	0.1	56.945589
0.608167	0.1	56.944989
0.609833	0.1	56.976629
0.611500	0.1	56.984248
0.613167	0.1	56.979342
0.614833	0.1	56.982754
0.616500	0.1	56.983125
0.618167	0.1	56.985027
0.619833	0.1	56.988427
0.621500	0.1	57.010181
0.623167	0.1	57.010310
0.624833	0.1	57.024879
0.626500	0.1	57.030300
0.628167	0.1	57.051172
0.629833	0.1	57.044471
0.631500	0.1	57.051276
0.633167	0.1	57.054263
0.634833	0.1	57.074193
0.636500	0.1	57.089663
0.638167	0.1	57.089991
0.639833	0.1	57.102945
0.641500	0.1	57.112418
0.643167	0.1	57.134326
0.644833	0.1	57.128531
0.646500	0.1	57.140402
0.648167	0.1	57.146050
0.649833	0.1	57.150560
0.651500	0.1	57.161476
0.653167	0.1	57.151996
0.654833	0.1	57.165210
0.656500	0.1	57.181127
0.658167	0.1	57.184981
0.659833	0.1	57.192969
0.661500	0.1	57.204365
0.663167	0.1	57.209216
0.664833	0.1	57.213951
0.666500	0.1	57.231736
0.668167	0.1	57.226418
0.669833	0.1	57.242914
0.671500	0.1	57.252813
0.673167	0.1	57.270483
0.674833	0.1	57.273420
0.676500	0.1	57.287005
0.678167	0.1	57.303796
0.679833	0.1	57.300833
0.681500	0.1	57.324001
0.683167	0.1	57.320540
0.684833	0.1	57.347135
0.686500	0.1	57.349733
0.688167	0.1	57.361116
0.689833	0.1	57.386373
0.691500	0.1	57.402072
0.693167	0.1	57.414475
0.694833	0.1	57.422132
0.696500	0.1	57.444114
0.698167	0.1	57.449908
0.699833	0.1	57.472748
0.701500	0.1	57.469923
0.703167	0.1	57.493525
0.704833	0.1	57.514616
0.706500	0.1	57.524479
0.708167	0.1	57.543751
0.709833	0.1	57.564137
0.711500	0.1	57.572196
0.713167	0.1	57.613681
0.714833	0.1	57.642832
0.716500	0.1	57.666901
0.718167	0.1	57.681934
0.719833	0.1	57.680756
0.721500	0.1	57.713976
0.723167	0.1	57.746041
0.724833	0.1	57.748414
0.726500	0.1	57.786050
0.728167	0.1	57.813672
0.729833	0.1	57.824112
0.731500	0.1	57.841366
0.733167	0.1	57.861317
0.734833	0.1	57.894436
0.736500	0.1	57.915159
0.738167	0.1	57.947374
0.739833	0.1	57.970283
0.741500	0.1	58.005164
0.743167	0.1	58.001591
0.744833	0.1	58.032899
0.746500	0.1	58.061147
0.748167	0.1	58.085435
0.749833	0.1	58.121236
0.751500	0.1	58.155433
0.753167	0.1	58.176902
0.754833	0.1	58.224356
0.756500	0.1	58.266619
0.758167	0.1	58.290240
0.759833	0.1	58.317210
0.761500	0.1	58.353718
0.763167	0.1	58.383432
0.764833	0.1	58.420131
0.766500	0.1	58.464044
0.768167	0.1	58.489719
0.769833	0.1	58.537765
0.771500	0.1	58.585723
0.773167	0.1	58.619661
0.774833	0.1	58.667254
0.776500	0.1	58.722378
0.778167	0.1	58.757485
0.779833	0.1	58.797627
0.781500	0.1	58.858077
0.783167	0.1	58.907502
0.784833	0.1	58.974625
0.786500	0.1	59.038820
0.788167	0.1	59.109998
0.789833	0.1	59.144628
0.791500	0.1	59.204700
0.793167	0.1	59.258871
0.794833	0.1	59.318205
0.796500	0.1	59.378175
0.798167	0.1	59.460015
0.799833	0.1	59.532191
0.801500	0.1	59.607386
0.803167	0.1	59.697459
0.804833	0.1	59.793854
0.806500	0.1	59.888827
0.808167	0.1	60.000230
0.809833	0.1	60.120954
0.811500	0.1	60.241249
0.813167	0.1	60.382830
0.814833	0.1	60.524933
0.816500	0.1	60.667957
0.818167	0.1	60.806999
0.819833	0.1	60.945426
0.821500	0.1	61.056475
0.823167	0.1	61.179165
0.824833	0.1	61.293402
0.826500	0.1	61.382234
0.828167	0.1	61.467358
0.829833	0.1	61.547220
0.831500	0.1	61.625335
0.833167	0.1	61.713085
0.834833	0.1	61.805059
0.836500	0.1	61.896265
0.838167	0.1	61.971217
0.839833	0.1	62.062974
0.841500	0.1	62.161550
0.843167	0.1	62.253797
0.844833	0.1	62.334642
0.846500	0.1	62.447740
0.848167	0.1	62.560040
0.849833	0.1	62.652290
0.851500	0.1	62.762714
0.853167	0.1	62.871916
0.854833	0.1	63.008766
0.856500	0.1	63.140865
0.858167	0.1	63.286936
0.859833	0.1	63.436880
0.861500	0.1	63.628608
0.863167	0.1	63.802067
0.864833	0.1	64.015332
0.866500	0.1	64.229517
0.868167	0.1	64.471291
0.869833	0.1	64.721118
0.871500	0.1	65.002649
0.873167	0.1	65.248015
0.874833	0.1	65.540020
0.876500	0.1	65.862601
0.878167	0.1	66.202002
0.879833	0.1	66.571312
0.881500	0.1	66.971315
0.883167	0.1	67.384674
0.884833	0.1	67.817858
0.886500	0.1	68.250926
0.888167	0.1	68.703043
0.889833	0.1	69.187516
0.891500	0.1	69.693243
0.893167	0.1	70.178504
0.894833	0.1	70.722647
0.896500	0.1	71.246656
0.898167	0.1	71.797121
0.899833	0.1	72.343152
0.901500	0.1	72.899998
0.903167	0.1	73.481897
0.904833	0.1	74.081892
0.906500	0.1	74.689501
0.908167	0.1	75.276940
0.909833	0.1	75.885845
0.911500	0.1	76.496393
0.913167	0.1	77.092331
0.914833	0.1	77.695050
0.916500	0.1	78.267759
0.918167	0.1	78.872321
0.919833	0.1	79.471738
0.921500	0.1	80.079973
0.923167	0.1	80.667436
0.924833	0.1	81.267226
0.926500	0.1	81.862497
0.928167	0.1	82.460796
0.929833	0.1	83.081943
0.931500	0.1	83.724608
0.933167	0.1	84.364750
0.934833	0.1	85.037139
0.936500	0.1	85.732317
0.938167	0.1	86.479125
0.939833	0.1	87.231726
0.941500	0.1	88.027742
0.943167	0.1	88.847987
0.944833	0.1	89.694616
0.946500	0.1	90.565639
0.948167	0.1	91.438923
0.949833	0.1	92.316235
0.951500	0.1	93.216337
0.953167	0.1	94.107531
0.954833	0.1	94.986951
0.956500	0.1	95.880366
0.958167	0.1	96.786399
0.959833	0.1	97.681967
0.961500	0.1	98.565398
0.963167	0.1	99.500461
0.964833	0.1	100.427953
0.966500	0.1	101.354493
0.968167	0.1	102.281806
0.969833	0.1	103.239786
0.971500	0.1	104.181545
0.973167	0.1	105.135438
0.974833	0.1	106.073478
0.976500	0.1	106.993407
0.978167	0.1	107.901534
0.979833	0.1	108.807263
0.981500	0.1	109.728265
0.983167	0.1	110.631356
0.984833	0.1	111.528010
0.986500	0.1	112.438318
0.988167	0.1	113.318723
0.989833	0.1	114.218631
0.991500	0.1	115.101222
0.993167	0.1	115.961873
0.994833	0.1	116.816114
0.996500	0.1	117.664038
0.998167	0.1	118.506768
0.999833	0.1	119.347329
1.001500	0.1	120.170713
1.003167	0.1	121.000530
1.004833	0.1	121.823197
1.006500	0.1	122.649851
1.008167	0.1	123.503299
1.009833	0.1	124.351390
1.011500	0.1	125.190713
1.013167	0.1	126.019616
1.014833	0.1	126.865549
1.016500	0.1	127.755576
1.018167	0.1	128.714232
1.019833	0.1	129.774434
1.021500	0.1	131.009785
1.023167	0.1	132.421385
1.024833	0.1	134.096999
1.026500	0.1	136.020192
1.028167	0.1	138.202835
1.029833	0.1	140.599352
1.031500	0.1	143.184401
1.033167	0.1	145.921094
1.034833	0.1	148.779845
1.036500	0.1	151.673563
1.038167	0.1	154.601608
1.039833	0.1	157.535838
1.041500	0.1	160.452981
1.043167	0.1	163.377462
1.044833	0.1	166.298572
1.046500	0.1	169.203761
1.048167	0.1	172.087998
1.049833	0.1	174.918248
1.051500	0.1	177.680150
1.053167	0.1	180.313400
1.054833	0.1	182.787791
1.056500	0.1	185.084535
1.058167	0.1	187.209214
1.059833	0.1	189.182235
1.061500	0.1	191.025457
1.063167	0.1	192.846485
1.064833	0.1	194.704292
1.066500	0.1	196.651263
1.068167	0.1	198.742004
1.069833	0.1	200.979834
1.071500	0.1	203.350702
1.073167	0.1	205.768648
1.074833	0.1	208.251144
1.076500	0.1	210.723216
1.078167	0.1	213.119578
1.079833	0.1	215.403569
1.081500	0.1	217.526011
1.083167	0.1	219.471792
1.084833	0.1	221.235426
1.086500	0.1	222.835267
1.088167	0.1	224.220589
1.089833	0.1	225.448609
1.091500	0.1	226.505254
1.093167	0.1	227.396338
1.094833	0.1	228.137818
1.096500	0.1	228.711633
1.098167	0.1	229.130923
1.099833	0.1	229.372855
1.101500	0.1	229.319310
1.103167	0.1	228.809515
1.104833	0.1	227.613145
1.106500	0.1	225.225434
1.108167	0.1	221.009227
1.109833	0.1	214.168093
1.111500	0.1	203.758285
1.113167	0.1	188.599401
1.114833	0.1	167.462985
1.116500	0.1	139.202680
1.118167	0.1	103.009929
1.119833	0.1	58.523515
1.121500	0.1	6.043599
1.123167	0.1	-53.456897
1.124833	0.1	-118.352296
1.126500	0.1	-186.561240
1.128167	0.1	-255.928172
1.129833	0.1	-324.403913
1.131500	0.1	-390.371104
1.133167	0.1	-452.665114
1.134833	0.1	-510.577437
1.136500	0.1	-563.798334
1.138167	0.1	-612.279520
1.139833	0.1	-656.153664
1.141500	0.1	-695.657528
1.143167	0.1	-731.057793
1.144833	0.1	-762.660718
1.146500	0.1	-790.782546
1.148167	0.1	-815.724075
1.149833	0.1	-837.797225
1.151500	0.1	-857.299026
1.153167	0.1	-874.498980
1.154833	0.1	-889.657164
1.156500	0.1	-903.029372
1.158167	0.1	-914.838084
1.159833	0.1	-925.300046
1.161500	0.1	-934.609109
1.163167	0.1	-942.932730
1.164833	0.1	-950.406806
1.166500	0.1	-957.161656
1.168167	0.1	-963.296501
1.169833	0.1	-968.921504
1.171500	0.1	-974.102721
1.173167	0.1	-978.914506
1.174833	0.1	-983.417818
1.176500	0.1	-987.664647
1.178167	0.1	-991.687165
1.179833	0.1	-995.514448
1.181500	0.1	-999.169332
1.183167	0.1	-1,002.676253
1.184833	0.1	-1,006.045200
1.186500	0.1	-1,009.283457
1.188167	0.1	-1,012.391678
1.189833	0.1	-1,014.896444
1.191500	0.1	-1,016.757293
1.193167	0.1	-1,017.753500
1.194833	0.1	-1,018.251959
1.196500	0.1	-1,018.499578
1.198167	0.1	-1,018.626017
1.199833	0.1	-1,018.687580
1.201500	0.1	-1,018.718894
1.203167	0.1	-1,018.735175
1.204833	0.1	-1,018.739943
1.206500	0.1	-1,018.743754
1.208167	0.1	-1,018.745800
1.209833	0.1	-1,018.747108
1.211500	0.1	-1,018.749406
1.213167	0.1	-1,018.747979
1.214833	0.1	-1,018.746837
1.216500	0.1	-1,018.748556
1.218167	0.1	-1,018.749342
1.219833	0.1	-1,018.747161
1.221500	0.1	-1,018.747430
1.223167	0.1	-1,018.747493
1.224833	0.1	-1,018.749098
1.226500	0.1	-1,018.748826
1.228167	0.1	-1,018.748047
1.229833	0.1	-1,018.746943
1.231500	0.1	-1,018.749395
1.233167	0.1	-1,018.748045
1.234833	0.1	-1,018.749302
1.236500	0.1	-1,018.750645
1.238167	0.1	-1,018.749957
1.239833	0.1	-1,018.747753
1.241500	0.1	-1,018.748656
1.243167	0.1	-1,018.748677
1.244833	0.1	-1,018.746828
1.246500	0.1	-1,018.745619
1.248167	0.1	-1,018.746231
1.249833	0.1	-1,018.746537
1.251500	0.1	-1,018.746618
1.253167	0.1	-1,018.750091
1.254833	0.1	-1,018.748393
1.256500	0.1	-1,018.747545
1.258167	0.1	-1,018.748122
1.259833	0.1	-1,018.747267
1.261500	0.1	-1,018.746267
1.263167	0.1	-1,018.749630
1.264833	0.1	-1,018.749450
1.266500	0.1	-1,018.747786
1.268167	0.1	-1,018.747099
1.269833	0.1	-1,018.746326
1.271500	0.1	-1,018.748658
1.273167	0.1	-1,018.748535
1.274833	0.1	-1,018.749475
1.276500	0.1	-1,018.750231
1.278167	0.1	-1,018.749249
1.279833	0.1	-1,018.748759
1.281500	0.1	-1,018.745796
1.283167	0.1	-1,018.748751
1.284833	0.1	-1,018.748796
1.286500	0.1	-1,018.746602
1.288167	0.1	-1,018.745506
1.289833	0.1	-1,018.746460
1.291500	0.1	-1,018.745149
1.293167	0.1	-1,018.747498
1.294833	0.1	-1,018.748600
1.296500	0.1	-1,018.748363
1.298167	0.1	-1,018.748531
1.299833	0.1	-1,018.745468
1.301500	0.1	-1,018.745512
1.303167	0.1	-1,018.746678
1.304833	0.1	-1,018.744114
1.306500	0.1	-1,018.745479
1.308167	0.1	-1,018.748450
1.309833	0.1	-1,018.745141
1.311500	0.1	-1,018.744061
1.313167	0.1	-1,018.744524
1.314833	0.1	-1,018.744325
1.316500	0.1	-1,018.746229
1.318167	0.1	-1,018.745034
1.319833	0.1	-1,018.747226
1.321500	0.1	-1,018.744888
1.323167	0.1	-1,018.744721
1.324833	0.1	-1,018.744638
1.326500	0.1	-1,018.744025
1.328167	0.1	-1,018.746293
1.329833	0.1	-1,018.744708
1.331500	0.1	-1,018.744775
1.333167	0.1	-1,018.745237
1.334833	0.1	-1,018.745182
1.336500	0.1	-1,018.744940
1.338167	0.1	-1,018.746178
1.339833	0.1	-1,018.742720
1.341500	0.1	-1,018.744569
1.343167	0.1	-1,018.741845
1.344833	0.1	-1,018.741700
1.346500	0.1	-1,018.744417
1.348167	0.1	-1,018.747347
1.349833	0.1	-1,018.743518
1.351500	0.1	-1,018.741677
1.353167	0.1	-1,018.742475
1.354833	0.1	-1,018.742301
1.356500	0.1	-1,018.743001
1.358167	0.1	-1,018.741062
1.359833	0.1	-1,018.743240
1.361500	0.1	-1,018.741824
1.363167	0.1	-1,018.741046
1.364833	0.1	-1,018.743161
1.366500	0.1	-1,018.743430
1.368167	0.1	-1,018.742849
1.369833	0.1	-1,018.743203
1.371500	0.1	-1,018.745382
1.373167	0.1	-1,018.743323
1.374833	0.1	-1,018.744298
1.376500	0.1	-1,018.742425
1.378167	0.1	-1,018.738843
1.379833	0.1	-1,018.741989
1.381500	0.1	-1,018.742058
1.383167	0.1	-1,018.744095
1.384833	0.1	-1,018.743253
1.386500	0.1	-1,018.743405
1.388167	0.1	-1,018.737902
1.389833	0.1	-1,018.741662
1.391500	0.1	-1,018.745471
1.393167	0.1	-1,018.745514
1.394833	0.1	-1,018.746107
1.396500	0.1	-1,018.743185
1.398167	0.1	-1,018.741439
1.399833	0.1	-1,018.740854
1.401500	0.1	-1,018.740561
1.403167	0.1	-1,018.740415
1.404833	0.1	-1,018.737625
1.406500	0.1	-1,018.737233
1.408167	0.1	-1,018.738324
1.409833	0.1	-1,018.737510
1.411500	0.1	-1,018.739607
1.413167	0.1	-1,018.738652
1.414833	0.1	-1,018.736172
1.416500	0.1	-1,018.736793
1.418167	0.1	-1,018.740036
1.419833	0.1	-1,018.737078
1.421500	0.1	-1,018.737532
1.423167	0.1	-1,018.734325
1.424833	0.1	-1,018.733654
1.426500	0.1	-1,018.734105
1.428167	0.1	-1,018.731255
1.429833	0.1	-1,018.731764
1.431500	0.1	-1,018.734520
1.433167	0.1	-1,018.736755
1.434833	0.1	-1,018.737442
1.436500	0.1	-1,018.736140
1.438167	0.1	-1,018.735776
1.439833	0.1	-1,018.737668
1.441500	0.1	-1,018.738756
1.443167	0.1	-1,018.737869
1.444833	0.1	-1,018.736711
1.446500	0.1	-1,018.737349
1.448167	0.1	-1,018.737667
1.449833	0.1	-1,018.734679
1.451500	0.1	-1,018.734689
1.453167	0.1	-1,018.734693
1.454833	0.1	-1,018.733409
1.456500	0.1	-1,018.735342
1.458167	0.1	-1,018.734448
1.459833	0.1	-1,018.334902
1.461500	0.1	-1,016.662713
1.463167	0.1	-1,013.540141
1.464833	0.1	-1,009.680135
1.466500	0.1	-1,005.459395
1.468167	0.1	-1,001.056843
1.469833	0.1	-996.555650
1.471500	0.1	-991.983409
1.473167	0.1	-987.345369
1.474833	0.1	-982.640524
1.476500	0.1	-977.861697
1.478167	0.1	-972.993817
1.479833	0.1	-968.032999
1.481500	0.1	-962.973817
1.483167	0.1	-957.801094
1.484833	0.1	-952.508523
1.486500	0.1	-947.090150
1.488167	0.1	-941.550701
1.489833	0.1	-935.906160
1.491500	0.1	-930.162273
1.493167	0.1	-924.301617
1.494833	0.1	-918.313365
1.496500	0.1	-912.181951
1.498167	0.1	-905.908736
1.499833	0.1	-899.468316
1.501500	0.1	-892.871094
1.503167	0.1	-886.104114
1.504833	0.1	-879.163841
1.506500	0.1	-872.052130
1.508167	0.1	-864.755939
1.509833	0.1	-857.287126
1.511500	0.1	-849.629247
1.513167	0.1	-841.786325
1.514833	0.1	-833.770321
1.516500	0.1	-825.582640
1.518167	0.1	-817.228213
1.519833	0.1	-808.724239
1.521500	0.1	-800.092682
1.523167	0.1	-791.346692
1.524833	0.1	-782.494651
1.526500	0.1	-773.569354
1.528167	0.1	-764.585527
1.529833	0.1	-755.586769
1.531500	0.1	-746.566543
1.533167	0.1	-737.548690
1.534833	0.1	-728.533115
1.536500	0.1	-719.544993
1.538167	0.1	-710.562800
1.539833	0.1	-701.602071
1.541500	0.1	-692.643669
1.543167	0.1	-683.688181
1.544833	0.1	-674.724118
1.546500	0.1	-665.743817
1.548167	0.1	-656.726436
1.549833	0.1	-647.665735
1.551500	0.1	-638.553609
1.553167	0.1	-629.386211
1.554833	0.1	-620.160267
1.556500	0.1	-610.864419
1.558167	0.1	-601.511210
1.559833	0.1	-592.104914
1.561500	0.1	-582.636854
1.563167	0.1	-573.128768
1.564833	0.1	-563.582190
1.566500	0.1	-554.015982
1.568167	0.1	-544.433167
1.569833	0.1	-534.836678
1.571500	0.1	-525.244214
1.573167	0.1	-515.650633
1.574833	0.1	-506.065983
1.576500	0.1	-496.494316
1.578167	0.1	-486.913226
1.579833	0.1	-477.341162
1.581500	0.1	-467.769527
1.583167	0.1	-458.193397
1.584833	0.1	-448.632644
1.586500	0.1	-439.073340
1.588167	0.1	-429.529908
1.589833	0.1	-420.011734
1.591500	0.1	-410.498332
1.593167	0.1	-401.027341
1.594833	0.1	-391.575920
1.596500	0.1	-382.188038
1.598167	0.1	-372.831960
1.599833	0.1	-363.532452
1.601500	0.1	-354.296656
1.603167	0.1	-345.106211
1.604833	0.1	-336.002449
1.606500	0.1	-326.964897
1.608167	0.1	-318.000456
1.609833	0.1	-309.134316
1.611500	0.1	-300.332761
1.613167	0.1	-291.653604
1.614833	0.1	-283.111375
1.616500	0.1	-274.692569
1.618167	0.1	-266.392076
1.619833	0.1	-258.205108
1.621500	0.1	-250.126414
1.623167	0.1	-242.143048
1.624833	0.1	-234.269500
1.626500	0.1	-226.485475
1.628167	0.1	-218.808710
1.629833	0.1	-211.243149
1.631500	0.1	-203.763104
1.633167	0.1	-196.405476
1.634833	0.1	-189.151706
1.636500	0.1	-181.994993
1.638167	0.1	-174.954528
1.639833	0.1	-168.006965
1.641500	0.1	-161.181486
1.643167	0.1	-154.459703
1.644833	0.1	-147.860335
1.646500	0.1	-141.361482
1.648167	0.1	-134.975628
1.649833	0.1	-128.694916
1.651500	0.1	-122.523595
1.653167	0.1	-116.466668
1.654833	0.1	-110.524207
1.656500	0.1	-104.700990
1.658167	0.1	-98.979735
1.659833	0.1	-93.383248
1.661500	0.1	-87.865985
1.663167	0.1	-82.481594
1.664833	0.1	-77.195939
1.666500	0.1	-72.009058
1.668167	0.1	-66.933191
1.669833	0.1	-61.957958
1.671500	0.1	-57.094705
1.673167	0.1	-52.321425
1.674833	0.1	-47.639727
1.676500	0.1	-43.061030
1.678167	0.1	-38.583108
1.679833	0.1	-34.195130
1.681500	0.1	-29.916177
1.683167	0.1	-25.721815
1.684833	0.1	-21.615085
1.686500	0.1	-17.616608
1.688167	0.1	-13.706247
1.689833	0.1	-9.888772
1.691500	0.1	-6.151844
1.693167	0.1	-2.498147
1.694833	0.1	1.063298
1.696500	0.1	4.552829
1.698167	0.1	7.967867
1.699833	0.1	11.301804
1.701500	0.1	14.551648
1.703167	0.1	17.721665
1.704833	0.1	20.821008
1.706500	0.1	23.845876
1.708167	0.1	26.819808
1.709833	0.1	29.743716
1.711500	0.1	32.565619
1.713167	0.1	35.325990
1.714833	0.1	38.025552
1.716500	0.1	40.677550
1.718167	0.1	43.249274
1.719833	0.1	45.779990
1.721500	0.1	48.234184
1.723167	0.1	50.633144
1.724833	0.1	52.951961
1.726500	0.1	55.239697
1.728167	0.1	57.475825
1.729833	0.1	59.639329
1.731500	0.1	61.757687
1.733167	0.1	63.816099
1.734833	0.1	65.821831
1.736500	0.1	67.771885
1.738167	0.1	69.678719
1.739833	0.1	71.531287
1.741500	0.1	73.327611
1.743167	0.1	75.041501
1.744833	0.1	76.738076
1.746500	0.1	78.381177
1.748167	0.1	79.980052
1.749833	0.1	81.534344
1.751500	0.1	83.077891
1.753167	0.1	84.549847
1.754833	0.1	85.988677
1.756500	0.1	87.388585
1.758167	0.1	88.738421
1.759833	0.1	90.080799
1.761500	0.1	91.350364
1.763167	0.1	92.579313
1.764833	0.1	93.820285
1.766500	0.1	95.003957
1.768167	0.1	96.139122
1.769833	0.1	97.248835
1.771500	0.1	98.310902
1.773167	0.1	99.358122
1.774833	0.1	100.378604
1.776500	0.1	101.346733
1.778167	0.1	102.304112
1.779833	0.1	103.233080
1.781500	0.1	104.136324
1.783167	0.1	105.008168
1.784833	0.1	105.855087
1.786500	0.1	106.682426
1.788167	0.1	107.466859
1.789833	0.1	108.241268
1.791500	0.1	108.992211
1.793167	0.1	109.714737
1.794833	0.1	110.452012
1.796500	0.1	111.119335
1.798167	0.1	111.785841
1.799833	0.1	112.442068
1.801500	0.1	113.043315
1.803167	0.1	113.641350
1.804833	0.1	114.216926
1.806500	0.1	114.756538
1.808167	0.1	115.262610
1.809833	0.1	115.748567
1.811500	0.1	116.220036
1.813167	0.1	116.663547
1.814833	0.1	117.081117
1.816500	0.1	117.471569
1.818167	0.1	117.868892
1.819833	0.1	118.215777
1.821500	0.1	118.544280
1.823167	0.1	118.855235
1.824833	0.1	119.139266
1.826500	0.1	119.407061
1.828167	0.1	119.682571
1.829833	0.1	119.898617
1.831500	0.1	120.142052
1.833167	0.1	120.350063
1.834833	0.1	120.534853
1.836500	0.1	120.717215
1.838167	0.1	120.895388
1.839833	0.1	121.020063
1.841500	0.1	121.140874
1.843167	0.1	121.245968
1.844833	0.1	121.339415
1.846500	0.1	121.391902
1.848167	0.1	121.441685
1.849833	0.1	121.463026
1.851500	0.1	121.476274
1.853167	0.1	121.469662
1.854833	0.1	121.440978
1.856500	0.1	121.368304
1.858167	0.1	121.291059
1.859833	0.1	121.167578
1.861500	0.1	121.035326
1.863167	0.1	120.860619
1.864833	0.1	120.660883
1.866500	0.1	120.433725
1.868167	0.1	120.176704
1.869833	0.1	119.881023
1.871500	0.1	119.553267
1.873167	0.1	119.168988
1.874833	0.1	118.751887
1.876500	0.1	118.297865
1.878167	0.1	117.788158
1.879833	0.1	117.236143
1.881500	0.1	116.651921
1.883167	0.1	116.013046
1.884833	0.1	115.343623
1.886500	0.1	114.603643
1.888167	0.1	113.841905
1.889833	0.1	113.022249
1.891500	0.1	112.157846
1.893167	0.1	111.237798
1.894833	0.1	110.298107
1.896500	0.1	109.330310
1.898167	0.1	108.322115
1.899833	0.1	107.284147
1.901500	0.1	106.223327
1.903167	0.1	105.150460
1.904833	0.1	104.066210
1.906500	0.1	102.951810
1.908167	0.1	101.849547
1.909833	0.1	100.758671
1.911500	0.1	99.635682
1.913167	0.1	98.531782
1.914833	0.1	97.437487
1.916500	0.1	96.346528
1.918167	0.1	95.280840
1.919833	0.1	94.220626
1.921500	0.1	93.175821
1.923167	0.1	92.155709
1.924833	0.1	91.148102
1.926500	0.1	90.168700
1.928167	0.1	89.218835
1.929833	0.1	88.275112
1.931500	0.1	87.369728
1.933167	0.1	86.475612
1.934833	0.1	85.600702
1.936500	0.1	84.725829
1.938167	0.1	83.900617
1.939833	0.1	83.081255
1.941500	0.1	82.301565
1.943167	0.1	81.530015
1.944833	0.1	80.760145
1.946500	0.1	80.026721
1.948167	0.1	79.288379
1.949833	0.1	78.600660
1.951500	0.1	77.905468
1.953167	0.1	77.259716
1.954833	0.1	76.622631
1.956500	0.1	76.007701
1.958167	0.1	75.417682
1.959833	0.1	74.843886
1.961500	0.1	74.293167
1.963167	0.1	73.762479
1.964833	0.1	73.243453
1.966500	0.1	72.738412
1.968167	0.1	72.263621
1.969833	0.1	71.798867
1.971500	0.1	71.353767
1.973167	0.1	70.927889
1.974833	0.1	70.529363
1.976500	0.1	70.139849
1.978167	0.1	69.789102
1.979833	0.1	69.413500
1.981500	0.1	69.077716
1.983167	0.1	68.749076
1.984833	0.1	68.444641
1.986500	0.1	68.161696
1.988167	0.1	67.861317
1.989833	0.1	67.625758
1.991500	0.1	67.374301
1.993167	0.1	67.152977
1.994833	0.1	66.933857
1.996500	0.1	66.750721
1.998167	0.1	66.577783
1.999833	0.1	66.420833
2.001500	0.1	66.272962
2.003167	0.1	66.121116
2.004833	0.1	65.983340
2.006500	0.1	65.869358
2.008167	0.1	65.769089
2.009833	0.1	65.665012
2.011500	0.1	65.567176
2.013167	0.1	65.462908
2.014833	0.1	65.372428
2.016500	0.1	65.289972
2.018167	0.1	65.196001
2.019833	0.1	65.086129
2.021500	0.1	64.986832
2.023167	0.1	64.895168
2.024833	0.1	64.780905
2.026500	0.1	64.664779
2.028167	0.1	64.560598
2.029833	0.1	64.426317
2.031500	0.1	64.329768
2.033167	0.1	64.217149
2.034833	0.1	64.089758
2.036500	0.1	63.990918
2.038167	0.1	63.892171
2.039833	0.1	63.782908
2.041500	0.1	63.685235
2.043167	0.1	63.572975
2.044833	0.1	63.494601
2.046500	0.1	63.408963
2.048167	0.1	63.339790
2.049833	0.1	63.281936
2.051500	0.1	63.213785
2.053167	0.1	63.138847
2.054833	0.1	63.064798
2.056500	0.1	62.969989
2.058167	0.1	62.893291
2.059833	0.1	62.822119
2.061500	0.1	62.753458
2.063167	0.1	62.676514
2.064833	0.1	62.595018
2.066500	0.1	62.542202
2.068167	0.1	62.476665
2.069833	0.1	62.437379
2.071500	0.1	62.382414
2.073167	0.1	62.316831
2.074833	0.1	62.268160
2.076500	0.1	62.223331
2.078167	0.1	62.196139
2.079833	0.1	62.167766
2.081500	0.1	62.139587
2.083167	0.1	62.112926
2.084833	0.1	62.070777
2.086500	0.1	62.031965
2.088167	0.1	62.010898
2.089833	0.1	61.992711
2.091500	0.1	61.967620
2.093167	0.1	61.954057
2.094833	0.1	61.929795
2.096500	0.1	61.911776
2.098167	0.1	61.925243
2.099833	0.1	61.918710
2.101500	0.1	61.911365
2.103167	0.1	61.911532
2.104833	0.1	61.907213
2.106500	0.1	61.916646
2.108167	0.1	61.919785
2.109833	0.1	61.919280
2.111500	0.1	61.918559
2.113167	0.1	61.926446
2.114833	0.1	61.941279
2.116500	0.1	61.964547
2.118167	0.1	61.978459
2.119833	0.1	61.965977
2.121500	0.1	62.004383
2.123167	0.1	62.036361
2.124833	0.1	62.066263
2.126500	0.1	62.087358
2.128167	0.1	62.124805
2.129833	0.1	62.181025
2.131500	0.1	62.228026
2.133167	0.1	62.275258
2.134833	0.1	62.354635
2.136500	0.1	62.417482
2.138167	0.1	62.473670
2.139833	0.1	62.526549
2.141500	0.1	62.604683
2.143167	0.1	62.655726
2.144833	0.1	62.726779
2.146500	0.1	62.777269
2.148167	0.1	62.841421
2.149833	0.1	62.883942
2.151500	0.1	62.905572
2.153167	0.1	62.910589
2.154833	0.1	62.930792
2.156500	0.1	62.933234
2.158167	0.1	62.958150
2.159833	0.1	62.949085
2.161500	0.1	62.951274
2.163167	0.1	62.959005
2.164833	0.1	62.971738
2.166500	0.1	62.966247
2.168167	0.1	62.979228
2.169833	0.1	63.015481
2.171500	0.1	63.024137
2.173167	0.1	63.056975
2.174833	0.1	63.075601
2.176500	0.1	63.118297
2.178167	0.1	63.152191
2.179833	0.1	63.186897
2.181500	0.1	63.210333
2.183167	0.1	63.226705
2.184833	0.1	63.280764
2.186500	0.1	63.300604
2.188167	0.1	63.342997
2.189833	0.1	63.370924
2.191500	0.1	63.406827
2.193167	0.1	63.445495
2.194833	0.1	63.490217
2.196500	0.1	63.531529
2.198167	0.1	63.565247
2.199833	0.1	63.625950
2.201500	0.1	63.676258
2.203167	0.1	63.720583
2.204833	0.1	63.793332
2.206500	0.1	63.836996
2.208167	0.1	63.885209
2.209833	0.1	63.946026
2.211500	0.1	64.036750
2.213167	0.1	64.113881
2.214833	0.1	64.181345
2.216500	0.1	64.263106
2.218167	0.1	64.356232
2.219833	0.1	64.435805
2.221500	0.1	64.517556
2.223167	0.1	64.577626
2.224833	0.1	64.655413
2.226500	0.1	64.741232
2.228167	0.1	64.833493
2.229833	0.1	64.912131
2.231500	0.1	64.996994
2.233167	0.1	65.084892
2.234833	0.1	65.161694
2.236500	0.1	65.242723
2.238167	0.1	65.318341
2.239833	0.1	65.402931
2.241500	0.1	65.484314
2.243167	0.1	65.577546
2.244833	0.1	65.645764
2.246500	0.1	65.733607
2.248167	0.1	65.814513
2.249833	0.1	65.888001
2.251500	0.1	65.954988
2.253167	0.1	66.034960
2.254833	0.1	66.121416
2.256500	0.1	66.197312
2.258167	0.1	66.284316
2.259833	0.1	66.375999
2.261500	0.1	66.468097
2.263167	0.1	66.538871
2.264833	0.1	66.618411
2.266500	0.1	66.704442
2.268167	0.1	66.789771
2.269833	0.1	66.888704
2.271500	0.1	66.972799
2.273167	0.1	67.071959
2.274833	0.1	67.169357
2.276500	0.1	67.255826
2.278167	0.1	67.359062
2.279833	0.1	67.440720
2.281500	0.1	67.543457
2.283167	0.1	67.643873
2.284833	0.1	67.756205
2.286500	0.1	67.862487
2.288167	0.1	67.952746
2.289833	0.1	68.037560
2.291500	0.1	68.138392
2.293167	0.1	68.240266
2.294833	0.1	68.347737
2.296500	0.1	68.459241
2.298167	0.1	68.566930
2.299833	0.1	68.669564
2.301500	0.1	68.777125
2.303167	0.1	68.879866
2.304833	0.1	68.975922
2.306500	0.1	69.077015
2.308167	0.1	69.180947
2.309833	0.1	69.281803
2.311500	0.1	69.387753
2.313167	0.1	69.485073
2.314833	0.1	69.594876
2.316500	0.1	69.684646
2.318167	0.1	69.801616
2.319833	0.1	69.902471
2.321500	0.1	70.023938
2.323167	0.1	70.128246
2.324833	0.1	70.224314
2.326500	0.1	70.343501
2.328167	0.1	70.443354
2.329833	0.1	70.567206
2.331500	0.1	70.673997
2.333167	0.1	70.785837
2.334833	0.1	70.889006
2.336500	0.1	71.018457
2.338167	0.1	71.138100
2.339833	0.1	71.242426
2.341500	0.1	71.370592
2.343167	0.1	71.472881
2.344833	0.1	71.567199
2.346500	0.1	71.685648
2.348167	0.1	71.799802
2.349833	0.1	71.896252
2.351500	0.1	71.997176
2.353167	0.1	72.102913
2.354833	0.1	72.192491
2.356500	0.1	72.271234
2.358167	0.1	72.356167
2.359833	0.1	72.451341
2.361500	0.1	72.518399
2.363167	0.1	72.596280
2.364833	0.1	72.666628
2.366500	0.1	72.733495
2.368167	0.1	72.804852
2.369833	0.1	72.869568
2.371500	0.1	72.931614
2.373167	0.1	72.986698
2.374833	0.1	73.050177
2.376500	0.1	73.119641
2.378167	0.1	73.186330
2.379833	0.1	73.232936
2.381500	0.1	73.296039
2.383167	0.1	73.354054
2.384833	0.1	73.431718
2.386500	0.1	73.499599
2.388167	0.1	73.545942
2.389833	0.1	73.613011
2.391500	0.1	73.683577
2.393167	0.1	73.742563
2.394833	0.1	73.802645
2.396500	0.1	73.863429
2.398167	0.1	73.939742
2.399833	0.1	73.991914
2.401500	0.1	74.073777
2.403167	0.1	74.134993
2.404833	0.1	74.205360
2.406500	0.1	74.264816
2.408167	0.1	74.325019
2.409833	0.1	74.392132
2.411500	0.1	74.460885
2.413167	0.1	74.525892
2.414833	0.1	74.594297
2.416500	0.1	74.664738
2.418167	0.1	74.729307
2.419833	0.1	74.805833
2.421500	0.1	74.884642
2.423167	0.1	74.945212
2.424833	0.1	74.999385
2.426500	0.1	75.048591
2.428167	0.1	75.110939
2.429833	0.1	75.175942
2.431500	0.1	75.237579
2.433167	0.1	75.302082
2.434833	0.1	75.355106
2.436500	0.1	75.410279
2.438167	0.1	75.471355
2.439833	0.1	75.535785
2.441500	0.1	75.578640
2.443167	0.1	75.619204
2.444833	0.1	75.666239
2.446500	0.1	75.724666
2.448167	0.1	75.766784
2.449833	0.1	75.804310
2.451500	0.1	75.869232
2.453167	0.1	75.895208
2.454833	0.1	75.944846
2.456500	0.1	75.985461
2.458167	0.1	76.038215
2.459833	0.1	76.079180
2.461500	0.1	76.118890
2.463167	0.1	76.153530
2.464833	0.1	76.189151
2.466500	0.1	76.202199
2.468167	0.1	76.235143
2.469833	0.1	76.265385
2.471500	0.1	76.303091
2.473167	0.1	76.348932
2.474833	0.1	76.383000
2.476500	0.1	76.394090
2.478167	0.1	76.415225
2.479833	0.1	76.433207
2.481500	0.1	76.463145
2.483167	0.1	76.477705
2.484833	0.1	76.504317
2.486500	0.1	76.521501
2.488167	0.1	76.546365
2.489833	0.1	76.560125
2.491500	0.1	76.581692
2.493167	0.1	76.624067
2.494833	0.1	76.649571
2.496500	0.1	76.663669
2.498167	0.1	76.687919
2.499833	0.1	76.729225
2.501500	0.1	76.732730
2.503167	0.1	76.761514
2.504833	0.1	76.778840
2.506500	0.1	76.799470
2.508167	0.1	76.822684
2.509833	0.1	76.842393
2.511500	0.1	76.870021
2.513167	0.1	76.910962
2.514833	0.1	76.920400
2.516500	0.1	76.961212
2.518167	0.1	76.985425
2.519833	0.1	77.021630
2.521500	0.1	77.011085
2.523167	0.1	77.043186
2.524833	0.1	77.045114
2.526500	0.1	77.065139
2.528167	0.1	77.096883
2.529833	0.1	77.117100
2.531500	0.1	77.133950
2.533167	0.1	77.155309
2.534833	0.1	77.188981
2.536500	0.1	77.211013
2.538167	0.1	77.252987
2.539833	0.1	77.282135
2.541500	0.1	77.322935
2.543167	0.1	77.358361
2.544833	0.1	77.384664
2.546500	0.1	77.390359
2.548167	0.1	77.433844
2.549833	0.1	77.462088
2.551500	0.1	77.495297
2.553167	0.1	77.518969
2.554833	0.1	77.541847
2.556500	0.1	77.572067
2.558167	0.1	77.606920
2.559833	0.1	77.642151
2.561500	0.1	77.675817
2.563167	0.1	77.715186
2.564833	0.1	77.755651
2.566500	0.1	77.776603
2.568167	0.1	77.806398
2.569833	0.1	77.849244
2.571500	0.1	77.886381
2.573167	0.1	77.921340
2.574833	0.1	77.954200
2.576500	0.1	77.989091
2.578167	0.1	78.022720
2.579833	0.1	78.065574
2.581500	0.1	78.111818
2.583167	0.1	78.130047
2.584833	0.1	78.181492
2.586500	0.1	78.233146
2.588167	0.1	78.267637
2.589833	0.1	78.310160
2.591500	0.1	78.361930
2.593167	0.1	78.400725
2.594833	0.1	78.466815
2.596500	0.1	78.534156
2.598167	0.1	78.603377
2.599833	0.1	78.646569
2.601500	0.1	78.700016
2.603167	0.1	78.769781
2.604833	0.1	78.842922
2.606500	0.1	78.910051
2.608167	0.1	78.985025
2.609833	0.1	79.054062
2.611500	0.1	79.110952
2.613167	0.1	79.190026
2.614833	0.1	79.262487
2.616500	0.1	79.333261
2.618167	0.1	79.419580
2.619833	0.1	79.513865
2.621500	0.1	79.585970
2.623167	0.1	79.689462
2.624833	0.1	79.787812
2.626500	0.1	79.859198
2.628167	0.1	79.942491
2.629833	0.1	80.024944
2.631500	0.1	80.106540
2.633167	0.1	80.192315
2.634833	0.1	80.269143
2.636500	0.1	80.358196
2.638167	0.1	80.449744
2.639833	0.1	80.531848
2.641500	0.1	80.623038
2.643167	0.1	80.691802
2.644833	0.1	80.781799
2.646500	0.1	80.843691
2.648167	0.1	80.916400
2.649833	0.1	81.004512
2.651500	0.1	81.090442
2.653167	0.1	81.172378
2.654833	0.1	81.254973
2.656500	0.1	81.333251
2.658167	0.1	81.404416
2.659833	0.1	81.493792
2.661500	0.1	81.591816
2.663167	0.1	81.680231
2.664833	0.1	81.777902
2.666500	0.1	81.884340
2.668167	0.1	81.988993
2.669833	0.1	82.117901
2.671500	0.1	82.240820
2.673167	0.1	82.337224
2.674833	0.1	82.440752
2.676500	0.1	82.558204
2.678167	0.1	82.688797
2.679833	0.1	82.793613
2.681500	0.1	82.919038
2.683167	0.1	83.042021
2.684833	0.1	83.183983
2.686500	0.1	83.306093
2.688167	0.1	83.438995
2.689833	0.1	83.577333
2.691500	0.1	83.707960
2.693167	0.1	83.858279
2.694833	0.1	84.001329
2.696500	0.1	84.141811
2.698167	0.1	84.293774
2.699833	0.1	84.421829
2.701500	0.1	84.563668
2.703167	0.1	84.729128
2.704833	0.1	84.882741
2.706500	0.1	85.042009
2.708167	0.1	85.201007
2.709833	0.1	85.359401
2.711500	0.1	85.533780
2.713167	0.1	85.689353
2.714833	0.1	85.865676
2.716500	0.1	86.026211
2.718167	0.1	86.202808
2.719833	0.1	86.370403
2.721500	0.1	86.540061
2.723167	0.1	86.711528
2.724833	0.1	86.898384
2.726500	0.1	87.072419
2.728167	0.1	87.252623
2.729833	0.1	87.426669
2.731500	0.1	87.616347
2.733167	0.1	87.816541
2.734833	0.1	87.988947
2.736500	0.1	88.170195
2.738167	0.1	88.348410
2.739833	0.1	88.530797
2.741500	0.1	88.714623
2.743167	0.1	88.919596
2.744833	0.1	89.112271
2.746500	0.1	89.294747
2.748167	0.1	89.489492
2.749833	0.1	89.704029
2.751500	0.1	89.902079
2.753167	0.1	90.079350
2.754833	0.1	90.281562
2.756500	0.1	90.475439
2.758167	0.1	90.685929
2.759833	0.1	90.887085
2.761500	0.1	91.081816
2.763167	0.1	91.271261
2.764833	0.1	91.466808
2.766500	0.1	91.669809
2.768167	0.1	91.869943
2.769833	0.1	92.065706
2.771500	0.1	92.264892
2.773167	0.1	92.482011
2.774833	0.1	92.673876
2.776500	0.1	92.901004
2.778167	0.1	93.108753
2.779833	0.1	93.309625
2.781500	0.1	93.521327
2.783167	0.1	93.739970
2.784833	0.1	93.926428
2.786500	0.1	94.150798
2.788167	0.1	94.354532
2.789833	0.1	94.567623
2.791500	0.1	94.796327
2.793167	0.1	95.010238
2.794833	0.1	95.214541
2.796500	0.1	95.435125
2.798167	0.1	95.655279
2.799833	0.1	95.874359
2.801500	0.1	96.098662
2.803167	0.1	96.316326
2.804833	0.1	96.537730
2.806500	0.1	96.747698
2.808167	0.1	96.972460
2.809833	0.1	97.191583
2.811500	0.1	97.426005
2.813167	0.1	97.652558
2.814833	0.1	97.884464
2.816500	0.1	98.119245
2.818167	0.1	98.326959
2.819833	0.1	98.552319
2.821500	0.1	98.783757
2.823167	0.1	99.013171
2.824833	0.1	99.241564
2.826500	0.1	99.483873
2.828167	0.1	99.708206
2.829833	0.1	99.937370
2.831500	0.1	100.166940
2.833167	0.1	100.391469
2.834833	0.1	100.619320
2.836500	0.1	100.841130
2.838167	0.1	101.081983
2.839833	0.1	101.309260
2.841500	0.1	101.536988
2.843167	0.1	101.771759
2.844833	0.1	101.985825
2.846500	0.1	102.223237
2.848167	0.1	102.460885
2.849833	0.1	102.676151
2.851500	0.1	102.908001
2.853167	0.1	103.120671
2.854833	0.1	103.358789
2.856500	0.1	103.577931
2.858167	0.1	103.798735
2.859833	0.1	104.023086
2.861500	0.1	104.256004
2.863167	0.1	104.466847
2.864833	0.1	104.688223
2.866500	0.1	104.906485
2.868167	0.1	105.128301
2.869833	0.1	105.353793
2.871500	0.1	105.551534
2.873167	0.1	105.776347
2.874833	0.1	105.975730
2.876500	0.1	106.194288
2.878167	0.1	106.393753
2.879833	0.1	106.589516
2.881500	0.1	106.784442
2.883167	0.1	106.981836
2.884833	0.1	107.180401
2.886500	0.1	107.366326
2.888167	0.1	107.560207
2.889833	0.1	107.746586
2.891500	0.1	107.945684
2.893167	0.1	108.118027
2.894833	0.1	108.312660
2.896500	0.1	108.500319
2.898167	0.1	108.701922
2.899833	0.1	108.896713
2.901500	0.1	109.089185
2.903167	0.1	109.286938
2.904833	0.1	109.477415
2.906500	0.1	109.660286
2.908167	0.1	109.848320
2.909833	0.1	110.052283
2.911500	0.1	110.240574
2.913167	0.1	110.429098
2.914833	0.1	110.612508
2.916500	0.1	110.789683
2.918167	0.1	110.969049
2.919833	0.1	111.148511
2.921500	0.1	111.312298
2.923167	0.1	111.486558
2.924833	0.1	111.638176
2.926500	0.1	111.788061
2.928167	0.1	111.942909
2.929833	0.1	112.088981
2.931500	0.1	112.240951
2.933167	0.1	112.394736
2.934833	0.1	112.542504
2.936500	0.1	112.690710
2.938167	0.1	112.852446
2.939833	0.1	113.006156
2.941500	0.1	113.152907
2.943167	0.1	113.292281
2.944833	0.1	113.452011
2.946500	0.1	113.590091
2.948167	0.1	113.716928
2.949833	0.1	113.862712
2.951500	0.1	114.005759
2.953167	0.1	114.154894
2.954833	0.1	114.287716
2.956500	0.1	114.443958
2.958167	0.1	114.602300
2.959833	0.1	114.741967
2.961500	0.1	114.882204
2.963167	0.1	115.020814
2.964833	0.1	115.151268
2.966500	0.1	115.294115
2.968167	0.1	115.423627
2.969833	0.1	115.537943
2.971500	0.1	115.652642
2.973167	0.1	115.773310
2.974833	0.1	115.891502
2.976500	0.1	116.002156
2.978167	0.1	116.115328
2.979833	0.1	116.230957
2.981500	0.1	116.344057
2.983167	0.1	116.453540
2.984833	0.1	116.576400
2.986500	0.1	116.677064
2.988167	0.1	116.774112
2.989833	0.1	116.895523
2.991500	0.1	117.019214
2.993167	0.1	117.125608
2.994833	0.1	117.241951
2.996500	0.1	117.313270
2.998167	0.1	117.417127
2.999833	0.1	117.512653
3.001500	0.1	117.613233
3.003167	0.1	117.682893
3.004833	0.1	117.768642
3.006500	0.1	117.851692
3.008167	0.1	117.922398
3.009833	0.1	117.979029
3.011500	0.1	118.050083
3.013167	0.1	118.097555
3.014833	0.1	118.147727
3.016500	0.1	118.191979
3.018167	0.1	118.241107
3.019833	0.1	118.275008
3.021500	0.1	118.322897
3.023167	0.1	118.363958
3.024833	0.1	118.401243
3.026500	0.1	118.455896
3.028167	0.1	118.516185
3.029833	0.1	118.547928
3.031500	0.1	118.597634
3.033167	0.1	118.627514
3.034833	0.1	118.679082
3.036500	0.1	118.718768
3.038167	0.1	118.767650
3.039833	0.1	118.811071
3.041500	0.1	118.869988
3.043167	0.1	118.902696
3.044833	0.1	118.958261
3.046500	0.1	119.002183
3.048167	0.1	119.018224
3.049833	0.1	119.036042
3.051500	0.1	119.064798
3.053167	0.1	119.122024
3.054833	0.1	119.133130
3.056500	0.1	119.165003
3.058167	0.1	119.187054
3.059833	0.1	119.231464
3.061500	0.1	119.265870
3.063167	0.1	119.289631
3.064833	0.1	119.297420
3.066500	0.1	119.325910
3.068167	0.1	119.339145
3.069833	0.1	119.344743
3.071500	0.1	119.374088
3.073167	0.1	119.393674
3.074833	0.1	119.417768
3.076500	0.1	119.443255
3.078167	0.1	119.448675
3.079833	0.1	119.478644
3.081500	0.1	119.495532
3.083167	0.1	119.518451
3.084833	0.1	119.538564
3.086500	0.1	119.567249
3.088167	0.1	119.574803
3.089833	0.1	119.600166
3.091500	0.1	119.608823
3.093167	0.1	119.615941
3.094833	0.1	119.635824
3.096500	0.1	119.671524
3.098167	0.1	119.664359
3.099833	0.1	119.668361
3.101500	0.1	119.691558
3.103167	0.1	119.701280
3.104833	0.1	119.699266
3.106500	0.1	119.702779
3.108167	0.1	119.696657
3.109833	0.1	119.684287
3.111500	0.1	119.680532
3.113167	0.1	119.670006
3.114833	0.1	119.655246
3.116500	0.1	119.650576
3.118167	0.1	119.641737
3.119833	0.1	119.625001
3.121500	0.1	119.615295
3.123167	0.1	119.608857
3.124833	0.1	119.591118
3.126500	0.1	119.590423
3.128167	0.1	119.601469
3.129833	0.1	119.597448
3.131500	0.1	119.581058
3.133167	0.1	119.564085
3.134833	0.1	119.569909
3.136500	0.1	119.559220
3.138167	0.1	119.532145
3.139833	0.1	119.537656
3.141500	0.1	119.540618
3.143167	0.1	119.556983
3.144833	0.1	119.540545
3.146500	0.1	119.542347
3.148167	0.1	119.518290
3.149833	0.1	119.502028
3.151500	0.1	119.490339
3.153167	0.1	119.465684
3.154833	0.1	119.421188
3.156500	0.1	119.388586
3.158167	0.1	119.376881
3.159833	0.1	119.356796
3.161500	0.1	119.341482
3.163167	0.1	119.309102
3.164833	0.1	119.278629
3.166500	0.1	119.259536
3.168167	0.1	119.235623
3.169833	0.1	119.200672
3.171500	0.1	119.165385
3.173167	0.1	119.152947
3.174833	0.1	119.114397
3.176500	0.1	119.097235
3.178167	0.1	119.071442
3.179833	0.1	119.027750
3.181500	0.1	118.986503
3.183167	0.1	118.953467
3.184833	0.1	118.896087
3.186500	0.1	118.844588
3.188167	0.1	118.799990
3.189833	0.1	118.736951
3.191500	0.1	118.683405
3.193167	0.1	118.617743
3.194833	0.1	118.579100
3.196500	0.1	118.521405
3.198167	0.1	118.453865
3.199833	0.1	118.400393
3.201500	0.1	118.334734
3.203167	0.1	118.274919
3.204833	0.1	118.232293
3.206500	0.1	118.165306
3.208167	0.1	118.125386
3.209833	0.1	118.075875
3.211500	0.1	118.013421
3.213167	0.1	117.952918
3.214833	0.1	117.900819
3.216500	0.1	117.831402
3.218167	0.1	117.774525
3.219833	0.1	117.703505
3.221500	0.1	117.640319
3.223167	0.1	117.576790
3.224833	0.1	117.505499
3.226500	0.1	117.455877
3.228167	0.1	117.403992
3.229833	0.1	117.335062
3.231500	0.1	117.285062
3.233167	0.1	117.208253
3.234833	0.1	117.130593
3.236500	0.1	117.060111
3.238167	0.1	116.982479
3.239833	0.1	116.914250
3.241500	0.1	116.842737
3.243167	0.1	116.746761
3.244833	0.1	116.652554
3.246500	0.1	116.565579
3.248167	0.1	116.485652
3.249833	0.1	116.405516
3.251500	0.1	116.345716
3.253167	0.1	116.261477
3.254833	0.1	116.185737
3.256500	0.1	116.130388
3.258167	0.1	116.081257
3.259833	0.1	116.020818
3.261500	0.1	115.946160
3.263167	0.1	115.883952
3.264833	0.1	115.828971
3.266500	0.1	115.780210
3.268167	0.1	115.737406
3.269833	0.1	115.669294
3.271500	0.1	115.612366
3.273167	0.1	115.577751
3.274833	0.1	115.547441
3.276500	0.1	115.510982
3.278167	0.1	115.448045
3.279833	0.1	115.408346
3.281500	0.1	115.371662
3.283167	0.1	115.326834
3.284833	0.1	115.262131
3.286500	0.1	115.220822
3.288167	0.1	115.145503
3.289833	0.1	115.077780
3.291500	0.1	115.022255
3.293167	0.1	114.944896
3.294833	0.1	114.864096
3.296500	0.1	114.804390
3.298167	0.1	114.741350
3.299833	0.1	114.692373
3.301500	0.1	114.639754
3.303167	0.1	114.583561
3.304833	0.1	114.526983
3.306500	0.1	114.478561
3.308167	0.1	114.443549
3.309833	0.1	114.405838
3.311500	0.1	114.359284
3.313167	0.1	114.323625
3.314833	0.1	114.289093
3.316500	0.1	114.238086
3.318167	0.1	114.197190
3.319833	0.1	114.171554
3.321500	0.1	114.128161
3.323167	0.1	114.074816
3.324833	0.1	114.012605
3.326500	0.1	113.958968
3.328167	0.1	113.918140
3.329833	0.1	113.856988
3.331500	0.1	113.803187
3.333167	0.1	113.755845
3.334833	0.1	113.711607
3.336500	0.1	113.654935
3.338167	0.1	113.601530
3.339833	0.1	113.535613
3.341500	0.1	113.487562
3.343167	0.1	113.431500
3.344833	0.1	113.395499
3.346500	0.1	113.352085
3.348167	0.1	113.329287
3.349833	0.1	113.281240
3.351500	0.1	113.244105
3.353167	0.1	113.199572
3.354833	0.1	113.176210
3.356500	0.1	113.114904
3.358167	0.1	113.077712
3.359833	0.1	113.048007
3.361500	0.1	113.017080
3.363167	0.1	112.982968
3.364833	0.1	112.960092
3.366500	0.1	112.940914
3.368167	0.1	112.922360
3.369833	0.1	112.877211
3.371500	0.1	112.866172
3.373167	0.1	112.842960
3.374833	0.1	112.801589
3.376500	0.1	112.783136
3.378167	0.1	112.768554
3.379833	0.1	112.755161
3.381500	0.1	112.730129
3.383167	0.1	112.705482
3.384833	0.1	112.704204
3.386500	0.1	112.675366
3.388167	0.1	112.663757
3.389833	0.1	112.623696
3.391500	0.1	112.597012
3.393167	0.1	112.601872
3.394833	0.1	112.573106
3.396500	0.1	112.550833
3.398167	0.1	112.532834
3.399833	0.1	112.517735
3.401500	0.1	112.495362
3.403167	0.1	112.491186
3.404833	0.1	112.486316
3.406500	0.1	112.495829
3.408167	0.1	112.485000
3.409833	0.1	112.489901
3.411500	0.1	112.489475
3.413167	0.1	112.488474
3.414833	0.1	112.500869
3.416500	0.1	112.532842
3.418167	0.1	112.556964
3.419833	0.1	112.567735
3.421500	0.1	112.576195
3.423167	0.1	112.589756
3.424833	0.1	112.593160
3.426500	0.1	112.619326
3.428167	0.1	112.632295
3.429833	0.1	112.657817
3.431500	0.1	112.683615
3.433167	0.1	112.678055
3.434833	0.1	112.691623
3.436500	0.1	112.693844
3.438167	0.1	112.691599
3.439833	0.1	112.715717
3.441500	0.1	112.733962
3.443167	0.1	112.745340
3.444833	0.1	112.763615
3.446500	0.1	112.780314
3.448167	0.1	112.811438
3.449833	0.1	112.835451
3.451500	0.1	112.871173
3.453167	0.1	112.891557
3.454833	0.1	112.884174
3.456500	0.1	112.908871
3.458167	0.1	112.930159
3.459833	0.1	112.960763
3.461500	0.1	112.978447
3.463167	0.1	112.999849
3.464833	0.1	113.030614
3.466500	0.1	113.056230
3.468167	0.1	113.088301
3.469833	0.1	113.129108
3.471500	0.1	113.153756
3.473167	0.1	113.185183
3.474833	0.1	113.215702
3.476500	0.1	113.246220
3.478167	0.1	113.273727
3.479833	0.1	113.304781
3.481500	0.1	113.340406
3.483167	0.1	113.365562
3.484833	0.1	113.407708
3.486500	0.1	113.448214
3.488167	0.1	113.488327
3.489833	0.1	113.510290
3.491500	0.1	113.556045
3.493167	0.1	113.609033
3.494833	0.1	113.645440
3.496500	0.1	113.676569
3.498167	0.1	113.725685
3.499833	0.1	113.772036
3.501500	0.1	113.810350
3.503167	0.1	113.847565
3.504833	0.1	113.884705
3.506500	0.1	113.941510
3.508167	0.1	113.991948
3.509833	0.1	114.045624
3.511500	0.1	114.083027
3.513167	0.1	114.125136
3.514833	0.1	114.182659
3.516500	0.1	114.223754
3.518167	0.1	114.277937
3.519833	0.1	114.313025
3.521500	0.1	114.355184
3.523167	0.1	114.405526
3.524833	0.1	114.433082
3.526500	0.1	114.485598
3.528167	0.1	114.504404
3.529833	0.1	114.554239
3.531500	0.1	114.594605
3.533167	0.1	114.624492
3.534833	0.1	114.671938
3.536500	0.1	114.715008
3.538167	0.1	114.753188
3.539833	0.1	114.785392
3.541500	0.1	114.813036
3.543167	0.1	114.846014
3.544833	0.1	114.863625
3.546500	0.1	114.909747
3.548167	0.1	114.947226
3.549833	0.1	114.968481
3.551500	0.1	114.975648
3.553167	0.1	115.005193
3.554833	0.1	115.024655
3.556500	0.1	115.063934
3.558167	0.1	115.077103
3.559833	0.1	115.097034
3.561500	0.1	115.128569
3.563167	0.1	115.149983
3.564833	0.1	115.168752
3.566500	0.1	115.197021
3.568167	0.1	115.217413
3.569833	0.1	115.246670
3.571500	0.1	115.259486
3.573167	0.1	115.258320
3.574833	0.1	115.282766
3.576500	0.1	115.304322
3.578167	0.1	115.291453
3.579833	0.1	115.290541
3.581500	0.1	115.310521
3.583167	0.1	115.291076
3.584833	0.1	115.295172
3.586500	0.1	115.309905
3.588167	0.1	115.298708
3.589833	0.1	115.276735
3.591500	0.1	115.286371
3.593167	0.1	115.263805
3.594833	0.1	115.240977
3.596500	0.1	115.210279
3.598167	0.1	115.209149
3.599833	0.1	115.181566
3.601500	0.1	115.155345
3.603167	0.1	115.121945
3.604833	0.1	115.089875
3.606500	0.1	115.053613
3.608167	0.1	114.993489
3.609833	0.1	114.937731
3.611500	0.1	114.882522
3.613167	0.1	114.817227
3.614833	0.1	114.782820
3.616500	0.1	114.742869
3.618167	0.1	114.712139
3.619833	0.1	114.657691
3.621500	0.1	114.618635
3.623167	0.1	114.563960
3.624833	0.1	114.496625
3.626500	0.1	114.430867
3.628167	0.1	114.369262
3.629833	0.1	114.312667
3.631500	0.1	114.243728
3.633167	0.1	114.181483
3.634833	0.1	114.107140
3.636500	0.1	114.051122
3.638167	0.1	113.966481
3.639833	0.1	113.898858
3.641500	0.1	113.817320
3.643167	0.1	113.732237
3.644833	0.1	113.646502
3.646500	0.1	113.583052
3.648167	0.1	113.493810
3.649833	0.1	113.400861
3.651500	0.1	113.332118
3.653167	0.1	113.245024
3.654833	0.1	113.164576
3.656500	0.1	113.069103
3.658167	0.1	112.992922
3.659833	0.1	112.907886
3.661500	0.1	112.828949
3.663167	0.1	112.711050
3.664833	0.1	112.614761
3.666500	0.1	112.512701
3.668167	0.1	112.391756
3.669833	0.1	112.275121
3.671500	0.1	112.155561
3.673167	0.1	112.044404
3.674833	0.1	111.930990
3.676500	0.1	111.800825
3.678167	0.1	111.697132
3.679833	0.1	111.550839
3.681500	0.1	111.443653
3.683167	0.1	111.330444
3.684833	0.1	111.210365
3.686500	0.1	111.075040
3.688167	0.1	110.963056
3.689833	0.1	110.829947
3.691500	0.1	110.714653
3.693167	0.1	110.592072
3.694833	0.1	110.463749
3.696500	0.1	110.339739
3.698167	0.1	110.206345
3.699833	0.1	110.093266
3.701500	0.1	109.969014
3.703167	0.1	109.828662
3.704833	0.1	109.707865
3.706500	0.1	109.575968
3.708167	0.1	109.452387
3.709833	0.1	109.333592
3.711500	0.1	109.212189
3.713167	0.1	109.078406
3.714833	0.1	108.947314
3.716500	0.1	108.821663
3.718167	0.1	108.683779
3.719833	0.1	108.541498
3.721500	0.1	108.408712
3.723167	0.1	108.287569
3.724833	0.1	108.142683
3.726500	0.1	108.009026
3.728167	0.1	107.873577
3.729833	0.1	107.747213
3.731500	0.1	107.615485
3.733167	0.1	107.469666
3.734833	0.1	107.327836
3.736500	0.1	107.206095
3.738167	0.1	107.056706
3.739833	0.1	106.923761
3.741500	0.1	106.780128
3.743167	0.1	106.644981
3.744833	0.1	106.502584
3.746500	0.1	106.381717
3.748167	0.1	106.237698
3.749833	0.1	106.093731
3.751500	0.1	105.971805
3.753167	0.1	105.838215
3.754833	0.1	105.715781
3.756500	0.1	105.587343
3.758167	0.1	105.465075
3.759833	0.1	105.307536
3.761500	0.1	105.187106
3.763167	0.1	105.061433
3.764833	0.1	104.937018
3.766500	0.1	104.827398
3.768167	0.1	104.713294
3.769833	0.1	104.601979
3.771500	0.1	104.496210
3.773167	0.1	104.387895
3.774833	0.1	104.268125
3.776500	0.1	104.164291
3.778167	0.1	104.067779
3.779833	0.1	103.970947
3.781500	0.1	103.864102
3.783167	0.1	103.751484
3.784833	0.1	103.658899
3.786500	0.1	103.553626
3.788167	0.1	103.448319
3.789833	0.1	103.348055
3.791500	0.1	103.238683
3.793167	0.1	103.113880
3.794833	0.1	102.993569
3.796500	0.1	102.871341
3.798167	0.1	102.743648
3.799833	0.1	102.619624
3.801500	0.1	102.498571
3.803167	0.1	102.355493
3.804833	0.1	102.210385
3.806500	0.1	102.081354
3.808167	0.1	101.931784
3.809833	0.1	101.774069
3.811500	0.1	101.622285
3.813167	0.1	101.458021
3.814833	0.1	101.298331
3.816500	0.1	101.129317
3.818167	0.1	100.974123
3.819833	0.1	100.794466
3.821500	0.1	100.628137
3.823167	0.1	100.460589
3.824833	0.1	100.273041
3.826500	0.1	100.110955
3.828167	0.1	99.940532
3.829833	0.1	99.763824
3.831500	0.1	99.587906
3.833167	0.1	99.404102
3.834833	0.1	99.227437
3.836500	0.1	99.069613
3.838167	0.1	98.911863
3.839833	0.1	98.753498
3.841500	0.1	98.597973
3.843167	0.1	98.440088
3.844833	0.1	98.264092
3.846500	0.1	98.097933
3.848167	0.1	97.938085
3.849833	0.1	97.793189
3.851500	0.1	97.640359
3.853167	0.1	97.484887
3.854833	0.1	97.329785
3.856500	0.1	97.187317
3.858167	0.1	97.035501
3.859833	0.1	96.893379
3.861500	0.1	96.751407
3.863167	0.1	96.627535
3.864833	0.1	96.497188
3.866500	0.1	96.377904
3.868167	0.1	96.227086
3.869833	0.1	96.100737
3.871500	0.1	95.976777
3.873167	0.1	95.866792
3.874833	0.1	95.738280
3.876500	0.1	95.637889
3.878167	0.1	95.524929
3.879833	0.1	95.402998
3.881500	0.1	95.287689
3.883167	0.1	95.176282
3.884833	0.1	95.070808
3.886500	0.1	94.956724
3.888167	0.1	94.857743
3.889833	0.1	94.745102
3.891500	0.1	94.632805
3.893167	0.1	94.522008
3.894833	0.1	94.400723
3.896500	0.1	94.275693
3.898167	0.1	94.157237
3.899833	0.1	94.066792
3.901500	0.1	93.962464
3.903167	0.1	93.828381
3.904833	0.1	93.728485
3.906500	0.1	93.605696
3.908167	0.1	93.478366
3.909833	0.1	93.381028
3.911500	0.1	93.255045
3.913167	0.1	93.148420
3.914833	0.1	93.033714
3.916500	0.1	92.910985
3.918167	0.1	92.796087
3.919833	0.1	92.677235
3.921500	0.1	92.555360
3.923167	0.1	92.449547
3.924833	0.1	92.332024
3.926500	0.1	92.217654
3.928167	0.1	92.088260
3.929833	0.1	91.983729
3.931500	0.1	91.858203
3.933167	0.1	91.730155
3.934833	0.1	91.626959
3.936500	0.1	91.513851
3.938167	0.1	91.383480
3.939833	0.1	91.292620
3.941500	0.1	91.187257
3.943167	0.1	91.064740
3.944833	0.1	90.959491
3.946500	0.1	90.859718
3.948167	0.1	90.718091
3.949833	0.1	90.608501
3.951500	0.1	90.485238
3.953167	0.1	90.379954
3.954833	0.1	90.274886
3.956500	0.1	90.169302
3.958167	0.1	90.062210
3.959833	0.1	89.946957
3.961500	0.1	89.844273
3.963167	0.1	89.734951
3.964833	0.1	89.651800
3.966500	0.1	89.552050
3.968167	0.1	89.433967
3.969833	0.1	89.334865
3.971500	0.1	89.231404
3.973167	0.1	89.141519
3.974833	0.1	89.044431
3.976500	0.1	88.944775
3.978167	0.1	88.829160
3.979833	0.1	88.738476
3.981500	0.1	88.654080
3.983167	0.1	88.543926
3.984833	0.1	88.461122
3.986500	0.1	88.373278
3.988167	0.1	88.274763
3.989833	0.1	88.172483
3.991500	0.1	88.057444
3.993167	0.1	87.965389
3.994833	0.1	87.888116
3.996500	0.1	87.784555
3.998167	0.1	87.688125
3.999833	0.1	87.615980
4.001500	0.1	87.545460
4.003167	0.1	87.454622
4.004833	0.1	87.373973
4.006500	0.1	87.270777
4.008167	0.1	87.168124
4.009833	0.1	87.083907
4.011500	0.1	87.019623
4.013167	0.1	86.940234
4.014833	0.1	86.870655
4.016500	0.1	86.794105
4.018167	0.1	86.715736
4.019833	0.1	86.632909
4.021500	0.1	86.556355
4.023167	0.1	86.474730
4.024833	0.1	86.405128
4.026500	0.1	86.321035
4.028167	0.1	86.239188
4.029833	0.1	86.172671
4.031500	0.1	86.093783
4.033167	0.1	85.997718
4.034833	0.1	85.937823
4.036500	0.1	85.870133
4.038167	0.1	85.801539
4.039833	0.1	85.727671
4.041500	0.1	85.656001
4.043167	0.1	85.587308
4.044833	0.1	85.525120
4.046500	0.1	85.442075
4.048167	0.1	85.367806
4.049833	0.1	85.313837
4.051500	0.1	85.246059
4.053167	0.1	85.179716
4.054833	0.1	85.102236
4.056500	0.1	85.027595
4.058167	0.1	84.971970
4.059833	0.1	84.882715
4.061500	0.1	84.840113
4.063167	0.1	84.793259
4.064833	0.1	84.744549
4.066500	0.1	84.671553
4.068167	0.1	84.606293
4.069833	0.1	84.555384
4.071500	0.1	84.482396
4.073167	0.1	84.439301
4.074833	0.1	84.372113
4.076500	0.1	84.311069
4.078167	0.1	84.243139
4.079833	0.1	84.191445
4.081500	0.1	84.127574
4.083167	0.1	84.088315
4.084833	0.1	84.032125
4.086500	0.1	83.963716
4.088167	0.1	83.913619
4.089833	0.1	83.856175
4.091500	0.1	83.794513
4.093167	0.1	83.746496
4.094833	0.1	83.692810
4.096500	0.1	83.645184
4.098167	0.1	83.595480
4.099833	0.1	83.562089
4.101500	0.1	83.523356
4.103167	0.1	83.458999
4.104833	0.1	83.412784
4.106500	0.1	83.349921
4.108167	0.1	83.313884
4.109833	0.1	83.264920
4.111500	0.1	83.206887
4.113167	0.1	83.150127
4.114833	0.1	83.108474
4.116500	0.1	83.056969
4.118167	0.1	83.032515
4.119833	0.1	82.975693
4.121500	0.1	82.920613
4.123167	0.1	82.860417
4.124833	0.1	82.812404
4.126500	0.1	82.741837
4.128167	0.1	82.695241
4.129833	0.1	82.634593
4.131500	0.1	82.583341
4.133167	0.1	82.532461
4.134833	0.1	82.463585
4.136500	0.1	82.417801
4.138167	0.1	82.362115
4.139833	0.1	82.291217
4.141500	0.1	82.239689
4.143167	0.1	82.180117
4.144833	0.1	82.137012
4.146500	0.1	82.076103
4.148167	0.1	82.016624
4.149833	0.1	81.958177
4.151500	0.1	81.905215
4.153167	0.1	81.859669
4.154833	0.1	81.814961
4.156500	0.1	81.766346
4.158167	0.1	81.725124
4.159833	0.1	81.681590
4.161500	0.1	81.626020
4.163167	0.1	81.587600
4.164833	0.1	81.538628
4.166500	0.1	81.515218
4.168167	0.1	81.477438
4.169833	0.1	81.431968
4.171500	0.1	81.415438
4.173167	0.1	81.387513
4.174833	0.1	81.360819
4.176500	0.1	81.330027
4.178167	0.1	81.303047
4.179833	0.1	81.260127
4.181500	0.1	81.240748
4.183167	0.1	81.220484
4.184833	0.1	81.212523
4.186500	0.1	81.184455
4.188167	0.1	81.163103
4.189833	0.1	81.148672
4.191500	0.1	81.115924
4.193167	0.1	81.094603
4.194833	0.1	81.088887
4.196500	0.1	81.081302
4.198167	0.1	81.056115
4.199833	0.1	81.042290
4.201500	0.1	81.005398
4.203167	0.1	80.985828
4.204833	0.1	80.950609
4.206500	0.1	80.941541
4.208167	0.1	80.926957
4.209833	0.1	80.910023
4.211500	0.1	80.877453
4.213167	0.1	80.853048
4.214833	0.1	80.840412
4.216500	0.1	80.812493
4.218167	0.1	80.803712
4.219833	0.1	80.769832
4.221500	0.1	80.756455
4.223167	0.1	80.748942
4.224833	0.1	80.729912
4.226500	0.1	80.701547
4.228167	0.1	80.676545
4.229833	0.1	80.643011
4.231500	0.1	80.629287
4.233167	0.1	80.598098
4.234833	0.1	80.588993
4.236500	0.1	80.578684
4.238167	0.1	80.564432
4.239833	0.1	80.550013
4.241500	0.1	80.528476
4.243167	0.1	80.532189
4.244833	0.1	80.518053
4.246500	0.1	80.512797
4.248167	0.1	80.501918
4.249833	0.1	80.485468
4.251500	0.1	80.475809
4.253167	0.1	80.452543
4.254833	0.1	80.452537
4.256500	0.1	80.466084
4.258167	0.1	80.468835
4.259833	0.1	80.490645
4.261500	0.1	80.498105
4.263167	0.1	80.499409
4.264833	0.1	80.506347
4.266500	0.1	80.509864
4.268167	0.1	80.522984
4.269833	0.1	80.507778
4.271500	0.1	80.528721
4.273167	0.1	80.536663
4.274833	0.1	80.534624
4.276500	0.1	80.532773
4.278167	0.1	80.539531
4.279833	0.1	80.556411
4.281500	0.1	80.554796
4.283167	0.1	80.543065
4.284833	0.1	80.565914
4.286500	0.1	80.577157
4.288167	0.1	80.590491
4.289833	0.1	80.602442
4.291500	0.1	80.622061
4.293167	0.1	80.643956
4.294833	0.1	80.660218
4.296500	0.1	80.664187
4.298167	0.1	80.688196
4.299833	0.1	80.721049
4.301500	0.1	80.730424
4.303167	0.1	80.755989
4.304833	0.1	80.784483
4.306500	0.1	80.799600
4.308167	0.1	80.819549
4.309833	0.1	80.833457
4.311500	0.1	80.840156
4.313167	0.1	80.871593
4.314833	0.1	80.905437
4.316500	0.1	80.922513
4.318167	0.1	80.936788
4.319833	0.1	80.953564
4.321500	0.1	80.956398
4.323167	0.1	80.967312
4.324833	0.1	80.979220
4.326500	0.1	80.996320
4.328167	0.1	80.974628
4.329833	0.1	80.981621
4.331500	0.1	80.983761
4.333167	0.1	80.986073
4.334833	0.1	80.966741
4.336500	0.1	80.956839
4.338167	0.1	80.952132
4.339833	0.1	80.945430
4.341500	0.1	80.923344
4.343167	0.1	80.928271
4.344833	0.1	80.928108
4.346500	0.1	80.924897
4.348167	0.1	80.930497
4.349833	0.1	80.920511
4.351500	0.1	80.913842
4.353167	0.1	80.914237
4.354833	0.1	80.919404
4.356500	0.1	80.920707
4.358167	0.1	80.934243
4.359833	0.1	80.942507
4.361500	0.1	80.942986
4.363167	0.1	80.946246
4.364833	0.1	80.966321
4.366500	0.1	80.979365
4.368167	0.1	80.975263
4.369833	0.1	80.985992
4.371500	0.1	81.014528
4.373167	0.1	81.023539
4.374833	0.1	81.044657
4.376500	0.1	81.059007
4.378167	0.1	81.063467
4.379833	0.1	81.101921
4.381500	0.1	81.123399
4.383167	0.1	81.139117
4.384833	0.1	81.168791
4.386500	0.1	81.187092
4.388167	0.1	81.214055
4.389833	0.1	81.267291
4.391500	0.1	81.299950
4.393167	0.1	81.319981
4.394833	0.1	81.357652
4.396500	0.1	81.397885
4.398167	0.1	81.426784
4.399833	0.1	81.455984
4.401500	0.1	81.473009
4.403167	0.1	81.499936
4.404833	0.1	81.530144
4.406500	0.1	81.544618
4.408167	0.1	81.565269
4.409833	0.1	81.582468
4.411500	0.1	81.616349
4.413167	0.1	81.661460
4.414833	0.1	81.689010
4.416500	0.1	81.707817
4.418167	0.1	81.733996
4.419833	0.1	81.755779
4.421500	0.1	81.786046
4.423167	0.1	81.821681
4.424833	0.1	81.853693
4.426500	0.1	81.866914
4.428167	0.1	81.907375
4.429833	0.1	81.934759
4.431500	0.1	81.967289
4.433167	0.1	82.015572
4.434833	0.1	82.038980
4.436500	0.1	82.069082
4.438167	0.1	82.092313
4.439833	0.1	82.124413
4.441500	0.1	82.156978
4.443167	0.1	82.191671
4.444833	0.1	82.233669
4.446500	0.1	82.270304
4.448167	0.1	82.290589
4.449833	0.1	82.331997
4.451500	0.1	82.361368
4.453167	0.1	82.385615
4.454833	0.1	82.427563
4.456500	0.1	82.459692
4.458167	0.1	82.509615
4.459833	0.1	82.540470
4.461500	0.1	82.565674
4.463167	0.1	82.621153
4.464833	0.1	82.641769
4.466500	0.1	82.675853
4.468167	0.1	82.701124
4.469833	0.1	82.750745
4.471500	0.1	82.780859
4.473167	0.1	82.814969
4.474833	0.1	82.848819
4.476500	0.1	82.896648
4.478167	0.1	82.931416
4.479833	0.1	82.981625
4.481500	0.1	83.011524
4.483167	0.1	83.040452
4.484833	0.1	83.072266
4.486500	0.1	83.123909
4.488167	0.1	83.161371
4.489833	0.1	83.194578
4.491500	0.1	83.226573
4.493167	0.1	83.279614
4.494833	0.1	83.326642
4.496500	0.1	83.362837
4.498167	0.1	83.405806
4.499833	0.1	83.441495
4.501500	0.1	83.488337
4.503167	0.1	83.527947
4.504833	0.1	83.568087
4.506500	0.1	83.615273
4.508167	0.1	83.662149
4.509833	0.1	83.754089
4.511500	0.1	83.805058
4.513167	0.1	83.865220
4.514833	0.1	83.916311
4.516500	0.1	83.974791
4.518167	0.1	84.034255
4.519833	0.1	84.115634
4.521500	0.1	84.180571
4.523167	0.1	84.243681
4.524833	0.1	84.303366
4.526500	0.1	84.379584
4.528167	0.1	84.438816
4.529833	0.1	84.487642
4.531500	0.1	84.530219
4.533167	0.1	84.582383
4.534833	0.1	84.640682
4.536500	0.1	84.694866
4.538167	0.1	84.740124
4.539833	0.1	84.780529
4.541500	0.1	84.835594
4.543167	0.1	84.883772
4.544833	0.1	84.938320
4.546500	0.1	84.980410
4.548167	0.1	85.032984
4.549833	0.1	85.081356
4.551500	0.1	85.121844
4.553167	0.1	85.180608
4.554833	0.1	85.232370
4.556500	0.1	85.283891
4.558167	0.1	85.309273
4.559833	0.1	85.359873
4.561500	0.1	85.410508
4.563167	0.1	85.441239
4.564833	0.1	85.497003
4.566500	0.1	85.561210
4.568167	0.1	85.604101
4.569833	0.1	85.662000
4.571500	0.1	85.709830
4.573167	0.1	85.758224
4.574833	0.1	85.804100
4.576500	0.1	85.869523
4.578167	0.1	85.922617
4.579833	0.1	85.972366
4.581500	0.1	86.006603
4.583167	0.1	86.057169
4.584833	0.1	86.094658
4.586500	0.1	86.137345
4.588167	0.1	86.178042
4.589833	0.1	86.204271
4.591500	0.1	86.248185
4.593167	0.1	86.293464
4.594833	0.1	86.341539
4.596500	0.1	86.378325
4.598167	0.1	86.410725
4.599833	0.1	86.461356
4.601500	0.1	86.516983
4.603167	0.1	86.564061
4.604833	0.1	86.624204
4.606500	0.1	86.666060
4.608167	0.1	86.713670
4.609833	0.1	86.757143
4.611500	0.1	86.801689
4.613167	0.1	86.856068
4.614833	0.1	86.897867
4.616500	0.1	86.962936
4.618167	0.1	87.011417
4.619833	0.1	87.054671
4.621500	0.1	87.114972
4.623167	0.1	87.161353
4.624833	0.1	87.211429
4.626500	0.1	87.288004
4.628167	0.1	87.325430
4.629833	0.1	87.390559
4.631500	0.1	87.439337
4.633167	0.1	87.495827
4.634833	0.1	87.548921
4.636500	0.1	87.616119
4.638167	0.1	87.692844
4.639833	0.1	87.767924
4.641500	0.1	87.825431
4.643167	0.1	87.896539
4.644833	0.1	87.976097
4.646500	0.1	88.027429
4.648167	0.1	88.095015
4.649833	0.1	88.158493
4.651500	0.1	88.225168
4.653167	0.1	88.292220
4.654833	0.1	88.352725
4.656500	0.1	88.404910
4.658167	0.1	88.470833
4.659833	0.1	88.517371
4.661500	0.1	88.576834
4.663167	0.1	88.647235
4.664833	0.1	88.711070
4.666500	0.1	88.759267
4.668167	0.1	88.830412
4.669833	0.1	88.885281
4.671500	0.1	88.950519
4.673167	0.1	89.015233
4.674833	0.1	89.071355
4.676500	0.1	89.123957
4.678167	0.1	89.188692
4.679833	0.1	89.260631
4.681500	0.1	89.323559
4.683167	0.1	89.376088
4.684833	0.1	89.442725
4.686500	0.1	89.501812
4.688167	0.1	89.561968
4.689833	0.1	89.614228
4.691500	0.1	89.691329
4.693167	0.1	89.768906
4.694833	0.1	89.843424
4.696500	0.1	89.911701
4.698167	0.1	89.968499
4.699833	0.1	90.035105
4.701500	0.1	90.099793
4.703167	0.1	90.176933
4.704833	0.1	90.257172
4.706500	0.1	90.332572
4.708167	0.1	90.394296
4.709833	0.1	90.460935
4.711500	0.1	90.536537
4.713167	0.1	90.607972
4.714833	0.1	90.675504
4.716500	0.1	90.746758
4.718167	0.1	90.797918
4.719833	0.1	90.856297
4.721500	0.1	90.942504
4.723167	0.1	91.016562
4.724833	0.1	91.088618
4.726500	0.1	91.147579
4.728167	0.1	91.221474
4.729833	0.1	91.281526
4.731500	0.1	91.356974
4.733167	0.1	91.408026
4.734833	0.1	91.485429
4.736500	0.1	91.546882
4.738167	0.1	91.628053
4.739833	0.1	91.680527
4.741500	0.1	91.762403
4.743167	0.1	91.815370
4.744833	0.1	91.880921
4.746500	0.1	91.935627
4.748167	0.1	91.993466
4.749833	0.1	92.088868
4.751500	0.1	92.156231
4.753167	0.1	92.210083
4.754833	0.1	92.288573
4.756500	0.1	92.352859
4.758167	0.1	92.418142
4.759833	0.1	92.489794
4.761500	0.1	92.560188
4.763167	0.1	92.620591
4.764833	0.1	92.703917
4.766500	0.1	92.774533
4.768167	0.1	92.865446
4.769833	0.1	92.939669
4.771500	0.1	93.029754
4.773167	0.1	93.090141
4.774833	0.1	93.166139
4.776500	0.1	93.240698
4.778167	0.1	93.319250
4.779833	0.1	93.410459
4.781500	0.1	93.468531
4.783167	0.1	93.556554
4.784833	0.1	93.633770
4.786500	0.1	93.688813
4.788167	0.1	93.761185
4.789833	0.1	93.832056
4.791500	0.1	93.900542
4.793167	0.1	93.970903
4.794833	0.1	94.051907
4.796500	0.1	94.127977
4.798167	0.1	94.202433
4.799833	0.1	94.270079
4.801500	0.1	94.353647
4.803167	0.1	94.419853
4.804833	0.1	94.481983
4.806500	0.1	94.567080
4.808167	0.1	94.641412
4.809833	0.1	94.715563
4.811500	0.1	94.806648
4.813167	0.1	94.872390
4.814833	0.1	94.953644
4.816500	0.1	95.014871
4.818167	0.1	95.103199
4.819833	0.1	95.198038
4.821500	0.1	95.285230
4.823167	0.1	95.347828
4.824833	0.1	95.420736
4.826500	0.1	95.489237
4.828167	0.1	95.583134
4.829833	0.1	95.659800
4.831500	0.1	95.749053
4.833167	0.1	95.832064
4.834833	0.1	95.922039
4.836500	0.1	95.991946
4.838167	0.1	96.068167
4.839833	0.1	96.142245
4.841500	0.1	96.213254
4.843167	0.1	96.301120
4.844833	0.1	96.370909
4.846500	0.1	96.452819
4.848167	0.1	96.513937
4.849833	0.1	96.586354
4.851500	0.1	96.667260
4.853167	0.1	96.761525
4.854833	0.1	96.832027
4.856500	0.1	96.905037
4.858167	0.1	96.968655
4.859833	0.1	97.027237
4.861500	0.1	97.116989
4.863167	0.1	97.192341
4.864833	0.1	97.268733
4.866500	0.1	97.351004
4.868167	0.1	97.414073
4.869833	0.1	97.491783
4.871500	0.1	97.577976
4.873167	0.1	97.654849
4.874833	0.1	97.736598
4.876500	0.1	97.804621
4.878167	0.1	97.885600
4.879833	0.1	97.972211
4.881500	0.1	98.037960
4.883167	0.1	98.110144
4.884833	0.1	98.198775
4.886500	0.1	98.280885
4.888167	0.1	98.361407
4.889833	0.1	98.441404
4.891500	0.1	98.529800
4.893167	0.1	98.619929
4.894833	0.1	98.721223
4.896500	0.1	98.814293
4.898167	0.1	98.920606
4.899833	0.1	99.007102
4.901500	0.1	99.119303
4.903167	0.1	99.221500
4.904833	0.1	99.311412
4.906500	0.1	99.415064
4.908167	0.1	99.499997
4.909833	0.1	99.572512
4.911500	0.1	99.659133
4.913167	0.1	99.736115
4.914833	0.1	99.829954
4.916500	0.1	99.896428
4.918167	0.1	99.960118
4.919833	0.1	100.033983
4.921500	0.1	100.098739
4.923167	0.1	100.201433
4.924833	0.1	100.263767
4.926500	0.1	100.331935
4.928167	0.1	100.431399
4.929833	0.1	100.490172
4.931500	0.1	100.568056
4.933167	0.1	100.623016
4.934833	0.1	100.699607
4.936500	0.1	100.771411
4.938167	0.1	100.858731
4.939833	0.1	100.927058
4.941500	0.1	101.006231
4.943167	0.1	101.089043
4.944833	0.1	101.163524
4.946500	0.1	101.233861
4.948167	0.1	101.306722
4.949833	0.1	101.366016
4.951500	0.1	101.463935
4.953167	0.1	101.530885
4.954833	0.1	101.611493
4.956500	0.1	101.678429
4.958167	0.1	101.744307
4.959833	0.1	101.824967
4.961500	0.1	101.898398
4.963167	0.1	101.972889
4.964833	0.1	102.042363
4.966500	0.1	102.101402
4.968167	0.1	102.175375
4.969833	0.1	102.252492
4.971500	0.1	102.338239
4.973167	0.1	102.404563
4.974833	0.1	102.457435
4.976500	0.1	102.510787
4.978167	0.1	102.580424
4.979833	0.1	102.646814
4.981500	0.1	102.704039
4.983167	0.1	102.767197
4.984833	0.1	102.820609
4.986500	0.1	102.886484
4.988167	0.1	102.967354
4.989833	0.1	103.035258
4.991500	0.1	103.103244
4.993167	0.1	103.188214
4.994833	0.1	103.272228
4.996500	0.1	103.334059
4.998167	0.1	103.409375
4.999833	0.1	103.483455
5.001500	0.1	103.545647
5.003167	0.1	103.620339
5.004833	0.1	103.697723
5.006500	0.1	103.750407
5.008167	0.1	103.842695
5.009833	0.1	103.911694
5.011500	0.1	103.973180
5.013167	0.1	104.065176
5.014833	0.1	104.167800
5.016500	0.1	104.256486
5.018167	0.1	104.352893
5.019833	0.1	104.436459
5.021500	0.1	104.539799
5.023167	0.1	104.637186
5.024833	0.1	104.741333
5.026500	0.1	104.837825
5.028167	0.1	104.918769
5.029833	0.1	105.028399
5.031500	0.1	105.115058
5.033167	0.1	105.197972
5.034833	0.1	105.277783
5.036500	0.1	105.374898
5.038167	0.1	105.438190
5.039833	0.1	105.506377
5.041500	0.1	105.578458
5.043167	0.1	105.655865
5.044833	0.1	105.721570
5.046500	0.1	105.800598
5.048167	0.1	105.857760
5.049833	0.1	105.930792
5.051500	0.1	106.000132
5.053167	0.1	106.060700
5.054833	0.1	106.114725
5.056500	0.1	106.181157
5.058167	0.1	106.265093
5.059833	0.1	106.325324
5.061500	0.1	106.386788
5.063167	0.1	106.463691
5.064833	0.1	106.530797
5.066500	0.1	106.605022
5.068167	0.1	106.670877
5.069833	0.1	106.737255
5.071500	0.1	106.794055
5.073167	0.1	106.853184
5.074833	0.1	106.919522
5.076500	0.1	107.001160
5.078167	0.1	107.038099
5.079833	0.1	107.104269
5.081500	0.1	107.150746
5.083167	0.1	107.215755
5.084833	0.1	107.285429
5.086500	0.1	107.323048
5.088167	0.1	107.399814
5.089833	0.1	107.448929
5.091500	0.1	107.513434
5.093167	0.1	107.561313
5.094833	0.1	107.620098
5.096500	0.1	107.664539
5.098167	0.1	107.716642
5.099833	0.1	107.769266
5.101500	0.1	107.803922
5.103167	0.1	107.838146
5.104833	0.1	107.886508
5.106500	0.1	107.921474
5.108167	0.1	107.978193
5.109833	0.1	108.034798
5.111500	0.1	108.117814
5.113167	0.1	108.161706
5.114833	0.1	108.203524
5.116500	0.1	108.259897
5.118167	0.1	108.322219
5.119833	0.1	108.378084
5.121500	0.1	108.423309
5.123167	0.1	108.493524
5.124833	0.1	108.536195
5.126500	0.1	108.599943
5.128167	0.1	108.644533
5.129833	0.1	108.708293
5.131500	0.1	108.749407
5.133167	0.1	108.812274
5.134833	0.1	108.877234
5.136500	0.1	108.941506
5.138167	0.1	109.002868
5.139833	0.1	109.084834
5.141500	0.1	109.139719
5.143167	0.1	109.241139
5.144833	0.1	109.322793
5.146500	0.1	109.378246
5.148167	0.1	109.453786
5.149833	0.1	109.522627
5.151500	0.1	109.614763
5.153167	0.1	109.690743
5.154833	0.1	109.770929
5.156500	0.1	109.838408
5.158167	0.1	109.898002
5.159833	0.1	109.954647
5.161500	0.1	110.012865
5.163167	0.1	110.076780
5.164833	0.1	110.127583
5.166500	0.1	110.164195
5.168167	0.1	110.202405
5.169833	0.1	110.268318
5.171500	0.1	110.317611
5.173167	0.1	110.361457
5.174833	0.1	110.402377
5.176500	0.1	110.460316
5.178167	0.1	110.503204
5.179833	0.1	110.532422
5.181500	0.1	110.589176
5.183167	0.1	110.636404
5.184833	0.1	110.688247
5.186500	0.1	110.704311
5.188167	0.1	110.750419
5.189833	0.1	110.807791
5.191500	0.1	110.848267
5.193167	0.1	110.889874
5.194833	0.1	110.925636
5.196500	0.1	110.977510
5.198167	0.1	111.017697
5.199833	0.1	111.072750
5.201500	0.1	111.117416
5.203167	0.1	111.161619
5.204833	0.1	111.209468
5.206500	0.1	111.246908
5.208167	0.1	111.273210
5.209833	0.1	111.315056
5.211500	0.1	111.364177
5.213167	0.1	111.398038
5.214833	0.1	111.433567
5.216500	0.1	111.468998
5.218167	0.1	111.488429
5.219833	0.1	111.516616
5.221500	0.1	111.545555
5.223167	0.1	111.565695
5.224833	0.1	111.605505
5.226500	0.1	111.643508
5.228167	0.1	111.676619
5.229833	0.1	111.692048
5.231500	0.1	111.734287
5.233167	0.1	111.756752
5.234833	0.1	111.787331
5.236500	0.1	111.820858
5.238167	0.1	111.870201
5.239833	0.1	111.913674
5.241500	0.1	111.937461
5.243167	0.1	111.987584
5.244833	0.1	112.026303
5.246500	0.1	112.063980
5.248167	0.1	112.098465
5.249833	0.1	112.143247
5.251500	0.1	112.173735
5.253167	0.1	112.207234
5.254833	0.1	112.246560
5.256500	0.1	112.300949
5.258167	0.1	112.344781
5.259833	0.1	112.372437
5.261500	0.1	112.443877
5.263167	0.1	112.490964
5.264833	0.1	112.537955
5.266500	0.1	112.590161
5.268167	0.1	112.663395
5.269833	0.1	112.734154
5.271500	0.1	112.790306
5.273167	0.1	112.864949
5.274833	0.1	112.924168
5.276500	0.1	112.979046
5.278167	0.1	113.039238
5.279833	0.1	113.109599
5.281500	0.1	113.147991
5.283167	0.1	113.181843
5.284833	0.1	113.229351
5.286500	0.1	113.258115
5.288167	0.1	113.283519
5.289833	0.1	113.328403
5.291500	0.1	113.371457
5.293167	0.1	113.391470
5.294833	0.1	113.426810
5.296500	0.1	113.466050
5.298167	0.1	113.514275
5.299833	0.1	113.545954
5.301500	0.1	113.588566
5.303167	0.1	113.612819
5.304833	0.1	113.653015
5.306500	0.1	113.685908
5.308167	0.1	113.725813
5.309833	0.1	113.744325
5.311500	0.1	113.775944
5.313167	0.1	113.812477
5.314833	0.1	113.860267
5.316500	0.1	113.894019
5.318167	0.1	113.922139
5.319833	0.1	113.979539
5.321500	0.1	114.020747
5.323167	0.1	114.043291
5.324833	0.1	114.066690
5.326500	0.1	114.096110
5.328167	0.1	114.122359
5.329833	0.1	114.154761
5.331500	0.1	114.202979
5.333167	0.1	114.216647
5.334833	0.1	114.242921
5.336500	0.1	114.290074
5.338167	0.1	114.307828
5.339833	0.1	114.332509
5.341500	0.1	114.349370
5.343167	0.1	114.388110
5.344833	0.1	114.405854
5.346500	0.1	114.420024
5.348167	0.1	114.438662
5.349833	0.1	114.475069
5.351500	0.1	114.500668
5.353167	0.1	114.530833
5.354833	0.1	114.554624
5.356500	0.1	114.575407
5.358167	0.1	114.598066
5.359833	0.1	114.638459
5.361500	0.1	114.672334
5.363167	0.1	114.724719
5.364833	0.1	114.751969
5.366500	0.1	114.795620
5.368167	0.1	114.824345
5.369833	0.1	114.865550
5.371500	0.1	114.894585
5.373167	0.1	114.940614
5.374833	0.1	114.975165
5.376500	0.1	115.017523
5.378167	0.1	115.049293
5.379833	0.1	115.081353
5.381500	0.1	115.111138
5.383167	0.1	115.161402
5.384833	0.1	115.226807
5.386500	0.1	115.282514
5.388167	0.1	115.338495
5.389833	0.1	115.387884
5.391500	0.1	115.444340
5.393167	0.1	115.517933
5.394833	0.1	115.571530
5.396500	0.1	115.624743
5.398167	0.1	115.696824
5.399833	0.1	115.764351
5.401500	0.1	115.820642
5.403167	0.1	115.871149
5.404833	0.1	115.913624
5.406500	0.1	115.968827
5.408167	0.1	116.008450
5.409833	0.1	116.066183
5.411500	0.1	116.086471
5.413167	0.1	116.121673
5.414833	0.1	116.148348
5.416500	0.1	116.205238
5.418167	0.1	116.253173
5.419833	0.1	116.287713
5.421500	0.1	116.319944
5.423167	0.1	116.352886
5.424833	0.1	116.388820
5.426500	0.1	116.429262
5.428167	0.1	116.467707
5.429833	0.1	116.519208
5.431500	0.1	116.561607
5.433167	0.1	116.597900
5.434833	0.1	116.625778
5.436500	0.1	116.688710
5.438167	0.1	116.719381
5.439833	0.1	116.757314
5.441500	0.1	116.784683
5.443167	0.1	116.833270
5.444833	0.1	116.867063
5.446500	0.1	116.905181
5.448167	0.1	116.968237
5.449833	0.1	116.998267
5.451500	0.1	117.031349
5.453167	0.1	117.079104
5.454833	0.1	117.103582
5.456500	0.1	117.155267
5.458167	0.1	117.190921
5.459833	0.1	117.222049
5.461500	0.1	117.257459
5.463167	0.1	117.282544
5.464833	0.1	117.304649
5.466500	0.1	117.346142
5.468167	0.1	117.388173
5.469833	0.1	117.417579
5.471500	0.1	117.451014
5.473167	0.1	117.495588
5.474833	0.1	117.524912
5.476500	0.1	117.564620
5.478167	0.1	117.607601
5.479833	0.1	117.664322
5.481500	0.1	117.720521
5.483167	0.1	117.765201
5.484833	0.1	117.810739
5.486500	0.1	117.853357
5.488167	0.1	117.917288
5.489833	0.1	117.948999
5.491500	0.1	117.991322
5.493167	0.1	118.041919
5.494833	0.1	118.088955
5.496500	0.1	118.152897
5.498167	0.1	118.213698
5.499833	0.1	118.251051
5.501500	0.1	118.300044
5.503167	0.1	118.357161
5.504833	0.1	118.387525
5.506500	0.1	118.460799
5.508167	0.1	118.522659
5.509833	0.1	118.580614
5.511500	0.1	118.668446
5.513167	0.1	118.734891
5.514833	0.1	118.804365
5.516500	0.1	118.860351
5.518167	0.1	118.928332
5.519833	0.1	118.996929
5.521500	0.1	119.074050
5.523167	0.1	119.132893
5.524833	0.1	119.191408
5.526500	0.1	119.259685
5.528167	0.1	119.300726
5.529833	0.1	119.335600
5.531500	0.1	119.386059
5.533167	0.1	119.428997
5.534833	0.1	119.483209
5.536500	0.1	119.525734
5.538167	0.1	119.571144
5.539833	0.1	119.608995
5.541500	0.1	119.654310
5.543167	0.1	119.683152
5.544833	0.1	119.717745
5.546500	0.1	119.782429
5.548167	0.1	119.828823
5.549833	0.1	119.867814
5.551500	0.1	119.906613
5.553167	0.1	119.938529
5.554833	0.1	119.966580
5.556500	0.1	120.015035
5.558167	0.1	120.055141
5.559833	0.1	120.105825
5.561500	0.1	120.152201
5.563167	0.1	120.188909
5.564833	0.1	120.231319
5.566500	0.1	120.267687
5.568167	0.1	120.312943
5.569833	0.1	120.346015
5.571500	0.1	120.387533
5.573167	0.1	120.417525
5.574833	0.1	120.445486
5.576500	0.1	120.494006
5.578167	0.1	120.508273
5.579833	0.1	120.552538
5.581500	0.1	120.587767
5.583167	0.1	120.609866
5.584833	0.1	120.628090
5.586500	0.1	120.662654
5.588167	0.1	120.687450
5.589833	0.1	120.721068
5.591500	0.1	120.752854
5.593167	0.1	120.775112
5.594833	0.1	120.823400
5.596500	0.1	120.864736
5.598167	0.1	120.904468
5.599833	0.1	120.949575
5.601500	0.1	120.975754
5.603167	0.1	121.009723
5.604833	0.1	121.072789
5.606500	0.1	121.118358
5.608167	0.1	121.161079
5.609833	0.1	121.205899
5.611500	0.1	121.229564
5.613167	0.1	121.272709
5.614833	0.1	121.311710
5.616500	0.1	121.353602
5.618167	0.1	121.393709
5.619833	0.1	121.432992
5.621500	0.1	121.482364
5.623167	0.1	121.541814
5.624833	0.1	121.580340
5.626500	0.1	121.627833
5.628167	0.1	121.683117
5.629833	0.1	121.755885
5.631500	0.1	121.824591
5.633167	0.1	121.888970
5.634833	0.1	121.971130
5.636500	0.1	122.029498
5.638167	0.1	122.091898
5.639833	0.1	122.158405
5.641500	0.1	122.218393
5.643167	0.1	122.274344
5.644833	0.1	122.345706
5.646500	0.1	122.388474
5.648167	0.1	122.440587
5.649833	0.1	122.473814
5.651500	0.1	122.504670
5.653167	0.1	122.554515
5.654833	0.1	122.608231
5.656500	0.1	122.644854
5.658167	0.1	122.672729
5.659833	0.1	122.703227
5.661500	0.1	122.726162
5.663167	0.1	122.758234
5.664833	0.1	122.779870
5.666500	0.1	122.818717
5.668167	0.1	122.857727
5.669833	0.1	122.890037
5.671500	0.1	122.906174
5.673167	0.1	122.945096
5.674833	0.1	122.972534
5.676500	0.1	122.996258
5.678167	0.1	123.040778
5.679833	0.1	123.079900
5.681500	0.1	123.087956
5.683167	0.1	123.128918
5.684833	0.1	123.168566
5.686500	0.1	123.181727
5.688167	0.1	123.223440
5.689833	0.1	123.247369
5.691500	0.1	123.275772
5.693167	0.1	123.297032
5.694833	0.1	123.316375
5.696500	0.1	123.335717
5.698167	0.1	123.346885
5.699833	0.1	123.362997
5.701500	0.1	123.381730
5.703167	0.1	123.410721
5.704833	0.1	123.434006
5.706500	0.1	123.450102
5.708167	0.1	123.474603
5.709833	0.1	123.465828
5.711500	0.1	123.484337
5.713167	0.1	123.486074
5.714833	0.1	123.520009
5.716500	0.1	123.551767
5.718167	0.1	123.584291
5.719833	0.1	123.604137
5.721500	0.1	123.634350
5.723167	0.1	123.665978
5.724833	0.1	123.715792
5.726500	0.1	123.741387
5.728167	0.1	123.765224
5.729833	0.1	123.788041
5.731500	0.1	123.815778
5.733167	0.1	123.841238
5.734833	0.1	123.864364
5.736500	0.1	123.896515
5.738167	0.1	123.931446
5.739833	0.1	123.976846
5.741500	0.1	123.981592
5.743167	0.1	124.015635
5.744833	0.1	124.027425
5.746500	0.1	124.064917
5.748167	0.1	124.120233
5.749833	0.1	124.150734
5.751500	0.1	124.205006
5.753167	0.1	124.258744
5.754833	0.1	124.324052
5.756500	0.1	124.384515
5.758167	0.1	124.434482
5.759833	0.1	124.481998
5.761500	0.1	124.526641
5.763167	0.1	124.580429
5.764833	0.1	124.613589
5.766500	0.1	124.641494
5.768167	0.1	124.680554
5.769833	0.1	124.705501
5.771500	0.1	124.735932
5.773167	0.1	124.766253
5.774833	0.1	124.799490
5.776500	0.1	124.824927
5.778167	0.1	124.836038
5.779833	0.1	124.870188
5.781500	0.1	124.889400
5.783167	0.1	124.904872
5.784833	0.1	124.926224
5.786500	0.1	124.943788
5.788167	0.1	124.961158
5.789833	0.1	124.991853
5.791500	0.1	125.034365
5.793167	0.1	125.054850
5.794833	0.1	125.072998
5.796500	0.1	125.093944
5.798167	0.1	125.121416
5.799833	0.1	125.153693
5.801500	0.1	125.172143
5.803167	0.1	125.175189
5.804833	0.1	125.205131
5.806500	0.1	125.240958
5.808167	0.1	125.269278
5.809833	0.1	125.293656
5.811500	0.1	125.297108
5.813167	0.1	125.312534
5.814833	0.1	125.342007
5.816500	0.1	125.360914
5.818167	0.1	125.364276
5.819833	0.1	125.367831
5.821500	0.1	125.391569
5.823167	0.1	125.398348
5.824833	0.1	125.427426
5.826500	0.1	125.417224
5.828167	0.1	125.447361
5.829833	0.1	125.442912
5.831500	0.1	125.455685
5.833167	0.1	125.469019
5.834833	0.1	125.496515
5.836500	0.1	125.527481
5.838167	0.1	125.548250
5.839833	0.1	125.577345
5.841500	0.1	125.604055
5.843167	0.1	125.603764
5.844833	0.1	125.630801
5.846500	0.1	125.656448
5.848167	0.1	125.702197
5.849833	0.1	125.694610
5.851500	0.1	125.740040
5.853167	0.1	125.759974
5.854833	0.1	125.783923
5.856500	0.1	125.820559
5.858167	0.1	125.823682
5.859833	0.1	125.853555
5.861500	0.1	125.882575
5.863167	0.1	125.908154
5.864833	0.1	125.950136
5.866500	0.1	125.988868
5.868167	0.1	125.987253
5.869833	0.1	126.050144
5.871500	0.1	126.110311
5.873167	0.1	126.162503
5.874833	0.1	126.224686
5.876500	0.1	126.251014
5.878167	0.1	126.291056
5.879833	0.1	126.332107
5.881500	0.1	126.394335
5.883167	0.1	126.427921
5.884833	0.1	126.465419
5.886500	0.1	126.501709
5.888167	0.1	126.549253
5.889833	0.1	126.570978
5.891500	0.1	126.595692
5.893167	0.1	126.614867
5.894833	0.1	126.642846
5.896500	0.1	126.670929
5.898167	0.1	126.699005
5.899833	0.1	126.729713
5.901500	0.1	126.743254
5.903167	0.1	126.765281
5.904833	0.1	126.798703
5.906500	0.1	126.801944
5.908167	0.1	126.810394
5.909833	0.1	126.819735
5.911500	0.1	126.844961
5.913167	0.1	126.867657
5.914833	0.1	126.900041
5.916500	0.1	126.926324
5.918167	0.1	126.937180
5.919833	0.1	126.971598
5.921500	0.1	126.994438
5.923167	0.1	127.001234
5.924833	0.1	127.022185
5.926500	0.1	127.053761
5.928167	0.1	127.084714
5.929833	0.1	127.095490
5.931500	0.1	127.117982
5.933167	0.1	127.132191
5.934833	0.1	127.156954
5.936500	0.1	127.144542
5.938167	0.1	127.146262
5.939833	0.1	127.165008
5.941500	0.1	127.167022
5.943167	0.1	127.193570
5.944833	0.1	127.204026
5.946500	0.1	127.210966
5.948167	0.1	127.243497
5.949833	0.1	127.254931
5.951500	0.1	127.250528
5.953167	0.1	127.272112
5.954833	0.1	127.277032
5.956500	0.1	127.289288
5.958167	0.1	127.306937
5.959833	0.1	127.351133
5.961500	0.1	127.378690
5.963167	0.1	127.382472
5.964833	0.1	127.403725
5.966500	0.1	127.418947
5.968167	0.1	127.454813
5.969833	0.1	127.493335
5.971500	0.1	127.513838
5.973167	0.1	127.522297
5.974833	0.1	127.554257
5.976500	0.1	127.570329
5.978167	0.1	127.595669
5.979833	0.1	127.622888
5.981500	0.1	127.647157
5.983167	0.1	127.671041
5.984833	0.1	127.711600
5.986500	0.1	127.744537
5.988167	0.1	127.790575
5.989833	0.1	127.850931
5.991500	0.1	127.882638
5.993167	0.1	127.931909
5.994833	0.1	127.969332
5.996500	0.1	128.020959
5.998167	0.1	128.071172
5.999833	0.1	128.114778
6.001500	0.1	128.152247
6.003167	0.1	128.209645
6.004833	0.1	128.254538
6.006500	0.1	128.302276
6.008167	0.1	128.352089
6.009833	0.1	128.372354
6.011500	0.1	128.416243
6.013167	0.1	128.429201
6.014833	0.1	128.472731
6.016500	0.1	128.508043
6.018167	0.1	128.542174
6.019833	0.1	128.581261
6.021500	0.1	128.611699
6.023167	0.1	128.621055
6.024833	0.1	128.674284
6.026500	0.1	128.706155
6.028167	0.1	128.724267
6.029833	0.1	128.742380
6.031500	0.1	128.770869
6.033167	0.1	128.801557
6.034833	0.1	128.855838
6.036500	0.1	128.875809
6.038167	0.1	128.900504
6.039833	0.1	128.928905
6.041500	0.1	128.978454
6.043167	0.1	129.018234
6.044833	0.1	129.071946
6.046500	0.1	129.127923
6.048167	0.1	129.131884
6.049833	0.1	129.151922
6.051500	0.1	129.183921
6.053167	0.1	129.231529
6.054833	0.1	129.245036
6.056500	0.1	129.275479
6.058167	0.1	129.311621
6.059833	0.1	129.340879
6.061500	0.1	129.380728
6.063167	0.1	129.395524
6.064833	0.1	129.442193
6.066500	0.1	129.458740
6.068167	0.1	129.476040
6.069833	0.1	129.530892
6.071500	0.1	129.592306
6.073167	0.1	129.621328
6.074833	0.1	129.687814
6.076500	0.1	129.727312
6.078167	0.1	129.792313
6.079833	0.1	129.838409
6.081500	0.1	129.888643
6.083167	0.1	129.961022
6.084833	0.1	130.028120
6.086500	0.1	130.099837
6.088167	0.1	130.160943
6.089833	0.1	130.231305
6.091500	0.1	130.301778
6.093167	0.1	130.374327
6.094833	0.1	130.459071
6.096500	0.1	130.545781
6.098167	0.1	130.631983
6.099833	0.1	130.709778
6.101500	0.1	130.786506
6.103167	0.1	130.892290
6.104833	0.1	130.986022
6.106500	0.1	131.096049
6.108167	0.1	131.183411
6.109833	0.1	131.282878
6.111500	0.1	131.400114
6.113167	0.1	131.506767
6.114833	0.1	131.620640
6.116500	0.1	131.735878
6.118167	0.1	131.843396
6.119833	0.1	131.948583
6.121500	0.1	132.076808
6.123167	0.1	132.197299
6.124833	0.1	132.306700
6.126500	0.1	132.419871
6.128167	0.1	132.561068
6.129833	0.1	132.689419
6.131500	0.1	132.808096
6.133167	0.1	132.935661
6.134833	0.1	133.036057
6.136500	0.1	133.150347
6.138167	0.1	133.260329
6.139833	0.1	133.390894
6.141500	0.1	133.508186
6.143167	0.1	133.627826
6.144833	0.1	133.735534
6.146500	0.1	133.842731
6.148167	0.1	133.948035
6.149833	0.1	134.068278
6.151500	0.1	134.175850
6.153167	0.1	134.267496
6.154833	0.1	134.361281
6.156500	0.1	134.442851
6.158167	0.1	134.549578
6.159833	0.1	134.636954
6.161500	0.1	134.731721
6.163167	0.1	134.800484
6.164833	0.1	134.856674
6.166500	0.1	134.929733
6.168167	0.1	135.011592
6.169833	0.1	135.063615
6.171500	0.1	135.113153
6.173167	0.1	135.168206
6.174833	0.1	135.210588
6.176500	0.1	135.252841
6.178167	0.1	135.298369
6.179833	0.1	135.329447
6.181500	0.1	135.372563
6.183167	0.1	135.402817
6.184833	0.1	135.404276
6.186500	0.1	135.438703
6.188167	0.1	135.472783
6.189833	0.1	135.486803
6.191500	0.1	135.501716
6.193167	0.1	135.522133
6.194833	0.1	135.547796
6.196500	0.1	135.587497
6.198167	0.1	135.598881
6.199833	0.1	135.626976
6.201500	0.1	135.634201
6.203167	0.1	135.659932
6.204833	0.1	135.704375
6.206500	0.1	135.742076
6.208167	0.1	135.764381
6.209833	0.1	135.787854
6.211500	0.1	135.836893
6.213167	0.1	135.885800
6.214833	0.1	135.926873
6.216500	0.1	135.970091
6.218167	0.1	135.999446
6.219833	0.1	136.061615
6.221500	0.1	136.108917
6.223167	0.1	136.163440
6.224833	0.1	136.217877
6.226500	0.1	136.260598
6.228167	0.1	136.300700
6.229833	0.1	136.350718
6.231500	0.1	136.404727
6.233167	0.1	136.448692
6.234833	0.1	136.509875
6.236500	0.1	136.540367
6.238167	0.1	136.588738
6.239833	0.1	136.654354
6.241500	0.1	136.703200
6.243167	0.1	136.761021
6.244833	0.1	136.805571
6.246500	0.1	136.849152
6.248167	0.1	136.893977
6.249833	0.1	136.946962
6.251500	0.1	137.006668
6.253167	0.1	137.084969
6.254833	0.1	137.122476
6.256500	0.1	137.172934
6.258167	0.1	137.236138
6.259833	0.1	137.286009
6.261500	0.1	137.354543
6.263167	0.1	137.416870
6.264833	0.1	137.482467
6.266500	0.1	137.532752
6.268167	0.1	137.611553
6.269833	0.1	137.676967
6.271500	0.1	137.716917
6.273167	0.1	137.777365
6.274833	0.1	137.856041
6.276500	0.1	137.914963
6.278167	0.1	137.974512
6.279833	0.1	138.053082
6.281500	0.1	138.110787
6.283167	0.1	138.181103
6.284833	0.1	138.274282
6.286500	0.1	138.352905
6.288167	0.1	138.413009
6.289833	0.1	138.465911
6.291500	0.1	138.555298
6.293167	0.1	138.634615
6.294833	0.1	138.710947
6.296500	0.1	138.819132
6.298167	0.1	138.908408
6.299833	0.1	138.993133
6.301500	0.1	139.065077
6.303167	0.1	139.143768
6.304833	0.1	139.239535
6.306500	0.1	139.334216
6.308167	0.1	139.415749
6.309833	0.1	139.485877
6.311500	0.1	139.573871
6.313167	0.1	139.672764
6.314833	0.1	139.775260
6.316500	0.1	139.859515
6.318167	0.1	139.951224
6.319833	0.1	140.055276
6.321500	0.1	140.131233
6.323167	0.1	140.193101
6.324833	0.1	140.289340
6.326500	0.1	140.396768
6.328167	0.1	140.505850
6.329833	0.1	140.577311
6.331500	0.1	140.685456
6.333167	0.1	140.768983
6.334833	0.1	140.850901
6.336500	0.1	140.940324
6.338167	0.1	141.042557
6.339833	0.1	141.162969
6.341500	0.1	141.260803
6.343167	0.1	141.354221
6.344833	0.1	141.445354
6.346500	0.1	141.547601
6.348167	0.1	141.673982
6.349833	0.1	141.779592
6.351500	0.1	141.881591
6.353167	0.1	141.978176
6.354833	0.1	142.093087
6.356500	0.1	142.206737
6.358167	0.1	142.294983
6.359833	0.1	142.399394
6.361500	0.1	142.502310
6.363167	0.1	142.619797
6.364833	0.1	142.736443
6.366500	0.1	142.843440
6.368167	0.1	142.962134
6.369833	0.1	143.069428
6.371500	0.1	143.181262
6.373167	0.1	143.310738
6.374833	0.1	143.435816
6.376500	0.1	143.563738
6.378167	0.1	143.672010
6.379833	0.1	143.794257
6.381500	0.1	143.899399
6.383167	0.1	144.036541
6.384833	0.1	144.161267
6.386500	0.1	144.296744
6.388167	0.1	144.429329
6.389833	0.1	144.564468
6.391500	0.1	144.670296
6.393167	0.1	144.789049
6.394833	0.1	144.934329
6.396500	0.1	145.068739
6.398167	0.1	145.202822
6.399833	0.1	145.326890
6.401500	0.1	145.457693
6.403167	0.1	145.583137
6.404833	0.1	145.724709
6.406500	0.1	145.839858
6.408167	0.1	145.972303
6.409833	0.1	146.106343
6.411500	0.1	146.234065
6.413167	0.1	146.366842
6.414833	0.1	146.505359
6.416500	0.1	146.638020
6.418167	0.1	146.784086
6.419833	0.1	146.922197
6.421500	0.1	147.061919
6.423167	0.1	147.195883
6.424833	0.1	147.335203
6.426500	0.1	147.481319
6.428167	0.1	147.629148
6.429833	0.1	147.781292
6.431500	0.1	147.918913
6.433167	0.1	148.036440
6.434833	0.1	148.178357
6.436500	0.1	148.337660
6.438167	0.1	148.474169
6.439833	0.1	148.602494
6.441500	0.1	148.740763
6.443167	0.1	148.886865
6.444833	0.1	149.007463
6.446500	0.1	149.149287
6.448167	0.1	149.286424
6.449833	0.1	149.431918
6.451500	0.1	149.573238
6.453167	0.1	149.711881
6.454833	0.1	149.870206
6.456500	0.1	150.020401
6.458167	0.1	150.183277
6.459833	0.1	150.308552
6.461500	0.1	150.446376
6.463167	0.1	150.577157
6.464833	0.1	150.746854
6.466500	0.1	150.894737
6.468167	0.1	151.056634
6.469833	0.1	151.196152
6.471500	0.1	151.360475
6.473167	0.1	151.498518
6.474833	0.1	151.652061
6.476500	0.1	151.813926
6.478167	0.1	151.963874
6.479833	0.1	152.110008
6.481500	0.1	152.271482
6.483167	0.1	152.431262
6.484833	0.1	152.591823
6.486500	0.1	152.755991
6.488167	0.1	152.922563
6.489833	0.1	153.090892
6.491500	0.1	153.249986
6.493167	0.1	153.420995
6.494833	0.1	153.586189
6.496500	0.1	153.766886
6.498167	0.1	153.942149
6.499833	0.1	154.126595
6.501500	0.1	154.305969
6.503167	0.1	154.468796
6.504833	0.1	154.639775
6.506500	0.1	154.823342
6.508167	0.1	155.007907
6.509833	0.1	155.197534
6.511500	0.1	155.386388
6.513167	0.1	155.559564
6.514833	0.1	155.745068
6.516500	0.1	155.933420
6.518167	0.1	156.118440
6.519833	0.1	156.299200
6.521500	0.1	156.498108
6.523167	0.1	156.688880
6.524833	0.1	156.883074
6.526500	0.1	157.060744
6.528167	0.1	157.254456
6.529833	0.1	157.454257
6.531500	0.1	157.648903
6.533167	0.1	157.824326
6.534833	0.1	158.018512
6.536500	0.1	158.205927
6.538167	0.1	158.403439
6.539833	0.1	158.585712
6.541500	0.1	158.784251
6.543167	0.1	158.977395
6.544833	0.1	159.141923
6.546500	0.1	159.323146
6.548167	0.1	159.496884
6.549833	0.1	159.712870
6.551500	0.1	159.919643
6.553167	0.1	160.108363
6.554833	0.1	160.308376
6.556500	0.1	160.497406
6.558167	0.1	160.706142
6.559833	0.1	160.928615
6.561500	0.1	161.127385
6.563167	0.1	161.330177
6.564833	0.1	161.561086
6.566500	0.1	161.785774
6.568167	0.1	162.021266
6.569833	0.1	162.260838
6.571500	0.1	162.485998
6.573167	0.1	162.761436
6.574833	0.1	163.014339
6.576500	0.1	163.287017
6.578167	0.1	163.556967
6.579833	0.1	163.845707
6.581500	0.1	164.125960
6.583167	0.1	164.402185
6.584833	0.1	164.697174
6.586500	0.1	164.997563
6.588167	0.1	165.306756
6.589833	0.1	165.627101
6.591500	0.1	165.963349
6.593167	0.1	166.291677
6.594833	0.1	166.626076
6.596500	0.1	166.962992
6.598167	0.1	167.317585
6.599833	0.1	167.639008
6.601500	0.1	167.980508
6.603167	0.1	168.324001
6.604833	0.1	168.686135
6.606500	0.1	169.034290
6.608167	0.1	169.410227
6.609833	0.1	169.757610
6.611500	0.1	170.127863
6.613167	0.1	170.488571
6.614833	0.1	170.822883
6.616500	0.1	171.160561
6.618167	0.1	171.506815
6.619833	0.1	171.829327
6.621500	0.1	172.166818
6.623167	0.1	172.489278
6.624833	0.1	172.800496
6.626500	0.1	173.102242
6.628167	0.1	173.386466
6.629833	0.1	173.662596
6.631500	0.1	173.928962
6.633167	0.1	174.204642
6.634833	0.1	174.450577
6.636500	0.1	174.703209
6.638167	0.1	174.924394
6.639833	0.1	175.167247
6.641500	0.1	175.373050
6.643167	0.1	175.585375
6.644833	0.1	175.778649
6.646500	0.1	175.964725
6.648167	0.1	176.170351
6.649833	0.1	176.350909
6.651500	0.1	176.538422
6.653167	0.1	176.693327
6.654833	0.1	176.893835
6.656500	0.1	177.093601
6.658167	0.1	177.268638
6.659833	0.1	177.444218
6.661500	0.1	177.653283
6.663167	0.1	177.837095
6.664833	0.1	178.027085
6.666500	0.1	178.222266
6.668167	0.1	178.414848
6.669833	0.1	178.602135
6.671500	0.1	178.809855
6.673167	0.1	179.023900
6.674833	0.1	179.220001
6.676500	0.1	179.446469
6.678167	0.1	179.664574
6.679833	0.1	179.898215
6.681500	0.1	180.135804
6.683167	0.1	180.369949
6.684833	0.1	180.617276
6.686500	0.1	180.866656
6.688167	0.1	181.123216
6.689833	0.1	181.368562
6.691500	0.1	181.638566
6.693167	0.1	181.900416
6.694833	0.1	182.149253
6.696500	0.1	182.426631
6.698167	0.1	182.738152
6.699833	0.1	183.013174
6.701500	0.1	183.293718
6.703167	0.1	183.593135
6.704833	0.1	183.905696
6.706500	0.1	184.213768
6.708167	0.1	184.501210
6.709833	0.1	184.818642
6.711500	0.1	185.143624
6.713167	0.1	185.476194
6.714833	0.1	185.782440
6.716500	0.1	186.102470
6.718167	0.1	186.437758
6.719833	0.1	186.746167
6.721500	0.1	187.085327
6.723167	0.1	187.416948
6.724833	0.1	187.742254
6.726500	0.1	188.086553
6.728167	0.1	188.410167
6.729833	0.1	188.748281
6.731500	0.1	189.068472
6.733167	0.1	189.396956
6.734833	0.1	189.761928
6.736500	0.1	190.114538
6.738167	0.1	190.479669
6.739833	0.1	190.828688
6.741500	0.1	191.190047
6.743167	0.1	191.546647
6.744833	0.1	191.923352
6.746500	0.1	192.274073
6.748167	0.1	192.633517
6.749833	0.1	192.986614
6.751500	0.1	193.366683
6.753167	0.1	193.737757
6.754833	0.1	194.096761
6.756500	0.1	194.469878
6.758167	0.1	194.858125
6.759833	0.1	195.201229
6.761500	0.1	195.568091
6.763167	0.1	195.948012
6.764833	0.1	196.306765
6.766500	0.1	196.674648
6.768167	0.1	197.049366
6.769833	0.1	197.432204
6.771500	0.1	197.799270
6.773167	0.1	198.164896
6.774833	0.1	198.549253
6.776500	0.1	198.919338
6.778167	0.1	199.295198
6.779833	0.1	199.684853
6.781500	0.1	200.074576
6.783167	0.1	200.467609
6.784833	0.1	200.845016
6.786500	0.1	201.230303
6.788167	0.1	201.613539
6.789833	0.1	202.017320
6.791500	0.1	202.417648
6.793167	0.1	202.802626
6.794833	0.1	203.196307
6.796500	0.1	203.620445
6.798167	0.1	204.007622
6.799833	0.1	204.419772
6.801500	0.1	204.818614
6.803167	0.1	205.235627
6.804833	0.1	205.669392
6.806500	0.1	206.079669
6.808167	0.1	206.505238
6.809833	0.1	206.914391
6.811500	0.1	207.355205
6.813167	0.1	207.783077
6.814833	0.1	208.226890
6.816500	0.1	208.667927
6.818167	0.1	209.125408
6.819833	0.1	209.570945
6.821500	0.1	210.024686
6.823167	0.1	210.493563
6.824833	0.1	210.971675
6.826500	0.1	211.428181
6.828167	0.1	211.920989
6.829833	0.1	212.392157
6.831500	0.1	212.896166
6.833167	0.1	213.403867
6.834833	0.1	213.914604
6.836500	0.1	214.425575
6.838167	0.1	214.923229
6.839833	0.1	215.458780
6.841500	0.1	215.970434
6.843167	0.1	216.513823
6.844833	0.1	217.078654
6.846500	0.1	217.633186
6.848167	0.1	218.185650
6.849833	0.1	218.778768
6.851500	0.1	219.392796
6.853167	0.1	219.973957
6.854833	0.1	220.591481
6.856500	0.1	221.214405
6.858167	0.1	221.862135
6.859833	0.1	222.492277
6.861500	0.1	223.164775
6.863167	0.1	223.826499
6.864833	0.1	224.479774
6.866500	0.1	225.160014
6.868167	0.1	225.861073
6.869833	0.1	226.548846
6.871500	0.1	227.260467
6.873167	0.1	227.998695
6.874833	0.1	228.737965
6.876500	0.1	229.479088
6.878167	0.1	230.239293
6.879833	0.1	231.003716
6.881500	0.1	231.780761
6.883167	0.1	232.578668
6.884833	0.1	233.397579
6.886500	0.1	234.226976
6.888167	0.1	235.050525
6.889833	0.1	235.876332
6.891500	0.1	236.718731
6.893167	0.1	237.599129
6.894833	0.1	238.498363
6.896500	0.1	239.405776
6.898167	0.1	240.319220
6.899833	0.1	241.230613
6.901500	0.1	242.186812
6.903167	0.1	243.145893
6.904833	0.1	244.121483
6.906500	0.1	245.125797
6.908167	0.1	246.125894
6.909833	0.1	247.150830
6.911500	0.1	248.190052
6.913167	0.1	249.269125
6.914833	0.1	250.332530
6.916500	0.1	251.452285
6.918167	0.1	252.578982
6.919833	0.1	253.718478
6.921500	0.1	254.904235
6.923167	0.1	256.109315
6.924833	0.1	257.328776
6.926500	0.1	258.581893
6.928167	0.1	259.843319
6.929833	0.1	261.137277
6.931500	0.1	262.452152
6.933167	0.1	263.766695
6.934833	0.1	265.139769
6.936500	0.1	266.549069
6.938167	0.1	267.968686
6.939833	0.1	269.414018
6.941500	0.1	270.906416
6.943167	0.1	272.437791
6.944833	0.1	273.969843
6.946500	0.1	275.549983
6.948167	0.1	277.178819
6.949833	0.1	278.799221
6.951500	0.1	280.454460
6.953167	0.1	282.170125
6.954833	0.1	283.927231
6.956500	0.1	285.720542
6.958167	0.1	287.528474
6.959833	0.1	289.383912
6.961500	0.1	291.295213
6.963167	0.1	293.218507
6.964833	0.1	295.184220
6.966500	0.1	297.221005
6.968167	0.1	299.292466
6.969833	0.1	301.403645
6.971500	0.1	303.555241
6.973167	0.1	305.716694
6.974833	0.1	307.930237
6.976500	0.1	310.218073
6.978167	0.1	312.552526
6.979833	0.1	314.918089
6.981500	0.1	317.332778
6.983167	0.1	319.777907
6.984833	0.1	322.266401
6.986500	0.1	324.814886
6.988167	0.1	327.420707
6.989833	0.1	330.072123
6.991500	0.1	332.756216
6.993167	0.1	335.508307
6.994833	0.1	338.299176
6.996500	0.1	341.164214
6.998167	0.1	344.079256
6.999833	0.1	347.049666
7.001500	0.1	350.034582
7.003167	0.1	353.112856
7.004833	0.1	356.250654
7.006500	0.1	359.416667
7.008167	0.1	362.648206
7.009833	0.1	365.921786
7.011500	0.1	369.260907
7.013167	0.1	372.646584
7.014833	0.1	376.084014
7.016500	0.1	379.570950
7.018167	0.1	383.145402
7.019833	0.1	386.732589
7.021500	0.1	390.377076
7.023167	0.1	394.104907
7.024833	0.1	397.871231
7.026500	0.1	401.704195
7.028167	0.1	405.596861
7.029833	0.1	409.570308
7.031500	0.1	413.580815
7.033167	0.1	417.669794
7.034833	0.1	421.808331
7.036500	0.1	426.031398
7.038167	0.1	430.263901
7.039833	0.1	434.603333
7.041500	0.1	438.982323
7.043167	0.1	443.382055
7.044833	0.1	447.875391
7.046500	0.1	452.398851
7.048167	0.1	456.989858
7.049833	0.1	461.598309
7.051500	0.1	466.294434
7.053167	0.1	471.071180
7.054833	0.1	475.911261
7.056500	0.1	480.770682
7.058167	0.1	485.686601
7.059833	0.1	490.701824
7.061500	0.1	495.766206
7.063167	0.1	500.897659
7.064833	0.1	506.170835
7.066500	0.1	511.490698
7.068167	0.1	516.907449
7.069833	0.1	522.404335
7.071500	0.1	528.009510
7.073167	0.1	533.760084
7.074833	0.1	539.533812
7.076500	0.1	545.456223
7.078167	0.1	551.458966
7.079833	0.1	557.554168
7.081500	0.1	563.715622
7.083167	0.1	569.961655
7.084833	0.1	576.375340
7.086500	0.1	582.877803
7.088167	0.1	589.451421
7.089833	0.1	596.157447
7.091500	0.1	602.942903
7.093167	0.1	609.829638
7.094833	0.1	616.817004
7.096500	0.1	624.023652
7.098167	0.1	631.273957
7.099833	0.1	638.658943
7.101500	0.1	646.059682
7.103167	0.1	653.544129
7.104833	0.1	661.119049
7.106500	0.1	668.817804
7.108167	0.1	676.555141
7.109833	0.1	684.436891
7.111500	0.1	692.396772
7.113167	0.1	700.452861
7.114833	0.1	708.683262
7.116500	0.1	717.106163
7.118167	0.1	725.663507
7.119833	0.1	734.475179
7.121500	0.1	743.513860
7.123167	0.1	752.807695
7.124833	0.1	762.250767
7.126500	0.1	771.937596
7.128167	0.1	781.841230
7.129833	0.1	791.900258
7.131500	0.1	802.207859
7.133167	0.1	812.709311
7.134833	0.1	823.564708
7.136500	0.1	834.776963
7.138167	0.1	846.467319
7.139833	0.1	858.733034
7.141500	0.1	871.502288
7.143167	0.1	884.612078
7.144833	0.1	897.944131
7.146500	0.1	911.417464
7.148167	0.1	924.802087
7.149833	0.1	938.031534
7.151500	0.1	951.132022
7.153167	0.1	964.070201
7.154833	0.1	977.019591
7.156500	0.1	989.916793
7.158167	0.1	1,002.747080
7.159833	0.1	1,015.727332
7.161500	0.1	1,028.863014
7.163167	0.1	1,042.112151
7.164833	0.1	1,055.556523
7.166500	0.1	1,069.194648
7.168167	0.1	1,083.060302
7.169833	0.1	1,097.235542
7.171500	0.1	1,111.356018
7.173167	0.1	1,125.342771
7.174833	0.1	1,139.064374
7.176500	0.1	1,152.349967
7.178167	0.1	1,165.154318
7.179833	0.1	1,177.241798
7.181500	0.1	1,188.632539
7.183167	0.1	1,199.258461
7.184833	0.1	1,208.997584
7.186500	0.1	1,218.025549
7.188167	0.1	1,226.300740
7.189833	0.1	1,234.001454
7.191500	0.1	1,241.099408
7.193167	0.1	1,247.744621
7.194833	0.1	1,253.803128
7.196500	0.1	1,259.349026
7.198167	0.1	1,264.363991
7.199833	0.1	1,269.020362
7.201500	0.1	1,273.341804
7.203167	0.1	1,277.312367
7.204833	0.1	1,281.103886
7.206500	0.1	1,284.588803
7.208167	0.1	1,287.796098
7.209833	0.1	1,290.669443
7.211500	0.1	1,293.165449
7.213167	0.1	1,295.443807
7.214833	0.1	1,297.505197
7.216500	0.1	1,299.328615
7.218167	0.1	1,300.928650
7.219833	0.1	1,302.363974
7.221500	0.1	1,303.583434
7.223167	0.1	1,304.584904
7.224833	0.1	1,305.011846
7.226500	0.1	1,305.305952
7.228167	0.1	1,305.149124
7.229833	0.1	1,304.562733
7.231500	0.1	1,303.667517
7.233167	0.1	1,302.477815
7.234833	0.1	1,301.126813
7.236500	0.1	1,299.410274
7.238167	0.1	1,297.669661
7.239833	0.1	1,295.797440
7.241500	0.1	1,293.974332
7.243167	0.1	1,292.029870
7.244833	0.1	1,289.865471
7.246500	0.1	1,287.835118
7.248167	0.1	1,285.629836
7.249833	0.1	1,283.343980
7.251500	0.1	1,281.140868
7.253167	0.1	1,278.866403
7.254833	0.1	1,276.582680
7.256500	0.1	1,274.095576
7.258167	0.1	1,271.852243
7.259833	0.1	1,269.526571
7.261500	0.1	1,267.350992
7.263167	0.1	1,265.003985
7.264833	0.1	1,262.750486
7.266500	0.1	1,260.366203
7.268167	0.1	1,258.141807
7.269833	0.1	1,256.022206
7.271500	0.1	1,253.877890
7.273167	0.1	1,251.786459
7.274833	0.1	1,249.901444
7.276500	0.1	1,248.057534
7.278167	0.1	1,246.397475
7.279833	0.1	1,244.794830
7.281500	0.1	1,243.265611
7.283167	0.1	1,241.575809
7.284833	0.1	1,239.924696
7.286500	0.1	1,238.289183
7.288167	0.1	1,236.715179
7.289833	0.1	1,235.181874
7.291500	0.1	1,233.620719
7.293167	0.1	1,231.918114
7.294833	0.1	1,230.491725
7.296500	0.1	1,228.675260
7.298167	0.1	1,227.102341
7.299833	0.1	1,225.745048
7.301500	0.1	1,224.259955
7.303167	0.1	1,222.864003
7.304833	0.1	1,221.548434
7.306500	0.1	1,220.324763
7.308167	0.1	1,219.328535
7.309833	0.1	1,218.188922
7.311500	0.1	1,217.195073
7.313167	0.1	1,216.234713
7.314833	0.1	1,215.419514
7.316500	0.1	1,214.506946
7.318167	0.1	1,213.742759
7.319833	0.1	1,213.268566
7.321500	0.1	1,213.048948
7.323167	0.1	1,212.772631
7.324833	0.1	1,212.784910
7.326500	0.1	1,212.949436
7.328167	0.1	1,213.235435
7.329833	0.1	1,213.680210
7.331500	0.1	1,214.050915
7.333167	0.1	1,214.392889
7.334833	0.1	1,214.806101
7.336500	0.1	1,214.941848
7.338167	0.1	1,215.007297
7.339833	0.1	1,214.938591
7.341500	0.1	1,214.824193
7.343167	0.1	1,214.644394
7.344833	0.1	1,214.279142
7.346500	0.1	1,214.073562
7.348167	0.1	1,213.873565
7.349833	0.1	1,213.698807
7.351500	0.1	1,213.606351
7.353167	0.1	1,213.735625
7.354833	0.1	1,213.759143
7.356500	0.1	1,214.007472
7.358167	0.1	1,214.019276
7.359833	0.1	1,214.383866
7.361500	0.1	1,214.672906
7.363167	0.1	1,215.064461
7.364833	0.1	1,215.278465
7.366500	0.1	1,215.588992
7.368167	0.1	1,215.986609
7.369833	0.1	1,216.365174
7.371500	0.1	1,216.734281
7.373167	0.1	1,217.363096
7.374833	0.1	1,217.962196
7.376500	0.1	1,218.467726
7.378167	0.1	1,219.292875
7.379833	0.1	1,219.986806
7.381500	0.1	1,220.767451
7.383167	0.1	1,221.505114
7.384833	0.1	1,222.375970
7.386500	0.1	1,223.324990
7.388167	0.1	1,224.248591
7.389833	0.1	1,225.079612
7.391500	0.1	1,225.892224
7.393167	0.1	1,226.744450
7.394833	0.1	1,227.648881
7.396500	0.1	1,228.486462
7.398167	0.1	1,229.337344
7.399833	0.1	1,230.103418
7.401500	0.1	1,231.030962
7.403167	0.1	1,231.924742
7.404833	0.1	1,232.833825
7.406500	0.1	1,233.754278
7.408167	0.1	1,234.596627
7.409833	0.1	1,235.382571
7.411500	0.1	1,236.381927
7.413167	0.1	1,237.421629
7.414833	0.1	1,238.535343
7.416500	0.1	1,239.644316
7.418167	0.1	1,240.900013
7.419833	0.1	1,242.116264
7.421500	0.1	1,243.246133
7.423167	0.1	1,244.353822
7.424833	0.1	1,245.136429
7.426500	0.1	1,246.149582
7.428167	0.1	1,246.746513
7.429833	0.1	1,247.388370
7.431500	0.1	1,247.851109
7.433167	0.1	1,248.331658
7.434833	0.1	1,248.608514
7.436500	0.1	1,248.848277
7.438167	0.1	1,249.064635
7.439833	0.1	1,249.225548
7.441500	0.1	1,249.472523
7.443167	0.1	1,249.705869
7.444833	0.1	1,249.871394
7.446500	0.1	1,250.095723
7.448167	0.1	1,250.350936
7.449833	0.1	1,250.671150
7.451500	0.1	1,251.071727
7.453167	0.1	1,251.312386
7.454833	0.1	1,251.690962
7.456500	0.1	1,251.974559
7.458167	0.1	1,252.345531
7.459833	0.1	1,252.713815
7.461500	0.1	1,253.137630
7.463167	0.1	1,253.621928
7.464833	0.1	1,254.171695
7.466500	0.1	1,254.736709
7.468167	0.1	1,255.344458
7.469833	0.1	1,255.948783
7.471500	0.1	1,256.523250
7.473167	0.1	1,257.147945
7.474833	0.1	1,257.689455
7.476500	0.1	1,258.335574
7.478167	0.1	1,258.990541
7.479833	0.1	1,259.507606
7.481500	0.1	1,260.041561
7.483167	0.1	1,260.563091
7.484833	0.1	1,261.096913
7.486500	0.1	1,261.536993
7.488167	0.1	1,261.936393
7.489833	0.1	1,262.340886
7.491500	0.1	1,262.765025
7.493167	0.1	1,263.145606
7.494833	0.1	1,263.415159
7.496500	0.1	1,263.883353
7.498167	0.1	1,264.076784
7.499833	0.1	1,264.366699
7.501500	0.1	1,264.790338
7.503167	0.1	1,265.146495
7.504833	0.1	1,265.306038
7.506500	0.1	1,265.680920
7.508167	0.1	1,265.967812
7.509833	0.1	1,266.513502
7.511500	0.1	1,266.863594
7.513167	0.1	1,267.180168
7.514833	0.1	1,267.554806
7.516500	0.1	1,267.843221
7.518167	0.1	1,268.034948
7.519833	0.1	1,268.260962
7.521500	0.1	1,268.403435
7.523167	0.1	1,268.639306
7.524833	0.1	1,268.903421
7.526500	0.1	1,268.904588
7.528167	0.1	1,269.076452
7.529833	0.1	1,269.208282
7.531500	0.1	1,269.360471
7.533167	0.1	1,269.563330
7.534833	0.1	1,269.846428
7.536500	0.1	1,270.144049
7.538167	0.1	1,270.504641
7.539833	0.1	1,271.101490
7.541500	0.1	1,271.690466
7.543167	0.1	1,272.255182
7.544833	0.1	1,273.090309
7.546500	0.1	1,273.724187
7.548167	0.1	1,274.495553
7.549833	0.1	1,275.047494
7.551500	0.1	1,275.668023
7.553167	0.1	1,276.134173
7.554833	0.1	1,276.431731
7.556500	0.1	1,276.543241
7.558167	0.1	1,276.649833
7.559833	0.1	1,276.494741
7.561500	0.1	1,276.290253
7.563167	0.1	1,275.941016
7.564833	0.1	1,275.488747
7.566500	0.1	1,275.017596
7.568167	0.1	1,274.339401
7.569833	0.1	1,273.830365
7.571500	0.1	1,273.283964
7.573167	0.1	1,272.647681
7.574833	0.1	1,272.088106
7.576500	0.1	1,271.433394
7.578167	0.1	1,270.775668
7.579833	0.1	1,270.201525
7.581500	0.1	1,269.880805
7.583167	0.1	1,269.818114
7.584833	0.1	1,270.023731
7.586500	0.1	1,270.831862
7.588167	0.1	1,272.463823
7.589833	0.1	1,274.751389
7.591500	0.1	1,277.639778
7.593167	0.1	1,280.564018
7.594833	0.1	1,283.393981
7.596500	0.1	1,285.635466
7.598167	0.1	1,286.794620
7.599833	0.1	1,287.272407
7.601500	0.1	1,286.822205
7.603167	0.1	1,285.911679
7.604833	0.1	1,284.397903
7.606500	0.1	1,282.591984
7.608167	0.1	1,280.760469
7.609833	0.1	1,279.173999
7.611500	0.1	1,277.316527
7.613167	0.1	1,275.743157
7.614833	0.1	1,274.290054
7.616500	0.1	1,273.019462
7.618167	0.1	1,271.588770
7.619833	0.1	1,270.187096
7.621500	0.1	1,268.772031
7.623167	0.1	1,267.465235
7.624833	0.1	1,266.198941
7.626500	0.1	1,264.946908
7.628167	0.1	1,263.781656
7.629833	0.1	1,262.674146
7.631500	0.1	1,261.564755
7.633167	0.1	1,260.408894
7.634833	0.1	1,259.406396
7.636500	0.1	1,258.448214
7.638167	0.1	1,257.502075
7.639833	0.1	1,256.616405
7.641500	0.1	1,255.811320
7.643167	0.1	1,255.019625
7.644833	0.1	1,254.132579
7.646500	0.1	1,253.132288
7.648167	0.1	1,252.179804
7.649833	0.1	1,251.226943
7.651500	0.1	1,250.288929
7.653167	0.1	1,249.431125
7.654833	0.1	1,248.555556
7.656500	0.1	1,247.903283
7.658167	0.1	1,247.066713
7.659833	0.1	1,246.187451
7.661500	0.1	1,245.329604
7.663167	0.1	1,244.480162
7.664833	0.1	1,243.518416
7.666500	0.1	1,242.599591
7.668167	0.1	1,241.413034
7.669833	0.1	1,240.596521
7.671500	0.1	1,239.639108
7.673167	0.1	1,238.831402
7.674833	0.1	1,238.207036
7.676500	0.1	1,237.673551
7.678167	0.1	1,237.451550
7.679833	0.1	1,237.416867
7.681500	0.1	1,237.513957
7.683167	0.1	1,237.677744
7.684833	0.1	1,238.057195
7.686500	0.1	1,238.220196
7.688167	0.1	1,238.640653
7.689833	0.1	1,238.907135
7.691500	0.1	1,239.061752
7.693167	0.1	1,239.271420
7.694833	0.1	1,239.247781
7.696500	0.1	1,239.145962
7.698167	0.1	1,238.858378
7.699833	0.1	1,238.293088
7.701500	0.1	1,237.409916
7.703167	0.1	1,236.231128
7.704833	0.1	1,234.759716
7.706500	0.1	1,233.095047
7.708167	0.1	1,231.118961
7.709833	0.1	1,229.165834
7.711500	0.1	1,227.121269
7.713167	0.1	1,224.989494
7.714833	0.1	1,222.790847
7.716500	0.1	1,220.596135
7.718167	0.1	1,218.398010
7.719833	0.1	1,216.225976
7.721500	0.1	1,214.019088
7.723167	0.1	1,212.013592
7.724833	0.1	1,210.112614
7.726500	0.1	1,208.328796
7.728167	0.1	1,206.718623
7.729833	0.1	1,205.232119
7.731500	0.1	1,203.979879
7.733167	0.1	1,202.650866
7.734833	0.1	1,201.365915
7.736500	0.1	1,200.078525
7.738167	0.1	1,198.784486
7.739833	0.1	1,197.283580
7.741500	0.1	1,195.960896
7.743167	0.1	1,194.600109
7.744833	0.1	1,193.147927
7.746500	0.1	1,191.637482
7.748167	0.1	1,190.223724
7.749833	0.1	1,188.694333
7.751500	0.1	1,187.286086
7.753167	0.1	1,185.886205
7.754833	0.1	1,184.349705
7.756500	0.1	1,182.801677
7.758167	0.1	1,181.301184
7.759833	0.1	1,179.779971
7.761500	0.1	1,178.206027
7.763167	0.1	1,176.670838
7.764833	0.1	1,175.114071
7.766500	0.1	1,173.720915
7.768167	0.1	1,172.407550
7.769833	0.1	1,171.190762
7.771500	0.1	1,170.109103
7.773167	0.1	1,168.917193
7.774833	0.1	1,167.712804
7.776500	0.1	1,166.514308
7.778167	0.1	1,165.313169
7.779833	0.1	1,164.063230
7.781500	0.1	1,162.640071
7.783167	0.1	1,161.274168
7.784833	0.1	1,159.828787
7.786500	0.1	1,158.362398
7.788167	0.1	1,156.870182
7.789833	0.1	1,155.283794
7.791500	0.1	1,153.818211
7.793167	0.1	1,152.249451
7.794833	0.1	1,150.744387
7.796500	0.1	1,149.308245
7.798167	0.1	1,147.780714
7.799833	0.1	1,146.128861
7.801500	0.1	1,144.518299
7.803167	0.1	1,142.852596
7.804833	0.1	1,141.338758
7.806500	0.1	1,139.825387
7.808167	0.1	1,138.346063
7.809833	0.1	1,136.979591
7.811500	0.1	1,135.715209
7.813167	0.1	1,134.505202
7.814833	0.1	1,133.564528
7.816500	0.1	1,133.036741
7.818167	0.1	1,132.828086
7.819833	0.1	1,133.223244
7.821500	0.1	1,134.119761
7.823167	0.1	1,135.309142
7.824833	0.1	1,136.632848
7.826500	0.1	1,137.814415
7.828167	0.1	1,138.571375
7.829833	0.1	1,138.598837
7.831500	0.1	1,137.978866
7.833167	0.1	1,136.529592
7.834833	0.1	1,134.460078
7.836500	0.1	1,131.843577
7.838167	0.1	1,128.950015
7.839833	0.1	1,125.813382
7.841500	0.1	1,122.610316
7.843167	0.1	1,119.348375
7.844833	0.1	1,116.099063
7.846500	0.1	1,112.941067
7.848167	0.1	1,110.017709
7.849833	0.1	1,107.128382
7.851500	0.1	1,104.373889
7.853167	0.1	1,101.696500
7.854833	0.1	1,099.226194
7.856500	0.1	1,096.826688
7.858167	0.1	1,094.598818
7.859833	0.1	1,092.532358
7.861500	0.1	1,090.605185
7.863167	0.1	1,088.860732
7.864833	0.1	1,087.187964
7.866500	0.1	1,085.657540
7.868167	0.1	1,084.391843
7.869833	0.1	1,083.184357
7.871500	0.1	1,082.051662
7.873167	0.1	1,081.072606
7.874833	0.1	1,080.030262
7.876500	0.1	1,079.052710
7.878167	0.1	1,077.814760
7.879833	0.1	1,076.555073
7.881500	0.1	1,075.160030
7.883167	0.1	1,073.696275
7.884833	0.1	1,071.966626
7.886500	0.1	1,070.255312
7.888167	0.1	1,068.373757
7.889833	0.1	1,066.514056
7.891500	0.1	1,064.687420
7.893167	0.1	1,062.801785
7.894833	0.1	1,061.064059
7.896500	0.1	1,059.358219
7.898167	0.1	1,057.734277
7.899833	0.1	1,056.216625
7.901500	0.1	1,054.733182
7.903167	0.1	1,053.314926
7.904833	0.1	1,052.012364
7.906500	0.1	1,050.688068
7.908167	0.1	1,049.427366
7.909833	0.1	1,048.094974
7.911500	0.1	1,046.921122
7.913167	0.1	1,045.825120
7.914833	0.1	1,044.611142
7.916500	0.1	1,043.430558
7.918167	0.1	1,042.166474
7.919833	0.1	1,040.928716
7.921500	0.1	1,039.690036
7.923167	0.1	1,038.505353
7.924833	0.1	1,037.211723
7.926500	0.1	1,035.860655
7.928167	0.1	1,034.533806
7.929833	0.1	1,033.215062
7.931500	0.1	1,031.830185
7.933167	0.1	1,030.460065
7.934833	0.1	1,028.950820
7.936500	0.1	1,027.529697
7.938167	0.1	1,025.946063
7.939833	0.1	1,024.368955
7.941500	0.1	1,022.608192
7.943167	0.1	1,020.762448
7.944833	0.1	1,018.831934
7.946500	0.1	1,016.785044
7.948167	0.1	1,014.656930
7.949833	0.1	1,012.529222
7.951500	0.1	1,010.355125
7.953167	0.1	1,008.122321
7.954833	0.1	1,005.918713
7.956500	0.1	1,003.620412
7.958167	0.1	1,001.252975
7.959833	0.1	998.918237
7.961500	0.1	996.657185
7.963167	0.1	994.553783
7.964833	0.1	992.318455
7.966500	0.1	990.138618
7.968167	0.1	988.027667
7.969833	0.1	985.825896
7.971500	0.1	983.664744
7.973167	0.1	981.443776
7.974833	0.1	979.252132
7.976500	0.1	977.058688
7.978167	0.1	974.842036
7.979833	0.1	972.707641
7.981500	0.1	970.585371
7.983167	0.1	968.399528
7.984833	0.1	966.312238
7.986500	0.1	964.265587
7.988167	0.1	962.252706
7.989833	0.1	960.135843
7.991500	0.1	958.068970
7.993167	0.1	955.981657
7.994833	0.1	953.834799
7.996500	0.1	951.691205
7.998167	0.1	949.479385
7.999833	0.1	947.368864
8.001500	0.1	945.201413
8.003167	0.1	943.112552
8.004833	0.1	941.114455
8.006500	0.1	939.080687
8.008167	0.1	937.136956
8.009833	0.1	935.210130
8.011500	0.1	933.336807
8.013167	0.1	931.506303
8.014833	0.1	929.570520
8.016500	0.1	927.721529
8.018167	0.1	925.869073
8.019833	0.1	924.138088
8.021500	0.1	922.305215
8.023167	0.1	920.475363
8.024833	0.1	918.776389
8.026500	0.1	917.023870
8.028167	0.1	915.291809
8.029833	0.1	913.610084
8.031500	0.1	911.987401
8.033167	0.1	910.383154
8.034833	0.1	908.800727
8.036500	0.1	907.352297
8.038167	0.1	905.858205
8.039833	0.1	904.477301
8.041500	0.1	903.229920
8.043167	0.1	902.094841
8.044833	0.1	901.162458
8.046500	0.1	900.515946
8.048167	0.1	900.015448
8.049833	0.1	899.672538
8.051500	0.1	899.487716
8.053167	0.1	899.244606
8.054833	0.1	898.933878
8.056500	0.1	898.571145
8.058167	0.1	898.060122
8.059833	0.1	897.426372
8.061500	0.1	896.588380
8.063167	0.1	895.603266
8.064833	0.1	894.463735
8.066500	0.1	893.167304
8.068167	0.1	891.586814
8.069833	0.1	889.703715
8.071500	0.1	887.610901
8.073167	0.1	885.266445
8.074833	0.1	882.622944
8.076500	0.1	879.956643
8.078167	0.1	877.143936
8.079833	0.1	874.367160
8.081500	0.1	871.416485
8.083167	0.1	868.578170
8.084833	0.1	865.804635
8.086500	0.1	863.064001
8.088167	0.1	860.404992
8.089833	0.1	857.914689
8.091500	0.1	855.490221
8.093167	0.1	853.140115
8.094833	0.1	850.894939
8.096500	0.1	848.707884
8.098167	0.1	846.582305
8.099833	0.1	844.511009
8.101500	0.1	842.392289
8.103167	0.1	840.395191
8.104833	0.1	838.377754
8.106500	0.1	836.386043
8.108167	0.1	834.447246
8.109833	0.1	832.513858
8.111500	0.1	830.640913
8.113167	0.1	828.849247
8.114833	0.1	827.082066
8.116500	0.1	825.338087
8.118167	0.1	823.664168
8.119833	0.1	822.087601
8.121500	0.1	820.729148
8.123167	0.1	819.333886
8.124833	0.1	818.135923
8.126500	0.1	816.991701
8.128167	0.1	815.957651
8.129833	0.1	814.970612
8.131500	0.1	814.024125
8.133167	0.1	812.977055
8.134833	0.1	811.839218
8.136500	0.1	810.689517
8.138167	0.1	809.358245
8.139833	0.1	807.896189
8.141500	0.1	806.349036
8.143167	0.1	804.663390
8.144833	0.1	802.935259
8.146500	0.1	801.198401
8.148167	0.1	799.351235
8.149833	0.1	797.501589
8.151500	0.1	795.571919
8.153167	0.1	793.728855
8.154833	0.1	791.906090
8.156500	0.1	789.987647
8.158167	0.1	788.206005
8.159833	0.1	786.406865
8.161500	0.1	784.577778
8.163167	0.1	782.792323
8.164833	0.1	781.055698
8.166500	0.1	779.238854
8.168167	0.1	777.477899
8.169833	0.1	775.709144
8.171500	0.1	773.921957
8.173167	0.1	772.189573
8.174833	0.1	770.452978
8.176500	0.1	768.732521
8.178167	0.1	767.012969
8.179833	0.1	765.320384
8.181500	0.1	763.645535
8.183167	0.1	762.053896
8.184833	0.1	760.449639
8.186500	0.1	758.912962
8.188167	0.1	757.344586
8.189833	0.1	755.849214
8.191500	0.1	754.350290
8.193167	0.1	752.896539
8.194833	0.1	751.451874
8.196500	0.1	750.007151
8.198167	0.1	748.582536
8.199833	0.1	747.191783
8.201500	0.1	745.746459
8.203167	0.1	744.324026
8.204833	0.1	742.908145
8.206500	0.1	741.465465
8.208167	0.1	740.070784
8.209833	0.1	738.574582
8.211500	0.1	737.138890
8.213167	0.1	735.686298
8.214833	0.1	734.220622
8.216500	0.1	732.742071
8.218167	0.1	731.253997
8.219833	0.1	729.829972
8.221500	0.1	728.380408
8.223167	0.1	726.941907
8.224833	0.1	725.545968
8.226500	0.1	724.190141
8.228167	0.1	722.794696
8.229833	0.1	721.374268
8.231500	0.1	719.986968
8.233167	0.1	718.640395
8.234833	0.1	717.319119
8.236500	0.1	715.947032
8.238167	0.1	714.629034
8.239833	0.1	713.322457
8.241500	0.1	712.002238
8.243167	0.1	710.682227
8.244833	0.1	709.418079
8.246500	0.1	708.079700
8.248167	0.1	706.813122
8.249833	0.1	705.519583
8.251500	0.1	704.224750
8.253167	0.1	702.859057
8.254833	0.1	701.616417
8.256500	0.1	700.334254
8.258167	0.1	699.043600
8.259833	0.1	697.776653
8.261500	0.1	696.549225
8.263167	0.1	695.258061
8.264833	0.1	693.979346
8.266500	0.1	692.758459
8.268167	0.1	691.502943
8.269833	0.1	690.289630
8.271500	0.1	689.078544
8.273167	0.1	687.952485
8.274833	0.1	686.777871
8.276500	0.1	685.649152
8.278167	0.1	684.564263
8.279833	0.1	683.508757
8.281500	0.1	682.494458
8.283167	0.1	681.457040
8.284833	0.1	680.466809
8.286500	0.1	679.465510
8.288167	0.1	678.447118
8.289833	0.1	677.440855
8.291500	0.1	676.341033
8.293167	0.1	675.298304
8.294833	0.1	674.202916
8.296500	0.1	673.069862
8.298167	0.1	671.918195
8.299833	0.1	670.746515
8.301500	0.1	669.619459
8.303167	0.1	668.491584
8.304833	0.1	667.322023
8.306500	0.1	666.142747
8.308167	0.1	665.016782
8.309833	0.1	663.875885
8.311500	0.1	662.763447
8.313167	0.1	661.652864
8.314833	0.1	660.583383
8.316500	0.1	659.485772
8.318167	0.1	658.422015
8.319833	0.1	657.406003
8.321500	0.1	656.372237
8.323167	0.1	655.344495
8.324833	0.1	654.376073
8.326500	0.1	653.425670
8.328167	0.1	652.459010
8.329833	0.1	651.464167
8.331500	0.1	650.492699
8.333167	0.1	649.586975
8.334833	0.1	648.713777
8.336500	0.1	647.877875
8.338167	0.1	647.011611
8.339833	0.1	646.148601
8.341500	0.1	645.310172
8.343167	0.1	644.472922
8.344833	0.1	643.658810
8.346500	0.1	642.826546
8.348167	0.1	641.948596
8.349833	0.1	641.069184
8.351500	0.1	640.250187
8.353167	0.1	639.386542
8.354833	0.1	638.512850
8.356500	0.1	637.635114
8.358167	0.1	636.807592
8.359833	0.1	635.984393
8.361500	0.1	635.111483
8.363167	0.1	634.288725
8.364833	0.1	633.443868
8.366500	0.1	632.655473
8.368167	0.1	631.880010
8.369833	0.1	631.102867
8.371500	0.1	630.359184
8.373167	0.1	629.635347
8.374833	0.1	628.937213
8.376500	0.1	628.186807
8.378167	0.1	627.444029
8.379833	0.1	626.752053
8.381500	0.1	626.014634
8.383167	0.1	625.293524
8.384833	0.1	624.617518
8.386500	0.1	623.917135
8.388167	0.1	623.159340
8.389833	0.1	622.459985
8.391500	0.1	621.742385
8.393167	0.1	621.053970
8.394833	0.1	620.405375
8.396500	0.1	619.750101
8.398167	0.1	619.124077
8.399833	0.1	618.508789
8.401500	0.1	617.877029
8.403167	0.1	617.288801
8.404833	0.1	616.692614
8.406500	0.1	616.183119
8.408167	0.1	615.577616
8.409833	0.1	615.048531
8.411500	0.1	614.543374
8.413167	0.1	613.992326
8.414833	0.1	613.449674
8.416500	0.1	612.934216
8.418167	0.1	612.444642
8.419833	0.1	611.987992
8.421500	0.1	611.537169
8.423167	0.1	611.087881
8.424833	0.1	610.633141
8.426500	0.1	610.142592
8.428167	0.1	609.626519
8.429833	0.1	609.141413
8.431500	0.1	608.696166
8.433167	0.1	608.221340
8.434833	0.1	607.742285
8.436500	0.1	607.274277
8.438167	0.1	606.815175
8.439833	0.1	606.367252
8.441500	0.1	605.894847
8.443167	0.1	605.448847
8.444833	0.1	605.046033
8.446500	0.1	604.607873
8.448167	0.1	604.224667
8.449833	0.1	603.788961
8.451500	0.1	603.377379
8.453167	0.1	603.013022
8.454833	0.1	602.668060
8.456500	0.1	602.299001
8.458167	0.1	601.937052
8.459833	0.1	601.581666
8.461500	0.1	601.267451
8.463167	0.1	600.928863
8.464833	0.1	600.568372
8.466500	0.1	600.260986
8.468167	0.1	599.929209
8.469833	0.1	599.629612
8.471500	0.1	599.368892
8.473167	0.1	599.073167
8.474833	0.1	598.770164
8.476500	0.1	598.468803
8.478167	0.1	598.201470
8.479833	0.1	597.954560
8.481500	0.1	597.726858
8.483167	0.1	597.459021
8.484833	0.1	597.295817
8.486500	0.1	597.082846
8.488167	0.1	596.861340
8.489833	0.1	596.706447
8.491500	0.1	596.441207
8.493167	0.1	596.243526
8.494833	0.1	596.145329
8.496500	0.1	595.997326
8.498167	0.1	595.879588
8.499833	0.1	595.737225
8.501500	0.1	595.611469
8.503167	0.1	595.479021
8.504833	0.1	595.380848
8.506500	0.1	595.284182
8.508167	0.1	595.187798
8.509833	0.1	595.079917
8.511500	0.1	595.010245
8.513167	0.1	594.890706
8.514833	0.1	594.835912
8.516500	0.1	594.696302
8.518167	0.1	594.625945
8.519833	0.1	594.525049
8.521500	0.1	594.441651
8.523167	0.1	594.361765
8.524833	0.1	594.277826
8.526500	0.1	594.211695
8.528167	0.1	594.074780
8.529833	0.1	593.993721
8.531500	0.1	593.910589
8.533167	0.1	593.854724
8.534833	0.1	593.775988
8.536500	0.1	593.697368
8.538167	0.1	593.679229
8.539833	0.1	593.609876
8.541500	0.1	593.574087
8.543167	0.1	593.530044
8.544833	0.1	593.488969
8.546500	0.1	593.471086
8.548167	0.1	593.402108
8.549833	0.1	593.420288
8.551500	0.1	593.375968
8.553167	0.1	593.324056
8.554833	0.1	593.278424
8.556500	0.1	593.227781
8.558167	0.1	593.177356
8.559833	0.1	593.102272
8.561500	0.1	593.044159
8.563167	0.1	592.980088
8.564833	0.1	592.867339
8.566500	0.1	592.777100
8.568167	0.1	592.691741
8.569833	0.1	592.573913
8.571500	0.1	592.461040
8.573167	0.1	592.310352
8.574833	0.1	592.179929
8.576500	0.1	591.994421
8.578167	0.1	591.901153
8.579833	0.1	591.754682
8.581500	0.1	591.605506
8.583167	0.1	591.458673
8.584833	0.1	591.309439
8.586500	0.1	591.159879
8.588167	0.1	590.939776
8.589833	0.1	590.739480
8.591500	0.1	590.560557
8.593167	0.1	590.378855
8.594833	0.1	590.143036
8.596500	0.1	589.914440
8.598167	0.1	589.684832
8.599833	0.1	589.416883
8.601500	0.1	589.172212
8.603167	0.1	588.895167
8.604833	0.1	588.601556
8.606500	0.1	588.291095
8.608167	0.1	587.975142
8.609833	0.1	587.668763
8.611500	0.1	587.325024
8.613167	0.1	586.951319
8.614833	0.1	586.541603
8.616500	0.1	586.104697
8.618167	0.1	585.655527
8.619833	0.1	585.228803
8.621500	0.1	584.781912
8.623167	0.1	584.300239
8.624833	0.1	583.786843
8.626500	0.1	583.290995
8.628167	0.1	582.760332
8.629833	0.1	582.177779
8.631500	0.1	581.575443
8.633167	0.1	581.034605
8.634833	0.1	580.387136
8.636500	0.1	579.747261
8.638167	0.1	579.069987
8.639833	0.1	578.386128
8.641500	0.1	577.664722
8.643167	0.1	576.923055
8.644833	0.1	576.142496
8.646500	0.1	575.343752
8.648167	0.1	574.524250
8.649833	0.1	573.709677
8.651500	0.1	572.817492
8.653167	0.1	571.959518
8.654833	0.1	571.078286
8.656500	0.1	570.114620
8.658167	0.1	569.153552
8.659833	0.1	568.152974
8.661500	0.1	567.168924
8.663167	0.1	566.171759
8.664833	0.1	565.109917
8.666500	0.1	564.048250
8.668167	0.1	562.973435
8.669833	0.1	561.852823
8.671500	0.1	560.737952
8.673167	0.1	559.585915
8.674833	0.1	558.430412
8.676500	0.1	557.267421
8.678167	0.1	556.073397
8.679833	0.1	554.853274
8.681500	0.1	553.681183
8.683167	0.1	552.427892
8.684833	0.1	551.133332
8.686500	0.1	549.887087
8.688167	0.1	548.632038
8.689833	0.1	547.324674
8.691500	0.1	546.047246
8.693167	0.1	544.760815
8.694833	0.1	543.473016
8.696500	0.1	542.173450
8.698167	0.1	540.863255
8.699833	0.1	539.553311
8.701500	0.1	538.239759
8.703167	0.1	536.940362
8.704833	0.1	535.617013
8.706500	0.1	534.269819
8.708167	0.1	532.906529
8.709833	0.1	531.521582
8.711500	0.1	530.100462
8.713167	0.1	528.685089
8.714833	0.1	527.169523
8.716500	0.1	525.611785
8.718167	0.1	524.046140
8.719833	0.1	522.398422
8.721500	0.1	520.697446
8.723167	0.1	518.940933
8.724833	0.1	517.154605
8.726500	0.1	515.299449
8.728167	0.1	513.383364
8.729833	0.1	511.465164
8.731500	0.1	509.488701
8.733167	0.1	507.516252
8.734833	0.1	505.523754
8.736500	0.1	503.497345
8.738167	0.1	501.451894
8.739833	0.1	499.371001
8.741500	0.1	497.321475
8.743167	0.1	495.267791
8.744833	0.1	493.199639
8.746500	0.1	491.132383
8.748167	0.1	489.060873
8.749833	0.1	486.988957
8.751500	0.1	484.887746
8.753167	0.1	482.806514
8.754833	0.1	480.774834
8.756500	0.1	478.734339
8.758167	0.1	476.691667
8.759833	0.1	474.641710
8.761500	0.1	472.598146
8.763167	0.1	470.541409
8.764833	0.1	468.565714
8.766500	0.1	466.537682
8.768167	0.1	464.519520
8.769833	0.1	462.473144
8.771500	0.1	460.426720
8.773167	0.1	458.401909
8.774833	0.1	456.396734
8.776500	0.1	454.354246
8.778167	0.1	452.304423
8.779833	0.1	450.241668
8.781500	0.1	448.213232
8.783167	0.1	446.160172
8.784833	0.1	444.095908
8.786500	0.1	442.059826
8.788167	0.1	440.007269
8.789833	0.1	437.965840
8.791500	0.1	435.907650
8.793167	0.1	433.842424
8.794833	0.1	431.788015
8.796500	0.1	429.744181
8.798167	0.1	427.698008
8.799833	0.1	425.671487
8.801500	0.1	423.625125
8.803167	0.1	421.603404
8.804833	0.1	419.543665
8.806500	0.1	417.479105
8.808167	0.1	415.491496
8.809833	0.1	413.433142
8.811500	0.1	411.396885
8.813167	0.1	409.358640
8.814833	0.1	407.316585
8.816500	0.1	405.243531
8.818167	0.1	403.179087
8.819833	0.1	401.113431
8.821500	0.1	399.055925
8.823167	0.1	396.982807
8.824833	0.1	394.911772
8.826500	0.1	392.830944
8.828167	0.1	390.742631
8.829833	0.1	388.617507
8.831500	0.1	386.543411
8.833167	0.1	384.429580
8.834833	0.1	382.333677
8.836500	0.1	380.247006
8.838167	0.1	378.166982
8.839833	0.1	376.060187
8.841500	0.1	373.965767
8.843167	0.1	371.922024
8.844833	0.1	369.861695
8.846500	0.1	367.818780
8.848167	0.1	365.769034
8.849833	0.1	363.733502
8.851500	0.1	361.681015
8.853167	0.1	359.670766
8.854833	0.1	357.683378
8.856500	0.1	355.722286
8.858167	0.1	353.741482
8.859833	0.1	351.806684
8.861500	0.1	349.843901
8.863167	0.1	347.895199
8.864833	0.1	345.984693
8.866500	0.1	344.118413
8.868167	0.1	342.198368
8.869833	0.1	340.334512
8.871500	0.1	338.505792
8.873167	0.1	336.670912
8.874833	0.1	334.832965
8.876500	0.1	333.051057
8.878167	0.1	331.236265
8.879833	0.1	329.483488
8.881500	0.1	327.710764
8.883167	0.1	325.965385
8.884833	0.1	324.255359
8.886500	0.1	322.567243
8.888167	0.1	320.879386
8.889833	0.1	319.212380
8.891500	0.1	317.556659
8.893167	0.1	315.905529
8.894833	0.1	314.287411
8.896500	0.1	312.695296
8.898167	0.1	311.100943
8.899833	0.1	309.485054
8.901500	0.1	307.905732
8.903167	0.1	306.346913
8.904833	0.1	304.769652
8.906500	0.1	303.250272
8.908167	0.1	301.714048
8.909833	0.1	300.177366
8.911500	0.1	298.662418
8.913167	0.1	297.154370
8.914833	0.1	295.658050
8.916500	0.1	294.187602
8.918167	0.1	292.721256
8.919833	0.1	291.250050
8.921500	0.1	289.791978
8.923167	0.1	288.331814
8.924833	0.1	286.898755
8.926500	0.1	285.478136
8.928167	0.1	284.062281
8.929833	0.1	282.672571
8.931500	0.1	281.293129
8.933167	0.1	279.904248
8.934833	0.1	278.549387
8.936500	0.1	277.201983
8.938167	0.1	275.856327
8.939833	0.1	274.531570
8.941500	0.1	273.229360
8.943167	0.1	271.922798
8.944833	0.1	270.633731
8.946500	0.1	269.358441
8.948167	0.1	268.114433
8.949833	0.1	266.872414
8.951500	0.1	265.608305
8.953167	0.1	264.385781
8.954833	0.1	263.190789
8.956500	0.1	261.995880
8.958167	0.1	260.812808
8.959833	0.1	259.630031
8.961500	0.1	258.458357
8.963167	0.1	257.303568
8.964833	0.1	256.158889
8.966500	0.1	255.011205
8.968167	0.1	253.892518
8.969833	0.1	252.756543
8.971500	0.1	251.643318
8.973167	0.1	250.538885
8.974833	0.1	249.444939
8.976500	0.1	248.358239
8.978167	0.1	247.302264
8.979833	0.1	246.246491
8.981500	0.1	245.217751
8.983167	0.1	244.153790
8.984833	0.1	243.148521
8.986500	0.1	242.143998
8.988167	0.1	241.146990
8.989833	0.1	240.172942
8.991500	0.1	239.189075
8.993167	0.1	238.246901
8.994833	0.1	237.335984
8.996500	0.1	236.408219
8.998167	0.1	235.491812
8.999833	0.1	234.590541
9.001500	0.1	233.710481
9.003167	0.1	232.808168
9.004833	0.1	231.932426
9.006500	0.1	231.051060
9.008167	0.1	230.208898
9.009833	0.1	229.376685
9.011500	0.1	228.531011
9.013167	0.1	227.714530
9.014833	0.1	226.863448
9.016500	0.1	226.049249
9.018167	0.1	225.222811
9.019833	0.1	224.425599
9.021500	0.1	223.610162
9.023167	0.1	222.814457
9.024833	0.1	222.027607
9.026500	0.1	221.246482
9.028167	0.1	220.480637
9.029833	0.1	219.738478
9.031500	0.1	218.988839
9.033167	0.1	218.218211
9.034833	0.1	217.459690
9.036500	0.1	216.730387
9.038167	0.1	215.994707
9.039833	0.1	215.274559
9.041500	0.1	214.562723
9.043167	0.1	213.846671
9.044833	0.1	213.140508
9.046500	0.1	212.476943
9.048167	0.1	211.781075
9.049833	0.1	211.088862
9.051500	0.1	210.398772
9.053167	0.1	209.737715
9.054833	0.1	209.078583
9.056500	0.1	208.415705
9.058167	0.1	207.758001
9.059833	0.1	207.090987
9.061500	0.1	206.468643
9.063167	0.1	205.792590
9.064833	0.1	205.174608
9.066500	0.1	204.562356
9.068167	0.1	203.944072
9.069833	0.1	203.327307
9.071500	0.1	202.702220
9.073167	0.1	202.097060
9.074833	0.1	201.485116
9.076500	0.1	200.886233
9.078167	0.1	200.285644
9.079833	0.1	199.689244
9.081500	0.1	199.071260
9.083167	0.1	198.477498
9.084833	0.1	197.854154
9.086500	0.1	197.266427
9.088167	0.1	196.684191
9.089833	0.1	196.126978
9.091500	0.1	195.596739
9.093167	0.1	195.082136
9.094833	0.1	194.588692
9.096500	0.1	194.089243
9.098167	0.1	193.596837
9.099833	0.1	193.121734
9.101500	0.1	192.645231
9.103167	0.1	192.134399
9.104833	0.1	191.624958
9.106500	0.1	191.123451
9.108167	0.1	190.596038
9.109833	0.1	190.047636
9.111500	0.1	189.471815
9.113167	0.1	188.909183
9.114833	0.1	188.382385
9.116500	0.1	187.817088
9.118167	0.1	187.266030
9.119833	0.1	186.740109
9.121500	0.1	186.201634
9.123167	0.1	185.695831
9.124833	0.1	185.176970
9.126500	0.1	184.682547
9.128167	0.1	184.201272
9.129833	0.1	183.714613
9.131500	0.1	183.236647
9.133167	0.1	182.756781
9.134833	0.1	182.285568
9.136500	0.1	181.850477
9.138167	0.1	181.401980
9.139833	0.1	180.923508
9.141500	0.1	180.482484
9.143167	0.1	180.056337
9.144833	0.1	179.595570
9.146500	0.1	179.158643
9.148167	0.1	178.698658
9.149833	0.1	178.246383
9.151500	0.1	177.788804
9.153167	0.1	177.323154
9.154833	0.1	176.859044
9.156500	0.1	176.405640
9.158167	0.1	175.947167
9.159833	0.1	175.484094
9.161500	0.1	175.013212
9.163167	0.1	174.553125
9.164833	0.1	174.086123
9.166500	0.1	173.600503
9.168167	0.1	173.142132
9.169833	0.1	172.678328
9.171500	0.1	172.222899
9.173167	0.1	171.783038
9.174833	0.1	171.300568
9.176500	0.1	170.857522
9.178167	0.1	170.394789
9.179833	0.1	169.950875
9.181500	0.1	169.484327
9.183167	0.1	169.035585
9.184833	0.1	168.597326
9.186500	0.1	168.118897
9.188167	0.1	167.687797
9.189833	0.1	167.244282
9.191500	0.1	166.814033
9.193167	0.1	166.360128
9.194833	0.1	165.922749
9.196500	0.1	165.481153
9.198167	0.1	165.037981
9.199833	0.1	164.598090
9.201500	0.1	164.158393
9.203167	0.1	163.705064
9.204833	0.1	163.267557
9.206500	0.1	162.824079
9.208167	0.1	162.404875
9.209833	0.1	161.946861
9.211500	0.1	161.523615
9.213167	0.1	161.110666
9.214833	0.1	160.674692
9.216500	0.1	160.239721
9.218167	0.1	159.810480
9.219833	0.1	159.398157
9.221500	0.1	158.991937
9.223167	0.1	158.562882
9.224833	0.1	158.126763
9.226500	0.1	157.689380
9.228167	0.1	157.236584
9.229833	0.1	156.817542
9.231500	0.1	156.390271
9.233167	0.1	155.984721
9.234833	0.1	155.550378
9.236500	0.1	155.149981
9.238167	0.1	154.754847
9.239833	0.1	154.317824
9.241500	0.1	153.922106
9.243167	0.1	153.497992
9.244833	0.1	153.067536
9.246500	0.1	152.654139
9.248167	0.1	152.223306
9.249833	0.1	151.792790
9.251500	0.1	151.378080
9.253167	0.1	150.974733
9.254833	0.1	150.543877
9.256500	0.1	150.130043
9.258167	0.1	149.712072
9.259833	0.1	149.304025
9.261500	0.1	148.878503
9.263167	0.1	148.455056
9.264833	0.1	148.036484
9.266500	0.1	147.611211
9.268167	0.1	147.192827
9.269833	0.1	146.778259
9.271500	0.1	146.343136
9.273167	0.1	145.918892
9.274833	0.1	145.507965
9.276500	0.1	145.090707
9.278167	0.1	144.687605
9.279833	0.1	144.267130
9.281500	0.1	143.861307
9.283167	0.1	143.464803
9.284833	0.1	143.062845
9.286500	0.1	142.661911
9.288167	0.1	142.245284
9.289833	0.1	141.850077
9.291500	0.1	141.450422
9.293167	0.1	141.036441
9.294833	0.1	140.633881
9.296500	0.1	140.237522
9.298167	0.1	139.835197
9.299833	0.1	139.459025
9.301500	0.1	139.061024
9.303167	0.1	138.658787
9.304833	0.1	138.261551
9.306500	0.1	137.845901
9.308167	0.1	137.447743
9.309833	0.1	137.059488
9.311500	0.1	136.664917
9.313167	0.1	136.287559
9.314833	0.1	135.886357
9.316500	0.1	135.484742
9.318167	0.1	135.082469
9.319833	0.1	134.673197
9.321500	0.1	134.284975
9.323167	0.1	133.865764
9.324833	0.1	133.462471
9.326500	0.1	133.077950
9.328167	0.1	132.680489
9.329833	0.1	132.293179
9.331500	0.1	131.909972
9.333167	0.1	131.515132
9.334833	0.1	131.126366
9.336500	0.1	130.727127
9.338167	0.1	130.345690
9.339833	0.1	129.937432
9.341500	0.1	129.542561
9.343167	0.1	129.153242
9.344833	0.1	128.752614
9.346500	0.1	128.392177
9.348167	0.1	128.017793
9.349833	0.1	127.635246
9.351500	0.1	127.250154
9.353167	0.1	126.883864
9.354833	0.1	126.491100
9.356500	0.1	126.114628
9.358167	0.1	125.719545
9.359833	0.1	125.349231
9.361500	0.1	124.989409
9.363167	0.1	124.592810
9.364833	0.1	124.223490
9.366500	0.1	123.825646
9.368167	0.1	123.455428
9.369833	0.1	123.089641
9.371500	0.1	122.718871
9.373167	0.1	122.339231
9.374833	0.1	121.964891
9.376500	0.1	121.601822
9.378167	0.1	121.229466
9.379833	0.1	120.864330
9.381500	0.1	120.487892
9.383167	0.1	120.123450
9.384833	0.1	119.743486
9.386500	0.1	119.384291
9.388167	0.1	119.022453
9.389833	0.1	118.640905
9.391500	0.1	118.277649
9.393167	0.1	117.909837
9.394833	0.1	117.550309
9.396500	0.1	117.172098
9.398167	0.1	116.793954
9.399833	0.1	116.390690
9.401500	0.1	116.018325
9.403167	0.1	115.657276
9.404833	0.1	115.299182
9.406500	0.1	114.921591
9.408167	0.1	114.553639
9.409833	0.1	114.211779
9.411500	0.1	113.839056
9.413167	0.1	113.466507
9.414833	0.1	113.129780
9.416500	0.1	112.755061
9.418167	0.1	112.403232
9.419833	0.1	112.059173
9.421500	0.1	111.701264
9.423167	0.1	111.342921
9.424833	0.1	110.997969
9.426500	0.1	110.651730
9.428167	0.1	110.306761
9.429833	0.1	109.946289
9.431500	0.1	109.614764
9.433167	0.1	109.261373
9.434833	0.1	108.905857
9.436500	0.1	108.549733
9.438167	0.1	108.207287
9.439833	0.1	107.858924
9.441500	0.1	107.521589
9.443167	0.1	107.185221
9.444833	0.1	106.832793
9.446500	0.1	106.509336
9.448167	0.1	106.162322
9.449833	0.1	105.842198
9.451500	0.1	105.490730
9.453167	0.1	105.147522
9.454833	0.1	104.808004
9.456500	0.1	104.478475
9.458167	0.1	104.126494
9.459833	0.1	103.804114
9.461500	0.1	103.470621
9.463167	0.1	103.136160
9.464833	0.1	102.806479
9.466500	0.1	102.464687
9.468167	0.1	102.136315
9.469833	0.1	101.802533
9.471500	0.1	101.479265
9.473167	0.1	101.138568
9.474833	0.1	100.810467
9.476500	0.1	100.484004
9.478167	0.1	100.163010
9.479833	0.1	99.836571
9.481500	0.1	99.504272
9.483167	0.1	99.170484
9.484833	0.1	98.840933
9.486500	0.1	98.513064
9.488167	0.1	98.217861
9.489833	0.1	97.900592
9.491500	0.1	97.590193
9.493167	0.1	97.268684
9.494833	0.1	96.966071
9.496500	0.1	96.645487
9.498167	0.1	96.354711
9.499833	0.1	96.026775
9.501500	0.1	95.723874
9.503167	0.1	95.412334
9.504833	0.1	95.110856
9.506500	0.1	94.803837
9.508167	0.1	94.481673
9.509833	0.1	94.185595
9.511500	0.1	93.881081
9.513167	0.1	93.579020
9.514833	0.1	93.271415
9.516500	0.1	92.970855
9.518167	0.1	92.669844
9.519833	0.1	92.363456
9.521500	0.1	92.070059
9.523167	0.1	91.774422
9.524833	0.1	91.482932
9.526500	0.1	91.197177
9.528167	0.1	90.893990
9.529833	0.1	90.594989
9.531500	0.1	90.297577
9.533167	0.1	90.013147
9.534833	0.1	89.722330
9.536500	0.1	89.430139
9.538167	0.1	89.123393
9.539833	0.1	88.823070
9.541500	0.1	88.537872
9.543167	0.1	88.250795
9.544833	0.1	87.953885
9.546500	0.1	87.664720
9.548167	0.1	87.371167
9.549833	0.1	87.082863
9.551500	0.1	86.813670
9.553167	0.1	86.519248
9.554833	0.1	86.235485
9.556500	0.1	85.974732
9.558167	0.1	85.700118
9.559833	0.1	85.425769
9.561500	0.1	85.153440
9.563167	0.1	84.867418
9.564833	0.1	84.589004
9.566500	0.1	84.316177
9.568167	0.1	84.061672
9.569833	0.1	83.788915
9.571500	0.1	83.517752
9.573167	0.1	83.259580
9.574833	0.1	82.985781
9.576500	0.1	82.711920
9.578167	0.1	82.454569
9.579833	0.1	82.195696
9.581500	0.1	81.926579
9.583167	0.1	81.658859
9.584833	0.1	81.389302
9.586500	0.1	81.125198
9.588167	0.1	80.871564
9.589833	0.1	80.637685
9.591500	0.1	80.375457
9.593167	0.1	80.105258
9.594833	0.1	79.845900
9.596500	0.1	79.596585
9.598167	0.1	79.362169
9.599833	0.1	79.109909
9.601500	0.1	78.870518
9.603167	0.1	78.605275
9.604833	0.1	78.371582
9.606500	0.1	78.136172
9.608167	0.1	77.889961
9.609833	0.1	77.654937
9.611500	0.1	77.416038
9.613167	0.1	77.171925
9.614833	0.1	76.926750
9.616500	0.1	76.687063
9.618167	0.1	76.451261
9.619833	0.1	76.235819
9.621500	0.1	75.983507
9.623167	0.1	75.756431
9.624833	0.1	75.520761
9.626500	0.1	75.293001
9.628167	0.1	75.058406
9.629833	0.1	74.817581
9.631500	0.1	74.580543
9.633167	0.1	74.354969
9.634833	0.1	74.127024
9.636500	0.1	73.908188
9.638167	0.1	73.694949
9.639833	0.1	73.473980
9.641500	0.1	73.245556
9.643167	0.1	73.030249
9.644833	0.1	72.804119
9.646500	0.1	72.586979
9.648167	0.1	72.362739
9.649833	0.1	72.171509
9.651500	0.1	71.947323
9.653167	0.1	71.747390
9.654833	0.1	71.523360
9.656500	0.1	71.322449
9.658167	0.1	71.104043
9.659833	0.1	70.910621
9.661500	0.1	70.691801
9.663167	0.1	70.506500
9.664833	0.1	70.309825
9.666500	0.1	70.103950
9.668167	0.1	69.888395
9.669833	0.1	69.695836
9.671500	0.1	69.497210
9.673167	0.1	69.316124
9.674833	0.1	69.118767
9.676500	0.1	68.927902
9.678167	0.1	68.722934
9.679833	0.1	68.535448
9.681500	0.1	68.342182
9.683167	0.1	68.152962
9.684833	0.1	67.982062
9.686500	0.1	67.793892
9.688167	0.1	67.618536
9.689833	0.1	67.428083
9.691500	0.1	67.226375
9.693167	0.1	67.044359
9.694833	0.1	66.873106
9.696500	0.1	66.695575
9.698167	0.1	66.514423
9.699833	0.1	66.330128
9.701500	0.1	66.158794
9.703167	0.1	65.981929
9.704833	0.1	65.824779
9.706500	0.1	65.655570
9.708167	0.1	65.496601
9.709833	0.1	65.325757
9.711500	0.1	65.132150
9.713167	0.1	64.969670
9.714833	0.1	64.810304
9.716500	0.1	64.638636
9.718167	0.1	64.470958
9.719833	0.1	64.306849
9.721500	0.1	64.153392
9.723167	0.1	63.990215
9.724833	0.1	63.831746
9.726500	0.1	63.682441
9.728167	0.1	63.509369
9.729833	0.1	63.350101
9.731500	0.1	63.199828
9.733167	0.1	63.054508
9.734833	0.1	62.884098
9.736500	0.1	62.732428
9.738167	0.1	62.588594
9.739833	0.1	62.434156
9.741500	0.1	62.286438
9.743167	0.1	62.138243
9.744833	0.1	61.992224
9.746500	0.1	61.857444
9.748167	0.1	61.698020
9.749833	0.1	61.536850
9.751500	0.1	61.386135
9.753167	0.1	61.277880
9.754833	0.1	61.150488
9.756500	0.1	61.006771
9.758167	0.1	60.880433
9.759833	0.1	60.740482
9.761500	0.1	60.596796
9.763167	0.1	60.463189
9.764833	0.1	60.337106
9.766500	0.1	60.185299
9.768167	0.1	60.071437
9.769833	0.1	59.946407
9.771500	0.1	59.815543
9.773167	0.1	59.687430
9.774833	0.1	59.567948
9.776500	0.1	59.435049
9.778167	0.1	59.300481
9.779833	0.1	59.179695
9.781500	0.1	59.069114
9.783167	0.1	58.930042
9.784833	0.1	58.812907
9.786500	0.1	58.694764
9.788167	0.1	58.582979
9.789833	0.1	58.476575
9.791500	0.1	58.358959
9.793167	0.1	58.239361
9.794833	0.1	58.136957
9.796500	0.1	58.013643
9.798167	0.1	57.904353
9.799833	0.1	57.802997
9.801500	0.1	57.702982
9.803167	0.1	57.581975
9.804833	0.1	57.463779
9.806500	0.1	57.374476
9.808167	0.1	57.269161
9.809833	0.1	57.158750
9.811500	0.1	57.060578
9.813167	0.1	56.961055
9.814833	0.1	56.859657
9.816500	0.1	56.774531
9.818167	0.1	56.676487
9.819833	0.1	56.572581
9.821500	0.1	56.472079
9.823167	0.1	56.380005
9.824833	0.1	56.290738
9.826500	0.1	56.206444
9.828167	0.1	56.113565
9.829833	0.1	56.018621
9.831500	0.1	55.928844
9.833167	0.1	55.847042
9.834833	0.1	55.746188
9.836500	0.1	55.662295
9.838167	0.1	55.569676
9.839833	0.1	55.475842
9.841500	0.1	55.413479
9.843167	0.1	55.333385
9.844833	0.1	55.244862
9.846500	0.1	55.159980
9.848167	0.1	55.081252
9.849833	0.1	54.995590
9.851500	0.1	54.920399
9.853167	0.1	54.840335
9.854833	0.1	54.766844
9.856500	0.1	54.675100
9.858167	0.1	54.606443
9.859833	0.1	54.534929
9.861500	0.1	54.462923
9.863167	0.1	54.390397
9.864833	0.1	54.322989
9.866500	0.1	54.246645
9.868167	0.1	54.190240
9.869833	0.1	54.117563
9.871500	0.1	54.048779
9.873167	0.1	53.975685
9.874833	0.1	53.902611
9.876500	0.1	53.833506
9.878167	0.1	53.767178
9.879833	0.1	53.696522
9.881500	0.1	53.639972
9.883167	0.1	53.568793
9.884833	0.1	53.506406
9.886500	0.1	53.441404
9.888167	0.1	53.391351
9.889833	0.1	53.344060
9.891500	0.1	53.257958
9.893167	0.1	53.206627
9.894833	0.1	53.158493
9.896500	0.1	53.087436
9.898167	0.1	53.025947
9.899833	0.1	52.986969
9.901500	0.1	52.918927
9.903167	0.1	52.874605
9.904833	0.1	52.812872
9.906500	0.1	52.759970
9.908167	0.1	52.717812
9.909833	0.1	52.641362
9.911500	0.1	52.611333
9.913167	0.1	52.568339
9.914833	0.1	52.511846
9.916500	0.1	52.462656
9.918167	0.1	52.406542
9.919833	0.1	52.371595
9.921500	0.1	52.306868
9.923167	0.1	52.263419
9.924833	0.1	52.195412
9.926500	0.1	52.178465
9.928167	0.1	52.129396
9.929833	0.1	52.092003
9.931500	0.1	52.055539
9.933167	0.1	52.001145
9.934833	0.1	51.968377
9.936500	0.1	51.921347
9.938167	0.1	51.882368
9.939833	0.1	51.840426
9.941500	0.1	51.797453
9.943167	0.1	51.744441
9.944833	0.1	51.720040
9.946500	0.1	51.696584
9.948167	0.1	51.664282
9.949833	0.1	51.626041
9.951500	0.1	51.581855
9.953167	0.1	51.540824
9.954833	0.1	51.510393
9.956500	0.1	51.467215
9.958167	0.1	51.444864
9.959833	0.1	51.422093
9.961500	0.1	51.385681
9.963167	0.1	51.366477
9.964833	0.1	51.330411
9.966500	0.1	51.289620
9.968167	0.1	51.265990
9.969833	0.1	51.234922
9.971500	0.1	51.207774
9.973167	0.1	51.167723
9.974833	0.1	51.145321
9.976500	0.1	51.126718
9.978167	0.1	51.113519
9.979833	0.1	51.076587
9.981500	0.1	51.040651
9.983167	0.1	51.024476
9.984833	0.1	51.000145
9.986500	0.1	50.982317
9.988167	0.1	50.958099
9.989833	0.1	50.938518
9.991500	0.1	50.912476
9.993167	0.1	50.886053
9.994833	0.1	50.856795
9.996500	0.1	50.840364
9.998167	0.1	50.822086
9.999833	0.1	50.798598
10.001500	0.1	50.766000
```
