## Supplementary material for "Rhizobial enzyme reveals pH-driven catalytic switching and ʟ-amino acid incorporation by ʟ,ᴅ-transpeptidases": File S3. Julia Notebook: MQ_06_UV_VIS_1.txt

```
URL	chrom://desktop-8dojj41/ChromeleonLocal/Brooks/2026-01-19 Different RTs of D- and L-Ala gm-AEJA.seq/509.smp/UV_VIS_1.channel/UV_VIS_1.chm
Channel	UV_VIS_1

Injection Information:
Data Vault	ChromeleonLocal
Sequence	2026-01-19 Different RTs of D- and L-Ala gm-AEJA
Name	MQ
Number	6
Position	GA1
Comment	
Processing Method	Basic Quantitative
Instrument Method	E. coli v520ul HypersilGold aQ 600ul 15% 10min 60C
Type	Calibration Standard
Status	Finished
Inject Time	20/01/2026 12:14:35 +00:00
Volume (µl)	250.000
Dilution Factor	1.0000
Weight	1.0000

Chromatogram Data Information:
Time Min. (min)	0.001500
Time Max. (min)	10.001500
Data Points	6001
Detector	UV
Generating Data System	Chromeleon 7.2.10.24543
Exporting Data System	Chromeleon 7.2.10.0
Operator	Instrument Controller
Signal Quantity	Absorbance
Signal Unit	mAU
Signal Min.	-1,069.129803
Signal Max.	353.438127
Channel	UV_VIS_1
Driver Name	VWD3000.dll
Channel Type	Evaluation
Min. Step (s)	0.1
Max. Step (s)	0.1
Average Step (s)	0.1

Signal Parameter Information:
Signal Info	WVL:202 nm

Chromatogram Data:
Time (min)	Step (s)	Value (mAU)
0.001500	n.a.	7.490409
0.003167	0.1	7.464601
0.004833	0.1	7.470878
0.006500	0.1	7.457367
0.008167	0.1	7.437226
0.009833	0.1	7.427718
0.011500	0.1	7.429055
0.013167	0.1	7.444817
0.014833	0.1	7.436664
0.016500	0.1	7.438591
0.018167	0.1	7.414969
0.019833	0.1	7.433238
0.021500	0.1	7.419927
0.023167	0.1	7.432244
0.024833	0.1	7.420025
0.026500	0.1	7.418218
0.028167	0.1	7.431631
0.029833	0.1	7.427302
0.031500	0.1	7.425915
0.033167	0.1	7.412997
0.034833	0.1	7.424500
0.036500	0.1	7.436908
0.038167	0.1	7.427438
0.039833	0.1	7.422638
0.041500	0.1	7.428862
0.043167	0.1	7.407028
0.044833	0.1	7.420587
0.046500	0.1	7.404936
0.048167	0.1	7.409618
0.049833	0.1	7.407376
0.051500	0.1	7.397229
0.053167	0.1	7.394379
0.054833	0.1	7.387830
0.056500	0.1	7.395807
0.058167	0.1	7.398301
0.059833	0.1	7.390195
0.061500	0.1	7.389289
0.063167	0.1	7.389104
0.064833	0.1	7.372914
0.066500	0.1	7.367392
0.068167	0.1	7.374444
0.069833	0.1	7.361485
0.071500	0.1	7.358976
0.073167	0.1	7.352527
0.074833	0.1	7.355925
0.076500	0.1	7.342120
0.078167	0.1	7.354762
0.079833	0.1	7.345528
0.081500	0.1	7.326476
0.083167	0.1	7.338729
0.084833	0.1	7.336487
0.086500	0.1	7.348118
0.088167	0.1	7.338301
0.089833	0.1	7.349717
0.091500	0.1	7.328252
0.093167	0.1	7.315657
0.094833	0.1	7.323491
0.096500	0.1	7.318474
0.098167	0.1	7.318423
0.099833	0.1	7.320955
0.101500	0.1	7.320380
0.103167	0.1	7.326162
0.104833	0.1	7.324127
0.106500	0.1	7.337450
0.108167	0.1	7.310810
0.109833	0.1	7.316601
0.111500	0.1	7.318217
0.113167	0.1	7.305402
0.114833	0.1	7.302907
0.116500	0.1	7.306040
0.118167	0.1	7.308606
0.119833	0.1	7.297099
0.121500	0.1	7.303945
0.123167	0.1	7.297691
0.124833	0.1	7.293041
0.126500	0.1	7.305309
0.128167	0.1	7.282339
0.129833	0.1	7.279833
0.131500	0.1	7.282961
0.133167	0.1	7.293642
0.134833	0.1	7.299781
0.136500	0.1	7.309807
0.138167	0.1	7.285507
0.139833	0.1	7.276209
0.141500	0.1	7.259960
0.143167	0.1	7.269599
0.144833	0.1	7.274747
0.146500	0.1	7.273906
0.148167	0.1	7.281325
0.149833	0.1	7.271755
0.151500	0.1	7.274406
0.153167	0.1	7.268432
0.154833	0.1	7.256928
0.156500	0.1	7.276000
0.158167	0.1	7.277767
0.159833	0.1	7.275760
0.161500	0.1	7.277522
0.163167	0.1	7.259349
0.164833	0.1	7.236077
0.166500	0.1	7.244976
0.168167	0.1	7.244429
0.169833	0.1	7.247612
0.171500	0.1	7.260153
0.173167	0.1	7.258038
0.174833	0.1	7.251745
0.176500	0.1	7.250683
0.178167	0.1	7.238968
0.179833	0.1	7.240906
0.181500	0.1	7.259426
0.183167	0.1	7.242369
0.184833	0.1	7.247276
0.186500	0.1	7.239841
0.188167	0.1	7.238291
0.189833	0.1	7.247624
0.191500	0.1	7.249960
0.193167	0.1	7.256367
0.194833	0.1	7.257617
0.196500	0.1	7.272695
0.198167	0.1	7.274307
0.199833	0.1	7.257903
0.201500	0.1	7.270521
0.203167	0.1	7.276532
0.204833	0.1	7.261258
0.206500	0.1	7.262834
0.208167	0.1	7.255404
0.209833	0.1	7.253172
0.211500	0.1	7.256339
0.213167	0.1	7.246184
0.214833	0.1	7.263864
0.216500	0.1	7.256464
0.218167	0.1	7.235312
0.219833	0.1	7.246976
0.221500	0.1	7.242960
0.223167	0.1	7.251216
0.224833	0.1	7.257446
0.226500	0.1	7.243576
0.228167	0.1	7.227270
0.229833	0.1	7.247539
0.231500	0.1	7.247436
0.233167	0.1	7.235441
0.234833	0.1	7.236139
0.236500	0.1	7.247957
0.238167	0.1	7.236453
0.239833	0.1	7.237706
0.241500	0.1	7.226754
0.243167	0.1	7.215831
0.244833	0.1	7.219855
0.246500	0.1	7.223015
0.248167	0.1	7.231068
0.249833	0.1	7.234780
0.251500	0.1	7.234097
0.253167	0.1	7.225997
0.254833	0.1	7.221971
0.256500	0.1	7.216628
0.258167	0.1	7.222388
0.259833	0.1	7.218172
0.261500	0.1	7.205775
0.263167	0.1	7.222982
0.264833	0.1	7.217723
0.266500	0.1	7.225306
0.268167	0.1	7.234660
0.269833	0.1	7.224815
0.271500	0.1	7.226895
0.273167	0.1	7.218996
0.274833	0.1	7.204325
0.276500	0.1	7.207902
0.278167	0.1	7.216001
0.279833	0.1	7.208546
0.281500	0.1	7.211539
0.283167	0.1	7.224291
0.284833	0.1	7.210286
0.286500	0.1	7.206216
0.288167	0.1	7.214211
0.289833	0.1	7.190296
0.291500	0.1	7.199148
0.293167	0.1	7.193449
0.294833	0.1	7.213174
0.296500	0.1	7.198564
0.298167	0.1	7.213723
0.299833	0.1	7.205069
0.301500	0.1	7.188548
0.303167	0.1	7.189077
0.304833	0.1	7.183311
0.306500	0.1	7.185912
0.308167	0.1	7.180438
0.309833	0.1	7.189966
0.311500	0.1	7.192597
0.313167	0.1	7.197583
0.314833	0.1	7.196843
0.316500	0.1	7.190364
0.318167	0.1	7.180517
0.319833	0.1	7.164393
0.321500	0.1	7.170075
0.323167	0.1	7.168577
0.324833	0.1	7.172094
0.326500	0.1	7.174354
0.328167	0.1	7.176512
0.329833	0.1	7.170099
0.331500	0.1	7.173278
0.333167	0.1	7.193003
0.334833	0.1	7.203556
0.336500	0.1	7.195472
0.338167	0.1	7.194316
0.339833	0.1	7.195876
0.341500	0.1	7.190423
0.343167	0.1	7.192728
0.344833	0.1	7.194199
0.346500	0.1	7.198311
0.348167	0.1	7.184526
0.349833	0.1	7.189917
0.351500	0.1	7.184325
0.353167	0.1	7.202229
0.354833	0.1	7.203766
0.356500	0.1	7.201448
0.358167	0.1	7.193350
0.359833	0.1	7.186379
0.361500	0.1	7.171807
0.363167	0.1	7.194841
0.364833	0.1	7.184261
0.366500	0.1	7.180208
0.368167	0.1	7.170509
0.369833	0.1	7.161728
0.371500	0.1	7.177370
0.373167	0.1	7.177955
0.374833	0.1	7.174438
0.376500	0.1	7.169651
0.378167	0.1	7.172808
0.379833	0.1	7.176397
0.381500	0.1	7.168632
0.383167	0.1	7.195791
0.384833	0.1	7.203222
0.386500	0.1	7.170937
0.388167	0.1	7.179042
0.389833	0.1	7.190025
0.391500	0.1	7.205011
0.393167	0.1	7.198832
0.394833	0.1	7.204598
0.396500	0.1	7.187083
0.398167	0.1	7.172283
0.399833	0.1	7.181534
0.401500	0.1	7.180141
0.403167	0.1	7.175842
0.404833	0.1	7.165112
0.406500	0.1	7.171415
0.408167	0.1	7.175701
0.409833	0.1	7.176852
0.411500	0.1	7.183613
0.413167	0.1	7.179719
0.414833	0.1	7.169828
0.416500	0.1	7.154947
0.418167	0.1	7.157489
0.419833	0.1	7.149322
0.421500	0.1	7.150371
0.423167	0.1	7.157776
0.424833	0.1	7.162296
0.426500	0.1	7.153541
0.428167	0.1	7.160129
0.429833	0.1	7.164029
0.431500	0.1	7.171704
0.433167	0.1	7.169836
0.434833	0.1	7.168842
0.436500	0.1	7.161918
0.438167	0.1	7.176604
0.439833	0.1	7.184863
0.441500	0.1	7.173499
0.443167	0.1	7.168907
0.444833	0.1	7.151481
0.446500	0.1	7.173423
0.448167	0.1	7.171855
0.449833	0.1	7.180310
0.451500	0.1	7.158346
0.453167	0.1	7.179160
0.454833	0.1	7.166981
0.456500	0.1	7.170607
0.458167	0.1	7.156434
0.459833	0.1	7.164992
0.461500	0.1	7.186343
0.463167	0.1	7.180703
0.464833	0.1	7.174577
0.466500	0.1	7.191742
0.468167	0.1	7.193592
0.469833	0.1	7.193007
0.471500	0.1	7.189688
0.473167	0.1	7.196504
0.474833	0.1	7.184862
0.476500	0.1	7.180351
0.478167	0.1	7.191965
0.479833	0.1	7.191682
0.481500	0.1	7.189922
0.483167	0.1	7.206869
0.484833	0.1	7.200569
0.486500	0.1	7.203472
0.488167	0.1	7.200723
0.489833	0.1	7.187338
0.491500	0.1	7.191307
0.493167	0.1	7.207562
0.494833	0.1	7.207211
0.496500	0.1	7.196088
0.498167	0.1	7.179032
0.499833	0.1	7.178764
0.501500	0.1	7.200201
0.503167	0.1	7.195379
0.504833	0.1	7.196491
0.506500	0.1	7.184605
0.508167	0.1	7.197714
0.509833	0.1	7.187344
0.511500	0.1	7.170040
0.513167	0.1	7.179181
0.514833	0.1	7.187944
0.516500	0.1	7.213985
0.518167	0.1	7.199876
0.519833	0.1	7.192644
0.521500	0.1	7.179194
0.523167	0.1	7.199209
0.524833	0.1	7.187075
0.526500	0.1	7.181796
0.528167	0.1	7.179629
0.529833	0.1	7.167209
0.531500	0.1	7.164420
0.533167	0.1	7.159692
0.534833	0.1	7.190896
0.536500	0.1	7.178701
0.538167	0.1	7.193287
0.539833	0.1	7.203405
0.541500	0.1	7.175599
0.543167	0.1	7.186603
0.544833	0.1	7.186434
0.546500	0.1	7.178019
0.548167	0.1	7.181038
0.549833	0.1	7.184351
0.551500	0.1	7.185914
0.553167	0.1	7.180889
0.554833	0.1	7.166134
0.556500	0.1	7.165389
0.558167	0.1	7.158023
0.559833	0.1	7.167615
0.561500	0.1	7.154156
0.563167	0.1	7.148266
0.564833	0.1	7.144883
0.566500	0.1	7.145549
0.568167	0.1	7.133915
0.569833	0.1	7.128949
0.571500	0.1	7.124554
0.573167	0.1	7.147951
0.574833	0.1	7.162248
0.576500	0.1	7.205276
0.578167	0.1	7.267154
0.579833	0.1	7.314076
0.581500	0.1	7.409074
0.583167	0.1	7.521406
0.584833	0.1	7.630440
0.586500	0.1	7.757980
0.588167	0.1	7.911669
0.589833	0.1	8.080989
0.591500	0.1	8.255138
0.593167	0.1	8.486865
0.594833	0.1	8.796430
0.596500	0.1	9.193850
0.598167	0.1	9.752122
0.599833	0.1	10.522143
0.601500	0.1	11.551731
0.603167	0.1	12.879872
0.604833	0.1	14.521697
0.606500	0.1	16.491721
0.608167	0.1	18.780755
0.609833	0.1	21.380965
0.611500	0.1	24.236003
0.613167	0.1	27.323004
0.614833	0.1	30.677323
0.616500	0.1	34.357907
0.618167	0.1	38.413948
0.619833	0.1	42.962020
0.621500	0.1	48.082260
0.623167	0.1	53.839870
0.624833	0.1	60.236485
0.626500	0.1	67.156071
0.628167	0.1	74.418227
0.629833	0.1	81.857675
0.631500	0.1	89.217561
0.633167	0.1	96.274145
0.634833	0.1	102.820216
0.636500	0.1	108.762955
0.638167	0.1	113.961684
0.639833	0.1	118.442976
0.641500	0.1	122.179444
0.643167	0.1	125.234537
0.644833	0.1	127.646507
0.646500	0.1	129.515494
0.648167	0.1	130.927303
0.649833	0.1	131.946174
0.651500	0.1	132.651646
0.653167	0.1	133.057040
0.654833	0.1	133.292114
0.656500	0.1	133.352932
0.658167	0.1	133.288536
0.659833	0.1	133.113409
0.661500	0.1	132.865691
0.663167	0.1	132.585633
0.664833	0.1	132.270154
0.666500	0.1	131.969071
0.668167	0.1	131.654332
0.669833	0.1	131.353633
0.671500	0.1	131.075487
0.673167	0.1	130.794452
0.674833	0.1	130.528879
0.676500	0.1	130.248529
0.678167	0.1	129.964013
0.679833	0.1	129.572107
0.681500	0.1	128.979727
0.683167	0.1	127.938687
0.684833	0.1	126.056765
0.686500	0.1	122.726042
0.688167	0.1	117.146146
0.689833	0.1	108.281052
0.691500	0.1	94.748949
0.693167	0.1	74.984511
0.694833	0.1	47.428212
0.696500	0.1	10.878350
0.698167	0.1	-35.165594
0.699833	0.1	-90.390901
0.701500	0.1	-153.486837
0.703167	0.1	-222.385055
0.704833	0.1	-294.553052
0.706500	0.1	-367.401769
0.708167	0.1	-438.634973
0.709833	0.1	-506.474900
0.711500	0.1	-569.777478
0.713167	0.1	-627.926335
0.714833	0.1	-680.718340
0.716500	0.1	-728.227478
0.718167	0.1	-770.669025
0.719833	0.1	-808.342989
0.721500	0.1	-841.605063
0.723167	0.1	-870.832066
0.724833	0.1	-896.398660
0.726500	0.1	-918.690774
0.728167	0.1	-938.088607
0.729833	0.1	-954.938851
0.731500	0.1	-969.568609
0.733167	0.1	-982.290916
0.734833	0.1	-993.381713
0.736500	0.1	-1,003.098850
0.738167	0.1	-1,011.671959
0.739833	0.1	-1,019.296016
0.741500	0.1	-1,026.154617
0.743167	0.1	-1,032.372626
0.744833	0.1	-1,038.079886
0.746500	0.1	-1,043.375508
0.748167	0.1	-1,048.336594
0.749833	0.1	-1,053.017480
0.751500	0.1	-1,057.475773
0.753167	0.1	-1,061.688751
0.754833	0.1	-1,065.006728
0.756500	0.1	-1,067.071406
0.758167	0.1	-1,068.100264
0.759833	0.1	-1,068.614597
0.761500	0.1	-1,068.870073
0.763167	0.1	-1,068.995502
0.764833	0.1	-1,069.061851
0.766500	0.1	-1,069.094625
0.768167	0.1	-1,069.112777
0.769833	0.1	-1,069.120340
0.771500	0.1	-1,069.124617
0.773167	0.1	-1,069.123538
0.774833	0.1	-1,069.122784
0.776500	0.1	-1,069.123694
0.778167	0.1	-1,069.125149
0.779833	0.1	-1,069.124518
0.781500	0.1	-1,069.127418
0.783167	0.1	-1,069.128223
0.784833	0.1	-1,069.124981
0.786500	0.1	-1,069.121647
0.788167	0.1	-1,069.124055
0.789833	0.1	-1,069.123829
0.791500	0.1	-1,069.127288
0.793167	0.1	-1,069.125086
0.794833	0.1	-1,069.127273
0.796500	0.1	-1,069.127365
0.798167	0.1	-1,069.127411
0.799833	0.1	-1,069.126290
0.801500	0.1	-1,069.126731
0.803167	0.1	-1,069.128952
0.804833	0.1	-1,069.127918
0.806500	0.1	-1,069.128473
0.808167	0.1	-1,069.127106
0.809833	0.1	-1,069.127067
0.811500	0.1	-1,069.124690
0.813167	0.1	-1,069.126861
0.814833	0.1	-1,069.129803
0.816500	0.1	-1,069.126627
0.818167	0.1	-1,069.125971
0.819833	0.1	-1,069.127786
0.821500	0.1	-1,069.129193
0.823167	0.1	-1,069.126752
0.824833	0.1	-1,069.124961
0.826500	0.1	-1,069.124209
0.828167	0.1	-1,069.128336
0.829833	0.1	-1,069.127324
0.831500	0.1	-1,069.125890
0.833167	0.1	-1,069.126745
0.834833	0.1	-1,069.122528
0.836500	0.1	-1,069.120708
0.838167	0.1	-1,069.123444
0.839833	0.1	-1,069.124524
0.841500	0.1	-1,069.125349
0.843167	0.1	-1,069.123332
0.844833	0.1	-1,069.126040
0.846500	0.1	-1,069.128178
0.848167	0.1	-1,069.127745
0.849833	0.1	-1,069.125457
0.851500	0.1	-1,069.123957
0.853167	0.1	-1,069.123994
0.854833	0.1	-1,069.124156
0.856500	0.1	-1,069.124450
0.858167	0.1	-1,069.125670
0.859833	0.1	-1,069.124635
0.861500	0.1	-1,069.121903
0.863167	0.1	-1,069.122897
0.864833	0.1	-1,069.123322
0.866500	0.1	-1,069.123177
0.868167	0.1	-1,069.121747
0.869833	0.1	-1,069.121890
0.871500	0.1	-1,069.121604
0.873167	0.1	-1,069.122391
0.874833	0.1	-1,069.123141
0.876500	0.1	-1,069.123944
0.878167	0.1	-1,069.122844
0.879833	0.1	-1,069.120009
0.881500	0.1	-1,069.120951
0.883167	0.1	-1,069.123279
0.884833	0.1	-1,069.121512
0.886500	0.1	-1,069.123559
0.888167	0.1	-1,069.121509
0.889833	0.1	-1,069.124272
0.891500	0.1	-1,069.126724
0.893167	0.1	-1,069.123375
0.894833	0.1	-1,069.120917
0.896500	0.1	-1,069.121333
0.898167	0.1	-1,069.120826
0.899833	0.1	-1,069.121073
0.901500	0.1	-1,069.119982
0.903167	0.1	-1,069.120365
0.904833	0.1	-1,069.119986
0.906500	0.1	-1,069.121797
0.908167	0.1	-1,069.119271
0.909833	0.1	-1,069.118082
0.911500	0.1	-1,069.116702
0.913167	0.1	-1,069.118013
0.914833	0.1	-1,069.119025
0.916500	0.1	-1,069.119031
0.918167	0.1	-1,069.117104
0.919833	0.1	-1,069.115428
0.921500	0.1	-1,069.117234
0.923167	0.1	-1,069.116922
0.924833	0.1	-1,069.114336
0.926500	0.1	-1,069.116046
0.928167	0.1	-1,069.116614
0.929833	0.1	-1,069.115326
0.931500	0.1	-1,069.119184
0.933167	0.1	-1,069.119110
0.934833	0.1	-1,069.120430
0.936500	0.1	-1,069.118875
0.938167	0.1	-1,069.117026
0.939833	0.1	-1,069.116961
0.941500	0.1	-1,069.116928
0.943167	0.1	-1,069.118126
0.944833	0.1	-1,069.119296
0.946500	0.1	-1,069.119380
0.948167	0.1	-1,069.121351
0.949833	0.1	-1,069.120835
0.951500	0.1	-1,069.120863
0.953167	0.1	-1,069.121092
0.954833	0.1	-1,069.122778
0.956500	0.1	-1,069.119833
0.958167	0.1	-1,069.119934
0.959833	0.1	-1,069.118341
0.961500	0.1	-1,069.118046
0.963167	0.1	-1,069.121400
0.964833	0.1	-1,069.122003
0.966500	0.1	-1,069.120517
0.968167	0.1	-1,069.122491
0.969833	0.1	-1,069.123762
0.971500	0.1	-1,069.122611
0.973167	0.1	-1,069.120249
0.974833	0.1	-1,069.119213
0.976500	0.1	-1,069.118267
0.978167	0.1	-1,069.118866
0.979833	0.1	-1,069.118380
0.981500	0.1	-1,069.118494
0.983167	0.1	-1,069.118265
0.984833	0.1	-1,069.117865
0.986500	0.1	-1,069.117808
0.988167	0.1	-1,069.116208
0.989833	0.1	-1,069.119053
0.991500	0.1	-1,069.117758
0.993167	0.1	-1,069.117469
0.994833	0.1	-1,069.118825
0.996500	0.1	-1,069.118216
0.998167	0.1	-1,069.119841
0.999833	0.1	-1,069.118938
1.001500	0.1	-1,069.119130
1.003167	0.1	-1,069.119654
1.004833	0.1	-1,069.121203
1.006500	0.1	-1,069.119832
1.008167	0.1	-1,069.118147
1.009833	0.1	-1,069.117020
1.011500	0.1	-1,069.116172
1.013167	0.1	-1,069.115176
1.014833	0.1	-1,069.118109
1.016500	0.1	-1,069.115715
1.018167	0.1	-1,069.113734
1.019833	0.1	-1,068.540114
1.021500	0.1	-1,066.429123
1.023167	0.1	-1,062.876017
1.024833	0.1	-1,058.644978
1.026500	0.1	-1,054.097234
1.028167	0.1	-1,049.394363
1.029833	0.1	-1,044.632720
1.031500	0.1	-1,039.821791
1.033167	0.1	-1,034.966670
1.034833	0.1	-1,030.065023
1.036500	0.1	-1,025.098746
1.038167	0.1	-1,020.066733
1.039833	0.1	-1,014.951959
1.041500	0.1	-1,009.740857
1.043167	0.1	-1,004.434857
1.044833	0.1	-999.021469
1.046500	0.1	-993.488423
1.048167	0.1	-987.838475
1.049833	0.1	-982.063088
1.051500	0.1	-976.165663
1.053167	0.1	-970.127874
1.054833	0.1	-963.958801
1.056500	0.1	-957.655501
1.058167	0.1	-951.215809
1.059833	0.1	-944.637625
1.061500	0.1	-937.924188
1.063167	0.1	-931.075747
1.064833	0.1	-924.089638
1.066500	0.1	-916.955084
1.068167	0.1	-909.685361
1.069833	0.1	-902.280230
1.071500	0.1	-894.737231
1.073167	0.1	-887.056885
1.074833	0.1	-879.238289
1.076500	0.1	-871.289952
1.078167	0.1	-863.202397
1.079833	0.1	-854.992665
1.081500	0.1	-846.642875
1.083167	0.1	-838.170574
1.084833	0.1	-829.570821
1.086500	0.1	-820.852347
1.088167	0.1	-812.013945
1.089833	0.1	-803.059460
1.091500	0.1	-793.999388
1.093167	0.1	-784.821000
1.094833	0.1	-775.539712
1.096500	0.1	-766.157917
1.098167	0.1	-756.674575
1.099833	0.1	-747.100035
1.101500	0.1	-737.443618
1.103167	0.1	-727.705229
1.104833	0.1	-717.882617
1.106500	0.1	-707.988035
1.108167	0.1	-698.024260
1.109833	0.1	-687.989518
1.111500	0.1	-677.899221
1.113167	0.1	-667.752680
1.114833	0.1	-657.549322
1.116500	0.1	-647.315352
1.118167	0.1	-637.025370
1.119833	0.1	-626.703561
1.121500	0.1	-616.357707
1.123167	0.1	-605.976711
1.124833	0.1	-595.592945
1.126500	0.1	-585.190222
1.128167	0.1	-574.784210
1.129833	0.1	-564.374050
1.131500	0.1	-553.965715
1.133167	0.1	-543.577136
1.134833	0.1	-533.201733
1.136500	0.1	-522.840516
1.138167	0.1	-512.512278
1.139833	0.1	-502.215593
1.141500	0.1	-491.943909
1.143167	0.1	-481.720541
1.144833	0.1	-471.539037
1.146500	0.1	-461.411302
1.148167	0.1	-451.337036
1.149833	0.1	-441.329494
1.151500	0.1	-431.384372
1.153167	0.1	-421.502707
1.154833	0.1	-411.698951
1.156500	0.1	-401.983083
1.158167	0.1	-392.347744
1.159833	0.1	-382.796318
1.161500	0.1	-373.337905
1.163167	0.1	-363.981027
1.164833	0.1	-354.712906
1.166500	0.1	-345.557165
1.168167	0.1	-336.515624
1.169833	0.1	-327.573454
1.171500	0.1	-318.733446
1.173167	0.1	-310.031631
1.174833	0.1	-301.442880
1.176500	0.1	-292.968083
1.178167	0.1	-284.619482
1.179833	0.1	-276.394144
1.181500	0.1	-268.297253
1.183167	0.1	-260.317884
1.184833	0.1	-252.477427
1.186500	0.1	-244.769907
1.188167	0.1	-237.189192
1.189833	0.1	-229.747878
1.191500	0.1	-222.456999
1.193167	0.1	-215.296956
1.194833	0.1	-208.257127
1.196500	0.1	-201.359223
1.198167	0.1	-194.611977
1.199833	0.1	-187.992579
1.201500	0.1	-181.497415
1.203167	0.1	-175.154613
1.204833	0.1	-168.941665
1.206500	0.1	-162.873981
1.208167	0.1	-156.949345
1.209833	0.1	-151.142337
1.211500	0.1	-145.480367
1.213167	0.1	-139.958744
1.214833	0.1	-134.555068
1.216500	0.1	-129.290638
1.218167	0.1	-124.163424
1.219833	0.1	-119.152799
1.221500	0.1	-114.287872
1.223167	0.1	-109.531762
1.224833	0.1	-104.928798
1.226500	0.1	-100.427277
1.228167	0.1	-96.064469
1.229833	0.1	-91.825207
1.231500	0.1	-87.714854
1.233167	0.1	-83.709053
1.234833	0.1	-79.826380
1.236500	0.1	-76.057386
1.238167	0.1	-72.417108
1.239833	0.1	-68.875980
1.241500	0.1	-65.434946
1.243167	0.1	-62.125691
1.244833	0.1	-58.906030
1.246500	0.1	-55.792261
1.248167	0.1	-52.781166
1.249833	0.1	-49.880017
1.251500	0.1	-47.066713
1.253167	0.1	-44.365110
1.254833	0.1	-41.751637
1.256500	0.1	-39.222526
1.258167	0.1	-36.807882
1.259833	0.1	-34.472369
1.261500	0.1	-32.227553
1.263167	0.1	-30.055702
1.264833	0.1	-27.994321
1.266500	0.1	-25.995713
1.268167	0.1	-24.074079
1.269833	0.1	-22.254239
1.271500	0.1	-20.497539
1.273167	0.1	-18.813524
1.274833	0.1	-17.211742
1.276500	0.1	-15.706568
1.278167	0.1	-14.259871
1.279833	0.1	-12.869780
1.281500	0.1	-11.552068
1.283167	0.1	-10.300143
1.284833	0.1	-9.128486
1.286500	0.1	-8.017005
1.288167	0.1	-6.966122
1.289833	0.1	-5.970290
1.291500	0.1	-5.038859
1.293167	0.1	-4.152089
1.294833	0.1	-3.335631
1.296500	0.1	-2.562191
1.298167	0.1	-1.855724
1.299833	0.1	-1.196808
1.301500	0.1	-0.582239
1.303167	0.1	-0.017662
1.304833	0.1	0.482485
1.306500	0.1	0.961422
1.308167	0.1	1.385265
1.309833	0.1	1.763364
1.311500	0.1	2.111570
1.313167	0.1	2.409171
1.314833	0.1	2.712193
1.316500	0.1	2.928636
1.318167	0.1	3.123986
1.319833	0.1	3.297110
1.321500	0.1	3.439418
1.323167	0.1	3.558879
1.324833	0.1	3.648674
1.326500	0.1	3.710809
1.328167	0.1	3.767245
1.329833	0.1	3.788594
1.331500	0.1	3.795652
1.333167	0.1	3.792300
1.334833	0.1	3.757998
1.336500	0.1	3.701772
1.338167	0.1	3.665019
1.339833	0.1	3.589620
1.341500	0.1	3.527554
1.343167	0.1	3.425866
1.344833	0.1	3.333083
1.346500	0.1	3.215958
1.348167	0.1	3.107403
1.349833	0.1	2.980329
1.351500	0.1	2.875858
1.353167	0.1	2.738476
1.354833	0.1	2.610639
1.356500	0.1	2.464027
1.358167	0.1	2.329322
1.359833	0.1	2.189412
1.361500	0.1	2.062623
1.363167	0.1	1.903894
1.364833	0.1	1.776314
1.366500	0.1	1.635881
1.368167	0.1	1.500316
1.369833	0.1	1.367298
1.371500	0.1	1.222805
1.373167	0.1	1.100363
1.374833	0.1	0.978743
1.376500	0.1	0.852073
1.378167	0.1	0.733203
1.379833	0.1	0.609885
1.381500	0.1	0.500138
1.383167	0.1	0.381667
1.384833	0.1	0.266044
1.386500	0.1	0.171463
1.388167	0.1	0.073307
1.389833	0.1	-0.022757
1.391500	0.1	-0.109919
1.393167	0.1	-0.230050
1.394833	0.1	-0.295701
1.396500	0.1	-0.377040
1.398167	0.1	-0.443014
1.399833	0.1	-0.514864
1.401500	0.1	-0.586233
1.403167	0.1	-0.638233
1.404833	0.1	-0.694993
1.406500	0.1	-0.742037
1.408167	0.1	-0.792909
1.409833	0.1	-0.824462
1.411500	0.1	-0.850501
1.413167	0.1	-0.905149
1.414833	0.1	-0.932152
1.416500	0.1	-0.965895
1.418167	0.1	-0.983788
1.419833	0.1	-0.989613
1.421500	0.1	-0.998498
1.423167	0.1	-0.995544
1.424833	0.1	-1.003056
1.426500	0.1	-1.018938
1.428167	0.1	-1.020121
1.429833	0.1	-0.998702
1.431500	0.1	-0.983014
1.433167	0.1	-0.956775
1.434833	0.1	-0.927707
1.436500	0.1	-0.888875
1.438167	0.1	-0.852814
1.439833	0.1	-0.826635
1.441500	0.1	-0.792555
1.443167	0.1	-0.744694
1.444833	0.1	-0.698323
1.446500	0.1	-0.656623
1.448167	0.1	-0.604843
1.449833	0.1	-0.561037
1.451500	0.1	-0.507886
1.453167	0.1	-0.457498
1.454833	0.1	-0.385761
1.456500	0.1	-0.317492
1.458167	0.1	-0.257969
1.459833	0.1	-0.183340
1.461500	0.1	-0.108383
1.463167	0.1	-0.038689
1.464833	0.1	0.039175
1.466500	0.1	0.120666
1.468167	0.1	0.193544
1.469833	0.1	0.263393
1.471500	0.1	0.343113
1.473167	0.1	0.414981
1.474833	0.1	0.498919
1.476500	0.1	0.583491
1.478167	0.1	0.688238
1.479833	0.1	0.789964
1.481500	0.1	0.873376
1.483167	0.1	0.969493
1.484833	0.1	1.039926
1.486500	0.1	1.142814
1.488167	0.1	1.223246
1.489833	0.1	1.319776
1.491500	0.1	1.417688
1.493167	0.1	1.539639
1.494833	0.1	1.629614
1.496500	0.1	1.717226
1.498167	0.1	1.826089
1.499833	0.1	1.920816
1.501500	0.1	2.015017
1.503167	0.1	2.113019
1.504833	0.1	2.215450
1.506500	0.1	2.316027
1.508167	0.1	2.413533
1.509833	0.1	2.514824
1.511500	0.1	2.610101
1.513167	0.1	2.718441
1.514833	0.1	2.812545
1.516500	0.1	2.908818
1.518167	0.1	3.011913
1.519833	0.1	3.112336
1.521500	0.1	3.215963
1.523167	0.1	3.321519
1.524833	0.1	3.406109
1.526500	0.1	3.518960
1.528167	0.1	3.623426
1.529833	0.1	3.723418
1.531500	0.1	3.816298
1.533167	0.1	3.928349
1.534833	0.1	4.013975
1.536500	0.1	4.100410
1.538167	0.1	4.219236
1.539833	0.1	4.306734
1.541500	0.1	4.409604
1.543167	0.1	4.514717
1.544833	0.1	4.598669
1.546500	0.1	4.692673
1.548167	0.1	4.768369
1.549833	0.1	4.876142
1.551500	0.1	4.977631
1.553167	0.1	5.082722
1.554833	0.1	5.166771
1.556500	0.1	5.262394
1.558167	0.1	5.338969
1.559833	0.1	5.434867
1.561500	0.1	5.546759
1.563167	0.1	5.629873
1.564833	0.1	5.708131
1.566500	0.1	5.803759
1.568167	0.1	5.900077
1.569833	0.1	5.978926
1.571500	0.1	6.062631
1.573167	0.1	6.139698
1.574833	0.1	6.218506
1.576500	0.1	6.321932
1.578167	0.1	6.415390
1.579833	0.1	6.494164
1.581500	0.1	6.551458
1.583167	0.1	6.641777
1.584833	0.1	6.718768
1.586500	0.1	6.795889
1.588167	0.1	6.866074
1.589833	0.1	6.950226
1.591500	0.1	7.032157
1.593167	0.1	7.105020
1.594833	0.1	7.181805
1.596500	0.1	7.243791
1.598167	0.1	7.316511
1.599833	0.1	7.387482
1.601500	0.1	7.470224
1.603167	0.1	7.529810
1.604833	0.1	7.590291
1.606500	0.1	7.643017
1.608167	0.1	7.725246
1.609833	0.1	7.781607
1.611500	0.1	7.843430
1.613167	0.1	7.903040
1.614833	0.1	7.969348
1.616500	0.1	8.035788
1.618167	0.1	8.090585
1.619833	0.1	8.132438
1.621500	0.1	8.191066
1.623167	0.1	8.258865
1.624833	0.1	8.315592
1.626500	0.1	8.367111
1.628167	0.1	8.423469
1.629833	0.1	8.468611
1.631500	0.1	8.532961
1.633167	0.1	8.573212
1.634833	0.1	8.626285
1.636500	0.1	8.670002
1.638167	0.1	8.715260
1.639833	0.1	8.760479
1.641500	0.1	8.801879
1.643167	0.1	8.849505
1.644833	0.1	8.901255
1.646500	0.1	8.930259
1.648167	0.1	8.987554
1.649833	0.1	9.051409
1.651500	0.1	9.096288
1.653167	0.1	9.136770
1.654833	0.1	9.187686
1.656500	0.1	9.218341
1.658167	0.1	9.256427
1.659833	0.1	9.282043
1.661500	0.1	9.324939
1.663167	0.1	9.350191
1.664833	0.1	9.393248
1.666500	0.1	9.438724
1.668167	0.1	9.465781
1.669833	0.1	9.522285
1.671500	0.1	9.543735
1.673167	0.1	9.564963
1.674833	0.1	9.602644
1.676500	0.1	9.620996
1.678167	0.1	9.667080
1.679833	0.1	9.699395
1.681500	0.1	9.723257
1.683167	0.1	9.757832
1.684833	0.1	9.790833
1.686500	0.1	9.825986
1.688167	0.1	9.858106
1.689833	0.1	9.879110
1.691500	0.1	9.908045
1.693167	0.1	9.936447
1.694833	0.1	9.973061
1.696500	0.1	10.016277
1.698167	0.1	10.024360
1.699833	0.1	10.071524
1.701500	0.1	10.095178
1.703167	0.1	10.112273
1.704833	0.1	10.146340
1.706500	0.1	10.179815
1.708167	0.1	10.212916
1.709833	0.1	10.250045
1.711500	0.1	10.260983
1.713167	0.1	10.302408
1.714833	0.1	10.319451
1.716500	0.1	10.359286
1.718167	0.1	10.372553
1.719833	0.1	10.410987
1.721500	0.1	10.436423
1.723167	0.1	10.470457
1.724833	0.1	10.497600
1.726500	0.1	10.510403
1.728167	0.1	10.529192
1.729833	0.1	10.564243
1.731500	0.1	10.576339
1.733167	0.1	10.613153
1.734833	0.1	10.631536
1.736500	0.1	10.661257
1.738167	0.1	10.677857
1.739833	0.1	10.709007
1.741500	0.1	10.740030
1.743167	0.1	10.754550
1.744833	0.1	10.781657
1.746500	0.1	10.816679
1.748167	0.1	10.828907
1.749833	0.1	10.846749
1.751500	0.1	10.850541
1.753167	0.1	10.892880
1.754833	0.1	10.906548
1.756500	0.1	10.930745
1.758167	0.1	10.956439
1.759833	0.1	10.989365
1.761500	0.1	11.007629
1.763167	0.1	11.021750
1.764833	0.1	11.049784
1.766500	0.1	11.069378
1.768167	0.1	11.104328
1.769833	0.1	11.118301
1.771500	0.1	11.132857
1.773167	0.1	11.165050
1.774833	0.1	11.188992
1.776500	0.1	11.194259
1.778167	0.1	11.204726
1.779833	0.1	11.226952
1.781500	0.1	11.252896
1.783167	0.1	11.281218
1.784833	0.1	11.286439
1.786500	0.1	11.307094
1.788167	0.1	11.335737
1.789833	0.1	11.342979
1.791500	0.1	11.378147
1.793167	0.1	11.382283
1.794833	0.1	11.401334
1.796500	0.1	11.418882
1.798167	0.1	11.444291
1.799833	0.1	11.453828
1.801500	0.1	11.457979
1.803167	0.1	11.492821
1.804833	0.1	11.503523
1.806500	0.1	11.510475
1.808167	0.1	11.515488
1.809833	0.1	11.529848
1.811500	0.1	11.543104
1.813167	0.1	11.570502
1.814833	0.1	11.572684
1.816500	0.1	11.583376
1.818167	0.1	11.579157
1.819833	0.1	11.585749
1.821500	0.1	11.607387
1.823167	0.1	11.606326
1.824833	0.1	11.622785
1.826500	0.1	11.615955
1.828167	0.1	11.604919
1.829833	0.1	11.611932
1.831500	0.1	11.624541
1.833167	0.1	11.631804
1.834833	0.1	11.661909
1.836500	0.1	11.668268
1.838167	0.1	11.670980
1.839833	0.1	11.693647
1.841500	0.1	11.713813
1.843167	0.1	11.727154
1.844833	0.1	11.751153
1.846500	0.1	11.761021
1.848167	0.1	11.787309
1.849833	0.1	11.803191
1.851500	0.1	11.815176
1.853167	0.1	11.838332
1.854833	0.1	11.854938
1.856500	0.1	11.883952
1.858167	0.1	11.894066
1.859833	0.1	11.925037
1.861500	0.1	11.938988
1.863167	0.1	11.948863
1.864833	0.1	11.965129
1.866500	0.1	11.980244
1.868167	0.1	11.986854
1.869833	0.1	12.010484
1.871500	0.1	12.023075
1.873167	0.1	12.034879
1.874833	0.1	12.052035
1.876500	0.1	12.069278
1.878167	0.1	12.077313
1.879833	0.1	12.107188
1.881500	0.1	12.086351
1.883167	0.1	12.100503
1.884833	0.1	12.111449
1.886500	0.1	12.114800
1.888167	0.1	12.125371
1.889833	0.1	12.141265
1.891500	0.1	12.161826
1.893167	0.1	12.162297
1.894833	0.1	12.163861
1.896500	0.1	12.171921
1.898167	0.1	12.181145
1.899833	0.1	12.195939
1.901500	0.1	12.202508
1.903167	0.1	12.202736
1.904833	0.1	12.186780
1.906500	0.1	12.188679
1.908167	0.1	12.203292
1.909833	0.1	12.193299
1.911500	0.1	12.214101
1.913167	0.1	12.222627
1.914833	0.1	12.213285
1.916500	0.1	12.223224
1.918167	0.1	12.219395
1.919833	0.1	12.222290
1.921500	0.1	12.208275
1.923167	0.1	12.212573
1.924833	0.1	12.211968
1.926500	0.1	12.202220
1.928167	0.1	12.200116
1.929833	0.1	12.211304
1.931500	0.1	12.200386
1.933167	0.1	12.193681
1.934833	0.1	12.194528
1.936500	0.1	12.197927
1.938167	0.1	12.207771
1.939833	0.1	12.203750
1.941500	0.1	12.187180
1.943167	0.1	12.190244
1.944833	0.1	12.192385
1.946500	0.1	12.198363
1.948167	0.1	12.201242
1.949833	0.1	12.187365
1.951500	0.1	12.197477
1.953167	0.1	12.190041
1.954833	0.1	12.184321
1.956500	0.1	12.162919
1.958167	0.1	12.152630
1.959833	0.1	12.149750
1.961500	0.1	12.147561
1.963167	0.1	12.148294
1.964833	0.1	12.146009
1.966500	0.1	12.146483
1.968167	0.1	12.121220
1.969833	0.1	12.118720
1.971500	0.1	12.130698
1.973167	0.1	12.127144
1.974833	0.1	12.120671
1.976500	0.1	12.121675
1.978167	0.1	12.103167
1.979833	0.1	12.107524
1.981500	0.1	12.095631
1.983167	0.1	12.102110
1.984833	0.1	12.081854
1.986500	0.1	12.061264
1.988167	0.1	12.040018
1.989833	0.1	12.026968
1.991500	0.1	12.016153
1.993167	0.1	12.023521
1.994833	0.1	12.006608
1.996500	0.1	11.993003
1.998167	0.1	11.983412
1.999833	0.1	11.960843
2.001500	0.1	11.959041
2.003167	0.1	11.963906
2.004833	0.1	11.943073
2.006500	0.1	11.921201
2.008167	0.1	11.916629
2.009833	0.1	11.908936
2.011500	0.1	11.897639
2.013167	0.1	11.882350
2.014833	0.1	11.871751
2.016500	0.1	11.861611
2.018167	0.1	11.839601
2.019833	0.1	11.840792
2.021500	0.1	11.812209
2.023167	0.1	11.798801
2.024833	0.1	11.778848
2.026500	0.1	11.756358
2.028167	0.1	11.732211
2.029833	0.1	11.717426
2.031500	0.1	11.707694
2.033167	0.1	11.708022
2.034833	0.1	11.682719
2.036500	0.1	11.670365
2.038167	0.1	11.656464
2.039833	0.1	11.641421
2.041500	0.1	11.630439
2.043167	0.1	11.604149
2.044833	0.1	11.587115
2.046500	0.1	11.575031
2.048167	0.1	11.561505
2.049833	0.1	11.539319
2.051500	0.1	11.508722
2.053167	0.1	11.496844
2.054833	0.1	11.474556
2.056500	0.1	11.467327
2.058167	0.1	11.446780
2.059833	0.1	11.432552
2.061500	0.1	11.408177
2.063167	0.1	11.399637
2.064833	0.1	11.374999
2.066500	0.1	11.356634
2.068167	0.1	11.329620
2.069833	0.1	11.313613
2.071500	0.1	11.289802
2.073167	0.1	11.274378
2.074833	0.1	11.257362
2.076500	0.1	11.244755
2.078167	0.1	11.215865
2.079833	0.1	11.201569
2.081500	0.1	11.188299
2.083167	0.1	11.175840
2.084833	0.1	11.156344
2.086500	0.1	11.139199
2.088167	0.1	11.123415
2.089833	0.1	11.111385
2.091500	0.1	11.083039
2.093167	0.1	11.077552
2.094833	0.1	11.068953
2.096500	0.1	11.034353
2.098167	0.1	11.018649
2.099833	0.1	11.008020
2.101500	0.1	11.000355
2.103167	0.1	10.971407
2.104833	0.1	10.959280
2.106500	0.1	10.953569
2.108167	0.1	10.932209
2.109833	0.1	10.921845
2.111500	0.1	10.893338
2.113167	0.1	10.867125
2.114833	0.1	10.850012
2.116500	0.1	10.846348
2.118167	0.1	10.822140
2.119833	0.1	10.803910
2.121500	0.1	10.784896
2.123167	0.1	10.758311
2.124833	0.1	10.752421
2.126500	0.1	10.737534
2.128167	0.1	10.714958
2.129833	0.1	10.692751
2.131500	0.1	10.676387
2.133167	0.1	10.670882
2.134833	0.1	10.655424
2.136500	0.1	10.627585
2.138167	0.1	10.611659
2.139833	0.1	10.606053
2.141500	0.1	10.594876
2.143167	0.1	10.582676
2.144833	0.1	10.567083
2.146500	0.1	10.547716
2.148167	0.1	10.544100
2.149833	0.1	10.505026
2.151500	0.1	10.494958
2.153167	0.1	10.476863
2.154833	0.1	10.461234
2.156500	0.1	10.438769
2.158167	0.1	10.427757
2.159833	0.1	10.397653
2.161500	0.1	10.380813
2.163167	0.1	10.364287
2.164833	0.1	10.353200
2.166500	0.1	10.328522
2.168167	0.1	10.318422
2.169833	0.1	10.288052
2.171500	0.1	10.277823
2.173167	0.1	10.266319
2.174833	0.1	10.251188
2.176500	0.1	10.237839
2.178167	0.1	10.218999
2.179833	0.1	10.196248
2.181500	0.1	10.178626
2.183167	0.1	10.180907
2.184833	0.1	10.158382
2.186500	0.1	10.140825
2.188167	0.1	10.136038
2.189833	0.1	10.117611
2.191500	0.1	10.107629
2.193167	0.1	10.086561
2.194833	0.1	10.074542
2.196500	0.1	10.056538
2.198167	0.1	10.038493
2.199833	0.1	10.027983
2.201500	0.1	10.008399
2.203167	0.1	10.001418
2.204833	0.1	10.004100
2.206500	0.1	9.969666
2.208167	0.1	9.961738
2.209833	0.1	9.945755
2.211500	0.1	9.936214
2.213167	0.1	9.929476
2.214833	0.1	9.906704
2.216500	0.1	9.899441
2.218167	0.1	9.888540
2.219833	0.1	9.881120
2.221500	0.1	9.858574
2.223167	0.1	9.862991
2.224833	0.1	9.849690
2.226500	0.1	9.831633
2.228167	0.1	9.810193
2.229833	0.1	9.799252
2.231500	0.1	9.796042
2.233167	0.1	9.793928
2.234833	0.1	9.778790
2.236500	0.1	9.770905
2.238167	0.1	9.767976
2.239833	0.1	9.743908
2.241500	0.1	9.740963
2.243167	0.1	9.726812
2.244833	0.1	9.720519
2.246500	0.1	9.705406
2.248167	0.1	9.696259
2.249833	0.1	9.681804
2.251500	0.1	9.670693
2.253167	0.1	9.649237
2.254833	0.1	9.660208
2.256500	0.1	9.639570
2.258167	0.1	9.626559
2.259833	0.1	9.610757
2.261500	0.1	9.604884
2.263167	0.1	9.593399
2.264833	0.1	9.587526
2.266500	0.1	9.579797
2.268167	0.1	9.571124
2.269833	0.1	9.569117
2.271500	0.1	9.564864
2.273167	0.1	9.539979
2.274833	0.1	9.515368
2.276500	0.1	9.520843
2.278167	0.1	9.507430
2.279833	0.1	9.487141
2.281500	0.1	9.487998
2.283167	0.1	9.464664
2.284833	0.1	9.460016
2.286500	0.1	9.460244
2.288167	0.1	9.472523
2.289833	0.1	9.464958
2.291500	0.1	9.458566
2.293167	0.1	9.445685
2.294833	0.1	9.426032
2.296500	0.1	9.410629
2.298167	0.1	9.405473
2.299833	0.1	9.399567
2.301500	0.1	9.366045
2.303167	0.1	9.352619
2.304833	0.1	9.353433
2.306500	0.1	9.325478
2.308167	0.1	9.317201
2.309833	0.1	9.314357
2.311500	0.1	9.312415
2.313167	0.1	9.322982
2.314833	0.1	9.299882
2.316500	0.1	9.291648
2.318167	0.1	9.290261
2.319833	0.1	9.284568
2.321500	0.1	9.273004
2.323167	0.1	9.265092
2.324833	0.1	9.251505
2.326500	0.1	9.253146
2.328167	0.1	9.248580
2.329833	0.1	9.251465
2.331500	0.1	9.245549
2.333167	0.1	9.251412
2.334833	0.1	9.243723
2.336500	0.1	9.225487
2.338167	0.1	9.207013
2.339833	0.1	9.207524
2.341500	0.1	9.195508
2.343167	0.1	9.193397
2.344833	0.1	9.183021
2.346500	0.1	9.172938
2.348167	0.1	9.178167
2.349833	0.1	9.180171
2.351500	0.1	9.162664
2.353167	0.1	9.143812
2.354833	0.1	9.161610
2.356500	0.1	9.165333
2.358167	0.1	9.157903
2.359833	0.1	9.146653
2.361500	0.1	9.137758
2.363167	0.1	9.143876
2.364833	0.1	9.163352
2.366500	0.1	9.149429
2.368167	0.1	9.143306
2.369833	0.1	9.127873
2.371500	0.1	9.117603
2.373167	0.1	9.122873
2.374833	0.1	9.129060
2.376500	0.1	9.119799
2.378167	0.1	9.126777
2.379833	0.1	9.124332
2.381500	0.1	9.117728
2.383167	0.1	9.097081
2.384833	0.1	9.090248
2.386500	0.1	9.093276
2.388167	0.1	9.107385
2.389833	0.1	9.111801
2.391500	0.1	9.108871
2.393167	0.1	9.105201
2.394833	0.1	9.112484
2.396500	0.1	9.109960
2.398167	0.1	9.109893
2.399833	0.1	9.116876
2.401500	0.1	9.106119
2.403167	0.1	9.107993
2.404833	0.1	9.104832
2.406500	0.1	9.098561
2.408167	0.1	9.116280
2.409833	0.1	9.122135
2.411500	0.1	9.107865
2.413167	0.1	9.109417
2.414833	0.1	9.124610
2.416500	0.1	9.135722
2.418167	0.1	9.140682
2.419833	0.1	9.140448
2.421500	0.1	9.143748
2.423167	0.1	9.153577
2.424833	0.1	9.153937
2.426500	0.1	9.157169
2.428167	0.1	9.157909
2.429833	0.1	9.154291
2.431500	0.1	9.160338
2.433167	0.1	9.169536
2.434833	0.1	9.188536
2.436500	0.1	9.195147
2.438167	0.1	9.210125
2.439833	0.1	9.217390
2.441500	0.1	9.230867
2.443167	0.1	9.217227
2.444833	0.1	9.241384
2.446500	0.1	9.247236
2.448167	0.1	9.256619
2.449833	0.1	9.269777
2.451500	0.1	9.285611
2.453167	0.1	9.288695
2.454833	0.1	9.295579
2.456500	0.1	9.333389
2.458167	0.1	9.351194
2.459833	0.1	9.383450
2.461500	0.1	9.395032
2.463167	0.1	9.417749
2.464833	0.1	9.440344
2.466500	0.1	9.445162
2.468167	0.1	9.467415
2.469833	0.1	9.487509
2.471500	0.1	9.504472
2.473167	0.1	9.518520
2.474833	0.1	9.547786
2.476500	0.1	9.575075
2.478167	0.1	9.607938
2.479833	0.1	9.622944
2.481500	0.1	9.658362
2.483167	0.1	9.687252
2.484833	0.1	9.723728
2.486500	0.1	9.738228
2.488167	0.1	9.776876
2.489833	0.1	9.798611
2.491500	0.1	9.830776
2.493167	0.1	9.853422
2.494833	0.1	9.877757
2.496500	0.1	9.922698
2.498167	0.1	9.960141
2.499833	0.1	10.003921
2.501500	0.1	10.036908
2.503167	0.1	10.063334
2.504833	0.1	10.099628
2.506500	0.1	10.139599
2.508167	0.1	10.175441
2.509833	0.1	10.224138
2.511500	0.1	10.256676
2.513167	0.1	10.302600
2.514833	0.1	10.322632
2.516500	0.1	10.376544
2.518167	0.1	10.428836
2.519833	0.1	10.463367
2.521500	0.1	10.494369
2.523167	0.1	10.548833
2.524833	0.1	10.597654
2.526500	0.1	10.654263
2.528167	0.1	10.699239
2.529833	0.1	10.743486
2.531500	0.1	10.790724
2.533167	0.1	10.836898
2.534833	0.1	10.899018
2.536500	0.1	10.958457
2.538167	0.1	10.994501
2.539833	0.1	11.054392
2.541500	0.1	11.126746
2.543167	0.1	11.190069
2.544833	0.1	11.253409
2.546500	0.1	11.320354
2.548167	0.1	11.378221
2.549833	0.1	11.432356
2.551500	0.1	11.507947
2.553167	0.1	11.572561
2.554833	0.1	11.642430
2.556500	0.1	11.696667
2.558167	0.1	11.774496
2.559833	0.1	11.831312
2.561500	0.1	11.912160
2.563167	0.1	11.989963
2.564833	0.1	12.068335
2.566500	0.1	12.135544
2.568167	0.1	12.207023
2.569833	0.1	12.283186
2.571500	0.1	12.358675
2.573167	0.1	12.444607
2.574833	0.1	12.524060
2.576500	0.1	12.613894
2.578167	0.1	12.682340
2.579833	0.1	12.775171
2.581500	0.1	12.857523
2.583167	0.1	12.943849
2.584833	0.1	13.037052
2.586500	0.1	13.130218
2.588167	0.1	13.217401
2.589833	0.1	13.306789
2.591500	0.1	13.418219
2.593167	0.1	13.524778
2.594833	0.1	13.601917
2.596500	0.1	13.699787
2.598167	0.1	13.776130
2.599833	0.1	13.880792
2.601500	0.1	13.993242
2.603167	0.1	14.095255
2.604833	0.1	14.182495
2.606500	0.1	14.289051
2.608167	0.1	14.399048
2.609833	0.1	14.509609
2.611500	0.1	14.617815
2.613167	0.1	14.744518
2.614833	0.1	14.864372
2.616500	0.1	14.976940
2.618167	0.1	15.087805
2.619833	0.1	15.203735
2.621500	0.1	15.301106
2.623167	0.1	15.424071
2.624833	0.1	15.543313
2.626500	0.1	15.674308
2.628167	0.1	15.793852
2.629833	0.1	15.914204
2.631500	0.1	16.033119
2.633167	0.1	16.174827
2.634833	0.1	16.286089
2.636500	0.1	16.423505
2.638167	0.1	16.552484
2.639833	0.1	16.682878
2.641500	0.1	16.819533
2.643167	0.1	16.951966
2.644833	0.1	17.085006
2.646500	0.1	17.214742
2.648167	0.1	17.344740
2.649833	0.1	17.488288
2.651500	0.1	17.636974
2.653167	0.1	17.781970
2.654833	0.1	17.932818
2.656500	0.1	18.066888
2.658167	0.1	18.211071
2.659833	0.1	18.353902
2.661500	0.1	18.487164
2.663167	0.1	18.629974
2.664833	0.1	18.775954
2.666500	0.1	18.926112
2.668167	0.1	19.080455
2.669833	0.1	19.253711
2.671500	0.1	19.398258
2.673167	0.1	19.540128
2.674833	0.1	19.704214
2.676500	0.1	19.871299
2.678167	0.1	20.041450
2.679833	0.1	20.203160
2.681500	0.1	20.344805
2.683167	0.1	20.515026
2.684833	0.1	20.672989
2.686500	0.1	20.838224
2.688167	0.1	21.006856
2.689833	0.1	21.179243
2.691500	0.1	21.344539
2.693167	0.1	21.513119
2.694833	0.1	21.694643
2.696500	0.1	21.869011
2.698167	0.1	22.029618
2.699833	0.1	22.196209
2.701500	0.1	22.376571
2.703167	0.1	22.554115
2.704833	0.1	22.735924
2.706500	0.1	22.906054
2.708167	0.1	23.077347
2.709833	0.1	23.259424
2.711500	0.1	23.449033
2.713167	0.1	23.623427
2.714833	0.1	23.804921
2.716500	0.1	23.996581
2.718167	0.1	24.184398
2.719833	0.1	24.370992
2.721500	0.1	24.565684
2.723167	0.1	24.753412
2.724833	0.1	24.926579
2.726500	0.1	25.108849
2.728167	0.1	25.292398
2.729833	0.1	25.491825
2.731500	0.1	25.684525
2.733167	0.1	25.875052
2.734833	0.1	26.074292
2.736500	0.1	26.249273
2.738167	0.1	26.442677
2.739833	0.1	26.664956
2.741500	0.1	26.844149
2.743167	0.1	27.038490
2.744833	0.1	27.231225
2.746500	0.1	27.433146
2.748167	0.1	27.635932
2.749833	0.1	27.827702
2.751500	0.1	28.022364
2.753167	0.1	28.219288
2.754833	0.1	28.416852
2.756500	0.1	28.615055
2.758167	0.1	28.821416
2.759833	0.1	29.013196
2.761500	0.1	29.207652
2.763167	0.1	29.401432
2.764833	0.1	29.583816
2.766500	0.1	29.794702
2.768167	0.1	30.010571
2.769833	0.1	30.219618
2.771500	0.1	30.426301
2.773167	0.1	30.613519
2.774833	0.1	30.798514
2.776500	0.1	30.994756
2.778167	0.1	31.209464
2.779833	0.1	31.404108
2.781500	0.1	31.620211
2.783167	0.1	31.823400
2.784833	0.1	32.025054
2.786500	0.1	32.234993
2.788167	0.1	32.432700
2.789833	0.1	32.629772
2.791500	0.1	32.820392
2.793167	0.1	33.023803
2.794833	0.1	33.227307
2.796500	0.1	33.428098
2.798167	0.1	33.629843
2.799833	0.1	33.826366
2.801500	0.1	34.017519
2.803167	0.1	34.230330
2.804833	0.1	34.420217
2.806500	0.1	34.622168
2.808167	0.1	34.825749
2.809833	0.1	35.018292
2.811500	0.1	35.217526
2.813167	0.1	35.412709
2.814833	0.1	35.610625
2.816500	0.1	35.799590
2.818167	0.1	36.001899
2.819833	0.1	36.195546
2.821500	0.1	36.384759
2.823167	0.1	36.570494
2.824833	0.1	36.777892
2.826500	0.1	36.974959
2.828167	0.1	37.160042
2.829833	0.1	37.338237
2.831500	0.1	37.533142
2.833167	0.1	37.725141
2.834833	0.1	37.916365
2.836500	0.1	38.115378
2.838167	0.1	38.302967
2.839833	0.1	38.478838
2.841500	0.1	38.660160
2.843167	0.1	38.827062
2.844833	0.1	39.004617
2.846500	0.1	39.180951
2.848167	0.1	39.367893
2.849833	0.1	39.555528
2.851500	0.1	39.740677
2.853167	0.1	39.926741
2.854833	0.1	40.095601
2.856500	0.1	40.274287
2.858167	0.1	40.443403
2.859833	0.1	40.622865
2.861500	0.1	40.792299
2.863167	0.1	40.957021
2.864833	0.1	41.135348
2.866500	0.1	41.298568
2.868167	0.1	41.472155
2.869833	0.1	41.641096
2.871500	0.1	41.807787
2.873167	0.1	41.970772
2.874833	0.1	42.135087
2.876500	0.1	42.301373
2.878167	0.1	42.461167
2.879833	0.1	42.610949
2.881500	0.1	42.774897
2.883167	0.1	42.914438
2.884833	0.1	43.071001
2.886500	0.1	43.222680
2.888167	0.1	43.359423
2.889833	0.1	43.496037
2.891500	0.1	43.668640
2.893167	0.1	43.808214
2.894833	0.1	43.946979
2.896500	0.1	44.088774
2.898167	0.1	44.237089
2.899833	0.1	44.382487
2.901500	0.1	44.522274
2.903167	0.1	44.658910
2.904833	0.1	44.800251
2.906500	0.1	44.913895
2.908167	0.1	45.040647
2.909833	0.1	45.166728
2.911500	0.1	45.289351
2.913167	0.1	45.414610
2.914833	0.1	45.532912
2.916500	0.1	45.671032
2.918167	0.1	45.787738
2.919833	0.1	45.919296
2.921500	0.1	46.042287
2.923167	0.1	46.164908
2.924833	0.1	46.274766
2.926500	0.1	46.380216
2.928167	0.1	46.491878
2.929833	0.1	46.607560
2.931500	0.1	46.719660
2.933167	0.1	46.827166
2.934833	0.1	46.926833
2.936500	0.1	47.029521
2.938167	0.1	47.109661
2.939833	0.1	47.226046
2.941500	0.1	47.316780
2.943167	0.1	47.411251
2.944833	0.1	47.512668
2.946500	0.1	47.603792
2.948167	0.1	47.694867
2.949833	0.1	47.784953
2.951500	0.1	47.879802
2.953167	0.1	47.958828
2.954833	0.1	48.039199
2.956500	0.1	48.122268
2.958167	0.1	48.207666
2.959833	0.1	48.292507
2.961500	0.1	48.372190
2.963167	0.1	48.458160
2.964833	0.1	48.550991
2.966500	0.1	48.632502
2.968167	0.1	48.700741
2.969833	0.1	48.750195
2.971500	0.1	48.820021
2.973167	0.1	48.890160
2.974833	0.1	48.962590
2.976500	0.1	49.031595
2.978167	0.1	49.093373
2.979833	0.1	49.153153
2.981500	0.1	49.218587
2.983167	0.1	49.282455
2.984833	0.1	49.346575
2.986500	0.1	49.404407
2.988167	0.1	49.472388
2.989833	0.1	49.503701
2.991500	0.1	49.568990
2.993167	0.1	49.617910
2.994833	0.1	49.666665
2.996500	0.1	49.711530
2.998167	0.1	49.775250
2.999833	0.1	49.807048
3.001500	0.1	49.843334
3.003167	0.1	49.870861
3.004833	0.1	49.905673
3.006500	0.1	49.966372
3.008167	0.1	50.004891
3.009833	0.1	50.037232
3.011500	0.1	50.091070
3.013167	0.1	50.122757
3.014833	0.1	50.157252
3.016500	0.1	50.172117
3.018167	0.1	50.210874
3.019833	0.1	50.242611
3.021500	0.1	50.253566
3.023167	0.1	50.294184
3.024833	0.1	50.309048
3.026500	0.1	50.315943
3.028167	0.1	50.361772
3.029833	0.1	50.394022
3.031500	0.1	50.392113
3.033167	0.1	50.412551
3.034833	0.1	50.444873
3.036500	0.1	50.470616
3.038167	0.1	50.475592
3.039833	0.1	50.499661
3.041500	0.1	50.516390
3.043167	0.1	50.536250
3.044833	0.1	50.538670
3.046500	0.1	50.550687
3.048167	0.1	50.550069
3.049833	0.1	50.582797
3.051500	0.1	50.592739
3.053167	0.1	50.589819
3.054833	0.1	50.593233
3.056500	0.1	50.602809
3.058167	0.1	50.593165
3.059833	0.1	50.616719
3.061500	0.1	50.616468
3.063167	0.1	50.624165
3.064833	0.1	50.625227
3.066500	0.1	50.632559
3.068167	0.1	50.630135
3.069833	0.1	50.614165
3.071500	0.1	50.609104
3.073167	0.1	50.596945
3.074833	0.1	50.592641
3.076500	0.1	50.604949
3.078167	0.1	50.605363
3.079833	0.1	50.603339
3.081500	0.1	50.603637
3.083167	0.1	50.597785
3.084833	0.1	50.595769
3.086500	0.1	50.586654
3.088167	0.1	50.572926
3.089833	0.1	50.583827
3.091500	0.1	50.566189
3.093167	0.1	50.540424
3.094833	0.1	50.534745
3.096500	0.1	50.527730
3.098167	0.1	50.519313
3.099833	0.1	50.503758
3.101500	0.1	50.494263
3.103167	0.1	50.484593
3.104833	0.1	50.466743
3.106500	0.1	50.450298
3.108167	0.1	50.440404
3.109833	0.1	50.419755
3.111500	0.1	50.401837
3.113167	0.1	50.390283
3.114833	0.1	50.364646
3.116500	0.1	50.349092
3.118167	0.1	50.326147
3.119833	0.1	50.315877
3.121500	0.1	50.272001
3.123167	0.1	50.263809
3.124833	0.1	50.252383
3.126500	0.1	50.228628
3.128167	0.1	50.211214
3.129833	0.1	50.173512
3.131500	0.1	50.150469
3.133167	0.1	50.112362
3.134833	0.1	50.087478
3.136500	0.1	50.061902
3.138167	0.1	50.046522
3.139833	0.1	50.020091
3.141500	0.1	49.980099
3.143167	0.1	49.954505
3.144833	0.1	49.925990
3.146500	0.1	49.905480
3.148167	0.1	49.858121
3.149833	0.1	49.822661
3.151500	0.1	49.785700
3.153167	0.1	49.755216
3.154833	0.1	49.733097
3.156500	0.1	49.695579
3.158167	0.1	49.661053
3.159833	0.1	49.621697
3.161500	0.1	49.586724
3.163167	0.1	49.544647
3.164833	0.1	49.497407
3.166500	0.1	49.468995
3.168167	0.1	49.433128
3.169833	0.1	49.395610
3.171500	0.1	49.369409
3.173167	0.1	49.331871
3.174833	0.1	49.276952
3.176500	0.1	49.228663
3.178167	0.1	49.188927
3.179833	0.1	49.157748
3.181500	0.1	49.119737
3.183167	0.1	49.077818
3.184833	0.1	49.043093
3.186500	0.1	48.994717
3.188167	0.1	48.961646
3.189833	0.1	48.910052
3.191500	0.1	48.868001
3.193167	0.1	48.833791
3.194833	0.1	48.793325
3.196500	0.1	48.741308
3.198167	0.1	48.708842
3.199833	0.1	48.664073
3.201500	0.1	48.636503
3.203167	0.1	48.581477
3.204833	0.1	48.560762
3.206500	0.1	48.509657
3.208167	0.1	48.471362
3.209833	0.1	48.433230
3.211500	0.1	48.388811
3.213167	0.1	48.346041
3.214833	0.1	48.307401
3.216500	0.1	48.271161
3.218167	0.1	48.241566
3.219833	0.1	48.199098
3.221500	0.1	48.157118
3.223167	0.1	48.116742
3.224833	0.1	48.079774
3.226500	0.1	48.027740
3.228167	0.1	47.983994
3.229833	0.1	47.939779
3.231500	0.1	47.903913
3.233167	0.1	47.869509
3.234833	0.1	47.828029
3.236500	0.1	47.790253
3.238167	0.1	47.757651
3.239833	0.1	47.704737
3.241500	0.1	47.664605
3.243167	0.1	47.627853
3.244833	0.1	47.578744
3.246500	0.1	47.555000
3.248167	0.1	47.511782
3.249833	0.1	47.453455
3.251500	0.1	47.404528
3.253167	0.1	47.374243
3.254833	0.1	47.346514
3.256500	0.1	47.298415
3.258167	0.1	47.236790
3.259833	0.1	47.189979
3.261500	0.1	47.163495
3.263167	0.1	47.129276
3.264833	0.1	47.091812
3.266500	0.1	47.045553
3.268167	0.1	46.999161
3.269833	0.1	46.961505
3.271500	0.1	46.927215
3.273167	0.1	46.879711
3.274833	0.1	46.822742
3.276500	0.1	46.789332
3.278167	0.1	46.745550
3.279833	0.1	46.709465
3.281500	0.1	46.669036
3.283167	0.1	46.631620
3.284833	0.1	46.589004
3.286500	0.1	46.552645
3.288167	0.1	46.494408
3.289833	0.1	46.456531
3.291500	0.1	46.440503
3.293167	0.1	46.395295
3.294833	0.1	46.345631
3.296500	0.1	46.291970
3.298167	0.1	46.266673
3.299833	0.1	46.219604
3.301500	0.1	46.183709
3.303167	0.1	46.143678
3.304833	0.1	46.091164
3.306500	0.1	46.060713
3.308167	0.1	46.029415
3.309833	0.1	45.993964
3.311500	0.1	45.953532
3.313167	0.1	45.920425
3.314833	0.1	45.872021
3.316500	0.1	45.827061
3.318167	0.1	45.791924
3.319833	0.1	45.742178
3.321500	0.1	45.713165
3.323167	0.1	45.679032
3.324833	0.1	45.633531
3.326500	0.1	45.599037
3.328167	0.1	45.549744
3.329833	0.1	45.506120
3.331500	0.1	45.470736
3.333167	0.1	45.448441
3.334833	0.1	45.398027
3.336500	0.1	45.368703
3.338167	0.1	45.319960
3.339833	0.1	45.294842
3.341500	0.1	45.271169
3.343167	0.1	45.218304
3.344833	0.1	45.192884
3.346500	0.1	45.150539
3.348167	0.1	45.110221
3.349833	0.1	45.083024
3.351500	0.1	45.050721
3.353167	0.1	45.028727
3.354833	0.1	44.994377
3.356500	0.1	44.963988
3.358167	0.1	44.936541
3.359833	0.1	44.902776
3.361500	0.1	44.870645
3.363167	0.1	44.845193
3.364833	0.1	44.827696
3.366500	0.1	44.797463
3.368167	0.1	44.752315
3.369833	0.1	44.708998
3.371500	0.1	44.682860
3.373167	0.1	44.673325
3.374833	0.1	44.641235
3.376500	0.1	44.617416
3.378167	0.1	44.570604
3.379833	0.1	44.546177
3.381500	0.1	44.525724
3.383167	0.1	44.487616
3.384833	0.1	44.464843
3.386500	0.1	44.426027
3.388167	0.1	44.397773
3.389833	0.1	44.364430
3.391500	0.1	44.325416
3.393167	0.1	44.319072
3.394833	0.1	44.287428
3.396500	0.1	44.266225
3.398167	0.1	44.224605
3.399833	0.1	44.175017
3.401500	0.1	44.162516
3.403167	0.1	44.127440
3.404833	0.1	44.103409
3.406500	0.1	44.073285
3.408167	0.1	44.043797
3.409833	0.1	44.018925
3.411500	0.1	44.001582
3.413167	0.1	43.980355
3.414833	0.1	43.941271
3.416500	0.1	43.898924
3.418167	0.1	43.853517
3.419833	0.1	43.826288
3.421500	0.1	43.805489
3.423167	0.1	43.771561
3.424833	0.1	43.758221
3.426500	0.1	43.729836
3.428167	0.1	43.714300
3.429833	0.1	43.682228
3.431500	0.1	43.656676
3.433167	0.1	43.628155
3.434833	0.1	43.605602
3.436500	0.1	43.579284
3.438167	0.1	43.555330
3.439833	0.1	43.522559
3.441500	0.1	43.498459
3.443167	0.1	43.456589
3.444833	0.1	43.430146
3.446500	0.1	43.424812
3.448167	0.1	43.393198
3.449833	0.1	43.362667
3.451500	0.1	43.332248
3.453167	0.1	43.317007
3.454833	0.1	43.293897
3.456500	0.1	43.260195
3.458167	0.1	43.226577
3.459833	0.1	43.192749
3.461500	0.1	43.159182
3.463167	0.1	43.140943
3.464833	0.1	43.108673
3.466500	0.1	43.096837
3.468167	0.1	43.065969
3.469833	0.1	43.050393
3.471500	0.1	43.007223
3.473167	0.1	42.977688
3.474833	0.1	42.951766
3.476500	0.1	42.942361
3.478167	0.1	42.902603
3.479833	0.1	42.876984
3.481500	0.1	42.855929
3.483167	0.1	42.841825
3.484833	0.1	42.798830
3.486500	0.1	42.782607
3.488167	0.1	42.759131
3.489833	0.1	42.748953
3.491500	0.1	42.728650
3.493167	0.1	42.709513
3.494833	0.1	42.669581
3.496500	0.1	42.651260
3.498167	0.1	42.639619
3.499833	0.1	42.628814
3.501500	0.1	42.606905
3.503167	0.1	42.581907
3.504833	0.1	42.549773
3.506500	0.1	42.526642
3.508167	0.1	42.510230
3.509833	0.1	42.489243
3.511500	0.1	42.487445
3.513167	0.1	42.459772
3.514833	0.1	42.435761
3.516500	0.1	42.419830
3.518167	0.1	42.395892
3.519833	0.1	42.376952
3.521500	0.1	42.366240
3.523167	0.1	42.368000
3.524833	0.1	42.346093
3.526500	0.1	42.317256
3.528167	0.1	42.322208
3.529833	0.1	42.305686
3.531500	0.1	42.295641
3.533167	0.1	42.284471
3.534833	0.1	42.277426
3.536500	0.1	42.252672
3.538167	0.1	42.231048
3.539833	0.1	42.209427
3.541500	0.1	42.192268
3.543167	0.1	42.202742
3.544833	0.1	42.201046
3.546500	0.1	42.180249
3.548167	0.1	42.183127
3.549833	0.1	42.168031
3.551500	0.1	42.164977
3.553167	0.1	42.124043
3.554833	0.1	42.119777
3.556500	0.1	42.107772
3.558167	0.1	42.095050
3.559833	0.1	42.092462
3.561500	0.1	42.092135
3.563167	0.1	42.085369
3.564833	0.1	42.095201
3.566500	0.1	42.096000
3.568167	0.1	42.078184
3.569833	0.1	42.072070
3.571500	0.1	42.057125
3.573167	0.1	42.053685
3.574833	0.1	42.033930
3.576500	0.1	42.029157
3.578167	0.1	42.035466
3.579833	0.1	42.021880
3.581500	0.1	42.020758
3.583167	0.1	42.013081
3.584833	0.1	42.007311
3.586500	0.1	42.003283
3.588167	0.1	42.013771
3.589833	0.1	42.022882
3.591500	0.1	42.025281
3.593167	0.1	42.012102
3.594833	0.1	42.004419
3.596500	0.1	41.991984
3.598167	0.1	41.991547
3.599833	0.1	41.992942
3.601500	0.1	41.973535
3.603167	0.1	41.974159
3.604833	0.1	41.983947
3.606500	0.1	41.967501
3.608167	0.1	41.989275
3.609833	0.1	41.986968
3.611500	0.1	41.986699
3.613167	0.1	41.981517
3.614833	0.1	41.982282
3.616500	0.1	41.989835
3.618167	0.1	41.990430
3.619833	0.1	41.991308
3.621500	0.1	42.003232
3.623167	0.1	41.998788
3.624833	0.1	42.002549
3.626500	0.1	41.998222
3.628167	0.1	41.993636
3.629833	0.1	42.013596
3.631500	0.1	42.008884
3.633167	0.1	42.013484
3.634833	0.1	42.015441
3.636500	0.1	42.002124
3.638167	0.1	42.011019
3.639833	0.1	41.999653
3.641500	0.1	41.998943
3.643167	0.1	42.026942
3.644833	0.1	42.032340
3.646500	0.1	42.027041
3.648167	0.1	42.033679
3.649833	0.1	42.050192
3.651500	0.1	42.052950
3.653167	0.1	42.037711
3.654833	0.1	42.042739
3.656500	0.1	42.049704
3.658167	0.1	42.062437
3.659833	0.1	42.066544
3.661500	0.1	42.093768
3.663167	0.1	42.093812
3.664833	0.1	42.082035
3.666500	0.1	42.085385
3.668167	0.1	42.079195
3.669833	0.1	42.092786
3.671500	0.1	42.104590
3.673167	0.1	42.106296
3.674833	0.1	42.112664
3.676500	0.1	42.134939
3.678167	0.1	42.141793
3.679833	0.1	42.153053
3.681500	0.1	42.170762
3.683167	0.1	42.179736
3.684833	0.1	42.180662
3.686500	0.1	42.185087
3.688167	0.1	42.192853
3.689833	0.1	42.214144
3.691500	0.1	42.224094
3.693167	0.1	42.236692
3.694833	0.1	42.217282
3.696500	0.1	42.220588
3.698167	0.1	42.240460
3.699833	0.1	42.249905
3.701500	0.1	42.255155
3.703167	0.1	42.268911
3.704833	0.1	42.259770
3.706500	0.1	42.265957
3.708167	0.1	42.279261
3.709833	0.1	42.289689
3.711500	0.1	42.314019
3.713167	0.1	42.336386
3.714833	0.1	42.343447
3.716500	0.1	42.342525
3.718167	0.1	42.354459
3.719833	0.1	42.374007
3.721500	0.1	42.379261
3.723167	0.1	42.387536
3.724833	0.1	42.425526
3.726500	0.1	42.430931
3.728167	0.1	42.430526
3.729833	0.1	42.441536
3.731500	0.1	42.435353
3.733167	0.1	42.468834
3.734833	0.1	42.463820
3.736500	0.1	42.478003
3.738167	0.1	42.492357
3.739833	0.1	42.499774
3.741500	0.1	42.520009
3.743167	0.1	42.535607
3.744833	0.1	42.558362
3.746500	0.1	42.579075
3.748167	0.1	42.597695
3.749833	0.1	42.611659
3.751500	0.1	42.615969
3.753167	0.1	42.630422
3.754833	0.1	42.647586
3.756500	0.1	42.673712
3.758167	0.1	42.671410
3.759833	0.1	42.676975
3.761500	0.1	42.685767
3.763167	0.1	42.692134
3.764833	0.1	42.713170
3.766500	0.1	42.726698
3.768167	0.1	42.745209
3.769833	0.1	42.764796
3.771500	0.1	42.779102
3.773167	0.1	42.771682
3.774833	0.1	42.800749
3.776500	0.1	42.811063
3.778167	0.1	42.824566
3.779833	0.1	42.845008
3.781500	0.1	42.869800
3.783167	0.1	42.873596
3.784833	0.1	42.897187
3.786500	0.1	42.923051
3.788167	0.1	42.936002
3.789833	0.1	42.955024
3.791500	0.1	42.962782
3.793167	0.1	42.967031
3.794833	0.1	43.000560
3.796500	0.1	43.006127
3.798167	0.1	43.023316
3.799833	0.1	43.038815
3.801500	0.1	43.065474
3.803167	0.1	43.080603
3.804833	0.1	43.108824
3.806500	0.1	43.118064
3.808167	0.1	43.145340
3.809833	0.1	43.153241
3.811500	0.1	43.148489
3.813167	0.1	43.187023
3.814833	0.1	43.195173
3.816500	0.1	43.210622
3.818167	0.1	43.238812
3.819833	0.1	43.251666
3.821500	0.1	43.259398
3.823167	0.1	43.275446
3.824833	0.1	43.287810
3.826500	0.1	43.310214
3.828167	0.1	43.326725
3.829833	0.1	43.351782
3.831500	0.1	43.377059
3.833167	0.1	43.400761
3.834833	0.1	43.416514
3.836500	0.1	43.426521
3.838167	0.1	43.448227
3.839833	0.1	43.443420
3.841500	0.1	43.458070
3.843167	0.1	43.477740
3.844833	0.1	43.511227
3.846500	0.1	43.535473
3.848167	0.1	43.561556
3.849833	0.1	43.565749
3.851500	0.1	43.567048
3.853167	0.1	43.594852
3.854833	0.1	43.615711
3.856500	0.1	43.637604
3.858167	0.1	43.646849
3.859833	0.1	43.675266
3.861500	0.1	43.704248
3.863167	0.1	43.726208
3.864833	0.1	43.755670
3.866500	0.1	43.765617
3.868167	0.1	43.768460
3.869833	0.1	43.773031
3.871500	0.1	43.788050
3.873167	0.1	43.804392
3.874833	0.1	43.838648
3.876500	0.1	43.863822
3.878167	0.1	43.884076
3.879833	0.1	43.898622
3.881500	0.1	43.921085
3.883167	0.1	43.919533
3.884833	0.1	43.944552
3.886500	0.1	43.962492
3.888167	0.1	43.976307
3.889833	0.1	44.009534
3.891500	0.1	44.021029
3.893167	0.1	44.045912
3.894833	0.1	44.068568
3.896500	0.1	44.079396
3.898167	0.1	44.098164
3.899833	0.1	44.107265
3.901500	0.1	44.128648
3.903167	0.1	44.170690
3.904833	0.1	44.188435
3.906500	0.1	44.212664
3.908167	0.1	44.227741
3.909833	0.1	44.241470
3.911500	0.1	44.241142
3.913167	0.1	44.280304
3.914833	0.1	44.300614
3.916500	0.1	44.314454
3.918167	0.1	44.339888
3.919833	0.1	44.371015
3.921500	0.1	44.384828
3.923167	0.1	44.400172
3.924833	0.1	44.424481
3.926500	0.1	44.427714
3.928167	0.1	44.471251
3.929833	0.1	44.487761
3.931500	0.1	44.523860
3.933167	0.1	44.552633
3.934833	0.1	44.572710
3.936500	0.1	44.582002
3.938167	0.1	44.602991
3.939833	0.1	44.606397
3.941500	0.1	44.648174
3.943167	0.1	44.664387
3.944833	0.1	44.697798
3.946500	0.1	44.722414
3.948167	0.1	44.745500
3.949833	0.1	44.758375
3.951500	0.1	44.772004
3.953167	0.1	44.804495
3.954833	0.1	44.821744
3.956500	0.1	44.847244
3.958167	0.1	44.866144
3.959833	0.1	44.880954
3.961500	0.1	44.928968
3.963167	0.1	44.939974
3.964833	0.1	44.965716
3.966500	0.1	44.992262
3.968167	0.1	45.008397
3.969833	0.1	45.041998
3.971500	0.1	45.055367
3.973167	0.1	45.075350
3.974833	0.1	45.100968
3.976500	0.1	45.143583
3.978167	0.1	45.154794
3.979833	0.1	45.192306
3.981500	0.1	45.203168
3.983167	0.1	45.208125
3.984833	0.1	45.227996
3.986500	0.1	45.265689
3.988167	0.1	45.286046
3.989833	0.1	45.317460
3.991500	0.1	45.338975
3.993167	0.1	45.381056
3.994833	0.1	45.395389
3.996500	0.1	45.408094
3.998167	0.1	45.444085
3.999833	0.1	45.470009
4.001500	0.1	45.503744
4.003167	0.1	45.515236
4.004833	0.1	45.542111
4.006500	0.1	45.569480
4.008167	0.1	45.573752
4.009833	0.1	45.594537
4.011500	0.1	45.620330
4.013167	0.1	45.628848
4.014833	0.1	45.655067
4.016500	0.1	45.696003
4.018167	0.1	45.712001
4.019833	0.1	45.736403
4.021500	0.1	45.758210
4.023167	0.1	45.776574
4.024833	0.1	45.791852
4.026500	0.1	45.811261
4.028167	0.1	45.854154
4.029833	0.1	45.888076
4.031500	0.1	45.908070
4.033167	0.1	45.921696
4.034833	0.1	45.953446
4.036500	0.1	45.974932
4.038167	0.1	45.988565
4.039833	0.1	46.023213
4.041500	0.1	46.045328
4.043167	0.1	46.075097
4.044833	0.1	46.107123
4.046500	0.1	46.120844
4.048167	0.1	46.139326
4.049833	0.1	46.177608
4.051500	0.1	46.201868
4.053167	0.1	46.229959
4.054833	0.1	46.237790
4.056500	0.1	46.260162
4.058167	0.1	46.291647
4.059833	0.1	46.297079
4.061500	0.1	46.308384
4.063167	0.1	46.340073
4.064833	0.1	46.362973
4.066500	0.1	46.383050
4.068167	0.1	46.411166
4.069833	0.1	46.437033
4.071500	0.1	46.451615
4.073167	0.1	46.483518
4.074833	0.1	46.498354
4.076500	0.1	46.516484
4.078167	0.1	46.540858
4.079833	0.1	46.568810
4.081500	0.1	46.574169
4.083167	0.1	46.599999
4.084833	0.1	46.621947
4.086500	0.1	46.660723
4.088167	0.1	46.680028
4.089833	0.1	46.715449
4.091500	0.1	46.709376
4.093167	0.1	46.752053
4.094833	0.1	46.778911
4.096500	0.1	46.787467
4.098167	0.1	46.805771
4.099833	0.1	46.835970
4.101500	0.1	46.859128
4.103167	0.1	46.882286
4.104833	0.1	46.915629
4.106500	0.1	46.947114
4.108167	0.1	46.968482
4.109833	0.1	46.975856
4.111500	0.1	47.003691
4.113167	0.1	47.037836
4.114833	0.1	47.035411
4.116500	0.1	47.053863
4.118167	0.1	47.077940
4.119833	0.1	47.116092
4.121500	0.1	47.145255
4.123167	0.1	47.156132
4.124833	0.1	47.165307
4.126500	0.1	47.200809
4.128167	0.1	47.243404
4.129833	0.1	47.272529
4.131500	0.1	47.288303
4.133167	0.1	47.308567
4.134833	0.1	47.326431
4.136500	0.1	47.340930
4.138167	0.1	47.362116
4.139833	0.1	47.390024
4.141500	0.1	47.411181
4.143167	0.1	47.438561
4.144833	0.1	47.457983
4.146500	0.1	47.496566
4.148167	0.1	47.515403
4.149833	0.1	47.545224
4.151500	0.1	47.561923
4.153167	0.1	47.579321
4.154833	0.1	47.596017
4.156500	0.1	47.624456
4.158167	0.1	47.647311
4.159833	0.1	47.679841
4.161500	0.1	47.713632
4.163167	0.1	47.730009
4.164833	0.1	47.753087
4.166500	0.1	47.778145
4.168167	0.1	47.788058
4.169833	0.1	47.821033
4.171500	0.1	47.851950
4.173167	0.1	47.881256
4.174833	0.1	47.894712
4.176500	0.1	47.906523
4.178167	0.1	47.927555
4.179833	0.1	47.953092
4.181500	0.1	47.980234
4.183167	0.1	48.009009
4.184833	0.1	48.032623
4.186500	0.1	48.028975
4.188167	0.1	48.060342
4.189833	0.1	48.081688
4.191500	0.1	48.096388
4.193167	0.1	48.131246
4.194833	0.1	48.146412
4.196500	0.1	48.169385
4.198167	0.1	48.179482
4.199833	0.1	48.201540
4.201500	0.1	48.213893
4.203167	0.1	48.241779
4.204833	0.1	48.256252
4.206500	0.1	48.293183
4.208167	0.1	48.320184
4.209833	0.1	48.352779
4.211500	0.1	48.376377
4.213167	0.1	48.394869
4.214833	0.1	48.400857
4.216500	0.1	48.410898
4.218167	0.1	48.419270
4.219833	0.1	48.464972
4.221500	0.1	48.482137
4.223167	0.1	48.496207
4.224833	0.1	48.516100
4.226500	0.1	48.528394
4.228167	0.1	48.563282
4.229833	0.1	48.563089
4.231500	0.1	48.585389
4.233167	0.1	48.588364
4.234833	0.1	48.621314
4.236500	0.1	48.657190
4.238167	0.1	48.676949
4.239833	0.1	48.697677
4.241500	0.1	48.720488
4.243167	0.1	48.729405
4.244833	0.1	48.734912
4.246500	0.1	48.752508
4.248167	0.1	48.796993
4.249833	0.1	48.804648
4.251500	0.1	48.815915
4.253167	0.1	48.838504
4.254833	0.1	48.859084
4.256500	0.1	48.874826
4.258167	0.1	48.889185
4.259833	0.1	48.894900
4.261500	0.1	48.912796
4.263167	0.1	48.952556
4.264833	0.1	48.966417
4.266500	0.1	48.999324
4.268167	0.1	49.027316
4.269833	0.1	49.039452
4.271500	0.1	49.039418
4.273167	0.1	49.065633
4.274833	0.1	49.079472
4.276500	0.1	49.102982
4.278167	0.1	49.110390
4.279833	0.1	49.128289
4.281500	0.1	49.163733
4.283167	0.1	49.186917
4.284833	0.1	49.194869
4.286500	0.1	49.227911
4.288167	0.1	49.245796
4.289833	0.1	49.253130
4.291500	0.1	49.283239
4.293167	0.1	49.327155
4.294833	0.1	49.344972
4.296500	0.1	49.348929
4.298167	0.1	49.367878
4.299833	0.1	49.405506
4.301500	0.1	49.437931
4.303167	0.1	49.471768
4.304833	0.1	49.491806
4.306500	0.1	49.509212
4.308167	0.1	49.548610
4.309833	0.1	49.573094
4.311500	0.1	49.595819
4.313167	0.1	49.627871
4.314833	0.1	49.672858
4.316500	0.1	49.694445
4.318167	0.1	49.725058
4.319833	0.1	49.754074
4.321500	0.1	49.795367
4.323167	0.1	49.828044
4.324833	0.1	49.858091
4.326500	0.1	49.905968
4.328167	0.1	49.951174
4.329833	0.1	50.003748
4.331500	0.1	50.044093
4.333167	0.1	50.079641
4.334833	0.1	50.132902
4.336500	0.1	50.160470
4.338167	0.1	50.208770
4.339833	0.1	50.226059
4.341500	0.1	50.276382
4.343167	0.1	50.311306
4.344833	0.1	50.337539
4.346500	0.1	50.369026
4.348167	0.1	50.415371
4.349833	0.1	50.453964
4.351500	0.1	50.491107
4.353167	0.1	50.499405
4.354833	0.1	50.530358
4.356500	0.1	50.577151
4.358167	0.1	50.610643
4.359833	0.1	50.641887
4.361500	0.1	50.662359
4.363167	0.1	50.691387
4.364833	0.1	50.738032
4.366500	0.1	50.763723
4.368167	0.1	50.777522
4.369833	0.1	50.791924
4.371500	0.1	50.816116
4.373167	0.1	50.830446
4.374833	0.1	50.859332
4.376500	0.1	50.871392
4.378167	0.1	50.898400
4.379833	0.1	50.911800
4.381500	0.1	50.921817
4.383167	0.1	50.927994
4.384833	0.1	50.972373
4.386500	0.1	51.003015
4.388167	0.1	50.995786
4.389833	0.1	50.997770
4.391500	0.1	51.010357
4.393167	0.1	51.013666
4.394833	0.1	51.024360
4.396500	0.1	51.039218
4.398167	0.1	51.049152
4.399833	0.1	51.058002
4.401500	0.1	51.074747
4.403167	0.1	51.068333
4.404833	0.1	51.088623
4.406500	0.1	51.094715
4.408167	0.1	51.087271
4.409833	0.1	51.087098
4.411500	0.1	51.110096
4.413167	0.1	51.105909
4.414833	0.1	51.113449
4.416500	0.1	51.126169
4.418167	0.1	51.137593
4.419833	0.1	51.128025
4.421500	0.1	51.129660
4.423167	0.1	51.167894
4.424833	0.1	51.168909
4.426500	0.1	51.174159
4.428167	0.1	51.177853
4.429833	0.1	51.185765
4.431500	0.1	51.184164
4.433167	0.1	51.202814
4.434833	0.1	51.203122
4.436500	0.1	51.193289
4.438167	0.1	51.221820
4.439833	0.1	51.241274
4.441500	0.1	51.228030
4.443167	0.1	51.245810
4.444833	0.1	51.253525
4.446500	0.1	51.282660
4.448167	0.1	51.294631
4.449833	0.1	51.311368
4.451500	0.1	51.316161
4.453167	0.1	51.327240
4.454833	0.1	51.351519
4.456500	0.1	51.370713
4.458167	0.1	51.387098
4.459833	0.1	51.414580
4.461500	0.1	51.419406
4.463167	0.1	51.411552
4.464833	0.1	51.433870
4.466500	0.1	51.448620
4.468167	0.1	51.463774
4.469833	0.1	51.495984
4.471500	0.1	51.499339
4.473167	0.1	51.517927
4.474833	0.1	51.540545
4.476500	0.1	51.559427
4.478167	0.1	51.578166
4.479833	0.1	51.584391
4.481500	0.1	51.610402
4.483167	0.1	51.642454
4.484833	0.1	51.666856
4.486500	0.1	51.668875
4.488167	0.1	51.691546
4.489833	0.1	51.712461
4.491500	0.1	51.718718
4.493167	0.1	51.740476
4.494833	0.1	51.762198
4.496500	0.1	51.771235
4.498167	0.1	51.785435
4.499833	0.1	51.817619
4.501500	0.1	51.826107
4.503167	0.1	51.863284
4.504833	0.1	51.873316
4.506500	0.1	51.874863
4.508167	0.1	51.890427
4.509833	0.1	51.913830
4.511500	0.1	51.918492
4.513167	0.1	51.957190
4.514833	0.1	51.973348
4.516500	0.1	51.970128
4.518167	0.1	51.997440
4.519833	0.1	52.028519
4.521500	0.1	52.047314
4.523167	0.1	52.068070
4.524833	0.1	52.085773
4.526500	0.1	52.114105
4.528167	0.1	52.133619
4.529833	0.1	52.167403
4.531500	0.1	52.177434
4.533167	0.1	52.188146
4.534833	0.1	52.221728
4.536500	0.1	52.233543
4.538167	0.1	52.251794
4.539833	0.1	52.272795
4.541500	0.1	52.303267
4.543167	0.1	52.327956
4.544833	0.1	52.347499
4.546500	0.1	52.367155
4.548167	0.1	52.393796
4.549833	0.1	52.400048
4.551500	0.1	52.416352
4.553167	0.1	52.437161
4.554833	0.1	52.445802
4.556500	0.1	52.469513
4.558167	0.1	52.489400
4.559833	0.1	52.517317
4.561500	0.1	52.532410
4.563167	0.1	52.532101
4.564833	0.1	52.556522
4.566500	0.1	52.566600
4.568167	0.1	52.585392
4.569833	0.1	52.603674
4.571500	0.1	52.627934
4.573167	0.1	52.636441
4.574833	0.1	52.652678
4.576500	0.1	52.672686
4.578167	0.1	52.695614
4.579833	0.1	52.696483
4.581500	0.1	52.728908
4.583167	0.1	52.752048
4.584833	0.1	52.768983
4.586500	0.1	52.776530
4.588167	0.1	52.806624
4.589833	0.1	52.824683
4.591500	0.1	52.829387
4.593167	0.1	52.853331
4.594833	0.1	52.868584
4.596500	0.1	52.880672
4.598167	0.1	52.909348
4.599833	0.1	52.934610
4.601500	0.1	52.952657
4.603167	0.1	52.981917
4.604833	0.1	52.997053
4.606500	0.1	53.014358
4.608167	0.1	53.028024
4.609833	0.1	53.048048
4.611500	0.1	53.067628
4.613167	0.1	53.092205
4.614833	0.1	53.099030
4.616500	0.1	53.115308
4.618167	0.1	53.120260
4.619833	0.1	53.131686
4.621500	0.1	53.159087
4.623167	0.1	53.191175
4.624833	0.1	53.210123
4.626500	0.1	53.247862
4.628167	0.1	53.258853
4.629833	0.1	53.271521
4.631500	0.1	53.279714
4.633167	0.1	53.292468
4.634833	0.1	53.308442
4.636500	0.1	53.335750
4.638167	0.1	53.375686
4.639833	0.1	53.383607
4.641500	0.1	53.387078
4.643167	0.1	53.404280
4.644833	0.1	53.451970
4.646500	0.1	53.456565
4.648167	0.1	53.474071
4.649833	0.1	53.490856
4.651500	0.1	53.508176
4.653167	0.1	53.528248
4.654833	0.1	53.525668
4.656500	0.1	53.543733
4.658167	0.1	53.567320
4.659833	0.1	53.584387
4.661500	0.1	53.607725
4.663167	0.1	53.629944
4.664833	0.1	53.661008
4.666500	0.1	53.684776
4.668167	0.1	53.710830
4.669833	0.1	53.729094
4.671500	0.1	53.743917
4.673167	0.1	53.762193
4.674833	0.1	53.771915
4.676500	0.1	53.782598
4.678167	0.1	53.821232
4.679833	0.1	53.859296
4.681500	0.1	53.884768
4.683167	0.1	53.911060
4.684833	0.1	53.901662
4.686500	0.1	53.919306
4.688167	0.1	53.947983
4.689833	0.1	53.975036
4.691500	0.1	54.007000
4.693167	0.1	54.013659
4.694833	0.1	54.038795
4.696500	0.1	54.064079
4.698167	0.1	54.079478
4.699833	0.1	54.097669
4.701500	0.1	54.116106
4.703167	0.1	54.135083
4.704833	0.1	54.173541
4.706500	0.1	54.187729
4.708167	0.1	54.210646
4.709833	0.1	54.228134
4.711500	0.1	54.268691
4.713167	0.1	54.295038
4.714833	0.1	54.301739
4.716500	0.1	54.315315
4.718167	0.1	54.355246
4.719833	0.1	54.355874
4.721500	0.1	54.383521
4.723167	0.1	54.397864
4.724833	0.1	54.420078
4.726500	0.1	54.440300
4.728167	0.1	54.455173
4.729833	0.1	54.486488
4.731500	0.1	54.528270
4.733167	0.1	54.544580
4.734833	0.1	54.539859
4.736500	0.1	54.545686
4.738167	0.1	54.565913
4.739833	0.1	54.597100
4.741500	0.1	54.622540
4.743167	0.1	54.657886
4.744833	0.1	54.682836
4.746500	0.1	54.702921
4.748167	0.1	54.723340
4.749833	0.1	54.722924
4.751500	0.1	54.744277
4.753167	0.1	54.757137
4.754833	0.1	54.778934
4.756500	0.1	54.802076
4.758167	0.1	54.824669
4.759833	0.1	54.841927
4.761500	0.1	54.862884
4.763167	0.1	54.871250
4.764833	0.1	54.883057
4.766500	0.1	54.894978
4.768167	0.1	54.920998
4.769833	0.1	54.926070
4.771500	0.1	54.953808
4.773167	0.1	54.976299
4.774833	0.1	54.984567
4.776500	0.1	55.023185
4.778167	0.1	55.035925
4.779833	0.1	55.052322
4.781500	0.1	55.079956
4.783167	0.1	55.092543
4.784833	0.1	55.110402
4.786500	0.1	55.140187
4.788167	0.1	55.149249
4.789833	0.1	55.177426
4.791500	0.1	55.196399
4.793167	0.1	55.217615
4.794833	0.1	55.229197
4.796500	0.1	55.252020
4.798167	0.1	55.256612
4.799833	0.1	55.264548
4.801500	0.1	55.289519
4.803167	0.1	55.302951
4.804833	0.1	55.334925
4.806500	0.1	55.351182
4.808167	0.1	55.373686
4.809833	0.1	55.398086
4.811500	0.1	55.409308
4.813167	0.1	55.409744
4.814833	0.1	55.422879
4.816500	0.1	55.468973
4.818167	0.1	55.483371
4.819833	0.1	55.495234
4.821500	0.1	55.517028
4.823167	0.1	55.534205
4.824833	0.1	55.555121
4.826500	0.1	55.566645
4.828167	0.1	55.579002
4.829833	0.1	55.606594
4.831500	0.1	55.642508
4.833167	0.1	55.671152
4.834833	0.1	55.690866
4.836500	0.1	55.692509
4.838167	0.1	55.723858
4.839833	0.1	55.739517
4.841500	0.1	55.750851
4.843167	0.1	55.769313
4.844833	0.1	55.787190
4.846500	0.1	55.805788
4.848167	0.1	55.828724
4.849833	0.1	55.848048
4.851500	0.1	55.885846
4.853167	0.1	55.903183
4.854833	0.1	55.925714
4.856500	0.1	55.941079
4.858167	0.1	55.958268
4.859833	0.1	55.973585
4.861500	0.1	55.994626
4.863167	0.1	56.028256
4.864833	0.1	56.052894
4.866500	0.1	56.074050
4.868167	0.1	56.085439
4.869833	0.1	56.110054
4.871500	0.1	56.121206
4.873167	0.1	56.149655
4.874833	0.1	56.186678
4.876500	0.1	56.225841
4.878167	0.1	56.222716
4.879833	0.1	56.233363
4.881500	0.1	56.251644
4.883167	0.1	56.290115
4.884833	0.1	56.304299
4.886500	0.1	56.327319
4.888167	0.1	56.365301
4.889833	0.1	56.389087
4.891500	0.1	56.423630
4.893167	0.1	56.436508
4.894833	0.1	56.455299
4.896500	0.1	56.489519
4.898167	0.1	56.506115
4.899833	0.1	56.524017
4.901500	0.1	56.553619
4.903167	0.1	56.564977
4.904833	0.1	56.591154
4.906500	0.1	56.629707
4.908167	0.1	56.646253
4.909833	0.1	56.674230
4.911500	0.1	56.691352
4.913167	0.1	56.714617
4.914833	0.1	56.749601
4.916500	0.1	56.765119
4.918167	0.1	56.785975
4.919833	0.1	56.802645
4.921500	0.1	56.816003
4.923167	0.1	56.847488
4.924833	0.1	56.867989
4.926500	0.1	56.894527
4.928167	0.1	56.912285
4.929833	0.1	56.922728
4.931500	0.1	56.931811
4.933167	0.1	56.949607
4.934833	0.1	56.983070
4.936500	0.1	57.006646
4.938167	0.1	57.035099
4.939833	0.1	57.064829
4.941500	0.1	57.092718
4.943167	0.1	57.097787
4.944833	0.1	57.128713
4.946500	0.1	57.139371
4.948167	0.1	57.170564
4.949833	0.1	57.180715
4.951500	0.1	57.191390
4.953167	0.1	57.217823
4.954833	0.1	57.254146
4.956500	0.1	57.278876
4.958167	0.1	57.299955
4.959833	0.1	57.297769
4.961500	0.1	57.315562
4.963167	0.1	57.339550
4.964833	0.1	57.376350
4.966500	0.1	57.405687
4.968167	0.1	57.414803
4.969833	0.1	57.437410
4.971500	0.1	57.461403
4.973167	0.1	57.487748
4.974833	0.1	57.487673
4.976500	0.1	57.488129
4.978167	0.1	57.526625
4.979833	0.1	57.554729
4.981500	0.1	57.573593
4.983167	0.1	57.597795
4.984833	0.1	57.627782
4.986500	0.1	57.642483
4.988167	0.1	57.669717
4.989833	0.1	57.700252
4.991500	0.1	57.726507
4.993167	0.1	57.750464
4.994833	0.1	57.771993
4.996500	0.1	57.786384
4.998167	0.1	57.812918
4.999833	0.1	57.829306
5.001500	0.1	57.864790
5.003167	0.1	57.894677
5.004833	0.1	57.915303
5.006500	0.1	57.934151
5.008167	0.1	57.947886
5.009833	0.1	57.966319
5.011500	0.1	58.001946
5.013167	0.1	58.018495
5.014833	0.1	58.033031
5.016500	0.1	58.073280
5.018167	0.1	58.087191
5.019833	0.1	58.111806
5.021500	0.1	58.134353
5.023167	0.1	58.171002
5.024833	0.1	58.196887
5.026500	0.1	58.219367
5.028167	0.1	58.245699
5.029833	0.1	58.279287
5.031500	0.1	58.278896
5.033167	0.1	58.322149
5.034833	0.1	58.358497
5.036500	0.1	58.374152
5.038167	0.1	58.401761
5.039833	0.1	58.430933
5.041500	0.1	58.451317
5.043167	0.1	58.477762
5.044833	0.1	58.502280
5.046500	0.1	58.526752
5.048167	0.1	58.540403
5.049833	0.1	58.568184
5.051500	0.1	58.583240
5.053167	0.1	58.617851
5.054833	0.1	58.655484
5.056500	0.1	58.663396
5.058167	0.1	58.699478
5.059833	0.1	58.720320
5.061500	0.1	58.754647
5.063167	0.1	58.765441
5.064833	0.1	58.807206
5.066500	0.1	58.816608
5.068167	0.1	58.840907
5.069833	0.1	58.870825
5.071500	0.1	58.902709
5.073167	0.1	58.934118
5.074833	0.1	58.948074
5.076500	0.1	58.985722
5.078167	0.1	59.016376
5.079833	0.1	59.046713
5.081500	0.1	59.083949
5.083167	0.1	59.096205
5.084833	0.1	59.141405
5.086500	0.1	59.150178
5.088167	0.1	59.161385
5.089833	0.1	59.180829
5.091500	0.1	59.220418
5.093167	0.1	59.241020
5.094833	0.1	59.296449
5.096500	0.1	59.321872
5.098167	0.1	59.339942
5.099833	0.1	59.368850
5.101500	0.1	59.386581
5.103167	0.1	59.411347
5.104833	0.1	59.437575
5.106500	0.1	59.462459
5.108167	0.1	59.499301
5.109833	0.1	59.511436
5.111500	0.1	59.533516
5.113167	0.1	59.562067
5.114833	0.1	59.580226
5.116500	0.1	59.609990
5.118167	0.1	59.632845
5.119833	0.1	59.675151
5.121500	0.1	59.705968
5.123167	0.1	59.725287
5.124833	0.1	59.747465
5.126500	0.1	59.766250
5.128167	0.1	59.797645
5.129833	0.1	59.810411
5.131500	0.1	59.838101
5.133167	0.1	59.853834
5.134833	0.1	59.885549
5.136500	0.1	59.911633
5.138167	0.1	59.937987
5.139833	0.1	59.963634
5.141500	0.1	59.999158
5.143167	0.1	60.032500
5.144833	0.1	60.058634
5.146500	0.1	60.079008
5.148167	0.1	60.104204
5.149833	0.1	60.139516
5.151500	0.1	60.168754
5.153167	0.1	60.176183
5.154833	0.1	60.205627
5.156500	0.1	60.228349
5.158167	0.1	60.278261
5.159833	0.1	60.290266
5.161500	0.1	60.339430
5.163167	0.1	60.368095
5.164833	0.1	60.408233
5.166500	0.1	60.439235
5.168167	0.1	60.450101
5.169833	0.1	60.486174
5.171500	0.1	60.510894
5.173167	0.1	60.532470
5.174833	0.1	60.556310
5.176500	0.1	60.580982
5.178167	0.1	60.611405
5.179833	0.1	60.621327
5.181500	0.1	60.635183
5.183167	0.1	60.657359
5.184833	0.1	60.703719
5.186500	0.1	60.729614
5.188167	0.1	60.744363
5.189833	0.1	60.751099
5.191500	0.1	60.763076
5.193167	0.1	60.797061
5.194833	0.1	60.822344
5.196500	0.1	60.817881
5.198167	0.1	60.851098
5.199833	0.1	60.858501
5.201500	0.1	60.898476
5.203167	0.1	60.923506
5.204833	0.1	60.952464
5.206500	0.1	60.962855
5.208167	0.1	60.968819
5.209833	0.1	60.997192
5.211500	0.1	61.027608
5.213167	0.1	61.033609
5.214833	0.1	61.065365
5.216500	0.1	61.100525
5.218167	0.1	61.129153
5.219833	0.1	61.176394
5.221500	0.1	61.212374
5.223167	0.1	61.253785
5.224833	0.1	61.272487
5.226500	0.1	61.285714
5.228167	0.1	61.330624
5.229833	0.1	61.365960
5.231500	0.1	61.416325
5.233167	0.1	61.454351
5.234833	0.1	61.499479
5.236500	0.1	61.535821
5.238167	0.1	61.577234
5.239833	0.1	61.620611
5.241500	0.1	61.666858
5.243167	0.1	61.720461
5.244833	0.1	61.761875
5.246500	0.1	61.808550
5.248167	0.1	61.856852
5.249833	0.1	61.895970
5.251500	0.1	61.938740
5.253167	0.1	61.984022
5.254833	0.1	62.015317
5.256500	0.1	62.059538
5.258167	0.1	62.081550
5.259833	0.1	62.109700
5.261500	0.1	62.143889
5.263167	0.1	62.167711
5.264833	0.1	62.191392
5.266500	0.1	62.214045
5.268167	0.1	62.232635
5.269833	0.1	62.258964
5.271500	0.1	62.280461
5.273167	0.1	62.275586
5.274833	0.1	62.276212
5.276500	0.1	62.287964
5.278167	0.1	62.284785
5.279833	0.1	62.297538
5.281500	0.1	62.309570
5.283167	0.1	62.315179
5.284833	0.1	62.320897
5.286500	0.1	62.312300
5.288167	0.1	62.324514
5.289833	0.1	62.318785
5.291500	0.1	62.316980
5.293167	0.1	62.320557
5.294833	0.1	62.324036
5.296500	0.1	62.332149
5.298167	0.1	62.341498
5.299833	0.1	62.352322
5.301500	0.1	62.369307
5.303167	0.1	62.381947
5.304833	0.1	62.389483
5.306500	0.1	62.392623
5.308167	0.1	62.398434
5.309833	0.1	62.410310
5.311500	0.1	62.433875
5.313167	0.1	62.451596
5.314833	0.1	62.459243
5.316500	0.1	62.476081
5.318167	0.1	62.477828
5.319833	0.1	62.491620
5.321500	0.1	62.528587
5.323167	0.1	62.544403
5.324833	0.1	62.560415
5.326500	0.1	62.579937
5.328167	0.1	62.601558
5.329833	0.1	62.594986
5.331500	0.1	62.620276
5.333167	0.1	62.635527
5.334833	0.1	62.647839
5.336500	0.1	62.682617
5.338167	0.1	62.693217
5.339833	0.1	62.706453
5.341500	0.1	62.708158
5.343167	0.1	62.733540
5.344833	0.1	62.755505
5.346500	0.1	62.788568
5.348167	0.1	62.804304
5.349833	0.1	62.826337
5.351500	0.1	62.844006
5.353167	0.1	62.861180
5.354833	0.1	62.893834
5.356500	0.1	62.906398
5.358167	0.1	62.910303
5.359833	0.1	62.941805
5.361500	0.1	62.958066
5.363167	0.1	62.987662
5.364833	0.1	63.008211
5.366500	0.1	63.029023
5.368167	0.1	63.032414
5.369833	0.1	63.053723
5.371500	0.1	63.084598
5.373167	0.1	63.114501
5.374833	0.1	63.143901
5.376500	0.1	63.160106
5.378167	0.1	63.164250
5.379833	0.1	63.186816
5.381500	0.1	63.221699
5.383167	0.1	63.231487
5.384833	0.1	63.252346
5.386500	0.1	63.278127
5.388167	0.1	63.288218
5.389833	0.1	63.309592
5.391500	0.1	63.332584
5.393167	0.1	63.358796
5.394833	0.1	63.384958
5.396500	0.1	63.400478
5.398167	0.1	63.408585
5.399833	0.1	63.436567
5.401500	0.1	63.451399
5.403167	0.1	63.475158
5.404833	0.1	63.508933
5.406500	0.1	63.533570
5.408167	0.1	63.550556
5.409833	0.1	63.563526
5.411500	0.1	63.583213
5.413167	0.1	63.606320
5.414833	0.1	63.617042
5.416500	0.1	63.635085
5.418167	0.1	63.654333
5.419833	0.1	63.666784
5.421500	0.1	63.692722
5.423167	0.1	63.692260
5.424833	0.1	63.724052
5.426500	0.1	63.744589
5.428167	0.1	63.774819
5.429833	0.1	63.795427
5.431500	0.1	63.793883
5.433167	0.1	63.817204
5.434833	0.1	63.852647
5.436500	0.1	63.869720
5.438167	0.1	63.886464
5.439833	0.1	63.893144
5.441500	0.1	63.910131
5.443167	0.1	63.938938
5.444833	0.1	63.954912
5.446500	0.1	63.979017
5.448167	0.1	63.996818
5.449833	0.1	64.036401
5.451500	0.1	64.055475
5.453167	0.1	64.053924
5.454833	0.1	64.092153
5.456500	0.1	64.118082
5.458167	0.1	64.134955
5.459833	0.1	64.159077
5.461500	0.1	64.203533
5.463167	0.1	64.210772
5.464833	0.1	64.217566
5.466500	0.1	64.252824
5.468167	0.1	64.275432
5.469833	0.1	64.297416
5.471500	0.1	64.311571
5.473167	0.1	64.334344
5.474833	0.1	64.361162
5.476500	0.1	64.385358
5.478167	0.1	64.401860
5.479833	0.1	64.409368
5.481500	0.1	64.437012
5.483167	0.1	64.453109
5.484833	0.1	64.471453
5.486500	0.1	64.490606
5.488167	0.1	64.503041
5.489833	0.1	64.512349
5.491500	0.1	64.531506
5.493167	0.1	64.568398
5.494833	0.1	64.588404
5.496500	0.1	64.602429
5.498167	0.1	64.614597
5.499833	0.1	64.645251
5.501500	0.1	64.660786
5.503167	0.1	64.689734
5.504833	0.1	64.709411
5.506500	0.1	64.729173
5.508167	0.1	64.748446
5.509833	0.1	64.766783
5.511500	0.1	64.790024
5.513167	0.1	64.793230
5.514833	0.1	64.845222
5.516500	0.1	64.887288
5.518167	0.1	64.907446
5.519833	0.1	64.905677
5.521500	0.1	64.937245
5.523167	0.1	64.950223
5.524833	0.1	64.956521
5.526500	0.1	64.985449
5.528167	0.1	65.011545
5.529833	0.1	65.038254
5.531500	0.1	65.071497
5.533167	0.1	65.088621
5.534833	0.1	65.099693
5.536500	0.1	65.129162
5.538167	0.1	65.159320
5.539833	0.1	65.173952
5.541500	0.1	65.170483
5.543167	0.1	65.190424
5.544833	0.1	65.196068
5.546500	0.1	65.235587
5.548167	0.1	65.244617
5.549833	0.1	65.253624
5.551500	0.1	65.253219
5.553167	0.1	65.271330
5.554833	0.1	65.273909
5.556500	0.1	65.287658
5.558167	0.1	65.306416
5.559833	0.1	65.313656
5.561500	0.1	65.320816
5.563167	0.1	65.321881
5.564833	0.1	65.338883
5.566500	0.1	65.351820
5.568167	0.1	65.363335
5.569833	0.1	65.361040
5.571500	0.1	65.365395
5.573167	0.1	65.392586
5.574833	0.1	65.409039
5.576500	0.1	65.402403
5.578167	0.1	65.406395
5.579833	0.1	65.420580
5.581500	0.1	65.421164
5.583167	0.1	65.419676
5.584833	0.1	65.447863
5.586500	0.1	65.446553
5.588167	0.1	65.454191
5.589833	0.1	65.458378
5.591500	0.1	65.472081
5.593167	0.1	65.480777
5.594833	0.1	65.487614
5.596500	0.1	65.531267
5.598167	0.1	65.544182
5.599833	0.1	65.557220
5.601500	0.1	65.561958
5.603167	0.1	65.575471
5.604833	0.1	65.589662
5.606500	0.1	65.594306
5.608167	0.1	65.614808
5.609833	0.1	65.627673
5.611500	0.1	65.641884
5.613167	0.1	65.649991
5.614833	0.1	65.674417
5.616500	0.1	65.695762
5.618167	0.1	65.715433
5.619833	0.1	65.712259
5.621500	0.1	65.739651
5.623167	0.1	65.744395
5.624833	0.1	65.740011
5.626500	0.1	65.778223
5.628167	0.1	65.791493
5.629833	0.1	65.822690
5.631500	0.1	65.832269
5.633167	0.1	65.828390
5.634833	0.1	65.853671
5.636500	0.1	65.873315
5.638167	0.1	65.891149
5.639833	0.1	65.914077
5.641500	0.1	65.930659
5.643167	0.1	65.947203
5.644833	0.1	65.939595
5.646500	0.1	65.950228
5.648167	0.1	65.966457
5.649833	0.1	66.001114
5.651500	0.1	66.019164
5.653167	0.1	66.025941
5.654833	0.1	66.036950
5.656500	0.1	66.038359
5.658167	0.1	66.056863
5.659833	0.1	66.089464
5.661500	0.1	66.098274
5.663167	0.1	66.086177
5.664833	0.1	66.118593
5.666500	0.1	66.136434
5.668167	0.1	66.156203
5.669833	0.1	66.168696
5.671500	0.1	66.194040
5.673167	0.1	66.205157
5.674833	0.1	66.218880
5.676500	0.1	66.227154
5.678167	0.1	66.259711
5.679833	0.1	66.282781
5.681500	0.1	66.292311
5.683167	0.1	66.300492
5.684833	0.1	66.294011
5.686500	0.1	66.305216
5.688167	0.1	66.333437
5.689833	0.1	66.358760
5.691500	0.1	66.376690
5.693167	0.1	66.392451
5.694833	0.1	66.410693
5.696500	0.1	66.432323
5.698167	0.1	66.444308
5.699833	0.1	66.465262
5.701500	0.1	66.489725
5.703167	0.1	66.499469
5.704833	0.1	66.487254
5.706500	0.1	66.503757
5.708167	0.1	66.523392
5.709833	0.1	66.539423
5.711500	0.1	66.536745
5.713167	0.1	66.566507
5.714833	0.1	66.574623
5.716500	0.1	66.599811
5.718167	0.1	66.594493
5.719833	0.1	66.604740
5.721500	0.1	66.621088
5.723167	0.1	66.641476
5.724833	0.1	66.654588
5.726500	0.1	66.676216
5.728167	0.1	66.689585
5.729833	0.1	66.713547
5.731500	0.1	66.728096
5.733167	0.1	66.749227
5.734833	0.1	66.740270
5.736500	0.1	66.753519
5.738167	0.1	66.746205
5.739833	0.1	66.751148
5.741500	0.1	66.764835
5.743167	0.1	66.793355
5.744833	0.1	66.801927
5.746500	0.1	66.813608
5.748167	0.1	66.816893
5.749833	0.1	66.836900
5.751500	0.1	66.830452
5.753167	0.1	66.849120
5.754833	0.1	66.850714
5.756500	0.1	66.853149
5.758167	0.1	66.875072
5.759833	0.1	66.891178
5.761500	0.1	66.881303
5.763167	0.1	66.893464
5.764833	0.1	66.890471
5.766500	0.1	66.908967
5.768167	0.1	66.924132
5.769833	0.1	66.940930
5.771500	0.1	66.943054
5.773167	0.1	66.962933
5.774833	0.1	66.976782
5.776500	0.1	66.973441
5.778167	0.1	66.993855
5.779833	0.1	67.008090
5.781500	0.1	67.003965
5.783167	0.1	67.017924
5.784833	0.1	67.031209
5.786500	0.1	67.044698
5.788167	0.1	67.070080
5.789833	0.1	67.085654
5.791500	0.1	67.094584
5.793167	0.1	67.092763
5.794833	0.1	67.113029
5.796500	0.1	67.120563
5.798167	0.1	67.136161
5.799833	0.1	67.147768
5.801500	0.1	67.156717
5.803167	0.1	67.171219
5.804833	0.1	67.169489
5.806500	0.1	67.173837
5.808167	0.1	67.177445
5.809833	0.1	67.199161
5.811500	0.1	67.207753
5.813167	0.1	67.241239
5.814833	0.1	67.244427
5.816500	0.1	67.245786
5.818167	0.1	67.273836
5.819833	0.1	67.257065
5.821500	0.1	67.279760
5.823167	0.1	67.291364
5.824833	0.1	67.318549
5.826500	0.1	67.315144
5.828167	0.1	67.329982
5.829833	0.1	67.349420
5.831500	0.1	67.354780
5.833167	0.1	67.361725
5.834833	0.1	67.360070
5.836500	0.1	67.388195
5.838167	0.1	67.396644
5.839833	0.1	67.413947
5.841500	0.1	67.431403
5.843167	0.1	67.436052
5.844833	0.1	67.421001
5.846500	0.1	67.449301
5.848167	0.1	67.459092
5.849833	0.1	67.464494
5.851500	0.1	67.485635
5.853167	0.1	67.489998
5.854833	0.1	67.505705
5.856500	0.1	67.513970
5.858167	0.1	67.545045
5.859833	0.1	67.563427
5.861500	0.1	67.586012
5.863167	0.1	67.587738
5.864833	0.1	67.626067
5.866500	0.1	67.608012
5.868167	0.1	67.613461
5.869833	0.1	67.619124
5.871500	0.1	67.653111
5.873167	0.1	67.663524
5.874833	0.1	67.674991
5.876500	0.1	67.691418
5.878167	0.1	67.696829
5.879833	0.1	67.726940
5.881500	0.1	67.731126
5.883167	0.1	67.754472
5.884833	0.1	67.757490
5.886500	0.1	67.783225
5.888167	0.1	67.791809
5.889833	0.1	67.798591
5.891500	0.1	67.820318
5.893167	0.1	67.840440
5.894833	0.1	67.858125
5.896500	0.1	67.887362
5.898167	0.1	67.888952
5.899833	0.1	67.913510
5.901500	0.1	67.902157
5.903167	0.1	67.924818
5.904833	0.1	67.944185
5.906500	0.1	67.967131
5.908167	0.1	67.996294
5.909833	0.1	67.990501
5.911500	0.1	68.007367
5.913167	0.1	68.022874
5.914833	0.1	68.055175
5.916500	0.1	68.072436
5.918167	0.1	68.091287
5.919833	0.1	68.112668
5.921500	0.1	68.123060
5.923167	0.1	68.132383
5.924833	0.1	68.157039
5.926500	0.1	68.175270
5.928167	0.1	68.204070
5.929833	0.1	68.218885
5.931500	0.1	68.242901
5.933167	0.1	68.272691
5.934833	0.1	68.285914
5.936500	0.1	68.306016
5.938167	0.1	68.337261
5.939833	0.1	68.338649
5.941500	0.1	68.363192
5.943167	0.1	68.380813
5.944833	0.1	68.412099
5.946500	0.1	68.431288
5.948167	0.1	68.446535
5.949833	0.1	68.456502
5.951500	0.1	68.480978
5.953167	0.1	68.491096
5.954833	0.1	68.524322
5.956500	0.1	68.538832
5.958167	0.1	68.544448
5.959833	0.1	68.559531
5.961500	0.1	68.556605
5.963167	0.1	68.576756
5.964833	0.1	68.596964
5.966500	0.1	68.616530
5.968167	0.1	68.621094
5.969833	0.1	68.627383
5.971500	0.1	68.639312
5.973167	0.1	68.667064
5.974833	0.1	68.684990
5.976500	0.1	68.676434
5.978167	0.1	68.693390
5.979833	0.1	68.710811
5.981500	0.1	68.739867
5.983167	0.1	68.747796
5.984833	0.1	68.756061
5.986500	0.1	68.785835
5.988167	0.1	68.772756
5.989833	0.1	68.789601
5.991500	0.1	68.815593
5.993167	0.1	68.824410
5.994833	0.1	68.851193
5.996500	0.1	68.859217
5.998167	0.1	68.856567
5.999833	0.1	68.862330
6.001500	0.1	68.866362
6.003167	0.1	68.883013
6.004833	0.1	68.888407
6.006500	0.1	68.897894
6.008167	0.1	68.900839
6.009833	0.1	68.926489
6.011500	0.1	68.937215
6.013167	0.1	68.951298
6.014833	0.1	68.958610
6.016500	0.1	68.980359
6.018167	0.1	68.964966
6.019833	0.1	68.987305
6.021500	0.1	68.985881
6.023167	0.1	69.019139
6.024833	0.1	69.027240
6.026500	0.1	69.050577
6.028167	0.1	69.061022
6.029833	0.1	69.071252
6.031500	0.1	69.082944
6.033167	0.1	69.116830
6.034833	0.1	69.125514
6.036500	0.1	69.134940
6.038167	0.1	69.151025
6.039833	0.1	69.186518
6.041500	0.1	69.203737
6.043167	0.1	69.197179
6.044833	0.1	69.223515
6.046500	0.1	69.230164
6.048167	0.1	69.256034
6.049833	0.1	69.264567
6.051500	0.1	69.265677
6.053167	0.1	69.288484
6.054833	0.1	69.332235
6.056500	0.1	69.325888
6.058167	0.1	69.339452
6.059833	0.1	69.354163
6.061500	0.1	69.383563
6.063167	0.1	69.401183
6.064833	0.1	69.410479
6.066500	0.1	69.428298
6.068167	0.1	69.466113
6.069833	0.1	69.484856
6.071500	0.1	69.520849
6.073167	0.1	69.537384
6.074833	0.1	69.563768
6.076500	0.1	69.593560
6.078167	0.1	69.609362
6.079833	0.1	69.627712
6.081500	0.1	69.656573
6.083167	0.1	69.689607
6.084833	0.1	69.732954
6.086500	0.1	69.733541
6.088167	0.1	69.745447
6.089833	0.1	69.777033
6.091500	0.1	69.777192
6.093167	0.1	69.790234
6.094833	0.1	69.810225
6.096500	0.1	69.837261
6.098167	0.1	69.861293
6.099833	0.1	69.871934
6.101500	0.1	69.874090
6.103167	0.1	69.884488
6.104833	0.1	69.899277
6.106500	0.1	69.922438
6.108167	0.1	69.920597
6.109833	0.1	69.934155
6.111500	0.1	69.937045
6.113167	0.1	69.943086
6.114833	0.1	69.963579
6.116500	0.1	69.993317
6.118167	0.1	70.005373
6.119833	0.1	69.992971
6.121500	0.1	70.002891
6.123167	0.1	70.014728
6.124833	0.1	70.033982
6.126500	0.1	70.052055
6.128167	0.1	70.058499
6.129833	0.1	70.076570
6.131500	0.1	70.083997
6.133167	0.1	70.076311
6.134833	0.1	70.076847
6.136500	0.1	70.094176
6.138167	0.1	70.113948
6.139833	0.1	70.109047
6.141500	0.1	70.133132
6.143167	0.1	70.150964
6.144833	0.1	70.158865
6.146500	0.1	70.172354
6.148167	0.1	70.181516
6.149833	0.1	70.198857
6.151500	0.1	70.211826
6.153167	0.1	70.225469
6.154833	0.1	70.242251
6.156500	0.1	70.237650
6.158167	0.1	70.247974
6.159833	0.1	70.260017
6.161500	0.1	70.292430
6.163167	0.1	70.299360
6.164833	0.1	70.323548
6.166500	0.1	70.309517
6.168167	0.1	70.319368
6.169833	0.1	70.336979
6.171500	0.1	70.348208
6.173167	0.1	70.361571
6.174833	0.1	70.385537
6.176500	0.1	70.388246
6.178167	0.1	70.411910
6.179833	0.1	70.428962
6.181500	0.1	70.458789
6.183167	0.1	70.466860
6.184833	0.1	70.481157
6.186500	0.1	70.497770
6.188167	0.1	70.510149
6.189833	0.1	70.503635
6.191500	0.1	70.516817
6.193167	0.1	70.549602
6.194833	0.1	70.547738
6.196500	0.1	70.569551
6.198167	0.1	70.592934
6.199833	0.1	70.597152
6.201500	0.1	70.614398
6.203167	0.1	70.652657
6.204833	0.1	70.656613
6.206500	0.1	70.673383
6.208167	0.1	70.711979
6.209833	0.1	70.738575
6.211500	0.1	70.735414
6.213167	0.1	70.763705
6.214833	0.1	70.770005
6.216500	0.1	70.799002
6.218167	0.1	70.807232
6.219833	0.1	70.836760
6.221500	0.1	70.849423
6.223167	0.1	70.873993
6.224833	0.1	70.894447
6.226500	0.1	70.922618
6.228167	0.1	70.928210
6.229833	0.1	70.944720
6.231500	0.1	70.949156
6.233167	0.1	70.980321
6.234833	0.1	70.998618
6.236500	0.1	71.032469
6.238167	0.1	71.053465
6.239833	0.1	71.061651
6.241500	0.1	71.062221
6.243167	0.1	71.066670
6.244833	0.1	71.099715
6.246500	0.1	71.126567
6.248167	0.1	71.143712
6.249833	0.1	71.165644
6.251500	0.1	71.186153
6.253167	0.1	71.220759
6.254833	0.1	71.231429
6.256500	0.1	71.244090
6.258167	0.1	71.268525
6.259833	0.1	71.279215
6.261500	0.1	71.287000
6.263167	0.1	71.312957
6.264833	0.1	71.321462
6.266500	0.1	71.360221
6.268167	0.1	71.382377
6.269833	0.1	71.369788
6.271500	0.1	71.404486
6.273167	0.1	71.419513
6.274833	0.1	71.449309
6.276500	0.1	71.451743
6.278167	0.1	71.470650
6.279833	0.1	71.491527
6.281500	0.1	71.506988
6.283167	0.1	71.541036
6.284833	0.1	71.544802
6.286500	0.1	71.556105
6.288167	0.1	71.584047
6.289833	0.1	71.594620
6.291500	0.1	71.604291
6.293167	0.1	71.617828
6.294833	0.1	71.622642
6.296500	0.1	71.644685
6.298167	0.1	71.660155
6.299833	0.1	71.676662
6.301500	0.1	71.710444
6.303167	0.1	71.739979
6.304833	0.1	71.773727
6.306500	0.1	71.785473
6.308167	0.1	71.791628
6.309833	0.1	71.799232
6.311500	0.1	71.813175
6.313167	0.1	71.839428
6.314833	0.1	71.858512
6.316500	0.1	71.884093
6.318167	0.1	71.922426
6.319833	0.1	71.941206
6.321500	0.1	71.973843
6.323167	0.1	71.989347
6.324833	0.1	72.014807
6.326500	0.1	72.033782
6.328167	0.1	72.082007
6.329833	0.1	72.125457
6.331500	0.1	72.139888
6.333167	0.1	72.157747
6.334833	0.1	72.213065
6.336500	0.1	72.244004
6.338167	0.1	72.285390
6.339833	0.1	72.310450
6.341500	0.1	72.364476
6.343167	0.1	72.394329
6.344833	0.1	72.441959
6.346500	0.1	72.469420
6.348167	0.1	72.495617
6.349833	0.1	72.537530
6.351500	0.1	72.576628
6.353167	0.1	72.624572
6.354833	0.1	72.674609
6.356500	0.1	72.706808
6.358167	0.1	72.757739
6.359833	0.1	72.785764
6.361500	0.1	72.854297
6.363167	0.1	72.895007
6.364833	0.1	72.936194
6.366500	0.1	72.992043
6.368167	0.1	73.025652
6.369833	0.1	73.074404
6.371500	0.1	73.140113
6.373167	0.1	73.191847
6.374833	0.1	73.258347
6.376500	0.1	73.307804
6.378167	0.1	73.371000
6.379833	0.1	73.405377
6.381500	0.1	73.457717
6.383167	0.1	73.515365
6.384833	0.1	73.578916
6.386500	0.1	73.650186
6.388167	0.1	73.676882
6.389833	0.1	73.741467
6.391500	0.1	73.809443
6.393167	0.1	73.889078
6.394833	0.1	73.952860
6.396500	0.1	74.015530
6.398167	0.1	74.075619
6.399833	0.1	74.135873
6.401500	0.1	74.196085
6.403167	0.1	74.293967
6.404833	0.1	74.345812
6.406500	0.1	74.402627
6.408167	0.1	74.463671
6.409833	0.1	74.537077
6.411500	0.1	74.622272
6.413167	0.1	74.698713
6.414833	0.1	74.782488
6.416500	0.1	74.851296
6.418167	0.1	74.909443
6.419833	0.1	74.974943
6.421500	0.1	75.031516
6.423167	0.1	75.121458
6.424833	0.1	75.170446
6.426500	0.1	75.223123
6.428167	0.1	75.272979
6.429833	0.1	75.327215
6.431500	0.1	75.372140
6.433167	0.1	75.417864
6.434833	0.1	75.452389
6.436500	0.1	75.475607
6.438167	0.1	75.495255
6.439833	0.1	75.521117
6.441500	0.1	75.523488
6.443167	0.1	75.526091
6.444833	0.1	75.515090
6.446500	0.1	75.537020
6.448167	0.1	75.538921
6.449833	0.1	75.516561
6.451500	0.1	75.508008
6.453167	0.1	75.500530
6.454833	0.1	75.480913
6.456500	0.1	75.447527
6.458167	0.1	75.397738
6.459833	0.1	75.381168
6.461500	0.1	75.345460
6.463167	0.1	75.331697
6.464833	0.1	75.276126
6.466500	0.1	75.243534
6.468167	0.1	75.200499
6.469833	0.1	75.159455
6.471500	0.1	75.130505
6.473167	0.1	75.091288
6.474833	0.1	75.062324
6.476500	0.1	75.008058
6.478167	0.1	74.986820
6.479833	0.1	74.963249
6.481500	0.1	74.933434
6.483167	0.1	74.897599
6.484833	0.1	74.863228
6.486500	0.1	74.823244
6.488167	0.1	74.799951
6.489833	0.1	74.805778
6.491500	0.1	74.775460
6.493167	0.1	74.773774
6.494833	0.1	74.746565
6.496500	0.1	74.701517
6.498167	0.1	74.685695
6.499833	0.1	74.676768
6.501500	0.1	74.642553
6.503167	0.1	74.636109
6.504833	0.1	74.624940
6.506500	0.1	74.615073
6.508167	0.1	74.615871
6.509833	0.1	74.600630
6.511500	0.1	74.590115
6.513167	0.1	74.583924
6.514833	0.1	74.573821
6.516500	0.1	74.555668
6.518167	0.1	74.562680
6.519833	0.1	74.543065
6.521500	0.1	74.558984
6.523167	0.1	74.553244
6.524833	0.1	74.559062
6.526500	0.1	74.538868
6.528167	0.1	74.537044
6.529833	0.1	74.535425
6.531500	0.1	74.530970
6.533167	0.1	74.529978
6.534833	0.1	74.534693
6.536500	0.1	74.534483
6.538167	0.1	74.542878
6.539833	0.1	74.531751
6.541500	0.1	74.556972
6.543167	0.1	74.560717
6.544833	0.1	74.576418
6.546500	0.1	74.579033
6.548167	0.1	74.569930
6.549833	0.1	74.556396
6.551500	0.1	74.567615
6.553167	0.1	74.589704
6.554833	0.1	74.600297
6.556500	0.1	74.596962
6.558167	0.1	74.599176
6.559833	0.1	74.620761
6.561500	0.1	74.635577
6.563167	0.1	74.638651
6.564833	0.1	74.655973
6.566500	0.1	74.664322
6.568167	0.1	74.677923
6.569833	0.1	74.684128
6.571500	0.1	74.698167
6.573167	0.1	74.692576
6.574833	0.1	74.731223
6.576500	0.1	74.741257
6.578167	0.1	74.762785
6.579833	0.1	74.765578
6.581500	0.1	74.774784
6.583167	0.1	74.799810
6.584833	0.1	74.838472
6.586500	0.1	74.845620
6.588167	0.1	74.850484
6.589833	0.1	74.860606
6.591500	0.1	74.887886
6.593167	0.1	74.896727
6.594833	0.1	74.910873
6.596500	0.1	74.949913
6.598167	0.1	74.950972
6.599833	0.1	74.968543
6.601500	0.1	75.000093
6.603167	0.1	75.000174
6.604833	0.1	75.022563
6.606500	0.1	75.024660
6.608167	0.1	75.055300
6.609833	0.1	75.057603
6.611500	0.1	75.073911
6.613167	0.1	75.090770
6.614833	0.1	75.092823
6.616500	0.1	75.104875
6.618167	0.1	75.106252
6.619833	0.1	75.124993
6.621500	0.1	75.150156
6.623167	0.1	75.163958
6.624833	0.1	75.176804
6.626500	0.1	75.201132
6.628167	0.1	75.199138
6.629833	0.1	75.218579
6.631500	0.1	75.229533
6.633167	0.1	75.248864
6.634833	0.1	75.259312
6.636500	0.1	75.279128
6.638167	0.1	75.297346
6.639833	0.1	75.318642
6.641500	0.1	75.319444
6.643167	0.1	75.337312
6.644833	0.1	75.348105
6.646500	0.1	75.358339
6.648167	0.1	75.364665
6.649833	0.1	75.380461
6.651500	0.1	75.386340
6.653167	0.1	75.416196
6.654833	0.1	75.433477
6.656500	0.1	75.463598
6.658167	0.1	75.474660
6.659833	0.1	75.511652
6.661500	0.1	75.526749
6.663167	0.1	75.546451
6.664833	0.1	75.561230
6.666500	0.1	75.594818
6.668167	0.1	75.639212
6.669833	0.1	75.663541
6.671500	0.1	75.703710
6.673167	0.1	75.724212
6.674833	0.1	75.755771
6.676500	0.1	75.782457
6.678167	0.1	75.810362
6.679833	0.1	75.845029
6.681500	0.1	75.881219
6.683167	0.1	75.898868
6.684833	0.1	75.929463
6.686500	0.1	75.973083
6.688167	0.1	75.982535
6.689833	0.1	75.997524
6.691500	0.1	76.002281
6.693167	0.1	76.009252
6.694833	0.1	76.021764
6.696500	0.1	76.030215
6.698167	0.1	76.047451
6.699833	0.1	76.039070
6.701500	0.1	76.057748
6.703167	0.1	76.060940
6.704833	0.1	76.064757
6.706500	0.1	76.057926
6.708167	0.1	76.080308
6.709833	0.1	76.082574
6.711500	0.1	76.086685
6.713167	0.1	76.106447
6.714833	0.1	76.099095
6.716500	0.1	76.100897
6.718167	0.1	76.097695
6.719833	0.1	76.103462
6.721500	0.1	76.124496
6.723167	0.1	76.131873
6.724833	0.1	76.151528
6.726500	0.1	76.157753
6.728167	0.1	76.165218
6.729833	0.1	76.191591
6.731500	0.1	76.218461
6.733167	0.1	76.227763
6.734833	0.1	76.237825
6.736500	0.1	76.286084
6.738167	0.1	76.303580
6.739833	0.1	76.309342
6.741500	0.1	76.326714
6.743167	0.1	76.362945
6.744833	0.1	76.378347
6.746500	0.1	76.396078
6.748167	0.1	76.433673
6.749833	0.1	76.439740
6.751500	0.1	76.482707
6.753167	0.1	76.488845
6.754833	0.1	76.519392
6.756500	0.1	76.560122
6.758167	0.1	76.584695
6.759833	0.1	76.618133
6.761500	0.1	76.638959
6.763167	0.1	76.666921
6.764833	0.1	76.717773
6.766500	0.1	76.731709
6.768167	0.1	76.758498
6.769833	0.1	76.789431
6.771500	0.1	76.829586
6.773167	0.1	76.867665
6.774833	0.1	76.901691
6.776500	0.1	76.924651
6.778167	0.1	76.972857
6.779833	0.1	77.036634
6.781500	0.1	77.049858
6.783167	0.1	77.093327
6.784833	0.1	77.135863
6.786500	0.1	77.178289
6.788167	0.1	77.239550
6.789833	0.1	77.284601
6.791500	0.1	77.350181
6.793167	0.1	77.387952
6.794833	0.1	77.436028
6.796500	0.1	77.473415
6.798167	0.1	77.548203
6.799833	0.1	77.596115
6.801500	0.1	77.649902
6.803167	0.1	77.718594
6.804833	0.1	77.760398
6.806500	0.1	77.849606
6.808167	0.1	77.905605
6.809833	0.1	77.976912
6.811500	0.1	78.065814
6.813167	0.1	78.130648
6.814833	0.1	78.188567
6.816500	0.1	78.259401
6.818167	0.1	78.350408
6.819833	0.1	78.434551
6.821500	0.1	78.515945
6.823167	0.1	78.606337
6.824833	0.1	78.694884
6.826500	0.1	78.784987
6.828167	0.1	78.887978
6.829833	0.1	78.968593
6.831500	0.1	79.088124
6.833167	0.1	79.185296
6.834833	0.1	79.304491
6.836500	0.1	79.394012
6.838167	0.1	79.494403
6.839833	0.1	79.616048
6.841500	0.1	79.734373
6.843167	0.1	79.886503
6.844833	0.1	80.030192
6.846500	0.1	80.156002
6.848167	0.1	80.303911
6.849833	0.1	80.449435
6.851500	0.1	80.588656
6.853167	0.1	80.749965
6.854833	0.1	80.918876
6.856500	0.1	81.128344
6.858167	0.1	81.297546
6.859833	0.1	81.487311
6.861500	0.1	81.681677
6.863167	0.1	81.888610
6.864833	0.1	82.103655
6.866500	0.1	82.333133
6.868167	0.1	82.563228
6.869833	0.1	82.804368
6.871500	0.1	83.062671
6.873167	0.1	83.330795
6.874833	0.1	83.604371
6.876500	0.1	83.915544
6.878167	0.1	84.204546
6.879833	0.1	84.531859
6.881500	0.1	84.861724
6.883167	0.1	85.206770
6.884833	0.1	85.563042
6.886500	0.1	85.928127
6.888167	0.1	86.325310
6.889833	0.1	86.724253
6.891500	0.1	87.132825
6.893167	0.1	87.576777
6.894833	0.1	88.016936
6.896500	0.1	88.463036
6.898167	0.1	88.938052
6.899833	0.1	89.418760
6.901500	0.1	89.921561
6.903167	0.1	90.431359
6.904833	0.1	90.950879
6.906500	0.1	91.464038
6.908167	0.1	92.014851
6.909833	0.1	92.563061
6.911500	0.1	93.082294
6.913167	0.1	93.643004
6.914833	0.1	94.202541
6.916500	0.1	94.758790
6.918167	0.1	95.314889
6.919833	0.1	95.864866
6.921500	0.1	96.434543
6.923167	0.1	96.980184
6.924833	0.1	97.542380
6.926500	0.1	98.094100
6.928167	0.1	98.656689
6.929833	0.1	99.218921
6.931500	0.1	99.777408
6.933167	0.1	100.337730
6.934833	0.1	100.911415
6.936500	0.1	101.483549
6.938167	0.1	102.046548
6.939833	0.1	102.639165
6.941500	0.1	103.225547
6.943167	0.1	103.842993
6.944833	0.1	104.458417
6.946500	0.1	105.094578
6.948167	0.1	105.733676
6.949833	0.1	106.404378
6.951500	0.1	107.088933
6.953167	0.1	107.806143
6.954833	0.1	108.520337
6.956500	0.1	109.271604
6.958167	0.1	110.041466
6.959833	0.1	110.828971
6.961500	0.1	111.635555
6.963167	0.1	112.476345
6.964833	0.1	113.335004
6.966500	0.1	114.222283
6.968167	0.1	115.141951
6.969833	0.1	116.104827
6.971500	0.1	117.077251
6.973167	0.1	118.069145
6.974833	0.1	119.113863
6.976500	0.1	120.161284
6.978167	0.1	121.221380
6.979833	0.1	122.317702
6.981500	0.1	123.417491
6.983167	0.1	124.563721
6.984833	0.1	125.729794
6.986500	0.1	126.892652
6.988167	0.1	128.109554
6.989833	0.1	129.310850
6.991500	0.1	130.567055
6.993167	0.1	131.820257
6.994833	0.1	133.078189
6.996500	0.1	134.355999
6.998167	0.1	135.626686
6.999833	0.1	136.947281
7.001500	0.1	138.269150
7.003167	0.1	139.611309
7.004833	0.1	140.952117
7.006500	0.1	142.328610
7.008167	0.1	143.721327
7.009833	0.1	145.140879
7.011500	0.1	146.572955
7.013167	0.1	148.017633
7.014833	0.1	149.508165
7.016500	0.1	151.025982
7.018167	0.1	152.557536
7.019833	0.1	154.096327
7.021500	0.1	155.668335
7.023167	0.1	157.245282
7.024833	0.1	158.844886
7.026500	0.1	160.470782
7.028167	0.1	162.127403
7.029833	0.1	163.787377
7.031500	0.1	165.499192
7.033167	0.1	167.209394
7.034833	0.1	168.953325
7.036500	0.1	170.672953
7.038167	0.1	172.430454
7.039833	0.1	174.213683
7.041500	0.1	175.995498
7.043167	0.1	177.806957
7.044833	0.1	179.632025
7.046500	0.1	181.477774
7.048167	0.1	183.336219
7.049833	0.1	185.219741
7.051500	0.1	187.125377
7.053167	0.1	189.016604
7.054833	0.1	190.947691
7.056500	0.1	192.863053
7.058167	0.1	194.808578
7.059833	0.1	196.758976
7.061500	0.1	198.732253
7.063167	0.1	200.702429
7.064833	0.1	202.702940
7.066500	0.1	204.702484
7.068167	0.1	206.724574
7.069833	0.1	208.764046
7.071500	0.1	210.820918
7.073167	0.1	212.890429
7.074833	0.1	214.987889
7.076500	0.1	217.084745
7.078167	0.1	219.200315
7.079833	0.1	221.342045
7.081500	0.1	223.447771
7.083167	0.1	225.606660
7.084833	0.1	227.741662
7.086500	0.1	229.844521
7.088167	0.1	231.976686
7.089833	0.1	234.076765
7.091500	0.1	236.165181
7.093167	0.1	238.248152
7.094833	0.1	240.297989
7.096500	0.1	242.370109
7.098167	0.1	244.404150
7.099833	0.1	246.436334
7.101500	0.1	248.441020
7.103167	0.1	250.484549
7.104833	0.1	252.481184
7.106500	0.1	254.483283
7.108167	0.1	256.463262
7.109833	0.1	258.464573
7.111500	0.1	260.443936
7.113167	0.1	262.403466
7.114833	0.1	264.351851
7.116500	0.1	266.298473
7.118167	0.1	268.203390
7.119833	0.1	270.139091
7.121500	0.1	272.090371
7.123167	0.1	274.051603
7.124833	0.1	276.016967
7.126500	0.1	277.978199
7.128167	0.1	279.959616
7.129833	0.1	281.961367
7.131500	0.1	283.924294
7.133167	0.1	285.885742
7.134833	0.1	287.852493
7.136500	0.1	289.779453
7.138167	0.1	291.663812
7.139833	0.1	293.572388
7.141500	0.1	295.460977
7.143167	0.1	297.301429
7.144833	0.1	299.120140
7.146500	0.1	300.952799
7.148167	0.1	302.783753
7.149833	0.1	304.635520
7.151500	0.1	306.499571
7.153167	0.1	308.446870
7.154833	0.1	310.380498
7.156500	0.1	312.339403
7.158167	0.1	314.285232
7.159833	0.1	316.188759
7.161500	0.1	318.034406
7.163167	0.1	319.847080
7.164833	0.1	321.544297
7.166500	0.1	323.173205
7.168167	0.1	324.731684
7.169833	0.1	326.286642
7.171500	0.1	327.779367
7.173167	0.1	329.258910
7.174833	0.1	330.723965
7.176500	0.1	332.175284
7.178167	0.1	333.639879
7.179833	0.1	335.105862
7.181500	0.1	336.522695
7.183167	0.1	337.938668
7.184833	0.1	339.355540
7.186500	0.1	340.731075
7.188167	0.1	342.062168
7.189833	0.1	343.360855
7.191500	0.1	344.603603
7.193167	0.1	345.778467
7.194833	0.1	346.880434
7.196500	0.1	347.946598
7.198167	0.1	348.877591
7.199833	0.1	349.770204
7.201500	0.1	350.552253
7.203167	0.1	351.272083
7.204833	0.1	351.899733
7.206500	0.1	352.391407
7.208167	0.1	352.773726
7.209833	0.1	353.081937
7.211500	0.1	353.311257
7.213167	0.1	353.416733
7.214833	0.1	353.438127
7.216500	0.1	353.359365
7.218167	0.1	353.169253
7.219833	0.1	352.886006
7.221500	0.1	352.509504
7.223167	0.1	352.058886
7.224833	0.1	351.537689
7.226500	0.1	350.963057
7.228167	0.1	350.305472
7.229833	0.1	349.605522
7.231500	0.1	348.845127
7.233167	0.1	348.065603
7.234833	0.1	347.256563
7.236500	0.1	346.383056
7.238167	0.1	345.424565
7.239833	0.1	344.413523
7.241500	0.1	343.306218
7.243167	0.1	342.108721
7.244833	0.1	340.791901
7.246500	0.1	339.395189
7.248167	0.1	337.941465
7.249833	0.1	336.401993
7.251500	0.1	334.802384
7.253167	0.1	333.174770
7.254833	0.1	331.477983
7.256500	0.1	329.744950
7.258167	0.1	327.946409
7.259833	0.1	326.117879
7.261500	0.1	324.230195
7.263167	0.1	322.277327
7.264833	0.1	320.277243
7.266500	0.1	318.209523
7.268167	0.1	316.035531
7.269833	0.1	313.803596
7.271500	0.1	311.503895
7.273167	0.1	309.159312
7.274833	0.1	306.776864
7.276500	0.1	304.397977
7.278167	0.1	302.035213
7.279833	0.1	299.704937
7.281500	0.1	297.432096
7.283167	0.1	295.215933
7.284833	0.1	293.019952
7.286500	0.1	290.860455
7.288167	0.1	288.721535
7.289833	0.1	286.593015
7.291500	0.1	284.513980
7.293167	0.1	282.400946
7.294833	0.1	280.403615
7.296500	0.1	278.388062
7.298167	0.1	276.449405
7.299833	0.1	274.559992
7.301500	0.1	272.741573
7.303167	0.1	270.994399
7.304833	0.1	269.291359
7.306500	0.1	267.580745
7.308167	0.1	265.939428
7.309833	0.1	264.292319
7.311500	0.1	262.673997
7.313167	0.1	261.066435
7.314833	0.1	259.435666
7.316500	0.1	257.819147
7.318167	0.1	256.173742
7.319833	0.1	254.513180
7.321500	0.1	252.861685
7.323167	0.1	251.215767
7.324833	0.1	249.564796
7.326500	0.1	247.937612
7.328167	0.1	246.323212
7.329833	0.1	244.764437
7.331500	0.1	243.212174
7.333167	0.1	241.707933
7.334833	0.1	240.226479
7.336500	0.1	238.821074
7.338167	0.1	237.440477
7.339833	0.1	236.138493
7.341500	0.1	234.893230
7.343167	0.1	233.717803
7.344833	0.1	232.589567
7.346500	0.1	231.489827
7.348167	0.1	230.528843
7.349833	0.1	229.698188
7.351500	0.1	229.044938
7.353167	0.1	228.537733
7.354833	0.1	228.160288
7.356500	0.1	227.905797
7.358167	0.1	227.715710
7.359833	0.1	227.468257
7.361500	0.1	227.124748
7.363167	0.1	226.563695
7.364833	0.1	225.799337
7.366500	0.1	224.856658
7.368167	0.1	223.711876
7.369833	0.1	222.448345
7.371500	0.1	221.122671
7.373167	0.1	219.741778
7.374833	0.1	218.369313
7.376500	0.1	217.013500
7.378167	0.1	215.690553
7.379833	0.1	214.434515
7.381500	0.1	213.228026
7.383167	0.1	212.071240
7.384833	0.1	210.984063
7.386500	0.1	209.961067
7.388167	0.1	209.003589
7.389833	0.1	208.096466
7.391500	0.1	207.215969
7.393167	0.1	206.388965
7.394833	0.1	205.595859
7.396500	0.1	204.852649
7.398167	0.1	204.138477
7.399833	0.1	203.430873
7.401500	0.1	202.774342
7.403167	0.1	202.129658
7.404833	0.1	201.458052
7.406500	0.1	200.813522
7.408167	0.1	200.174385
7.409833	0.1	199.604682
7.411500	0.1	199.044340
7.413167	0.1	198.517635
7.414833	0.1	198.065343
7.416500	0.1	197.672284
7.418167	0.1	197.364570
7.419833	0.1	197.128902
7.421500	0.1	197.019644
7.423167	0.1	197.031284
7.424833	0.1	197.103210
7.426500	0.1	197.211230
7.428167	0.1	197.307042
7.429833	0.1	197.341599
7.431500	0.1	197.254231
7.433167	0.1	197.028958
7.434833	0.1	196.678037
7.436500	0.1	196.160270
7.438167	0.1	195.496980
7.439833	0.1	194.741415
7.441500	0.1	193.939797
7.443167	0.1	193.062530
7.444833	0.1	192.171759
7.446500	0.1	191.272029
7.448167	0.1	190.396081
7.449833	0.1	189.552610
7.451500	0.1	188.741816
7.453167	0.1	187.990350
7.454833	0.1	187.279853
7.456500	0.1	186.608509
7.458167	0.1	185.998603
7.459833	0.1	185.430438
7.461500	0.1	184.895960
7.463167	0.1	184.423837
7.464833	0.1	183.943599
7.466500	0.1	183.493628
7.468167	0.1	183.103947
7.469833	0.1	182.696846
7.471500	0.1	182.301067
7.473167	0.1	181.977956
7.474833	0.1	181.649104
7.476500	0.1	181.321594
7.478167	0.1	181.046777
7.479833	0.1	180.798881
7.481500	0.1	180.580909
7.483167	0.1	180.394952
7.484833	0.1	180.253841
7.486500	0.1	180.111309
7.488167	0.1	179.984693
7.489833	0.1	179.837168
7.491500	0.1	179.662042
7.493167	0.1	179.492589
7.494833	0.1	179.269950
7.496500	0.1	179.051544
7.498167	0.1	178.815388
7.499833	0.1	178.541927
7.501500	0.1	178.261931
7.503167	0.1	177.979523
7.504833	0.1	177.709402
7.506500	0.1	177.449729
7.508167	0.1	177.157453
7.509833	0.1	176.852398
7.511500	0.1	176.600115
7.513167	0.1	176.368072
7.514833	0.1	176.109353
7.516500	0.1	175.897135
7.518167	0.1	175.722176
7.519833	0.1	175.546118
7.521500	0.1	175.388600
7.523167	0.1	175.262178
7.524833	0.1	175.155393
7.526500	0.1	175.052637
7.528167	0.1	174.948421
7.529833	0.1	174.811650
7.531500	0.1	174.686098
7.533167	0.1	174.541707
7.534833	0.1	174.392199
7.536500	0.1	174.228550
7.538167	0.1	174.080693
7.539833	0.1	173.934624
7.541500	0.1	173.831232
7.543167	0.1	173.766295
7.544833	0.1	173.773687
7.546500	0.1	173.820981
7.548167	0.1	173.943194
7.549833	0.1	174.130756
7.551500	0.1	174.373589
7.553167	0.1	174.650174
7.554833	0.1	174.896386
7.556500	0.1	175.111744
7.558167	0.1	175.253822
7.559833	0.1	175.332747
7.561500	0.1	175.327914
7.563167	0.1	175.252165
7.564833	0.1	175.077233
7.566500	0.1	174.859033
7.568167	0.1	174.611800
7.569833	0.1	174.329458
7.571500	0.1	174.011001
7.573167	0.1	173.699444
7.574833	0.1	173.374223
7.576500	0.1	173.070657
7.578167	0.1	172.754243
7.579833	0.1	172.448649
7.581500	0.1	172.157105
7.583167	0.1	171.895072
7.584833	0.1	171.604462
7.586500	0.1	171.377252
7.588167	0.1	171.142761
7.589833	0.1	170.934862
7.591500	0.1	170.849761
7.593167	0.1	170.957351
7.594833	0.1	171.381270
7.596500	0.1	172.323612
7.598167	0.1	173.900441
7.599833	0.1	176.113000
7.601500	0.1	178.825686
7.603167	0.1	181.787100
7.604833	0.1	184.654153
7.606500	0.1	187.110026
7.608167	0.1	188.872573
7.609833	0.1	189.829756
7.611500	0.1	190.050572
7.613167	0.1	189.629045
7.614833	0.1	188.731848
7.616500	0.1	187.588626
7.618167	0.1	186.384279
7.619833	0.1	185.161606
7.621500	0.1	184.020335
7.623167	0.1	182.975763
7.624833	0.1	181.969613
7.626500	0.1	181.021656
7.628167	0.1	180.051361
7.629833	0.1	179.126531
7.631500	0.1	178.149504
7.633167	0.1	177.209912
7.634833	0.1	176.302631
7.636500	0.1	175.449996
7.638167	0.1	174.679026
7.639833	0.1	173.960001
7.641500	0.1	173.306080
7.643167	0.1	172.790286
7.644833	0.1	172.344604
7.646500	0.1	171.952419
7.648167	0.1	171.636500
7.649833	0.1	171.320328
7.651500	0.1	171.044632
7.653167	0.1	170.784223
7.654833	0.1	170.529635
7.656500	0.1	170.246125
7.658167	0.1	169.999070
7.659833	0.1	169.802212
7.661500	0.1	169.637647
7.663167	0.1	169.569093
7.664833	0.1	169.545968
7.666500	0.1	169.551364
7.668167	0.1	169.566753
7.669833	0.1	169.580272
7.671500	0.1	169.568635
7.673167	0.1	169.531463
7.674833	0.1	169.435562
7.676500	0.1	169.336507
7.678167	0.1	169.202977
7.679833	0.1	169.101951
7.681500	0.1	169.014350
7.683167	0.1	169.020216
7.684833	0.1	169.134435
7.686500	0.1	169.363747
7.688167	0.1	169.761682
7.689833	0.1	170.325676
7.691500	0.1	170.993652
7.693167	0.1	171.770068
7.694833	0.1	172.657243
7.696500	0.1	173.613910
7.698167	0.1	174.636587
7.699833	0.1	175.771674
7.701500	0.1	176.950783
7.703167	0.1	178.123195
7.704833	0.1	179.235964
7.706500	0.1	180.212963
7.708167	0.1	181.008057
7.709833	0.1	181.501026
7.711500	0.1	181.747383
7.713167	0.1	181.723460
7.714833	0.1	181.489230
7.716500	0.1	181.020399
7.718167	0.1	180.430496
7.719833	0.1	179.664771
7.721500	0.1	178.790687
7.723167	0.1	177.865488
7.724833	0.1	176.898400
7.726500	0.1	175.922961
7.728167	0.1	174.995820
7.729833	0.1	174.100129
7.731500	0.1	173.285841
7.733167	0.1	172.555578
7.734833	0.1	171.876144
7.736500	0.1	171.350514
7.738167	0.1	170.950175
7.739833	0.1	170.619356
7.741500	0.1	170.389897
7.743167	0.1	170.222970
7.744833	0.1	170.056977
7.746500	0.1	169.934982
7.748167	0.1	169.779581
7.749833	0.1	169.610915
7.751500	0.1	169.454835
7.753167	0.1	169.284754
7.754833	0.1	169.145881
7.756500	0.1	168.984593
7.758167	0.1	168.842378
7.759833	0.1	168.704306
7.761500	0.1	168.573069
7.763167	0.1	168.436782
7.764833	0.1	168.305616
7.766500	0.1	168.116530
7.768167	0.1	167.959772
7.769833	0.1	167.761598
7.771500	0.1	167.575738
7.773167	0.1	167.418869
7.774833	0.1	167.344768
7.776500	0.1	167.304331
7.778167	0.1	167.352641
7.779833	0.1	167.447090
7.781500	0.1	167.599852
7.783167	0.1	167.773306
7.784833	0.1	167.983650
7.786500	0.1	168.175964
7.788167	0.1	168.313916
7.789833	0.1	168.398560
7.791500	0.1	168.446719
7.793167	0.1	168.475588
7.794833	0.1	168.459797
7.796500	0.1	168.422426
7.798167	0.1	168.376654
7.799833	0.1	168.365671
7.801500	0.1	168.368588
7.803167	0.1	168.356673
7.804833	0.1	168.340737
7.806500	0.1	168.325298
7.808167	0.1	168.307956
7.809833	0.1	168.240353
7.811500	0.1	168.174754
7.813167	0.1	168.133597
7.814833	0.1	168.058800
7.816500	0.1	168.011028
7.818167	0.1	167.992418
7.819833	0.1	168.028966
7.821500	0.1	168.101827
7.823167	0.1	168.261367
7.824833	0.1	168.523548
7.826500	0.1	169.022714
7.828167	0.1	169.816105
7.829833	0.1	171.021109
7.831500	0.1	172.698528
7.833167	0.1	174.875096
7.834833	0.1	177.419118
7.836500	0.1	180.159280
7.838167	0.1	182.778615
7.839833	0.1	185.049162
7.841500	0.1	186.664325
7.843167	0.1	187.623328
7.844833	0.1	187.833558
7.846500	0.1	187.391695
7.848167	0.1	186.469971
7.849833	0.1	185.170980
7.851500	0.1	183.704191
7.853167	0.1	182.148984
7.854833	0.1	180.600940
7.856500	0.1	179.099038
7.858167	0.1	177.704636
7.859833	0.1	176.388624
7.861500	0.1	175.219176
7.863167	0.1	174.139728
7.864833	0.1	173.239322
7.866500	0.1	172.416021
7.868167	0.1	171.709473
7.869833	0.1	171.125445
7.871500	0.1	170.631772
7.873167	0.1	170.265441
7.874833	0.1	170.001639
7.876500	0.1	169.827282
7.878167	0.1	169.699036
7.879833	0.1	169.657065
7.881500	0.1	169.710392
7.883167	0.1	169.852107
7.884833	0.1	170.053477
7.886500	0.1	170.319107
7.888167	0.1	170.641762
7.889833	0.1	171.000799
7.891500	0.1	171.322401
7.893167	0.1	171.633671
7.894833	0.1	171.912821
7.896500	0.1	172.163147
7.898167	0.1	172.327222
7.899833	0.1	172.453003
7.901500	0.1	172.541946
7.903167	0.1	172.635016
7.904833	0.1	172.746206
7.906500	0.1	172.901925
7.908167	0.1	173.132696
7.909833	0.1	173.445121
7.911500	0.1	173.798736
7.913167	0.1	174.232236
7.914833	0.1	174.719835
7.916500	0.1	175.213338
7.918167	0.1	175.701313
7.919833	0.1	176.146403
7.921500	0.1	176.536619
7.923167	0.1	176.913798
7.924833	0.1	177.205338
7.926500	0.1	177.445757
7.928167	0.1	177.658114
7.929833	0.1	177.851095
7.931500	0.1	178.020650
7.933167	0.1	178.190670
7.934833	0.1	178.316507
7.936500	0.1	178.444800
7.938167	0.1	178.500963
7.939833	0.1	178.580609
7.941500	0.1	178.619332
7.943167	0.1	178.615856
7.944833	0.1	178.551619
7.946500	0.1	178.460200
7.948167	0.1	178.306640
7.949833	0.1	178.085272
7.951500	0.1	177.794944
7.953167	0.1	177.448718
7.954833	0.1	177.072758
7.956500	0.1	176.634270
7.958167	0.1	176.186897
7.959833	0.1	175.747475
7.961500	0.1	175.336486
7.963167	0.1	174.945157
7.964833	0.1	174.643480
7.966500	0.1	174.356709
7.968167	0.1	174.078840
7.969833	0.1	173.803239
7.971500	0.1	173.541754
7.973167	0.1	173.301086
7.974833	0.1	173.067263
7.976500	0.1	172.863802
7.978167	0.1	172.681582
7.979833	0.1	172.524553
7.981500	0.1	172.377062
7.983167	0.1	172.258704
7.984833	0.1	172.132096
7.986500	0.1	172.002120
7.988167	0.1	171.826764
7.989833	0.1	171.646548
7.991500	0.1	171.460267
7.993167	0.1	171.251161
7.994833	0.1	171.061680
7.996500	0.1	170.854930
7.998167	0.1	170.699946
7.999833	0.1	170.566412
8.001500	0.1	170.452921
8.003167	0.1	170.349010
8.004833	0.1	170.244483
8.006500	0.1	170.118874
8.008167	0.1	169.993516
8.009833	0.1	169.844857
8.011500	0.1	169.678039
8.013167	0.1	169.483239
8.014833	0.1	169.310890
8.016500	0.1	169.143956
8.018167	0.1	168.965213
8.019833	0.1	168.853857
8.021500	0.1	168.728747
8.023167	0.1	168.631093
8.024833	0.1	168.571615
8.026500	0.1	168.527030
8.028167	0.1	168.493613
8.029833	0.1	168.497359
8.031500	0.1	168.503967
8.033167	0.1	168.524892
8.034833	0.1	168.567143
8.036500	0.1	168.607088
8.038167	0.1	168.674743
8.039833	0.1	168.771865
8.041500	0.1	168.891855
8.043167	0.1	169.012633
8.044833	0.1	169.137638
8.046500	0.1	169.268585
8.048167	0.1	169.406999
8.049833	0.1	169.555732
8.051500	0.1	169.682798
8.053167	0.1	169.841861
8.054833	0.1	169.994489
8.056500	0.1	170.162412
8.058167	0.1	170.354992
8.059833	0.1	170.659251
8.061500	0.1	171.108802
8.063167	0.1	171.667907
8.064833	0.1	172.408174
8.066500	0.1	173.315702
8.068167	0.1	174.312409
8.069833	0.1	175.350714
8.071500	0.1	176.399631
8.073167	0.1	177.369981
8.074833	0.1	178.248733
8.076500	0.1	179.002756
8.078167	0.1	179.659397
8.079833	0.1	180.187947
8.081500	0.1	180.625158
8.083167	0.1	180.927754
8.084833	0.1	181.086705
8.086500	0.1	181.093758
8.088167	0.1	180.945401
8.089833	0.1	180.646788
8.091500	0.1	180.196800
8.093167	0.1	179.618654
8.094833	0.1	178.944397
8.096500	0.1	178.203505
8.098167	0.1	177.419007
8.099833	0.1	176.640572
8.101500	0.1	175.875282
8.103167	0.1	175.161484
8.104833	0.1	174.515689
8.106500	0.1	173.901546
8.108167	0.1	173.350644
8.109833	0.1	172.879520
8.111500	0.1	172.464786
8.113167	0.1	172.091842
8.114833	0.1	171.777685
8.116500	0.1	171.482958
8.118167	0.1	171.251265
8.119833	0.1	171.030994
8.121500	0.1	170.816548
8.123167	0.1	170.643346
8.124833	0.1	170.460354
8.126500	0.1	170.317702
8.128167	0.1	170.172762
8.129833	0.1	170.042211
8.131500	0.1	169.944196
8.133167	0.1	169.892291
8.134833	0.1	169.868317
8.136500	0.1	169.870702
8.138167	0.1	169.926240
8.139833	0.1	170.046514
8.141500	0.1	170.267862
8.143167	0.1	170.550201
8.144833	0.1	170.897158
8.146500	0.1	171.348682
8.148167	0.1	171.863959
8.149833	0.1	172.413979
8.151500	0.1	172.963877
8.153167	0.1	173.491965
8.154833	0.1	173.974733
8.156500	0.1	174.341651
8.158167	0.1	174.620159
8.159833	0.1	174.796373
8.161500	0.1	174.839501
8.163167	0.1	174.832961
8.164833	0.1	174.730421
8.166500	0.1	174.585519
8.168167	0.1	174.378460
8.169833	0.1	174.164193
8.171500	0.1	173.912021
8.173167	0.1	173.675828
8.174833	0.1	173.417966
8.176500	0.1	173.205593
8.178167	0.1	172.973368
8.179833	0.1	172.747381
8.181500	0.1	172.519160
8.183167	0.1	172.307453
8.184833	0.1	172.108441
8.186500	0.1	171.918397
8.188167	0.1	171.717510
8.189833	0.1	171.534288
8.191500	0.1	171.352968
8.193167	0.1	171.189635
8.194833	0.1	171.050854
8.196500	0.1	170.911256
8.198167	0.1	170.764275
8.199833	0.1	170.659953
8.201500	0.1	170.554963
8.203167	0.1	170.478767
8.204833	0.1	170.441726
8.206500	0.1	170.406468
8.208167	0.1	170.412781
8.209833	0.1	170.430233
8.211500	0.1	170.440687
8.213167	0.1	170.487661
8.214833	0.1	170.555936
8.216500	0.1	170.592268
8.218167	0.1	170.661596
8.219833	0.1	170.724764
8.221500	0.1	170.780401
8.223167	0.1	170.806284
8.224833	0.1	170.828475
8.226500	0.1	170.857497
8.228167	0.1	170.859537
8.229833	0.1	170.878421
8.231500	0.1	170.863341
8.233167	0.1	170.836916
8.234833	0.1	170.792792
8.236500	0.1	170.744298
8.238167	0.1	170.702804
8.239833	0.1	170.660250
8.241500	0.1	170.643994
8.243167	0.1	170.589709
8.244833	0.1	170.555437
8.246500	0.1	170.567883
8.248167	0.1	170.529150
8.249833	0.1	170.505901
8.251500	0.1	170.502744
8.253167	0.1	170.514604
8.254833	0.1	170.500370
8.256500	0.1	170.509879
8.258167	0.1	170.521857
8.259833	0.1	170.512505
8.261500	0.1	170.504741
8.263167	0.1	170.504765
8.264833	0.1	170.509609
8.266500	0.1	170.500840
8.268167	0.1	170.513732
8.269833	0.1	170.520024
8.271500	0.1	170.517951
8.273167	0.1	170.525750
8.274833	0.1	170.531876
8.276500	0.1	170.547733
8.278167	0.1	170.570094
8.279833	0.1	170.590586
8.281500	0.1	170.590924
8.283167	0.1	170.619060
8.284833	0.1	170.635771
8.286500	0.1	170.651928
8.288167	0.1	170.666361
8.289833	0.1	170.708989
8.291500	0.1	170.737067
8.293167	0.1	170.789496
8.294833	0.1	170.861529
8.296500	0.1	170.955584
8.298167	0.1	171.065203
8.299833	0.1	171.204712
8.301500	0.1	171.336709
8.303167	0.1	171.506709
8.304833	0.1	171.669442
8.306500	0.1	171.801148
8.308167	0.1	171.948574
8.309833	0.1	172.052497
8.311500	0.1	172.161105
8.313167	0.1	172.209250
8.314833	0.1	172.242371
8.316500	0.1	172.243311
8.318167	0.1	172.226287
8.319833	0.1	172.177464
8.321500	0.1	172.134447
8.323167	0.1	172.057493
8.324833	0.1	171.993538
8.326500	0.1	171.925483
8.328167	0.1	171.858756
8.329833	0.1	171.793117
8.331500	0.1	171.735333
8.333167	0.1	171.680127
8.334833	0.1	171.644432
8.336500	0.1	171.620799
8.338167	0.1	171.579102
8.339833	0.1	171.549741
8.341500	0.1	171.534128
8.343167	0.1	171.523861
8.344833	0.1	171.503155
8.346500	0.1	171.512671
8.348167	0.1	171.530606
8.349833	0.1	171.544928
8.351500	0.1	171.561148
8.353167	0.1	171.590749
8.354833	0.1	171.601532
8.356500	0.1	171.632202
8.358167	0.1	171.664693
8.359833	0.1	171.681576
8.361500	0.1	171.704061
8.363167	0.1	171.758249
8.364833	0.1	171.800332
8.366500	0.1	171.845032
8.368167	0.1	171.881713
8.369833	0.1	171.919905
8.371500	0.1	171.965583
8.373167	0.1	171.996359
8.374833	0.1	172.018396
8.376500	0.1	172.066605
8.378167	0.1	172.118321
8.379833	0.1	172.155982
8.381500	0.1	172.190516
8.383167	0.1	172.233730
8.384833	0.1	172.298768
8.386500	0.1	172.337974
8.388167	0.1	172.393278
8.389833	0.1	172.434482
8.391500	0.1	172.487992
8.393167	0.1	172.529375
8.394833	0.1	172.585266
8.396500	0.1	172.627985
8.398167	0.1	172.674299
8.399833	0.1	172.718341
8.401500	0.1	172.764452
8.403167	0.1	172.820584
8.404833	0.1	172.876386
8.406500	0.1	172.928756
8.408167	0.1	173.018119
8.409833	0.1	173.107160
8.411500	0.1	173.197903
8.413167	0.1	173.300502
8.414833	0.1	173.415543
8.416500	0.1	173.532725
8.418167	0.1	173.651572
8.419833	0.1	173.821328
8.421500	0.1	173.960510
8.423167	0.1	174.117529
8.424833	0.1	174.307500
8.426500	0.1	174.488208
8.428167	0.1	174.670793
8.429833	0.1	174.868090
8.431500	0.1	175.076147
8.433167	0.1	175.271219
8.434833	0.1	175.458259
8.436500	0.1	175.663169
8.438167	0.1	175.864542
8.439833	0.1	176.059853
8.441500	0.1	176.235173
8.443167	0.1	176.445110
8.444833	0.1	176.622314
8.446500	0.1	176.813748
8.448167	0.1	177.029703
8.449833	0.1	177.245219
8.451500	0.1	177.459603
8.453167	0.1	177.688313
8.454833	0.1	177.908298
8.456500	0.1	178.137769
8.458167	0.1	178.384220
8.459833	0.1	178.635121
8.461500	0.1	178.918609
8.463167	0.1	179.209560
8.464833	0.1	179.502357
8.466500	0.1	179.798269
8.468167	0.1	180.091573
8.469833	0.1	180.404521
8.471500	0.1	180.718507
8.473167	0.1	181.027042
8.474833	0.1	181.313928
8.476500	0.1	181.616523
8.478167	0.1	181.908939
8.479833	0.1	182.206687
8.481500	0.1	182.486210
8.483167	0.1	182.762616
8.484833	0.1	183.021648
8.486500	0.1	183.306347
8.488167	0.1	183.573162
8.489833	0.1	183.870415
8.491500	0.1	184.148547
8.493167	0.1	184.433103
8.494833	0.1	184.760061
8.496500	0.1	185.085192
8.498167	0.1	185.379972
8.499833	0.1	185.707852
8.501500	0.1	186.060374
8.503167	0.1	186.424472
8.504833	0.1	186.801212
8.506500	0.1	187.201636
8.508167	0.1	187.611566
8.509833	0.1	187.993671
8.511500	0.1	188.406340
8.513167	0.1	188.830241
8.514833	0.1	189.260638
8.516500	0.1	189.708423
8.518167	0.1	190.139554
8.519833	0.1	190.566917
8.521500	0.1	191.020133
8.523167	0.1	191.478017
8.524833	0.1	191.942301
8.526500	0.1	192.398770
8.528167	0.1	192.855250
8.529833	0.1	193.327176
8.531500	0.1	193.835096
8.533167	0.1	194.322717
8.534833	0.1	194.857075
8.536500	0.1	195.379698
8.538167	0.1	195.917036
8.539833	0.1	196.462320
8.541500	0.1	197.043861
8.543167	0.1	197.638432
8.544833	0.1	198.221561
8.546500	0.1	198.846857
8.548167	0.1	199.462083
8.549833	0.1	200.119894
8.551500	0.1	200.790918
8.553167	0.1	201.443203
8.554833	0.1	202.114487
8.556500	0.1	202.784074
8.558167	0.1	203.469648
8.559833	0.1	204.147128
8.561500	0.1	204.823611
8.563167	0.1	205.500882
8.564833	0.1	206.171970
8.566500	0.1	206.842846
8.568167	0.1	207.533145
8.569833	0.1	208.214184
8.571500	0.1	208.862574
8.573167	0.1	209.551151
8.574833	0.1	210.247262
8.576500	0.1	210.928751
8.578167	0.1	211.574854
8.579833	0.1	212.276217
8.581500	0.1	212.991969
8.583167	0.1	213.683565
8.584833	0.1	214.390060
8.586500	0.1	215.096822
8.588167	0.1	215.798035
8.589833	0.1	216.506363
8.591500	0.1	217.237717
8.593167	0.1	217.952848
8.594833	0.1	218.683282
8.596500	0.1	219.395316
8.598167	0.1	220.110437
8.599833	0.1	220.838808
8.601500	0.1	221.554800
8.603167	0.1	222.286376
8.604833	0.1	222.995344
8.606500	0.1	223.676723
8.608167	0.1	224.376085
8.609833	0.1	225.059855
8.611500	0.1	225.772511
8.613167	0.1	226.455827
8.614833	0.1	227.123077
8.616500	0.1	227.774441
8.618167	0.1	228.435776
8.619833	0.1	229.095665
8.621500	0.1	229.725485
8.623167	0.1	230.369998
8.624833	0.1	230.977936
8.626500	0.1	231.572018
8.628167	0.1	232.157186
8.629833	0.1	232.696129
8.631500	0.1	233.246193
8.633167	0.1	233.781973
8.634833	0.1	234.274362
8.636500	0.1	234.768802
8.638167	0.1	235.249841
8.639833	0.1	235.681665
8.641500	0.1	236.102890
8.643167	0.1	236.530352
8.644833	0.1	236.938176
8.646500	0.1	237.280589
8.648167	0.1	237.649522
8.649833	0.1	237.942889
8.651500	0.1	238.246228
8.653167	0.1	238.534819
8.654833	0.1	238.774180
8.656500	0.1	239.019628
8.658167	0.1	239.229357
8.659833	0.1	239.412696
8.661500	0.1	239.557644
8.663167	0.1	239.682533
8.664833	0.1	239.789118
8.666500	0.1	239.867873
8.668167	0.1	239.889012
8.669833	0.1	239.929070
8.671500	0.1	239.943665
8.673167	0.1	239.901383
8.674833	0.1	239.855437
8.676500	0.1	239.786833
8.678167	0.1	239.655919
8.679833	0.1	239.530221
8.681500	0.1	239.329205
8.683167	0.1	239.124235
8.684833	0.1	238.902903
8.686500	0.1	238.651159
8.688167	0.1	238.366768
8.689833	0.1	238.064300
8.691500	0.1	237.722519
8.693167	0.1	237.366549
8.694833	0.1	236.981678
8.696500	0.1	236.547818
8.698167	0.1	236.120089
8.699833	0.1	235.654718
8.701500	0.1	235.179039
8.703167	0.1	234.671158
8.704833	0.1	234.126067
8.706500	0.1	233.540260
8.708167	0.1	232.950681
8.709833	0.1	232.351511
8.711500	0.1	231.742961
8.713167	0.1	231.079562
8.714833	0.1	230.398103
8.716500	0.1	229.699061
8.718167	0.1	228.969208
8.719833	0.1	228.252608
8.721500	0.1	227.491777
8.723167	0.1	226.709682
8.724833	0.1	225.936938
8.726500	0.1	225.129744
8.728167	0.1	224.315236
8.729833	0.1	223.484075
8.731500	0.1	222.633273
8.733167	0.1	221.746147
8.734833	0.1	220.888915
8.736500	0.1	220.000090
8.738167	0.1	219.092845
8.739833	0.1	218.188647
8.741500	0.1	217.244053
8.743167	0.1	216.277405
8.744833	0.1	215.325031
8.746500	0.1	214.303508
8.748167	0.1	213.284182
8.749833	0.1	212.241564
8.751500	0.1	211.160592
8.753167	0.1	210.059647
8.754833	0.1	208.937382
8.756500	0.1	207.767285
8.758167	0.1	206.598486
8.759833	0.1	205.398676
8.761500	0.1	204.170825
8.763167	0.1	202.945444
8.764833	0.1	201.720133
8.766500	0.1	200.461425
8.768167	0.1	199.195538
8.769833	0.1	197.950989
8.771500	0.1	196.670452
8.773167	0.1	195.418426
8.774833	0.1	194.132230
8.776500	0.1	192.866426
8.778167	0.1	191.594638
8.779833	0.1	190.327287
8.781500	0.1	189.071598
8.783167	0.1	187.845059
8.784833	0.1	186.588092
8.786500	0.1	185.373908
8.788167	0.1	184.154704
8.789833	0.1	182.905209
8.791500	0.1	181.703564
8.793167	0.1	180.483573
8.794833	0.1	179.276331
8.796500	0.1	178.081801
8.798167	0.1	176.858460
8.799833	0.1	175.653937
8.801500	0.1	174.469678
8.803167	0.1	173.275800
8.804833	0.1	172.068223
8.806500	0.1	170.846957
8.808167	0.1	169.650076
8.809833	0.1	168.451518
8.811500	0.1	167.257101
8.813167	0.1	166.051900
8.814833	0.1	164.849885
8.816500	0.1	163.647844
8.818167	0.1	162.440822
8.819833	0.1	161.228215
8.821500	0.1	160.013079
8.823167	0.1	158.797334
8.824833	0.1	157.584777
8.826500	0.1	156.369319
8.828167	0.1	155.157937
8.829833	0.1	153.928639
8.831500	0.1	152.724065
8.833167	0.1	151.487910
8.834833	0.1	150.256570
8.836500	0.1	149.023996
8.838167	0.1	147.759480
8.839833	0.1	146.518278
8.841500	0.1	145.250339
8.843167	0.1	143.978585
8.844833	0.1	142.727561
8.846500	0.1	141.455120
8.848167	0.1	140.208026
8.849833	0.1	138.933586
8.851500	0.1	137.658026
8.853167	0.1	136.383983
8.854833	0.1	135.106418
8.856500	0.1	133.845285
8.858167	0.1	132.600952
8.859833	0.1	131.356563
8.861500	0.1	130.120519
8.863167	0.1	128.913125
8.864833	0.1	127.704711
8.866500	0.1	126.538227
8.868167	0.1	125.357956
8.869833	0.1	124.189297
8.871500	0.1	123.030672
8.873167	0.1	121.903423
8.874833	0.1	120.806614
8.876500	0.1	119.710388
8.878167	0.1	118.614447
8.879833	0.1	117.529777
8.881500	0.1	116.460781
8.883167	0.1	115.412779
8.884833	0.1	114.370633
8.886500	0.1	113.348543
8.888167	0.1	112.333924
8.889833	0.1	111.318112
8.891500	0.1	110.347876
8.893167	0.1	109.380353
8.894833	0.1	108.425914
8.896500	0.1	107.454109
8.898167	0.1	106.506118
8.899833	0.1	105.577897
8.901500	0.1	104.660503
8.903167	0.1	103.770965
8.904833	0.1	102.842738
8.906500	0.1	101.948935
8.908167	0.1	101.072808
8.909833	0.1	100.217071
8.911500	0.1	99.354859
8.913167	0.1	98.508617
8.914833	0.1	97.683718
8.916500	0.1	96.852313
8.918167	0.1	96.021839
8.919833	0.1	95.229943
8.921500	0.1	94.412525
8.923167	0.1	93.610925
8.924833	0.1	92.834839
8.926500	0.1	92.050672
8.928167	0.1	91.278226
8.929833	0.1	90.521723
8.931500	0.1	89.749352
8.933167	0.1	88.983240
8.934833	0.1	88.258846
8.936500	0.1	87.521575
8.938167	0.1	86.780068
8.939833	0.1	86.042699
8.941500	0.1	85.320525
8.943167	0.1	84.607742
8.944833	0.1	83.893103
8.946500	0.1	83.210712
8.948167	0.1	82.496589
8.949833	0.1	81.799800
8.951500	0.1	81.103971
8.953167	0.1	80.431934
8.954833	0.1	79.758580
8.956500	0.1	79.088927
8.958167	0.1	78.441144
8.959833	0.1	77.776523
8.961500	0.1	77.145316
8.963167	0.1	76.504569
8.964833	0.1	75.876221
8.966500	0.1	75.246028
8.968167	0.1	74.633059
8.969833	0.1	74.005165
8.971500	0.1	73.410808
8.973167	0.1	72.833353
8.974833	0.1	72.251162
8.976500	0.1	71.672901
8.978167	0.1	71.114984
8.979833	0.1	70.538184
8.981500	0.1	69.988792
8.983167	0.1	69.431500
8.984833	0.1	68.886140
8.986500	0.1	68.355788
8.988167	0.1	67.816460
8.989833	0.1	67.315079
8.991500	0.1	66.814128
8.993167	0.1	66.318543
8.994833	0.1	65.806628
8.996500	0.1	65.315744
8.998167	0.1	64.848059
8.999833	0.1	64.376373
9.001500	0.1	63.895668
9.003167	0.1	63.465632
9.004833	0.1	63.014511
9.006500	0.1	62.566054
9.008167	0.1	62.137415
9.009833	0.1	61.708039
9.011500	0.1	61.302183
9.013167	0.1	60.886364
9.014833	0.1	60.482525
9.016500	0.1	60.073919
9.018167	0.1	59.668155
9.019833	0.1	59.266096
9.021500	0.1	58.880891
9.023167	0.1	58.506384
9.024833	0.1	58.117122
9.026500	0.1	57.751185
9.028167	0.1	57.391122
9.029833	0.1	57.022646
9.031500	0.1	56.683311
9.033167	0.1	56.329816
9.034833	0.1	55.987158
9.036500	0.1	55.645744
9.038167	0.1	55.317629
9.039833	0.1	54.997322
9.041500	0.1	54.662432
9.043167	0.1	54.365776
9.044833	0.1	54.059551
9.046500	0.1	53.726218
9.048167	0.1	53.442559
9.049833	0.1	53.128667
9.051500	0.1	52.828609
9.053167	0.1	52.535170
9.054833	0.1	52.238542
9.056500	0.1	51.946281
9.058167	0.1	51.661425
9.059833	0.1	51.371381
9.061500	0.1	51.090623
9.063167	0.1	50.832901
9.064833	0.1	50.577200
9.066500	0.1	50.357446
9.068167	0.1	50.121977
9.069833	0.1	49.903920
9.071500	0.1	49.679038
9.073167	0.1	49.481461
9.074833	0.1	49.250100
9.076500	0.1	49.029345
9.078167	0.1	48.793475
9.079833	0.1	48.566707
9.081500	0.1	48.345657
9.083167	0.1	48.101895
9.084833	0.1	47.860843
9.086500	0.1	47.615269
9.088167	0.1	47.372558
9.089833	0.1	47.119949
9.091500	0.1	46.877347
9.093167	0.1	46.653409
9.094833	0.1	46.419125
9.096500	0.1	46.209205
9.098167	0.1	45.997376
9.099833	0.1	45.781247
9.101500	0.1	45.590898
9.103167	0.1	45.388453
9.104833	0.1	45.176318
9.106500	0.1	44.989688
9.108167	0.1	44.797211
9.109833	0.1	44.625966
9.111500	0.1	44.436368
9.113167	0.1	44.262198
9.114833	0.1	44.082737
9.116500	0.1	43.921322
9.118167	0.1	43.764051
9.119833	0.1	43.596141
9.121500	0.1	43.451461
9.123167	0.1	43.291253
9.124833	0.1	43.140513
9.126500	0.1	42.986049
9.128167	0.1	42.842206
9.129833	0.1	42.683961
9.131500	0.1	42.526891
9.133167	0.1	42.389097
9.134833	0.1	42.249138
9.136500	0.1	42.085459
9.138167	0.1	41.935896
9.139833	0.1	41.774635
9.141500	0.1	41.623547
9.143167	0.1	41.480615
9.144833	0.1	41.331814
9.146500	0.1	41.182318
9.148167	0.1	41.017297
9.149833	0.1	40.847860
9.151500	0.1	40.712224
9.153167	0.1	40.554345
9.154833	0.1	40.391091
9.156500	0.1	40.242413
9.158167	0.1	40.094112
9.159833	0.1	39.934376
9.161500	0.1	39.767101
9.163167	0.1	39.606301
9.164833	0.1	39.447472
9.166500	0.1	39.309971
9.168167	0.1	39.147110
9.169833	0.1	39.014964
9.171500	0.1	38.866947
9.173167	0.1	38.696466
9.174833	0.1	38.558228
9.176500	0.1	38.408680
9.178167	0.1	38.278802
9.179833	0.1	38.136104
9.181500	0.1	38.010206
9.183167	0.1	37.865882
9.184833	0.1	37.739635
9.186500	0.1	37.589644
9.188167	0.1	37.454821
9.189833	0.1	37.319930
9.191500	0.1	37.200230
9.193167	0.1	37.057138
9.194833	0.1	36.917595
9.196500	0.1	36.783990
9.198167	0.1	36.637074
9.199833	0.1	36.506799
9.201500	0.1	36.361380
9.203167	0.1	36.228062
9.204833	0.1	36.088122
9.206500	0.1	35.922575
9.208167	0.1	35.812249
9.209833	0.1	35.667559
9.211500	0.1	35.533402
9.213167	0.1	35.399503
9.214833	0.1	35.279538
9.216500	0.1	35.163436
9.218167	0.1	35.018024
9.219833	0.1	34.895747
9.221500	0.1	34.763258
9.223167	0.1	34.625605
9.224833	0.1	34.484486
9.226500	0.1	34.329634
9.228167	0.1	34.180778
9.229833	0.1	34.016277
9.231500	0.1	33.856799
9.233167	0.1	33.704362
9.234833	0.1	33.551154
9.236500	0.1	33.393539
9.238167	0.1	33.233947
9.239833	0.1	33.042324
9.241500	0.1	32.860161
9.243167	0.1	32.685979
9.244833	0.1	32.501568
9.246500	0.1	32.335193
9.248167	0.1	32.157155
9.249833	0.1	32.010216
9.251500	0.1	31.865568
9.253167	0.1	31.719642
9.254833	0.1	31.571064
9.256500	0.1	31.426966
9.258167	0.1	31.277679
9.259833	0.1	31.151137
9.261500	0.1	31.006199
9.263167	0.1	30.854101
9.264833	0.1	30.739948
9.266500	0.1	30.623710
9.268167	0.1	30.479308
9.269833	0.1	30.347382
9.271500	0.1	30.197809
9.273167	0.1	30.049913
9.274833	0.1	29.915240
9.276500	0.1	29.775315
9.278167	0.1	29.633640
9.279833	0.1	29.475364
9.281500	0.1	29.327621
9.283167	0.1	29.166051
9.284833	0.1	29.012612
9.286500	0.1	28.859293
9.288167	0.1	28.702115
9.289833	0.1	28.524753
9.291500	0.1	28.361442
9.293167	0.1	28.219590
9.294833	0.1	28.056716
9.296500	0.1	27.883029
9.298167	0.1	27.712168
9.299833	0.1	27.536946
9.301500	0.1	27.359206
9.303167	0.1	27.199098
9.304833	0.1	27.032231
9.306500	0.1	26.889840
9.308167	0.1	26.727274
9.309833	0.1	26.542577
9.311500	0.1	26.387705
9.313167	0.1	26.222913
9.314833	0.1	26.061583
9.316500	0.1	25.891535
9.318167	0.1	25.732734
9.319833	0.1	25.570779
9.321500	0.1	25.416243
9.323167	0.1	25.230028
9.324833	0.1	25.074096
9.326500	0.1	24.916549
9.328167	0.1	24.775592
9.329833	0.1	24.622250
9.331500	0.1	24.454321
9.333167	0.1	24.283791
9.334833	0.1	24.128304
9.336500	0.1	23.960564
9.338167	0.1	23.807669
9.339833	0.1	23.637108
9.341500	0.1	23.473784
9.343167	0.1	23.323488
9.344833	0.1	23.162862
9.346500	0.1	22.982727
9.348167	0.1	22.837136
9.349833	0.1	22.675648
9.351500	0.1	22.516354
9.353167	0.1	22.352334
9.354833	0.1	22.201071
9.356500	0.1	22.057846
9.358167	0.1	21.885452
9.359833	0.1	21.740552
9.361500	0.1	21.575627
9.363167	0.1	21.397014
9.364833	0.1	21.218844
9.366500	0.1	21.067013
9.368167	0.1	20.892653
9.369833	0.1	20.736006
9.371500	0.1	20.554995
9.373167	0.1	20.362316
9.374833	0.1	20.206672
9.376500	0.1	20.025456
9.378167	0.1	19.870280
9.379833	0.1	19.685909
9.381500	0.1	19.516312
9.383167	0.1	19.351336
9.384833	0.1	19.173334
9.386500	0.1	19.005101
9.388167	0.1	18.848985
9.389833	0.1	18.679367
9.391500	0.1	18.512174
9.393167	0.1	18.341040
9.394833	0.1	18.192886
9.396500	0.1	18.010406
9.398167	0.1	17.831925
9.399833	0.1	17.675059
9.401500	0.1	17.510948
9.403167	0.1	17.335411
9.404833	0.1	17.172934
9.406500	0.1	17.014832
9.408167	0.1	16.821966
9.409833	0.1	16.657135
9.411500	0.1	16.500357
9.413167	0.1	16.329074
9.414833	0.1	16.159838
9.416500	0.1	16.001590
9.418167	0.1	15.834900
9.419833	0.1	15.637689
9.421500	0.1	15.485587
9.423167	0.1	15.334213
9.424833	0.1	15.168633
9.426500	0.1	14.989758
9.428167	0.1	14.813434
9.429833	0.1	14.646787
9.431500	0.1	14.495618
9.433167	0.1	14.342066
9.434833	0.1	14.168579
9.436500	0.1	13.995901
9.438167	0.1	13.833883
9.439833	0.1	13.661435
9.441500	0.1	13.496967
9.443167	0.1	13.321961
9.444833	0.1	13.165037
9.446500	0.1	13.008335
9.448167	0.1	12.838458
9.449833	0.1	12.660929
9.451500	0.1	12.486506
9.453167	0.1	12.321412
9.454833	0.1	12.153400
9.456500	0.1	11.973830
9.458167	0.1	11.780982
9.459833	0.1	11.625846
9.461500	0.1	11.470140
9.463167	0.1	11.308410
9.464833	0.1	11.144569
9.466500	0.1	11.003143
9.468167	0.1	10.831595
9.469833	0.1	10.663363
9.471500	0.1	10.494983
9.473167	0.1	10.321136
9.474833	0.1	10.158578
9.476500	0.1	10.001227
9.478167	0.1	9.846322
9.479833	0.1	9.680511
9.481500	0.1	9.508520
9.483167	0.1	9.358765
9.484833	0.1	9.196734
9.486500	0.1	9.028251
9.488167	0.1	8.858506
9.489833	0.1	8.711269
9.491500	0.1	8.552790
9.493167	0.1	8.380399
9.494833	0.1	8.209409
9.496500	0.1	8.060311
9.498167	0.1	7.904624
9.499833	0.1	7.731318
9.501500	0.1	7.567333
9.503167	0.1	7.382250
9.504833	0.1	7.241186
9.506500	0.1	7.081324
9.508167	0.1	6.928484
9.509833	0.1	6.753972
9.511500	0.1	6.600413
9.513167	0.1	6.409843
9.514833	0.1	6.249558
9.516500	0.1	6.092107
9.518167	0.1	5.917021
9.519833	0.1	5.769738
9.521500	0.1	5.602447
9.523167	0.1	5.450368
9.524833	0.1	5.286268
9.526500	0.1	5.124742
9.528167	0.1	4.967108
9.529833	0.1	4.806898
9.531500	0.1	4.642891
9.533167	0.1	4.503892
9.534833	0.1	4.343922
9.536500	0.1	4.194444
9.538167	0.1	4.049197
9.539833	0.1	3.891503
9.541500	0.1	3.737869
9.543167	0.1	3.579804
9.544833	0.1	3.431202
9.546500	0.1	3.282862
9.548167	0.1	3.136048
9.549833	0.1	2.998646
9.551500	0.1	2.831971
9.553167	0.1	2.692281
9.554833	0.1	2.532312
9.556500	0.1	2.387547
9.558167	0.1	2.228483
9.559833	0.1	2.087943
9.561500	0.1	1.930031
9.563167	0.1	1.762595
9.564833	0.1	1.605669
9.566500	0.1	1.479079
9.568167	0.1	1.344548
9.569833	0.1	1.204435
9.571500	0.1	1.055861
9.573167	0.1	0.922947
9.574833	0.1	0.781706
9.576500	0.1	0.624679
9.578167	0.1	0.503506
9.579833	0.1	0.361360
9.581500	0.1	0.237263
9.583167	0.1	0.092257
9.584833	0.1	-0.042255
9.586500	0.1	-0.196892
9.588167	0.1	-0.321154
9.589833	0.1	-0.463576
9.591500	0.1	-0.603613
9.593167	0.1	-0.736577
9.594833	0.1	-0.876474
9.596500	0.1	-1.007704
9.598167	0.1	-1.149227
9.599833	0.1	-1.283662
9.601500	0.1	-1.416083
9.603167	0.1	-1.547808
9.604833	0.1	-1.680588
9.606500	0.1	-1.803535
9.608167	0.1	-1.927412
9.609833	0.1	-2.062866
9.611500	0.1	-2.188682
9.613167	0.1	-2.312382
9.614833	0.1	-2.429526
9.616500	0.1	-2.558590
9.618167	0.1	-2.691464
9.619833	0.1	-2.828935
9.621500	0.1	-2.956819
9.623167	0.1	-3.068423
9.624833	0.1	-3.180367
9.626500	0.1	-3.311845
9.628167	0.1	-3.445947
9.629833	0.1	-3.551619
9.631500	0.1	-3.682147
9.633167	0.1	-3.804579
9.634833	0.1	-3.919549
9.636500	0.1	-4.045662
9.638167	0.1	-4.163045
9.639833	0.1	-4.282446
9.641500	0.1	-4.387287
9.643167	0.1	-4.506412
9.644833	0.1	-4.618323
9.646500	0.1	-4.727233
9.648167	0.1	-4.853733
9.649833	0.1	-4.945106
9.651500	0.1	-5.047487
9.653167	0.1	-5.184121
9.654833	0.1	-5.285387
9.656500	0.1	-5.378816
9.658167	0.1	-5.495813
9.659833	0.1	-5.621072
9.661500	0.1	-5.715471
9.663167	0.1	-5.823771
9.664833	0.1	-5.936823
9.666500	0.1	-6.046695
9.668167	0.1	-6.144259
9.669833	0.1	-6.246118
9.671500	0.1	-6.370080
9.673167	0.1	-6.474112
9.674833	0.1	-6.572961
9.676500	0.1	-6.668742
9.678167	0.1	-6.766715
9.679833	0.1	-6.868555
9.681500	0.1	-6.966613
9.683167	0.1	-7.057970
9.684833	0.1	-7.168965
9.686500	0.1	-7.238541
9.688167	0.1	-7.332743
9.689833	0.1	-7.435172
9.691500	0.1	-7.522334
9.693167	0.1	-7.627095
9.694833	0.1	-7.714563
9.696500	0.1	-7.804358
9.698167	0.1	-7.894088
9.699833	0.1	-7.993781
9.701500	0.1	-8.072532
9.703167	0.1	-8.169212
9.704833	0.1	-8.251236
9.706500	0.1	-8.332660
9.708167	0.1	-8.422817
9.709833	0.1	-8.517210
9.711500	0.1	-8.598659
9.713167	0.1	-8.685545
9.714833	0.1	-8.767255
9.716500	0.1	-8.849885
9.718167	0.1	-8.933459
9.719833	0.1	-9.017889
9.721500	0.1	-9.082482
9.723167	0.1	-9.163796
9.724833	0.1	-9.245565
9.726500	0.1	-9.303943
9.728167	0.1	-9.393635
9.729833	0.1	-9.487582
9.731500	0.1	-9.568310
9.733167	0.1	-9.607954
9.734833	0.1	-9.675696
9.736500	0.1	-9.735283
9.738167	0.1	-9.814735
9.739833	0.1	-9.876283
9.741500	0.1	-9.952574
9.743167	0.1	-10.022759
9.744833	0.1	-10.086138
9.746500	0.1	-10.155732
9.748167	0.1	-10.205533
9.749833	0.1	-10.258776
9.751500	0.1	-10.337602
9.753167	0.1	-10.408156
9.754833	0.1	-10.471471
9.756500	0.1	-10.540499
9.758167	0.1	-10.596365
9.759833	0.1	-10.676176
9.761500	0.1	-10.726136
9.763167	0.1	-10.794521
9.764833	0.1	-10.831905
9.766500	0.1	-10.902754
9.768167	0.1	-10.966301
9.769833	0.1	-11.017790
9.771500	0.1	-11.084235
9.773167	0.1	-11.137956
9.774833	0.1	-11.169365
9.776500	0.1	-11.222466
9.778167	0.1	-11.277975
9.779833	0.1	-11.319524
9.781500	0.1	-11.373555
9.783167	0.1	-11.437758
9.784833	0.1	-11.478550
9.786500	0.1	-11.533654
9.788167	0.1	-11.571948
9.789833	0.1	-11.624027
9.791500	0.1	-11.674201
9.793167	0.1	-11.726637
9.794833	0.1	-11.779631
9.796500	0.1	-11.811418
9.798167	0.1	-11.843901
9.799833	0.1	-11.895540
9.801500	0.1	-11.943048
9.803167	0.1	-11.982918
9.804833	0.1	-12.007691
9.806500	0.1	-12.047574
9.808167	0.1	-12.087210
9.809833	0.1	-12.132657
9.811500	0.1	-12.156229
9.813167	0.1	-12.189359
9.814833	0.1	-12.229360
9.816500	0.1	-12.268400
9.818167	0.1	-12.312958
9.819833	0.1	-12.346031
9.821500	0.1	-12.377063
9.823167	0.1	-12.406877
9.824833	0.1	-12.429289
9.826500	0.1	-12.467208
9.828167	0.1	-12.480856
9.829833	0.1	-12.510108
9.831500	0.1	-12.535236
9.833167	0.1	-12.565457
9.834833	0.1	-12.592430
9.836500	0.1	-12.633942
9.838167	0.1	-12.641026
9.839833	0.1	-12.658091
9.841500	0.1	-12.681647
9.843167	0.1	-12.729793
9.844833	0.1	-12.737763
9.846500	0.1	-12.765911
9.848167	0.1	-12.774391
9.849833	0.1	-12.799720
9.851500	0.1	-12.819516
9.853167	0.1	-12.838374
9.854833	0.1	-12.846975
9.856500	0.1	-12.875975
9.858167	0.1	-12.897981
9.859833	0.1	-12.926429
9.861500	0.1	-12.928573
9.863167	0.1	-12.939133
9.864833	0.1	-12.947151
9.866500	0.1	-12.951929
9.868167	0.1	-12.978348
9.869833	0.1	-12.981010
9.871500	0.1	-12.998101
9.873167	0.1	-13.003415
9.874833	0.1	-13.005933
9.876500	0.1	-13.001550
9.878167	0.1	-13.017977
9.879833	0.1	-13.030190
9.881500	0.1	-13.032790
9.883167	0.1	-13.047898
9.884833	0.1	-13.053461
9.886500	0.1	-13.064105
9.888167	0.1	-13.059221
9.889833	0.1	-13.076114
9.891500	0.1	-13.078369
9.893167	0.1	-13.083812
9.894833	0.1	-13.095825
9.896500	0.1	-13.106256
9.898167	0.1	-13.115899
9.899833	0.1	-13.118870
9.901500	0.1	-13.117566
9.903167	0.1	-13.125311
9.904833	0.1	-13.126323
9.906500	0.1	-13.125540
9.908167	0.1	-13.126919
9.909833	0.1	-13.120112
9.911500	0.1	-13.115521
9.913167	0.1	-13.132266
9.914833	0.1	-13.134748
9.916500	0.1	-13.128170
9.918167	0.1	-13.124317
9.919833	0.1	-13.128266
9.921500	0.1	-13.128893
9.923167	0.1	-13.118422
9.924833	0.1	-13.111380
9.926500	0.1	-13.106022
9.928167	0.1	-13.111059
9.929833	0.1	-13.109161
9.931500	0.1	-13.100781
9.933167	0.1	-13.084036
9.934833	0.1	-13.099469
9.936500	0.1	-13.067986
9.938167	0.1	-13.050190
9.939833	0.1	-13.053911
9.941500	0.1	-13.054871
9.943167	0.1	-13.027520
9.944833	0.1	-13.015216
9.946500	0.1	-12.995335
9.948167	0.1	-12.988110
9.949833	0.1	-12.980778
9.951500	0.1	-12.968991
9.953167	0.1	-12.935318
9.954833	0.1	-12.939097
9.956500	0.1	-12.935090
9.958167	0.1	-12.937179
9.959833	0.1	-12.925709
9.961500	0.1	-12.916588
9.963167	0.1	-12.894099
9.964833	0.1	-12.877926
9.966500	0.1	-12.867594
9.968167	0.1	-12.847860
9.969833	0.1	-12.834495
9.971500	0.1	-12.812026
9.973167	0.1	-12.810206
9.974833	0.1	-12.780787
9.976500	0.1	-12.757447
9.978167	0.1	-12.733521
9.979833	0.1	-12.718638
9.981500	0.1	-12.682373
9.983167	0.1	-12.668607
9.984833	0.1	-12.661050
9.986500	0.1	-12.639061
9.988167	0.1	-12.630502
9.989833	0.1	-12.606020
9.991500	0.1	-12.589803
9.993167	0.1	-12.562494
9.994833	0.1	-12.535526
9.996500	0.1	-12.499641
9.998167	0.1	-12.491243
9.999833	0.1	-12.450104
10.001500	0.1	-12.425300
```
