## Supplementary material for "Rhizobial enzyme reveals pH-driven catalytic switching and ʟ-amino acid incorporation by ʟ,ᴅ-transpeptidases": File S3. Julia Notebook: header.xml

```
<?xml version="1.0" encoding="UTF-8"?><ChromeleonHeader Description="" DateCreated="22 January 2026" CreationDate="134135678445681957" ItemCount="1" UsedCodePage="65001" GeneratorVersion="7.2.10.24543" ContainerVersion="2.0" ContainerVersionChromeleon="7.2.3"><ChromeleonElement Id="1" Name="2026-01-20 C. diff Ldt3 D- vs L-Ala gm-AEJA Donor Assays (4h @ 37C, Citrate @ pH 6)" Url="chrom://desktop-8dojj41/ChromeleonLocal/Brooks/2026-01-20 C. diff Ldt3 D- vs L-Ala gm-AEJA Donor Assays (4h %40 37C%2C Citrate %40 pH 6).seq" ItemType="Dionex.Chromeleon.Data.Sequence" Filename="2026-01-20 C. diff Ldt3 D- vs L-Ala gm-AEJA Donor Assays (4h %40 37C%2C Citrate %40 pH 6).seq_1.cmd" Size="203632"><ChromeleonElement Id="2" Name="D-Ala gm-AEJA (-ve)" Url="chrom://desktop-8dojj41/ChromeleonLocal/Brooks/2026-01-20 C. diff Ldt3 D- vs L-Ala gm-AEJA Donor Assays (4h %40 37C%2C Citrate %40 pH 6).seq/586.smp" ItemType="Dionex.Chromeleon.Data.Injection" InjectionType="Standard" SingleInjectionLocked="False"><ChromeleonElement Id="3" Name="ColumnOven_Temp" Url="chrom://desktop-8dojj41/ChromeleonLocal/Brooks/2026-01-20 C. diff Ldt3 D- vs L-Ala gm-AEJA Donor Assays (4h %40 37C%2C Citrate %40 pH 6).seq/586.smp/ColumnOven_Temp.channel" ItemType="Dionex.Chromeleon.Data.Signal" RawDataFilename="2_132159868.raw" Size="6496" RawDataFileId="2026\01\20\132159868.raw" /><ChromeleonElement Id="4" Name="Pump_Pressure" Url="chrom://desktop-8dojj41/ChromeleonLocal/Brooks/2026-01-20 C. diff Ldt3 D- vs L-Ala gm-AEJA Donor Assays (4h %40 37C%2C Citrate %40 pH 6).seq/586.smp/Pump_Pressure.channel" ItemType="Dionex.Chromeleon.Data.Signal" RawDataFilename="3_132159926.raw" Size="60723" RawDataFileId="2026\01\20\132159926.raw" /><ChromeleonElement Id="5" Name="UV_VIS_1" Url="chrom://desktop-8dojj41/ChromeleonLocal/Brooks/2026-01-20 C. diff Ldt3 D- vs L-Ala gm-AEJA Donor Assays (4h %40 37C%2C Citrate %40 pH 6).seq/586.smp/UV_VIS_1.channel" ItemType="Dionex.Chromeleon.Data.Signal" RawDataFilename="4_132200170.raw" Size="28606" RawDataFileId="2026\01\20\132200170.raw" /><ChromeleonElement Id="6" Name="Audit" Url="chrom://desktop-8dojj41/ChromeleonLocal/Brooks/2026-01-20 C. diff Ldt3 D- vs L-Ala gm-AEJA Donor Assays (4h %40 37C%2C Citrate %40 pH 6).seq/586.smp/Audit.audit" ItemType="Dionex.Chromeleon.Data.AuditTrail" RawDataFilename="5_132051801.raw" Size="29005" RawDataFileId="2026\01\20\132051801.raw" /></ChromeleonElement><ChromeleonElement Id="7" Name="L-Ala gm-AEJA (-ve)" Url="chrom://desktop-8dojj41/ChromeleonLocal/Brooks/2026-01-20 C. diff Ldt3 D- vs L-Ala gm-AEJA Donor Assays (4h %40 37C%2C Citrate %40 pH 6).seq/282.smp" ItemType="Dionex.Chromeleon.Data.Injection" InjectionType="Standard" SingleInjectionLocked="False"><ChromeleonElement Id="8" Name="ColumnOven_Temp" Url="chrom://desktop-8dojj41/ChromeleonLocal/Brooks/2026-01-20 C. diff Ldt3 D- vs L-Ala gm-AEJA Donor Assays (4h %40 37C%2C Citrate %40 pH 6).seq/282.smp/ColumnOven_Temp.channel" ItemType="Dionex.Chromeleon.Data.Signal" RawDataFilename="6_133310033.raw" Size="6463" RawDataFileId="2026\01\20\133310033.raw" /><ChromeleonElement Id="9" Name="Pump_Pressure" Url="chrom://desktop-8dojj41/ChromeleonLocal/Brooks/2026-01-20 C. diff Ldt3 D- vs L-Ala gm-AEJA Donor Assays (4h %40 37C%2C Citrate %40 pH 6).seq/282.smp/Pump_Pressure.channel" ItemType="Dionex.Chromeleon.Data.Signal" RawDataFilename="7_133310345.raw" Size="60676" RawDataFileId="2026\01\20\133310345.raw" /><ChromeleonElement Id="10" Name="UV_VIS_1" Url="chrom://desktop-8dojj41/ChromeleonLocal/Brooks/2026-01-20 C. diff Ldt3 D- vs L-Ala gm-AEJA Donor Assays (4h %40 37C%2C Citrate %40 pH 6).seq/282.smp/UV_VIS_1.channel" ItemType="Dionex.Chromeleon.Data.Signal" RawDataFilename="8_133310395.raw" Size="28348" RawDataFileId="2026\01\20\133310395.raw" /><ChromeleonElement Id="11" Name="Audit" Url="chrom://desktop-8dojj41/ChromeleonLocal/Brooks/2026-01-20 C. diff Ldt3 D- vs L-Ala gm-AEJA Donor Assays (4h %40 37C%2C Citrate %40 pH 6).seq/282.smp/Audit.audit" ItemType="Dionex.Chromeleon.Data.AuditTrail" RawDataFilename="9_133201211.raw" Size="28601" RawDataFileId="2026\01\20\133201211.raw" /></ChromeleonElement><ChromeleonElement Id="12" Name="L-Ala gm-AEJA (-ve)" Url="chrom://desktop-8dojj41/ChromeleonLocal/Brooks/2026-01-20 C. diff Ldt3 D- vs L-Ala gm-AEJA Donor Assays (4h %40 37C%2C Citrate %40 pH 6).seq/953.smp" ItemType="Dionex.Chromeleon.Data.Injection" InjectionType="Standard" SingleInjectionLocked="False"><ChromeleonElement Id="13" Name="ColumnOven_Temp" Url="chrom://desktop-8dojj41/ChromeleonLocal/Brooks/2026-01-20 C. diff Ldt3 D- vs L-Ala gm-AEJA Donor Assays (4h %40 37C%2C Citrate %40 pH 6).seq/953.smp/ColumnOven_Temp.channel" ItemType="Dionex.Chromeleon.Data.Signal" RawDataFilename="10_134420564.raw" Size="6430" RawDataFileId="2026\01\20\134420564.raw" /><ChromeleonElement Id="14" Name="Pump_Pressure" Url="chrom://desktop-8dojj41/ChromeleonLocal/Brooks/2026-01-20 C. diff Ldt3 D- vs L-Ala gm-AEJA Donor Assays (4h %40 37C%2C Citrate %40 pH 6).seq/953.smp/Pump_Pressure.channel" ItemType="Dionex.Chromeleon.Data.Signal" RawDataFilename="11_134420614.raw" Size="60629" RawDataFileId="2026\01\20\134420614.raw" /><ChromeleonElement Id="15" Name="UV_VIS_1" Url="chrom://desktop-8dojj41/ChromeleonLocal/Brooks/2026-01-20 C. diff Ldt3 D- vs L-Ala gm-AEJA Donor Assays (4h %40 37C%2C Citrate %40 pH 6).seq/953.smp/UV_VIS_1.channel" ItemType="Dionex.Chromeleon.Data.Signal" RawDataFilename="12_134420861.raw" Size="28281" RawDataFileId="2026\01\20\134420861.raw" /><ChromeleonElement Id="16" Name="Audit" Url="chrom://desktop-8dojj41/ChromeleonLocal/Brooks/2026-01-20 C. diff Ldt3 D- vs L-Ala gm-AEJA Donor Assays (4h %40 37C%2C Citrate %40 pH 6).seq/953.smp/Audit.audit" ItemType="Dionex.Chromeleon.Data.AuditTrail" RawDataFilename="13_134311733.raw" Size="28829" RawDataFileId="2026\01\20\134311733.raw" /></ChromeleonElement><ChromeleonElement Id="17" Name="D-Ala gm-AEJA (-ve)" Url="chrom://desktop-8dojj41/ChromeleonLocal/Brooks/2026-01-20 C. diff Ldt3 D- vs L-Ala gm-AEJA Donor Assays (4h %40 37C%2C Citrate %40 pH 6).seq/734.smp" ItemType="Dionex.Chromeleon.Data.Injection" InjectionType="Standard" SingleInjectionLocked="False"><ChromeleonElement Id="18" Name="ColumnOven_Temp" Url="chrom://desktop-8dojj41/ChromeleonLocal/Brooks/2026-01-20 C. diff Ldt3 D- vs L-Ala gm-AEJA Donor Assays (4h %40 37C%2C Citrate %40 pH 6).seq/734.smp/ColumnOven_Temp.channel" ItemType="Dionex.Chromeleon.Data.Signal" RawDataFilename="14_135531050.raw" Size="6496" RawDataFileId="2026\01\20\135531050.raw" /><ChromeleonElement Id="19" Name="Pump_Pressure" Url="chrom://desktop-8dojj41/ChromeleonLocal/Brooks/2026-01-20 C. diff Ldt3 D- vs L-Ala gm-AEJA Donor Assays (4h %40 37C%2C Citrate %40 pH 6).seq/734.smp/Pump_Pressure.channel" ItemType="Dionex.Chromeleon.Data.Signal" RawDataFilename="15_135531101.raw" Size="60723" RawDataFileId="2026\01\20\135531101.raw" /><ChromeleonElement Id="20" Name="UV_VIS_1" Url="chrom://desktop-8dojj41/ChromeleonLocal/Brooks/2026-01-20 C. diff Ldt3 D- vs L-Ala gm-AEJA Donor Assays (4h %40 37C%2C Citrate %40 pH 6).seq/734.smp/UV_VIS_1.channel" ItemType="Dionex.Chromeleon.Data.Signal" RawDataFilename="16_135531360.raw" Size="28611" RawDataFileId="2026\01\20\135531360.raw" /><ChromeleonElement Id="21" Name="Audit" Url="chrom://desktop-8dojj41/ChromeleonLocal/Brooks/2026-01-20 C. diff Ldt3 D- vs L-Ala gm-AEJA Donor Assays (4h %40 37C%2C Citrate %40 pH 6).seq/734.smp/Audit.audit" ItemType="Dionex.Chromeleon.Data.AuditTrail" RawDataFilename="17_135422445.raw" Size="28809" RawDataFileId="2026\01\20\135422445.raw" /></ChromeleonElement><ChromeleonElement Id="22" Name="Ldt3 + D-Ala gm-AEJA 1" Url="chrom://desktop-8dojj41/ChromeleonLocal/Brooks/2026-01-20 C. diff Ldt3 D- vs L-Ala gm-AEJA Donor Assays (4h %40 37C%2C Citrate %40 pH 6).seq/727.smp" ItemType="Dionex.Chromeleon.Data.Injection" InjectionType="Standard" SingleInjectionLocked="False"><ChromeleonElement Id="23" Name="ColumnOven_Temp" Url="chrom://desktop-8dojj41/ChromeleonLocal/Brooks/2026-01-20 C. diff Ldt3 D- vs L-Ala gm-AEJA Donor Assays (4h %40 37C%2C Citrate %40 pH 6).seq/727.smp/ColumnOven_Temp.channel" ItemType="Dionex.Chromeleon.Data.Signal" RawDataFilename="18_140641444.raw" Size="6397" RawDataFileId="2026\01\20\140641444.raw" /><ChromeleonElement Id="24" Name="Pump_Pressure" Url="chrom://desktop-8dojj41/ChromeleonLocal/Brooks/2026-01-20 C. diff Ldt3 D- vs L-Ala gm-AEJA Donor Assays (4h %40 37C%2C Citrate %40 pH 6).seq/727.smp/Pump_Pressure.channel" ItemType="Dionex.Chromeleon.Data.Signal" RawDataFilename="19_140641492.raw" Size="60582" RawDataFileId="2026\01\20\140641492.raw" /><ChromeleonElement Id="25" Name="UV_VIS_1" Url="chrom://desktop-8dojj41/ChromeleonLocal/Brooks/2026-01-20 C. diff Ldt3 D- vs L-Ala gm-AEJA Donor Assays (4h %40 37C%2C Citrate %40 pH 6).seq/727.smp/UV_VIS_1.channel" ItemType="Dionex.Chromeleon.Data.Signal" RawDataFilename="20_140641836.raw" Size="28571" RawDataFileId="2026\01\20\140641836.raw" /><ChromeleonElement Id="26" Name="Audit" Url="chrom://desktop-8dojj41/ChromeleonLocal/Brooks/2026-01-20 C. diff Ldt3 D- vs L-Ala gm-AEJA Donor Assays (4h %40 37C%2C Citrate %40 pH 6).seq/727.smp/Audit.audit" ItemType="Dionex.Chromeleon.Data.AuditTrail" RawDataFilename="21_140532884.raw" Size="28594" RawDataFileId="2026\01\20\140532884.raw" /></ChromeleonElement><ChromeleonElement Id="27" Name="Ldt3 + L-Ala gm-AEJA 1" Url="chrom://desktop-8dojj41/ChromeleonLocal/Brooks/2026-01-20 C. diff Ldt3 D- vs L-Ala gm-AEJA Donor Assays (4h %40 37C%2C Citrate %40 pH 6).seq/645.smp" ItemType="Dionex.Chromeleon.Data.Injection" InjectionType="Standard" SingleInjectionLocked="False"><ChromeleonElement Id="28" Name="ColumnOven_Temp" Url="chrom://desktop-8dojj41/ChromeleonLocal/Brooks/2026-01-20 C. diff Ldt3 D- vs L-Ala gm-AEJA Donor Assays (4h %40 37C%2C Citrate %40 pH 6).seq/645.smp/ColumnOven_Temp.channel" ItemType="Dionex.Chromeleon.Data.Signal" RawDataFilename="22_141752741.raw" Size="6397" RawDataFileId="2026\01\20\141752741.raw" /><ChromeleonElement Id="29" Name="Pump_Pressure" Url="chrom://desktop-8dojj41/ChromeleonLocal/Brooks/2026-01-20 C. diff Ldt3 D- vs L-Ala gm-AEJA Donor Assays (4h %40 37C%2C Citrate %40 pH 6).seq/645.smp/Pump_Pressure.channel" ItemType="Dionex.Chromeleon.Data.Signal" RawDataFilename="23_141752774.raw" Size="60582" RawDataFileId="2026\01\20\141752774.raw" /><ChromeleonElement Id="30" Name="UV_VIS_1" Url="chrom://desktop-8dojj41/ChromeleonLocal/Brooks/2026-01-20 C. diff Ldt3 D- vs L-Ala gm-AEJA Donor Assays (4h %40 37C%2C Citrate %40 pH 6).seq/645.smp/UV_VIS_1.channel" ItemType="Dionex.Chromeleon.Data.Signal" RawDataFilename="24_141753161.raw" Size="28229" RawDataFileId="2026\01\20\141753161.raw" /><ChromeleonElement Id="31" Name="Audit" Url="chrom://desktop-8dojj41/ChromeleonLocal/Brooks/2026-01-20 C. diff Ldt3 D- vs L-Ala gm-AEJA Donor Assays (4h %40 37C%2C Citrate %40 pH 6).seq/645.smp/Audit.audit" ItemType="Dionex.Chromeleon.Data.AuditTrail" RawDataFilename="25_141643338.raw" Size="28841" RawDataFileId="2026\01\20\141643338.raw" /></ChromeleonElement><ChromeleonElement Id="32" Name="Ldt3 + D-Ala gm-AEJA 2" Url="chrom://desktop-8dojj41/ChromeleonLocal/Brooks/2026-01-20 C. diff Ldt3 D- vs L-Ala gm-AEJA Donor Assays (4h %40 37C%2C Citrate %40 pH 6).seq/854.smp" ItemType="Dionex.Chromeleon.Data.Injection" InjectionType="Standard" SingleInjectionLocked="False"><ChromeleonElement Id="33" Name="ColumnOven_Temp" Url="chrom://desktop-8dojj41/ChromeleonLocal/Brooks/2026-01-20 C. diff Ldt3 D- vs L-Ala gm-AEJA Donor Assays (4h %40 37C%2C Citrate %40 pH 6).seq/854.smp/ColumnOven_Temp.channel" ItemType="Dionex.Chromeleon.Data.Signal" RawDataFilename="26_142902209.raw" Size="6397" RawDataFileId="2026\01\20\142902209.raw" /><ChromeleonElement Id="34" Name="Pump_Pressure" Url="chrom://desktop-8dojj41/ChromeleonLocal/Brooks/2026-01-20 C. diff Ldt3 D- vs L-Ala gm-AEJA Donor Assays (4h %40 37C%2C Citrate %40 pH 6).seq/854.smp/Pump_Pressure.channel" ItemType="Dionex.Chromeleon.Data.Signal" RawDataFilename="27_142902463.raw" Size="60582" RawDataFileId="2026\01\20\142902463.raw" /><ChromeleonElement Id="35" Name="UV_VIS_1" Url="chrom://desktop-8dojj41/ChromeleonLocal/Brooks/2026-01-20 C. diff Ldt3 D- vs L-Ala gm-AEJA Donor Assays (4h %40 37C%2C Citrate %40 pH 6).seq/854.smp/UV_VIS_1.channel" ItemType="Dionex.Chromeleon.Data.Signal" RawDataFilename="28_142902509.raw" Size="28467" RawDataFileId="2026\01\20\142902509.raw" /><ChromeleonElement Id="36" Name="Audit" Url="chrom://desktop-8dojj41/ChromeleonLocal/Brooks/2026-01-20 C. diff Ldt3 D- vs L-Ala gm-AEJA Donor Assays (4h %40 37C%2C Citrate %40 pH 6).seq/854.smp/Audit.audit" ItemType="Dionex.Chromeleon.Data.AuditTrail" RawDataFilename="29_142753302.raw" Size="28851" RawDataFileId="2026\01\20\142753302.raw" /></ChromeleonElement><ChromeleonElement Id="37" Name="Ldt3 + L-Ala gm-AEJA 2" Url="chrom://desktop-8dojj41/ChromeleonLocal/Brooks/2026-01-20 C. diff Ldt3 D- vs L-Ala gm-AEJA Donor Assays (4h %40 37C%2C Citrate %40 pH 6).seq/695.smp" ItemType="Dionex.Chromeleon.Data.Injection" InjectionType="Standard" SingleInjectionLocked="False"><ChromeleonElement Id="38" Name="ColumnOven_Temp" Url="chrom://desktop-8dojj41/ChromeleonLocal/Brooks/2026-01-20 C. diff Ldt3 D- vs L-Ala gm-AEJA Donor Assays (4h %40 37C%2C Citrate %40 pH 6).seq/695.smp/ColumnOven_Temp.channel" ItemType="Dionex.Chromeleon.Data.Signal" RawDataFilename="30_144012921.raw" Size="6397" RawDataFileId="2026\01\20\144012921.raw" /><ChromeleonElement Id="39" Name="Pump_Pressure" Url="chrom://desktop-8dojj41/ChromeleonLocal/Brooks/2026-01-20 C. diff Ldt3 D- vs L-Ala gm-AEJA Donor Assays (4h %40 37C%2C Citrate %40 pH 6).seq/695.smp/Pump_Pressure.channel" ItemType="Dionex.Chromeleon.Data.Signal" RawDataFilename="31_144012962.raw" Size="60582" RawDataFileId="2026\01\20\144012962.raw" /><ChromeleonElement Id="40" Name="UV_VIS_1" Url="chrom://desktop-8dojj41/ChromeleonLocal/Brooks/2026-01-20 C. diff Ldt3 D- vs L-Ala gm-AEJA Donor Assays (4h %40 37C%2C Citrate %40 pH 6).seq/695.smp/UV_VIS_1.channel" ItemType="Dionex.Chromeleon.Data.Signal" RawDataFilename="32_144013202.raw" Size="28194" RawDataFileId="2026\01\20\144013202.raw" /><ChromeleonElement Id="41" Name="Audit" Url="chrom://desktop-8dojj41/ChromeleonLocal/Brooks/2026-01-20 C. diff Ldt3 D- vs L-Ala gm-AEJA Donor Assays (4h %40 37C%2C Citrate %40 pH 6).seq/695.smp/Audit.audit" ItemType="Dionex.Chromeleon.Data.AuditTrail" RawDataFilename="33_143903877.raw" Size="29306" RawDataFileId="2026\01\20\143903877.raw" /></ChromeleonElement><ChromeleonElement Id="42" Name="Ldt3 + L-Ala gm-AEJA 1" Url="chrom://desktop-8dojj41/ChromeleonLocal/Brooks/2026-01-20 C. diff Ldt3 D- vs L-Ala gm-AEJA Donor Assays (4h %40 37C%2C Citrate %40 pH 6).seq/527.smp" ItemType="Dionex.Chromeleon.Data.Injection" InjectionType="Standard" SingleInjectionLocked="False"><ChromeleonElement Id="43" Name="ColumnOven_Temp" Url="chrom://desktop-8dojj41/ChromeleonLocal/Brooks/2026-01-20 C. diff Ldt3 D- vs L-Ala gm-AEJA Donor Assays (4h %40 37C%2C Citrate %40 pH 6).seq/527.smp/ColumnOven_Temp.channel" ItemType="Dionex.Chromeleon.Data.Signal" RawDataFilename="34_172916453.raw" Size="6430" RawDataFileId="2026\01\20\172916453.raw" /><ChromeleonElement Id="44" Name="Pump_Pressure" Url="chrom://desktop-8dojj41/ChromeleonLocal/Brooks/2026-01-20 C. diff Ldt3 D- vs L-Ala gm-AEJA Donor Assays (4h %40 37C%2C Citrate %40 pH 6).seq/527.smp/Pump_Pressure.channel" ItemType="Dionex.Chromeleon.Data.Signal" RawDataFilename="35_172916531.raw" Size="60629" RawDataFileId="2026\01\20\172916531.raw" /><ChromeleonElement Id="45" Name="UV_VIS_1" Url="chrom://desktop-8dojj41/ChromeleonLocal/Brooks/2026-01-20 C. diff Ldt3 D- vs L-Ala gm-AEJA Donor Assays (4h %40 37C%2C Citrate %40 pH 6).seq/527.smp/UV_VIS_1.channel" ItemType="Dionex.Chromeleon.Data.Signal" RawDataFilename="36_172916750.raw" Size="28334" RawDataFileId="2026\01\20\172916750.raw" /><ChromeleonElement Id="46" Name="Audit" Url="chrom://desktop-8dojj41/ChromeleonLocal/Brooks/2026-01-20 C. diff Ldt3 D- vs L-Ala gm-AEJA Donor Assays (4h %40 37C%2C Citrate %40 pH 6).seq/527.smp/Audit.audit" ItemType="Dionex.Chromeleon.Data.AuditTrail" RawDataFilename="37_172808486.raw" Size="28924" RawDataFileId="2026\01\20\172808486.raw" /></ChromeleonElement><ChromeleonElement Id="47" Name="E. coli v520ul HypersilGold aQ 600ul 15% 10min 60C" Url="chrom://desktop-8dojj41/ChromeleonLocal/Brooks/2026-01-20 C. diff Ldt3 D- vs L-Ala gm-AEJA Donor Assays (4h %40 37C%2C Citrate %40 pH 6).seq/E. coli v520ul HypersilGold aQ 600ul 15%25 10min 60C.instmeth" ItemType="Dionex.Chromeleon.Data.InstrumentMethod" /><ChromeleonElement Id="48" Name="Isocratic" Url="chrom://desktop-8dojj41/ChromeleonLocal/Brooks/2026-01-20 C. diff Ldt3 D- vs L-Ala gm-AEJA Donor Assays (4h %40 37C%2C Citrate %40 pH 6).seq/Isocratic.instmeth" ItemType="Dionex.Chromeleon.Data.InstrumentMethod" /><ChromeleonElement Id="49" Name="Basic Quantitative" Url="chrom://desktop-8dojj41/ChromeleonLocal/Brooks/2026-01-20 C. diff Ldt3 D- vs L-Ala gm-AEJA Donor Assays (4h %40 37C%2C Citrate %40 pH 6).seq/Basic Quantitative.procmeth" ItemType="Dionex.Chromeleon.Data.ProcessingMethod" /><ChromeleonElement Id="50" Name="Minimal labelling" Url="chrom://desktop-8dojj41/ChromeleonLocal/Brooks/2026-01-20 C. diff Ldt3 D- vs L-Ala gm-AEJA Donor Assays (4h %40 37C%2C Citrate %40 pH 6).seq/Minimal labelling.procmeth" ItemType="Dionex.Chromeleon.Data.ProcessingMethod" /><ChromeleonElement Id="51" Name="Default" Url="chrom://desktop-8dojj41/ChromeleonLocal/Brooks/2026-01-20 C. diff Ldt3 D- vs L-Ala gm-AEJA Donor Assays (4h %40 37C%2C Citrate %40 pH 6).seq/Default.layout" ItemType="Dionex.Chromeleon.Data.DataPresentationLayout" /></ChromeleonElement></ChromeleonHeader>
```
