## Supplementary material for "Rhizobial enzyme reveals pH-driven catalytic switching and ʟ-amino acid incorporation by ʟ,ᴅ-transpeptidases": File S3. Julia Notebook: 2026-01-20 C. diff Ldt3 D- vs L-Ala gm-AEJA Donor Assays (4h @ 37C, Citrate @ pH 6).gaml (part 1 of 2)

```
<?xml version="1.0" encoding="UTF-8"?>
<GAML version="1.20" name="2026-01-20 C. diff Ldt3 D- vs L-Ala gm-AEJA Donor Assays (4h @ 37C, Citrate @ pH 6)">
  <integrity algorithm="SHA1">7a8249100e22c8dd65c5f2c96cd0bd4fd9ce8811</integrity>
  <parameter name="component_name" label="Component name" group="GAML Generation">GAMLIO</parameter>
  <parameter name="component_version" label="Component version" group="GAML Generation">9.7.0.1</parameter>
  <parameter name="converter_name" label="Converter name" group="Data Conversion">Chromeleon</parameter>
  <experiment name="D-Ala gm-AEJA (-ve)">
    <collectdate>2026-01-20T13:21:59Z</collectdate>
    <parameter name="type" alias="SampleType" label="Type" group="Injection">CALIBRATOR</parameter>
    <trace name="UV_VIS_1" technique="CHROM">
      <parameter name="detector_maximum_value" alias="detector_maximum_value" label="detector">21.47483647</parameter>
      <parameter name="detector_minimum_value" alias="detector_minimum_value" label="detector">-21.47483647</parameter>
      <Xdata label="Seconds" units="SECONDS" valueorder="ORDERED">
        <values byteorder="INTEL" format="FLOAT64" numvalues="6001">CtejcD0Ktz9SuB6F61HIP5DC9Shcj9I/9Shcj8L12D9bj8L1KFzfP+F6FK5H4eI/FK5H4XoU5j9I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        </values>
        <Ydata label="mAU" units="MILLIVOLTS">
          <values byteorder="INTEL" format="FLOAT64" numvalues="6001">821FiwGyIkD+lqVC4b4iQH0icKCXwCJAaYYapjK+IkCSS5DPM8MiQPJ4Wn7gxiJAQ99hA7fOIkCb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          </values>
          <peaktable name="Peaks Table">
            <peak number="1">
              <parameter name="Peak_Type" alias="PeakType" label="Type" group="Peak">7</parameter>
              <parameter name="Peak_Area" alias="PeakArea" label="Area" group="Peak">24012.965222718</parameter>
              <parameter name="Peak_Height" alias="PeakHeight" label="Height" group="Peak">5238.28324969469</parameter>
              <peakXvalue>38.99</peakXvalue>
              <peakYvalue>4999.9999943</peakYvalue>
            </peak>
            <peak number="2">
              <parameter name="Peak_Type" alias="PeakType" label="Type" group="Peak">11</parameter>
              <parameter name="Peak_Area" alias="PeakArea" label="Area" group="Peak">16597.6479096485</parameter>
              <parameter name="Peak_Height" alias="PeakHeight" label="Height" group="Peak">524.625720748789</parameter>
              <peakXvalue>53.09</peakXvalue>
              <peakYvalue>278.03401157</peakYvalue>
            </peak>
            <peak number="3">
              <parameter name="Peak_Type" alias="PeakType" label="Type" group="Peak">1029</parameter>
              <parameter name="Peak_Area" alias="PeakArea" label="Area" group="Peak">313.652385896839</parameter>
              <parameter name="Peak_Height" alias="PeakHeight" label="Height" group="Peak">64.3568275068817</parameter>
              <peakXvalue>197.99</peakXvalue>
              <peakYvalue>148.49517817</peakYvalue>
            </peak>
            <peak number="4">
              <parameter name="Peak_Type" alias="PeakType" label="Type" group="Peak">522</parameter>
              <parameter name="Peak_Area" alias="PeakArea" label="Area" group="Peak">12789.5075221242</parameter>
              <parameter name="Peak_Height" alias="PeakHeight" label="Height" group="Peak">3037.21483111527</parameter>
              <peakXvalue>205.19</peakXvalue>
              <peakYvalue>3114.23694527</peakYvalue>
            </peak>
            <peak number="5">
              <parameter name="Peak_Type" alias="PeakType" label="Type" group="Peak">1029</parameter>
              <parameter name="Peak_Area" alias="PeakArea" label="Area" group="Peak">973.361409408241</parameter>
              <parameter name="Peak_Height" alias="PeakHeight" label="Height" group="Peak">288.2443413473</parameter>
              <peakXvalue>410.09</peakXvalue>
              <peakYvalue>381.00792983</peakYvalue>
            </peak>
            <peak number="6">
              <parameter name="Peak_Type" alias="PeakType" label="Type" group="Peak">522</parameter>
              <parameter name="Peak_Area" alias="PeakArea" label="Area" group="Peak">3424.11759907676</parameter>
              <parameter name="Peak_Height" alias="PeakHeight" label="Height" group="Peak">192.617014057922</parameter>
              <peakXvalue>432.69</peakXvalue>
              <peakYvalue>321.01931133</peakYvalue>
            </peak>
            <peak number="7">
              <parameter name="Peak_Type" alias="PeakType" label="Type" group="Peak">15</parameter>
              <parameter name="Peak_Area" alias="PeakArea" label="Area" group="Peak">3279.38111914701</parameter>
              <parameter name="Peak_Height" alias="PeakHeight" label="Height" group="Peak">148.053728077692</parameter>
              <peakXvalue>520.49</peakXvalue>
              <peakYvalue>249.54349793</peakYvalue>
            </peak>
          </peaktable>
        </Ydata>
      </Xdata>
    </trace>
  </experiment>
  <experiment name="L-Ala gm-AEJA (-ve)">
    <collectdate>2026-01-20T13:33:09Z</collectdate>
    <parameter name="type" alias="SampleType" label="Type" group="Injection">CALIBRATOR</parameter>
    <trace name="UV_VIS_1" technique="CHROM">
      <parameter name="detector_maximum_value" alias="detector_maximum_value" label="detector">21.47483647</parameter>
      <parameter name="detector_minimum_value" alias="detector_minimum_value" label="detector">-21.47483647</parameter>
      <Xdata label="Seconds" units="SECONDS" valueorder="ORDERED">
        <values byteorder="INTEL" format="FLOAT64" numvalues="6001">CtejcD0Ktz9SuB6F61HIP5DC9Shcj9I/9Shcj8L12D9bj8L1KFzfP+F6FK5H4eI/FK5H4XoU5j9I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        </values>
        <Ydata label="mAU" units="MILLIVOLTS">
          <values byteorder="INTEL" format="FLOAT64" numvalues="6001">sonE65ejIkBfffrXC6YiQOfE3L31oiJAEAvOQxqtIkBs3TjvIKwiQKoSnxqzrSJAPSvljJOsIkCx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          </values>
          <peaktable name="Peaks Table">
            <peak number="1">
              <parameter name="Peak_Type" alias="PeakType" label="Type" group="Peak">7</parameter>
              <parameter name="Peak_Area" alias="PeakArea" label="Area" group="Peak">29811.301972528</parameter>
              <parameter name="Peak_Height" alias="PeakHeight" label="Height" group="Peak">5473.2002835927</parameter>
              <peakXvalue>39.09</peakXvalue>
              <peakYvalue>4999.99999717</peakYvalue>
            </peak>
            <peak number="2">
              <parameter name="Peak_Type" alias="PeakType" label="Type" group="Peak">3</parameter>
              <parameter name="Peak_Area" alias="PeakArea" label="Area" group="Peak">44932.284849749</parameter>
              <parameter name="Peak_Height" alias="PeakHeight" label="Height" group="Peak">770.32347150672</parameter>
              <peakXvalue>53.19</peakXvalue>
              <peakYvalue>271.48551403</peakYvalue>
            </peak>
            <peak number="3">
              <parameter name="Peak_Type" alias="PeakType" label="Type" group="Peak">11</parameter>
              <parameter name="Peak_Area" alias="PeakArea" label="Area" group="Peak">14933.255919812</parameter>
              <parameter name="Peak_Height" alias="PeakHeight" label="Height" group="Peak">4945.9011876208</parameter>
              <peakXvalue>220.49</peakXvalue>
              <peakYvalue>4999.92329565</peakYvalue>
            </peak>
            <peak number="4">
              <parameter name="Peak_Type" alias="PeakType" label="Type" group="Peak">15</parameter>
              <parameter name="Peak_Area" alias="PeakArea" label="Area" group="Peak">3431.085866826</parameter>
              <parameter name="Peak_Height" alias="PeakHeight" label="Height" group="Peak">193.430040477192</parameter>
              <peakXvalue>432.69</peakXvalue>
              <peakYvalue>320.11560074</peakYvalue>
            </peak>
            <peak number="5">
              <parameter name="Peak_Type" alias="PeakType" label="Type" group="Peak">15</parameter>
              <parameter name="Peak_Area" alias="PeakArea" label="Area" group="Peak">3344.724813176</parameter>
              <parameter name="Peak_Height" alias="PeakHeight" label="Height" group="Peak">151.552917899367</parameter>
              <peakXvalue>520.49</peakXvalue>
              <peakYvalue>252.43022321</peakYvalue>
            </peak>
          </peaktable>
        </Ydata>
      </Xdata>
    </trace>
  </experiment>
  <experiment name="L-Ala gm-AEJA (-ve)">
    <collectdate>2026-01-20T13:44:20Z</collectdate>
    <parameter name="type" alias="SampleType" label="Type" group="Injection">CALIBRATOR</parameter>
    <trace name="UV_VIS_1" technique="CHROM">
      <parameter name="detector_maximum_value" alias="detector_maximum_value" label="detector">21.47483647</parameter>
      <parameter name="detector_minimum_value" alias="detector_minimum_value" label="detector">-21.47483647</parameter>
      <Xdata label="Seconds" units="SECONDS" valueorder="ORDERED">
        <values byteorder="INTEL" format="FLOAT64" numvalues="6001">CtejcD0Ktz9SuB6F61HIP5DC9Shcj9I/9Shcj8L12D9bj8L1KFzfP+F6FK5H4eI/FK5H4XoU5j9I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        </values>
        <Ydata label="mAU" units="MILLIVOLTS">
          <values byteorder="INTEL" format="FLOAT64" numvalues="6001">LQScUhwpI0C1ysgwWSYjQB6pfNe5IiNAr+8e+7QtI0CZpRliJygjQBmKATNbLyNAbtJdp8s3I0Dy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          </values>
          <peaktable name="Peaks Table">
            <peak number="1">
              <parameter name="Peak_Type" alias="PeakType" label="Type" group="Peak">7</parameter>
              <parameter name="Peak_Area" alias="PeakArea" label="Area" group="Peak">18049.921209296</parameter>
              <parameter name="Peak_Height" alias="PeakHeight" label="Height" group="Peak">5023.02012281573</parameter>
              <peakXvalue>38.89</peakXvalue>
              <peakYvalue>4999.99997066</peakYvalue>
            </peak>
            <peak number="2">
              <parameter name="Peak_Type" alias="PeakType" label="Type" group="Peak">1025</parameter>
              <parameter name="Peak_Area" alias="PeakArea" label="Area" group="Peak">461.765883283631</parameter>
              <parameter name="Peak_Height" alias="PeakHeight" label="Height" group="Peak">157.434746458086</parameter>
              <peakXvalue>44.69</peakXvalue>
              <peakYvalue>131.76728298</peakYvalue>
            </peak>
            <peak number="3">
              <parameter name="Peak_Type" alias="PeakType" label="Type" group="Peak">522</parameter>
              <parameter name="Peak_Area" alias="PeakArea" label="Area" group="Peak">1583.78400460987</parameter>
              <parameter name="Peak_Height" alias="PeakHeight" label="Height" group="Peak">300.554349264324</parameter>
              <peakXvalue>52.99</peakXvalue>
              <peakYvalue>282.12492174</peakYvalue>
            </peak>
            <peak number="4">
              <parameter name="Peak_Type" alias="PeakType" label="Type" group="Peak">15</parameter>
              <parameter name="Peak_Area" alias="PeakArea" label="Area" group="Peak">11220.025946842</parameter>
              <parameter name="Peak_Height" alias="PeakHeight" label="Height" group="Peak">4211.30596029111</parameter>
              <peakXvalue>213.99</peakXvalue>
              <peakYvalue>4265.4325613</peakYvalue>
            </peak>
            <peak number="5">
              <parameter name="Peak_Type" alias="PeakType" label="Type" group="Peak">15</parameter>
              <parameter name="Peak_Area" alias="PeakArea" label="Area" group="Peak">3482.6419597425</parameter>
              <parameter name="Peak_Height" alias="PeakHeight" label="Height" group="Peak">194.481257960021</parameter>
              <peakXvalue>432.79</peakXvalue>
              <peakYvalue>319.50558472</peakYvalue>
            </peak>
            <peak number="6">
              <parameter name="Peak_Type" alias="PeakType" label="Type" group="Peak">15</parameter>
              <parameter name="Peak_Area" alias="PeakArea" label="Area" group="Peak">3291.364088499</parameter>
              <parameter name="Peak_Height" alias="PeakHeight" label="Height" group="Peak">148.258330024777</parameter>
              <peakXvalue>520.69</peakXvalue>
              <peakYvalue>249.33014695</peakYvalue>
            </peak>
          </peaktable>
        </Ydata>
      </Xdata>
    </trace>
  </experiment>
  <experiment name="D-Ala gm-AEJA (-ve)">
    <collectdate>2026-01-20T13:55:30Z</collectdate>
    <parameter name="type" alias="SampleType" label="Type" group="Injection">CALIBRATOR</parameter>
    <trace name="UV_VIS_1" technique="CHROM">
      <parameter name="detector_maximum_value" alias="detector_maximum_value" label="detector">21.47483647</parameter>
      <parameter name="detector_minimum_value" alias="detector_minimum_value" label="detector">-21.47483647</parameter>
      <Xdata label="Seconds" units="SECONDS" valueorder="ORDERED">
        <values byteorder="INTEL" format="FLOAT64" numvalues="6001">CtejcD0Ktz9SuB6F61HIP5DC9Shcj9I/9Shcj8L12D9bj8L1KFzfP+F6FK5H4eI/FK5H4XoU5j9I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        </values>
        <Ydata label="mAU" units="MILLIVOLTS">
          <values byteorder="INTEL" format="FLOAT64" numvalues="6001">3Dz+oGhDI0ANeR3U8k0jQCy1/32dTCNAJms3bu9QI0A6zeHeJU4jQKy5L6nSSyNAT4+OJ1lRI0CO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          </values>
          <peaktable name="Peaks Table">
            <peak number="1">
              <parameter name="Peak_Type" alias="PeakType" label="Type" group="Peak">1029</parameter>
              <parameter name="Peak_Area" alias="PeakArea" label="Area" group="Peak">16139.5202927961</parameter>
              <parameter name="Peak_Height" alias="PeakHeight" label="Height" group="Peak">4983.67956196029</parameter>
              <peakXvalue>38.69</peakXvalue>
              <peakYvalue>4999.99983083</peakYvalue>
            </peak>
            <peak number="2">
              <parameter name="Peak_Type" alias="PeakType" label="Type" group="Peak">1536</parameter>
              <parameter name="Peak_Area" alias="PeakArea" label="Area" group="Peak">768.434521048389</parameter>
              <parameter name="Peak_Height" alias="PeakHeight" label="Height" group="Peak">337.256597438173</parameter>
              <peakXvalue>44.89</peakXvalue>
              <peakYvalue>353.95562398</peakYvalue>
            </peak>
            <peak number="3">
              <parameter name="Peak_Type" alias="PeakType" label="Type" group="Peak">522</parameter>
              <parameter name="Peak_Area" alias="PeakArea" label="Area" group="Peak">716.959641604</parameter>
              <parameter name="Peak_Height" alias="PeakHeight" label="Height" group="Peak">253.421448056538</parameter>
              <peakXvalue>52.99</peakXvalue>
              <peakYvalue>270.61530317</peakYvalue>
            </peak>
            <peak number="4">
              <parameter name="Peak_Type" alias="PeakType" label="Type" group="Peak">1029</parameter>
              <parameter name="Peak_Area" alias="PeakArea" label="Area" group="Peak">277.545504547</parameter>
              <parameter name="Peak_Height" alias="PeakHeight" label="Height" group="Peak">59.80376886</parameter>
              <peakXvalue>198.79</peakXvalue>
              <peakYvalue>136.32109428</peakYvalue>
            </peak>
            <peak number="5">
              <parameter name="Peak_Type" alias="PeakType" label="Type" group="Peak">522</parameter>
              <parameter name="Peak_Area" alias="PeakArea" label="Area" group="Peak">10668.162920093</parameter>
              <parameter name="Peak_Height" alias="PeakHeight" label="Height" group="Peak">2644.87172952</parameter>
              <peakXvalue>205.99</peakXvalue>
              <peakYvalue>2716.04420118</peakYvalue>
            </peak>
            <peak number="6">
              <parameter name="Peak_Type" alias="PeakType" label="Type" group="Peak">1029</parameter>
              <parameter name="Peak_Area" alias="PeakArea" label="Area" group="Peak">792.700025335458</parameter>
              <parameter name="Peak_Height" alias="PeakHeight" label="Height" group="Peak">238.132426718831</parameter>
              <peakXvalue>410.69</peakXvalue>
              <peakYvalue>329.53955095</peakYvalue>
            </peak>
            <peak number="7">
              <parameter name="Peak_Type" alias="PeakType" label="Type" group="Peak">522</parameter>
              <parameter name="Peak_Area" alias="PeakArea" label="Area" group="Peak">3436.42687232704</parameter>
              <parameter name="Peak_Height" alias="PeakHeight" label="Height" group="Peak">193.853126935036</parameter>
              <peakXvalue>432.79</peakXvalue>
              <peakYvalue>321.17124019</peakYvalue>
            </peak>
            <peak number="8">
              <parameter name="Peak_Type" alias="PeakType" label="Type" group="Peak">15</parameter>
              <parameter name="Peak_Area" alias="PeakArea" label="Area" group="Peak">3294.2176130535</parameter>
              <parameter name="Peak_Height" alias="PeakHeight" label="Height" group="Peak">149.424947579116</parameter>
              <peakXvalue>520.49</peakXvalue>
              <peakYvalue>250.26860644</peakYvalue>
            </peak>
          </peaktable>
        </Ydata>
      </Xdata>
    </trace>
  </experiment>
  <experiment name="Ldt3 + D-Ala gm-AEJA 1">
    <collectdate>2026-01-20T14:06:41Z</collectdate>
    <parameter name="type" alias="SampleType" label="Type" group="Injection">CALIBRATOR</parameter>
    <trace name="UV_VIS_1" technique="CHROM">
      <parameter name="detector_maximum_value" alias="detector_maximum_value" label="detector">21.47483647</parameter>
      <parameter name="detector_minimum_value" alias="detector_minimum_value" label="detector">-21.47483647</parameter>
      <Xdata label="Seconds" units="SECONDS" valueorder="ORDERED">
        <values byteorder="INTEL" format="FLOAT64" numvalues="6001">CtejcD0Ktz9SuB6F61HIP5DC9Shcj9I/9Shcj8L12D9bj8L1KFzfP+F6FK5H4eI/FK5H4XoU5j9I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        </values>
        <Ydata label="mAU" units="MILLIVOLTS">
          <values byteorder="INTEL" format="FLOAT64" numvalues="6001">NJfhYOsLI0ABucwCUBkjQHbIakZIHyNAy7eAyAkaI0BgoDkl/xcjQDqKWjcxGCNA970bRbUUI0Df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          </values>
          <peaktable name="Peaks Table">
            <peak number="1">
              <parameter name="Peak_Type" alias="PeakType" label="Type" group="Peak">15</parameter>
              <parameter name="Peak_Area" alias="PeakArea" label="Area" group="Peak">19959.5173382085</parameter>
              <parameter name="Peak_Height" alias="PeakHeight" label="Height" group="Peak">5097.01738562479</parameter>
              <peakXvalue>38.79</peakXvalue>
              <peakYvalue>4999.99997858</peakYvalue>
            </peak>
            <peak number="2">
              <parameter name="Peak_Type" alias="PeakType" label="Type" group="Peak">15</parameter>
              <parameter name="Peak_Area" alias="PeakArea" label="Area" group="Peak">3583.20674715</parameter>
              <parameter name="Peak_Height" alias="PeakHeight" label="Height" group="Peak">353.412559264185</parameter>
              <peakXvalue>52.89</peakXvalue>
              <peakYvalue>267.73311363</peakYvalue>
            </peak>
            <peak number="3">
              <parameter name="Peak_Type" alias="PeakType" label="Type" group="Peak">15</parameter>
              <parameter name="Peak_Area" alias="PeakArea" label="Area" group="Peak">5769.318401291</parameter>
              <parameter name="Peak_Height" alias="PeakHeight" label="Height" group="Peak">1732.61318558571</parameter>
              <peakXvalue>201.39</peakXvalue>
              <peakYvalue>1817.75692438</peakYvalue>
            </peak>
            <peak number="4">
              <parameter name="Peak_Type" alias="PeakType" label="Type" group="Peak">15</parameter>
              <parameter name="Peak_Area" alias="PeakArea" label="Area" group="Peak">2651.829861022</parameter>
              <parameter name="Peak_Height" alias="PeakHeight" label="Height" group="Peak">1242.07101351892</parameter>
              <peakXvalue>262.99</peakXvalue>
              <peakYvalue>1304.69314566</peakYvalue>
            </peak>
            <peak number="5">
              <parameter name="Peak_Type" alias="PeakType" label="Type" group="Peak">15</parameter>
              <parameter name="Peak_Area" alias="PeakArea" label="Area" group="Peak">190.0171453195</parameter>
              <parameter name="Peak_Height" alias="PeakHeight" label="Height" group="Peak">96.6103173475532</parameter>
              <peakXvalue>287.99</peakXvalue>
              <peakYvalue>163.64179991</peakYvalue>
            </peak>
            <peak number="6">
              <parameter name="Peak_Type" alias="PeakType" label="Type" group="Peak">15</parameter>
              <parameter name="Peak_Area" alias="PeakArea" label="Area" group="Peak">3550.91847612949</parameter>
              <parameter name="Peak_Height" alias="PeakHeight" label="Height" group="Peak">198.824061424643</parameter>
              <peakXvalue>432.59</peakXvalue>
              <peakYvalue>322.30770005</peakYvalue>
            </peak>
            <peak number="7">
              <parameter name="Peak_Type" alias="PeakType" label="Type" group="Peak">15</parameter>
              <parameter name="Peak_Area" alias="PeakArea" label="Area" group="Peak">3310.4203150235</parameter>
              <parameter name="Peak_Height" alias="PeakHeight" label="Height" group="Peak">148.83542252016</parameter>
              <peakXvalue>520.69</peakXvalue>
              <peakYvalue>249.67319416</peakYvalue>
            </peak>
          </peaktable>
        </Ydata>
      </Xdata>
    </trace>
  </experiment>
  <experiment name="Ldt3 + L-Ala gm-AEJA 1">
    <collectdate>2026-01-20T14:17:51Z</collectdate>
    <parameter name="type" alias="SampleType" label="Type" group="Injection">CALIBRATOR</parameter>
    <trace name="UV_VIS_1" technique="CHROM">
      <parameter name="detector_maximum_value" alias="detector_maximum_value" label="detector">21.47483647</parameter>
      <parameter name="detector_minimum_value" alias="detector_minimum_value" label="detector">-21.47483647</parameter>
      <Xdata label="Seconds" units="SECONDS" valueorder="ORDERED">
        <values byteorder="INTEL" format="FLOAT64" numvalues="6001">CtejcD0Ktz9SuB6F61HIP5DC9Shcj9I/9Shcj8L12D9bj8L1KFzfP+F6FK5H4eI/FK5H4XoU5j9I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        </values>
        <Ydata label="mAU" units="MILLIVOLTS">
          <values byteorder="INTEL" format="FLOAT64" numvalues="6001">JPGPSvM3I0DzRVI9X04jQCIjVjX3RCNAxXnVVi5CI0C5ToZXUEQjQLnImBZQTSNAUzyR1ABPI0DM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          </values>
          <peaktable name="Peaks Table">
            <peak number="1">
              <parameter name="Peak_Type" alias="PeakType" label="Type" group="Peak">7</parameter>
              <parameter name="Peak_Area" alias="PeakArea" label="Area" group="Peak">31487.460361788</parameter>
              <parameter name="Peak_Height" alias="PeakHeight" label="Height" group="Peak">5552.69777378501</parameter>
              <peakXvalue>38.99</peakXvalue>
              <peakYvalue>4999.99999698</peakYvalue>
            </peak>
            <peak number="2">
              <parameter name="Peak_Type" alias="PeakType" label="Type" group="Peak">3</parameter>
              <parameter name="Peak_Area" alias="PeakArea" label="Area" group="Peak">52499.060495475</parameter>
              <parameter name="Peak_Height" alias="PeakHeight" label="Height" group="Peak">850.782036558869</parameter>
              <peakXvalue>53.09</peakXvalue>
              <peakYvalue>269.22563902</peakYvalue>
            </peak>
            <peak number="3">
              <parameter name="Peak_Type" alias="PeakType" label="Type" group="Peak">11</parameter>
              <parameter name="Peak_Area" alias="PeakArea" label="Area" group="Peak">7962.65428929102</parameter>
              <parameter name="Peak_Height" alias="PeakHeight" label="Height" group="Peak">2545.11726776541</parameter>
              <peakXvalue>220.69</peakXvalue>
              <peakYvalue>2599.25589131</peakYvalue>
            </peak>
            <peak number="4">
              <parameter name="Peak_Type" alias="PeakType" label="Type" group="Peak">15</parameter>
              <parameter name="Peak_Area" alias="PeakArea" label="Area" group="Peak">186.7665522075</parameter>
              <parameter name="Peak_Height" alias="PeakHeight" label="Height" group="Peak">59.8123778959756</parameter>
              <peakXvalue>410.69</peakXvalue>
              <peakYvalue>149.47310787</peakYvalue>
            </peak>
            <peak number="5">
              <parameter name="Peak_Type" alias="PeakType" label="Type" group="Peak">15</parameter>
              <parameter name="Peak_Area" alias="PeakArea" label="Area" group="Peak">3474.27049961401</parameter>
              <parameter name="Peak_Height" alias="PeakHeight" label="Height" group="Peak">197.037999748747</parameter>
              <peakXvalue>432.69</peakXvalue>
              <peakYvalue>322.88780987</peakYvalue>
            </peak>
            <peak number="6">
              <parameter name="Peak_Type" alias="PeakType" label="Type" group="Peak">15</parameter>
              <parameter name="Peak_Area" alias="PeakArea" label="Area" group="Peak">3290.59613519999</parameter>
              <parameter name="Peak_Height" alias="PeakHeight" label="Height" group="Peak">149.225803198826</parameter>
              <peakXvalue>520.59</peakXvalue>
              <peakYvalue>249.99613095</peakYvalue>
            </peak>
          </peaktable>
        </Ydata>
      </Xdata>
    </trace>
  </experiment>
  <experiment name="Ldt3 + D-Ala gm-AEJA 2">
    <collectdate>2026-01-20T14:29:02Z</collectdate>
    <parameter name="type" alias="SampleType" label="Type" group="Injection">CALIBRATOR</parameter>
    <trace name="UV_VIS_1" technique="CHROM">
      <parameter name="detector_maximum_value" alias="detector_maximum_value" label="detector">21.47483647</parameter>
      <parameter name="detector_minimum_value" alias="detector_minimum_value" label="detector">-21.47483647</parameter>
      <Xdata label="Seconds" units="SECONDS" valueorder="ORDERED">
        <values byteorder="INTEL" format="FLOAT64" numvalues="6001">CtejcD0Ktz9SuB6F61HIP5DC9Shcj9I/9Shcj8L12D9bj8L1KFzfP+F6FK5H4eI/FK5H4XoU5j9I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        </values>
        <Ydata label="mAU" units="MILLIVOLTS">
          <values byteorder="INTEL" format="FLOAT64" numvalues="6001">8Ezsyvz5I0ATOESi8fgjQK0AOidR/CNAsh2+Emn9I0BepMzdGfsjQN2p6xai/SNAptUtjgz8I0DK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          </values>
          <peaktable name="Peaks Table">
            <peak number="1">
              <parameter name="Peak_Type" alias="PeakType" label="Type" group="Peak">15</parameter>
              <parameter name="Peak_Area" alias="PeakArea" label="Area" group="Peak">18898.718524755</parameter>
              <parameter name="Peak_Height" alias="PeakHeight" label="Height" group="Peak">5055.72463253152</parameter>
              <peakXvalue>38.89</peakXvalue>
              <peakYvalue>4999.99997833</peakYvalue>
            </peak>
            <peak number="2">
              <parameter name="Peak_Type" alias="PeakType" label="Type" group="Peak">16</parameter>
              <parameter name="rider_type" alias="RiderType" label="Rider Type" group="Peak">1</parameter>
              <parameter name="rider_start_slope" alias="RiderStartSlope" label="Rider Start Slope" group="Peak">84172.155280851</parameter>
              <parameter name="rider_end_slope" alias="RiderEndSlope" label="Rider End Slope" group="Peak">84172.155280851</parameter>
              <parameter name="Peak_Area" alias="PeakArea" label="Area" group="Peak">160.667666972</parameter>
              <parameter name="Peak_Height" alias="PeakHeight" label="Height" group="Peak">61.1602964806383</parameter>
              <peakXvalue>45.49</peakXvalue>
              <peakYvalue>44.1509176</peakYvalue>
            </peak>
            <peak number="3">
              <parameter name="Peak_Type" alias="PeakType" label="Type" group="Peak">15</parameter>
              <parameter name="Peak_Area" alias="PeakArea" label="Area" group="Peak">2475.846249468</parameter>
              <parameter name="Peak_Height" alias="PeakHeight" label="Height" group="Peak">317.306792793333</parameter>
              <peakXvalue>52.99</peakXvalue>
              <peakYvalue>269.77221751</peakYvalue>
            </peak>
            <peak number="4">
              <parameter name="Peak_Type" alias="PeakType" label="Type" group="Peak">15</parameter>
              <parameter name="Peak_Area" alias="PeakArea" label="Area" group="Peak">5341.821375563</parameter>
              <parameter name="Peak_Height" alias="PeakHeight" label="Height" group="Peak">1610.30261021134</parameter>
              <peakXvalue>201.79</peakXvalue>
              <peakYvalue>1692.64502866</peakYvalue>
            </peak>
            <peak number="5">
              <parameter name="Peak_Type" alias="PeakType" label="Type" group="Peak">15</parameter>
              <parameter name="Peak_Area" alias="PeakArea" label="Area" group="Peak">2485.618656893</parameter>
              <parameter name="Peak_Height" alias="PeakHeight" label="Height" group="Peak">1170.80808524203</parameter>
              <peakXvalue>263.19</peakXvalue>
              <peakYvalue>1233.55357796</peakYvalue>
            </peak>
            <peak number="6">
              <parameter name="Peak_Type" alias="PeakType" label="Type" group="Peak">15</parameter>
              <parameter name="Peak_Area" alias="PeakArea" label="Area" group="Peak">177.4655760285</parameter>
              <parameter name="Peak_Height" alias="PeakHeight" label="Height" group="Peak">90.2066304765957</parameter>
              <peakXvalue>287.99</peakXvalue>
              <peakYvalue>157.43173331</peakYvalue>
            </peak>
            <peak number="7">
              <parameter name="Peak_Type" alias="PeakType" label="Type" group="Peak">15</parameter>
              <parameter name="Peak_Area" alias="PeakArea" label="Area" group="Peak">3548.05003183999</parameter>
              <parameter name="Peak_Height" alias="PeakHeight" label="Height" group="Peak">199.355206245663</parameter>
              <peakXvalue>432.89</peakXvalue>
              <peakYvalue>323.4960366</peakYvalue>
            </peak>
            <peak number="8">
              <parameter name="Peak_Type" alias="PeakType" label="Type" group="Peak">15</parameter>
              <parameter name="Peak_Area" alias="PeakArea" label="Area" group="Peak">3302.95253715151</parameter>
              <parameter name="Peak_Height" alias="PeakHeight" label="Height" group="Peak">150.033636220412</parameter>
              <peakXvalue>520.69</peakXvalue>
              <peakYvalue>250.52176105</peakYvalue>
            </peak>
          </peaktable>
        </Ydata>
      </Xdata>
    </trace>
  </experiment>
  <experiment name="Ldt3 + L-Ala gm-AEJA 2">
    <collectdate>2026-01-20T14:40:12Z</collectdate>
    <parameter name="type" alias="SampleType" label="Type" group="Injection">CALIBRATOR</parameter>
    <trace name="UV_VIS_1" technique="CHROM">
      <parameter name="detector_maximum_value" alias="detector_maximum_value" label="detector">21.47483647</parameter>
      <parameter name="detector_minimum_value" alias="detector_minimum_value" label="detector">-21.47483647</parameter>
      <Xdata label="Seconds" units="SECONDS" valueorder="ORDERED">
        <values byteorder="INTEL" format="FLOAT64" numvalues="6001">CtejcD0Ktz9SuB6F61HIP5DC9Shcj9I/9Shcj8L12D9bj8L1KFzfP+F6FK5H4eI/FK5H4XoU5j9I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```
