## Supplementary material for "Rhizobial enzyme reveals pH-driven catalytic switching and ʟ-amino acid incorporation by ʟ,ᴅ-transpeptidases": File S3. Julia Notebook: 2026-01-20 C. diff Ldt3 D- vs L-Ala gm-AEJA Donor Assays (4h @ 37C, Citrate @ pH 6).gaml (part 2 of 2)

```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        </values>
        <Ydata label="mAU" units="MILLIVOLTS">
          <values byteorder="INTEL" format="FLOAT64" numvalues="6001">Sz2oF772I0A/gm5xhf4jQIVOnYFw/SNAWWPYeun6I0A8/492UPsjQHPVXVXN/CNAQK/LMrwEJECq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          </values>
          <peaktable name="Peaks Table">
            <peak number="1">
              <parameter name="Peak_Type" alias="PeakType" label="Type" group="Peak">15</parameter>
              <parameter name="Peak_Area" alias="PeakArea" label="Area" group="Peak">20780.455463396</parameter>
              <parameter name="Peak_Height" alias="PeakHeight" label="Height" group="Peak">5128.1949775816</parameter>
              <peakXvalue>38.89</peakXvalue>
              <peakYvalue>4999.99998419</peakYvalue>
            </peak>
            <peak number="2">
              <parameter name="Peak_Type" alias="PeakType" label="Type" group="Peak">15</parameter>
              <parameter name="Peak_Area" alias="PeakArea" label="Area" group="Peak">9500.190085931</parameter>
              <parameter name="Peak_Height" alias="PeakHeight" label="Height" group="Peak">404.561844905442</parameter>
              <peakXvalue>52.99</peakXvalue>
              <peakYvalue>272.21297475</peakYvalue>
            </peak>
            <peak number="3">
              <parameter name="Peak_Type" alias="PeakType" label="Type" group="Peak">15</parameter>
              <parameter name="Peak_Area" alias="PeakArea" label="Area" group="Peak">8549.527834814</parameter>
              <parameter name="Peak_Height" alias="PeakHeight" label="Height" group="Peak">2880.95358923776</parameter>
              <peakXvalue>214.29</peakXvalue>
              <peakYvalue>2935.22418904</peakYvalue>
            </peak>
            <peak number="4">
              <parameter name="Peak_Type" alias="PeakType" label="Type" group="Peak">15</parameter>
              <parameter name="Peak_Area" alias="PeakArea" label="Area" group="Peak">3533.26360584199</parameter>
              <parameter name="Peak_Height" alias="PeakHeight" label="Height" group="Peak">199.147758272866</parameter>
              <peakXvalue>432.89</peakXvalue>
              <peakYvalue>323.64982313</peakYvalue>
            </peak>
            <peak number="5">
              <parameter name="Peak_Type" alias="PeakType" label="Type" group="Peak">15</parameter>
              <parameter name="Peak_Area" alias="PeakArea" label="Area" group="Peak">3298.1897356675</parameter>
              <parameter name="Peak_Height" alias="PeakHeight" label="Height" group="Peak">149.813709135694</parameter>
              <peakXvalue>520.59</peakXvalue>
              <peakYvalue>250.59386584</peakYvalue>
            </peak>
          </peaktable>
        </Ydata>
      </Xdata>
    </trace>
  </experiment>
  <experiment name="Ldt3 + L-Ala gm-AEJA 1">
    <collectdate>2026-01-20T17:29:16Z</collectdate>
    <parameter name="type" alias="SampleType" label="Type" group="Injection">CALIBRATOR</parameter>
    <trace name="UV_VIS_1" technique="CHROM">
      <parameter name="detector_maximum_value" alias="detector_maximum_value" label="detector">21.47483647</parameter>
      <parameter name="detector_minimum_value" alias="detector_minimum_value" label="detector">-21.47483647</parameter>
      <Xdata label="Seconds" units="SECONDS" valueorder="ORDERED">
        <values byteorder="INTEL" format="FLOAT64" numvalues="6001">CtejcD0Ktz9SuB6F61HIP5DC9Shcj9I/9Shcj8L12D9bj8L1KFzfP+F6FK5H4eI/FK5H4XoU5j9I
4XoUrkfpP3sUrkfheuw/rkfhehSu7z9xPQrXo3DxPwvXo3A9CvM/o3A9Ctej9D89CtejcD32P9ej
cD0K1/c/cD0K16Nw+T8K16NwPQr7P6RwPQrXo/w/PgrXo3A9/j/Wo3A9Ctf/P7gehetRuABAhetR
uB6FAUBSuB6F61ECQB6F61G4HgNA7FG4HoXrA0C4HoXrUbgEQIbrUbgehQVAUrgehetRBkAfhetR
uB4HQOxRuB6F6wdAuB6F61G4CECF61G4HoUJQFK4HoXrUQpAH4XrUbgeC0DrUbgehesLQLkehetR
uAxAhetRuB6FDUBRuB6F61EOQCCF61G4Hg9A7FG4HoXrD0Bcj8L1KFwQQML1KFyPwhBAKVyPwvUo
EUCQwvUoXI8RQPYoXI/C9RFAXI/C9ShcEkDC9Shcj8ISQClcj8L1KBNAkML1KFyPE0D2KFyPwvUT
QFyPwvUoXBRAwvUoXI/CFEApXI/C9SgVQI/C9ShcjxVA9ihcj8L1FUBcj8L1KFwWQMP1KFyPwhZA
KVyPwvUoF0CPwvUoXI8XQPYoXI/C9RdAXY/C9ShcGEDD9Shcj8IYQClcj8L1KBlAj8L1KFyPGUD1
KFyPwvUZQFyPwvUoXBpAw/UoXI/CGkApXI/C9SgbQI/C9ShcjxtA9ihcj8L1G0Bcj8L1KFwcQMP1
KFyPwhxAKVyPwvUoHUCPwvUoXI8dQPYoXI/C9R1AXI/C9ShcHkDD9Shcj8IeQClcj8L1KB9AkML1
KFyPH0D1KFyPwvUfQK5H4XoULiBA4noUrkdhIEAUrkfhepQgQEjhehSuxyBAehSuR+H6IECuR+F6
FC4hQOJ6FK5HYSFAFK5H4XqUIUBI4XoUrschQHsUrkfh+iFArkfhehQuIkDiehSuR2EiQBSuR+F6
lCJASOF6FK7HIkB7FK5H4foiQK5H4XoULiNA4XoUrkdhI0AUrkfhepQjQEjhehSuxyNAexSuR+H6
I0CuR+F6FC4kQOF6FK5HYSRAFa5H4XqUJEBI4XoUrsckQHsUrkfh+iRArkfhehQuJUDhehSuR2El
QBWuR+F6lCVASOF6FK7HJUB7FK5H4folQK5H4XoULiZA4XoUrkdhJkAVrkfhepQmQEfhehSuxyZA
exSuR+H6JkCuR+F6FC4nQOF6FK5HYSdAFa5H4XqUJ0BH4XoUrscnQHsUrkfh+idArkfhehQuKEDh
ehSuR2EoQBWuR+F6lChAR+F6FK7HKEB7FK5H4fooQK5H4XoULilA4XoUrkdhKUAVrkfhepQpQEfh
ehSuxylAexSuR+H6KUCuR+F6FC4qQOF6FK5HYSpAFa5H4XqUKkBI4XoUrscqQHsUrkfh+ipArkfh
ehQuK0DhehSuR2ErQBSuR+F6lCtASOF6FK7HK0B7FK5H4forQK5H4XoULixA4XoUrkdhLEAUrkfh
epQsQEjhehSuxyxAexSuR+H6LECuR+F6FC4tQOF6FK5HYS1AFK5H4XqULUBI4XoUrsctQHsUrkfh
+i1ArkfhehQuLkDhehSuR2EuQBWuR+F6lC5ASOF6FK7HLkB6FK5H4fouQK9H4XoULi9A4noUrkdh
L0AUrkfhepQvQEfhehSuxy9AexSuR+H6L0DXo3A9ChcwQHA9CtejMDBAC9ejcD1KMECkcD0K12Mw
QD0K16NwfTBA16NwPQqXMEBxPQrXo7AwQArXo3A9yjBAo3A9CtfjMEA+CtejcP0wQNejcD0KFzFA
cD0K16MwMUAK16NwPUoxQKRwPQrXYzFAPQrXo3B9MUDXo3A9CpcxQHE9CtejsDFACtejcD3KMUCk
cD0K1+MxQD4K16Nw/TFA16NwPQoXMkBwPQrXozAyQArXo3A9SjJApHA9CtdjMkA9CtejcH0yQNej
cD0KlzJAcT0K16OwMkAK16NwPcoyQKRwPQrX4zJAPgrXo3D9MkDXo3A9ChczQHE9CtejMDNACtej
cD1KM0CkcD0K12MzQD0K16NwfTNA16NwPQqXM0BxPQrXo7AzQArXo3A9yjNApHA9CtfjM0A9Ctej
cP0zQNejcD0KFzRAcT0K16MwNEAK16NwPUo0QKRwPQrXYzRAPgrXo3B9NEDXo3A9Cpc0QHA9Ctej
sDRACtejcD3KNECkcD0K1+M0QD0K16Nw/TRA16NwPQoXNUBxPQrXozA1QArXo3A9SjVApHA9Ctdj
NUA+CtejcH01QNejcD0KlzVAcD0K16OwNUAL16NwPco1QKRwPQrX4zVAPQrXo3D9NUDXo3A9Chc2
QHE9CtejMDZACtejcD1KNkCkcD0K12M2QD4K16NwfTZA16NwPQqXNkBwPQrXo7A2QAvXo3A9yjZA
pHA9CtfjNkA9CtejcP02QNijcD0KFzdAcT0K16MwN0AK16NwPUo3QKNwPQrXYzdAPgrXo3B9N0DX
o3A9Cpc3QHA9CtejsDdAC9ejcD3KN0CkcD0K1+M3QD0K16Nw/TdA16NwPQoXOEBxPQrXozA4QArX
o3A9SjhAo3A9CtdjOEA+CtejcH04QNejcD0KlzhAcD0K16OwOEAK16NwPco4QKRwPQrX4zhAPQrX
o3D9OEDXo3A9Chc5QHE9CtejMDlACtejcD1KOUCkcD0K12M5QD4K16NwfTlA16NwPQqXOUBwPQrX
o7A5QArXo3A9yjlApHA9CtfjOUA9CtejcP05QNejcD0KFzpAcT0K16MwOkAK16NwPUo6QKRwPQrX
YzpAPgrXo3B9OkDXo3A9Cpc6QHE9CtejsDpACtejcD3KOkCkcD0K1+M6QD0K16Nw/TpA16NwPQoX
O0BxPQrXozA7QArXo3A9SjtApHA9CtdjO0A9CtejcH07QNejcD0KlztAcT0K16OwO0AK16NwPco7
QKRwPQrX4ztAPgrXo3D9O0DXo3A9Chc8QHA9CtejMDxACtejcD1KPECkcD0K12M8QD0K16NwfTxA
16NwPQqXPEBxPQrXo7A8QArXo3A9yjxApHA9CtfjPEA+CtejcP08QNejcD0KFz1AcD0K16MwPUAL
16NwPUo9QKRwPQrXYz1APQrXo3B9PUDXo3A9Cpc9QHE9CtejsD1ACtejcD3KPUCkcD0K1+M9QD4K
16Nw/T1A1qNwPQoXPkBwPQrXozA+QAvXo3A9Sj5Ao3A9CtdjPkA9CtejcH0+QNijcD0Klz5AcD0K
16OwPkAK16NwPco+QKRwPQrX4z5APQrXo3D9PkDXo3A9Chc/QHE9CtejMD9ACtejcD1KP0CkcD0K
12M/QD4K16NwfT9A1qNwPQqXP0BxPQrXo7A/QAvXo3A9yj9Ao3A9CtfjP0A+CtejcP0/QOxRuB6F
C0BAuB6F61EYQECF61G4HiVAQFK4HoXrMUBAH4XrUbg+QEDsUbgehUtAQLgehetRWEBAhetRuB5l
QEBSuB6F63FAQB6F61G4fkBA61G4HoWLQEC5HoXrUZhAQIXrUbgepUBAUrgeheuxQEAfhetRuL5A
QOtRuB6Fy0BAuB6F61HYQECF61G4HuVAQFK4HoXr8UBAH4XrUbj+QEDsUbgehQtBQLgehetRGEFA
hetRuB4lQUBSuB6F6zFBQB6F61G4PkFA7FG4HoVLQUC5HoXrUVhBQIXrUbgeZUFAUrgehetxQUAf
hetRuH5BQOtRuB6Fi0FAuB6F61GYQUCF61G4HqVBQFK4HoXrsUFAH4XrUbi+QUDrUbgehctBQLge
hetR2EFAhetRuB7lQUBSuB6F6/FBQB+F61G4/kFA7FG4HoULQkC4HoXrURhCQIXrUbgeJUJAUrge
hesxQkAehetRuD5CQOxRuB6FS0JAuR6F61FYQkCF61G4HmVCQFK4HoXrcUJAH4XrUbh+QkDrUbge
hYtCQLgehetRmEJAhutRuB6lQkBSuB6F67FCQB+F61G4vkJA61G4HoXLQkC4HoXrUdhCQIXrUbge
5UJAUrgehevxQkAfhetRuP5CQOxRuB6FC0NAuB6F61EYQ0CF61G4HiVDQFK4HoXrMUNAHoXrUbg+
Q0DsUbgehUtDQLkehetRWENAhetRuB5lQ0BSuB6F63FDQB+F61G4fkNA61G4HoWLQ0C4HoXrUZhD
QIbrUbgepUNAUrgeheuxQ0AfhetRuL5DQOxRuB6Fy0NAuB6F61HYQ0CF61G4HuVDQFK4HoXr8UNA
H4XrUbj+Q0DsUbgehQtEQLgehetRGERAhetRuB4lREBSuB6F6zFEQB6F61G4PkRA61G4HoVLREC5
HoXrUVhEQIXrUbgeZURAUrgehetxREAfhetRuH5EQOtRuB6Fi0RAuB6F61GYRECF61G4HqVEQFK4
HoXrsURAH4XrUbi+REDsUbgehctEQLgehetR2ERAhetRuB7lREBSuB6F6/FEQB6F61G4/kRA7FG4
HoULRUC5HoXrURhFQIXrUbgeJUVAUrgehesxRUAfhetRuD5FQOtRuB6FS0VAuB6F61FYRUCF61G4
HmVFQFK4HoXrcUVAH4XrUbh+RUDrUbgehYtFQLgehetRmEVAhetRuB6lRUBSuB6F67FFQB+F61G4
vkVA7FG4HoXLRUC4HoXrUdhFQIXrUbge5UVAUrgehevxRUAehetRuP5FQOxRuB6FC0ZAuR6F61EY
RkCF61G4HiVGQFK4HoXrMUZAH4XrUbg+RkDrUbgehUtGQLgehetRWEZAhutRuB5lRkBSuB6F63FG
QB+F61G4fkZA61G4HoWLRkC4HoXrUZhGQIXrUbgepUZAUrgeheuxRkAfhetRuL5GQOxRuB6Fy0ZA
uB6F61HYRkCF61G4HuVGQFK4HoXr8UZAHoXrUbj+RkDsUbgehQtHQLkehetRGEdAhetRuB4lR0BS
uB6F6zFHQB+F61G4PkdA61G4HoVLR0C4HoXrUVhHQIbrUbgeZUdAUrgehetxR0AfhetRuH5HQOxR
uB6Fi0dAuB6F61GYR0CF61G4HqVHQFK4HoXrsUdAH4XrUbi+R0DsUbgehctHQLgehetR2EdAhetR
uB7lR0BSuB6F6/FHQB6F61G4/kdA61G4HoULSEC5HoXrURhIQIXrUbgeJUhAUrgehesxSEAfhetR
uD5IQOtRuB6FS0hAuB6F61FYSECF61G4HmVIQFK4HoXrcUhAH4XrUbh+SEDsUbgehYtIQLgehetR
mEhAhetRuB6lSEBSuB6F67FIQB6F61G4vkhA7FG4HoXLSEC5HoXrUdhIQIXrUbge5UhAUrgehevx
SEAfhetRuP5IQOtRuB6FC0lAuB6F61EYSUCF61G4HiVJQFK4HoXrMUlAH4XrUbg+SUDrUbgehUtJ
QLgehetRWElAhetRuB5lSUBSuB6F63FJQB+F61G4fklA7FG4HoWLSUC4HoXrUZhJQIXrUbgepUlA
UrgeheuxSUAehetRuL5JQOxRuB6Fy0lAuR6F61HYSUCF61G4HuVJQFK4HoXr8UlAH4XrUbj+SUDr
UbgehQtKQLgehetRGEpAhutRuB4lSkBSuB6F6zFKQB+F61G4PkpA61G4HoVLSkC4HoXrUVhKQIXr
UbgeZUpAUrgehetxSkAfhetRuH5KQOxRuB6Fi0pAuB6F61GYSkCF61G4HqVKQFK4HoXrsUpAHoXr
Ubi+SkDsUbgehctKQLkehetR2EpAhetRuB7lSkBSuB6F6/FKQB+F61G4/kpA61G4HoULS0C4HoXr
URhLQIbrUbgeJUtAUrgehesxS0AfhetRuD5LQOxRuB6FS0tAuB6F61FYS0CF61G4HmVLQFK4HoXr
cUtAH4XrUbh+S0DsUbgehYtLQLgehetRmEtAhetRuB6lS0BSuB6F67FLQB6F61G4vktA61G4HoXL
S0C5HoXrUdhLQIXrUbge5UtAUrgehevxS0AfhetRuP5LQOtRuB6FC0xAuB6F61EYTECF61G4HiVM
QFK4HoXrMUxAH4XrUbg+TEDsUbgehUtMQLgehetRWExAhetRuB5lTEBSuB6F63FMQB6F61G4fkxA
7FG4HoWLTEC5HoXrUZhMQIXrUbgepUxAUrgeheuxTEAfhetRuL5MQOtRuB6Fy0xAuB6F61HYTECF
61G4HuVMQFK4HoXr8UxAH4XrUbj+TEDrUbgehQtNQLgehetRGE1AhetRuB4lTUBSuB6F6zFNQB+F
61G4Pk1A7FG4HoVLTUC4HoXrUVhNQIXrUbgeZU1AUrgehetxTUAehetRuH5NQOxRuB6Fi01AuR6F
61GYTUCF61G4HqVNQFK4HoXrsU1AH4XrUbi+TUDrUbgehctNQLgehetR2E1AhutRuB7lTUBSuB6F
6/FNQB+F61G4/k1A7FG4HoULTkC5HoXrURhOQITrUbgeJU5AUrgehesxTkAfhetRuD5OQOxRuB6F
S05AuR6F61FYTkCG61G4HmVOQFG4HoXrcU5AHoXrUbh+TkDsUbgehYtOQLkehetRmE5AhutRuB6l
TkBRuB6F67FOQB6F61G4vk5A61G4HoXLTkC4HoXrUdhOQIbrUbge5U5AU7gehevxTkAehetRuP5O
QOtRuB6FC09AuB6F61EYT0CF61G4HiVPQFK4HoXrMU9AIIXrUbg+T0DrUbgehUtPQLgehetRWE9A
hetRuB5lT0BSuB6F63FPQB+F61G4fk9A7FG4HoWLT0C4HoXrUZhPQIXrUbgepU9AUrgeheuxT0Af
hetRuL5PQOxRuB6Fy09AuR6F61HYT0CE61G4HuVPQFK4HoXr8U9AH4XrUbj+T0D2KFyPwgVQQFyP
wvUoDFBAwvUoXI8SUEApXI/C9RhQQI/C9ShcH1BA9ihcj8IlUEBcj8L1KCxQQMP1KFyPMlBAKVyP
wvU4UECPwvUoXD9QQPYoXI/CRVBAXI/C9ShMUEDD9Shcj1JQQClcj8L1WFBAj8L1KFxfUED2KFyP
wmVQQFyPwvUobFBAw/UoXI9yUEApXI/C9XhQQJDC9Shcf1BA9Shcj8KFUEBcj8L1KIxQQMP1KFyP
klBAKVyPwvWYUECQwvUoXJ9QQPUoXI/CpVBAXI/C9SisUEDC9Shcj7JQQClcj8L1uFBAkML1KFy/
UED2KFyPwsVQQFyPwvUozFBAwvUoXI/SUEApXI/C9dhQQI/C9Shc31BA9ihcj8LlUEBdj8L1KOxQ
QML1KFyP8lBAKVyPwvX4UECPwvUoXP9QQPYoXI/CBVFAXI/C9SgMUUDD9ShcjxJRQClcj8L1GFFA
j8L1KFwfUUD2KFyPwiVRQFyPwvUoLFFAw/UoXI8yUUAoXI/C9ThRQI/C9ShcP1FA9ihcj8JFUUBc
j8L1KExRQMP1KFyPUlFAKVyPwvVYUUCPwvUoXF9RQPYoXI/CZVFAXI/C9ShsUUDD9Shcj3JRQClc
j8L1eFFAkML1KFx/UUD1KFyPwoVRQFyPwvUojFFAwvUoXI+SUUApXI/C9ZhRQJDC9Shcn1FA9ihc
j8KlUUBcj8L1KKxRQML1KFyPslFAKVyPwvW4UUCQwvUoXL9RQPYoXI/CxVFAXY/C9SjMUUDC9Shc
j9JRQClcj8L12FFAj8L1KFzfUUD2KFyPwuVRQFyPwvUo7FFAwvUoXI/yUUApXI/C9fhRQI/C9Shc
/1FA9ihcj8IFUkBcj8L1KAxSQMP1KFyPElJAKVyPwvUYUkCPwvUoXB9SQPYoXI/CJVJAXI/C9Sgs
UkDD9ShcjzJSQClcj8L1OFJAj8L1KFw/UkD2KFyPwkVSQFyPwvUoTFJAw/UoXI9SUkApXI/C9VhS
QJDC9ShcX1JA9Shcj8JlUkBcj8L1KGxSQMP1KFyPclJAKVyPwvV4UkCQwvUoXH9SQPUoXI/ChVJA
XI/C9SiMUkDC9Shcj5JSQClcj8L1mFJAkML1KFyfUkD2KFyPwqVSQFyPwvUorFJAwvUoXI+yUkAp
XI/C9bhSQI/C9Shcv1JA9ihcj8LFUkBdj8L1KMxSQML1KFyP0lJAKVyPwvXYUkCPwvUoXN9SQPYo
XI/C5VJAXI/C9SjsUkDD9Shcj/JSQClcj8L1+FJAj8L1KFz/UkD2KFyPwgVTQFyPwvUoDFNAw/Uo
XI8SU0AoXI/C9RhTQI/C9ShcH1NA9ihcj8IlU0Bcj8L1KCxTQMP1KFyPMlNAKVyPwvU4U0CPwvUo
XD9TQPYoXI/CRVNAXI/C9ShMU0DD9Shcj1JTQClcj8L1WFNAkML1KFxfU0D1KFyPwmVTQFyPwvUo
bFNAwvUoXI9yU0ApXI/C9XhTQJDC9Shcf1NA9ihcj8KFU0Bcj8L1KIxTQML1KFyPklNAKVyPwvWY
U0CQwvUoXJ9TQPYoXI/CpVNAXY/C9SisU0DC9Shcj7JTQClcj8L1uFNAj8L1KFy/U0D2KFyPwsVT
QFyPwvUozFNAwvUoXI/SU0ApXI/C9dhTQI/C9Shc31NA9ihcj8LlU0Bcj8L1KOxTQMP1KFyP8lNA
KVyPwvX4U0CPwvUoXP9TQPYoXI/CBVRAXI/C9SgMVEDD9ShcjxJUQClcj8L1GFRAj8L1KFwfVED2
KFyPwiVUQFyPwvUoLFRAw/UoXI8yVEApXI/C9ThUQJDC9ShcP1RA9Shcj8JFVEBcj8L1KExUQMP1
KFyPUlRAKVyPwvVYVECQwvUoXF9UQPUoXI/CZVRAXI/C9ShsVEDC9Shcj3JUQClcj8L1eFRAkML1
KFx/VED2KFyPwoVUQFyPwvUojFRAwvUoXI+SVEApXI/C9ZhUQI/C9Shcn1RA9ihcj8KlVEBdj8L1
KKxUQML1KFyPslRAKVyPwvW4VECPwvUoXL9UQPYoXI/CxVRAXI/C9SjMVEDD9Shcj9JUQClcj8L1
2FRAj8L1KFzfVED2KFyPwuVUQFyPwvUo7FRAw/UoXI/yVEAoXI/C9fhUQI/C9Shc/1RA9ihcj8IF
VUBcj8L1KAxVQMP1KFyPElVAKVyPwvUYVUCPwvUoXB9VQPYoXI/CJVVAXI/C9SgsVUDD9ShcjzJV
QClcj8L1OFVAkML1KFw/VUD1KFyPwkVVQFyPwvUoTFVAwvUoXI9SVUApXI/C9VhVQJDC9ShcX1VA
9ihcj8JlVUBcj8L1KGxVQML1KFyPclVAKVyPwvV4VUCQwvUoXH9VQPYoXI/ChVVAXY/C9SiMVUDC
9Shcj5JVQClcj8L1mFVAj8L1KFyfVUD2KFyPwqVVQFyPwvUorFVAwvUoXI+yVUApXI/C9bhVQI/C
9Shcv1VA9ihcj8LFVUBcj8L1KMxVQMP1KFyP0lVAKVyPwvXYVUCPwvUoXN9VQPYoXI/C5VVAXI/C
9SjsVUDD9Shcj/JVQClcj8L1+FVAj8L1KFz/VUD2KFyPwgVWQFyPwvUoDFZAw/UoXI8SVkApXI/C
9RhWQJDC9ShcH1ZA9Shcj8IlVkBcj8L1KCxWQMP1KFyPMlZAKVyPwvU4VkCQwvUoXD9WQPUoXI/C
RVZAXI/C9ShMVkDC9Shcj1JWQClcj8L1WFZAkML1KFxfVkD2KFyPwmVWQFyPwvUobFZAwvUoXI9y
VkApXI/C9XhWQI/C9Shcf1ZA9ihcj8KFVkBdj8L1KIxWQML1KFyPklZAKVyPwvWYVkCPwvUoXJ9W
QPYoXI/CpVZAXI/C9SisVkDD9Shcj7JWQClcj8L1uFZAj8L1KFy/VkD2KFyPwsVWQFyPwvUozFZA
w/UoXI/SVkAoXI/C9dhWQI/C9Shc31ZA9ihcj8LlVkBcj8L1KOxWQMP1KFyP8lZAKVyPwvX4VkCP
wvUoXP9WQPYoXI/CBVdAXI/C9SgMV0DD9ShcjxJXQClcj8L1GFdAkML1KFwfV0D1KFyPwiVXQFyP
wvUoLFdAwvUoXI8yV0ApXI/C9ThXQJDC9ShcP1dA9ihcj8JFV0Bcj8L1KExXQML1KFyPUldAKVyP
wvVYV0CQwvUoXF9XQPYoXI/CZVdAXY/C9ShsV0DC9Shcj3JXQClcj8L1eFdAj8L1KFx/V0D2KFyP
woVXQFyPwvUojFdAwvUoXI+SV0ApXI/C9ZhXQI/C9Shcn1dA9ihcj8KlV0Bcj8L1KKxXQMP1KFyP
sldAKVyPwvW4V0CPwvUoXL9XQPYoXI/CxVdAXI/C9SjMV0DD9Shcj9JXQClcj8L12FdAj8L1KFzf
V0D2KFyPwuVXQFyPwvUo7FdAw/UoXI/yV0ApXI/C9fhXQJDC9Shc/1dA9Shcj8IFWEBcj8L1KAxY
QMP1KFyPElhAKVyPwvUYWECQwvUoXB9YQPUoXI/CJVhAXI/C9SgsWEDC9ShcjzJYQClcj8L1OFhA
kML1KFw/WED2KFyPwkVYQFyPwvUoTFhAwvUoXI9SWEApXI/C9VhYQI/C9ShcX1hA9ihcj8JlWEBd
j8L1KGxYQML1KFyPclhAKVyPwvV4WECPwvUoXH9YQPYoXI/ChVhAXI/C9SiMWEDD9Shcj5JYQClc
j8L1mFhAj8L1KFyfWED2KFyPwqVYQFyPwvUorFhAw/UoXI+yWEAoXI/C9bhYQI/C9Shcv1hA9ihc
j8LFWEBcj8L1KMxYQMP1KFyP0lhAKVyPwvXYWECPwvUoXN9YQPYoXI/C5VhAXI/C9SjsWEDD9Shc
j/JYQClcj8L1+FhAkML1KFz/WED1KFyPwgVZQFyPwvUoDFlAwvUoXI8SWUApXI/C9RhZQJDC9Shc
H1lA9ihcj8IlWUBcj8L1KCxZQML1KFyPMllAKVyPwvU4WUCQwvUoXD9ZQPYoXI/CRVlAXY/C9ShM
WUDC9Shcj1JZQClcj8L1WFlAj8L1KFxfWUD2KFyPwmVZQFyPwvUobFlAwvUoXI9yWUApXI/C9XhZ
QI/C9Shcf1lA9ihcj8KFWUBcj8L1KIxZQMP1KFyPkllAKVyPwvWYWUCPwvUoXJ9ZQPYoXI/CpVlA
XI/C9SisWUDD9Shcj7JZQClcj8L1uFlAj8L1KFy/WUD2KFyPwsVZQFyPwvUozFlAw/UoXI/SWUAp
XI/C9dhZQJDC9Shc31lA9Shcj8LlWUBcj8L1KOxZQMP1KFyP8llAKVyPwvX4WUCQwvUoXP9ZQPUo
XI/CBVpAXI/C9SgMWkDC9ShcjxJaQClcj8L1GFpAkML1KFwfWkD2KFyPwiVaQFyPwvUoLFpAwvUo
XI8yWkApXI/C9ThaQI/C9ShcP1pA9ihcj8JFWkBdj8L1KExaQML1KFyPUlpAKVyPwvVYWkCPwvUo
XF9aQPYoXI/CZVpAXI/C9ShsWkDD9Shcj3JaQClcj8L1eFpAj8L1KFx/WkD2KFyPwoVaQFyPwvUo
jFpAw/UoXI+SWkAoXI/C9ZhaQI/C9Shcn1pA9ihcj8KlWkBcj8L1KKxaQMP1KFyPslpAKVyPwvW4
WkCPwvUoXL9aQPYoXI/CxVpAXI/C9SjMWkDD9Shcj9JaQClcj8L12FpAkML1KFzfWkD1KFyPwuVa
QFyPwvUo7FpAwvUoXI/yWkApXI/C9fhaQJDC9Shc/1pA9ihcj8IFW0Bcj8L1KAxbQML1KFyPEltA
KVyPwvUYW0CQwvUoXB9bQPYoXI/CJVtAXY/C9SgsW0DC9ShcjzJbQClcj8L1OFtAj8L1KFw/W0D2
KFyPwkVbQFyPwvUoTFtAwvUoXI9SW0ApXI/C9VhbQI/C9ShcX1tA9ihcj8JlW0Bcj8L1KGxbQMP1
KFyPcltAKVyPwvV4W0CPwvUoXH9bQPYoXI/ChVtAXI/C9SiMW0DD9Shcj5JbQClcj8L1mFtAj8L1
KFyfW0D2KFyPwqVbQFyPwvUorFtAw/UoXI+yW0ApXI/C9bhbQJDC9Shcv1tA9Shcj8LFW0Bcj8L1
KMxbQMP1KFyP0ltAKVyPwvXYW0CQwvUoXN9bQPUoXI/C5VtAXI/C9SjsW0DC9Shcj/JbQClcj8L1
+FtAkML1KFz/W0D2KFyPwgVcQFyPwvUoDFxAwvUoXI8SXEApXI/C9RhcQI/C9ShcH1xA9ihcj8Il
XEBdj8L1KCxcQML1KFyPMlxAKVyPwvU4XECPwvUoXD9cQPYoXI/CRVxAXI/C9ShMXEDD9Shcj1Jc
QClcj8L1WFxAj8L1KFxfXED2KFyPwmVcQFyPwvUobFxAw/UoXI9yXEAoXI/C9XhcQI/C9Shcf1xA
9ihcj8KFXEBcj8L1KIxcQMP1KFyPklxAKVyPwvWYXECPwvUoXJ9cQPYoXI/CpVxAXI/C9SisXEDD
9Shcj7JcQClcj8L1uFxAkML1KFy/XED1KFyPwsVcQFyPwvUozFxAwvUoXI/SXEApXI/C9dhcQJDC
9Shc31xA9ihcj8LlXEBcj8L1KOxcQML1KFyP8lxAKVyPwvX4XECQwvUoXP9cQPYoXI/CBV1AXY/C
9SgMXUDC9ShcjxJdQClcj8L1GF1Aj8L1KFwfXUD2KFyPwiVdQFyPwvUoLF1AwvUoXI8yXUApXI/C
9ThdQI/C9ShcP11A9ihcj8JFXUBcj8L1KExdQMP1KFyPUl1AKVyPwvVYXUCPwvUoXF9dQPYoXI/C
ZV1AXI/C9ShsXUDD9Shcj3JdQClcj8L1eF1Aj8L1KFx/XUD2KFyPwoVdQFyPwvUojF1Aw/UoXI+S
XUApXI/C9ZhdQJDC9Shcn11A9Shcj8KlXUBcj8L1KKxdQMP1KFyPsl1AKVyPwvW4XUCQwvUoXL9d
QPUoXI/CxV1AXI/C9SjMXUDC9Shcj9JdQClcj8L12F1AkML1KFzfXUD2KFyPwuVdQFyPwvUo7F1A
wvUoXI/yXUApXI/C9fhdQI/C9Shc/11A9ihcj8IFXkBcj8L1KAxeQMP1KFyPEl5AKVyPwvUYXkCQ
wvUoXB9eQPYoXI/CJV5AXI/C9SgsXkDD9ShcjzJeQClcj8L1OF5AkML1KFw/XkD2KFyPwkVeQFuP
wvUoTF5Aw/UoXI9SXkAoXI/C9VheQJDC9ShcX15A9ihcj8JlXkBbj8L1KGxeQMP1KFyPcl5AKFyP
wvV4XkCQwvUoXH9eQPYoXI/ChV5AXY/C9SiMXkDD9Shcj5JeQChcj8L1mF5AkML1KFyfXkD1KFyP
wqVeQF2PwvUorF5AwvUoXI+yXkAoXI/C9bheQJDC9Shcv15A9Shcj8LFXkBdj8L1KMxeQML1KFyP
0l5AKlyPwvXYXkCQwvUoXN9eQPUoXI/C5V5AXY/C9SjsXkDC9Shcj/JeQCpcj8L1+F5Aj8L1KFz/
XkD1KFyPwgVfQFyPwvUoDF9AwvUoXI8SX0AqXI/C9RhfQI/C9ShcH19A9Shcj8IlX0Bcj8L1KCxf
QML1KFyPMl9AKlyPwvU4X0CPwvUoXD9fQPcoXI/CRV9AXI/C9ShMX0DC9Shcj1JfQClcj8L1WF9A
j8L1KFxfX0D2KFyPwmVfQFyPwvUobF9AwvUoXI9yX0ApXI/C9XhfQI/C9Shcf19A9ihcj8KFX0Bc
j8L1KIxfQML1KFyPkl9AKVyPwvWYX0CPwvUoXJ9fQPYoXI/CpV9AXI/C9SisX0DD9Shcj7JfQClc
j8L1uF9Aj8L1KFy/X0D2KFyPwsVfQFyPwvUozF9Aw/UoXI/SX0ApXI/C9dhfQI7C9Shc319A9ihc
j8LlX0Bcj8L1KOxfQMP1KFyP8l9AKVyPwvX4X0CQwvUoXP9fQHsUrkfhAmBArkfhehQGYEDiehSu
RwlgQBSuR+F6DGBASOF6FK4PYEB7FK5H4RJgQK5H4XoUFmBA4XoUrkcZYEAUrkfhehxgQEjhehSu
H2BAexSuR+EiYECuR+F6FCZgQOF6FK5HKWBAFK5H4XosYEBI4XoUri9gQHsUrkfhMmBArkfhehQ2
YEDhehSuRzlgQBSuR+F6PGBASOF6FK4/YEB7FK5H4UJgQK5H4XoURmBA4XoUrkdJYEAUrkfhekxg
QEjhehSuT2BAexSuR+FSYECuR+F6FFZgQOF6FK5HWWBAFa5H4XpcYEBI4XoUrl9gQHsUrkfhYmBA
rkfhehRmYEDhehSuR2lgQBWuR+F6bGBASOF6FK5vYEB6FK5H4XJgQK5H4XoUdmBA4XoUrkd5YEAV
rkfhenxgQEjhehSuf2BAehSuR+GCYECuR+F6FIZgQOF6FK5HiWBAFa5H4XqMYEBI4XoUro9gQHsU
rkfhkmBArkfhehSWYEDhehSuR5lgQBWuR+F6nGBASOF6FK6fYEB7FK5H4aJgQK5H4XoUpmBA4XoU
rkepYEAVrkfheqxgQEfhehSur2BAexSuR+GyYECuR+F6FLZgQOF6FK5HuWBAFa5H4Xq8YEBH4XoU
rr9gQHsUrkfhwmBArkfhehTGYEDiehSuR8lgQBSuR+F6zGBAR+F6FK7PYEB7FK5H4dJgQK5H4XoU
1mBA4noUrkfZYEAUrkfhetxgQEfhehSu32BAexSuR+HiYECuR+F6FOZgQOJ6FK5H6WBAFK5H4Xrs
YEBI4XoUru9gQHsUrkfh8mBArkfhehT2YEDiehSuR/lgQBSuR+F6/GBASOF6FK7/YEB7FK5H4QJh
QK5H4XoUBmFA4XoUrkcJYUAUrkfhegxhQEjhehSuD2FAexSuR+ESYUCuR+F6FBZhQOF6FK5HGWFA
FK5H4XocYUBI4XoUrh9hQHsUrkfhImFArkfhehQmYUDhehSuRylhQBSuR+F6LGFASOF6FK4vYUB7
FK5H4TJhQK5H4XoUNmFA4XoUrkc5YUAUrkfhejxhQEjhehSuP2FAexSuR+FCYUCuR+F6FEZhQOF6
FK5HSWFAFa5H4XpMYUBI4XoUrk9hQHsUrkfhUmFArkfhehRWYUDhehSuR1lhQBWuR+F6XGFASOF6
FK5fYUB6FK5H4WJhQK5H4XoUZmFA4XoUrkdpYUAVrkfhemxhQEjhehSub2FAehSuR+FyYUCuR+F6
FHZhQOF6FK5HeWFAFa5H4Xp8YUBI4XoUrn9hQHsUrkfhgmFArkfhehSGYUDhehSuR4lhQBWuR+F6
jGFASOF6FK6PYUB7FK5H4ZJhQK5H4XoUlmFA4XoUrkeZYUAVrkfhepxhQEfhehSun2FAexSuR+Gi
YUCuR+F6FKZhQOF6FK5HqWFAFa5H4XqsYUBH4XoUrq9hQHsUrkfhsmFArkfhehS2YUDiehSuR7lh
QBSuR+F6vGFAR+F6FK6/YUB7FK5H4cJhQK5H4XoUxmFA4noUrkfJYUAUrkfhesxhQEfhehSuz2FA
exSuR+HSYUCuR+F6FNZhQOJ6FK5H2WFAFK5H4XrcYUBI4XoUrt9hQHsUrkfh4mFArkfhehTmYUDi
ehSuR+lhQBSuR+F67GFASOF6FK7vYUB7FK5H4fJhQK5H4XoU9mFA4XoUrkf5YUAUrkfhevxhQEjh
ehSu/2FAexSuR+ECYkCuR+F6FAZiQOF6FK5HCWJAFK5H4XoMYkBI4XoUrg9iQHsUrkfhEmJArkfh
ehQWYkDhehSuRxliQBSuR+F6HGJASOF6FK4fYkB7FK5H4SJiQK5H4XoUJmJA4XoUrkcpYkAUrkfh
eixiQEjhehSuL2JAexSuR+EyYkCuR+F6FDZiQOF6FK5HOWJAFa5H4Xo8YkBI4XoUrj9iQHsUrkfh
QmJArkfhehRGYkDhehSuR0liQBWuR+F6TGJASOF6FK5PYkB6FK5H4VJiQK5H4XoUVmJA4XoUrkdZ
YkAVrkfhelxiQEjhehSuX2JAehSuR+FiYkCuR+F6FGZiQOF6FK5HaWJAFa5H4XpsYkBI4XoUrm9i
QHsUrkfhcmJArkfhehR2YkDhehSuR3liQBWuR+F6fGJASOF6FK5/YkB7FK5H4YJiQK5H4XoUhmJA
4XoUrkeJYkAVrkfheoxiQEfhehSuj2JAexSuR+GSYkCuR+F6FJZiQOF6FK5HmWJAFa5H4XqcYkBH
4XoUrp9iQHsUrkfhomJArkfhehSmYkDiehSuR6liQBSuR+F6rGJAR+F6FK6vYkB7FK5H4bJiQK5H
4XoUtmJA4noUrke5YkAUrkfherxiQEfhehSuv2JAexSuR+HCYkCuR+F6FMZiQOJ6FK5HyWJAFK5H
4XrMYkBI4XoUrs9iQHsUrkfh0mJArkfhehTWYkDiehSuR9liQBSuR+F63GJASOF6FK7fYkB7FK5H
4eJiQK5H4XoU5mJA4XoUrkfpYkAUrkfheuxiQEjhehSu72JAexSuR+HyYkCuR+F6FPZiQOF6FK5H
+WJAFK5H4Xr8YkBI4XoUrv9iQHsUrkfhAmNArkfhehQGY0DhehSuRwljQBSuR+F6DGNASOF6FK4P
Y0B7FK5H4RJjQK5H4XoUFmNA4XoUrkcZY0AUrkfhehxjQEjhehSuH2NAexSuR+EiY0CuR+F6FCZj
QOF6FK5HKWNAFa5H4XosY0BI4XoUri9jQHsUrkfhMmNArkfhehQ2Y0DhehSuRzljQBWuR+F6PGNA
SOF6FK4/Y0B6FK5H4UJjQK5H4XoURmNA4XoUrkdJY0AVrkfhekxjQEjhehSuT2NAehSuR+FSY0Cu
R+F6FFZjQOF6FK5HWWNAFa5H4XpcY0BI4XoUrl9jQHsUrkfhYmNArkfhehRmY0DhehSuR2ljQBWu
R+F6bGNASOF6FK5vY0B7FK5H4XJjQK5H4XoUdmNA4XoUrkd5Y0AVrkfhenxjQEfhehSuf2NAexSu
R+GCY0CuR+F6FIZjQOF6FK5HiWNAFa5H4XqMY0BH4XoUro9jQHsUrkfhkmNArkfhehSWY0DiehSu
R5ljQBSuR+F6nGNAR+F6FK6fY0B7FK5H4aJjQK5H4XoUpmNA4noUrkepY0AUrkfheqxjQEfhehSu
r2NAexSuR+GyY0CuR+F6FLZjQOJ6FK5HuWNAFK5H4Xq8Y0BI4XoUrr9jQHsUrkfhwmNArkfhehTG
Y0DiehSuR8ljQBSuR+F6zGNASOF6FK7PY0B7FK5H4dJjQK5H4XoU1mNA4XoUrkfZY0AUrkfhetxj
QEjhehSu32NAexSuR+HiY0CuR+F6FOZjQOF6FK5H6WNAFK5H4XrsY0BI4XoUru9jQHsUrkfh8mNA
rkfhehT2Y0DhehSuR/ljQBSuR+F6/GNASOF6FK7/Y0B7FK5H4QJkQK5H4XoUBmRA4XoUrkcJZEAU
rkfhegxkQEjhehSuD2RAexSuR+ESZECuR+F6FBZkQOF6FK5HGWRAFa5H4XocZEBI4XoUrh9kQHsU
rkfhImRArkfhehQmZEDhehSuRylkQBWuR+F6LGRASOF6FK4vZEB6FK5H4TJkQK5H4XoUNmRA4XoU
rkc5ZEAVrkfhejxkQEjhehSuP2RAehSuR+FCZECuR+F6FEZkQOF6FK5HSWRAFa5H4XpMZEBI4XoU
rk9kQHsUrkfhUmRArkfhehRWZEDhehSuR1lkQBWuR+F6XGRASOF6FK5fZEB7FK5H4WJkQK5H4XoU
ZmRA4XoUrkdpZEAVrkfhemxkQEfhehSub2RAexSuR+FyZECuR+F6FHZkQOF6FK5HeWRAFa5H4Xp8
ZEBH4XoUrn9kQHsUrkfhgmRArkfhehSGZEDiehSuR4lkQBSuR+F6jGRAR+F6FK6PZEB7FK5H4ZJk
QK5H4XoUlmRA4noUrkeZZEAUrkfhepxkQEfhehSun2RAexSuR+GiZECuR+F6FKZkQOJ6FK5HqWRA
FK5H4XqsZEBI4XoUrq9kQHsUrkfhsmRArkfhehS2ZEDiehSuR7lkQBSuR+F6vGRASOF6FK6/ZEB7
FK5H4cJkQK5H4XoUxmRA4XoUrkfJZEAUrkfhesxkQEjhehSuz2RAexSuR+HSZECuR+F6FNZkQOF6
FK5H2WRAFK5H4XrcZEBI4XoUrt9kQHsUrkfh4mRArkfhehTmZEDhehSuR+lkQBSuR+F67GRASOF6
FK7vZEB7FK5H4fJkQK5H4XoU9mRA4XoUrkf5ZEAUrkfhevxkQEjhehSu/2RAexSuR+ECZUCuR+F6
FAZlQOF6FK5HCWVAFa5H4XoMZUBI4XoUrg9lQHsUrkfhEmVArkfhehQWZUDhehSuRxllQBWuR+F6
HGVASOF6FK4fZUB6FK5H4SJlQK5H4XoUJmVA4XoUrkcpZUAVrkfheixlQEjhehSuL2VAehSuR+Ey
ZUCuR+F6FDZlQOF6FK5HOWVAFa5H4Xo8ZUBI4XoUrj9lQHsUrkfhQmVArkfhehRGZUDhehSuR0ll
QBWuR+F6TGVASOF6FK5PZUB7FK5H4VJlQK5H4XoUVmVA4XoUrkdZZUAVrkfhelxlQEfhehSuX2VA
exSuR+FiZUCuR+F6FGZlQOF6FK5HaWVAFa5H4XpsZUBH4XoUrm9lQHsUrkfhcmVArkfhehR2ZUDi
ehSuR3llQBSuR+F6fGVAR+F6FK5/ZUB7FK5H4YJlQK5H4XoUhmVA4noUrkeJZUAUrkfheoxlQEfh
ehSuj2VAexSuR+GSZUCuR+F6FJZlQOJ6FK5HmWVAFK5H4XqcZUBI4XoUrp9lQHsUrkfhomVArkfh
ehSmZUDiehSuR6llQBSuR+F6rGVASOF6FK6vZUB7FK5H4bJlQK5H4XoUtmVA4XoUrke5ZUAUrkfh
erxlQEjhehSuv2VAexSuR+HCZUCuR+F6FMZlQOF6FK5HyWVAFK5H4XrMZUBI4XoUrs9lQHsUrkfh
0mVArkfhehTWZUDhehSuR9llQBSuR+F63GVASOF6FK7fZUB7FK5H4eJlQK5H4XoU5mVA4XoUrkfp
ZUAUrkfheuxlQEjhehSu72VAexSuR+HyZUCuR+F6FPZlQOF6FK5H+WVAFa5H4Xr8ZUBI4XoUrv9l
QHsUrkfhAmZArkfhehQGZkDhehSuRwlmQBWuR+F6DGZASOF6FK4PZkB6FK5H4RJmQK5H4XoUFmZA
4XoUrkcZZkAVrkfhehxmQEjhehSuH2ZAehSuR+EiZkCuR+F6FCZmQOF6FK5HKWZAFa5H4XosZkBI
4XoUri9mQHsUrkfhMmZArkfhehQ2ZkDhehSuRzlmQBWuR+F6PGZASOF6FK4/ZkB7FK5H4UJmQK5H
4XoURmZA4XoUrkdJZkAVrkfhekxmQEfhehSuT2ZAexSuR+FSZkCuR+F6FFZmQOF6FK5HWWZAFa5H
4XpcZkBH4XoUrl9mQHsUrkfhYmZArkfhehRmZkDiehSuR2lmQBSuR+F6bGZAR+F6FK5vZkB7FK5H
4XJmQK5H4XoUdmZA4noUrkd5ZkAUrkfhenxmQEfhehSuf2ZAexSuR+GCZkCuR+F6FIZmQOJ6FK5H
iWZAFK5H4XqMZkBI4XoUro9mQHsUrkfhkmZArkfhehSWZkDiehSuR5lmQBSuR+F6nGZASOF6FK6f
ZkB7FK5H4aJmQK5H4XoUpmZA4XoUrkepZkAUrkfheqxmQEjhehSur2ZAexSuR+GyZkCuR+F6FLZm
QOF6FK5HuWZAFK5H4Xq8ZkBI4XoUrr9mQHsUrkfhwmZArkfhehTGZkDhehSuR8lmQBSuR+F6zGZA
SOF6FK7PZkB7FK5H4dJmQK5H4XoU1mZA4XoUrkfZZkAUrkfhetxmQEjhehSu32ZAexSuR+HiZkCu
R+F6FOZmQOF6FK5H6WZAFa5H4XrsZkBI4XoUru9mQHsUrkfh8mZArkfhehT2ZkDhehSuR/lmQBWu
R+F6/GZASOF6FK7/ZkB6FK5H4QJnQK5H4XoUBmdA4XoUrkcJZ0AVrkfhegxnQEjhehSuD2dAehSu
R+ESZ0CuR+F6FBZnQOF6FK5HGWdAFa5H4XocZ0BI4XoUrh9nQHsUrkfhImdArkfhehQmZ0DhehSu
RylnQBWuR+F6LGdASOF6FK4vZ0B7FK5H4TJnQK5H4XoUNmdA4XoUrkc5Z0AVrkfhejxnQEfhehSu
P2dAexSuR+FCZ0CuR+F6FEZnQOF6FK5HSWdAFa5H4XpMZ0BH4XoUrk9nQHsUrkfhUmdArkfhehRW
Z0DiehSuR1lnQBSuR+F6XGdAR+F6FK5fZ0B7FK5H4WJnQK5H4XoUZmdA4noUrkdpZ0AUrkfhemxn
QEfhehSub2dAexSuR+FyZ0CuR+F6FHZnQOJ6FK5HeWdAFK5H4Xp8Z0BI4XoUrn9nQHsUrkfhgmdA
rkfhehSGZ0DiehSuR4lnQBSuR+F6jGdASOF6FK6PZ0B7FK5H4ZJnQK5H4XoUlmdA4XoUrkeZZ0AU
rkfhepxnQEjhehSun2dAexSuR+GiZ0CuR+F6FKZnQOF6FK5HqWdAFK5H4XqsZ0BI4XoUrq9nQHsU
rkfhsmdArkfhehS2Z0DhehSuR7lnQBSuR+F6vGdASOF6FK6/Z0B7FK5H4cJnQK5H4XoUxmdA4XoU
rkfJZ0AUrkfhesxnQEjhehSuz2dAexSuR+HSZ0CuR+F6FNZnQOF6FK5H2WdAFa5H4XrcZ0BI4XoU
rt9nQHsUrkfh4mdArkfhehTmZ0DhehSuR+lnQBWuR+F67GdASOF6FK7vZ0B6FK5H4fJnQK5H4XoU
9mdA4XoUrkf5Z0AVrkfhevxnQEjhehSu/2dAehSuR+ECaECuR+F6FAZoQOF6FK5HCWhAFa5H4XoM
aEBI4XoUrg9oQHsUrkfhEmhArkfhehQWaEDhehSuRxloQBWuR+F6HGhASOF6FK4faEB7FK5H4SJo
QK5H4XoUJmhA4XoUrkcpaEAVrkfheixoQEfhehSuL2hAexSuR+EyaECuR+F6FDZoQOF6FK5HOWhA
Fa5H4Xo8aEBH4XoUrj9oQHsUrkfhQmhArkfhehRGaEDiehSuR0loQBSuR+F6TGhAR+F6FK5PaEB7
FK5H4VJoQK5H4XoUVmhA4noUrkdZaEAUrkfhelxoQEfhehSuX2hAexSuR+FiaECuR+F6FGZoQOJ6
FK5HaWhAFK5H4XpsaEBI4XoUrm9oQHsUrkfhcmhArkfhehR2aEDiehSuR3loQBSuR+F6fGhASOF6
FK5/aEB7FK5H4YJoQK5H4XoUhmhA4XoUrkeJaEAUrkfheoxoQEjhehSuj2hAexSuR+GSaECuR+F6
FJZoQOF6FK5HmWhAFK5H4XqcaEBI4XoUrp9oQHsUrkfhomhArkfhehSmaEDhehSuR6loQBSuR+F6
rGhASOF6FK6vaEB7FK5H4bJoQK5H4XoUtmhA4XoUrke5aEAUrkfherxoQEjhehSuv2hAexSuR+HC
aECuR+F6FMZoQOF6FK5HyWhAFa5H4XrMaEBI4XoUrs9oQHsUrkfh0mhArkfhehTWaEDhehSuR9lo
QBWuR+F63GhASOF6FK7faEB6FK5H4eJoQK5H4XoU5mhA4XoUrkfpaEAVrkfheuxoQEjhehSu72hA
ehSuR+HyaECuR+F6FPZoQOF6FK5H+WhAFa5H4Xr8aEBI4XoUrv9oQHsUrkfhAmlArkfhehQGaUDh
ehSuRwlpQBWuR+F6DGlASOF6FK4PaUB7FK5H4RJpQK5H4XoUFmlA4XoUrkcZaUAVrkfhehxpQEfh
ehSuH2lAexSuR+EiaUCuR+F6FCZpQOF6FK5HKWlAFa5H4XosaUBH4XoUri9pQHsUrkfhMmlArkfh
ehQ2aUDiehSuRzlpQBSuR+F6PGlAR+F6FK4/aUB7FK5H4UJpQK5H4XoURmlA4noUrkdJaUAUrkfh
ekxpQEfhehSuT2lAexSuR+FSaUCuR+F6FFZpQOJ6FK5HWWlAFK5H4XpcaUBI4XoUrl9pQHsUrkfh
YmlArkfhehRmaUDiehSuR2lpQBSuR+F6bGlASOF6FK5vaUB7FK5H4XJpQK5H4XoUdmlA4XoUrkd5
aUAUrkfhenxpQEjhehSuf2lAexSuR+GCaUCuR+F6FIZpQOF6FK5HiWlAFK5H4XqMaUBI4XoUro9p
QHsUrkfhkmlArkfhehSWaUDhehSuR5lpQBSuR+F6nGlASOF6FK6faUB7FK5H4aJpQK5H4XoUpmlA
4XoUrkepaUAUrkfheqxpQEjhehSur2lAexSuR+GyaUCuR+F6FLZpQOF6FK5HuWlAFa5H4Xq8aUBI
4XoUrr9pQHsUrkfhwmlArkfhehTGaUDhehSuR8lpQBWuR+F6zGlASOF6FK7PaUB6FK5H4dJpQK5H
4XoU1mlA4XoUrkfZaUAVrkfhetxpQEjhehSu32lAehSuR+HiaUCuR+F6FOZpQOF6FK5H6WlAFa5H
4XrsaUBI4XoUru9pQHsUrkfh8mlArkfhehT2aUDhehSuR/lpQBWuR+F6/GlASOF6FK7/aUB7FK5H
4QJqQK5H4XoUBmpA4XoUrkcJakAVrkfhegxqQEfhehSuD2pAexSuR+ESakCuR+F6FBZqQOF6FK5H
GWpAFa5H4XocakBH4XoUrh9qQHsUrkfhImpArkfhehQmakDiehSuRylqQBSuR+F6LGpAR+F6FK4v
akB7FK5H4TJqQK5H4XoUNmpA4noUrkc5akAUrkfhejxqQEfhehSuP2pAexSuR+FCakCuR+F6FEZq
QOJ6FK5HSWpAFK5H4XpMakBI4XoUrk9qQHsUrkfhUmpArkfhehRWakDiehSuR1lqQBSuR+F6XGpA
SOF6FK5fakB7FK5H4WJqQK5H4XoUZmpA4XoUrkdpakAUrkfhemxqQEjhehSub2pAexSuR+FyakCu
R+F6FHZqQOF6FK5HeWpAFK5H4Xp8akBI4XoUrn9qQHsUrkfhgmpArkfhehSGakDhehSuR4lqQBSu
R+F6jGpASOF6FK6PakB7FK5H4ZJqQK5H4XoUlmpA4XoUrkeZakAUrkfhepxqQEjhehSun2pAexSu
R+GiakCuR+F6FKZqQOF6FK5HqWpAFa5H4XqsakBI4XoUrq9qQHsUrkfhsmpArkfhehS2akDhehSu
R7lqQBWuR+F6vGpASOF6FK6/akB6FK5H4cJqQK5H4XoUxmpA4XoUrkfJakAVrkfhesxqQEjhehSu
z2pAehSuR+HSakCuR+F6FNZqQOF6FK5H2WpAFa5H4XrcakBI4XoUrt9qQHsUrkfh4mpArkfhehTm
akDhehSuR+lqQBWuR+F67GpASOF6FK7vakB7FK5H4fJqQK5H4XoU9mpA4XoUrkf5akAVrkfhevxq
QEfhehSu/2pAexSuR+ECa0CuR+F6FAZrQOF6FK5HCWtAFa5H4XoMa0BH4XoUrg9rQHsUrkfhEmtA
rkfhehQWa0DiehSuRxlrQBSuR+F6HGtAR+F6FK4fa0B7FK5H4SJrQK5H4XoUJmtA4noUrkcpa0AU
rkfheixrQEfhehSuL2tAexSuR+Eya0CuR+F6FDZrQOJ6FK5HOWtAFK5H4Xo8a0BI4XoUrj9rQHsU
rkfhQmtArkfhehRGa0DiehSuR0lrQBSuR+F6TGtASOF6FK5Pa0B7FK5H4VJrQK5H4XoUVmtA4XoU
rkdZa0AUrkfhelxrQEjhehSuX2tAexSuR+Fia0CuR+F6FGZrQOF6FK5HaWtAFK5H4Xpsa0BI4XoU
rm9rQHsUrkfhcmtArkfhehR2a0DhehSuR3lrQBSuR+F6fGtASOF6FK5/a0B7FK5H4YJrQK5H4XoU
hmtA4XoUrkeJa0AUrkfheoxrQEjhehSuj2tAexSuR+GSa0CuR+F6FJZrQOF6FK5HmWtAFa5H4Xqc
a0BI4XoUrp9rQHsUrkfhomtArkfhehSma0DhehSuR6lrQBWuR+F6rGtASOF6FK6va0B6FK5H4bJr
QK5H4XoUtmtA4XoUrke5a0AVrkfherxrQEjhehSuv2tAehSuR+HCa0CuR+F6FMZrQOF6FK5HyWtA
Fa5H4XrMa0BI4XoUrs9rQHsUrkfh0mtArkfhehTWa0DhehSuR9lrQBWuR+F63GtASOF6FK7fa0B7
FK5H4eJrQK5H4XoU5mtA4XoUrkfpa0AVrkfheuxrQEfhehSu72tAexSuR+Hya0CuR+F6FPZrQOF6
FK5H+WtAFa5H4Xr8a0BH4XoUrv9rQHsUrkfhAmxArkfhehQGbEDiehSuRwlsQBSuR+F6DGxAR+F6
FK4PbEB7FK5H4RJsQK5H4XoUFmxA4noUrkcZbEAUrkfhehxsQEfhehSuH2xAexSuR+EibECuR+F6
FCZsQOJ6FK5HKWxAFK5H4XosbEBI4XoUri9sQHsUrkfhMmxArkfhehQ2bEDiehSuRzlsQBSuR+F6
PGxASOF6FK4/bEB7FK5H4UJsQK5H4XoURmxA4XoUrkdJbEAUrkfhekxsQEjhehSuT2xAexSuR+FS
bECuR+F6FFZsQOF6FK5HWWxAFK5H4XpcbEBI4XoUrl9sQHsUrkfhYmxArkfhehRmbEDhehSuR2ls
QBSuR+F6bGxASOF6FK5vbEB7FK5H4XJsQK5H4XoUdmxA4XoUrkd5bEAUrkfhenxsQEjhehSuf2xA
exSuR+GCbECuR+F6FIZsQOF6FK5HiWxAFa5H4XqMbEBI4XoUro9sQHsUrkfhkmxArkfhehSWbEDh
ehSuR5lsQBWuR+F6nGxASOF6FK6fbEB6FK5H4aJsQK5H4XoUpmxA4XoUrkepbEAVrkfheqxsQEjh
ehSur2xAehSuR+GybECuR+F6FLZsQOF6FK5HuWxAFa5H4Xq8bEBI4XoUrr9sQHsUrkfhwmxArkfh
ehTGbEDhehSuR8lsQBWuR+F6zGxASOF6FK7PbEB7FK5H4dJsQK5H4XoU1mxA4XoUrkfZbEAVrkfh
etxsQEfhehSu32xAexSuR+HibECuR+F6FOZsQOF6FK5H6WxAFa5H4XrsbEBH4XoUru9sQHsUrkfh
8mxArkfhehT2bEDiehSuR/lsQBSuR+F6/GxAR+F6FK7/bEB7FK5H4QJtQK5H4XoUBm1A4noUrkcJ
bUAUrkfhegxtQEfhehSuD21AexSuR+ESbUCuR+F6FBZtQOJ6FK5HGW1AFK5H4XocbUBI4XoUrh9t
QHsUrkfhIm1ArkfhehQmbUDiehSuRyltQBSuR+F6LG1ASOF6FK4vbUB7FK5H4TJtQK5H4XoUNm1A
4XoUrkc5bUAUrkfhejxtQEjhehSuP21AexSuR+FCbUCuR+F6FEZtQOF6FK5HSW1AFK5H4XpMbUBI
4XoUrk9tQHsUrkfhUm1ArkfhehRWbUDhehSuR1ltQBSuR+F6XG1ASOF6FK5fbUB7FK5H4WJtQK5H
4XoUZm1A4XoUrkdpbUAUrkfhemxtQEjhehSub21AexSuR+FybUCuR+F6FHZtQOF6FK5HeW1AFa5H
4Xp8bUBI4XoUrn9tQHsUrkfhgm1ArkfhehSGbUDhehSuR4ltQBWuR+F6jG1ASOF6FK6PbUB6FK5H
4ZJtQK5H4XoUlm1A4XoUrkeZbUAVrkfhepxtQEjhehSun21AehSuR+GibUCuR+F6FKZtQOF6FK5H
qW1AFa5H4XqsbUBI4XoUrq9tQHsUrkfhsm1ArkfhehS2bUDhehSuR7ltQBWuR+F6vG1ASOF6FK6/
bUB7FK5H4cJtQK5H4XoUxm1A4XoUrkfJbUAVrkfhesxtQEfhehSuz21AexSuR+HSbUCuR+F6FNZt
QOF6FK5H2W1AFa5H4XrcbUBH4XoUrt9tQHsUrkfh4m1ArkfhehTmbUDiehSuR+ltQBSuR+F67G1A
R+F6FK7vbUB7FK5H4fJtQK5H4XoU9m1A4noUrkf5bUAUrkfhevxtQEfhehSu/21AexSuR+ECbkCv
R+F6FAZuQOF6FK5HCW5AFK5H4XoMbkBI4XoUrg9uQHoUrkfhEm5ArkfhehQWbkDiehSuRxluQBWu
R+F6HG5AR+F6FK4fbkB7FK5H4SJuQK9H4XoUJm5A4HoUrkcpbkAUrkfheixuQEjhehSuL25AfBSu
R+EybkCuR+F6FDZuQOF6FK5HOW5AFa5H4Xo8bkBH4XoUrj9uQHsUrkfhQm5ArkfhehRGbkDgehSu
R0luQBSuR+F6TG5ASOF6FK5PbkB8FK5H4VJuQK5H4XoUVm5A4XoUrkdZbkAVrkfhelxuQEfhehSu
X25AexSuR+FibkCuR+F6FGZuQOJ6FK5HaW5AFK5H4XpsbkBI4XoUrm9uQHwUrkfhcm5ArUfhehR2
bkDhehSuR3luQBWuR+F6fG5AR+F6FK5/bkB6FK5H4YJuQK5H4XoUhm5A4noUrkeJbkAUrkfheoxu
QEjhehSuj25AexSuR+GSbkCtR+F6FJZuQOF6FK5HmW5AFa5H4XqcbkBI4XoUrp9uQHoUrkfhom5A
rkfhehSmbkDiehSuR6luQBSuR+F6rG5ASOF6FK6vbkB7FK5H4bJuQK9H4XoUtm5A4XoUrke5bkAV
rkfherxuQEjhehSuv25AehSuR+HCbkCuR+F6FMZuQOJ6FK5HyW5AFK5H4XrMbkBH4XoUrs9uQHsU
rkfh0m5Ar0fhehTWbkDhehSuR9luQBSuR+F63G5ASOF6FK7fbkB6FK5H4eJuQK5H4XoU5m5A4noU
rkfpbkAVrkfheuxuQEfhehSu725AexSuR+HybkCvR+F6FPZuQOF6FK5H+W5AFK5H4Xr8bkBI4XoU
rv9uQHoUrkfhAm9ArkfhehQGb0DiehSuRwlvQBWuR+F6DG9AR+F6FK4Pb0B7FK5H4RJvQK9H4XoU
Fm9A4HoUrkcZb0AUrkfhehxvQEjhehSuH29AfBSuR+Eib0CuR+F6FCZvQOF6FK5HKW9AFa5H4Xos
b0BH4XoUri9vQHsUrkfhMm9ArkfhehQ2b0DgehSuRzlvQBSuR+F6PG9ASOF6FK4/b0B8FK5H4UJv
QK5H4XoURm9A4XoUrkdJb0AVrkfhekxvQEfhehSuT29AexSuR+FSb0CuR+F6FFZvQOJ6FK5HWW9A
FK5H4Xpcb0BI4XoUrl9vQHwUrkfhYm9ArUfhehRmb0DhehSuR2lvQBWuR+F6bG9AR+F6FK5vb0B6
FK5H4XJvQK5H4XoUdm9A4noUrkd5b0AUrkfhenxvQEjhehSuf29AexSuR+GCb0CtR+F6FIZvQOF6
FK5HiW9AFa5H4XqMb0BI4XoUro9vQHoUrkfhkm9ArkfhehSWb0DiehSuR5lvQBSuR+F6nG9ASOF6
FK6fb0B7FK5H4aJvQK9H4XoUpm9A4XoUrkepb0AVrkfheqxvQEjhehSur29AehSuR+Gyb0CuR+F6
FLZvQOJ6FK5HuW9AFK5H4Xq8b0BH4XoUrr9vQHsUrkfhwm9Ar0fhehTGb0DhehSuR8lvQBSuR+F6
zG9ASOF6FK7Pb0B6FK5H4dJvQK5H4XoU1m9A4noUrkfZb0AVrkfhetxvQEfhehSu329AexSuR+Hi
b0CvR+F6FOZvQOF6FK5H6W9AFK5H4Xrsb0BI4XoUru9vQHoUrkfh8m9ArkfhehT2b0DiehSuR/lv
QBWuR+F6/G9AR+F6FK7/b0A9CtejcAFwQNejcD0KA3BAcD0K16MEcEAK16NwPQZwQKRwPQrXB3BA
PgrXo3AJcEDXo3A9CgtwQHE9CtejDHBAC9ejcD0OcECkcD0K1w9wQD0K16NwEXBA16NwPQoTcEBw
PQrXoxRwQArXo3A9FnBApHA9CtcXcEA+CtejcBlwQNejcD0KG3BAcT0K16MccEAK16NwPR5wQKNw
PQrXH3BAPQrXo3AhcEDXo3A9CiNwQHE9CtejJHBACtejcD0mcECkcD0K1ydwQD4K16NwKXBA16Nw
PQorcEBxPQrXoyxwQArXo3A9LnBAo3A9CtcvcEA9CtejcDFwQNejcD0KM3BAcT0K16M0cEAK16Nw
PTZwQKRwPQrXN3BAPgrXo3A5cEDXo3A9CjtwQHA9CtejPHBACtejcD0+cECkcD0K1z9wQD0K16Nw
QXBA16NwPQpDcEBxPQrXo0RwQArXo3A9RnBApHA9CtdHcEA+CtejcElwQNijcD0KS3BAcD0K16NM
cEAK16NwPU5wQKRwPQrXT3BAPQrXo3BRcEDXo3A9ClNwQHE9CtejVHBACtejcD1WcECkcD0K11dw
QD4K16NwWXBA16NwPQpbcEBwPQrXo1xwQArXo3A9XnBApHA9CtdfcEA9CtejcGFwQNejcD0KY3BA
cT0K16NkcEAL16NwPWZwQKRwPQrXZ3BAPgrXo3BpcEDXo3A9CmtwQHA9CtejbHBACtejcD1ucECk
cD0K129wQD0K16NwcXBA16NwPQpzcEBxPQrXo3RwQAvXo3A9dnBApHA9Ctd3cEA9CtejcHlwQNej
cD0Ke3BAcD0K16N8cEAK16NwPX5wQKRwPQrXf3BAPgrXo3CBcEDXo3A9CoNwQHE9CtejhHBAC9ej
cD2GcECkcD0K14dwQD0K16NwiXBA16NwPQqLcEBwPQrXo4xwQArXo3A9jnBApHA9CtePcEA+Ctej
cJFwQNejcD0Kk3BAcT0K16OUcEAK16NwPZZwQKNwPQrXl3BAPQrXo3CZcEDXo3A9CptwQHE9Ctej
nHBACtejcD2ecECkcD0K159wQD4K16NwoXBA16NwPQqjcEBxPQrXo6RwQArXo3A9pnBAo3A9Cten
cEA9CtejcKlwQNejcD0Kq3BAcT0K16OscEAK16NwPa5wQKRwPQrXr3BAPgrXo3CxcEDXo3A9CrNw
QHA9CtejtHBACtejcD22cECkcD0K17dwQD0K16NwuXBA16NwPQq7cEBxPQrXo7xwQArXo3A9vnBA
pHA9Cte/cEA+CtejcMFwQNijcD0Kw3BAcD0K16PEcEAK16NwPcZwQKRwPQrXx3BAPQrXo3DJcEDX
o3A9CstwQHE9CtejzHBACtejcD3OcECkcD0K189wQD4K16Nw0XBA16NwPQrTcEBwPQrXo9RwQArX
o3A91nBApHA9CtfXcEA9CtejcNlwQNejcD0K23BAcT0K16PccEAL16NwPd5wQKRwPQrX33BAPgrX
o3DhcEDXo3A9CuNwQHA9Ctej5HBACtejcD3mcECkcD0K1+dwQD0K16Nw6XBA16NwPQrrcEBxPQrX
o+xwQAvXo3A97nBApHA9CtfvcEA9CtejcPFwQNejcD0K83BAcD0K16P0cEAK16NwPfZwQKRwPQrX
93BAPgrXo3D5cEDXo3A9CvtwQHE9Ctej/HBAC9ejcD3+cECkcD0K1/9wQD0K16NwAXFA16NwPQoD
cUBwPQrXowRxQArXo3A9BnFApHA9CtcHcUA+CtejcAlxQNejcD0KC3FAcT0K16MMcUAK16NwPQ5x
QKNwPQrXD3FAPQrXo3ARcUDXo3A9ChNxQHE9CtejFHFACtejcD0WcUCkcD0K1xdxQD4K16NwGXFA
16NwPQobcUBxPQrXoxxxQArXo3A9HnFAo3A9CtcfcUA9CtejcCFxQNejcD0KI3FAcT0K16MkcUAK
16NwPSZxQKRwPQrXJ3FAPgrXo3ApcUDXo3A9CitxQHA9CtejLHFACtejcD0ucUCkcD0K1y9xQD0K
16NwMXFA16NwPQozcUBxPQrXozRxQArXo3A9NnFApHA9Ctc3cUA+CtejcDlxQNijcD0KO3FAcD0K
16M8cUAK16NwPT5xQKRwPQrXP3FAPQrXo3BBcUDXo3A9CkNxQHE9CtejRHFACtejcD1GcUCkcD0K
10dxQD4K16NwSXFA16NwPQpLcUBwPQrXo0xxQArXo3A9TnFApHA9CtdPcUA9CtejcFFxQNejcD0K
U3FAcT0K16NUcUAL16NwPVZxQKRwPQrXV3FAPgrXo3BZcUDXo3A9CltxQHA9CtejXHFACtejcD1e
cUCkcD0K119xQD0K16NwYXFA16NwPQpjcUBxPQrXo2RxQAvXo3A9ZnFApHA9CtdncUA9CtejcGlx
QNejcD0Ka3FAcD0K16NscUAK16NwPW5xQKRwPQrXb3FAPgrXo3BxcUDXo3A9CnNxQHE9CtejdHFA
C9ejcD12cUCkcD0K13dxQD0K16NweXFA16NwPQp7cUBwPQrXo3xxQArXo3A9fnFApHA9Ctd/cUA+
CtejcIFxQNejcD0Kg3FAcT0K16OEcUAK16NwPYZxQKNwPQrXh3FAPQrXo3CJcUDXo3A9CotxQHE9
CtejjHFACtejcD2OcUCkcD0K149xQD4K16NwkXFA16NwPQqTcUBxPQrXo5RxQArXo3A9lnFAo3A9
CteXcUA9CtejcJlxQNejcD0Km3FAcT0K16OccUAK16NwPZ5xQKRwPQrXn3FAPgrXo3ChcUDXo3A9
CqNxQHA9CtejpHFACtejcD2mcUCkcD0K16dxQD0K16NwqXFA16NwPQqrcUBxPQrXo6xxQArXo3A9
rnFApHA9CtevcUA+CtejcLFxQNijcD0Ks3FAcD0K16O0cUAK16NwPbZxQKRwPQrXt3FAPQrXo3C5
cUDXo3A9CrtxQHE9CtejvHFACtejcD2+cUCkcD0K179xQD4K16NwwXFA16NwPQrDcUBwPQrXo8Rx
QArXo3A9xnFApHA9CtfHcUA9CtejcMlxQNejcD0Ky3FAcT0K16PMcUAL16NwPc5xQKRwPQrXz3FA
PgrXo3DRcUDXo3A9CtNxQHA9Ctej1HFACtejcD3WcUCkcD0K19dxQD0K16Nw2XFA16NwPQrbcUBx
PQrXo9xxQAvXo3A93nFApHA9CtffcUA9CtejcOFxQNejcD0K43FAcD0K16PkcUAK16NwPeZxQKRw
PQrX53FAPgrXo3DpcUDXo3A9CutxQHE9Ctej7HFAC9ejcD3ucUCkcD0K1+9xQD0K16Nw8XFA16Nw
PQrzcUBwPQrXo/RxQArXo3A99nFApHA9Ctf3cUA+CtejcPlxQNejcD0K+3FAcT0K16P8cUAK16Nw
Pf5xQKNwPQrX/3FAPQrXo3ABckDXo3A9CgNyQHE9CtejBHJACtejcD0GckCkcD0K1wdyQD4K16Nw
CXJA16NwPQoLckBxPQrXowxyQArXo3A9DnJAo3A9CtcPckA9CtejcBFyQNejcD0KE3JAcT0K16MU
ckAK16NwPRZyQKRwPQrXF3JAPgrXo3AZckDXo3A9ChtyQHA9CtejHHJACtejcD0eckCkcD0K1x9y
QD0K16NwIXJA16NwPQojckBxPQrXoyRyQArXo3A9JnJApHA9CtcnckA+CtejcClyQNijcD0KK3JA
cD0K16MsckAK16NwPS5yQKRwPQrXL3JAPQrXo3AxckDXo3A9CjNyQHE9CtejNHJACtejcD02ckCk
cD0K1zdyQD4K16NwOXJA16NwPQo7ckBwPQrXozxyQArXo3A9PnJApHA9Ctc/ckA9CtejcEFyQNej
cD0KQ3JAcT0K16NEckAL16NwPUZyQKRwPQrXR3JAPgrXo3BJckDXo3A9CktyQHA9CtejTHJACtej
cD1OckCkcD0K109yQD0K16NwUXJA16NwPQpTckBxPQrXo1RyQAvXo3A9VnJApHA9CtdXckA9Ctej
cFlyQNejcD0KW3JAcD0K16NcckAK16NwPV5yQKRwPQrXX3JAPgrXo3BhckDXo3A9CmNyQHE9Ctej
ZHJAC9ejcD1mckCkcD0K12dyQD0K16NwaXJA16NwPQprckBwPQrXo2xyQArXo3A9bnJApHA9Ctdv
ckA+CtejcHFyQNejcD0Kc3JAcT0K16N0ckAK16NwPXZyQKNwPQrXd3JAPQrXo3B5ckDXo3A9Cnty
QHE9CtejfHJACtejcD1+ckCkcD0K139yQD4K16NwgXJA16NwPQqDckBxPQrXo4RyQArXo3A9hnJA
o3A9CteHckA9CtejcIlyQNejcD0Ki3JAcT0K16OMckAK16NwPY5yQKRwPQrXj3JAPgrXo3CRckDX
o3A9CpNyQHA9CtejlHJACtejcD2WckCkcD0K15dyQD0K16NwmXJA16NwPQqbckBxPQrXo5xyQArX
o3A9nnJApHA9CtefckA+CtejcKFyQNijcD0Ko3JAcD0K16OkckAK16NwPaZyQKRwPQrXp3JAPQrX
o3CpckDXo3A9CqtyQHE9CtejrHJACtejcD2uckCkcD0K169yQD4K16NwsXJA16NwPQqzckBwPQrX
o7RyQArXo3A9tnJApHA9Cte3ckA9CtejcLlyQNejcD0Ku3JAcT0K16O8ckAL16NwPb5yQKRwPQrX
v3JAPgrXo3DBckDXo3A9CsNyQHA9CtejxHJACtejcD3GckCkcD0K18dyQD0K16NwyXJA16NwPQrL
ckBxPQrXo8xyQAvXo3A9znJApHA9CtfPckA9CtejcNFyQNejcD0K03JAcD0K16PUckAK16NwPdZy
QKRwPQrX13JAPgrXo3DZckDXo3A9CttyQHE9Ctej3HJAC9ejcD3eckCkcD0K199yQD0K16Nw4XJA
16NwPQrjckBwPQrXo+RyQArXo3A95nJApHA9CtfnckA+CtejcOlyQNejcD0K63JAcT0K16PsckAK
16NwPe5yQKNwPQrX73JAPQrXo3DxckDXo3A9CvNyQHE9Ctej9HJACtejcD32ckCkcD0K1/dyQD4K
16Nw+XJA16NwPQr7ckBxPQrXo/xyQArXo3A9/nJAo3A9Ctf/ckA9CtejcAFzQNejcD0KA3NAcT0K
16MEc0AK16NwPQZzQKRwPQrXB3NAPgrXo3AJc0DXo3A9CgtzQHA9CtejDHNACtejcD0Oc0CkcD0K
1w9zQD0K16NwEXNA16NwPQoTc0BxPQrXoxRzQArXo3A9FnNApHA9CtcXc0A+CtejcBlzQNijcD0K
G3NAcD0K16Mcc0AK16NwPR5zQKRwPQrXH3NAPQrXo3Ahc0DXo3A9CiNzQHE9CtejJHNACtejcD0m
c0CkcD0K1ydzQD4K16NwKXNA16NwPQorc0BwPQrXoyxzQArXo3A9LnNApHA9Ctcvc0A9CtejcDFz
QNejcD0KM3NAcT0K16M0c0AL16NwPTZzQKRwPQrXN3NAPgrXo3A5c0DXo3A9CjtzQHA9CtejPHNA
CtejcD0+c0CkcD0K1z9zQD0K16NwQXNA16NwPQpDc0BxPQrXo0RzQAvXo3A9RnNApHA9CtdHc0A9
CtejcElzQNejcD0KS3NAcD0K16NMc0AK16NwPU5zQKRwPQrXT3NAPgrXo3BRc0DXo3A9ClNzQHE9
CtejVHNAC9ejcD1Wc0CkcD0K11dzQD0K16NwWXNA16NwPQpbc0BwPQrXo1xzQArXo3A9XnNApHA9
Ctdfc0A+CtejcGFzQNejcD0KY3NAcT0K16Nkc0AK16NwPWZzQKNwPQrXZ3NAPQrXo3Bpc0DXo3A9
CmtzQHE9CtejbHNACtejcD1uc0CkcD0K129zQD4K16NwcXNA16NwPQpzc0BxPQrXo3RzQArXo3A9
dnNAo3A9Ctd3c0A9CtejcHlzQNejcD0Ke3NAcT0K16N8c0AK16NwPX5zQKRwPQrXf3NAPgrXo3CB
c0DXo3A9CoNzQHA9CtejhHNACtejcD2Gc0CkcD0K14dzQD0K16NwiXNA16NwPQqLc0BxPQrXo4xz
QArXo3A9jnNApHA9CtePc0A+CtejcJFzQNijcD0Kk3NAcD0K16OUc0AK16NwPZZzQKRwPQrXl3NA
PQrXo3CZc0DXo3A9CptzQHE9CtejnHNACtejcD2ec0CkcD0K159zQD4K16NwoXNA16NwPQqjc0Bw
PQrXo6RzQArXo3A9pnNApHA9Ctenc0A9CtejcKlzQNejcD0Kq3NAcT0K16Osc0AL16NwPa5zQKRw
PQrXr3NAPgrXo3Cxc0DXo3A9CrNzQHA9CtejtHNACtejcD22c0CkcD0K17dzQD0K16NwuXNA16Nw
PQq7c0BxPQrXo7xzQAvXo3A9vnNApHA9Cte/c0A9CtejcMFzQNejcD0Kw3NAcD0K16PEc0AK16Nw
PcZzQKRwPQrXx3NAPgrXo3DJc0DXo3A9CstzQHE9CtejzHNAC9ejcD3Oc0CkcD0K189zQD0K16Nw
0XNA16NwPQrTc0BwPQrXo9RzQArXo3A91nNApHA9CtfXc0A+CtejcNlzQNejcD0K23NAcT0K16Pc
c0AK16NwPd5zQKNwPQrX33NAPQrXo3Dhc0DXo3A9CuNzQHE9Ctej5HNACtejcD3mc0CkcD0K1+dz
QD4K16Nw6XNA16NwPQrrc0BxPQrXo+xzQArXo3A97nNAo3A9Ctfvc0A9CtejcPFzQNejcD0K83NA
cT0K16P0c0AK16NwPfZzQKRwPQrX93NAPgrXo3D5c0DXo3A9CvtzQHA9Ctej/HNACtejcD3+c0Ck
cD0K1/9zQD0K16NwAXRA16NwPQoDdEBxPQrXowR0QArXo3A9BnRApHA9CtcHdEA+CtejcAl0QNij
cD0KC3RAcD0K16MMdEAK16NwPQ50QKRwPQrXD3RAPQrXo3ARdEDXo3A9ChN0QHE9CtejFHRACtej
cD0WdECkcD0K1xd0QD4K16NwGXRA16NwPQobdEBwPQrXoxx0QArXo3A9HnRApHA9CtcfdEA9Ctej
cCF0QNejcD0KI3RAcT0K16MkdEAL16NwPSZ0QKRwPQrXJ3RAPgrXo3ApdEDXo3A9Cit0QHA9Ctej
LHRACtejcD0udECkcD0K1y90QD0K16NwMXRA16NwPQozdEBxPQrXozR0QAvXo3A9NnRApHA9Ctc3
dEA9CtejcDl0QNejcD0KO3RAcD0K16M8dEAK16NwPT50QKRwPQrXP3RAPgrXo3BBdEDXo3A9CkN0
QHE9CtejRHRAC9ejcD1GdECkcD0K10d0QD0K16NwSXRA16NwPQpLdEBwPQrXo0x0QArXo3A9TnRA
pHA9CtdPdEA+CtejcFF0QNejcD0KU3RAcT0K16NUdEAK16NwPVZ0QKNwPQrXV3RAPQrXo3BZdEDX
o3A9Clt0QHE9CtejXHRACtejcD1edECkcD0K1190QD4K16NwYXRA16NwPQpjdEBxPQrXo2R0QArX
o3A9ZnRAo3A9CtdndEA9CtejcGl0QNejcD0Ka3RAcT0K16NsdEAK16NwPW50QKRwPQrXb3RAPgrX
o3BxdEDXo3A9CnN0QHA9CtejdHRACtejcD12dECkcD0K13d0QD0K16NweXRA16NwPQp7dEBxPQrX
o3x0QArXo3A9fnRApHA9Ctd/dEA+CtejcIF0QNijcD0Kg3RAcD0K16OEdEAK16NwPYZ0QKRwPQrX
h3RAPQrXo3CJdEDXo3A9Cot0QHE9CtejjHRACtejcD2OdECkcD0K1490QD4K16NwkXRA16NwPQqT
dEBwPQrXo5R0QArXo3A9lnRApHA9CteXdEA9CtejcJl0QNejcD0Km3RAcT0K16OcdEAL16NwPZ50
QKRwPQrXn3RAPgrXo3ChdEDXo3A9CqN0QHA9CtejpHRACtejcD2mdECkcD0K16d0QD0K16NwqXRA
16NwPQqrdEBxPQrXo6x0QAvXo3A9rnRApHA9CtevdEA9CtejcLF0QNejcD0Ks3RAcD0K16O0dEAK
16NwPbZ0QKRwPQrXt3RAPgrXo3C5dEDXo3A9Crt0QHE9CtejvHRAC9ejcD2+dECkcD0K1790QD0K
16NwwXRA16NwPQrDdEBwPQrXo8R0QArXo3A9xnRApHA9CtfHdEA+CtejcMl0QNejcD0Ky3RAcT0K
16PMdEAK16NwPc50QKNwPQrXz3RAPQrXo3DRdEDXo3A9CtN0QHE9Ctej1HRACtejcD3WdECkcD0K
19d0QD4K16Nw2XRA16NwPQrbdEBxPQrXo9x0QArXo3A93nRAo3A9CtffdEA9CtejcOF0QNejcD0K
43RAcT0K16PkdEAK16NwPeZ0QKRwPQrX53RAPgrXo3DpdEDXo3A9Cut0QHA9Ctej7HRACtejcD3u
dECkcD0K1+90QD0K16Nw8XRA16NwPQrzdEBxPQrXo/R0QArXo3A99nRApHA9Ctf3dEA+CtejcPl0
QNijcD0K+3RAcD0K16P8dEAK16NwPf50QKRwPQrX/3RAPQrXo3ABdUDXo3A9CgN1QHE9CtejBHVA
CtejcD0GdUCkcD0K1wd1QD4K16NwCXVA16NwPQoLdUBwPQrXowx1QArXo3A9DnVApHA9CtcPdUA9
CtejcBF1QNejcD0KE3VAcT0K16MUdUAL16NwPRZ1QKRwPQrXF3VAPgrXo3AZdUDXo3A9Cht1QHA9
CtejHHVACtejcD0edUCkcD0K1x91QD0K16NwIXVA16NwPQojdUBxPQrXoyR1QAvXo3A9JnVApHA9
CtcndUA9CtejcCl1QNejcD0KK3VAcD0K16MsdUAK16NwPS51QKRwPQrXL3VAPgrXo3AxdUDXo3A9
CjN1QHE9CtejNHVAC9ejcD02dUCkcD0K1zd1QD0K16NwOXVA16NwPQo7dUBwPQrXozx1QArXo3A9
PnVApHA9Ctc/dUA+CtejcEF1QNejcD0KQ3VAcT0K16NEdUAK16NwPUZ1QKNwPQrXR3VAPQrXo3BJ
dUDXo3A9Ckt1QHE9CtejTHVACtejcD1OdUCkcD0K1091QD4K16NwUXVA16NwPQpTdUBxPQrXo1R1
QArXo3A9VnVAo3A9CtdXdUA9CtejcFl1QNejcD0KW3VAcT0K16NcdUAK16NwPV51QKRwPQrXX3VA
PgrXo3BhdUDXo3A9CmN1QHA9CtejZHVACtejcD1mdUCkcD0K12d1QD0K16NwaXVA16NwPQprdUBx
PQrXo2x1QArXo3A9bnVApHA9CtdvdUA+CtejcHF1QNijcD0Kc3VAcD0K16N0dUAK16NwPXZ1QKRw
PQrXd3VAPQrXo3B5dUDXo3A9Cnt1QHE9CtejfHVACtejcD1+dUCkcD0K1391QD4K16NwgXVA16Nw
PQqDdUBwPQrXo4R1QArXo3A9hnVApHA9CteHdUA9CtejcIl1QNejcD0Ki3VAcT0K16OMdUAL16Nw
PY51QKRwPQrXj3VAPgrXo3CRdUDXo3A9CpN1QHA9CtejlHVACtejcD2WdUCkcD0K15d1QD0K16Nw
mXVA16NwPQqbdUBxPQrXo5x1QAvXo3A9nnVApHA9CtefdUA9CtejcKF1QNejcD0Ko3VAcD0K16Ok
dUAK16NwPaZ1QKRwPQrXp3VAPgrXo3CpdUDXo3A9Cqt1QHE9CtejrHVAC9ejcD2udUCkcD0K1691
QD0K16NwsXVA16NwPQqzdUBwPQrXo7R1QArXo3A9tnVApHA9Cte3dUA+CtejcLl1QNejcD0Ku3VA
cT0K16O8dUAK16NwPb51QKNwPQrXv3VAPQrXo3DBdUDXo3A9CsN1QHE9CtejxHVACtejcD3GdUCk
cD0K18d1QD4K16NwyXVA16NwPQrLdUBxPQrXo8x1QArXo3A9znVAo3A9CtfPdUA9CtejcNF1QNej
cD0K03VAcT0K16PUdUAK16NwPdZ1QKRwPQrX13VAPgrXo3DZdUDXo3A9Ctt1QHA9Ctej3HVACtej
cD3edUCkcD0K1991QD0K16Nw4XVA16NwPQrjdUBxPQrXo+R1QArXo3A95nVApHA9CtfndUA+Ctej
cOl1QNijcD0K63VAcD0K16PsdUAK16NwPe51QKRwPQrX73VAPQrXo3DxdUDXo3A9CvN1QHE9Ctej
9HVACtejcD32dUCkcD0K1/d1QD4K16Nw+XVA16NwPQr7dUBwPQrXo/x1QArXo3A9/nVApHA9Ctf/
dUA9CtejcAF2QNejcD0KA3ZAcT0K16MEdkAL16NwPQZ2QKRwPQrXB3ZAPgrXo3AJdkDXo3A9Cgt2
QHA9CtejDHZACtejcD0OdkCkcD0K1w92QD0K16NwEXZA16NwPQoTdkBxPQrXoxR2QAvXo3A9FnZA
pHA9CtcXdkA9CtejcBl2QNejcD0KG3ZAcD0K16McdkAK16NwPR52QKRwPQrXH3ZAPgrXo3AhdkDX
o3A9CiN2QHE9CtejJHZAC9ejcD0mdkCkcD0K1yd2QD0K16NwKXZA16NwPQordkBwPQrXoyx2QArX
o3A9LnZApHA9CtcvdkA+CtejcDF2QNejcD0KM3ZAcT0K16M0dkAK16NwPTZ2QKNwPQrXN3ZAPQrX
o3A5dkDXo3A9Cjt2QHE9CtejPHZACtejcD0+dkCkcD0K1z92QD4K16NwQXZA16NwPQpDdkBxPQrX
o0R2QArXo3A9RnZAo3A9CtdHdkA9CtejcEl2QNejcD0KS3ZAcT0K16NMdkAK16NwPU52QKRwPQrX
T3ZAPgrXo3BRdkDXo3A9ClN2QHA9CtejVHZACtejcD1WdkCkcD0K11d2QD0K16NwWXZA16NwPQpb
dkBxPQrXo1x2QArXo3A9XnZApHA9CtdfdkA+CtejcGF2QNijcD0KY3ZAcD0K16NkdkAK16NwPWZ2
QKRwPQrXZ3ZAPQrXo3BpdkDXo3A9Cmt2QHE9CtejbHZACtejcD1udkCkcD0K1292QD4K16NwcXZA
16NwPQpzdkBwPQrXo3R2QArXo3A9dnZApHA9Ctd3dkA9CtejcHl2QNejcD0Ke3ZAcT0K16N8dkAL
16NwPX52QKRwPQrXf3ZAPgrXo3CBdkDXo3A9CoN2QHA9CtejhHZACtejcD2GdkCkcD0K14d2QD0K
16NwiXZA16NwPQqLdkBxPQrXo4x2QAvXo3A9jnZApHA9CtePdkA9CtejcJF2QNejcD0Kk3ZAcD0K
16OUdkAK16NwPZZ2QKRwPQrXl3ZAPgrXo3CZdkDXo3A9Cpt2QHE9CtejnHZAC9ejcD2edkCkcD0K
1592QD0K16NwoXZA16NwPQqjdkBwPQrXo6R2QArXo3A9pnZApHA9CtendkA+CtejcKl2QNejcD0K
q3ZAcT0K16OsdkAK16NwPa52QKNwPQrXr3ZAPQrXo3CxdkDXo3A9CrN2QHE9CtejtHZACtejcD22
dkCkcD0K17d2QD4K16NwuXZA16NwPQq7dkBxPQrXo7x2QArXo3A9vnZAo3A9Cte/dkA9CtejcMF2
QNejcD0Kw3ZAcT0K16PEdkAK16NwPcZ2QKRwPQrXx3ZAPgrXo3DJdkDXo3A9Cst2QHA9CtejzHZA
CtejcD3OdkCkcD0K1892QD0K16Nw0XZA16NwPQrTdkBxPQrXo9R2QArXo3A91nZApHA9CtfXdkA+
CtejcNl2QNijcD0K23ZAcD0K16PcdkAK16NwPd52QKRwPQrX33ZAPQrXo3DhdkDXo3A9CuN2QHE9
Ctej5HZACtejcD3mdkCkcD0K1+d2QD4K16Nw6XZA16NwPQrrdkBwPQrXo+x2QArXo3A97nZApHA9
CtfvdkA9CtejcPF2QNejcD0K83ZAcT0K16P0dkAL16NwPfZ2QKRwPQrX93ZAPgrXo3D5dkDXo3A9
Cvt2QHA9Ctej/HZACtejcD3+dkCkcD0K1/92QD0K16NwAXdA16NwPQoDd0BxPQrXowR3QAvXo3A9
BndApHA9CtcHd0A9CtejcAl3QNejcD0KC3dAcD0K16MMd0AK16NwPQ53QKRwPQrXD3dAPgrXo3AR
d0DXo3A9ChN3QHE9CtejFHdAC9ejcD0Wd0CkcD0K1xd3QD0K16NwGXdA16NwPQobd0BwPQrXoxx3
QArXo3A9HndApHA9Ctcfd0A+CtejcCF3QNejcD0KI3dAcT0K16Mkd0AK16NwPSZ3QKNwPQrXJ3dA
PQrXo3Apd0DXo3A9Cit3QHE9CtejLHdACtejcD0ud0CkcD0K1y93QD4K16NwMXdA16NwPQozd0Bx
PQrXozR3QArXo3A9NndAo3A9Ctc3d0A9CtejcDl3QNejcD0KO3dAcT0K16M8d0AK16NwPT53QKRw
PQrXP3dAPgrXo3BBd0DXo3A9CkN3QHA9CtejRHdACtejcD1Gd0CkcD0K10d3QD0K16NwSXdA16Nw
PQpLd0BxPQrXo0x3QArXo3A9TndApHA9CtdPd0A+CtejcFF3QNijcD0KU3dAcD0K16NUd0AK16Nw
PVZ3QKRwPQrXV3dAPQrXo3BZd0DXo3A9Clt3QHE9CtejXHdACtejcD1ed0CkcD0K1193QD4K16Nw
YXdA16NwPQpjd0BwPQrXo2R3QArXo3A9ZndApHA9Ctdnd0A9CtejcGl3QNejcD0Ka3dAcT0K16Ns
d0AL16NwPW53QKRwPQrXb3dAPgrXo3Bxd0DXo3A9CnN3QHA9CtejdHdACtejcD12d0CkcD0K13d3
QD0K16NweXdA16NwPQp7d0BxPQrXo3x3QAvXo3A9fndApHA9Ctd/d0A9CtejcIF3QNejcD0Kg3dA
cD0K16OEd0AK16NwPYZ3QKRwPQrXh3dAPgrXo3CJd0DXo3A9Cot3QHE9CtejjHdAC9ejcD2Od0Ck
cD0K1493QD0K16NwkXdA16NwPQqTd0BwPQrXo5R3QArXo3A9lndApHA9CteXd0A+CtejcJl3QNej
cD0Km3dAcT0K16Ocd0AK16NwPZ53QKNwPQrXn3dAPQrXo3Chd0DXo3A9CqN3QHE9CtejpHdACtej
cD2md0CkcD0K16d3QD4K16NwqXdA16NwPQqrd0BxPQrXo6x3QArXo3A9rndAo3A9Ctevd0A9Ctej
cLF3QNejcD0Ks3dAcT0K16O0d0AK16NwPbZ3QKRwPQrXt3dAPgrXo3C5d0DXo3A9Crt3QHA9Ctej
vHdACtejcD2+d0CkcD0K1793QD0K16NwwXdA16NwPQrDd0BxPQrXo8R3QArXo3A9xndApHA9CtfH
d0A+CtejcMl3QNijcD0Ky3dAcD0K16PMd0AK16NwPc53QKRwPQrXz3dAPQrXo3DRd0DXo3A9CtN3
QHE9Ctej1HdACtejcD3Wd0CkcD0K19d3QD4K16Nw2XdA16NwPQrbd0BwPQrXo9x3QArXo3A93ndA
pHA9Ctffd0A9CtejcOF3QNejcD0K43dAcT0K16Pkd0AL16NwPeZ3QKRwPQrX53dAPgrXo3Dpd0DX
o3A9Cut3QHA9Ctej7HdACtejcD3ud0CkcD0K1+93QD0K16Nw8XdA16NwPQrzd0BxPQrXo/R3QAvX
o3A99ndApHA9Ctf3d0A9CtejcPl3QNejcD0K+3dAcD0K16P8d0AK16NwPf53QKRwPQrX/3dAPgrX
o3ABeEDXo3A9CgN4QHE9CtejBHhAC9ejcD0GeECkcD0K1wd4QD0K16NwCXhA16NwPQoLeEBwPQrX
owx4QArXo3A9DnhApHA9CtcPeEA+CtejcBF4QNejcD0KE3hAcT0K16MUeEAK16NwPRZ4QKNwPQrX
F3hAPQrXo3AZeEDXo3A9Cht4QHE9CtejHHhACtejcD0eeECkcD0K1x94QD4K16NwIXhA16NwPQoj
eEBxPQrXoyR4QArXo3A9JnhAo3A9CtcneEA9CtejcCl4QNejcD0KK3hAcT0K16MseEAK16NwPS54
QKRwPQrXL3hAPgrXo3AxeEDXo3A9CjN4QHA9CtejNHhACtejcD02eECkcD0K1zd4QD0K16NwOXhA
16NwPQo7eEBxPQrXozx4QArXo3A9PnhApHA9Ctc/eEA+CtejcEF4QNijcD0KQ3hAcD0K16NEeEAK
16NwPUZ4QKRwPQrXR3hAPQrXo3BJeEDXo3A9Ckt4QHE9CtejTHhACtejcD1OeECkcD0K1094QD4K
16NwUXhA16NwPQpTeEBwPQrXo1R4QArXo3A9VnhApHA9CtdXeEA9CtejcFl4QNejcD0KW3hAcT0K
16NceEAL16NwPV54QKRwPQrXX3hAPgrXo3BheEDXo3A9CmN4QHA9CtejZHhACtejcD1meECkcD0K
12d4QD0K16NwaXhA16NwPQpreEBxPQrXo2x4QAvXo3A9bnhApHA9CtdveEA9CtejcHF4QNejcD0K
c3hAcD0K16N0eEAK16NwPXZ4QKRwPQrXd3hAPgrXo3B5eEDXo3A9Cnt4QHE9CtejfHhAC9ejcD1+
eECkcD0K1394QD0K16NwgXhA16NwPQqDeEBwPQrXo4R4QArXo3A9hnhApHA9CteHeEA+CtejcIl4
QNejcD0Ki3hAcT0K16OMeEAK16NwPY54QKNwPQrXj3hAPQrXo3CReEDXo3A9CpN4QHE9CtejlHhA
CtejcD2WeECkcD0K15d4QD4K16NwmXhA16NwPQqbeEBxPQrXo5x4QArXo3A9nnhAo3A9CtefeEA9
CtejcKF4QNejcD0Ko3hAcT0K16OkeEAK16NwPaZ4QKRwPQrXp3hAPgrXo3CpeEDXo3A9Cqt4QHA9
CtejrHhACtejcD2ueECkcD0K1694QD0K16NwsXhA16NwPQqzeEBxPQrXo7R4QArXo3A9tnhApHA9
Cte3eEA+CtejcLl4QNijcD0Ku3hAcD0K16O8eEAK16NwPb54QKRwPQrXv3hAPQrXo3DBeEDXo3A9
CsN4QHE9CtejxHhACtejcD3GeECkcD0K18d4QD4K16NwyXhA16NwPQrLeEBwPQrXo8x4QArXo3A9
znhApHA9CtfPeEA9CtejcNF4QNejcD0K03hAcT0K16PUeEAL16NwPdZ4QKRwPQrX13hAPgrXo3DZ
eEDXo3A9Ctt4QHA9Ctej3HhACtejcD3eeECkcD0K1994QD0K16Nw4XhA16NwPQrjeEBxPQrXo+R4
QAvXo3A95nhApHA9CtfneEA9CtejcOl4QNejcD0K63hAcD0K16PseEAK16NwPe54QKRwPQrX73hA
PgrXo3DxeEDXo3A9CvN4QHE9Ctej9HhAC9ejcD32eECkcD0K1/d4QD0K16Nw+XhA16NwPQr7eEBw
PQrXo/x4QArXo3A9/nhApHA9Ctf/eEA+CtejcAF5QNejcD0KA3lAcT0K16MEeUAK16NwPQZ5QKNw
PQrXB3lAPQrXo3AJeUDXo3A9Cgt5QHE9CtejDHlACtejcD0OeUCkcD0K1w95QD4K16NwEXlA16Nw
PQoTeUBxPQrXoxR5QArXo3A9FnlAo3A9CtcXeUA9CtejcBl5QNejcD0KG3lAcT0K16MceUAK16Nw
PR55QKRwPQrXH3lAPgrXo3AheUDXo3A9CiN5QHA9CtejJHlACtejcD0meUCkcD0K1yd5QD0K16Nw
KXlA16NwPQoreUBxPQrXoyx5QArXo3A9LnlApHA9CtcveUA+CtejcDF5QNijcD0KM3lAcD0K16M0
eUAK16NwPTZ5QKRwPQrXN3lAPQrXo3A5eUDXo3A9Cjt5QHE9CtejPHlACtejcD0+eUCkcD0K1z95
QD4K16NwQXlA16NwPQpDeUBwPQrXo0R5QArXo3A9RnlApHA9CtdHeUA9CtejcEl5QNejcD0KS3lA
cT0K16NMeUAL16NwPU55QKRwPQrXT3lAPgrXo3BReUDXo3A9ClN5QHA9CtejVHlACtejcD1WeUCk
cD0K11d5QD0K16NwWXlA16NwPQpbeUBxPQrXo1x5QAvXo3A9XnlApHA9CtdfeUA9CtejcGF5QNej
cD0KY3lAcD0K16NkeUAK16NwPWZ5QKRwPQrXZ3lAPgrXo3BpeUDXo3A9Cmt5QHE9CtejbHlAC9ej
cD1ueUCkcD0K1295QD0K16NwcXlA16NwPQpzeUBwPQrXo3R5QArXo3A9dnlApHA9Ctd3eUA+Ctej
cHl5QNejcD0Ke3lAcT0K16N8eUAK16NwPX55QKNwPQrXf3lAPQrXo3CBeUDXo3A9CoN5QHE9Ctej
hHlACtejcD2GeUCkcD0K14d5QD4K16NwiXlA16NwPQqLeUBxPQrXo4x5QArXo3A9jnlAo3A9CteP
eUA9CtejcJF5QNejcD0Kk3lAcT0K16OUeUAK16NwPZZ5QKRwPQrXl3lAPgrXo3CZeUDXo3A9Cpt5
QHA9CtejnHlACtejcD2eeUCkcD0K1595QD0K16NwoXlA16NwPQqjeUBxPQrXo6R5QArXo3A9pnlA
pHA9CteneUA+CtejcKl5QNijcD0Kq3lAcD0K16OseUAK16NwPa55QKRwPQrXr3lAPQrXo3CxeUDX
o3A9CrN5QHE9CtejtHlACtejcD22eUCkcD0K17d5QD4K16NwuXlA16NwPQq7eUBwPQrXo7x5QArX
o3A9vnlApHA9Cte/eUA9CtejcMF5QNejcD0Kw3lAcT0K16PEeUAL16NwPcZ5QKRwPQrXx3lAPgrX
o3DJeUDXo3A9Cst5QHA9CtejzHlACtejcD3OeUCkcD0K1895QD0K16Nw0XlA16NwPQrTeUBxPQrX
o9R5QAvXo3A91nlApHA9CtfXeUA9CtejcNl5QNejcD0K23lAcD0K16PceUAK16NwPd55QKRwPQrX
33lAPgrXo3DheUDXo3A9CuN5QHE9Ctej5HlAC9ejcD3meUCkcD0K1+d5QD0K16Nw6XlA16NwPQrr
eUBwPQrXo+x5QArXo3A97nlApHA9CtfveUA+CtejcPF5QNejcD0K83lAcT0K16P0eUAK16NwPfZ5
QKNwPQrX93lAPQrXo3D5eUDXo3A9Cvt5QHE9Ctej/HlACtejcD3+eUCkcD0K1/95QD4K16NwAXpA
16NwPQoDekBxPQrXowR6QArXo3A9BnpAo3A9CtcHekA9CtejcAl6QNejcD0KC3pAcT0K16MMekAK
16NwPQ56QKRwPQrXD3pAPgrXo3ARekDXo3A9ChN6QHA9CtejFHpACtejcD0WekCkcD0K1xd6QD0K
16NwGXpA16NwPQobekBxPQrXoxx6QArXo3A9HnpApHA9CtcfekA+CtejcCF6QNijcD0KI3pAcD0K
16MkekAK16NwPSZ6QKRwPQrXJ3pAPQrXo3ApekDXo3A9Cit6QHE9CtejLHpACtejcD0uekCkcD0K
1y96QD4K16NwMXpA16NwPQozekBwPQrXozR6QArXo3A9NnpApHA9Ctc3ekA9CtejcDl6QNejcD0K
O3pAcT0K16M8ekAL16NwPT56QKRwPQrXP3pAPgrXo3BBekDXo3A9CkN6QHA9CtejRHpACtejcD1G
ekCkcD0K10d6QD0K16NwSXpA16NwPQpLekBxPQrXo0x6QAvXo3A9TnpApHA9CtdPekA9CtejcFF6
QNejcD0KU3pAcD0K16NUekAK16NwPVZ6QKRwPQrXV3pAPgrXo3BZekDXo3A9Clt6QHE9CtejXHpA
C9ejcD1eekCkcD0K1196QD0K16NwYXpA16NwPQpjekBwPQrXo2R6QArXo3A9ZnpApHA9CtdnekA+
CtejcGl6QNejcD0Ka3pAcT0K16NsekAK16NwPW56QKNwPQrXb3pAPQrXo3BxekDXo3A9CnN6QHE9
CtejdHpACtejcD12ekCkcD0K13d6QD4K16NweXpA16NwPQp7ekBxPQrXo3x6QArXo3A9fnpAo3A9
Ctd/ekA9CtejcIF6QNejcD0Kg3pAcT0K16OEekAK16NwPYZ6QKRwPQrXh3pAPgrXo3CJekDXo3A9
Cot6QHA9CtejjHpACtejcD2OekCkcD0K1496QD0K16NwkXpA16NwPQqTekBxPQrXo5R6QArXo3A9
lnpApHA9CteXekA+CtejcJl6QNijcD0Km3pAcD0K16OcekAK16NwPZ56QKRwPQrXn3pAPQrXo3Ch
ekDXo3A9CqN6QHE9CtejpHpACtejcD2mekCkcD0K16d6QD4K16NwqXpA16NwPQqrekBwPQrXo6x6
QArXo3A9rnpApHA9CtevekA9CtejcLF6QNejcD0Ks3pAcT0K16O0ekAL16NwPbZ6QKRwPQrXt3pA
PgrXo3C5ekDXo3A9Crt6QHA9CtejvHpACtejcD2+ekCkcD0K1796QD0K16NwwXpA16NwPQrDekBx
PQrXo8R6QAvXo3A9xnpApHA9CtfHekA9CtejcMl6QNejcD0Ky3pAcD0K16PMekAK16NwPc56QKRw
PQrXz3pAPgrXo3DRekDXo3A9CtN6QHE9Ctej1HpAC9ejcD3WekCkcD0K19d6QD0K16Nw2XpA16Nw
PQrbekBwPQrXo9x6QArXo3A93npApHA9CtffekA+CtejcOF6QNejcD0K43pAcT0K16PkekAK16Nw
PeZ6QKNwPQrX53pAPQrXo3DpekDXo3A9Cut6QHE9Ctej7HpACtejcD3uekCkcD0K1+96QD4K16Nw
8XpA16NwPQrzekBxPQrXo/R6QArXo3A99npAo3A9Ctf3ekA9CtejcPl6QNejcD0K+3pAcT0K16P8
ekAK16NwPf56QKRwPQrX/3pAPgrXo3ABe0DXo3A9CgN7QHA9CtejBHtACtejcD0Ge0CkcD0K1wd7
QD0K16NwCXtA16NwPQoLe0BxPQrXowx7QArXo3A9DntApHA9CtcPe0A+CtejcBF7QNijcD0KE3tA
cD0K16MUe0AK16NwPRZ7QKRwPQrXF3tAPQrXo3AZe0DXo3A9Cht7QHE9CtejHHtACtejcD0ee0Ck
cD0K1x97QD4K16NwIXtA16NwPQoje0BwPQrXoyR7QArXo3A9JntApHA9Ctcne0A9CtejcCl7QNej
cD0KK3tAcT0K16Mse0AL16NwPS57QKRwPQrXL3tAPgrXo3Axe0DXo3A9CjN7QHA9CtejNHtACtej
cD02e0CkcD0K1zd7QD0K16NwOXtA16NwPQo7e0BxPQrXozx7QAvXo3A9PntApHA9Ctc/e0A9Ctej
cEF7QNejcD0KQ3tAcD0K16NEe0AK16NwPUZ7QKRwPQrXR3tAPgrXo3BJe0DXo3A9Ckt7QHE9Ctej
THtAC9ejcD1Oe0CkcD0K1097QD0K16NwUXtA16NwPQpTe0BwPQrXo1R7QArXo3A9VntApHA9CtdX
e0A+CtejcFl7QNejcD0KW3tAcT0K16Nce0AK16NwPV57QKNwPQrXX3tAPQrXo3Bhe0DXo3A9CmN7
QHE9CtejZHtACtejcD1me0CkcD0K12d7QD4K16NwaXtA16NwPQpre0BxPQrXo2x7QArXo3A9bntA
o3A9Ctdve0A9CtejcHF7QNejcD0Kc3tAcT0K16N0e0AK16NwPXZ7QKRwPQrXd3tAPgrXo3B5e0DX
o3A9Cnt7QHA9CtejfHtACtejcD1+e0CkcD0K1397QD0K16NwgXtA16NwPQqDe0BxPQrXo4R7QArX
o3A9hntApHA9CteHe0A+CtejcIl7QNijcD0Ki3tAcD0K16OMe0AK16NwPY57QKRwPQrXj3tAPQrX
o3CRe0DXo3A9CpN7QHE9CtejlHtACtejcD2We0CkcD0K15d7QD4K16NwmXtA16NwPQqbe0BwPQrX
o5x7QArXo3A9nntApHA9Ctefe0A9CtejcKF7QNejcD0Ko3tAcT0K16Oke0AL16NwPaZ7QKRwPQrX
p3tAPgrXo3Cpe0DXo3A9Cqt7QHA9CtejrHtACtejcD2ue0CkcD0K1697QD0K16NwsXtA16NwPQqz
e0BxPQrXo7R7QAvXo3A9tntApHA9Cte3e0A9CtejcLl7QNejcD0Ku3tAcD0K16O8e0AK16NwPb57
QKRwPQrXv3tAPgrXo3DBe0DXo3A9CsN7QHE9CtejxHtAC9ejcD3Ge0CkcD0K18d7QD0K16NwyXtA
16NwPQrLe0BwPQrXo8x7QArXo3A9zntApHA9CtfPe0A+CtejcNF7QNejcD0K03tAcT0K16PUe0AK
16NwPdZ7QKNwPQrX13tAPQrXo3DZe0DXo3A9Ctt7QHE9Ctej3HtACtejcD3ee0CkcD0K1997QD4K
16Nw4XtA16NwPQrje0BxPQrXo+R7QArXo3A95ntAo3A9Ctfne0A9CtejcOl7QNejcD0K63tAcT0K
16Pse0AK16NwPe57QKRwPQrX73tAPgrXo3Dxe0DXo3A9CvN7QHA9Ctej9HtACtejcD32e0CkcD0K
1/d7QD0K16Nw+XtA16NwPQr7e0BxPQrXo/x7QArXo3A9/ntApHA9Ctf/e0A+CtejcAF8QNijcD0K
A3xAcD0K16MEfEAK16NwPQZ8QKRwPQrXB3xAPQrXo3AJfEDXo3A9Cgt8QHE9CtejDHxACtejcD0O
fECkcD0K1w98QD4K16NwEXxA16NwPQoTfEBwPQrXoxR8QArXo3A9FnxApHA9CtcXfEA9CtejcBl8
QNejcD0KG3xAcT0K16McfEAL16NwPR58QKRwPQrXH3xAPgrXo3AhfEDXo3A9CiN8QHA9CtejJHxA
CtejcD0mfECkcD0K1yd8QD0K16NwKXxA16NwPQorfEBxPQrXoyx8QAvXo3A9LnxApHA9CtcvfEA9
CtejcDF8QNejcD0KM3xAcD0K16M0fEAK16NwPTZ8QKRwPQrXN3xAPgrXo3A5fEDXo3A9Cjt8QHE9
CtejPHxAC9ejcD0+fECkcD0K1z98QD0K16NwQXxA16NwPQpDfEBwPQrXo0R8QArXo3A9RnxApHA9
CtdHfEA+CtejcEl8QNejcD0KS3xAcT0K16NMfEAK16NwPU58QKNwPQrXT3xAPQrXo3BRfEDXo3A9
ClN8QHE9CtejVHxACtejcD1WfECkcD0K11d8QD4K16NwWXxA16NwPQpbfEBxPQrXo1x8QArXo3A9
XnxAo3A9CtdffEA9CtejcGF8QNejcD0KY3xAcT0K16NkfEAK16NwPWZ8QKRwPQrXZ3xAPgrXo3Bp
fEDXo3A9Cmt8QHA9CtejbHxACtejcD1ufECkcD0K1298QD0K16NwcXxA16NwPQpzfEBxPQrXo3R8
QArXo3A9dnxApHA9Ctd3fEA+CtejcHl8QNijcD0Ke3xAcD0K16N8fEAK16NwPX58QKRwPQrXf3xA
PQrXo3CBfEDXo3A9CoN8QHE9CtejhHxACtejcD2GfECkcD0K14d8QD4K16NwiXxA16NwPQqLfEBw
PQrXo4x8QArXo3A9jnxApHA9CtePfEA9CtejcJF8QNejcD0Kk3xAcT0K16OUfEAL16NwPZZ8QKRw
PQrXl3xAPgrXo3CZfEDXo3A9Cpt8QHA9CtejnHxACtejcD2efECkcD0K1598QD0K16NwoXxA16Nw
PQqjfEBxPQrXo6R8QAvXo3A9pnxApHA9CtenfEA9CtejcKl8QNejcD0Kq3xAcD0K16OsfEAK16Nw
Pa58QKRwPQrXr3xAPgrXo3CxfEDXo3A9CrN8QHE9CtejtHxAC9ejcD22fECkcD0K17d8QD0K16Nw
uXxA16NwPQq7fEBwPQrXo7x8QArXo3A9vnxApHA9Cte/fEA+CtejcMF8QNejcD0Kw3xAcT0K16PE
fEAK16NwPcZ8QKNwPQrXx3xAPQrXo3DJfEDXo3A9Cst8QHE9CtejzHxACtejcD3OfECkcD0K1898
QD4K16Nw0XxA16NwPQrTfEBxPQrXo9R8QArXo3A91nxAo3A9CtfXfEA9CtejcNl8QNejcD0K23xA
cT0K16PcfEAK16NwPd58QKRwPQrX33xAPgrXo3DhfEDXo3A9CuN8QHA9Ctej5HxACtejcD3mfECk
cD0K1+d8QD0K16Nw6XxA16NwPQrrfEBxPQrXo+x8QArXo3A97nxApHA9CtfvfEA+CtejcPF8QNij
cD0K83xAcD0K16P0fEAK16NwPfZ8QKRwPQrX93xAPQrXo3D5fEDXo3A9Cvt8QHE9Ctej/HxACtej
cD3+fECkcD0K1/98QD4K16NwAX1A16NwPQoDfUBwPQrXowR9QArXo3A9Bn1ApHA9CtcHfUA9Ctej
cAl9QNejcD0KC31AcT0K16MMfUAL16NwPQ59QKRwPQrXD31APgrXo3ARfUDXo3A9ChN9QHA9Ctej
FH1ACtejcD0WfUCkcD0K1xd9QD0K16NwGX1A16NwPQobfUBxPQrXoxx9QAvXo3A9Hn1ApHA9Ctcf
fUA9CtejcCF9QNejcD0KI31AcD0K16MkfUAK16NwPSZ9QKRwPQrXJ31APgrXo3ApfUDXo3A9Cit9
QHE9CtejLH1AC9ejcD0ufUCkcD0K1y99QD0K16NwMX1A16NwPQozfUBwPQrXozR9QArXo3A9Nn1A
pHA9Ctc3fUA+CtejcDl9QNejcD0KO31AcT0K16M8fUAK16NwPT59QKNwPQrXP31APQrXo3BBfUDX
o3A9CkN9QHE9CtejRH1ACtejcD1GfUCkcD0K10d9QD4K16NwSX1A16NwPQpLfUBxPQrXo0x9QArX
o3A9Tn1Ao3A9CtdPfUA9CtejcFF9QNejcD0KU31AcT0K16NUfUAK16NwPVZ9QKRwPQrXV31APgrX
o3BZfUDXo3A9Clt9QHA9CtejXH1ACtejcD1efUCkcD0K1199QD0K16NwYX1A16NwPQpjfUBxPQrX
o2R9QArXo3A9Zn1ApHA9CtdnfUA+CtejcGl9QNijcD0Ka31AcD0K16NsfUAK16NwPW59QKRwPQrX
b31APQrXo3BxfUDXo3A9CnN9QHE9CtejdH1ACtejcD12fUCkcD0K13d9QD4K16NweX1A16NwPQp7
fUBwPQrXo3x9QArXo3A9fn1ApHA9Ctd/fUA9CtejcIF9QNejcD0Kg31AcT0K16OEfUAL16NwPYZ9
QKRwPQrXh31APgrXo3CJfUDXo3A9Cot9QHA9CtejjH1ACtejcD2OfUCkcD0K1499QD0K16NwkX1A
16NwPQqTfUBxPQrXo5R9QAvXo3A9ln1ApHA9CteXfUA9CtejcJl9QNejcD0Km31AcD0K16OcfUAK
16NwPZ59QKRwPQrXn31APgrXo3ChfUDXo3A9CqN9QHE9CtejpH1AC9ejcD2mfUCkcD0K16d9QD0K
16NwqX1A16NwPQqrfUBwPQrXo6x9QArXo3A9rn1ApHA9CtevfUA+CtejcLF9QNejcD0Ks31AcT0K
16O0fUAK16NwPbZ9QKNwPQrXt31APQrXo3C5fUDXo3A9Crt9QHE9CtejvH1ACtejcD2+fUCkcD0K
1799QD4K16NwwX1A16NwPQrDfUBxPQrXo8R9QArXo3A9xn1Ao3A9CtfHfUA9CtejcMl9QNejcD0K
y31AcT0K16PMfUAK16NwPc59QKRwPQrXz31APgrXo3DRfUDXo3A9CtN9QHA9Ctej1H1ACtejcD3W
fUCkcD0K19d9QD0K16Nw2X1A16NwPQrbfUBxPQrXo9x9QArXo3A93n1ApHA9CtfffUA+CtejcOF9
QNijcD0K431AcD0K16PkfUAK16NwPeZ9QKRwPQrX531APQrXo3DpfUDXo3A9Cut9QHE9Ctej7H1A
CtejcD3ufUCkcD0K1+99QD4K16Nw8X1A16NwPQrzfUBwPQrXo/R9QArXo3A99n1ApHA9Ctf3fUA9
CtejcPl9QNejcD0K+31AcT0K16P8fUAL16NwPf59QKRwPQrX/31APgrXo3ABfkDXo3A9CgN+QHE9
CtejBH5AC9ejcD0GfkCjcD0K1wd+QD0K16NwCX5A16NwPQoLfkBxPQrXowx+QAvXo3A9Dn5ApHA9
CtcPfkA+CtejcBF+QNajcD0KE35AcD0K16MUfkAK16NwPRZ+QKRwPQrXF35APgrXo3AZfkDYo3A9
Cht+QHA9CtejHH5ACtejcD0efkCkcD0K1x9+QD0K16NwIX5A16NwPQojfkBxPQrXoyR+QAvXo3A9
Jn5Ao3A9CtcnfkA9CtejcCl+QNejcD0KK35AcT0K16MsfkAK16NwPS5+QKRwPQrXL35APgrXo3Ax
fkDWo3A9CjN+QHA9CtejNH5ACtejcD02fkCkcD0K1zd+QD4K16NwOX5A2KNwPQo7fkByPQrXozx+
QArXo3A9Pn5Ao3A9Ctc/fkA9CtejcEF+QNejcD0KQ35AcT0K16NEfkAL16NwPUZ+QKVwPQrXR35A
PQrXo3BJfkDXo3A9Ckt+QHA9CtejTH5ACtejcD1OfkCkcD0K109+QD4K16NwUX5A1qNwPQpTfkBw
PQrXo1R+QArXo3A9Vn5ApHA9CtdXfkA+CtejcFl+QNijcD0KW35AcT0K16NcfkAJ16NwPV5+QKNw
PQrXX35APQrXo3BhfkDXo3A9CmN+QHE9CtejZH5AC9ejcD1mfkClcD0K12d+QD0K16NwaX5A1qNw
PQprfkBwPQrXo2x+QArXo3A9bn5ApHA9CtdvfkA+CtejcHF+QNijcD0Kc35AcD0K16N0fkAK16Nw
PXZ+QKRwPQrXd35APgrXo3B5fkDXo3A9Cnt+QHE9CtejfH5AC9ejcD1+fkCjcD0K139+QD0K16Nw
gX5A16NwPQqDfkBxPQrXo4R+QAvXo3A9hn5ApHA9CteHfkA+CtejcIl+QNajcD0Ki35AcD0K16OM
fkAK16NwPY5+QKRwPQrXj35APgrXo3CRfkDYo3A9CpN+QHA9CtejlH5ACtejcD2WfkCkcD0K15d+
QD0K16NwmX5A16NwPQqbfkBxPQrXo5x+QAvXo3A9nn5Ao3A9CteffkA9CtejcKF+QNejcD0Ko35A
cT0K16OkfkAK16NwPaZ+QKRwPQrXp35APgrXo3CpfkDWo3A9Cqt+QHA9CtejrH5ACtejcD2ufkCk
cD0K169+QD4K16NwsX5A2KNwPQqzfkByPQrXo7R+QArXo3A9tn5Ao3A9Cte3fkA9CtejcLl+QNej
cD0Ku35AcT0K16O8fkAL16NwPb5+QKVwPQrXv35APQrXo3DBfkDXo3A9CsN+QHA9CtejxH5ACtej
cD3GfkCkcD0K18d+QD4K16NwyX5A1qNwPQrLfkBwPQrXo8x+QArXo3A9zn5ApHA9CtfPfkA+Ctej
cNF+QNijcD0K035AcT0K16PUfkAJ16NwPdZ+QKNwPQrX135APQrXo3DZfkDXo3A9Ctt+QHE9Ctej
3H5AC9ejcD3efkClcD0K199+QD0K16Nw4X5A1qNwPQrjfkBwPQrXo+R+QArXo3A95n5ApHA9Ctfn
fkA+CtejcOl+QNijcD0K635AcD0K16PsfkAK16NwPe5+QKRwPQrX735APgrXo3DxfkDXo3A9CvN+
QHE9Ctej9H5AC9ejcD32fkCjcD0K1/d+QD0K16Nw+X5A16NwPQr7fkBxPQrXo/x+QAvXo3A9/n5A
pHA9Ctf/fkA+CtejcAF/QNajcD0KA39AcD0K16MEf0AK16NwPQZ/QKRwPQrXB39APgrXo3AJf0DY
o3A9Cgt/QHA9CtejDH9ACtejcD0Of0CkcD0K1w9/QD0K16NwEX9A16NwPQoTf0BxPQrXoxR/QAvX
o3A9Fn9Ao3A9CtcXf0A9CtejcBl/QNejcD0KG39AcT0K16Mcf0AK16NwPR5/QKRwPQrXH39APgrX
o3Ahf0DWo3A9CiN/QHA9CtejJH9ACtejcD0mf0CkcD0K1yd/QD4K16NwKX9A2KNwPQorf0ByPQrX
oyx/QArXo3A9Ln9Ao3A9Ctcvf0A9CtejcDF/QNejcD0KM39AcT0K16M0f0AL16NwPTZ/QKVwPQrX
N39APQrXo3A5f0DXo3A9Cjt/QHA9CtejPH9ACtejcD0+f0CkcD0K1z9/QD4K16NwQX9A1qNwPQpD
f0BwPQrXo0R/QArXo3A9Rn9ApHA9CtdHf0A+CtejcEl/QNijcD0KS39AcT0K16NMf0AJ16NwPU5/
QKNwPQrXT39APQrXo3BRf0DXo3A9ClN/QHE9CtejVH9AC9ejcD1Wf0ClcD0K11d/QD0K16NwWX9A
1qNwPQpbf0BwPQrXo1x/QArXo3A9Xn9ApHA9Ctdff0A+CtejcGF/QNijcD0KY39AcD0K16Nkf0AK
16NwPWZ/QKRwPQrXZ39APgrXo3Bpf0DXo3A9Cmt/QHE9CtejbH9AC9ejcD1uf0CjcD0K129/QD0K
16NwcX9A16NwPQpzf0BxPQrXo3R/QAvXo3A9dn9ApHA9Ctd3f0A+CtejcHl/QNajcD0Ke39AcD0K
16N8f0AK16NwPX5/QKRwPQrXf39APgrXo3CBf0DYo3A9CoN/QHA9CtejhH9ACtejcD2Gf0CkcD0K
14d/QD0K16NwiX9A16NwPQqLf0BxPQrXo4x/QAvXo3A9jn9Ao3A9CtePf0A9CtejcJF/QNejcD0K
k39AcT0K16OUf0AK16NwPZZ/QKRwPQrXl39APgrXo3CZf0DWo3A9Cpt/QHA9CtejnH9ACtejcD2e
f0CkcD0K159/QD4K16NwoX9A2KNwPQqjf0ByPQrXo6R/QArXo3A9pn9Ao3A9Ctenf0A9CtejcKl/
QNejcD0Kq39AcT0K16Osf0AL16NwPa5/QKVwPQrXr39APQrXo3Cxf0DXo3A9CrN/QHA9CtejtH9A
CtejcD22f0CkcD0K17d/QD4K16NwuX9A1qNwPQq7f0BwPQrXo7x/QArXo3A9vn9ApHA9Cte/f0A+
CtejcMF/QNijcD0Kw39AcT0K16PEf0AJ16NwPcZ/QKNwPQrXx39APQrXo3DJf0DXo3A9Cst/QHE9
CtejzH9AC9ejcD3Of0ClcD0K189/QD0K16Nw0X9A1qNwPQrTf0BwPQrXo9R/QArXo3A91n9ApHA9
CtfXf0A+CtejcNl/QNijcD0K239AcD0K16Pcf0AK16NwPd5/QKRwPQrX339APgrXo3Dhf0DXo3A9
CuN/QHE9Ctej5H9AC9ejcD3mf0CjcD0K1+d/QD0K16Nw6X9A16NwPQrrf0BxPQrXo+x/QAvXo3A9
7n9ApHA9Ctfvf0A+CtejcPF/QNajcD0K839AcD0K16P0f0AK16NwPfZ/QKRwPQrX939APgrXo3D5
f0DYo3A9Cvt/QHA9Ctej/H9ACtejcD3+f0CkcD0K1/9/QB+F61G4AIBA7FG4HoUBgEC5HoXrUQKA
QIbrUbgeA4BAUrgehesDgEAehetRuASAQOtRuB6FBYBAuB6F61EGgECF61G4HgeAQFK4HoXrB4BA
H4XrUbgIgEDrUbgehQmAQLgehetRCoBAhetRuB4LgEBSuB6F6wuAQB+F61G4DIBA7FG4HoUNgEC5
HoXrUQ6AQIXrUbgeD4BAUrgehesPgEAfhetRuBCAQOxRuB6FEYBAuB6F61ESgECF61G4HhOAQFK4
HoXrE4BAHoXrUbgUgEDrUbgehRWAQLgehetRFoBAhetRuB4XgEBSuB6F6xeAQB+F61G4GIBA61G4
HoUZgEC4HoXrURqAQIXrUbgeG4BAUrgehesbgEAfhetRuByAQOxRuB6FHYBAuR6F61EegECF61G4
Hh+AQFK4HoXrH4BAH4XrUbgggEDsUbgehSGAQLgehetRIoBAhetRuB4jgEBSuB6F6yOAQB6F61G4
JIBA61G4HoUlgEC4HoXrUSaAQIXrUbgeJ4BAUrgehesngEAfhetRuCiAQOxRuB6FKYBAuB6F61Eq
gECF61G4HiuAQFK4HoXrK4BAH4XrUbgsgEDsUbgehS2AQLkehetRLoBAhutRuB4vgEBSuB6F6y+A
QB6F61G4MIBA61G4HoUxgEC4HoXrUTKAQIXrUbgeM4BAUrgeheszgEAfhetRuDSAQOtRuB6FNYBA
uB6F61E2gECF61G4HjeAQFK4HoXrN4BAH4XrUbg4gEDsUbgehTmAQLgehetROoBAhetRuB47gEBS
uB6F6zuAQB+F61G4PIBA7FG4HoU9gEC5HoXrUT6AQIbrUbgeP4BAUrgehes/gEAehetRuECAQOtR
uB6FQYBAuB6F61FCgECF61G4HkOAQFK4HoXrQ4BAH4XrUbhEgEDrUbgehUWAQLgehetRRoBAhetR
uB5HgEBSuB6F60eAQB+F61G4SIBA7FG4HoVJgEC5HoXrUUqAQIXrUbgeS4BAUrgehetLgEAfhetR
uEyAQOxRuB6FTYBAuB6F61FOgECF61G4Hk+AQFK4HoXrT4BAHoXrUbhQgEDrUbgehVGAQLgehetR
UoBAhetRuB5TgEBSuB6F61OAQB+F61G4VIBA61G4HoVVgEC4HoXrUVaAQIXrUbgeV4BAUrgehetX
gEAfhetRuFiAQOxRuB6FWYBAuR6F61FagECF61G4HluAQFK4HoXrW4BAH4XrUbhcgEDsUbgehV2A
QLgehetRXoBAhetRuB5fgEBSuB6F61+AQB6F61G4YIBA61G4HoVhgEC4HoXrUWKAQIXrUbgeY4BA
UrgehetjgEAfhetRuGSAQOxRuB6FZYBAuB6F61FmgECF61G4HmeAQFK4HoXrZ4BAH4XrUbhogEDs
UbgehWmAQLkehetRaoBAhutRuB5rgEBSuB6F62uAQB6F61G4bIBA61G4HoVtgEC4HoXrUW6AQIXr
Ubgeb4BAUrgehetvgEAfhetRuHCAQOtRuB6FcYBAuB6F61FygECF61G4HnOAQFK4HoXrc4BAH4Xr
Ubh0gEDsUbgehXWAQLgehetRdoBAhetRuB53gEBSuB6F63eAQB+F61G4eIBA7FG4HoV5gEC5HoXr
UXqAQIbrUbgee4BAUrgehet7gEAehetRuHyAQOtRuB6FfYBAuB6F61F+gECF61G4Hn+AQFK4HoXr
f4BAH4XrUbiAgEDrUbgehYGAQLgehetRgoBAhetRuB6DgEBSuB6F64OAQB+F61G4hIBA7FG4HoWF
gEC5HoXrUYaAQIXrUbgeh4BAUrgeheuHgEAfhetRuIiAQOxRuB6FiYBAuB6F61GKgECF61G4HouA
QFK4HoXri4BAHoXrUbiMgEDrUbgehY2AQLgehetRjoBAhetRuB6PgEBSuB6F64+AQB+F61G4kIBA
61G4HoWRgEC4HoXrUZKAQIXrUbgek4BAUrgeheuTgEAfhetRuJSAQOxRuB6FlYBAuR6F61GWgECF
61G4HpeAQFK4HoXrl4BAH4XrUbiYgEDsUbgehZmAQLgehetRmoBAhetRuB6bgEBSuB6F65uAQB6F
61G4nIBA61G4HoWdgEC4HoXrUZ6AQIXrUbgen4BAUrgeheufgEAfhetRuKCAQOxRuB6FoYBAuB6F
61GigECF61G4HqOAQFK4HoXro4BAH4XrUbikgEDsUbgehaWAQLkehetRpoBAhutRuB6ngEBSuB6F
66eAQB6F61G4qIBA61G4HoWpgEC4HoXrUaqAQIXrUbgeq4BAUrgeheurgEAfhetRuKyAQOtRuB6F
rYBAuB6F61GugECF61G4Hq+AQFK4HoXrr4BAH4XrUbiwgEDsUbgehbGAQLgehetRsoBAhetRuB6z
gEBSuB6F67OAQB+F61G4tIBA7FG4HoW1gEC5HoXrUbaAQIbrUbget4BAUrgeheu3gEAehetRuLiA
QOtRuB6FuYBAuB6F61G6gECF61G4HruAQFK4HoXru4BAH4XrUbi8gEDrUbgehb2AQLgehetRvoBA
hetRuB6/gEBSuB6F67+AQB+F61G4wIBA7FG4HoXBgEC5HoXrUcKAQIXrUbgew4BAUrgehevDgEAf
hetRuMSAQOxRuB6FxYBAuB6F61HGgECF61G4HseAQFK4HoXrx4BAHoXrUbjIgEDrUbgehcmAQLge
hetRyoBAhetRuB7LgEBSuB6F68uAQB+F61G4zIBA61G4HoXNgEC4HoXrUc6AQIXrUbgez4BAUrge
hevPgEAfhetRuNCAQOxRuB6F0YBAuR6F61HSgECF61G4HtOAQFK4HoXr04BAH4XrUbjUgEDsUbge
hdWAQLgehetR1oBAhetRuB7XgEBSuB6F69eAQB6F61G42IBA61G4HoXZgEC4HoXrUdqAQIXrUbge
24BAUrgehevbgEAfhetRuNyAQOxRuB6F3YBAuB6F61HegECF61G4Ht+AQFK4HoXr34BAH4XrUbjg
gEDsUbgeheGAQLkehetR4oBAhutRuB7jgEBSuB6F6+OAQB6F61G45IBA61G4HoXlgEC4HoXrUeaA
QIXrUbge54BAUrgehevngEAfhetRuOiAQOtRuB6F6YBAuB6F61HqgECF61G4HuuAQFK4HoXr64BA
H4XrUbjsgEDsUbgehe2AQLgehetR7oBAhetRuB7vgEBSuB6F6++AQB+F61G48IBA7FG4HoXxgEC5
HoXrUfKAQIbrUbge84BAUrgehevzgEAehetRuPSAQOtRuB6F9YBAuB6F61H2gECF61G4HveAQFK4
HoXr94BAH4XrUbj4gEDrUbgehfmAQLgehetR+oBAhetRuB77gEBSuB6F6/uAQB+F61G4/IBA7FG4
HoX9gEC5HoXrUf6AQIXrUbge/4BAUrgehev/gEAfhetRuACBQOxRuB6FAYFAuB6F61ECgUCF61G4
HgOBQFK4HoXrA4FAHoXrUbgEgUDrUbgehQWBQLgehetRBoFAhetRuB4HgUBSuB6F6weBQB+F61G4
CIFA61G4HoUJgUC4HoXrUQqBQIXrUbgeC4FAUrgehesLgUAfhetRuAyBQOxRuB6FDYFAuR6F61EO
gUCF61G4Hg+BQFK4HoXrD4FAH4XrUbgQgUDsUbgehRGBQLgehetREoFAhetRuB4TgUBSuB6F6xOB
QB6F61G4FIFA61G4HoUVgUC4HoXrURaBQIXrUbgeF4FAUrgehesXgUAfhetRuBiBQOxRuB6FGYFA
uB6F61EagUCF61G4HhuBQFK4HoXrG4FAH4XrUbgcgUDsUbgehR2BQLkehetRHoFAhutRuB4fgUBS
uB6F6x+BQB6F61G4IIFA61G4HoUhgUC4HoXrUSKBQIXrUbgeI4FAUrgehesjgUAfhetRuCSBQOtR
uB6FJYFAuB6F61EmgUCF61G4HieBQFK4HoXrJ4FAH4XrUbgogUDsUbgehSmBQLgehetRKoFAhetR
uB4rgUBSuB6F6yuBQB+F61G4LIFA7FG4HoUtgUC5HoXrUS6BQIbrUbgeL4FAUrgehesvgUAehetR
uDCBQOtRuB6FMYFAuB6F61EygUCF61G4HjOBQFK4HoXrM4FAH4XrUbg0gUDrUbgehTWBQLgehetR
NoFAhetRuB43gUBSuB6F6zeBQB+F61G4OIFA7FG4HoU5gUC5HoXrUTqBQIXrUbgeO4FAUrgehes7
gUAfhetRuDyBQOxRuB6FPYFAuB6F61E+gUCF61G4Hj+BQFK4HoXrP4FAHoXrUbhAgUDrUbgehUGB
QLgehetRQoFAhetRuB5DgUBSuB6F60OBQB+F61G4RIFA61G4HoVFgUC4HoXrUUaBQIXrUbgeR4FA
UrgehetHgUAfhetRuEiBQOxRuB6FSYFAuR6F61FKgUCF61G4HkuBQFK4HoXrS4FAH4XrUbhMgUDs
UbgehU2BQLgehetRToFAhetRuB5PgUBSuB6F60+BQB6F61G4UIFA61G4HoVRgUC4HoXrUVKBQIXr
UbgeU4FAUrgehetTgUAfhetRuFSBQOxRuB6FVYFAuB6F61FWgUCF61G4HleBQFK4HoXrV4FAH4Xr
UbhYgUDsUbgehVmBQLkehetRWoFAhutRuB5bgUBSuB6F61uBQB6F61G4XIFA61G4HoVdgUC4HoXr
UV6BQIXrUbgeX4FAUrgehetfgUAfhetRuGCBQOtRuB6FYYFAuB6F61FigUCF61G4HmOBQFK4HoXr
Y4FAH4XrUbhkgUDsUbgehWWBQLgehetRZoFAhetRuB5ngUBSuB6F62eBQB+F61G4aIFA7FG4HoVp
gUC5HoXrUWqBQIbrUbgea4FAUrgehetrgUAehetRuGyBQOtRuB6FbYFAuB6F61FugUCF61G4Hm+B
QFK4HoXrb4FAH4XrUbhwgUDrUbgehXGBQLgehetRcoFAhetRuB5zgUBSuB6F63OBQB+F61G4dIFA
7FG4HoV1gUC5HoXrUXaBQIXrUbged4FAUrgehet3gUAfhetRuHiBQOxRuB6FeYFAuB6F61F6gUCF
61G4HnuBQFK4HoXre4FAHoXrUbh8gUDrUbgehX2BQLgehetRfoFAhetRuB5/gUBSuB6F63+BQB+F
61G4gIFA61G4HoWBgUC4HoXrUYKBQIXrUbgeg4FAUrgeheuDgUAfhetRuISBQOxRuB6FhYFAuR6F
61GGgUCF61G4HoeBQFK4HoXrh4FAH4XrUbiIgUDsUbgehYmBQLgehetRioFAhetRuB6LgUBSuB6F
64uBQB6F61G4jIFA61G4HoWNgUC4HoXrUY6BQIXrUbgej4FAUrgeheuPgUAfhetRuJCBQOxRuB6F
kYFAuB6F61GSgUCF61G4HpOBQFK4HoXrk4FAH4XrUbiUgUDsUbgehZWBQLkehetRloFAhutRuB6X
gUBSuB6F65eBQB6F61G4mIFA61G4HoWZgUC4HoXrUZqBQIXrUbgem4FAUrgeheubgUAfhetRuJyB
QOtRuB6FnYFAuB6F61GegUCF61G4Hp+BQFK4HoXrn4FAH4XrUbiggUDsUbgehaGBQLgehetRooFA
hetRuB6jgUBSuB6F66OBQB+F61G4pIFA7FG4HoWlgUC5HoXrUaaBQIbrUbgep4FAUrgeheungUAe
hetRuKiBQOtRuB6FqYFAuB6F61GqgUCF61G4HquBQFK4HoXrq4FAH4XrUbisgUDrUbgeha2BQLge
hetRroFAhetRuB6vgUBSuB6F66+BQB+F61G4sIFA7FG4HoWxgUC5HoXrUbKBQIXrUbges4FAUrge
heuzgUAfhetRuLSBQOxRuB6FtYFAuB6F61G2gUCF61G4HreBQFK4HoXrt4FAHoXrUbi4gUDrUbge
hbmBQLgehetRuoFAhetRuB67gUBSuB6F67uBQB+F61G4vIFA61G4HoW9gUC4HoXrUb6BQIXrUbge
v4FAUrgeheu/gUAfhetRuMCBQOxRuB6FwYFAuR6F61HCgUCF61G4HsOBQFK4HoXrw4FAH4XrUbjE
gUDsUbgehcWBQLgehetRxoFAhetRuB7HgUBSuB6F68eBQB6F61G4yIFA61G4HoXJgUC4HoXrUcqB
QIXrUbgey4FAUrgehevLgUAfhetRuMyBQOxRuB6FzYFAuB6F61HOgUCF61G4Hs+BQFK4HoXrz4FA
H4XrUbjQgUDsUbgehdGBQLkehetR0oFAhutRuB7TgUBSuB6F69OBQB6F61G41IFA61G4HoXVgUC4
HoXrUdaBQIXrUbge14FAUrgehevXgUAfhetRuNiBQOtRuB6F2YFAuB6F61HagUCF61G4HtuBQFK4
HoXr24FAH4XrUbjcgUDsUbgehd2BQLgehetR3oFAhetRuB7fgUBSuB6F69+BQB+F61G44IFA7FG4
HoXhgUC5HoXrUeKBQIbrUbge44FAUrgehevjgUAehetRuOSBQOtRuB6F5YFAuB6F61HmgUCF61G4
HueBQFK4HoXr54FAH4XrUbjogUDrUbgehemBQLgehetR6oFAhetRuB7rgUBSuB6F6+uBQB+F61G4
7IFA7FG4HoXtgUC5HoXrUe6BQIXrUbge74FAUrgehevvgUAfhetRuPCBQOxRuB6F8YFAuB6F61Hy
gUCF61G4HvOBQFK4HoXr84FAHoXrUbj0gUDrUbgehfWBQLgehetR9oFAhetRuB73gUBSuB6F6/eB
QB+F61G4+IFA61G4HoX5gUC4HoXrUfqBQIXrUbge+4FAUrgehev7gUAfhetRuPyBQOxRuB6F/YFA
uR6F61H+gUCF61G4Hv+BQFK4HoXr/4FAH4XrUbgAgkDsUbgehQGCQLgehetRAoJAhetRuB4DgkBS
uB6F6wOCQB6F61G4BIJA61G4HoUFgkC4HoXrUQaCQIXrUbgeB4JAUrgehesHgkAfhetRuAiCQOxR
uB6FCYJAuB6F61EKgkCF61G4HguCQFK4HoXrC4JAH4XrUbgMgkDsUbgehQ2CQLkehetRDoJAhutR
uB4PgkBSuB6F6w+CQB6F61G4EIJA61G4HoURgkC4HoXrURKCQIXrUbgeE4JAUrgehesTgkAfhetR
uBSCQOtRuB6FFYJAuB6F61EWgkCF61G4HheCQFK4HoXrF4JAH4XrUbgYgkDsUbgehRmCQLgehetR
GoJAhetRuB4bgkBSuB6F6xuCQB+F61G4HIJA7FG4HoUdgkC5HoXrUR6CQIbrUbgeH4JAUrgehesf
gkAehetRuCCCQOtRuB6FIYJAuB6F61EigkCF61G4HiOCQFK4HoXrI4JAH4XrUbgkgkDrUbgehSWC
QLgehetRJoJAhetRuB4ngkBSuB6F6yeCQB+F61G4KIJA7FG4HoUpgkC5HoXrUSqCQIXrUbgeK4JA
UrgehesrgkAfhetRuCyCQOxRuB6FLYJAuB6F61EugkCF61G4Hi+CQFK4HoXrL4JAHoXrUbgwgkDr
UbgehTGCQLgehetRMoJAhetRuB4zgkBSuB6F6zOCQB+F61G4NIJA61G4HoU1gkC4HoXrUTaCQIXr
UbgeN4JAUrgehes3gkAfhetRuDiCQOxRuB6FOYJAuR6F61E6gkCF61G4HjuCQFK4HoXrO4JAH4Xr
Ubg8gkDsUbgehT2CQLgehetRPoJAhetRuB4/gkBSuB6F6z+CQB6F61G4QIJA61G4HoVBgkC4HoXr
UUKCQIXrUbgeQ4JAUrgehetDgkAfhetRuESCQOxRuB6FRYJAuB6F61FGgkCF61G4HkeCQFK4HoXr
R4JAH4XrUbhIgkDsUbgehUmCQLkehetRSoJAhutRuB5LgkBSuB6F60uCQB6F61G4TIJA61G4HoVN
gkC4HoXrUU6CQIXrUbgeT4JAUrgehetPgkAfhetRuFCCQOtRuB6FUYJAuB6F61FSgkCF61G4HlOC
QFK4HoXrU4JAH4XrUbhUgkDsUbgehVWCQLgehetRVoJAhetRuB5XgkBSuB6F61eCQB+F61G4WIJA
7FG4HoVZgkC5HoXrUVqCQIbrUbgeW4JAUrgehetbgkAehetRuFyCQOtRuB6FXYJAuB6F61FegkCF
61G4Hl+CQFK4HoXrX4JAH4XrUbhggkDrUbgehWGCQLgehetRYoJAhetRuB5jgkBSuB6F62OCQB+F
61G4ZIJA7FG4HoVlgkC5HoXrUWaCQIXrUbgeZ4JAUrgehetngkAfhetRuGiCQOxRuB6FaYJAuB6F
61FqgkCF61G4HmuCQFK4HoXra4JAHoXrUbhsgkDrUbgehW2CQLgehetRboJAhetRuB5vgkBSuB6F
62+CQB+F61G4cIJA61G4HoVxgkC4HoXrUXKCQIXrUbgec4JAUrgehetzgkAfhetRuHSCQOxRuB6F
dYJAuR6F61F2gkCF61G4HneCQFK4HoXrd4JAH4XrUbh4gkDsUbgehXmCQLgehetReoJAhetRuB57
gkBSuB6F63uCQB6F61G4fIJA61G4HoV9gkC4HoXrUX6CQIXrUbgef4JAUrgehet/gkAfhetRuICC
QOxRuB6FgYJAuB6F61GCgkCF61G4HoOCQFK4HoXrg4JAH4XrUbiEgkDsUbgehYWCQLkehetRhoJA
hutRuB6HgkBSuB6F64eCQB6F61G4iIJA61G4HoWJgkC4HoXrUYqCQIXrUbgei4JAUrgeheuLgkAf
hetRuIyCQOtRuB6FjYJAuB6F61GOgkCF61G4Ho+CQFK4HoXrj4JAH4XrUbiQgkDsUbgehZGCQLge
hetRkoJAhetRuB6TgkBSuB6F65OCQB+F61G4lIJA7FG4HoWVgkC5HoXrUZaCQIbrUbgel4JAUrge
heuXgkAehetRuJiCQOtRuB6FmYJAuB6F61GagkCF61G4HpuCQFK4HoXrm4JAH4XrUbicgkDrUbge
hZ2CQLgehetRnoJAhetRuB6fgkBSuB6F65+CQB+F61G4oIJA7FG4HoWhgkC5HoXrUaKCQIXrUbge
o4JAUrgeheujgkAfhetRuKSCQOxRuB6FpYJAuB6F61GmgkCF61G4HqeCQFK4HoXrp4JAHoXrUbio
gkDrUbgehamCQLgehetRqoJAhetRuB6rgkBSuB6F66uCQB+F61G4rIJA61G4HoWtgkC4HoXrUa6C
QIXrUbger4JAUrgeheuvgkAfhetRuLCCQOxRuB6FsYJAuR6F61GygkCF61G4HrOCQFK4HoXrs4JA
H4XrUbi0gkDsUbgehbWCQLgehetRtoJAhetRuB63gkBSuB6F67eCQB6F61G4uIJA61G4HoW5gkC4
HoXrUbqCQIXrUbgeu4JAUrgeheu7gkAfhetRuLyCQOxRuB6FvYJAuB6F61G+gkCF61G4Hr+CQFK4
HoXrv4JAH4XrUbjAgkA=
        </values>
        <Ydata label="mAU" units="MILLIVOLTS">
          <values byteorder="INTEL" format="FLOAT64" numvalues="6001">bt3uYQa9JEAoPR3ZprYkQD3DigkgqyRAGFz3f6O3JEATrk9Sw7skQJIyVlnjvSRALPLrh9jEJEAM
7oMDjMokQB+V7vDP0yRAfc0wvRbPJECHbrTr99kkQGmKIbVg1iRANi93++bhJECojzzn2eAkQICR
fpgQ6yRAqUQj6eTwJEBqTOvjX/MkQJUgTB/09SRAzXPI9u/4JEBYwyxRSQElQMVkP8VQBiVAtiEQ
+XgWJUCDSuD/XBwlQEPiYGfxFSVALt/ABVUcJUBl82GLFyAlQMdVPGDkKiVA06KA5e8pJUDmPvft
PTElQDFwSLyfOyVAOx4SQjA+JUD08TsTu0IlQNEXKTFbSCVA/UvW0QZQJUBaZo1RCU8lQMXo8zA4
XSVA9avOpCxZJUB156r1VVwlQJQq1S47XCVAcuug2CtaJUAehIjtUVolQG5nBMAdYSVAKz1osIhr
JUChMnpFImolQA1KwegsbCVAYSkeWfFwJUDM0SUUCXslQBVZpdM+fCVA5/N6xY2CJUBt/fSfNYkl
QD2JvnEIiyVA1z2JOjmKJUAtWoC21YglQD9qPKYojiVATjaSwsSYJUDMj6YXCJwlQHBOmVlTniVA
McUDZ3yhJUDQ7QR/6JklQKHanigiqCVAXhd2//WtJUBLLnN4ELIlQHnNqzqrsyVA4F+p0ya7JUDY
28HjNsElQOJKybQuyCVA8OHtnMHIJUCd2viXzdElQAjzLkkr6SVAo9BPxGT0JUCl6JK7GQsmQK17
lq0WLCZAU9u4i1FVJkBLXhkrnI4mQC1T/nsRySZA0MjOeK4PJ0C8pHvnYWAnQE2L8rMuySdAxxz8
q2Q1KECVq8xSuqcoQCjF+WGlKClACD1ZOc2rKUDEHXdjpDcqQGwDmK43vCpA5ssLsI9GK0BlNDSW
l8UrQCaI2x0pSSxA5SEZk3rELEAXAPRFjDwtQN4m9ciTsC1AGhLeu1kbLkDM4HvBn3IuQB3MgXkj
wC5A0vVMSM4IL0DdKfydFk0vQL29MSUOgi9AEz/vW+euL0AsEPsMwd4vQOFono6N/y9AppFcH1IK
MED/XHaADhkwQG5DlEgFITBAXi1WWJknMEDpQxfUtywwQOpGL9WSMjBAoNiO0joxMEDRZNa92zIw
QGMd+UnWMjBAfz/KwrYwMEBD8GxNwjIwQBAKhHxULzBAizqMrKktMEC6ltqclCswQJeQzV1kLjBA
qXZdKvwqMEBT6UiqxikwQHdC2L66IjBAY3QGZ2wlMECiFTFPWyIwQKV+xbcDHzBAYS/aBJQbMEA1
apXLDBwwQLW595HXFjBALIzjdh4SMEArbCfGCQ8wQOODZCIhETBA/AYexkETMECBNVpQEA4wQKaf
DUywDDBA43tWBMUFMEAEPbOoeAMwQKLVqAuhBDBAvdyrf6UAMECRL/w7Nv0vQGzkoYxE+i9AUBAj
IR36L0DcCXqYi/4vQHKO+B3c9i9AbE0lyZT1L0Dhm0OlU+8vQG8dsVBK6i9ABiJyl1DnL0Cqxlxj
4eUvQCFWf4Rh5i9AURXPsIPmL0ABWDbWcuEvQECQUdgk4y9Ak2kbHHjrL0AkSe+fl+MvQLKpiA31
4y9AL1ea7zvhL0D267GhWd0vQI/fXy0M2S9AiTd8HBfRL0AcF0C+pdQvQB9ogU0I1y9AQn5PD37W
L0A3xDax2dQvQKNMtPUd1S9AjYTPOezUL0Am0DfUtc8vQOwOrT7s0y9A+54FX6DXL0An9emhS9gv
QFMlJZjF0y9A+xtZnqzXL0BfA6b8OdMvQGCjF3tQ0i9A5XD3g8vQL0DzV4ZAR8wvQFx3kCrMyS9A
gPDjYB3KL0AjxTo0sMovQHCXu54ByC9Az+PF/LvGL0Dwq2owqsYvQOHP8GYNzi9AhHHDMcPPL0C2
sBt0Ec4vQPE42qtuzy9AsCOrroXPL0CrzmqBPcYvQGc3ZTQT0i9AxYumL1vLL0Bjf5chp8YvQIgU
wQfIwi9Apjg3O4zGL0BzLO+qB74vQFQzzlPbwS9AMJaO3hXCL0D96bPBkb0vQLd5JcECvy9AZk5V
qfLKL0CmgieApMgvQCcfcX55yS9At1h6ApvEL0AMD1DQ3MEvQB50hU46xS9AgWSVLe2/L0DcVuUI
OrovQLTPAGqsvy9ALpSnB2DGL0Dx87517r8vQJnNiHclxC9A8+TcHmvDL0BPDeoRWbovQHxNSbXT
vS9ACeAk1ZDFL0A34kU2wsgvQPW6Zm6Vxi9ASWPVnJO/L0AItVui5bYvQGPWKHfhvS9AKxMC4kPF
L0Auw2Yd4cQvQO6/hMCAxC9AZ5v6xCrJL0AnMpSPtMYvQAIhYTFNwS9AfQrbqn+9L0CtvCacxL0v
QNxoWyj0wy9AQ9aF5fDDL0CycAY9o8QvQH1Bh9Bzvy9A/USvULW/L0A25UwLRbkvQNrNSmJivi9A
OuIURki1L0Dzn6DaAbkvQJ6b07h5ty9Az1/wguu4L0DKMd0UJLQvQC0TEw6ctS9AAjuKtfC9L0A1
DlB1I8cvQB3kWIsNwS9AdXedDfnBL0BccbNwQMIvQGezsMgrxy9AqyiYEPfDL0BxT/y9ucAvQHnB
8caTvi9AQwgjUcPCL0DZhfYcHr0vQCziKgWTuy9ABCoU0OHDL0BYuzfQjcgvQCMNsIfdvi9AkkHN
FGO+L0AG47dTALsvQOnsKsUKuC9AD3xvgFe7L0CuKtqgH7kvQHN+DhxlvS9AoBQxFbCzL0D9HBe8
hbEvQEat1cM8si9AWUkSIQG3L0BMC6iBMLUvQMKG6XOcti9AhBUjIme/L0BNVW9HF70vQPt+g1kV
wy9AwRBi/G67L0A+6Nms+rgvQECIIqzftS9ABLwWPmy9L0Ax+ZeLlbgvQAmOBWQzvi9Aqe+h6ZG7
L0BkBX3xXrwvQMy4iHP9ui9AW3heKja6L0AM2cxjxcMvQA1UQocrwS9Aw1Mb3qS8L0AUBBOok74v
QLt+A4uqwi9A5UOzXzXEL0AuMBJ3SL8vQFqyESWtwi9A2Yb+xxHAL0BKZcTkkcIvQD/7FVvWxS9A
Wn9LAP7LL0CfQX2qjscvQKZXFMDexC9AthbBWhDHL0Cz6Ur8OMUvQPmEy66kxi9A8CPpYB7GL0Bc
yStjhcsvQE9N1X/OvS9Ay4tET2e+L0AukQvO4L8vQJ/Vl99Iwi9AZk0s8BXBL0CFT6UsZL4vQLaL
QCdKwS9Anv9HO6jDL0BPVB0PCb8vQJcXR4L8ui9AbMJJ3FuyL0BVdSTRqrovQBRq2Zx7ui9ARTex
dsrFL0BvSz88psMvQBYfNPWZyS9AtXMWzTXCL0BQuvygkbovQMAT5ZhNui9A9cIZ036/L0An7l/2
PsEvQPPh/sgZxS9Ac4fqOSvGL0A2IYwj/7svQO/LNsNPvi9AUPITnDS6L0CwGPnlYb0vQO+txBOs
vy9A/+547pi/L0BGcArI6sQvQAzegGR0vS9AICQLmMC7L0DzBMJOscAvQPzURq/luS9AE7EMmiu7
L0DbbO7gDsMvQI2+OKdIxi9ApaVNMPfCL0BR5vb9YcYvQI+Y0Xbpzi9AcUJbrZfXL0CXqCA3qtgv
QFWxQtt73C9A9qm23fztL0Ci6XCdFAEwQH4DzcbODzBA7jck/90mMEDQlIThr00wQMsVOZ+VkDBA
q8Mb49QAMUCUEO7Gaa0xQEmZ3EFPvzJA/O933nxXNEBWGXxQBqc2QNRDuPIn+DlA/x6Cy9+mPkCP
ibV0XKxCQDz6ume4h0dAlx4L2ZK4TkAn+IXbStZUQJUP3qotaV1A9/dClt+xZUD5ge1Yo8dwQNmN
Rlcsw3pAGhTuEfFVhUB49PkHjbCQQLg1jv1dvplAERjrG/D7qUAOEMzREUSwQADANaCT5rFAM9K9
FI+3skDj0zEh6h+zQBkGRVYGVLNA/8Uaywtus0CmDxs0CnuzQA5UnUCHgbNAQlY7s8SEs0C5Pubi
YoazQHqtALYxh7NAe6o7/ZiHs0AWwLWPzIezQIgbZFDmh7NA9yh1LPOHs0ASVluY+YezQO61Pc38
h7NAuqomZ/6Hs0AIHdcz/4ezQOBcDZr/h7NAW6AXzf+Hs0AwHpTm/4ezQNZATvP/h7NA0COp+f+H
s0AUqdX8/4ezQGRVa/7/h7NApdU1//+Hs0BMAJv//4ezQCaAzf//h7NA9npa8mxor0D1W0PCmlSp
QNHZVYrT96RAkEH2k/LMoUBy6W90r9aeQI/iHHX4IptACHpFQ8wvmEAG/b/JisqVQAEAGZ240ZNA
spp0fJwtkkBYL23V/cmQQKpFyGlNK49AAtmpwcUDjUATohkX4ACLQETjRwRcDYlA53CM6M8Yh0C6
eIn74RqFQFfIv0M/EYNAsBPJHX//gEBZA84xhNt9QJyPCBnqyHlAdEiDPuXVdUASmQNOYA9yQB/5
QWU1/GxAA5w5f+5JZkB3Vyw0RgpgQEwNnzo3cFRAWXp+Yq4iQ0Ax8zaZZXUGwF31iOqQOEXAyWvK
uuR4VMDzIBw3pZtewNzVDvNDp2TAy4sCM/VeasDOpmWc7TtwwHL/Lr91bXPA3jFldSWwdsAJEVdr
FOh5wLYVua+M+HzADFonso/Gf8BTgP8Y0B2BwERIoyMVI4LAMvFg7j/sgsA5R/wONnSDwMNNgEDD
t4PAfBeELEq1g8BSBIJKVm2DwMz3Y8Wu4oLABLw3TP0agsC82bSM+x2BwFRzucFQ63/ABAh6Aydb
fcBN9s/TkKN6wCG6NSPS23fAj/lGla0YdcCI1qtEkGxywIqOBQGJy2/ALtt32tQaa8DhaOCqv9Nm
wDSP9FC4/GLA7MEgwJQnX8Ca5RX89CtZwCiBrCvP91PAoto7/mb1TsDAMA2Bq0VHwF/GPSujukDA
JtWIqqlgNsDXzM5gW/wpwN09oyGhhRTAOrYa6Xc39z8oP049d7MbQJeO97IG8CZARJTl2gaKLkCQ
pvb5WmoyQH0+iGw5BTVAZVDQmt0sN0Awc+xmZ/g4QEWqvcJhejpA87gcbSTBO0DyJr9FJ9c8QBE+
EDAlwz1AiQcYhl2NPkC67SnW/EU/QBPLdzqh4j9Arh3WZUI7QEA5lW8qEH5AQP00apVLukBAxcNi
cQv0QEDzd2twDSxBQKYudIC7YkFA/fQCYHqWQUA0nQA3SctBQJUS3Q7o/kFAHa9hAo40QkCBqOJj
A2pCQI4B2evdoEJAgHWo6EDYQkBA5+It3xJDQGoa0rCxUkNA2ckiRUuQQ0BAaF6KgtNDQEvhBwhi
HERAGtZch81mREAJTAqgVrdEQNeI/fGgDEVA5rLROb9oRUDE5YB2as1FQPRD+FndOUZAh7ikMJCv
RkCcDiqSKzBHQNcKwxUKvkdAiD1hR+tYSEAQo1KyPQZJQN87xQV7zUlAn9i3UWysSkBtvGSxB6hL
QH0rbczGxkxAzFfyRiAPTkBpKhdsm4lPQORNPG+8nlBAbrBoIZ6bUUCjPNJk78FSQAE1c1DbGFRA
RpjkeOymVUCHFGZOVXdXQNlo70KpkFlAyxkGAzr6W0AGBa3Z7bZeQJB6247h5GBAn4UtC2CYYkDN
tcO6rG9kQBVgDnEiY2ZABAg459RkaEAEYFUgR2BqQBJMd88IPWxA7Yj5qDXgbUDuNncN/SxvQJYt
J9sPB3BA+MoXDxo4cEBfnHQyEydwQCKM4eLvrG9ARHm0qw+bbkAkE2wzYC5tQCzIQ53hfmtAjvs9
ToSmaUDtjtZi4bxnQMiNS+p+1GVAAvyNVS77Y0AS4kahtztiQBOFrxLgnGBAq03OFvFCXkAdt28g
qpFbQJPjb/dJJVlASOnKTpz6VkBEh+Gf6QxVQKrnD5NRWFNAk/LmsgnVUUALBRFOMHtQQORQGsXN
j05AVevtZCpmTEBRXelKvnNKQAsap9+NrkhAdOMnH0wWR0A733CbgKNFQH1er7jRUkRAZ3MohXEl
Q0CypHlTUxtCQGbHodnQLkFAsQy7OaZcQEAKLU4pbUM/QLqMF+LD/z1AlWf74//bPEDCnvowEN07
QEq0otXi9zpAmYChPxszOkB6yiiezIA5QMU+4AU64DhAZWvgu4tNOEDl6HW0P8o3QH4D7tS3UzdA
gseWaSTjNkAFbAcj9n82QKIfFRgVIzZAB/D1OWfUNUCEeXaWrIc1QLl/NLXPQTVABruj93QBNUDR
szjn0Mc0QKrwRmrKlDRAe1WAUmFgNECxyRKEyDY0QOjK8yILDTRA62hFaanuM0A52sx8YsUzQCba
PKtYpDNAJRxh7uaGM0AzznTpPmozQMqoMoy7TjNAxwVvYUA2M0DIzyWgsh4zQILcTQnrBjNAW5ca
oZ/2MkCH4sjiguAyQAXfE2+N1DJAVbhpXM3DMkDplZlv0K4yQBT67MIHoTJAh1yA6A+QMkAISMnl
HoAyQH2SXHoLczJAqLEY0GZnMkAaDSq7qlkyQHuiLd/hTDJAQ+Q2Ek8/MkBJI491qzIyQB6RCPCK
KTJA+9plhUMeMkCBI8MibRMyQM2pKlUeDDJAuLFVWUYDMkDaAEsym/oxQJfAUgIH8TFABniYF9zq
MUDqEmEF8OQxQFfLQuDt3TFAQkIxBa3WMUDyzqEMVc8xQFj1ZpJgyjFAU3y27f/CMUDBPpUuWLgx
QOenWRyltDFAe/embeyxMUDjiziV86oxQD3gsvH9qTFAfENl7BmjMUBTaTgjUp8xQJvHQCKWmTFA
YytoWmKVMUB4LVvKfZMxQJBlwcQfjTFA9T24dRaNMUCEKCUluYoxQNbDuJcLhzFAFDLCodiDMUBh
d7KCfIQxQKm8widChDFALanB0eF/MUAyD+w6THoxQG04binOeTFA4R50nut5MUBXzdZueXYxQIdQ
hFgmdDFAEr7WKX9vMUDWaUnsf28xQLHGEyCObTFA8wMVXTBtMUCzdh2iuGkxQFHJ7yNtaTFAoGMw
FOpmMUCFZWR3HmkxQA7JHA3YaTFAO1t6E8dqMUAk/WrM82YxQC564a13ZTFAlU/JGKNkMUCl8tmu
jmQxQMQY5HDeYTFAVkxCdbVfMUC9DLVc7GIxQDoTifg9ZzFAJt6m5EFjMUA3WDDYqmIxQBGReWhI
ZDFA03+cUW9lMUBa8ZG9c2YxQLLwWODpaTFA4xkT5mZqMUD2ZQZ9K2sxQHYXrGFUajFAcoorujdr
MUC9FCalA2wxQNthfjS9ajFAU7416gBoMUCcE0G9lWUxQP7+/8VUaTFA64d9p25oMUBWnh/KQGIx
QAzlyPOuYTFAP0ii2W1aMUAacX0v8FQxQMs/ZcJQUTFAweP8ye9NMUCD6pOaRUgxQNDFlWnqRTFA
jMdeUilBMUDAz1VGZTgxQNcfOJl+ODFAbjjJ4kA0MUBMaxX1MDAxQFs2Y2bZMjFAaDTilzQuMUB9
6MQWaSsxQOhS+So7KDFA8CBuNYgjMUCzeaA+lxwxQNZfpz+YGDFAnGv7y6wWMUBubcBrwBYxQA1J
FPerFDFAJ1uPiEoTMUDpzOJqCRAxQDhUQmYdCzFALjp6eKYLMUBvZUeyYAcxQDRhwR6PAzFAQJ4j
E2wCMUDoJ0Ek6P8wQOk8dIsK/DBASjH2FO/7MEBnK+3czfkwQGbjHNAt8zBAGZJye3LyMEBJu4+r
quowQLK7HzuY6zBArlB7fAjnMECM304BtOUwQOcp3SO83TBAlOCqPpnaMECZVpYqSdEwQPD5o6DC
0jBAjIv+K4bQMEAKs5Yj4MwwQGafbG9cwzBADu3OoMLAMECWP0JB57cwQNfykEottDBAz5sOjbyw
MED9DurHy6cwQHxdyBtHojBAVlHVZ3ubMEDajR3YGpQwQHccWPG6jjBAbAb6PC2LMEBKahW7hYQw
QJ4OARP6ezBAlt1hTURyMECca7mv2mswQEsVc61JZDBA+OYv2+tdMED0w0r9o1QwQFRjU/h9SzBA
YIuChThDMEBFp75eJz4wQGT/4VOlNTBADgnnbGQrMEDAGgwanyIwQLyiSoOREzBAGClSad0KMEDZ
F1y1YwIwQHsvvmiP8S9AvAvvzcrjL0DOW466StEvQCx3jwETvy9AUqI+LEizL0DM7PMY5ZcvQLGr
RRuyjS9A9pyRlDZ5L0AEUJSd4WgvQGXW3unGUC9A3OHIZrs4L0DplA2MOB4vQJxnkZLDCC9AVFzR
vbn3LkDHrEl9etouQFTTYODaty5AE3M58+WeLkAdRtZU9XYuQHkEeW6IVi5Ad4Ie5qI2LkD6hXAv
3QwuQKCgHB4l7y1A9WmRxP3PLUA6vkkVvaYtQOeJ52wBkS1AXHGSYldzLUByUcr3zk4tQLgkQZf0
Ji1ABnMmM/8GLUDbZNhRauksQLRCiX2fySxAzxCvZ9+tLEBzkGMtNpIsQNMWldx6bCxA/BK3K3BH
LEDRxhncOS0sQHE6LIFSFixAI6jxPen1K0AMM585DM4rQHYot6tftitAUL0cE7WWK0DEq9Xsu4Er
QIaBfEPAZStAWzDp1ghCK0BvWRF37SUrQE5p1K7PCytAHRfdk+rpKkBjzMB1g9gqQNz34mrovSpA
xkh6QdmgKkDyYkB6s4cqQLGIYYcxcSpA1c7umNNSKkCpOEhn5DQqQLlHX9b+FypAkJp+ohUGKkCf
0wNRvewpQK6G3do21ClAse/1e4O/KUBkefQSpacpQO4YJmyijSlArPz4bJlrKUCaaphnRlcpQLAb
GViFQylAQjTjAgosKUBqu2zoJBspQMIwP7ts9yhAyW0knibeKED8nRZRTdooQHY+8r11xChAu301
i0CsKEBZCQalop4oQEhxCgKWhihA1ZSFK3d5KECVFkdIUWcoQD9EerxWUyhAeYjSIP0/KEAhUMPY
vjcoQMdaKgwdKyhAhDlRfa0aKEADJ7qyNAcoQMGQUXX68ydAT50eRs7lJ0C/zxub294nQIsyfo5N
1CdAG1mFDx3LJ0C+x0+ZUbonQNnI2H2FsidAE3uqO/2pJ0C987SRJZ4nQJGNcvbvmCdAjHCs7gWM
J0A4HI6VNYknQHcEw/uihydAKyvykM5/J0CBHxfNsX0nQGcN3lflgidAuys3KMx7J0B0bxMoQYEn
QA44IkpBfCdA87s830dyJ0D7MVoFOXcnQCuMqcuUgidA9YTjAX56J0DMufNIrHYnQPwE7WFxeidA
MaFZRNp9J0B+TBAaZoEnQNAzanwugidAjUrik+uNJ0CrmEo/4ZQnQI+HhBAMoSdA8HG/pnutJ0BK
YVqrqLEnQEsf266nvidAPAgJalu/J0DlcUFLkc8nQA85CedL4CdAA6uPLAXtJ0C2VSDl7fUnQIZy
w2tuCyhAvtR04hcZKEBrCJY8ATMoQP+1FywwSShAqVN5lntaKEDVPdPHU3EoQO3UnooCiChA+zmJ
MX6gKEDeMaeRt84oQL4vkX8k7ihABcJOsWoWKUDzQpX19j4pQB7L9ZWLeSlASvKWihGwKUDDEs0L
yfgpQLI/FsNRPypAIcDxzgSVKkCOyeL+I/MqQC36t4liWytA0DNqfC7GK0CUJq0RJC0sQGqfEgCx
nyxAm6sHSAsSLUBFiyJa4YgtQE7Nq1u5+C1A4RiX5F9XLkDJcQqfa7cuQKvgv5IOCS9AauqnxQFS
L0DeGKfG8JUvQG95UWCmzC9Av013hdvxL0D0tuOXCwYwQL3czI2ODTBAEDGQLewPMEAOgq9kng4w
QEx794VfCzBAeeApBVkAMEDeXSUnLOYvQJu34skL0i9AL8A+OnWzL0DbdPz+apsvQI6Ct3K8ey9A
AVj0uaBdL0AbaNu8s04vQLcXZttIMy9AD73/bgUZL0BIc1x0TwAvQB8oXDQJ8S5Aa7aX2YzmLkA4
KruJ7+AuQNoHk8HVzi5AspPJwjrOLkANjnFJ/scuQMUpa4JFxy5ALBmVDrXJLkAw2j4/578uQBz7
J/IDvS5AiQhBPzrCLkAbYv4CKM0uQBM1yXZbyy5AVxhsNMrWLkDP+YRHduAuQKw8HoaY4y5AEZfz
9xjtLkCAjiR7Y/YuQJg0Jd2//S5Ab0ARrCYRL0ACHBBbWR4vQGUmpHciJS9AsVIgN+w4L0Aea6kw
dEIvQOeJjLOORS9AD45hZ21PL0Al1ZAb8lkvQJ8DifVfZC9ARnoPn41tL0AfuJBofoIvQHj6Oexb
iy9Ayu40X0aXL0AwkmbB/qQvQObuEFL5rS9AI8ESF5m/L0DtS3DJ9ckvQEmuD6lx3C9A0/zOgpLq
L0AeSQ9kue4vQDPb207X+i9AEX6Yc98AMEAOtyomwgUwQJ20eMrNDjBA7toxt3MRMED5ZOZ+Xhow
QHr6zlBYIDBAqWdiNtggMEArPWiwiCIwQLBrYh6FJjBA079msfssMEAw6IxBijEwQL6SuzqNNjBA
Kz2qzFo5MEDbGUOMGTcwQGkvaEIPPDBAeyePPEo9MED36Ve+V0UwQCt++J42STBASPje36BNMEBC
1q5kIlAwQPuHoZOtUjBA1PGYgcpSMEABPHnDQ1EwQA1zYShQVDBAokQqEGZXMECsZFPwDFkwQLLp
lIlTWzBADhnJ/ZJaMEBDyg2Oq18wQMUnldfnXjBADH3qN5dhMEAG3G/ExWMwQCuQNBNnaDBAwCdS
cU5pMEBdbzh/VWswQOHEBPNfazBAIQhOhZFrMEBVhWmMlGswQH/HCXZwcDBA47G4YvNxMEAYp2s3
C3YwQFIZlKPfdzBAxmJhqap4MEDQ8yNVRngwQK5x7I/mejBAfi6FzSGCMEDA2w+6fIQwQFMd9muA
hDBAD00TlZGKMEAcHV+UA44wQPtgdNQsjDBApCtD4j+RMEDIsy7i+ZcwQDYAfjrcmzBA+k1ZNDqa
MEA2OZ3gcqAwQG6P1v/WojBAjBwa/QWjMEACjm+1b6cwQCYQnwmHpjBALK0zfBOoMEAyyYY9Bqow
QA7EyzbkqzBA3UFPd1yvMEDL5yZ7lbEwQNFKMXLcsDBAKOLfLbGzMECbFFHZ0bQwQGzz9znbsjBA
4zSGMdCzMEDQYZ2uF7QwQEYVUVWZsTBAXUx1+b20MEDesCs1lLYwQGx0lKTnszBAw4CIgWyxMEC4
MjTgJKwwQPQL4V66qTBAaQ7ekZCuMEC15CtghqowQCXKIG+gqzBAG/RCjYSnMEB5hZGg8KcwQCZD
RCBNqjBAutGN0bapMEAUiwiUh6cwQOsWw82QqDBAPOr55HKoMEBUxG1d/6UwQESpnHrNpDBAjthZ
uqOnMEDqew3BcaowQHRVC7KGqTBA2u7UEuGjMEDiADya0aYwQArBJkJVpjBAE9g5WayoMEBjNhKy
PbAwQOiet6losTBAIliP2kiyMECP7CFMF7IwQDMfCHcEszBAROnBk8yxMEC4sbiDAbUwQDCOX7LQ
tzBAB27u+au0MEAldkxhzrUwQEfNkXRRtjBAOpZWxxq1MECru+y2j7IwQLG6Wax2sDBAIKPyZVit
MECqdU0OwKswQHUXUajhpzBAVYjDqUGmMED4YlphG6gwQGheDrvvpTBAocEilv+mMEBm8/5gXKQw
QCmwIbT1ojBAG5g/U22iMEDSlNcp2qUwQLRNXFSspjBAT/W3RvyhMEBrpN+dAKUwQNGLwWCKpTBA
2eCOgYarMED+9vGn+KowQPMbaDZ2rDBAj9iTZS2xMECD5b6LrbAwQCgXGdMCsTBAirmc+XK2MEDC
m/vM1bgwQGJ9CwRktjBALx9B2Ma2MECD8iXxRb4wQA5egQlYwjBAV5RUnifDMEDOwG0SKMQwQMZ5
DwK4wzBADJH05dzEMEDbtOds4MIwQM6L8lAExjBAWPgCzN/GMECJ9YBYusYwQJw3iLV8yTBAPs3q
mTXEMEAwPjf6ucIwQMNY8Ow8xjBAk16KYT3GMEBQPKG2kccwQPLqoDtWwjBAoEf3OV/HMECOrrHP
jMUwQGCChVmJxjBAuKSTOju/MEDGpJ6J2cEwQFWeowLlwDBA1Mrv+u2+MEBnMcqWWb4wQCVgMl2h
vTBAXkjJowK+MEBolZnS+rgwQIWxpi7wuTBAYTBF2kK6MEC8ckGmSrwwQHZdz0LIujBAD2gjtj+y
MECZpgD/MbMwQFp+Q1UKsTBAFJGCI1izMEAfOhRwla0wQDthV81SqDBAXhIlKQKnMECkMUGqtKkw
QM6ETwhXqDBAipsqSs+oMECB4UMmbKMwQHRbZDNupDBAWuDAHvKhMEDFA2d8oaMwQNkGMF1vozBA
PvT2Ss2hMEB/GAAu8Z4wQJQIAbf2mjBA6cOKheeaMECai6ZQaZowQNCPEv3SnjBAiHCjM/acMEDU
n7ssP5owQMEDXsGRmjBAHxaD6pOXMEA8kTcraJQwQEFEzQSBlDBAQZrzhAyWMEDyXQhBYJYwQIew
r69UkjBA9HybOJiTMECy5jL7XZIwQJWPUVxdkDBAZHr8vZiMMEBmNsCz2okwQIAKiawciDBAVIAY
tqCNMECEvNwvuI4wQCiZnNoZizBAebw9xuSLMECNrCWySYswQNJ1PMFZjTBANfjzVCSIMED+cjXL
yIwwQPr08TOiiTBA4EtdCQ+NMEB4zrtW54swQJn/wrg8iTBAEB/Y8V+GMEDRuIm9xIgwQCm1tKa7
izBAYuQ8zvqJMEBMxaWupYcwQKfcEvOLhjBAnK+rLH6HMEBaahiZ24owQNOsQ6DAjDBADmJve+WK
MEBjl+r67IwwQPQteyt1jjBAO1tZBd6NMEAB8i3FuIwwQGXgoaSXjjBAFKtpiymMMEC95vJyGokw
QOr5BYG2ijBAT5ph/mWPMECahjRsjJAwQAKHaUIHjjBAvDt0cm2LMEBTjWZ+mIowQFlOQukLiTBA
lQlkG12IMEBGmD8yX4UwQNxhVbWLizBARS7VWASMMEDmEAbYJoUwQLJBT5hqhzBAIdawGb+IMECe
+x8ekYcwQE+KPVFlgTBApElSZyiFMEB4K6YtCYEwQJCmFwhEhDBAaCZSeb9/MEAZf5GGCYUwQKBP
aIJ2gzBASZmaJX2CMEBkMPPb34AwQC8J5bfHfzBA/wEYxy99MED2bTWpcHwwQED/mDFgdjBAWzu0
PM12MEBcYtmKBXYwQI2GxvIyeDBATvPI/v12MEBNA7MAdXUwQJMN99N3dzBAJa2dzU9zMEB0XkKJ
v3UwQE3PR1uNdjBAN+2U1Cp0MEB7cJBzD3IwQDOosv9sdjBAXx+EHVJ0MEBnrh3WZXMwQAf6dthl
cjBAp2oOUuhwMEB3j+AErm0wQLGbY4qDbzBA72YVT6BsMECVDISNgG0wQBTiV83vbzBA9avvshVw
MEAkhQ2qaGswQKoBtd6QbDBAPPceLjlvMEDZ17JjwHEwQOg6x1/ecDBArP9SikZzMEDU6QYrynAw
QNSthfY9cDBAjZW5dQ5yMEAtFvFj7XAwQBvYS8/LcjBAXs0J84FwMED/9DSaO3MwQKrhEcscdDBA
lFchxBlzMEAkG5tfxXIwQKLmcTnacTBAqwBCmJlzMEDckLGgUXYwQPRyEilReDBAGPcXKMZ3MEAT
mBRArXcwQNIjgHq3ejBAV4/Bq2F2MEAoz4Jx7HkwQBqyTzpwejBAzOcFbax8MECG2VdgwHowQDNJ
VaiofzBAbPhIEM98MEDcu0iZu3swQEtCv0IofDBATdXi+EZ9MEA5nLe5Sn4wQKZRWBQ8fzBA49zs
MKJ/MEAxrn6NoIIwQAthVqSZfjBApQFyePd/MEC6HjteN4AwQBB6Nqs+gjBAp7hgX6F/MEDx54g6
e4YwQLt9FH1XhDBAKfNmPxiEMECjAf4h5IQwQEPjiSDOhDBAICYjX/CIMEBYors9a4kwQNiwbAef
ijBACklm9Q6QMEDv6vI5uYswQG76cQNXizBAv9eM4/KNMEBWV7IhB5EwQD5tXBhMkTBAbxfUlr6V
MED8RPFsh5gwQE7soX2sljBApSMtU5uVMEDIpBLg7JkwQA2m5TAtmzBAfx+CaLWaMEAZ+/W3wpkw
QM1KB6njmTBA24qaOzyYMEAjg7s3r5QwQNRrzE6zlDBAS4Zvo/mVMEBVQOsrWZEwQN7qGNuUkTBA
iJNmuY2TMEAIBzn3cJYwQDG0GStakzBAaw2E6DmVMEAZNUaIfpQwQJrAAASklzBAXQzttQOTMEBB
uW3fo5QwQGriFW8BkjBA5O+kptmTMECmKgpH0pAwQDfmM6hPkjBAty93mLyPMEA2GkSUxI4wQOeS
onzejjBAPR+vUSCMMEDOgjdBJ40wQElirOO2jzBAkQhTtVmQMEDzYnolPZEwQMCqH0ArjzBAveLr
Y+yMMEDNb3/L74owQG/w6PMPijBAjURH9jGPMEBP5IvuB5MwQMA0d7oUkTBAM+yDbieOMECrzgdX
go0wQNI701P9jDBAnD87GmaOMEBGpPmldpIwQB/erQvDkjBAG/uKHL+RMEBrnCw5F5MwQCboaZ8S
lDBAdE7DIkyUMEBZSdAEL5MwQAW21lklmDBAOa4MyxuYMEAQWxcKGpwwQLlBYQ6KoDBAhgl62qeh
MEBVdagJT6MwQDCCCGl0pjBAx5uhXSqmMEBKKhGwb6cwQOXKRSFuqzBALYg3IWOsMEAp1RWeXa0w
QIbJM7O/qzBA1UFeDyatMECGJTft1qswQD+NnAEFsjBABQjVvJmxMEClPGfJ67EwQClIhRSwsDBA
YPNgQVC0MECRNdn1wbEwQGZrXIPnsDBAUz8tDoCyMED/lnzDr7IwQA6D+StksjBAaf2xOZywMEDx
9bUuNa4wQDFJ4VGVrzBAdeqpWZCpMEDsxIJOSqwwQKgHHkIJrDBAmZP++9+oMEByWPF4IKowQJ5m
uyERrDBAbbZm6RKrMECqbuRwnKkwQFxu9ijYpzBAPpm5n9ejMEBoMQRC46UwQBDVrQG+pDBArUlc
bP+hMEAMTSN3IqAwQDRsMcvgnzBAxYoBryKfMEBOAgYP9KIwQGC4jP5EnzBARUdy+Q+eMECdxDlN
E5wwQAWQFHBTnDBArkPaa+aZMECwQ+uXPpowQFkQ0myBmzBAD48vZ9edMEBtrnnZn5wwQMZ0fA/y
mzBAwzFHZmCfMEAURWF6b54wQBOqaVF+nDBAsf/4GpudMECW6CyzCJ4wQKs85NoOnjBAJhHp0Eyd
MEBjYSVyA6AwQIRgl9nOnTBAvZqPrV+dMECYnOKK7p8wQMa1qdPkojBA3qQvpaqlMEDmRzY2v6Iw
QLgRJvcBozBASah0C7iiMEAHWJLZrKMwQLalq8e/pjBAWHldGhqqMEATH6cB5qowQLVZzDqpqDBA
KqRfz5WtMEC+/MpadawwQN6f/9yfrjBAE+wi+QitMECVdQfK0K0wQNkbxu5MsDBAcwe5pM2tMEDc
tHzR3K0wQMLdm9e/qzBAUysjYDqtMEAp86hb6rQwQCQHkbF/tjBA5GSoq7e4MEB1xCmMkLkwQCc6
w7v5uDBAyqM8bzq7MECfnLpVhLowQFdQxUs/vTBAtC/Jlh+/MEAXfLuhAMAwQIefYkl3wjBAd4wj
vUW9MECgkq0NmcEwQLK8qx4wxDBA7tJltenGMEBhFGe5KsgwQBfk23nqyTBAx6NtX7TRMEDP/jhI
JdMwQOsqD5io1TBAB7e1hefWMEBXePq1s9gwQBDPrzlJ3DBAk+tcB73aMEDpbo2+ON8wQHx8paCZ
3jBAGNLhIYzhMEDsFGnqjugwQHyloJkv5zBAYi3CPWTrMEBY5PgdmuwwQPRsd4uX8DBAe0cyUL7z
MECkyziZ+vYwQBkNER4K+jBAGhtXr2T/MEAd0VaIuwIxQG/+VwScBjFANUFYtqQIMUDgn5RBnBAx
QEJCUhOWFjFABlblrYAdMUDB6I+8tRoxQD31J3XyJDFAcNWvUzAqMUBJfNVnWjExQJlwO3ZIMzFA
KtKSAX85MUDWzgc2dD0xQM+4FWexQTFAx1xC00xIMUB9M1rcuU4xQAKtTDrCUjFABTs4t41YMUAg
bKlqH2IxQESeC8CSZTFAyBFCcvhsMUDOOh2nbHExQFiuM5WwczFAQWu4py96MUDVdU3tsYUxQMgX
YUhWjzFAC7A0leqVMUDOfxfPA54xQALPg9zBqTFAyqCgNbu0MUA+zah9Y7sxQNd4G2FywzFAkN7s
5hTJMUBcYMk0HtMxQND/QPMY2zFAfC1khY3oMUBEYNXukfAxQK5EwQjx+jFAt67BkA8FMkAs1cOf
+hAyQNqHo0hKGDJA5sokE4UjMkBp/CVWBDEyQGz6YNf+PjJAfnk7oVtKMkAcsoF0sVgyQH//Yo3l
ZDJAL0Wgl91tMkCXALo32HoyQC4E9wuPiDJArCI3HseYMkDiX6Fi3qkyQC7f4RM+tjJAO4CwGQHH
MkCiVVZoWtMyQL5HojyY5DJAQ1QC3tnsMkDCw1FFM/syQML+qcDiDDNA6YfHNIkeM0B5iXehNS4z
QLMZ0KDbPDNANjGPwhZMM0AEEAxaJ1ozQH/ETC4IajNATmjMA9x/M0ANVMa/z5MzQJVxIcmLnjNA
GjxlmIewM0CCPFhSMMYzQBtA6G4R0zNAUFj7ngXoM0BCbtCoCv4zQHqIqaHLDzRAndxKCocjNEDN
gh6khjU0QMzgnM+ISjRA1LMH91ZeNEDJ1Rv33m00QOsNa+huhDRARyy1IIyZNEA6aW1c9680QHLw
M8vxxTRAgMm2oZzdNEChuj0xgPQ0QFPtcMfdCDVAMNhP9+gdNUDpOZY1uTU1QK6swNLxSzVARqc6
JoNjNUAQF4i3MYA1QAcJUb6glTVAKRtajbqsNUB0sz9QbsU1QKjr5Gd+3DVA68Iw3JD1NUApOtTn
UQ42QHJRbz5cMTZAlSG39KJMNkAArkO5XWo2QL68hDONgzZAkCg45Z+eNkBKPEWzV7w2QLgDM67R
3DZAS1rQ/5v4NkDSr6UuthQ3QG7uO8jjMTdANO+8fetQN0D7BgUpoW03QHI+Kx84jDdA4B1s8/et
N0AovS1gG843QCW+ZvuI7jdAsZ7/wwILOEARWij8xis4QGAs4xGiTThACkE3yclyOEDv3CD/cZM4
QPk6PpRHtThAb8m7NI/WOEDTU/2tEfU4QCRa2du5GjlA+e9FpDs9OUD2JTwdn2A5QJTVfK4ZhzlA
/CKZvJ6uOUAThdAgidA5QNMGFnYH8zlAQLl1UOwXOkCKGchQoT06QF13ytVVYTpAn6k6WL2NOkBt
kbQbfbY6QJSQ/k3e3zpALJR1zR4IO0B9GCmtIiw7QA2UysrlUztArE0Iwrp9O0DMSxfFH6U7QMFf
BkI20TtAv4XQnFD5O0Bfa+fiDCE8QNQ6u8Z4SjxAeS34n8J1PEDD8d8wj6I8QM8jTkB2zDxAnEJ8
mnL4PEBAoLeh9yQ9QMx1AcwIUj1AT//dK4h7PUABe/lbCqk9QCo7/aAu2j1AYP8atWcDPkAMhPCq
/y8+QJ6D4wnvXD5APkc/dQeKPkAy2vSxzLc+QD66S8Ge4z5AT2vkBLcSP0D7ATAaCUE/QAHCqCAW
cz9ADMSZ/KKkP0AntWFekdc/QDkdr93JA0BAUgLuuxobQEBCjefYZjRAQMMxBUoOTUBAY1b34QNl
QEDoftJ5on1AQD0LpaNalUBAEVneNIGwQEAR0xEC6sdAQHRxAnC/4UBAaMs9TXv4QECOHK9hAhNB
QHjb4J8tL0FAlIoAhulHQUCyj4CXumBBQD6G2Krue0FAS3pSBSeWQUDa25hkBbBBQLVnXFmeykFA
N+jHNtviQUBCZIm1lf1BQPbytxRCF0JAT9SpXdkxQkBfJqueI0xCQJSN/+mjZ0JAof8WS66CQkDw
Tj49Np1CQAVs5hSNt0JA9k3Usc7UQkCYs4hyM+9CQDFOUzbyCUNAetU1IOMkQ0ARXSdgAUBDQPZY
4TPlW0NAQfyRXN11Q0BUSfDI0I5DQPB4BzY2qkNAf1CT8G/EQ0C0UUJVcd5DQAxLbtqt+kNAswMy
ZAoXREBpGesTJy9EQLoEM+j8SkRAOR+FiCdnREBxjhksxYJEQIdGXnOanURA/MKOc9m4REDLsJtj
itNEQLmWPcdP7kRAfaANp+kIRUDQ8fLw9SVFQJs+dYvEP0VATvidDZZYRUBGVLDfdnVFQOAWyapK
j0VAsykVXMWoRUAXoXXg3sNFQPQPbKaM3UVAMPdmJ0X5RUACuu1K5BFGQCg4q/TJLkZAQDOID2xH
RkC9s01cVGJGQFsM/ZeUfkZAwwN3XjKXRkBaNgitZrFGQPFf5lwGykZAoGZxlHbjRkBX9erKBP5G
QNJRs6ygGEdAmwQtLFEwR0BsyKJdw0tHQHwbzVdqZEdAFNYhknx8R0A+SIk8zZVHQABSmzg5sEdA
ihTzQQnHR0BOz/3N8t9HQD/Z3rjW+UdABXvA+scSSEB4YL7E8SlIQAhzHsK2QkhArLq7jOpYSEAb
HQTbkG9IQFAo+jIHh0hAeZgPax6fSEBNSTkMJLdIQNRHnvNszkhA1u4uggzlSEBPY9bm2vxIQG4R
vTEpEUlAFyQBk+kmSUCB3TwXPj1JQHthW9RhU0lA7LHCZ0ppSUDky9l1zn5JQBfJaC4BlUlA0pON
YpSqSUC11GrdQL9JQKRVLeko1ElAjOp8kTPoSUCWlP3rQ/xJQCqHmhFzEkpA3iD3AJ8kSkBGXEI2
9zlKQNjR3Rp9TEpAX2uEuFFgSkAyBUqO5HRKQHEF0s2XhkpAyz4b+4qYSkByuBzQzqlKQDZEDY3E
u0pAV3FP/L3OSkAlUy4ixN9KQPt/Dz0t80pArULzztsAS0A/mAyu1hFLQMUWJ2OhI0tA7eT84gw1
S0BvoxpZJkVLQCfHU0WnVUtATk8vY9BlS0D9i5jASndLQKNUiGjwhUtAmbJXSA6XS0AzE7EtqKJL
QIOF1VDRsUtAXdT2yEnAS0AtwsGcKM9LQJVN0l/c3ktAHmhHov7sS0Ab1AKkS/lLQI1Q4FvgBkxA
LDtQ6dgRTEAPOFz1SiBMQIR3JCTzLkxAvc124Hc7TEBuMon++UlMQCY6iRBwVkxAFmxErFVfTEB8
rymp9mtMQFrKIuKgdUxALORbaWOCTEAKoNY84I1MQBoRUtjBl0xAQb4h4NKjTEB/v5gtWa5MQGsA
gK3ctkxA7vyqdUXCTEAJ4EXj+c1MQJmW3FGx1UxAlOg8lRngTEB59sdBquZMQLEkq+gw8ExABOQq
mvf5TEC33HCK1AJNQAUfvcCwB01AokTo85MQTUAJx4c0BRlNQMDF1KdmIE1AaLmFEW8nTUBF2I3K
jy9NQOoD6knwN01A4KObUEo8TUAwS5buCUNNQImyGr8uSU1A4y5nW/JPTUDFtCVhlVdNQNs7mzyC
Xk1AKfDKBRllTUBZ/KawUmpNQGX0aTaLbk1AR/8u4CN0TUCorGTPt3hNQL+xDBZze01A8VIkPnuA
TUCBJ+s/hIVNQHiWg03biE1A96mubLSMTUAeExAwRpFNQO6DZravl01AwAiW+uSbTUApVz7sAZ9N
QPCDVtQen01A9OeyA3SkTUCbY1DYC6hNQBPxGBYKqU1AjDrGVzOuTUBvJeB8D7JNQFhE4lh2s01A
YWBnVKq1TUC072FhzrhNQBU4l+obuU1Aw287Gw+6TUAz338zyrtNQNLDMxUguk1Aadmk7L69TUCi
f4KLlbtNQD25QxYrvU1A0AeyO7C8TUCZQJXDPL1NQNwFUnt0vU1AE9bG2Im8TUBOhGgIIr5NQNlt
QBkdwE1AThikS0XATUAHf1xu8r9NQLgICL1pvk1AG5Fa7u29TUDEaVbwur9NQEX4MN4Dvk1AL7lZ
1fW+TUAaUdobfLxNQBI0JPaiu01AHHSNv4K6TUBIBrEaaLlNQDwjOplyuE1AnksnyL64TUAzOClQ
NLhNQD6uLiPMtU1AtNU43aqzTUCPgDyBUbFNQPaFyp4IsU1A5KXVbyqvTUC3CK0Dd6tNQFu9u3yI
qU1AzofKM22pTUB2UGjdr6ZNQNdBsVdQo01AhnR4COOhTUC+7ltKaZ9NQHBUVQV2nE1Ag7i8g+mZ
TUAPb61hzJhNQBj01qc5l01Acl3GhziUTUCQ8x9Ot5BNQJxrua/ajU1AHn3dM9yJTUCjPDWPqodN
QBE8fKGZg01Azolewvh+TUDWL+B+o3pNQDtxWmxqdk1AsK7pxXl0TUD6XoWMLnJNQOSI76MecE1A
7y04xdtrTUCHsRqFA2ZNQHu4yxuzYk1A95ViopxeTUAY0E2TgFtNQG6ucWhXVU1A3fxUT8VPTUC5
dCczOUpNQBgZLrzcRk1ApFzxP79ATUDYNr1y2jxNQOlUZDqVOk1AU1C8kK8zTUB8hYG+XzBNQIfL
Ae3ULE1AGwVv5fgoTUDEda05FyNNQBOZPfkJH01AfHyloBkZTUAkjunHLhNNQLRz/S+VDk1A4/+O
qFAKTUCgRQCBmANNQDdQQ8g3/0xACI9XnEH5TED19mNq/fRMQJ/Q494Z8ExA4yw29yHqTEB2uZBg
jeZMQL1joWuZ4UxAWmr3inLcTEBQZLUSndZMQIuBXH+e0kxAVM/dCdHMTEBXGt+0bMZMQDmgAOVK
w0xAxJ8beaS9TEANA6/5ZblMQGPzUF8/tkxAGofZT2+xTEA2LPzP0K5MQAQBdJC+qkxA+j/qI66n
TEC+Bo4VRqNMQIM8UOFnnExA1sFFF+mYTEDMIpiTZZVMQIy1Q+zhkUxA/71nZl6NTEBb5GQD5YVM
QNCLqMNpg0xAbAiv2SGATEATNcl2W3pMQEEKv1CXdUxAKZIzPfZxTEAnL3QdEW1MQD5OZvbYZkxA
7Gnq6WFeTEDe2Uc8k1hMQEW4LNPtVUxAHnC46hVMTEA7BCvaXkdMQEjd78xbQkxAQY45EfU7TECH
uIMiJzRMQPKYYLwPL0xAyP5gfY8oTEDJR2K0VCNMQA0k3vDxG0xAsyjsomgVTEAxpaJv2gxMQLvx
i54dBkxALYkevm3+S0AtnjAXp/hLQGLBeUhj8UtAtJw6RX3qS0DqzPsHKuNLQFTcPP6g3ktALpN+
ToPbS0B3q3wJ9NZLQE55GWq50EtAaDlUfJHKS0CpzGKcnsZLQEz51qgDwktA1p5hg+i9S0BfyoZW
o7tLQOxRlxCct0tA7p+fkLq0S0BI/CcLIbBLQL1ol4garEtAu8QFXrWqS0BvWa5MsqpLQA5H/C/8
qEtAfCwavkemS0DG/HmmWaVLQDDUYYVboktAiq80+BSiS0BiQP7rv55LQGJUCJqFnUtACSar4D+c
S0D+CbKO+JZLQOInSEvpk0tAE+X7d7eQS0CJBq2wLo1LQM4xYpePiUtAUxhjebqDS0DejarLToRL
QORkA2UqgUtAj4FELEV/S0AJl8BzkH1LQGT9btMCfktAXAAapct/S0AnjjSfEIRLQKcDel2WiEtA
Lh1SkEiLS0BnhmQzTZFLQPqGmeg5mEtAy/QqtvKaS0AyFajmbpxLQMhESrN5m0tA1F5l6RqbS0Ap
/GNrx5hLQD5nA5fkk0tA3HpVgNKLS0AUQFLAzYJLQADNWum5d0tAsDK/P8ppS0B5abN/WFxLQMMk
ZDlsTktAc0nVdpM+S0CyK7FbmS9LQDgbI8CGHktAjT7udMoOS0CqfVssnAJLQO0hyN5e9kpADovu
rJ/pSkDgLyQvBN1KQGAwCy850kpAk/KklvfKSkDKrg9Gx79KQINawpALuUpAHC5J0CWuSkAYOGb6
IaVKQMMvcbsCnEpAl+5kJgeSSkDir6gMDIlKQNSt6CB5g0pAhKb81pR7SkCzxzRoInJKQK6eMLT8
aUpA5WR/LAZlSkDvq5OvW19KQN3+Q5dDWEpAARHJLTlRSkD7sJyMw0xKQNXRq+C7R0pA62eYdyhE
SkDvTgSSrD9KQO89tyvPO0pAzUMiRGQ4SkA3M58YfjRKQFkZbG51MkpAIL5Eo9gsSkD9/5MatSlK
QOMAl1PEJkpAReCCS8skSkCGGHXOSyFKQOi8pSBoHEpAZoH6vzgXSkBxmQ0RuxFKQNnlY5AeDkpA
t7JldYIJSkCr6ieUbAVKQLheT0te/klA54S3pPb7SUArzmJzn/dJQBVshsgn80lAnh2Z3OLvSUDJ
rQeb0+pJQLB0X0o06ElA39MHWEziSUCjQxr0Kd9JQLSX6W6J20lAsxsJdnTaSUC1g7ZBEtdJQJjf
5fk+1klAPpz6H+TVSUBBR2k+ANZJQLi/J5SN2UlAz3hLByXfSUB0NNy6euZJQEWuxNGP7klAIYUd
jHn5SUDuKEoZIwlKQOOU0pZnG0pAXzKGIKQtSkB+Md/qTkFKQN+GWstLU0pAsalOYutnSkCgOvP+
AXlKQIauZa5ji0pAGHCeA66XSkB6SCFekaZKQON8Xq84sEpASI+dvyK4SkC4xV8HjLtKQFpNEb9m
vEpAfjVJJDi8SkD6HXFl3LlKQDv6gLwutkpAttNawQSwSkBON9yJiqlKQBTHBZDvoUpABSotbYKa
SkD3yrxV15NKQEMoYzr8iEpAtbsPWQeDSkD4Hmjkd3pKQJpdOXN2dUpAV6nJIZxvSkCQ6X2hz2xK
QJ92tk/gbEpAH2p4Bs90SkA6tre+vIBKQIPO1oeWmUpAbF0oaKy+SkBmJ2oGRPxKQG141V6fXUtA
eaoq0WX0S0CIo2lYJdZMQKhGfcxmLk5AkSTvud8cUEBXS88ufq1RQEZUsN82IFRASu7Rl7X8V0DW
+DNZbxVeQPcAQMIOyWNARTXbywzwakAUrDeLw6ByQG6PGBx5tXlAuHeJwb50gUA15GVuEh6HQBaP
BzLVsI1A+i2VEgVxkkAstNbE9CeWQK5GuMEny5lAP7FnMoQxnUDBhJcBGR+gQFMkXwkGcaFAQV+8
F6qHokB5FzlVBnOjQPgojsl7JKRAWI1nyIumpEBDnm7qrf6kQOw1ue8BLqVACChH4D0wpUALrMpb
XxelQPUsCOUB5KRA2EVVPLeOpEAmuS7C6yekQOWsNpwHrqNAFMD/HJkgo0B/+q6MiIWiQN3/EZfH
2aFA7ksurTEeoUBVrTvMC1WgQANVSJ4YA59AxMbE/zBLnUD4YGOo6IWbQN/2RqWTuZlAW+m12WTp
l0DFdL4rFB6WQDmkKALuXZRAAK+ujqitkkA5MxNvlRKRQApxelEqH49AGURaGcNNjEATYk+3q7SJ
QBgXWBGfVIdAbTZ3cH8shUDNdPGvLDqDQNBXueWFeoFAhVarnyzTf0DGKzm8ygd9QMmX7ZYGiXpA
dmmJtt9PeECgH4CziFR2QM0Zelntj3RA5/UOVGn8ckBc8qqUn5RxQPjUXgLfUnBAIa8Hk8JmbkCZ
ZjafJWNsQG5uCjOGlGpAQmNg/Lj1aECzBJ05eYFnQN0K3fyxMmZA/98iQYIFZUAamKruMPVjQJit
iqqeAGNAhpOPOJ8iYkBuLIs2BVphQB39kgFepGBAORt+eXn+X0ApIy4ADdJeQNTKzuxEwF1Azd5j
+u/FXEDPw4UTw+FbQLcIMTzbEFtAfPZUNd5RWkDrkFnF9KBZQJYPnI4b/lhAAwxodTRoWEBSPJlF
Cd5XQNd/QuJDXVdAfZsXiqjlVkALElelH3dWQJwxDiasD1ZAL4MYhfCuVUCxjEeItlRVQHDr0chl
AFVAVJeE8tuwVECykC2Ju2VUQEptVjuSHlRATIyGCA/cU0DM3sYkK5xTQAjfA438YFNAti9e+9sn
U0CVQzCzNPJSQMPb/9drv1JAuoVsKI6NUkCYSy7v/15SQN5VUbSZM1JAAxOP9sUJUkDyNIkPJuBR
QOePaW3aulFA3qQOl0GWUUBaSW3as3JRQBjJgcvhT1FA67aXduIuUUBLsUBH7Q5RQE54jYYh8FBA
y5hpmC3SUECVXkDUYrRQQAr4kEv3mFBA/CjZoOV8UECB/SFHxGFQQCuoZt6DRlBAs7mkSS0sUECT
DTnwCRRQQFJkzq89+E9Af306P8HHT0C9DLVc7JlPQHthOsZ4bU9ApkKfPOpET0DOz6KxVRpPQLWn
w47v9E5A3tF7OonQTkDABdmy/KlOQJQ8jWrHh05A8sMxYINiTkB6KcgRY0JOQKEqx+C4IU5AExnK
R1oETkCgds/sgORNQInRlBlGxk1AXHwCD6moTUAxwT50oItNQJahIjUKcU1A7129af5WTUDvuX6H
wz1NQOFgsX4aJk1AlCaMAzsNTUARtHaZafdMQF2pBBdt4UxAMhxToGTLTEC/cYTSOLVMQHVJi+l4
n0xA3ObXIN2NTEDJ5f2HDXlMQDsZoF3TZUxAXZ9BXJxRTEBLwDs7ET5MQDB3mLwiLkxAVOCmN4oe
TEA4DGrotAtMQKBMBvQA+EtAObl8d+3mS0CSuY1hqddLQLNFTjbQyEtAwjuOWVW9S0D8kTvPzLBL
QIq7UZbno0tAW/m4ePCWS0B0RhC+YopLQF0aO7imf0tAHYuvbqN0S0AAMp1rUmpLQAQvhrS+XktA
LsdtLA9VS0BQSHw4EktLQEnUj3ZxQUtAw6i962A6S0B6QG75JzBLQO40oWJ/J0tAFHKtD84gS0BX
EajdMxlLQLnwMKt/E0tA4kEOpdENS0DXgdZwTwZLQKbxLL0NAEtAeqoiYB37SkDk6L9BWvVKQBEa
wcb170pAABl8kqLrSkAMFjU1XOdKQNs9swOy5EpA31GlXp7eSkC17HuatNpKQL8Iv3mW1EpAUF+m
WHvRSkAQ3WBmp81KQCAmwDQ1yUpAcM/zpw3HSkBo/n85hsRKQHiXMD/cwUpA+DL2ymHASkDlFusC
+7pKQHl3Q57NukpAerbc0zS5SkCtts0aXblKQK0RZn/FuUpAECLXVZq3SkBARJNZd7dKQKXnqx6P
tEpAY/cVUhuzSkAES7+OSbRKQCfsLpLus0pAoX0PC3OySkDqdlnAQrFKQMZtVY6gsEpA+WW0fkix
SkBND46CdbFKQL7YnP8usUpAU3jx+qOwSkBofSXry69KQOdEkot3sUpAuyVabsCxSkACYlRKtrNK
QOO7ex1EtEpA4xLLVqy0SkDJKlva37ZKQI/DYP4Ku0pAkpxEa2K7SkBW0PbgnLpKQBTjwqIevUpA
yaNl7mu+SkBFKowtBL9KQDaTb7a5v0pAwwpcwzHASkAuLCx2A8JKQIYYt+odxUpA6h2wo9jFSkB/
0nkiwsZKQBnI1NmgxUpAI7J6TTDKSkBWSNg7zMpKQGLG6yxAzEpACy0EnNLKSkBOF9ZL28tKQK0e
arqiz0pA6JGzbovOSkDTYODahc9KQCM3u5wvz0pA4cINOhnTSkAQYsLDD9NKQEigRd/y1kpAN4AK
iSzZSkAhpSPKKNpKQBcm1z1H3EpAF2pFgkbcSkADlMg2V95KQLc2AUTJ4EpAmlbQ1dLiSkAks5uV
xOFKQBLL+3LF4UpAc5aCA5TmSkALod7n0+dKQDhVMXRw50pA7Xmj+17qSkAPTY9cbe5KQN0dQir/
8EpAnFTRq0PySkAqUO7r/vNKQMYb0/IH9UpAmQ6+rGD3SkDObLoSP/lKQIsOkk/Z/UpA40pmivMB
S0DXn0ggcwNLQAtF2628BUtA+NawdHgHS0BgaAEccwlLQMEU7UPBDEtA3Y8Er1APS0DNX1sebxRL
QPqdwwijFktAyeMOQI8YS0Cau9A7GRpLQKcd5f0LHEtANO+bbwIeS0BnU0NVKx9LQC94ZryMIktA
wEJBhBMkS0CVxOW6oSVLQC3fIzAQJ0tAICFvXsEqS0C6quRK2i5LQBTkDGrkM0tAAckqW1ozS0Ca
iMj6FzVLQLQ6OUNxNUtA3eiETIk4S0Aaq+acTDpLQOETocdePEtAElhSUWlBS0CsXY+ZdkNLQJZP
f4uIRUtAlaw3KGlIS0D09UIiaUlLQAuIvQ6kTUtAnGh4L05PS0A1OzngRlRLQG/TwAuyVktAkm62
fwZZS0C25Y7EbFxLQIZzDTM0X0tACykem41hS0Ckrzlq+WZLQJ1+1E/NaEtAs5CIQq5uS0Cj6apI
nnNLQIdgZulUeUtAFe5L7JB8S0AoIf2bvIBLQClUHnreg0tA458hNdCLS0COBSIX3o9LQHzoq3lI
lEtAlLQLmzuXS0A1U87VXp1LQLIejBLToktA3nrJ1mWoS0A9v6QIW6xLQCZbVd1AsEtAaXGlIr6x
S0D0Hl8paLNLQAfC4xXntUtABWaNkyW4S0AoN930X7VLQIAdSZOct0tAs9lHXSG3S0DpJWt5irZL
QBqOQu2St0tALa5UxCe3S0CMgK+NHbpLQAk/J3Nit0tAL0eXUCS2S0AlYM8yZrdLQOSNJ93xt0tA
uBbzlNG3S0Biq9sLkrlLQMNdQcMwu0tAI08OdnW6S0BxTx3Mor1LQEJ6SABQwEtA0IYV0SPCS0BS
8V4568NLQFL9956ZxktAjCCENu/LS0CZMNRA98pLQOSKKHm3y0tAkNbeyDjNS0A4rrERqdFLQAd8
XQo41ktAvma5bHTWS0AHHmMXWtdLQEYyu1lJ3EtAUaH81UreS0AXDkJIr99LQGgoi05Y4UtA57A1
OuvkS0DEdKWOo+ZLQPNXp06w5ktA/fED/L/rS0BTIYGzUvBLQCVUV9ug8UtAcaA0kozyS0BLQn0m
1vhLQJJIFaQd/EtAy7HEHOf+S0DfWrsnbgFMQOOywA1nBUxAymXtAJkLTEC7zLjCng9MQO0BJctq
EUxAS4Whow8XTECsgfefRhhMQJJj46j5GkxAwdm11nofTEAMTeFaUCRMQIUQZ7DvJkxAZ1/culkr
TEDBevVUey5MQP9JU29TMkxAgWoPvT01TECka+wz4zpMQP0NXuQzPkxA6O2Vmrk/TEA004Oj4EJM
QLTspBnmRExATSd+MYBHTEDzs4l63khMQKXLzf32SkxA366PNUBKTEAApYipgE5MQOFiRQ2mTkxA
h5AMnOBRTECjO+vHZFZMQJq9hdgNWkxAC8AWJpldTEBjrD5w+GNMQHgPjmFnaUxA0gBaymRyTEBU
FzJPlXZMQBgTMPTne0xAIKJmgsCETECO1ihWU4pMQIo3lbm3j0xASMibV1CWTEBZWKrqaZlMQKkt
+cj7m0xAW5e3dmSeTEAwilijop9MQLE5/108oUxAx3UAgkGjTEAFdQRPJaNMQGzAMRUsoExAnlEl
kDOeTEDGoURsrJ5MQJdQZiiTnkxAtGThLYicTEBkRYltvZxMQMiKCmqynkxA/q7XDb6dTECeY93L
v6FMQON/XRPzoUxA6m0aeEGiTECB7kdhyaRMQIH/1uP4pkxA2q/5wKepTEBvqDGEEK5MQM+pGnMN
sExAZgEsVRazTEDqFokih7RMQMwOjuWfuExA/+W93ju9TEAHfBvu5cBMQPFadHgpyExA3ODZWOjL
TEB/f+/bNdJMQHHdOTno2ExAA7v19VfbTEABKuKVoN9MQDABS/D+5ExAUcFdzWzoTEANv4LRuOpM
QAZmhSLd7UxAGZbctNvxTEBqJLZ56/NMQN31qZXP+UxAHFZdLDH5TED0NvQeAPxMQGqkxgDg/kxA
LJpzlRMATUCyfOG+owFNQOFKjwmlA01APIpSxmgBTUCRE2A3cARNQGt0984iBE1AIcQ6+gQHTUD/
j7hsGQtNQOIy2QWkDE1AtquIgcsNTUDaIA9UeA1NQMST3cxoDk1AkN+Z2BUMTUBbjfS7kwlNQE4Y
IBMhCk1AsBfQLAULTUBoF1/24wlNQIR9nrPDC01Aodp9GjkNTUDStDghfA1NQEIqIEg5Dk1A7xs+
bf0PTUBriAF9aBNNQJBiRpkJFE1AsnUdaA0YTUDae+nUshZNQB5rZxQiGk1AeH+8V60eTUA2g0sJ
uSBNQJIx64O0Hk1ANNeKsg4fTUD8nMyJByFNQOs7nhpYIU1AJXytU34gTUBoYz6D+h5NQOHAu8df
IE1AKaWQ+TofTUBgZFXGtx9NQDoWwgcCIU1AN2af6DYiTUCSh67ZhCFNQPwWAFdwIk1ABuR94iEk
TUBx31EAmCRNQIoC4EyKJk1ApNbi8FUoTUA126pe3SlNQP8tdU67K01AsatFGzIuTUB1mRbMyjFN
QMiO183WNU1A0sSe6k43TUC4tipo3jxNQMS8nhp1QU1AVJLx/xVITUBh73LPQlJNQEdvfuTSX01A
Q15J0c5vTUCHE/t4JoZNQCKCu/2DpE1A/j2AXpvKTUAePn6p/v1NQFR4CphEP05AANA4PwuKTkBH
vOlUAeJOQBWmc26oQ09AjUEnhI6pT0BvL+VTMglQQGpci1g8O1BAAP5rcbRmUEAwwFfX1YlQQB6o
z+W4o1BAThggE2GyUEC0SKhTPbdQQBucDLeRsVBARnjeOr2hUEBNztyF3oxQQCtlW/7qcVBAaFsP
V3VSUED3dQGrOjFQQM7grfugEFBAKDlxg2vlT0DkfgvbZKtPQOiIOnsAck9AtJVV4P09T0DhZQJV
Dg5PQIhZeRON4k5AWkGZZyG9TkDaAkLr4ZtOQF5Y7VCDfU5APNvlUy5hTkBQ94WAkUpOQI6x8k+Z
NU5ArsTRj+UkTkDlNQIzVxdOQOkeZQYiCU5AzvVDjb7/TUDFuLCo5/VNQPLF5vz38U1AXCdocjXv
TUAloDZot/JNQPkfcI/r9E1ACmr4Flb5TUDXTL7ZZgFOQLRDV30JDU5ASCR+g34aTkDZvQ0YwSlO
QIF7OxUyNk5Ay6P6UuhITkDLihuWilZOQOcCdrmxZE5AY1P4fUl0TkDm/zyq7X1OQJbExKy4ik5A
45vYCVCRTkCcSszUIJdOQFp50XAtnE5AhjoPmwadTkD7F3OdZ5tOQNtrYv32mU5AopH4qs+WTkBi
q9sLEpFOQOAnccqah05AHuKbfVCBTkD2iW6D+3xOQPQweo+vdk5AulXngytyTkAyTkvFqWtOQFZ9
EeGdZU5AdPnmaQZiTkAifUkZJ11OQAOMNuBWW05AaHk/6oZYTkBNk6UYGFdOQIL20UaBVU5AKe8+
IgFTTkCOdXEbjU9OQIUR0oUeTU5AyVTitg1KTkABaii9CEZOQA+J74KQQU5Ay/iU79s8TkDPN1ju
uzdOQGrPdpZqNU5A2W6K4GIvTkDsw7RO4CpOQCjaTdewJE5AyECeXT4iTkCo87BpiB5OQP+sv0YO
G05AUmpIP44WTkCtM74vrhNOQI1jJHuEEU5AKT/rErwOTkCLruK/Bg9OQB4huevbC05AXwU6i8UJ
TkAIY9kGTQpOQKSU5yz5Ck5A90I7hssKTkDAEAdD/ApOQPoyB/c5CU5A494+o1sLTkCfgcPRdgxO
QPyIwttBDE5Aewz74vcKTkCR3miu8AtOQHRa+V0/DU5AF0iSGGsMTkCdfILdkw9OQC+FavdpE05A
o5aDLE0UTkA7b6XP9RVOQNgxx1VZF05Ak9K/ZrEYTkCqj9FLVhlOQBmPMfvlGk5AikR45qscTkCJ
9ogDrh1OQLL7hnDpHk5A2t9+ZUoiTkAb1lQWBSROQLbRhBanJU5AbwOIzCYpTkCYfNxMPytOQI7b
/WTrLU5AZyDgWjctTkAN/XaG5y1OQDIavxHZL05ArHoSO0c1TkADrhLJ4zZOQBHupVu8Nk5A4HKr
1ng4TkDW9CxKgTlOQCW5kexwPE5A+a7Ww/Y8TkBIt2//Wz5OQE6id40KP05AWF8TiA1DTkBb4vGC
wkJOQKcD3YfRR05AE5PcBtpHTkAVD73/7khOQMUDqZhzS05Av1d8XH5OTkDEv3xwRk9OQIHM77Bg
T05ArLXmfdJRTkDxAQ14EVROQK3kvjD0VE5Aq6IN+jFWTkDzyP790lZOQPrOs4J0Vk5APNS+0txW
TkB7AEFv4FpOQNSld9hhXU5A4DkI+D1fTkDw0Y9Et2BOQDoWJTK9YU5AgmhzvWljTkDLmIqmlmFO
QLX96Q57Yk5ACt4MDuFmTkBQul/LTGtOQL7u34KNa05AZ7G5D2VtTkDV9E1Y6mxOQGqv04J2bk5A
efnGpWRxTkBBqGKVGHVOQB5Ow2Rodk5AV73Tz2F2TkBp4fQm7XlOQIZWaYN6eE5AkX77OvB6TkC4
v8RpUnxOQFNX4xGBfE5ArImJ9sZ+TkCZwMZYGoNOQOUHMiuphk5AzI+mFwiHTkDHXYyaEohOQH2P
4U71ik5AorNQWziNTkCb6bng55BOQNIQn4XOkE5A6BqgE8aTTkBFfmA71pVOQEGb+y8AmE5AEh9t
VtyYTkAZt0VXcZxOQLsNi82enU5AnxHX94KeTkBMA5pj1KJOQKeArI45pk5AbPbVj6ymTkBuey98
TKlOQCETWweoq05AlTzHFdGrTkBUtGq+Z6pOQB5gWpILrk5AlD06XMitTkAwJVg93K5OQB5Pyw/c
sU5A/Ze1Xp20TkAep4Uec7lOQEMxooJ9u05ACm1SNIO9TkAayTc+h8BOQI/c3JAtwU5Ay0qTUlDD
TkB2FXOMu8ROQHb2W1xfxk5Ae531pQ7ITkDcQwQUUclOQKyU2JSvzE5AllMr4cPPTkBDj1pZCdFO
QFoY2BmV0k5ApP5Zd5zTTkCdUU4PZdVOQDq0RD4a2k5AtvWycW3bTkAHm7ZWZt9OQICr6TiG405A
kI8vBC3nTkDEtsFgaetOQHUbN6mm8E5AMAGNDNH0TkBsZE/pfflOQALmStLvAk9A9SUCchUKT0Cc
gHBPIRFPQLfCyz5VGk9AO5gkATAiT0DNhT4WqilPQNSLTlS+NE9AqVBZJFg7T0BhTH60TUBPQKxU
L0MMRk9AJYZwDs9IT0CgSazWU01PQCe3s9DKUE9A/YE4MLVTT0BQOuwZHVFPQCQKLev+Tk9A0Ryb
FbhKT0CunebsNkpPQMh5/x8nSE9A1WgHlgJET0BGLu71JEJPQGxKy6tnPk9AT60h5WU8T0ArMTJ1
FTpPQKHZVGHcNk9AwNx6j6s0T0BU0jcnfjRPQJVHed70NE9A566AnXYzT0BxxnJDOjJPQJp21hMC
M09AKDvkA44wT0D4SFLr4DBPQBA5v1kxMk9A1PznH7MxT0BP988NLDNPQGm5v7x4NU9AGSIjd0M2
T0Dgc5JzAzlPQBjeOGtoOU9AgjgPJzA5T0C7e8IKnjpPQGUVeB8uPk9AchQgCmY9T0Ckgz8NKUBP
QDK0Msj6Pk9As4w/F65BT0AMO+9zukNPQKvW/Nc9Rk9AWpcBBH9JT0DUTHMCBUpPQLBNlbXuTE9A
JgyY+lhNT0CThiL2bE5PQC25J5s0UE9A9XD6YaFST0Ahrpy9M1ZPQHcFLtFRWk9AUHXhapFaT0Df
+13QKVtPQATnSgwbX09ArcCx4xZhT0Dn7BEoamJPQPZend+HY09AewrrjBBnT0Duwv/rFmZPQE09
oKZ1aU9Ar92HzRFrT0DIBF9FhG9PQAkU86SzcU9ALNNxLUFzT0BWKBQa73NPQF+BZBF1eE9Ahnd3
bJ16T0DU5ov/M31PQPuYKKUUf09AOcKasYWAT0DSyRDPK4FPQNmTAgNvhU9AP8O8Q2GHT0AAR9DS
9IhPQIxIFFpWik9AkReIVIeLT0B1IC3GJ45PQOYabtmEkE9Ao9/Gf+SST0AausCCh5ZPQMFnNW77
lk9An6/V9faXT0AX7+j7AJlPQGd3zGnknU9Aj5fiaJagT0AiRREQG6NPQIUdSt3jo09AT8Uyotmk
T0Cp9QLcwahPQPvos4dmq09AegFRixytT0CIluHko65PQK4psefCrU9A2osNgrOyT0AACkfz9LVP
QEkt1migtk9A9I/49Ny2T0DpsEZmw7hPQBAY84zgvU9ACMews7bAT0A7ehV8x8BPQCVyJEQ3w09A
MHyndkTFT0BshsinT8dPQAv4DBPTyU9AS6Wn4b7KT0AmnAbaV81PQIj8jjxr0E9ACekA81bST0D3
9REyb9VPQBsgwSL51k9Au891CofYT0AQe4ByBN1PQKXJWn3U4E9AA6epK8DiT0D7VHhEQ+ZPQAYU
RaMW6k9AUEYJuO/tT0Bcfa8AKvBPQMcBiWD7809AFWDMVBD3T0BH7AvP6PpPQBdEKN+B/U9AoyIM
CwcAUEC7iKU30gFQQDVeHXRHAlBAgciFd7cDUEABtYPXTwRQQKw+kQZ7BVBA0uVJqXYHUEBK0evL
6QdQQKRt/IlKCVBA8QPCFIYJUEB/N1l6nwtQQMCBfwAIDVBAPeBPx4IOUEAoGvco1A9QQJZypTub
EFBAOzZlG7YRUEAwNBEVbhNQQELtMz6+FVBA7s2QptEWUEDwGi5RARhQQJTiHb87GVBAwrgCp4oZ
UEDmJXtb2xpQQG0I6YQrHFBA36pnGOkbUEA6gQJSjx1QQL6Wwkk7HlBAsKwTG1wgUEDDMrI7DyFQ
QLszC5seIlBA88KEbsIiUEBzNB7XTCRQQEiO8M1hI1BAnd5i0XYkUEAIigbGTSRQQO1omLGTJVBA
WIhxq54mUEAW4WBOFCdQQFl5VakRJ1BAYL0f8QomUEDWbdQzUidQQFeem5EcKFBARhL3NywpUEAO
KB+rKSpQQDNfscgnK1BAFeFHsXMrUECd1kxCkitQQCEQO5VELFBAeCefHhstUECUCjIbBy5QQKgp
NNafLlBAR9AUEfAvUECKGxrD2jBQQAYGOb3FMVBAAG/DINcxUEAdg180tTJQQBqxBXOqMlBAK3fy
K840UECJx7BQzDZQQFBvJb+uN1BAjNRBf103UEBG2OiDwjdQQKYG/fm0N1BA1AEY6D05UEAZReb8
WjtQQNGPCoxKO1BAcGdXCAg8UEBujYSNXT1QQAfXFn3JPlBA5nUGPq1BUECOmBOTe0JQQL0IKhWa
QlBARB49VTBEUEDXCTcyMkVQQCyAShFwR1BAVDuixi1JUEADboqFqUlQQNYRExYNSlBAlsjLu6ZL
UECQVLZ61ExQQKFfQqKcTVBAs72rWJtOUEDeR8GV5E9QQFjNzv1wUFBA5lqT8gNSUEDdbL3w1FJQ
QA5AtKCBU1BAm6ECcWhUUEC1Oa1fmVRQQPFIvDwdVlBAQ0cfsWVWUEBFdUIBfldQQL1Yc9uZWFBA
hQibrqVZUECr56T3zVlQQNXrs1a2WlBAjtMp8thaUEAOKliAglxQQH3rYFAoXVBAxJm6hrReUEAB
BIPWSV5QQFOLTrfoX1BAi7ZTCN5gUEB+ka+ISmJQQLYFthCFYlBAqnMUOedjUEBfhvcDu2VQQIpy
afyCZlBALtKbvA5oUEAYjjHBumhQQF7TSdcIalBAuVhqIIprUEDtt/raSGxQQK1llUaKbVBAITlf
DYxuUEA/Et1QhG9QQI0mF2MgcVBA1uonc95xUEAZggyyn3JQQDeYuBvlclBASk2SGTVzUEARUAIX
+3NQQOeOH6YUdVBA1bXVMCx2UEA4bkrcl3dQQPZEdFukeVBA0j3jqeR5UEAQCTq1jnpQQBwzP+0m
fFBAFRVYnah8UEAUVBpSgX5QQAqz2D/ygFBA6LTZHp6BUEDp8+4bIYJQQP1P3eA0g1BASUIq3muF
UEA1PKS19YZQQOS/QBBgiVBAVY6gY82KUECS6yJcs4xQQG+vWAWijlBAsG5AdNaQUEBsA7m8YJJQ
QO6AZ1L1klBA/gA5m22VUED0xBCMhZZQQJS7dDgfmFBAuOhDm0yaUEAB/kLygptQQBNH/XkDnlBA
wQ3Gwu+fUEAeTC/WXKFQQMzn5F4DolBACWdc3ZaiUECVaEWrxaJQQM8zUd/NpFBAVwdh6v6mUEDS
V05KmqhQQMA8hdjwqVBA/R7tZiOrUECLCub5XaxQQIoB8T73rVBAp41NnxuwUEB6+HRtFrNQQLIf
c6+dtVBAh9PVX+e2UECNE7qmW7lQQEBl416svFBAn/owED6/UEBKDci5aMJQQDvWlH16xVBAZMnB
EcnJUECJ3S1/tM5QQIM0Y9E001BAQl7NCbPXUEAmG82Zht1QQAZUzeZQ5FBARRaCf37qUEA351xh
LPFQQClYBHuj91BAB6AHLZr+UECW3JNN2gRRQJk/jRiJC1FAr4xXakcSUUCK7lFmoBdRQLXdRvsG
G1FAx18gKR4gUUCVtrjGZyRRQA4HMtCvJ1FAHVJvuuMpUUDrRaPxOixRQNgPb6VwLFFA6aVa8hUt
UUDtFOWx6ixRQOyqvPShK1FAc/9HXDYpUUCkSAigoiVRQOt7BVBpI1FArv8I/esdUUCvwySeZBtR
QAuWj0lrF1FABHdeMicSUUD8ECOdpA1RQJHE/Q27CVFATT7JX1IEUUBh62vAlABRQAFx03Z++1BA
0jHOfJr3UED1dSoqbPRQQM5p/cqW8VBAlIiNBYfuUEC/qki/3OxQQKDsHLnk6VBARNeNkOTnUED3
PKDo0eZQQOewd1b95VBA719yBrPkUEBInB3Cm+NQQL+aRSDF4VBA3CEPjmPhUECh7/KdbeBQQIL/
EI/C4FBAcv3cTNzgUECwA6VwFuBQQKvveGpg4FBA9xSMjEbhUEBi5DzOeuBQQJGGCVnM4VBAOFEJ
V5nhUEAmqlTc+uBQQAGPf9Er4lBAGVulR1XiUEANkrp0fuJQQKaZ7nUS5FBAbiHh3unjUECBZuef
ZuVQQKnzCyP75VBAUnYCs6XmUECK1kCp7OdQQLT4HHFr6FBA/iIuIVvpUEA8NVX/OelQQKnklGd7
6lBAq7dAYZTqUECrwxvj1OxQQK5iM7jU7VBAMkO6Cu/tUECtGAnIcuxQQMY1/HYr7VBAhSkEUTvu
UEC2pnFW4e5QQAS5mxKW8FBAZda9213xUEAty526LvJQQLgepvk68lBAuDA9J97yUEAuxkRzsvJQ
QEDIDRoV9FBA6WXSrlv1UEAOZMHt3vZQQKYimf769lBACS+H/kX3UEADro6QP/hQQEdMmlDS+VBA
+qM9mPP6UEAjqHV2TfxQQJvctaXK/FBAc5b+yu/9UEBhj0d4VP9QQLYlm0BL/lBAkJQ+vs7/UEDV
GUqzWgBRQDehcysCAlFAcsqz/TECUUAORnBMJANRQHdwydSRBFFAe+sNCL4FUUCmu8peHwZRQHXV
E8iyBlFA54veJcgIUUCT9WHeHwlRQJrsn6dBCVFAY/ugmS0JUUDLT+QoRAtRQLYEjVdoDFFAX/X8
QGQOUUB8eJ6R6w1RQItakurYD1FAds3cKmUQUUDgTuClLRFRQCRPSCG/ElFAtcTrds0SUUBibhAQ
gBNRQDLJyFlYE1FANsFgzBAWUUDCOLADhBZRQBKrWF+RF1FAB9pX/VUYUUCjcpftmBlRQK9qvZ2M
GlFAGqFE8OQcUUCEKCUleRxRQMPJJo52HlFA8gO6o70eUUCTEPY38h5RQHdzyDgMH1FAN6/BLSUg
UUCPqZqkoiFRQPQi6nC6I1FAdhyaDU0kUUBlMTUyXSRRQPX9LzLcJVFANHp/zYMmUUAycAagTSdR
QEKn705hKVFAW/D9aFMqUUBdtJXRJytRQBo2Z9DSKlFAkoHyLWIqUUBvPXVyJyxRQL7MZsS7LlFA
z95TGJ8vUUAvpXA1mS9RQMX5H4lsL1FAAEj5i5EwUUCanzQ30y9RQDkm7iXLMVFABCvaXgMzUUAP
SjU/wDNRQF6oVyVsNFFA/WHw1fM1UUDVhtT+mDVRQMwnbaJ9NlFA0RBEzNs3UUBph4V7oTlRQEQ6
VSHSOVFAjPmYk4A6UUDJ+N58NjtRQOcOi+Z7O1FAQpHVSvQ8UUAmyhj+Fz1RQDzGLrRnPlFAoAi5
vSo/UUDblhKTgUBRQF65Ym+3QFFAviKuUvBBUUDYS42vwUJRQDSnBQ7sQlFABD1Qfv1DUUCgaleV
+0RRQB4yBlL5RVFA0YlO4CdHUUALrE6UpUhRQCsvfdhgSlFAa+OZ4dBJUUCo/kEkg0tRQMGq3SPZ
TFFA6H7SeeJMUUC850SrqE5RQFNLxnMuT1FAN19XWbxOUUDOimZtLE9RQIm0rk06UFFAEMp/cb5Q
UUC/h2QrXFNRQEe/6Li7U1FAarnYWVlUUUA21pMz81NRQOPT7wTzVVFAZXDW2ExXUUBMh9IHYFhR
QF6rsUKZWFFAolQModRaUUDkygt25FtRQMEXaG9XXFFAvwTZeFFdUUAj/e4EmFxRQHRT0txtXlFA
jU/YsCxfUUAfAh6DG2BRQLABdAxGYFFATUjvRF5hUUCOBo3sDGJRQGPUlOgVZFFAhxKQo7dlUUC/
JBliimZRQHyC/iFBZ1FADrl8mPtnUUAsD/NhjWlRQLwJWz//alFAe2+p1oRsUUAsxo4AjW1RQIaT
jzg/blFAcia3N8luUUB1V9nrm25RQIH5tw1bcFFAbmQmakxyUUBTePH643FRQPYg60brclFA+SUL
LWV1UUA3bN/M/XVRQJWwPjfXdlFAWBYSUch3UUCxQXCmk3lRQPTRNdVLelFAY9MIBf56UUBBFwWo
RnxRQK9ir39wfVFApy/X5CF/UUAYktWlrX9RQHHXXH+cgVFAb4htYvOBUUBqtEVn04JRQGI3ZOpL
g1FA9LEvl5yEUUAUGrHkZIVRQIbTeqZ0hlFAaQGYOiGIUUBShZp8DolRQLByJnXbiVFAX/PkeXSL
UUDsgE611ItRQHyQr05fjFFAfNYUTGWNUUC19Ve4uo5RQGOvXuJbj1FAgEWfCzqRUUBmJO/aLZFR
QOTGBGd2klFA3W+8VI+SUUC2rPNWepRRQKS8oM/RlFFAUQjsg0+VUUCsiD8vQZZRQAd6h1+al1FA
QbNOCYaZUUB3NCeSnJpRQJcldHa2mlFA1RLhFbeaUUB7KJfnfZtRQNwfnA0BnVFAP4B3uH6dUUAr
sLYYMp5RQBizJauioFFAjCwdnN2gUUCjc36KY6FRQOG2U8YBo1FAjRGi36ukUUCs1D/KAKVRQLC+
Rx4Ep1FAZXBSoCioUUAEaOd256lRQGxgaeh4q1FAyS33Ex+sUUBge+IQ3KxRQIThEjZyrlFAOClx
wqmvUUDmlrH81LBRQFmv+SPSsVFA5I7MXeqyUUC0NhEm2rRRQCpT7U+5t1FAKdU2rMa4UUCw9sFD
orlRQM6HLV6ou1FA2JAsHua8UUA1e+Ixqr5RQN4Sqf57v1FAGtNdI5PBUUCkqoVpCsNRQHcPM6j0
xFFA/W0ugm/GUUCMwT98C8hRQEhH/+wDyVFAP9n/xn/LUUAwLeqTXMxRQFyjUNwSzVFAW/Jw6fXO
UUC6UFSRJdFRQKKY3Q/P0lFAW2+jGpnTUUB3nrrqKNRRQGGMSBTa1FFABk8Z5qHVUUDljgYJ9NVR
QKLBOzMg11FAm/dJ/9zYUUAnK0wAethRQOofZUBN2VFAwP8cB9rYUUCY/6kbXNhRQBhgvHI/2FFA
OmZN6pPXUUAJCjDqItlRQFp50XAt2lFAgd/QpYnZUUBtkt3UWdlRQG33WQI82VFAqws2fQ/ZUUAD
GlNNnNpRQDmBRG7h2lFAg3vxh5fbUUBf82iymNpRQCfGjbaF2lFArcUjyLPbUUCwAXQMxtxRQLO1
nTq/3FFAX62gipfdUUAker4LQN5RQD5wnZjY3lFAlFHh39LfUUDNkdd7WOFRQDNT91RQ4VFA9MKd
C6PgUUCHUTFKZ+JRQAjTSRml4lFA3vhFzw7jUUALPP+PduRRQDMWsJEi5VFAq3T71XHlUUBfIqSP
deZRQMHUhQ4w51FAVrS9BhLoUUAHAzLoAuhRQHrqR3mc6FFAMURvbTjpUUAGuvYF9OhRQIH/c7m9
61FA0H5ibLrrUUCS8s0VKe1RQBekUzbw7FFAHh+plfTuUUBwNNP/qu9RQMTsArHu71FAtisV0Jvw
UUAyIFqvUvFRQDouFeGH8VFAnehGmjDyUUBKjmQktfNRQJGk3jKr9FFAwtLIADP2UUB1qgAI7fdR
QP2FYE2M+VFACx0B/br5UUAKF03CIPtRQLngbyj6+1FANNbdwI39UUAzgnROP/5RQE4ohtwzAFJA
RDHcLUcAUkDMNMyWDQBSQOGs0idDAVJAwBnjYEICUkDU0v0YSgNSQPKeHGiyBVJA6z+EG50GUkCY
4XmISgdSQP4Dk7gaCVJAEpXbMKkKUkCSCgDhhQtSQAm/FuztC1JAwdVsq/oMUkCtbJu58g1SQGpv
KjHTD1JAagW45m8QUkDHqc5RpBBSQLTv5ZkyElJA6l0459ISUkDsGxSkRBRSQPbBCbcCFFJAs3Ev
9j8VUkCx9IhuiRZSQAXUgrRSFVJALBGH8BgWUkBPQkTFkxVSQIyuf5ULF1JAygh/8ZIXUkBRWQNK
+RdSQOXdBQiuGFJA92RRGiIZUkDx+gYF6RlSQF/BLnHBG1JAFTGyhVwbUkBSM3sL8RtSQO3g1MV1
HVJA+BvtuKEeUkDv4Io42x5SQMXmX6KsH1JAuoMathQhUkC4jhYMkyFSQOqd4Ti2IlJAsLP4f9sj
UkBtbhKkziRSQLhMuB17JVJAqX/3K3AlUkAEaYz3nyZSQL67GV4eJlJApPYqS5cnUkDQwjPbNChS
QNTOtO3JJ1JArPPaMgEqUkC14Y8mxypSQOvdxDUjKlJA6JCrw9cqUkDb7P5nQyxSQDjkNH4ALVJA
mopcieMuUkBH9jG0tC9SQFz88Yf0L1JAZpksi5UwUkAi1gvTMTJSQP1OtCeYMVJAe8dC17IxUkC7
q6rZ+zNSQH6kDEUPNVJAH6D7cuY0UkATkKP3FTZSQKWycnk9NlJADk369/A1UkDrxbN47zZSQEk5
TsDlN1JAiLKe9xI4UkDLI4eheDlSQAvA1AlHOlJAs5aGCuM5UkDS6wVVGTpSQKchaNQVO1JApoT9
KkI7UkDrJQDehjtSQO2t1PW8PFJAUTkeGrM8UkCGiIK2KD5SQGQInWNCP1JAz+FSfJk/UkDVG95B
pj9SQDABrhp6QFJArmusq99AUkA2+AzyxEFSQJiHjhVjQlJAT3fglKBCUkD2slDf8ENSQAob2Akz
RFJAynJtA9JEUkBPXr+7cEVSQO7hu2KARVJAlM40H19HUkAP6HVZhkdSQB/pHbjUSFJALeEa6dZI
UkBxJwlwl0lSQA6N3fTdSlJAy1kKDtBLUkA8zTQnUExSQPN0S/6pTFJAFLpkf01NUkB0C9lQ3E5S
QFuKWIJUT1JADMks76hPUkAVzDVYulBSQJsaiUyQUVJAH+gVDWFTUkBQss10TFRSQEBalMBDVlJA
GYp9+nZXUkDcSSPq7lhSQHrJnLr0WlJAiSsExZFbUkATWbW1D11SQCY+bxE1XlJA1ZtqkPZeUkC5
uSFbUGBSQCxJGrMXYVJA+drxLnBiUkDVyHQJg2NSQP4nwRPhZFJAx9UKy0ZmUkDZ5ggRV2dSQPmw
rG7UZ1JAq+gw2yVpUkDcG1PiQGlSQKxwqjkpa1JAR7mHxgtsUkCHMJ8o4G1SQO+wJqJhb1JAW244
RepwUkB2ZLSnx3JSQFTEjmtoc1JAqtt2LaN0UkDqtVUgZXVSQJp9u3gBd1JA88knt694UkAXKmKF
mXpSQCVmrOxxe1JAXijDZZN8UkCVgxOwoX1SQBBmydI9f1JA4imavaKBUkAvdPyCI4JSQKQjb2+t
glJA6oY7UbGEUkBTnrPkNYZSQLsZJDPNh1JAXS37nuaIUkDWH7zRIolSQHhwJI4EilJAFD0RQMGK
UkCoY2OYsopSQM3X+lzMilJAmfG20muLUkDknFx834xSQMhpPp1hjVJATNJnzfCOUkCUvSnVE45S
QPXUTdamjlJAHqNdAZyPUkARaeHT2I5SQJg/tpd6kFJAM3XTPR2RUkBp3KNQOZFSQLol/7RNkVJA
DDTI8qiQUkDh5juVn5FSQJzK/Wn+kVJAy0COe22TUkDFc/ic4pNSQNhhjhYOlVJA4Qi1U/GUUkCo
k2QEMZZSQNGNlwtol1JATL8rHxWYUkC2/5Y655dSQMT+/AgNmlJAx2wkZPuZUkAIjnD/dppSQJDq
plqsm1JAhIk3GbKcUkCZlv1f2p1SQBItHoO6nlJAKCAW/zGfUkCYl3CmEaFSQJgljRPXolJAc2D/
ljykUkAgpJ9XWaVSQORfso62p1JAWklMzIqpUkDpJJ154KpSQIypDbFurFJATl5kAn6sUkCg8pZI
da5SQC3g0CHRr1JAixBH7I2vUkAZVJ/U7LBSQM4eorDPslJAJ/mulGe0UkCeB9qRKLVSQElY6Sjm
tVJAxhIY42q3UkDzxzhvsbdSQIQalQZEuFJASkbOwh65UkDLL6Q/S7tSQOjVhN2Fu1JASB9Ou3O8
UkCbBC0s0bxSQL7gcHKBvVJAq4f92AO/UkCn9wEGkcBSQGVJ6zXewVJApukWLmnCUkDMWq+OSMJS
QC1cmH3Fw1JAyW+4LDLEUkARZJD9pMRSQDzP6cNExlJAcj/YELnHUkCm6uQt08dSQBscePe4yFJA
sjyblzvKUkDCOsjKs8lSQHLowoJaylJAjlZa67DLUkAdWZY7dcxSQE9enq1HzFJAanmzQJrNUkA2
VubWec9SQA8YHAxS0FJAsEV/JkrRUkBwusBA69BSQMCF6Tnx0VJAZrB3uafTUkAq224fBdNSQE1q
aAOw1VJAj115+3nWUkBVcmeJgtdSQAJzPoZY11JAa8WKXGjZUkDa6u4RXNlSQFaMRoBL21JA2eGW
LHrcUkCTtV3Tid5SQKyYIcAv3lJAzCKYk+XdUkALXexqsN5SQERTsKXL3lJAQr4Zb4rfUkALajLC
n+BSQIo+H2XE4VJAhnYtpZfiUkAoGtYa6+JSQO68hVyG5VJAUiyWprHlUkDWrkMUl+ZSQHZx2fBN
51JAbXlANA7oUkBRQ0T/PulSQL8jEbdW6lJAUfspZUTqUkDGk5M/DutSQDM9eiYo7VJAOeNFcO3u
UkBt3t1vmfBSQAWBvsK88VJA8c2h0unyUkA+lyURTPRSQPdfIVJX9VJAg+OuNYb2UkAn9F2+c/hS
QCvTFnTO+FJANVcXAV/6UkA6Ppy4g/tSQOULnGRS/VJAkCzkOhsAU0CF3JjgjABTQOiwkPNdAlNA
hLj2LvMDU0Cb8nTwBARTQHF9DuI5BVNAykUp37sFU0BX+VQEbgdTQIuWNC1OCVNA4n/hS1cKU0Cx
z84vawpTQABXLis/C1NAJYXkKjcNU0CQXGnfvQ5TQAwDVECzD1NAAqtVgbsQU0Cw6NZr+hBTQA4K
7xcYElNAGzqoikoTU0ARVkL7wRNTQPNr8xjIFFNAkf1e0OMVU0CHKXinThZTQLT4f5vmF1NAowxu
zjUYU0BIgvQ9+BdTQF3yBU4yGVNAkWOp/W8ZU0CLPjgCJRtTQNrkzzt+G1NANDSWlxkeU0DOZCi8
Ph5TQIwzwOSKH1NAnRjMPlMhU0Bagq2OMyJTQLQWsC44I1NA+Osl+KwkU0D6gYouWCVTQEm3Z46T
JlNA6glLPGAmU0BZwpj8aCdTQHFl/SQGJ1NAfQWK1EsoU0DWC/Q/LypTQLKBdLGpK1NAp4oUkFcs
U0B/cxRa9SxTQE4hgGlLL1NA1psHZnsvU0BC68C92y5TQIRduYP9L1NAfNio2nAxU0C9KmG3mTJT
QMyJqE+TM1NAM62oHK40U0BHjWxbkjVTQFMu4KeiNlNAXtwE5yU3U0C0EiXnZThTQAFUL8dEOFNA
VEavSEQ5U0DEXXtuujpTQCg0/56OO1NAHfFcxuo7U0Dj93gZbD1TQCF796YtP1NABK8SAw9AU0BH
RyhsdUFTQNsmBavkQlNAn6LRuplDU0Bu/Gi8XUVTQCblzWXTRVNA0H7FlrVGU0AYULnT50dTQMLh
oubtSFNAGf9f8etJU0CqGaWNG0pTQAI8kmCkS1NA1bRqW31MU0CisReGX0tTQBh6BgUMTVNAsTyC
+lpOU0B+jJhdYE9TQCPB0PpGT1NAK+ySBjFRU0C+Tgvae1FTQB7X0BfMUlNAbpI4jgxUU0BGxSid
glVTQJMUHlUJVlNAiFm7L99WU0BsGE9O/ldTQOEWoCvZV1NAe6tktppZU0DFoDzBuFpTQGLMhsr5
WlNAm/GuYaNbU0BQheQJKVtTQI4CI7PjW1NAMVqJcaVdU0Bb/mx5311TQHROgQZ6X1NA7n0m0ihg
U0CkT1Av3WBTQPUbmnD3YFNA2DFLjj1hU0AsQ6Ajh2JTQEVAS3g+Y1NAcb3YQcZjU0BIauOARGVT
QJRRn8NAZVNAP1ysh3NmU0C0Us44SWdTQJ5AGkZoZ1NAZCKEy1NoU0A7CTqUAGpTQNB0fqPAa1NA
odJO7nNrU0C4QWl/kmtTQJ7zbLlnbFNAQttBVyhtU0BLn+s1XG1TQLAQyrlcblNAbhCUeAxvU0Dp
HI9bxHBTQEU7l3dPcVNAnyrXwklyU0CIFhN6QXJTQIDFr5Iuc1NAxj75ohp0U0DU/KUDoXRTQHIT
GF/ydVNAkmag8CF3U0AuJi6ujnhTQMr8QEUXeVNAS8snr355U0DZzc6aBntTQDuEtygve1NAdw7p
4G58U0CuccuB/X1TQBM4hr5Df1NAv7JW3Th/U0BRjY/9SYBTQFPgKnDugFNAUp7U8p6BU0CUdMVz
E4NTQAsyG8c8hVNACcDk61eGU0BNRa7EEYdTQBksamo4iFNAzTRpbNKIU0A2Bp0QOolTQNy3nEMA
i1NAVxSGMwWNU0BafkNVCo1TQBzK1E33jVNAraH1bO2NU0CS9z/6BY9TQCbJ70Q7kFNAh9DW+2yS
U0C+QcWCjJNTQANuaXcAk1NANkSRxSiUU0BELXL03ZVTQEFb9yRqllNATO5m/HGXU0Ayq5jGhpdT
QM3OonfqmFNAuHJ6B82ZU0DK+cUZQZtTQFXQvDWTm1NAGXyzMLicU0BsNAxhbZ1TQCs+kWklnlNA
5NAqTAKgU0B2OsqgXqBTQLHKfVn3n1NAuG+csXuhU0BfLRQ8x6JTQPlp/alIo1NAoZ+IyYSjU0Cd
wsbMcKVTQJKeGhZAplNAqhzmDSinU0Amzw4bGadTQAzXm/80qVNAtDHhXU+qU0Dkt0uP5KpTQH5p
1ddIq1NA8XAzwyOtU0Aw2Mu+RK1TQBjCnGbirVNAlOYDwMCuU0Av+kzu3q9TQDsRLxW8sFNAb+aA
8vGyU0DywQD8MrRTQPzCr4GCtVNAavXVVQG1U0BsR8xHLbZTQP1mpNYit1NAaUT+0+y3U0DTwfo/
h7lTQD4adxhNulNAHP6iHRq8U0BvH2btvrxTQMYQxnDxvVNAwYZMnte+U0B2URXPcMFTQBTNA1ik
w1NAEN9wvE7EU0BZmBEgu8VTQEdoFUfvx1NAhpCQ1ITJU0DPCKFJA8xTQMtwVTzizlNAQGSZl6bQ
U0BHIzwtQdJTQDA8YU8c1VNAP5uH2ezXU0CmbvzDddxTQCaFog4l31NAMv2WKfvjU0CQP4MTMutT
QBdrsFf17lNAdj7yvXX1U0DSXztazf1TQKNMk+d0BlRANXaRW/YQVEDs/YDmdxxUQKo1pLycKlRA
t8EeTRQ8VEDiwPVyKU9UQNI5HreIZFRABsc8XeN8VEAaczLMZJlUQFX7MiBUulRADTHBHebfVEAM
i3pWzAtVQAA194j/PFVAUX8g7b11VUBSp48C/LRVQICux46X/FVAn2mRBhpMVkBHXnOaR6VWQKkf
zNQBCldAcqUBMJx2V0BjPHOk7e1XQDTCeFkVblhAfERMiaT5WEBlT2XF7pFZQHDgQA7rMVpAiMVe
3lLbWkD/HZO9jI1bQJRvdJ3fRVxA2gOMsucDXUChZBextMZdQGZh03MgiV5Aov1ZPTFMX0AqY67S
vgVgQJLjsRNcYmBApOYnrB+7YEAfG7sjBw5hQIgIxXeeWWFAf/SwxCGdYUAQffPyhtZhQPnw0YfT
BWJAk1qDUk8qYkCwLrgw3EJiQP0rErBpT2JABxMUeVFPYkCcmjapCUNiQOo9dMU1K2JAr7L4RdAH
YkCMxm9EVtphQPWBR8j+omFA9rJx7ZljYUCrumDTFxxhQDX+rwBnz2BARgn6Cz1+YEBDbgpU1Chg
QArvOGbVpF9Ak/iiXiz1XkD6fFL1xEReQM5Ex8Tcl11AjDrnZRzvXED3YCn9Sk1cQMlflH9xsltA
YjuMB+MfW0ANfSTjYJdaQHnrmbHqGFpAomnDQBujWUBSVOweTzdZQNc/Ptct1FhAXaHV6id7WED4
1rB0eCtYQE1zAgWk4ldA9Beb0hGjV0AydVd2wWhXQDVu/wR2NVdAqeTWgw0IV0DVHMXecN5WQFUz
jDdJu1ZAJMDh7LOcVkDmB43km4NWQEV91Ff+a1ZACkSy9J9XVkAOrHhdnkZWQHMvUTn9NVZACQKe
k2IpVkDxQgCR+h5WQIlf0pS0FVZAYSUXSsMOVkB8IGBK8AdWQDvib/+6A1ZAcI9KVur/VUA8s4/b
UP5VQP5LzmC+/VVALw42jjv+VUCyuCDX3f9VQF6Tf3f8AlZAumEEIn4GVkCIVrzLpAlWQHqZOCT7
D1ZAbNxRUpYVVkD+tZtkVB1WQFrA/PwUJlZArEuVQVguVkAPBRoJgDhWQOckrVvxQ1ZABBaG6XdQ
VkCm3JYrsFxWQJPzMHpPalZADJrQAyN5VkBXI5rESYlWQPad/GmlmFZAYCLeOj+pVkCtZddiHLxW
QAlb5IVRzlZAR8EZHYziVkA56QEcUPZWQPIidhrnCldAezmBI2AiV0Bu+tQtUjlXQB2mQ8j1T1dA
uJ8ASDVnV0Ahuz3O1YFXQHC1DED8mldAUIF60P+2V0Bhblqd2tNXQHBm7DKZ71dAjT2DnxsNWEBj
NwHAkCxYQLZ+POzsS1hA4e+TesFsWED1KJ6r1I1YQGOo1DbPsFhA5tk4pAnTWEB2GFHizPhYQGoK
zxFaHllAQ2k1RTxEWUAnkZYtBm1ZQNzTOEiGlVlA0IkUNV6/WUApBPbBB+lZQFC3ooMkFVpA5Omm
3iRCWkAcMpL75W5aQIDEZcuonVpAWPIlEtTNWkAMb5w19P1aQIXT/t6YMVtALEXylcBlW0AkNHoc
o5lbQLjP6BbTzltA7hQfXXQFXEBICvpF6DtcQE3ZKyRHd1xA/QGkcFyxXEClB3BAbO1cQJN2H1eV
KV1AZegS7S5oXUDPDtm8AaddQPQAcbIo511AKsUS/0UpXkAvx2W7hmxeQJ1rsT4SsF5A8oQU8jf2
XkDtt1WU+zxfQPFz8AqMhF9A1qShZy/OX0CmgLT/gQxgQO3KeKU2MmBABsE+le5XYECnXUwzHX9g
QOL4qUMRp2BA3nZfnZzPYEBhZTxjIvlgQMQYBX8HI2FAlGGBVG9NYUCi4b04K3hhQC7FuI+apGFA
RY+MkwrQYUBJzpGunP1hQMLzWiJ6K2JARy8XrwFaYkC+Ib9EXYliQAPTxJbZuGJAq8uMK8zoYkA+
TfsgKhpjQK5VcZkJTGNAyVP7GUN+Y0DiXMMMrbFjQDQNLy2P5GNAsaSaYTwYZECmInjw8UxkQJ5R
JZCTgmRAgpucDNS4ZEAfxloy/e5kQIxutTW/JWVABUBofzhdZUDecGHVp5VlQGPmTCSCzmVA3P6u
MscHZkA+MxS5WEFmQI4LIN8yfGZAyKzFRDa3ZkAFzDJ6hPJmQNBBG6ksLmdAfR4GZw5rZ0BFwhCc
J6hnQEH6P+qD5WdAyu3JibcjaEB86Kt5SGJoQNq1UkJvomhA+a0IxGziaEBltAIBOiNpQGQtNpQX
ZGlATJrUCpKlaUCXpQDFhuZpQCHiao02KGpAf/IcNtZoakBkBHVGa6lqQP+3L/Nf62pAa77GBZIs
a0BBj8X0bG5rQO6RD3LlsGtAiNcWGp/za0CGi8M2FTZsQCvPzUjueGxAhyTltGi6bED8DD2cf/1s
QO/yQnRnP21AzjbUe4yCbUCIueaGLcRtQPpSLkMSBm5AzTb9+l1HbkBXa3JC8oduQEtr20nHyG5A
mkLGJ60Jb0DKZ9xIF0lvQMjoJWtZiG9AhcSoMQLHb0DcLjTXeQJwQJZTK+GzIXBAxphoTtZAcEAn
IB5w2l9wQAQ13zVmf3BAeyNnH/OecEAsbLwqpr5wQEhHYheP3XBALOxx+Hf8cEBK6/NBdBpxQHUt
ztb5N3FAnZ/BKpdUcUBOkJ5D5XBxQE6zxPM3jHFAr5A9awyncUCQT2Wk4MFxQBheagCW23FARGuH
t/X0cUDCzblGMQ5yQOzaIIvLJXJAmH2JPhA+ckCZPPHe6VVyQKg4q5HfbHJA4HH+5LeDckCB6M3R
aJpyQLK5zcgusHJA+BlZKkbGckCEjBVvQ9xyQOqaA+OE8XJAV8Zt0YUGc0Ck3CLV/BpzQKULuWsc
L3NAfx/EhIdCc0AZgB1qgVVzQGj0vH5lZ3NArNnzyt93c0BGtpDTuYdzQBiy/PHllnNAjIicnXCl
c0A7kXlHCrNzQPneW2g5v3NACfFQLcXLc0ABErDKg9ZzQF7cobwK4XNAXIFT5bzqc0BITdymb/Nz
QIgFCDDG+3NANMCBoM4CdECEENJLowh0QHzKOcpUDXRA2+DAu9cQdEAwIAdn6BJ0QFAe9VsUFHRA
OdQQ0V8UdECLpGEhKBR0QKfjtTt5EnRAADqriQ4QdECegIF7mQx0QNzeyQJhCHRA4OPAaRkDdEDx
iW05NP1zQMC5+SXG9nNAsbd7VtXvc0C/s+LAIOhzQLdSvla433NAWJI816fWc0Bvo7+fo81zQD4i
hTb5wnNA8uY2Av23c0ChQ4WPLaxzQLJJfsQPoHNAp7ea0M+Sc0D/+ODvJoVzQDpkHIaDdnNA5pXr
bSNnc0CoFOBgJFdzQA7mAtlTRnNA2Nglqtc0c0DwQsblcCJzQHC2dxX7D3NAULSjHzr8ckAZ2Nd4
yOhyQGleJ1jw1HJAiipwcPHAckCuYenw/qtyQN/uOIejlnJAjGPJwbGAckCwNPgUw2pyQHbEAA0P
VHJAH225hjs9ckDcu+VuwCVyQObgXyXbDXJAcTsTHg32cUAMna5Z1N1xQHIeiAu0xXFAjwpz7SGt
cUCkYaVAnpRxQFURj0BzfHFA6j2V025kcUB7M0mw4UtxQLcqJsLIM3FAlcjTLL8bcUBikj5rRgRx
QALSxFze7HBAbvViSWXVcEDbbReau71wQFqtn0BgpnBAucFQh/WOcECkYxjBEHhwQJiDA87gYXBA
KCkTK7FLcECVAEbh5DZwQGJdR+K2InBA3gWlwy4PcEDthBOoUPhvQObHwoQP1G9AKuK2rj+wb0As
43TMWI1vQMHXQlZYaW9AaXOc20REb0DLMO4GMR9vQMb7kgmP+W5A3HeYOOrTbkDUMb6aSaxuQFYo
NSiYhW5AAlcFrA1fbkCLRT51zTduQKRH3+YFEW5AfM32Ea3pbUDVltedEMRtQAOgH4Bznm1AVwBb
d1Z5bUCsIvUB1VRtQM+3aHUQMW1AhkqvD2MNbUAO65XLyetsQM+BJyVrymxA5f9+xp+qbEAvfTvL
hItsQAxDgcqabGxAnv+JV3pObEAGjOThczFsQBX7TyeOFGxAkQZ9Crz2a0BRfISzXtprQFRaHCFl
vmtAUG8EsSWja0A4A6/Yt4hrQLXkK2DGbWtAELoZqMtTa0ATYuyMaDprQI+lk5VUIWtAQpuYBWUJ
a0AU7L/OrfFqQPHtI9g022pAQrQUmMfFakBAsgyz6K9qQCy8Jv+ummpA8KbXPQSGakBti7ZTCHBq
QN3ibefTWWpAEBU2RRhFakBY7CdKfy9qQE8B9vL3GWpAxY182pgFakBaHCFFNfFpQAWiq5123WlA
fQgmDuvJaUDyH3e2zLZpQMxGhNL5o2lAvv13TDaRaUCd6lbw139pQOw7lqnvbWlAlEbUXVxdaUA8
s27Nh0xpQAfcZ1M9PGlA53Vh9/8saUCKqwzbHR5pQDMY4fUyEGlA/GeT5JUCaUAsnAckX/doQLvG
mexA7WhAgh+0ohblaEC4wMwUZt9oQGCt2jXB3GhA6RtmokfdaECtsdf9G+BoQKCFyuCk5GhAbzq4
Kr/oaECB1Q3rmOtoQHo6NoZJ7GhA7+mHZIroaEAY4dSkJ+BoQOGpT4tE02hAcIxsAPnCaEC2xpii
Ga9oQGIfz/RTmGhAeYKSPHZ/aEB/m838rWRoQP2ASSJCS2hAMve5b08yaECfPwoqrBloQIk3nSrg
AWhA4nSzu/fqZ0BLCG9yLNZnQCY0zWQNw2dANDq1bRewZ0CXRbRfT59nQDtjqT9sj2dAtavrqwaB
Z0CPjml1y3NnQMJWIrMnaGdAxG3hN21cZ0D1cJc3xlFnQCbuiHWQRmdA6gcSZ0c+Z0BxS1jZJjVn
QLuZNLpBLGdA+ZGu29gjZ0Dc7xZpfhxnQKqnZkGOFmdAmePL+oMQZ0A9bDvQ9wtnQFIE/hFiCGdA
uO0YqiQFZ0B3MrQRGgFnQOwBDC4K/WZA5e0ptW74ZkCydNOg5/JmQEgSCGQk62ZA3KH+Bm/kZkAv
2JETm9xmQOcaRVqT1WZAjzFekMDOZkDHRXvdvsdmQBT1OMKYwWZAc65RpFW8ZkBg7g9rnLhmQFNq
5RQztWZAXuRUIVSxZkBJFf9WFq5mQEkROmRaqmZAaJFQp5qlZkBoxPW9QKBmQKzg+T04m2ZAx8mS
c+GVZkB7+xCndZBmQDI0IkGGimZAJJIR5aWEZkBVaCCWbX5mQOr4HuQreGZATVrhK3RwZkAlVR1q
QmpmQM8a1UzrY2ZA/IHddsJdZkDxtz1BIllmQJchpxJyVGZArJH6Pt5RZkB+cetmbVBmQOYreSNQ
T2ZANtmzpXZPZkB7l1oIlU9mQOE3ET+XT2ZAabydEipQZkDByMua+E9mQJh0jBIRT2ZAyb8iAdtN
ZkDVs5xbU0tmQBPMf+W0SGZAlHoe9dpFZkAzesHplUJmQPW52op9P2ZAjF42z+s7ZkBpORJgHzhm
QCdDfsu2NGZAm6PYG6YwZkD6STEXwytmQEAABAcPJ2ZA6eXBJ8chZkC4pUAsHBtmQCAJPZMEFWZA
9IJ48oMOZkAt9BzsaAhmQDvnIwCKAWZAkGSYC2P7ZUAgtcuvbfVlQC49WM637mVANrdb9e3pZUBg
w5mAm+RlQHhNoyQ/4GVA3MaXN+TbZUCdjwCoAdllQIDiU0KI12VA7Q9Sv6TWZUD4748x1tZlQKXB
TF9412VAd2yht/rYZUDwGSamDdtlQHsNh8av3mVAbcbMsuXhZUDBYmBf4+VlQKsSXf7A6WVAQtIC
D+ftZUDjHqbYTPJlQEGRepHh9GVAUczNeT73ZUCrQXfNFPllQBptly5L+WVAIf4Gktz4ZUB0sQ7s
ffdlQNgvErmE9GVAhzKW4YbxZUCW1c/2w+1lQDT72Rt+6mVAX4zUvYbmZUDV2qgMa+NlQEGSgjxV
4WVAmwWYAWDfZUCsMyFa6d5lQI6kDyPF3GVAXmThbyTaZUA+ZwOXZNZlQKo/Z3ft0WVAUsTY+CLM
ZUDlHKeuncVlQD+ZFFlKvmVAdh1H/223ZUBvWGSFbLBlQJ6/numEqWVAB0huLIyjZUAj8OrJup5l
QNY+NiyammVAsbgHOv2WZUDvFlDBxJNlQJFLFAg4kWVAv4USueKOZUCtKC11E41lQCiSlmcxjGVA
2Bl0fHOMZUAShbeDCI5lQAGQTdH1kmVAcn/9KRicZUB472YVz6plQNH8Wizfv2VAyqXxC8/bZUDE
SVCyy/1lQGDkyHfHJGZAlxPdSFNMZkAjGhft9XFmQJ45NeGokmZAK1+fUsirZkAuZyHHV7xmQFGl
Zg+UxGZAvyjFt8XDZkARm10xYrxmQPNeEOzzrmZAibFMvwSdZkDAQBAgo4dmQP2S4E8lcWZAovff
rUBaZkBOUHkqVkNmQN5T3jMXLWZAO8GjMsoXZkDF3nKSWQRmQCZ3M/6Y8mVAv5HMLDriZUAF6M5+
ytNlQJUt7S+2x2VA9YQEEGe9ZUBuNpANyLRlQPw8gCQQrmVA70irEIWqZUCyy+C9HallQJXqCs+u
qWVAdg2GfEiqZUBYyDsLK6tlQI2o/ZRSq2VAPDZdqm2rZUASAsmmYqllQOfoChmcpmVAmtkh3ROj
ZUCvlY5BQJ5lQLM0It57mGVAVCzI4PKSZUALx3/DHI1lQPMobHFzh2VAelsjYQOCZUC22w0mDn1l
QICCSfkieGVAJVnqzSZzZUB6i+ohmG5lQM1voNl4amVAXdE5gSFmZUCZYLwPVWNlQLEgBwReYWVA
oLvqIsFgZUCh2yoMemBlQKgPsJiJYWVAbe4iK4NjZUCQhnT0j2ZlQGg8lfz9a2VA1txVONdvZUA9
BcjpTnRlQFU7WDkTeWVAVYkuf7B8ZUC98LUtK4BlQDT/XPJng2VA3aLlo5mGZUCwTltEkIllQD9r
4SYhjGVAp+uqvJSOZUAssI2Z4JBlQJWCLBNXlGVAyOvBpNiWZUAqQ+qwYZhlQBS7jTgKmWVAApj4
xDaaZUCOFSW2FZtlQJvXx/kxm2VA0zLOtkWbZUCCOd0mOpxlQPmDP8vsnWVA4rzNVTKfZUCrgknY
1KFlQEB69bclo2VAjedcH9CkZUBOlVJE5KVlQGr2YTlZpWVAySdcdqWkZUBUz7z7B6NlQA6v2usT
oWVAoj/ZOTKeZUB5g/0RhZplQKt+AK10l2VAzbEXZfGUZUCCGwhNe5NlQDicnhwKkmVAfJi9bLuR
ZUA0ZJ90oJJlQCHgGBt9lGVAfzuBl/aWZUAFtSloZJllQCHlqw3Dm2VAbJqxR2ydZUDTeDO0a51l
QBr5vOIpnGVAdJom6OaaZUA6oUI7qJhlQGfYg6TKlmVA0hM7v02VZUA2uOfYRZNlQK+6J3JVkWVA
Je4MrlSQZUB8CuMbKJBlQL+4lsH/j2VAjdScOJCRZUBZ86mE45NlQORtQq3LlWVAWKK7PWuZZUAw
Qh37Hp1lQEF4vOJMomVAApPhmWynZUBxzLInoa1lQJPfR9pytGVAeVaY36W6ZUAVKf8gE8FlQDSo
Dbn/x2VAXsGRm7zOZUBCLf6dStVlQFCHeJgU3GVAUfwxELjjZUDG9VIl6OplQInHCwqf82VA5K2p
4pz9ZUCuMmz3PwlmQMgf0pDtFmZAl4i/P0gmZkAhXjLp6jZmQE9MrMYxSWZA5yUYMcBbZkCtypWs
kG5mQGYv/FxEgGZAohb33dyQZkCz6a0mlJ9mQFAKZ3VarGZA6xt3zn+4ZkBLx7119cJmQIak/axF
zGZAG+fCiqvUZkA42lC1ptxmQJ3nurYY42ZAnxCuPuboZkD0ORSRo+1mQPq7kHG58WZAMS/66SP0
ZkBN6hVgSfZmQFKONH6i9WZABYXm3zPzZkD1RzkUle9mQK25SEZz6WZAsZxrNdfgZkB3HR6AHNZm
QFzNdI4lyWZAOSVBNCq6ZkApUxbPCqlmQH/qit/1l2ZAYf7pioKHZkBKkFvdm3dmQLnaL0TzZ2ZA
9LyfQw5ZZkD0dCrwAExmQNQYIfrdP2ZAWwb/z980ZkC+EquzGCtmQJiziHLzIWZAvuYsHqQaZkAl
JZjFXxNmQIgepdCBDGZAgCSRIrcGZkBzJUxi2v9lQGmqBuXm+WVAtGzWrkPzZUDEJhFlGO1lQJt/
ibKW52VAU7gWFIPhZUAIhRCpbNtlQB/EKc4s1mVAFSJc2CXRZUAT/vtCPsxlQKxzDMh+yGVAvKFb
df7EZUCSt5aogsFlQLzvUsnEvmVAxHl6nRu8ZUD2XZU0NLllQOXtCKfltmVAqOR7ylq0ZUAHyQqX
OLNlQJCXHBTAsmVAiqJy2SmyZUAbpBrVzbFlQFdv/YnksWVA7MqAFh+yZUAf8AIdtLNlQOZt1xHI
tGVAr8pLHza1ZUAa1OkGy7VlQLLVBqNpt2VAgnhVTji5ZUBMg8v4UbtlQABGhgsPvWVAJQ9ds8m+
ZUDC/7FrFsFlQI7BcbZsxGVAUwQXr+LGZUAO6PmR6splQDRRvn+3zmVARTeQaAHTZUA26r7voddl
QN4IgxlQ3GVAugdTWmDhZUAyBWuczeZlQE+C7RaX7GVAhAvcLpL0ZUAx78xfXP5lQLow0ouaDWZA
6DJWF6cgZkBDX7SmXThmQHXsHNrSU2ZA1/Ybkl9xZkCk3UuOOZBmQLNbcKuFrWZAgaBxG4zIZkBO
xVshi95mQEDA94qQ8GZAVt1+VP79ZkAdzMOVtQZnQBE6Q8wgDGdAaJfKNgsNZ0D13WsQnwlnQBIo
rJ5dA2dAd6FWJKj4ZkCtH9WP0epmQIduFxaT2mZAgfn5KQ3JZkBJ3QhqPLVmQD/YUtUeomZAkIA0
EKmOZkBVfGxgZXxmQMFsp1K4amZA+ASBfCZbZkA3OmNvlExmQC6xjdPrP2ZAoysJNxY1ZkDwsWj4
3ipmQOAt0rwqI2ZACp5CrpQcZkBo00trVxZmQGGWbvllEWZAMzNUQdwLZkDEixHLngdmQF+u6lHd
A2ZAgCdOat8AZkAUWlo26P1lQLlnZRTu+mVAye3R+v/5ZUDwt6jcRfllQEca/eS/+WVAREUH6hX6
ZUD7EAoAxPxlQNJtiVzwAGZAXVO9iNgGZkCGZsfbJBBmQIVqGHhtG2ZAMR1jvKAoZkACBaQe/jdm
QG2ETbZESGZADZoKryxYZkCTTofCZWZmQFlOAM1ZcmZAceAXjxl8ZkCueLDmvIJmQPCHn//ehWZA
CuemD7WGZkCkgN1+c4VmQFOkb5BYgmZAHW5N2xt9ZkAbz2+x5XdmQGspQfuocWZACIJTYeRqZkDI
V4ZhtWRmQPA9M/MqXmZAJDF7uOhWZkDppK0AdVBmQJclMlpES2ZAp9fauXhFZkAZOlVCQEBmQJa6
XKvaO2ZAzySYB5w2ZkBC5Jk8yjFmQPFzru55LWZA/ZLgTyUpZkC7x6GXNCVmQKXCEu65IGZAzhJL
ZxMeZkBphY7COhtmQKzqYT8WGGZA+SwyrjYWZkB/gu4/sBRmQLznwHJEFGZAAGjeu3cTZkBD1mTX
pxNmQM0aoxJqFGZAH0JDnNoVZkB+SCoZ4RZmQOKCv6FoGGZAeK73NIoaZkAvM2yUtRtmQFMxhFJK
HWZALDAiWZkeZkAPcSDirh5mQJUYeKxhH2ZADXNAGgcgZkD/pC3w7R9mQLMj1XfeH2ZAZn9FI4Qf
ZkD9B4EqyB5mQL2drx+jHmZAvuCRgEodZkCGof5IqxxmQNiN6525G2ZAZSAq6BEcZkBVmClztBtm
QDFyHme9G2ZAf8Di9B4cZkBOhGgIghxmQHpKlN6THGZAAneHsZgcZkBNDE0CqR1mQOuj149CHmZA
ik/HhJQeZkAxG/A73h5mQHHBAF8dH2ZAh1uy6GUfZkB2M+U7/x9mQGC04KgJIGZAwTL8yCkgZkA3
UL+PUyBmQGYe0AQQIGZAz1075pYhZkDdtownxCFmQFndqB13ImZAq069JGQiZkCEpyWQ0SJmQO+N
hCpTI2ZA9FJvFX0jZkCow0zTbiRmQKdp5ZiLJGZAXAhq3zklZkBNQ31gASZmQOmsP1e1J2ZA0+kv
qrspZkDnnn3+nitmQDWeQo2GLWZAipcCLVgxZkBHcn1IjTVmQB4oIol/OWZATnXxTAI+ZkBs0qc0
JkNmQMDiNjsuSGZAI1QEkxZMZkBoFYlLZlBmQLoCwGfaUmZABUu3HUFVZkDuYje/o1ZmQILQtKM8
V2ZA82b9+6ZXZkBLsf4qe1dmQL32FiAbV2ZAWAIpsctVZkDmZrCQ1lRmQOyi6IEPU2ZAA2QBdkJR
ZkD5FHyqlU9mQFkHF10kTmZABMy2sshMZkBg070tHExmQLNcV0jwSmZANaAYOMRKZkA4RU/j4Upm
QK8oBPZhSmZAtBEdPBJKZkD947X5XEpmQHv2O5j9SWZAj3tncrlKZkDg61LAyUpmQIpf6zF1S2ZA
zAKSVTZMZkBQ0WjdTE1mQDAWI54OTmZAlexcQYhPZkBIqDpgDlFmQEXdpPX5UmZAJhO/ewpUZkCL
L6A4nFVmQLCCjD7OVmZADRmPUklYZkAsUKRepFlmQIcDOvagWmZAhoBTioNcZkA0OtZ7AF5mQJRf
cf6HXmZAMsYsIHlgZkAL1heNJWFmQCCRnVRHYmZAEbVEmZNjZkDaOEEftWRmQGXpXLQ0ZmZAKAs+
UcJnZkCwy/Cf7mhmQCYeUDblaWZA45GRFrtrZkAON1y7H21mQLKmiam6bWZASVZ2qGNvZkDgmdiV
WXFmQFByh00kc2ZAkAI8UKR0ZkAVUuF8iHZmQCBy4d2deGZAngUl9XN7ZkBzugsYDX5mQBAUiVO3
gGZA0wMXEs2DZkC89XGfgodmQPMyLyxki2ZAj5OZPXaPZkAsctsApJNmQOlXpbphmGZAE9rN55ec
ZkDyPxrKQKFmQJg6RLP9pWZAKH0A1nOqZkA7GV5B4a9mQN6WArFQtWZAL0jACYG6ZkAEo1iPF8Bm
QNtJpyLzxGZAPZKaj+7KZkCRAF403tBmQHzTNvbz1WZAfO0dXkXcZkD6caidyeFmQDRu5mfV52ZA
AdyPiEfsZkBWYuCxRvFmQJbzvW2D9mZAOwaeWmH8ZkD8v/I5egFnQMbJFqzlBmdADJ9C6H8MZ0C+
+tOhbhJnQL5gHs8aGGdAEupUv7MdZ0DIIvICUSVnQDcOBuhILGdAEwbpUlEyZ0CrtlnEaThnQDrb
cf1aP2dArCJYLDBHZ0Dkpw5FY05nQBWkAO4FVmdAb63EdjZdZ0DJL4uiCmRnQBu6uBGfa2dAHWFJ
oH5zZ0A3OVvEQHtnQPqNn1vCg2dAfh+r5waMZ0DbMCuQ0JVnQKhm3sMIn2dA+wwD8VWoZ0AKK7qa
QbJnQCEpGlIivWdAl09efV/IZ0BbdsqbCtNnQOyk3zqW3mdAuonWYTfqZ0BzrL0V6vVnQIbuzOP0
AWhAjOVMyUgOaEAIDfWikxpoQNhz4yf/JmhAKr5nRbAzaEBFERCbQUBoQB+6oL7FTGhA68bcMSxa
aED+2naxO2doQAbJr91FdGhA12R03ceBaED2RFNNm49oQHw8X3mxnGhASHooPO6paEA8XN13Lbho
QEv9YfDVxmhANcZW6bHVaEBv4KM4xuNoQDM8zTQn8mhAgJnv4OcBaUC35wFF7xBpQBH0QPn1IGlA
NLXP18owaUAAn0jFWUFpQELcB+bpUWlAHj5+qf5haUA4cGKjZ3NpQMPJy9SjhWlAy4zxQOiXaUBj
wj/XpKppQFaArRq9vWlAmaZCG8TQaUBEcBqqu+NpQOmPOH1g92lAQIvf84cLakDSRAorNh9qQAJF
TXChM2pAjlLPoz5HakAV0jMgL1tqQEw0q+sucGpAJASzW86EakCGqU6DeZlqQHhNYQiNrmpAauWY
C8DDakBVSOCstNhqQGjiBEOp7mpAjooHraoEa0A0ngjiPBtrQOFZBsXEMWtAe1AObgRIa0D6YaX+
MV9rQJ91rqQMdmtAq4+PL+SMa0D9ehGvw6RrQBNDk0D6u2tAGeFxeuzSa0BEsGDRw+prQKKkdnXd
AWxAkMxVuREZbEAkgWFU7TBsQJ+40iFmSGxAjlCeP05gbEByIYdvfnZsQPYFV+1YjWxAf1C0/nik
bEBZoEBMwLpsQDgyLNIG0mxA/hNUO+DobEAUV3zgtv5sQIhb7JMvFW1ATaI94uAqbUBY3bCO3z9t
QB85yqhvVW1AENEBrOJpbUAej1NT1n1tQElwG/QCkW1A2HtUcDalbUDL8pYnB7dtQF97h1eJyW1A
kYUBrnjbbUC5qFgtt+xtQPc8wfb6/W1ASS9J6UIObkC25Y7ELB5uQEsx7qOGLG5AHtaGUIY6bkDi
QpqIyUhuQFnXy2OLVm5AsWeVugBjbkAssfhur25uQG89VGQeeW5A57E95T6DbkCmsxf6lY1uQLM3
QlA/lm5AY2tLVy+ebkBP6zaoHaVuQOvRyKVZq25Ajbt7X4CxbkDQhMNeSrVuQEDicEkCuG5AwLD8
+fa6bkAVH5+Q/btuQB666kuAvW5AQWL9l3K9bkBUapuHGLxuQBMKlagsuW5ArPVNsyO2bkBy2Sq5
EbJuQOQXuQJlrG5AuyKdJhilbkAhAHoS351uQIUQ6+jzlG5A566AnVaLbkD9CsKq1IBuQGKyRKnV
dG5AP0zrBO5nbkACNAAKBFpuQNhqSSaLS25A6mnRTIE7bkApfPC5FytuQLkgtk+iGW5AzizPpMkG
bkAq83/cWPNtQN4TFNRK3m1AzgjjZRXJbUBYEuozkbJtQBQ7v82nmm1AG7UlH5mCbUChoupXOmlt
QK8JaY0BT21AoKiNZtwzbUDkId/nsBdtQJMEfuCM+2xAPGh23dvcbEC2W5p0Hr5sQDzUfLaqnmxA
eDfDyzt+bEA9pqQ91FxsQEkrIcyLO2xAcuvi9D0ZbECcOcGK1fVrQFFlnK/n0WtA/C4RFMSsa0Bi
Na9NF4drQH5DdhjyYGtA3WU7trA5a0AuWGjvxRFrQIXT3dDP6WpAGbCiDqTAakDcMjvm95ZqQM5q
R5Kca2pA/r6YkINAakDkHypLXBVqQIO8P1oz6WlAoN7vxGq8aUDvdpwm/I9pQKCG0ovYYmlAGqp7
x/00aUBZsa7ABgdpQC4s6lnR2GhA9c7TRvapaED0dVOp/XtoQHUong4fTmhAy76nSXsfaECJPqOd
yPBnQDL+Qxu8wmdAyIdNIoqUZ0DIim2UTWZnQA9TbBZZOGdAFPFSwTMKZ0Cr2mYRZ91mQEWZ04Y/
r2ZABjZ8RdaBZkBpK0Al+FNmQBszgQm5JWZAO2c0h374ZUCJdAX8lsplQPgTfHAqnWVA/5zdtR9w
ZUANsRPBDEJlQN0KYTWWFGVAOojGqAXoZEAx5jJeqLpkQMHwvug6jWRA1NpNU/hfZEC8S1YDnDJk
QPPyx/bSBWRA6xu56hHZY0DIH7GCJKxjQMFOVrHdf2NA8i96VWRTY0BhI4O7NydjQD0+54+l+2JA
lVyLN87PYkBTg2GnNaRiQAMdMaMteWJAoHQaUKxOYkAxlgqm8SNiQHoUtrip+WFAKFY2QQ7QYUDQ
/nLzzqZhQOZSZMbefGFA1QgeWyZUYUBejYGvhythQNCnRMgvA2FAC1fuolvaYED78wImz7JgQLM1
bKXhimBAamgkvmpjYEBzNezWFjxgQEfCQtaoFWBAk5FQhuzeX0DHLSgEWZNfQD3acg03SV9AUog2
tk3/XkBhQS8W5bZeQCE+bsetbl5A5Gn5gesoXkCjWRtbduNdQGZ9b3jmnV1Antg7ipBYXUAD0bRA
UhNdQFEQn+i4z1xATmSD2JuNXECx9fNDuEpcQLoPo5SOCFxAWTyKrX/GW0CdfauWcIRbQBZ6caCP
RFtATEswxWoFW0AtvGCqeMVaQLCKHpXuhlpA4dz0oapIWkA03SVQiApaQP63UAFJy1lAJYNQnCuN
WUBWcoAm41BZQBG5S6iBE1lAQ7XaJgnXWEC9vyjeFJxYQBcvs1sNYFhAw40IhCUlWECDIUDAeelX
QEW4C8VEr1dAIgywTXJ1V0DmJ83NFDtXQO2bf+TrAldA8DnJucHIVkDtVdjKk5BWQKg6PyArWFZA
GyDiMCIhVkAHMhIM7epVQHRWNGvjs1VA/3enr+V9VUBmniKo1khVQH2xOf8dFFVAzWt4vMHdVEAC
xBMwsKlUQNgzW+SkdFRAa2R4aG9BVEBfK/x0Vw9UQPcFFdGG3FNA6DuN7j+qU0Am6twfNXhTQP9G
tzUUSFNAAiQeebUYU0Dy6GdmfelSQOcL76z8uFJAmfYHqZ+KUkCfrjB1fltSQN9TlKbcLlJAtahP
ckcDUkDCGqF+m9dRQM9L5tTlqlFA/GUgZJN+UUCcielCrFVRQBPy/7KULFFACjALcZUCUUBYJWj+
HtpQQGAqqjzJs1BA7PoFuyGOUEAB+jvjlGdQQPNtJH3YQVBABmwgwBYcUECOmgpMgvFPQM/fAArg
q09A61KnLFhiT0AFdJl59h5PQLH0BDYl205ADf/pBoqYTkDdkC1oLVdOQJASHuFyGU5ArN/xkiTb
TUAJZH6HhZlNQHybQAmaXE1AwT+d2UsiTUCUYuwpXudMQPTUEyvdq0xA8f0FaWNxTECKbqQJ5zlM
QKC7TU08A0xA/30AMY3KS0B7NXoUMpVLQDdFcPEqXktAsi+XXN4pS0DOZt1YM/dKQD1JFSBlxUpA
uDRENoyVSkA/Xh8IVmVKQH/fGjPkNUpA3aDu6nIFSkCSTk0XnNZJQDsPF04Mp0lApfLZro56SUBH
4LSFDE1JQCvDVfGIIElAFyRDr7v3SEC6qTdZWc1IQPwUz/Ifo0hAcaJl9lx6SECcE0G9FVNIQKJG
vp5xK0hAYIWly6wESEDwRqzmtdtHQDXJ2YWwt0dA8kW1ZxqSR0AwM8dNaG1HQOuKOu9WSEdAoVmG
9rkjR0Cyi5qWdf5GQIHtYMS+2UZAJAoM3ZW1RkB0IE7UkJJGQLaZ0EW/b0ZAczocn8FKRkDhU2sn
ayZGQEq6wavABUZA3Ux9B1zjRUBm2XKyfcJFQFuOHXVwoUVAf1VH8Z6DRUDrRDgcTGpFQNFV/Neg
UEVAfbS0KvQ1RUDRCqkuoh1FQCzHlqtABUVAcwmPTyvuREB91LpoI9dEQMNiN+CxwERA0WxoFNym
REBMeDo+949EQCpFn02WdURAfDj1P8hbREC203vP7UBEQDmz4dkzKERAKfDKBRkNREACRAOpe/ND
QJNg/eFf1kNAoOlfcby6Q0BvxfZBM6FDQIwT/MLth0NAw2pmDHduQ0BFkxfbHFlDQJ2MZG5CQENA
8W+G0eIpQ0CFt6T25BVDQEiUzYct/0JANtFja2joQkD5eXwQPNNCQCys6bRNv0JA+OBSIWCpQkAs
2negKZdCQP5p3eUmhUJAKCBYGwRwQkDct5xDAF1CQB+PrgyJSkJAPMjCQnM3QkBAYTcJsSRCQC/v
uzOkEEJAnd+smHz9QUCPUDOkCupBQMNcORg91kFA4pyF+9DDQUBzEilRH7BBQJETPymHnEFAXs3o
5JiIQUB+usuPiXRBQK/gpz81YkFA3jbXWUJRQUDJA3A3MT5BQIL6nqolK0FAA7I65voZQUAWSonR
sQlBQElIg1+T9UBApWYwwmvkQEBdX3f8j9NAQNdht5V/wkBA7ayrPOCwQEBl7xhgF55AQOKsyrY6
i0BAkUKbFE16QEAUsPx9b2hAQIGB98BUWUBAs6t3VXNGQED+ge6iGjVAQH2r+RqXIUBA2hznNmEQ
QECk8TQuVgBAQMH0BxT73j9AWW9Q0i7BP0BzVtmx8J8/QBbaOc0Cfz9ArGMJKUdgP0DnhgkXsDw/
QN9Ohex6HD9AEWL8bpn9PkCtnTB60dw+QI+vVlDFuj5AkMFIN9uePkDD3yf1Ank+QOeI38ENUz5A
+knv+lAzPkCYWVvj+Q8+QGvKoYfS8D1AbQkSPgjRPUBznxwFiKg9QBCrBRengz1APvloL6pgPUCv
Mb8Fn0A9QLFH8qZsHD1ALbdR8FYBPUCdsMx0EuI8QBDMsNUOxTxArwE6YfykPEBYAFMGDoc8QKpx
obgEajxAINxTKMFKPED7k7bANyw8QKJyGyZ9ETxA4HxNg2DwO0DdvZKaLNQ7QPTAx2DFtDtAC6zK
WwGWO0C8EMTcYng7QF94iPMuWDtANgTHZdw3O0C5GriHrRU7QNlXgc5i9DpAIX3NUcvPOkDgF/Jj
J6w6QPzvNcKqhzpA+gmIxX9lOkApGjHU3UM6QP/Ah9iBIjpAtAvdV6sGOkD8RHWlK+Q5QAHmc1Gh
wzlAGd3FJPGgOUCGUkFm44Q5QOGkQNECYzlAHGfLoHdIOUA24guLOCs5QC5Ip2xgETlA4CarO3nx
OEAjW8jpDNk4QO7X+KevvDhALpSnB2CeOEBuDGxbtXw4QMnJxK2CXDhA4hDcDi49OEDSfCEm2SA4
QB4d0+oWBThAV1/Z3APkN0CFXRQ98Mc3QN3OIR3cqDdA3ggoYH2KN0A16639dGk3QINg4WbpSjdA
3vMupOQoN0D8OLsxFAo3QGLgFLHj6jZA8jepgUnLNkANc/79lKc2QFPY+0PpiTZAFCH5c59uNkCj
bi207082QMLyrTD5LTZAlXmzH4wMNkDpISJOiu41QMTulj86zzVAmHABy76sNUAj0h1hpI41QEqG
NfhvcDVAeNFXkGZRNUArk44wFDY1QIAcINq/FzVAgE57KcD8NECpN0C88Nw0QFjJZMRHvjRAADlA
tH+jNECD67xTIog0QDJtKEp8ZjRA+ALM3zFLNEBp97NxJyw0QE6kCxyWCzRAuLmlk3TwM0DoH1QU
dc0zQI62QyaNrzNAltGGy0OUM0As4Z4h+3IzQKk0vR8SVjNA5TYr7LM4M0BRnh6AeRozQFi13k6m
+DJAGso/6frdMkAJ5G0AkcMyQHDhzPECqjJAaJg1DHqJMkAbCPKBV2oyQLr540kUSzJAVkMDLTQu
MkCo3XVX8hAyQDdsW5TZ7zFAGG3hu8XRMUB28tAUja0xQD7HqrXukzFAHD6Oiw9yMUA0L4fdd1Ix
QAMR+2d6MjFAyiyMPjAVMUCgC5cTvPgwQFEvthhV1zBAWjpR2Ga1MEDf6/cGV5swQEO5I1KJfDBA
fAUODTBgMEDZfmxxEUQwQKZPgmneJTBAYwGfYWIJMEAZt4dzw9UvQDKAhQZBmy9Ay0SViltlL0Bl
gxKH6CcvQOaLQVAD6C5A0nhcM32nLkBLyChLhG4uQFniOxDdNC5Auqw2vZP8LUBTj7jwUb0tQCM8
To91fC1A30kTCJ4/LUBY99kSAwotQClEG9vGzCxAemScVG6LLEAQ4pAuskosQEtHMScFCSxAUrrT
IWDYK0AZudnlfKErQByQCLbfXCtAbZBJRs4oK0BoN37Rs+MqQN+VNLGGqipApXUKqCZxKkAvmp1e
jDUqQHKGJKsJ/ylAoXLhevPDKUBvW6UFeX0pQFuUPEtONylA34w3hdf4KEA4+xyCV8EoQEC1qOxH
iChAmVb5VARMKEA0ClHXPQ4oQIuTFLsq1idA+uHWk6+cJ0ChFZR5FmAnQEWPjJPKGydAeZvtwO/d
JkC9FMN6SKMmQIX36h1NaSZAllidxSAsJkAPgcBWS/IlQPFgMCTMuSVA2c+kRWSBJUB3CXf8UUsl
QN6C1/TBCCVAh0rpumzVJEDvj5SA2owkQL+seSMtUCRA/JecwXwZJEBXNe/VGtojQHGvaTG6miNA
BfXSuUdbI0BDxTh/ExojQOsNKcyc2CJA7WiYsdOfIkCRX4Hg2GAiQE4t+MDQJyJAF7t9VpnxIUAD
en6kyq4hQGTkjxYlfCFA98HgNxE5IUA82np+//EgQKmBrMhktiBAjrmEppl4IEBVocN0CDcgQJy4
RS5y9h9AEv01tFyFH0CjGOYlexsfQLaJD8N5qh5Ae0E0iEkvHkDpaG7o2q0dQL02+hxIQB1AEW50
xt68HEDB9v7MQUgcQOHPEXX2yBtAWsMcb7hMG0ATCnSaw90aQAv7TZPfVxpAqsQr/xD1GUBk14vb
R3IZQJaeRN84DBlAWN3RnEiOGEBjht+w4RsYQAjpCGSfoRdAv6rllKEuF0BUjsni/scWQA2LMMnx
VBZAsvRf7xfeFUA/deb9A2UVQLCQmCS/7xRA+4mx6ZRtFED9Nt0VbgMUQFMzGOH1hhNA8a2blHoV
E0CfZYr366MSQGM3XHkDKxJAMzd8XjO9EUBjG2W7SkwRQOUfxyDB1hBArbVBN0VdEECp2m6Cb8IP
QBE66BIO3Q5A7ACASjL+DUCazSVNaiUNQDTEZ6FTVgxAFyyT6elmC0A20LZ5Z5UKQKdKjExd1QlA
Pon4HJLhCEBpvcbLJiIIQOQ+pKUTLQdACthxcKdsBkCc4QZ8fqgFQAirsYS1yQRA0cUqzubLA0AO
MLEBKicDQJiTBm0oUwJA+o0Cht1+AUChs7OFc8cAQKdsP7a42P8/wUiaBft7/j+QriUmoPD8P75S
8doAJ/s/Qu3YhIuX+T9MgmAjgzv4P5IVLnEFkPY/jsxlmwJG9T//U1hGdtfzP4XjIozZ8fE/QFi+
FSZP8D9edMMA05PtPyth2CehsOo/L8vP9K+Y5z+Dl2x+9JTkP3HaOtWtoOE/Ab1w58KI3T8OGajv
qVrXP5WSUMCX/tA/rgBTxPGVxz/yQ4QDSti6PzUKSWb1Do8/k/LmssnItL/pHfowc2jEv5MK12FU
K9C/qXyVnfrX1b+nYnz75+fav+BQEQq+Z9+/3Kwsl6584r9ypse+fWDlvwqOYB2mwee/4dQHkncO
6r8xz4x2w1Psv4nXL7f/ke6/o7t3FrXC8L+rVi5tm/bxvz7fP6sGgPO/835Q1QzC9L9qnZ9/DtX1
v2CL5a/zI/e/yjYu6xdf+L96YinUy2b5v7tOuJGRl/q/UZ1xjvi9+7+fkjFGPef8vyBSPsqpCf6/
v6W1zJZa/7+qoNyV4VAAwKGDT++5xgDAG+3AUsBKAcCIXm8wDuUBwF49WfewgwLA5NDoL3D4AsCJ
BWPp6IUDwO/BEN7DCgTA55CzNOB5BMBPJoeyZAQFwLX8AnJwbgXA+XtzyYL7BcB2b0VignoGwCyU
ltsH8gbACe608wV2B8DQhvTCOvkHwNAY3pMkYwjA2XAeb27rCMDGkPcFT2wJwHyCQD5T3QnAiE+2
WLx2CsD0XDLQrc4KwGMU/B0nWAvAXo2Br8eoC8CQ0OAARBMMwKvJOrkyegzAH0QZRzjfDMC1R9pT
k1QNwJvEpOgWtA3A3bthNlwfDsBbX+KXE5cOwK8ChCjC6g7A+fVDbLA4D8A8rfQ9l58PwPhDIiNW
5Q/AVvsJoWIYEMCMuvfskFUQwEi/fR04exDAyOPUlIWjEMB2fTA6as4QwPxt9NZl+RDAPVHpkjcd
EcCpHmH/EkwRwPGa2636chHAIGHWkxKtEcBwEwczGssRwPpRw20jABLAQsxnca0XEsB0kL7mqE0S
wGceyJMHfhLAnzRYYcicEsDm3DcIhKsSwE5AuKdQ3hLAmccv9j32EsB8N6t4AhETwOO7nCutOxPA
UU5yj75gE8BT+3ytrnsTwEWYib95nxPAUQjsg4/FE8DQVpAsgegTwJPC3dWC9RPAzSRFvxEYFMA+
zOLuQSoUwNQ7R6oQUxTACH+3J+VxFMDvs0YUxYEUwJk7RO3IohTAvDevfxG7FMBcPeWgndoUwAIf
MM186BTAMz8OtTP5FMCTOn0U4BkVwN3nOoVDLBXARkmCT/c6FcCbB+pzOVYVwCDEAE97XhXAdN+c
1/l7FcAShfmfupUVwPppN1VSohXA+Sddn96xFcBPzeUGQ8UVwKLU2gs3zhXAYWNFqnv2FcA0ebHN
Gf8VwOBKNFAyFBbA3QP4l3IUFsCq16nJvh0WwOBPS3ucKBbAJBcQGPM0FsAQxMPFm0YWwMW9Io1E
TxbAsF3S/w9fFsDUj5d/PmcWwFYBKXfAbRbAVMBFQOiJFsCW2dYFcoMWwDguJcPYhxbAYoCnPeOa
FsB8UGkn95UWwGx6L0KhixbA/ZIibFeEFsAnmzja7YoWwJvKP4bQmRbADSOUKaypFsBs5ak3OLMW
wAHFZWh+qRbAw6ic3fe3FsCLSH/12bEWwGC8MOO3shbAPWeHzwi8FsBi7Tn6qbcWwFfA0jOcthbA
CTrWnO6yFsCPdczUf6kWwMHtnnbXnRbA338zSvqUFsCQUI5d/YcWwKNyNMMdihbAI1iod+lxFsBI
nz00f2oWwIQ75Qs5YhbA6OKpJgxXFsA/N5ePYmAWwCIslX14XhbAiIMh/qNPFsBsyQ0z8jUWwGus
7btcMxbAoVnIEowhFsCiyIPC2h8WwDMB2OMyEBbAVRHRXGUFFsATAfumuAMWwI/E7OGi/RXAVhSn
QW7uFcDGV7dRz9gVwJm9Sy2EwhXAD8FpqO61FcCdwde+HaAVwBvepFCzlxXATS18+XSLFcD00yyO
0m4VwPBO/CDkVxXA61auOwZRFcAF1S+m00EVwA/nyGcFMBXAf8sQhZ4SFcDMqfCplPUUwLjtlHEA
4xTAzWJ7kBLdFMAyUef+qMEUwFxU7rIdqxTAADPGJK+UFMAe93MrAHkUwBWXPs/6VxTAGq5IK0JK
FMBIRWteOCwUwAso1NNHCBTAj//hMpfxE8D+igzdstgTwGAabfLnvRPA9XJM1NqZE8BGg07nDo8T
wHFudhhRahPA+FnhbRBXE8CpQo9aWUUTwDXPtj+8KxPAeacrbasgE8DzeSANAgITwDYxTaZE2RLA
2UoBzCmzEsAI1d2ncJUSwKVFItnIehLANTljNelgEsD4ZDAMeVQSwHbp9PbGNBLA5IZ8I/wDEsCk
H8uK+vMRwB/dxm64whHAenEDuga0EcArEnb+q5IRwEpwdq21ahHAJMV03zlZEcD1vafuoTcRwGko
pOt4EhHALWl7qvnwEMA=
          </values>
          <peaktable name="Peaks Table">
            <peak number="1">
              <parameter name="Peak_Type" alias="PeakType" label="Type" group="Peak">15</parameter>
              <parameter name="Peak_Area" alias="PeakArea" label="Area" group="Peak">31621.2752480395</parameter>
              <parameter name="Peak_Height" alias="PeakHeight" label="Height" group="Peak">5564.4719967873</parameter>
              <peakXvalue>38.99</peakXvalue>
              <peakYvalue>4999.99999699</peakYvalue>
            </peak>
            <peak number="2">
              <parameter name="Peak_Type" alias="PeakType" label="Type" group="Peak">7</parameter>
              <parameter name="Peak_Area" alias="PeakArea" label="Area" group="Peak">52687.102401358</parameter>
              <parameter name="Peak_Height" alias="PeakHeight" label="Height" group="Peak">852.035247062214</parameter>
              <peakXvalue>52.89</peakXvalue>
              <peakYvalue>259.50636205</peakYvalue>
            </peak>
            <peak number="3">
              <parameter name="Peak_Type" alias="PeakType" label="Type" group="Peak">11</parameter>
              <parameter name="Peak_Area" alias="PeakArea" label="Area" group="Peak">7933.98813126199</parameter>
              <parameter name="Peak_Height" alias="PeakHeight" label="Height" group="Peak">2659.1909004175</parameter>
              <peakXvalue>213.69</peakXvalue>
              <peakYvalue>2712.12085173</peakYvalue>
            </peak>
            <peak number="4">
              <parameter name="Peak_Type" alias="PeakType" label="Type" group="Peak">15</parameter>
              <parameter name="Peak_Area" alias="PeakArea" label="Area" group="Peak">207.101974132</parameter>
              <parameter name="Peak_Height" alias="PeakHeight" label="Height" group="Peak">62.8431893105263</parameter>
              <peakXvalue>408.59</peakXvalue>
              <peakYvalue>146.48165134</peakYvalue>
            </peak>
            <peak number="5">
              <parameter name="Peak_Type" alias="PeakType" label="Type" group="Peak">15</parameter>
              <parameter name="Peak_Area" alias="PeakArea" label="Area" group="Peak">3529.298853919</parameter>
              <parameter name="Peak_Height" alias="PeakHeight" label="Height" group="Peak">199.120307011319</parameter>
              <peakXvalue>433.29</peakXvalue>
              <peakYvalue>321.27339274</peakYvalue>
            </peak>
            <peak number="6">
              <parameter name="Peak_Type" alias="PeakType" label="Type" group="Peak">15</parameter>
              <parameter name="Peak_Area" alias="PeakArea" label="Area" group="Peak">3244.277536447</parameter>
              <parameter name="Peak_Height" alias="PeakHeight" label="Height" group="Peak">147.277773359457</parameter>
              <peakXvalue>521.09</peakXvalue>
              <peakYvalue>245.9219112</peakYvalue>
            </peak>
          </peaktable>
        </Ydata>
      </Xdata>
    </trace>
  </experiment>
</GAML>
```
