## Supplementary material for "Rhizobial enzyme reveals pH-driven catalytic switching and ʟ-amino acid incorporation by ʟ,ᴅ-transpeptidases": File S3. Julia Notebook: D-Ala gm-AEJA (-ve)_01_UV_VIS_1.txt

```
URL	chrom://desktop-8dojj41/ChromeleonLocal/Brooks/2026-01-20 C. diff Ldt3 D- vs L-Ala gm-AEJA Donor Assays (4h %40 37C%2C Citrate %40 pH 6).seq/586.smp/UV_VIS_1.channel/UV_VIS_1.chm
Channel	UV_VIS_1

Injection Information:
Data Vault	ChromeleonLocal
Sequence	2026-01-20 C. diff Ldt3 D- vs L-Ala gm-AEJA Donor Assays (4h @ 37C, Citrate @ pH 6)
Name	D-Ala gm-AEJA (-ve)
Number	1
Position	BA1
Comment	
Processing Method	Basic Quantitative
Instrument Method	E. coli v520ul HypersilGold aQ 600ul 15% 10min 60C
Type	Calibration Standard
Status	Finished
Inject Time	20/01/2026 13:21:59 +00:00
Volume (µl)	5.500
Dilution Factor	1.0000
Weight	1.0000

Chromatogram Data Information:
Time Min. (min)	0.001500
Time Max. (min)	10.001500
Data Points	6001
Detector	UV
Generating Data System	Chromeleon 7.2.10.24543
Exporting Data System	Chromeleon 7.2.10.0
Operator	Instrument Controller
Signal Quantity	Absorbance
Signal Unit	mAU
Signal Min.	-270.112423
Signal Max.	4,999.999994
Channel	UV_VIS_1
Driver Name	VWD3000.dll
Channel Type	Evaluation
Min. Step (s)	0.1
Max. Step (s)	0.1
Average Step (s)	0.1

Signal Parameter Information:
Signal Info	WVL:202 nm

Chromatogram Data:
Time (min)	Step (s)	Value (mAU)
0.001500	n.a.	9.347668
0.003167	0.1	9.372812
0.004833	0.1	9.376157
0.006500	0.1	9.371480
0.008167	0.1	9.381255
0.009833	0.1	9.388432
0.011500	0.1	9.403740
0.013167	0.1	9.399502
0.014833	0.1	9.398046
0.016500	0.1	9.404859
0.018167	0.1	9.392794
0.019833	0.1	9.406609
0.021500	0.1	9.420404
0.023167	0.1	9.433693
0.024833	0.1	9.457604
0.026500	0.1	9.474964
0.028167	0.1	9.476594
0.029833	0.1	9.506876
0.031500	0.1	9.512905
0.033167	0.1	9.516898
0.034833	0.1	9.510225
0.036500	0.1	9.521121
0.038167	0.1	9.537818
0.039833	0.1	9.555939
0.041500	0.1	9.559633
0.043167	0.1	9.560422
0.044833	0.1	9.575155
0.046500	0.1	9.577205
0.048167	0.1	9.595673
0.049833	0.1	9.608162
0.051500	0.1	9.615334
0.053167	0.1	9.614809
0.054833	0.1	9.618252
0.056500	0.1	9.637185
0.058167	0.1	9.634034
0.059833	0.1	9.672121
0.061500	0.1	9.666641
0.063167	0.1	9.669481
0.064833	0.1	9.691884
0.066500	0.1	9.708397
0.068167	0.1	9.692482
0.069833	0.1	9.689732
0.071500	0.1	9.716066
0.073167	0.1	9.716768
0.074833	0.1	9.729770
0.076500	0.1	9.732722
0.078167	0.1	9.742010
0.079833	0.1	9.751345
0.081500	0.1	9.760884
0.083167	0.1	9.766041
0.084833	0.1	9.773591
0.086500	0.1	9.781587
0.088167	0.1	9.793456
0.089833	0.1	9.788500
0.091500	0.1	9.790323
0.093167	0.1	9.828161
0.094833	0.1	9.822436
0.096500	0.1	9.828984
0.098167	0.1	9.818863
0.099833	0.1	9.820326
0.101500	0.1	9.838662
0.103167	0.1	9.866936
0.104833	0.1	9.878568
0.106500	0.1	9.897397
0.108167	0.1	9.913736
0.109833	0.1	9.918106
0.111500	0.1	9.948899
0.113167	0.1	9.984827
0.114833	0.1	10.004097
0.116500	0.1	10.072843
0.118167	0.1	10.150777
0.119833	0.1	10.243595
0.121500	0.1	10.342902
0.123167	0.1	10.479688
0.124833	0.1	10.654435
0.126500	0.1	10.835540
0.128167	0.1	11.023411
0.129833	0.1	11.259751
0.131500	0.1	11.534031
0.133167	0.1	11.791103
0.134833	0.1	12.075341
0.136500	0.1	12.347788
0.138167	0.1	12.640919
0.139833	0.1	12.941714
0.141500	0.1	13.232346
0.143167	0.1	13.504122
0.144833	0.1	13.777487
0.146500	0.1	14.057361
0.148167	0.1	14.302009
0.149833	0.1	14.515404
0.151500	0.1	14.730447
0.153167	0.1	14.918175
0.154833	0.1	15.080243
0.156500	0.1	15.217174
0.158167	0.1	15.348810
0.159833	0.1	15.464389
0.161500	0.1	15.572459
0.163167	0.1	15.675658
0.164833	0.1	15.727212
0.166500	0.1	15.786227
0.168167	0.1	15.821562
0.169833	0.1	15.863721
0.171500	0.1	15.887964
0.173167	0.1	15.882961
0.174833	0.1	15.890145
0.176500	0.1	15.919540
0.178167	0.1	15.902439
0.179833	0.1	15.933973
0.181500	0.1	15.943844
0.183167	0.1	15.929507
0.184833	0.1	15.920087
0.186500	0.1	15.922896
0.188167	0.1	15.930776
0.189833	0.1	15.918089
0.191500	0.1	15.905002
0.193167	0.1	15.893999
0.194833	0.1	15.880779
0.196500	0.1	15.865669
0.198167	0.1	15.853832
0.199833	0.1	15.849844
0.201500	0.1	15.827152
0.203167	0.1	15.818429
0.204833	0.1	15.809633
0.206500	0.1	15.798119
0.208167	0.1	15.792711
0.209833	0.1	15.793874
0.211500	0.1	15.780061
0.213167	0.1	15.781520
0.214833	0.1	15.777737
0.216500	0.1	15.777394
0.218167	0.1	15.751438
0.219833	0.1	15.744449
0.221500	0.1	15.753713
0.223167	0.1	15.734235
0.224833	0.1	15.723352
0.226500	0.1	15.713297
0.228167	0.1	15.719858
0.229833	0.1	15.710492
0.231500	0.1	15.711215
0.233167	0.1	15.694404
0.234833	0.1	15.688467
0.236500	0.1	15.684078
0.238167	0.1	15.678398
0.239833	0.1	15.694065
0.241500	0.1	15.683888
0.243167	0.1	15.669064
0.244833	0.1	15.664701
0.246500	0.1	15.670877
0.248167	0.1	15.671690
0.249833	0.1	15.658832
0.251500	0.1	15.645947
0.253167	0.1	15.656904
0.254833	0.1	15.644506
0.256500	0.1	15.650505
0.258167	0.1	15.652476
0.259833	0.1	15.666927
0.261500	0.1	15.665234
0.263167	0.1	15.660563
0.264833	0.1	15.655255
0.266500	0.1	15.665427
0.268167	0.1	15.661986
0.269833	0.1	15.651144
0.271500	0.1	15.627379
0.273167	0.1	15.646561
0.274833	0.1	15.637424
0.276500	0.1	15.627947
0.278167	0.1	15.632548
0.279833	0.1	15.628696
0.281500	0.1	15.617973
0.283167	0.1	15.632149
0.284833	0.1	15.630971
0.286500	0.1	15.619710
0.288167	0.1	15.627798
0.289833	0.1	15.645218
0.291500	0.1	15.632255
0.293167	0.1	15.631465
0.294833	0.1	15.645769
0.296500	0.1	15.632214
0.298167	0.1	15.614047
0.299833	0.1	15.625721
0.301500	0.1	15.624741
0.303167	0.1	15.621974
0.304833	0.1	15.624513
0.306500	0.1	15.617851
0.308167	0.1	15.637565
0.309833	0.1	15.639151
0.311500	0.1	15.633524
0.313167	0.1	15.642708
0.314833	0.1	15.643759
0.316500	0.1	15.625028
0.318167	0.1	15.643753
0.319833	0.1	15.648831
0.321500	0.1	15.636659
0.323167	0.1	15.633990
0.324833	0.1	15.621895
0.326500	0.1	15.642526
0.328167	0.1	15.647432
0.329833	0.1	15.657114
0.331500	0.1	15.656216
0.333167	0.1	15.653227
0.334833	0.1	15.658808
0.336500	0.1	15.666743
0.338167	0.1	15.667588
0.339833	0.1	15.664570
0.341500	0.1	15.641254
0.343167	0.1	15.644844
0.344833	0.1	15.642352
0.346500	0.1	15.647541
0.348167	0.1	15.639682
0.349833	0.1	15.642071
0.351500	0.1	15.666318
0.353167	0.1	15.668309
0.354833	0.1	15.664030
0.356500	0.1	15.671629
0.358167	0.1	15.674487
0.359833	0.1	15.665182
0.361500	0.1	15.666268
0.363167	0.1	15.654395
0.364833	0.1	15.640869
0.366500	0.1	15.661423
0.368167	0.1	15.672305
0.369833	0.1	15.659459
0.371500	0.1	15.666716
0.373167	0.1	15.657828
0.374833	0.1	15.658014
0.376500	0.1	15.648213
0.378167	0.1	15.650228
0.379833	0.1	15.646127
0.381500	0.1	15.651471
0.383167	0.1	15.657505
0.384833	0.1	15.666084
0.386500	0.1	15.660758
0.388167	0.1	15.650107
0.389833	0.1	15.668296
0.391500	0.1	15.657022
0.393167	0.1	15.663491
0.394833	0.1	15.668137
0.396500	0.1	15.662182
0.398167	0.1	15.665990
0.399833	0.1	15.662547
0.401500	0.1	15.653853
0.403167	0.1	15.643284
0.404833	0.1	15.650380
0.406500	0.1	15.651830
0.408167	0.1	15.654349
0.409833	0.1	15.648443
0.411500	0.1	15.642957
0.413167	0.1	15.646771
0.414833	0.1	15.644621
0.416500	0.1	15.643965
0.418167	0.1	15.645146
0.419833	0.1	15.641558
0.421500	0.1	15.640210
0.423167	0.1	15.662083
0.424833	0.1	15.657408
0.426500	0.1	15.647915
0.428167	0.1	15.651809
0.429833	0.1	15.649562
0.431500	0.1	15.651808
0.433167	0.1	15.658381
0.434833	0.1	15.650288
0.436500	0.1	15.646655
0.438167	0.1	15.647505
0.439833	0.1	15.652410
0.441500	0.1	15.654861
0.443167	0.1	15.652153
0.444833	0.1	15.669813
0.446500	0.1	15.657489
0.448167	0.1	15.653442
0.449833	0.1	15.658339
0.451500	0.1	15.663019
0.453167	0.1	15.657790
0.454833	0.1	15.654567
0.456500	0.1	15.662328
0.458167	0.1	15.659786
0.459833	0.1	15.654561
0.461500	0.1	15.652617
0.463167	0.1	15.662902
0.464833	0.1	15.665251
0.466500	0.1	15.671433
0.468167	0.1	15.664308
0.469833	0.1	15.666157
0.471500	0.1	15.657244
0.473167	0.1	15.672459
0.474833	0.1	15.672172
0.476500	0.1	15.662101
0.478167	0.1	15.661763
0.479833	0.1	15.657892
0.481500	0.1	15.667687
0.483167	0.1	15.663238
0.484833	0.1	15.673290
0.486500	0.1	15.677780
0.488167	0.1	15.685868
0.489833	0.1	15.671979
0.491500	0.1	15.670472
0.493167	0.1	15.670641
0.494833	0.1	15.660033
0.496500	0.1	15.667239
0.498167	0.1	15.662077
0.499833	0.1	15.659192
0.501500	0.1	15.651285
0.503167	0.1	15.664452
0.504833	0.1	15.665815
0.506500	0.1	15.667732
0.508167	0.1	15.665162
0.509833	0.1	15.656631
0.511500	0.1	15.661913
0.513167	0.1	15.679410
0.514833	0.1	15.701880
0.516500	0.1	15.764345
0.518167	0.1	15.822708
0.519833	0.1	15.904615
0.521500	0.1	16.020325
0.523167	0.1	16.184911
0.524833	0.1	16.366711
0.526500	0.1	16.588511
0.528167	0.1	16.823937
0.529833	0.1	17.077404
0.531500	0.1	17.315442
0.533167	0.1	17.565562
0.534833	0.1	17.788046
0.536500	0.1	17.996381
0.538167	0.1	18.181493
0.539833	0.1	18.354724
0.541500	0.1	18.501218
0.543167	0.1	18.634618
0.544833	0.1	18.743432
0.546500	0.1	18.831368
0.548167	0.1	18.913511
0.549833	0.1	18.979971
0.551500	0.1	19.051049
0.553167	0.1	19.117661
0.554833	0.1	19.172870
0.556500	0.1	19.242577
0.558167	0.1	19.285073
0.559833	0.1	19.321266
0.561500	0.1	19.398309
0.563167	0.1	19.481396
0.564833	0.1	19.607959
0.566500	0.1	19.782328
0.568167	0.1	20.066450
0.569833	0.1	20.536805
0.571500	0.1	21.263220
0.573167	0.1	22.390397
0.574833	0.1	24.089032
0.576500	0.1	26.636047
0.578167	0.1	30.261781
0.579833	0.1	35.342043
0.581500	0.1	42.461418
0.583167	0.1	52.390167
0.584833	0.1	66.489347
0.586500	0.1	86.881176
0.588167	0.1	116.848414
0.589833	0.1	161.296597
0.591500	0.1	227.301728
0.593167	0.1	324.670949
0.594833	0.1	466.295683
0.596500	0.1	667.662937
0.598167	0.1	945.124349
0.599833	0.1	1,317.947088
0.601500	0.1	1,827.576152
0.603167	0.1	3,415.844477
0.604833	0.1	4,208.949106
0.606500	0.1	4,604.987321
0.608167	0.1	4,802.749712
0.609833	0.1	4,901.502716
0.611500	0.1	4,950.815205
0.613167	0.1	4,975.439485
0.614833	0.1	4,987.735663
0.616500	0.1	4,993.875781
0.618167	0.1	4,996.941860
0.619833	0.1	4,998.472913
0.621500	0.1	4,999.237446
0.623167	0.1	4,999.619217
0.624833	0.1	4,999.809856
0.626500	0.1	4,999.905051
0.628167	0.1	4,999.952587
0.629833	0.1	4,999.976324
0.631500	0.1	4,999.988177
0.633167	0.1	4,999.994096
0.634833	0.1	4,999.997052
0.636500	0.1	4,999.998528
0.638167	0.1	4,999.999265
0.639833	0.1	4,999.999633
0.641500	0.1	4,999.999817
0.643167	0.1	4,999.999908
0.644833	0.1	4,999.999954
0.646500	0.1	4,999.999977
0.648167	0.1	4,999.999989
0.649833	0.1	4,999.999994
0.651500	0.1	3,876.739607
0.653167	0.1	3,097.148322
0.654833	0.1	2,559.180563
0.656500	0.1	2,174.113875
0.658167	0.1	1,885.362142
0.659833	0.1	1,660.757660
0.661500	0.1	1,480.883508
0.663167	0.1	1,334.076093
0.664833	0.1	1,213.045751
0.666500	0.1	1,112.578309
0.668167	0.1	1,029.163426
0.669833	0.1	959.652774
0.671500	0.1	901.493641
0.673167	0.1	852.045506
0.674833	0.1	808.954826
0.676500	0.1	769.519068
0.678167	0.1	731.391727
0.679833	0.1	692.584736
0.681500	0.1	651.497958
0.683167	0.1	607.370367
0.684833	0.1	560.065548
0.686500	0.1	510.150924
0.688167	0.1	458.703888
0.689833	0.1	406.770798
0.691500	0.1	355.602118
0.693167	0.1	306.167557
0.694833	0.1	259.164761
0.696500	0.1	215.003057
0.698167	0.1	173.942497
0.699833	0.1	136.001285
0.701500	0.1	101.092939
0.703167	0.1	69.005161
0.704833	0.1	39.503555
0.706500	0.1	12.343764
0.708167	0.1	-12.733778
0.709833	0.1	-35.908619
0.711500	0.1	-57.358145
0.713167	0.1	-77.261647
0.714833	0.1	-95.812820
0.716500	0.1	-113.421821
0.718167	0.1	-130.669241
0.719833	0.1	-148.180126
0.721500	0.1	-166.419921
0.723167	0.1	-185.548938
0.724833	0.1	-205.226156
0.726500	0.1	-224.547981
0.728167	0.1	-242.151893
0.729833	0.1	-256.494612
0.731500	0.1	-266.148676
0.733167	0.1	-270.112423
0.734833	0.1	-267.991332
0.736500	0.1	-259.977919
0.738167	0.1	-246.757063
0.739833	0.1	-229.338243
0.741500	0.1	-208.873408
0.743167	0.1	-186.555283
0.744833	0.1	-163.452383
0.746500	0.1	-140.478589
0.748167	0.1	-118.312729
0.749833	0.1	-97.473884
0.751500	0.1	-78.279143
0.753167	0.1	-60.926208
0.754833	0.1	-45.457940
0.756500	0.1	-31.844719
0.758167	0.1	-20.024561
0.759833	0.1	-9.837199
0.761500	0.1	-1.145916
0.763167	0.1	6.200687
0.764833	0.1	12.375379
0.766500	0.1	17.517832
0.768167	0.1	21.793289
0.769833	0.1	25.340769
0.771500	0.1	28.273275
0.773167	0.1	30.715755
0.774833	0.1	32.734218
0.776500	0.1	34.430330
0.778167	0.1	35.843514
0.779833	0.1	37.036290
0.781500	0.1	38.016658
0.783167	0.1	38.835606
0.784833	0.1	39.503262
0.786500	0.1	40.046757
0.788167	0.1	40.484289
0.789833	0.1	40.834378
0.791500	0.1	41.123896
0.793167	0.1	41.372350
0.794833	0.1	41.579548
0.796500	0.1	41.784594
0.798167	0.1	41.974295
0.799833	0.1	42.160797
0.801500	0.1	42.343013
0.803167	0.1	42.548577
0.804833	0.1	42.766070
0.806500	0.1	42.987808
0.808167	0.1	43.252806
0.809833	0.1	43.544346
0.811500	0.1	43.841868
0.813167	0.1	44.187998
0.814833	0.1	44.546515
0.816500	0.1	44.945438
0.818167	0.1	45.374366
0.819833	0.1	45.833712
0.821500	0.1	46.345415
0.823167	0.1	46.906478
0.824833	0.1	47.521733
0.826500	0.1	48.168305
0.828167	0.1	48.853093
0.829833	0.1	49.644539
0.831500	0.1	50.483927
0.833167	0.1	51.402560
0.834833	0.1	52.411085
0.836500	0.1	53.512871
0.838167	0.1	54.781105
0.839833	0.1	56.186639
0.841500	0.1	57.766653
0.843167	0.1	59.558896
0.844833	0.1	61.621678
0.846500	0.1	63.946294
0.848167	0.1	66.614605
0.849833	0.1	69.686055
0.851500	0.1	73.184917
0.853167	0.1	77.182188
0.854833	0.1	81.777633
0.856500	0.1	87.083938
0.858167	0.1	93.186501
0.859833	0.1	100.237837
0.861500	0.1	108.327914
0.863167	0.1	117.554998
0.864833	0.1	128.036531
0.866500	0.1	139.788548
0.868167	0.1	152.794353
0.869833	0.1	166.954733
0.871500	0.1	182.102924
0.873167	0.1	197.930821
0.874833	0.1	214.007322
0.876500	0.1	229.741216
0.878167	0.1	244.460844
0.879833	0.1	257.361083
0.881500	0.1	267.670364
0.883167	0.1	274.710786
0.884833	0.1	278.034012
0.886500	0.1	277.376953
0.888167	0.1	272.858256
0.889833	0.1	264.848329
0.891500	0.1	253.841500
0.893167	0.1	240.667146
0.894833	0.1	225.959147
0.896500	0.1	210.428870
0.898167	0.1	194.702684
0.899833	0.1	179.265479
0.901500	0.1	164.428318
0.903167	0.1	150.464709
0.904833	0.1	137.505320
0.906500	0.1	125.649792
0.908167	0.1	114.897504
0.909833	0.1	105.188407
0.911500	0.1	96.483814
0.913167	0.1	88.712828
0.914833	0.1	81.735791
0.916500	0.1	75.469006
0.918167	0.1	69.818394
0.919833	0.1	64.734511
0.921500	0.1	60.094986
0.923167	0.1	55.883964
0.924833	0.1	52.059411
0.926500	0.1	48.611055
0.928167	0.1	45.515734
0.929833	0.1	42.766864
0.931500	0.1	40.306026
0.933167	0.1	38.131685
0.934833	0.1	36.186073
0.936500	0.1	34.461366
0.938167	0.1	32.930110
0.939833	0.1	31.575443
0.941500	0.1	30.367406
0.943167	0.1	29.273266
0.944833	0.1	28.294436
0.946500	0.1	27.446858
0.948167	0.1	26.650360
0.949833	0.1	25.930878
0.951500	0.1	25.294727
0.953167	0.1	24.701230
0.954833	0.1	24.170734
0.956500	0.1	23.696533
0.958167	0.1	23.259469
0.959833	0.1	22.878095
0.961500	0.1	22.513544
0.963167	0.1	22.185471
0.964833	0.1	21.889969
0.966500	0.1	21.610274
0.968167	0.1	21.352929
0.969833	0.1	21.120965
0.971500	0.1	20.915056
0.973167	0.1	20.730233
0.974833	0.1	20.569254
0.976500	0.1	20.441558
0.978167	0.1	20.296576
0.979833	0.1	20.181927
0.981500	0.1	20.063590
0.983167	0.1	19.942864
0.984833	0.1	19.856259
0.986500	0.1	19.779893
0.988167	0.1	19.717082
0.989833	0.1	19.633985
0.991500	0.1	19.543348
0.993167	0.1	19.498568
0.994833	0.1	19.425370
0.996500	0.1	19.363027
0.998167	0.1	19.279414
0.999833	0.1	19.226736
1.001500	0.1	19.174330
1.003167	0.1	19.100413
1.004833	0.1	19.049441
1.006500	0.1	19.010498
1.008167	0.1	18.956460
1.009833	0.1	18.905807
1.011500	0.1	18.878742
1.013167	0.1	18.839528
1.014833	0.1	18.832306
1.016500	0.1	18.813979
1.018167	0.1	18.803986
1.019833	0.1	18.812538
1.021500	0.1	18.819212
1.023167	0.1	18.829847
1.024833	0.1	18.846402
1.026500	0.1	18.855507
1.028167	0.1	18.869389
1.029833	0.1	18.869801
1.031500	0.1	18.855603
1.033167	0.1	18.834640
1.034833	0.1	18.799609
1.036500	0.1	18.747018
1.038167	0.1	18.718132
1.039833	0.1	18.655350
1.041500	0.1	18.614025
1.043167	0.1	18.566117
1.044833	0.1	18.507375
1.046500	0.1	18.455295
1.048167	0.1	18.413862
1.049833	0.1	18.363123
1.051500	0.1	18.324500
1.053167	0.1	18.285155
1.054833	0.1	18.245710
1.056500	0.1	18.197282
1.058167	0.1	18.144033
1.059833	0.1	18.117459
1.061500	0.1	18.088737
1.063167	0.1	18.074199
1.064833	0.1	18.050081
1.066500	0.1	18.021275
1.068167	0.1	17.998461
1.069833	0.1	17.995385
1.071500	0.1	17.962646
1.073167	0.1	17.963643
1.074833	0.1	17.966480
1.076500	0.1	17.963884
1.078167	0.1	17.947413
1.079833	0.1	17.950912
1.081500	0.1	17.942973
1.083167	0.1	17.957034
1.084833	0.1	17.979132
1.086500	0.1	18.000199
1.088167	0.1	18.030392
1.089833	0.1	18.081297
1.091500	0.1	18.118842
1.093167	0.1	18.167911
1.094833	0.1	18.217060
1.096500	0.1	18.261799
1.098167	0.1	18.328436
1.099833	0.1	18.376042
1.101500	0.1	18.413278
1.103167	0.1	18.434264
1.104833	0.1	18.451991
1.106500	0.1	18.476136
1.108167	0.1	18.482215
1.109833	0.1	18.469714
1.111500	0.1	18.456757
1.113167	0.1	18.444350
1.114833	0.1	18.428115
1.116500	0.1	18.405875
1.118167	0.1	18.363836
1.119833	0.1	18.336502
1.121500	0.1	18.297489
1.123167	0.1	18.281435
1.124833	0.1	18.249310
1.126500	0.1	18.226908
1.128167	0.1	18.164822
1.129833	0.1	18.111648
1.131500	0.1	18.054557
1.133167	0.1	18.003041
1.134833	0.1	17.964883
1.136500	0.1	17.917612
1.138167	0.1	17.864943
1.139833	0.1	17.828029
1.141500	0.1	17.791055
1.143167	0.1	17.744263
1.144833	0.1	17.695838
1.146500	0.1	17.646876
1.148167	0.1	17.603670
1.149833	0.1	17.581887
1.151500	0.1	17.543846
1.153167	0.1	17.518578
1.154833	0.1	17.469430
1.156500	0.1	17.437509
1.158167	0.1	17.429611
1.159833	0.1	17.384967
1.161500	0.1	17.358781
1.163167	0.1	17.350409
1.164833	0.1	17.336681
1.166500	0.1	17.316705
1.168167	0.1	17.298121
1.169833	0.1	17.270767
1.171500	0.1	17.254009
1.173167	0.1	17.226427
1.174833	0.1	17.193746
1.176500	0.1	17.184615
1.178167	0.1	17.166032
1.179833	0.1	17.142525
1.181500	0.1	17.118707
1.183167	0.1	17.075748
1.184833	0.1	17.071138
1.186500	0.1	17.060373
1.188167	0.1	17.036373
1.189833	0.1	17.008890
1.191500	0.1	16.982978
1.193167	0.1	16.954882
1.194833	0.1	16.925405
1.196500	0.1	16.900498
1.198167	0.1	16.888571
1.199833	0.1	16.854399
1.201500	0.1	16.810524
1.203167	0.1	16.798787
1.204833	0.1	16.756087
1.206500	0.1	16.729397
1.208167	0.1	16.710231
1.209833	0.1	16.684919
1.211500	0.1	16.659073
1.213167	0.1	16.632757
1.214833	0.1	16.592019
1.216500	0.1	16.562498
1.218167	0.1	16.543958
1.219833	0.1	16.490562
1.221500	0.1	16.441192
1.223167	0.1	16.427759
1.224833	0.1	16.393284
1.226500	0.1	16.331852
1.228167	0.1	16.286432
1.229833	0.1	16.263876
1.231500	0.1	16.236924
1.233167	0.1	16.205847
1.234833	0.1	16.168181
1.236500	0.1	16.114743
1.238167	0.1	16.084421
1.239833	0.1	16.063523
1.241500	0.1	16.030268
1.243167	0.1	15.985127
1.244833	0.1	15.957254
1.246500	0.1	15.938620
1.248167	0.1	15.916626
1.249833	0.1	15.913159
1.251500	0.1	15.908268
1.253167	0.1	15.920059
1.254833	0.1	15.960953
1.256500	0.1	16.010249
1.258167	0.1	16.061587
1.259833	0.1	16.104631
1.261500	0.1	16.163624
1.263167	0.1	16.215525
1.264833	0.1	16.243103
1.266500	0.1	16.262318
1.268167	0.1	16.243760
1.269833	0.1	16.205980
1.271500	0.1	16.146993
1.273167	0.1	16.076941
1.274833	0.1	15.990063
1.276500	0.1	15.879175
1.278167	0.1	15.747934
1.279833	0.1	15.617507
1.281500	0.1	15.487675
1.283167	0.1	15.358331
1.284833	0.1	15.217802
1.286500	0.1	15.089972
1.288167	0.1	14.982761
1.289833	0.1	14.851276
1.291500	0.1	14.750968
1.293167	0.1	14.653915
1.294833	0.1	14.561865
1.296500	0.1	14.469816
1.298167	0.1	14.383461
1.299833	0.1	14.285648
1.301500	0.1	14.204031
1.303167	0.1	14.125064
1.304833	0.1	14.071542
1.306500	0.1	14.001313
1.308167	0.1	13.924133
1.309833	0.1	13.855352
1.311500	0.1	13.821748
1.313167	0.1	13.759513
1.314833	0.1	13.695841
1.316500	0.1	13.649040
1.318167	0.1	13.615266
1.319833	0.1	13.567659
1.321500	0.1	13.527708
1.323167	0.1	13.473807
1.324833	0.1	13.449139
1.326500	0.1	13.403057
1.328167	0.1	13.367566
1.329833	0.1	13.326634
1.331500	0.1	13.274587
1.333167	0.1	13.231173
1.334833	0.1	13.192066
1.336500	0.1	13.152187
1.338167	0.1	13.121699
1.339833	0.1	13.091965
1.341500	0.1	13.051125
1.343167	0.1	13.016125
1.344833	0.1	12.972222
1.346500	0.1	12.924728
1.348167	0.1	12.907827
1.349833	0.1	12.873459
1.351500	0.1	12.839757
1.353167	0.1	12.807587
1.354833	0.1	12.757218
1.356500	0.1	12.740730
1.358167	0.1	12.722315
1.359833	0.1	12.697877
1.361500	0.1	12.655273
1.363167	0.1	12.629377
1.364833	0.1	12.585683
1.366500	0.1	12.572294
1.368167	0.1	12.527701
1.369833	0.1	12.519832
1.371500	0.1	12.494506
1.373167	0.1	12.462655
1.374833	0.1	12.439847
1.376500	0.1	12.396726
1.378167	0.1	12.361789
1.379833	0.1	12.359944
1.381500	0.1	12.342147
1.383167	0.1	12.314578
1.384833	0.1	12.287043
1.386500	0.1	12.277268
1.388167	0.1	12.244258
1.389833	0.1	12.240590
1.391500	0.1	12.228681
1.393167	0.1	12.200767
1.394833	0.1	12.185510
1.396500	0.1	12.162317
1.398167	0.1	12.150897
1.399833	0.1	12.132971
1.401500	0.1	12.119495
1.403167	0.1	12.118529
1.404833	0.1	12.103896
1.406500	0.1	12.102595
1.408167	0.1	12.101118
1.409833	0.1	12.086298
1.411500	0.1	12.084899
1.413167	0.1	12.079849
1.414833	0.1	12.085206
1.416500	0.1	12.084682
1.418167	0.1	12.084083
1.419833	0.1	12.082891
1.421500	0.1	12.076667
1.423167	0.1	12.077850
1.424833	0.1	12.057403
1.426500	0.1	12.056563
1.428167	0.1	12.062231
1.429833	0.1	12.077149
1.431500	0.1	12.076331
1.433167	0.1	12.091294
1.434833	0.1	12.095432
1.436500	0.1	12.105841
1.438167	0.1	12.129402
1.439833	0.1	12.142702
1.441500	0.1	12.161833
1.443167	0.1	12.172721
1.444833	0.1	12.191210
1.446500	0.1	12.216534
1.448167	0.1	12.248655
1.449833	0.1	12.268353
1.451500	0.1	12.300071
1.453167	0.1	12.354506
1.454833	0.1	12.389297
1.456500	0.1	12.417737
1.458167	0.1	12.474220
1.459833	0.1	12.530845
1.461500	0.1	12.602317
1.463167	0.1	12.667118
1.464833	0.1	12.745716
1.466500	0.1	12.824754
1.468167	0.1	12.923197
1.469833	0.1	13.025362
1.471500	0.1	13.170914
1.473167	0.1	13.349299
1.474833	0.1	13.528589
1.476500	0.1	13.736272
1.478167	0.1	13.990487
1.479833	0.1	14.266778
1.481500	0.1	14.571684
1.483167	0.1	14.889650
1.484833	0.1	15.223714
1.486500	0.1	15.582267
1.488167	0.1	15.945677
1.489833	0.1	16.311752
1.491500	0.1	16.652844
1.493167	0.1	16.975288
1.494833	0.1	17.287823
1.496500	0.1	17.579924
1.498167	0.1	17.836623
1.499833	0.1	18.028425
1.501500	0.1	18.203964
1.503167	0.1	18.331119
1.504833	0.1	18.411265
1.506500	0.1	18.454994
1.508167	0.1	18.463508
1.509833	0.1	18.440688
1.511500	0.1	18.374635
1.513167	0.1	18.290225
1.514833	0.1	18.202172
1.516500	0.1	18.075009
1.518167	0.1	17.943842
1.519833	0.1	17.831187
1.521500	0.1	17.664680
1.523167	0.1	17.517558
1.524833	0.1	17.392212
1.526500	0.1	17.248570
1.528167	0.1	17.101139
1.529833	0.1	16.989549
1.531500	0.1	16.880979
1.533167	0.1	16.767920
1.534833	0.1	16.679671
1.536500	0.1	16.578891
1.538167	0.1	16.503255
1.539833	0.1	16.425121
1.541500	0.1	16.379977
1.543167	0.1	16.306925
1.544833	0.1	16.279665
1.546500	0.1	16.234952
1.548167	0.1	16.205268
1.549833	0.1	16.201451
1.551500	0.1	16.199999
1.553167	0.1	16.192818
1.554833	0.1	16.192857
1.556500	0.1	16.199341
1.558167	0.1	16.205762
1.559833	0.1	16.227362
1.561500	0.1	16.242291
1.563167	0.1	16.275165
1.564833	0.1	16.294896
1.566500	0.1	16.291175
1.568167	0.1	16.316789
1.569833	0.1	16.338990
1.571500	0.1	16.364608
1.573167	0.1	16.387346
1.574833	0.1	16.411295
1.576500	0.1	16.424252
1.578167	0.1	16.459493
1.579833	0.1	16.472878
1.581500	0.1	16.493315
1.583167	0.1	16.482030
1.584833	0.1	16.516866
1.586500	0.1	16.508357
1.588167	0.1	16.526443
1.589833	0.1	16.546413
1.591500	0.1	16.549163
1.593167	0.1	16.551694
1.594833	0.1	16.581352
1.596500	0.1	16.593472
1.598167	0.1	16.616665
1.599833	0.1	16.609142
1.601500	0.1	16.615431
1.603167	0.1	16.639659
1.604833	0.1	16.668711
1.606500	0.1	16.680720
1.608167	0.1	16.699724
1.609833	0.1	16.729868
1.611500	0.1	16.754009
1.613167	0.1	16.788361
1.614833	0.1	16.840877
1.616500	0.1	16.868619
1.618167	0.1	16.887460
1.619833	0.1	16.919444
1.621500	0.1	16.944272
1.623167	0.1	16.973393
1.624833	0.1	16.987880
1.626500	0.1	17.016594
1.628167	0.1	17.044973
1.629833	0.1	17.039603
1.631500	0.1	17.039098
1.633167	0.1	17.028860
1.634833	0.1	17.031330
1.636500	0.1	17.009730
1.638167	0.1	17.000638
1.639833	0.1	16.990903
1.641500	0.1	16.971791
1.643167	0.1	16.960526
1.644833	0.1	16.931128
1.646500	0.1	16.921693
1.648167	0.1	16.921848
1.649833	0.1	16.910087
1.651500	0.1	16.916876
1.653167	0.1	16.901688
1.654833	0.1	16.870653
1.656500	0.1	16.860291
1.658167	0.1	16.850478
1.659833	0.1	16.829774
1.661500	0.1	16.820443
1.663167	0.1	16.842015
1.664833	0.1	16.856981
1.666500	0.1	16.855004
1.668167	0.1	16.863976
1.669833	0.1	16.861746
1.671500	0.1	16.883581
1.673167	0.1	16.893678
1.674833	0.1	16.906606
1.676500	0.1	16.942871
1.678167	0.1	16.965883
1.679833	0.1	16.986723
1.681500	0.1	17.041056
1.683167	0.1	17.065580
1.684833	0.1	17.099573
1.686500	0.1	17.127351
1.688167	0.1	17.183378
1.689833	0.1	17.250272
1.691500	0.1	17.299605
1.693167	0.1	17.342900
1.694833	0.1	17.389815
1.696500	0.1	17.441787
1.698167	0.1	17.505013
1.699833	0.1	17.604054
1.701500	0.1	17.674349
1.703167	0.1	17.761019
1.704833	0.1	17.864163
1.706500	0.1	17.960560
1.708167	0.1	18.047237
1.709833	0.1	18.159766
1.711500	0.1	18.261571
1.713167	0.1	18.374152
1.714833	0.1	18.483784
1.716500	0.1	18.595859
1.718167	0.1	18.726825
1.719833	0.1	18.838479
1.721500	0.1	18.945621
1.723167	0.1	19.068563
1.724833	0.1	19.181888
1.726500	0.1	19.291254
1.728167	0.1	19.385263
1.729833	0.1	19.490317
1.731500	0.1	19.555953
1.733167	0.1	19.613932
1.734833	0.1	19.636315
1.736500	0.1	19.655951
1.738167	0.1	19.702952
1.739833	0.1	19.713037
1.741500	0.1	19.691484
1.743167	0.1	19.675660
1.744833	0.1	19.626867
1.746500	0.1	19.582867
1.748167	0.1	19.539472
1.749833	0.1	19.470760
1.751500	0.1	19.403084
1.753167	0.1	19.328603
1.754833	0.1	19.260711
1.756500	0.1	19.173789
1.758167	0.1	19.102223
1.759833	0.1	19.022657
1.761500	0.1	18.939314
1.763167	0.1	18.858051
1.764833	0.1	18.767548
1.766500	0.1	18.693843
1.768167	0.1	18.626855
1.769833	0.1	18.541025
1.771500	0.1	18.464902
1.773167	0.1	18.386716
1.774833	0.1	18.319960
1.776500	0.1	18.231750
1.778167	0.1	18.161444
1.779833	0.1	18.104360
1.781500	0.1	18.067462
1.783167	0.1	18.014682
1.784833	0.1	17.963499
1.786500	0.1	17.929905
1.788167	0.1	17.895489
1.789833	0.1	17.853896
1.791500	0.1	17.805989
1.793167	0.1	17.780967
1.794833	0.1	17.763922
1.796500	0.1	17.735068
1.798167	0.1	17.717910
1.799833	0.1	17.713961
1.801500	0.1	17.688164
1.803167	0.1	17.668262
1.804833	0.1	17.663092
1.806500	0.1	17.661319
1.808167	0.1	17.648103
1.809833	0.1	17.639765
1.811500	0.1	17.634661
1.813167	0.1	17.648518
1.814833	0.1	17.654250
1.816500	0.1	17.652363
1.818167	0.1	17.652940
1.819833	0.1	17.656292
1.821500	0.1	17.662028
1.823167	0.1	17.686855
1.824833	0.1	17.695971
1.826500	0.1	17.712813
1.828167	0.1	17.718817
1.829833	0.1	17.727551
1.831500	0.1	17.734960
1.833167	0.1	17.755910
1.834833	0.1	17.761384
1.836500	0.1	17.769324
1.838167	0.1	17.772182
1.839833	0.1	17.794629
1.841500	0.1	17.803106
1.843167	0.1	17.811918
1.844833	0.1	17.822495
1.846500	0.1	17.847190
1.848167	0.1	17.852990
1.849833	0.1	17.867117
1.851500	0.1	17.872314
1.853167	0.1	17.877477
1.854833	0.1	17.882487
1.856500	0.1	17.890144
1.858167	0.1	17.873699
1.859833	0.1	17.880381
1.861500	0.1	17.874588
1.863167	0.1	17.867215
1.864833	0.1	17.867592
1.866500	0.1	17.845428
1.868167	0.1	17.832318
1.869833	0.1	17.818417
1.871500	0.1	17.809808
1.873167	0.1	17.800846
1.874833	0.1	17.759659
1.876500	0.1	17.737696
1.878167	0.1	17.733691
1.879833	0.1	17.704187
1.881500	0.1	17.676850
1.883167	0.1	17.630389
1.884833	0.1	17.621582
1.886500	0.1	17.592764
1.888167	0.1	17.567384
1.889833	0.1	17.547220
1.891500	0.1	17.526680
1.893167	0.1	17.487598
1.894833	0.1	17.460327
1.896500	0.1	17.442270
1.898167	0.1	17.438106
1.899833	0.1	17.406014
1.901500	0.1	17.388259
1.903167	0.1	17.338982
1.904833	0.1	17.331093
1.906500	0.1	17.328884
1.908167	0.1	17.311320
1.909833	0.1	17.283512
1.911500	0.1	17.267349
1.913167	0.1	17.280337
1.914833	0.1	17.258758
1.916500	0.1	17.246317
1.918167	0.1	17.234005
1.919833	0.1	17.229622
1.921500	0.1	17.220253
1.923167	0.1	17.217092
1.924833	0.1	17.201255
1.926500	0.1	17.198302
1.928167	0.1	17.192865
1.929833	0.1	17.207725
1.931500	0.1	17.204404
1.933167	0.1	17.197875
1.934833	0.1	17.192339
1.936500	0.1	17.189525
1.938167	0.1	17.193614
1.939833	0.1	17.206759
1.941500	0.1	17.216661
1.943167	0.1	17.229897
1.944833	0.1	17.237371
1.946500	0.1	17.240423
1.948167	0.1	17.247088
1.949833	0.1	17.256150
1.951500	0.1	17.285133
1.953167	0.1	17.301037
1.954833	0.1	17.336576
1.956500	0.1	17.332696
1.958167	0.1	17.344356
1.959833	0.1	17.367548
1.961500	0.1	17.394003
1.963167	0.1	17.416363
1.964833	0.1	17.433859
1.966500	0.1	17.467502
1.968167	0.1	17.491177
1.969833	0.1	17.510939
1.971500	0.1	17.537028
1.973167	0.1	17.547205
1.974833	0.1	17.576186
1.976500	0.1	17.619491
1.978167	0.1	17.635874
1.979833	0.1	17.666436
1.981500	0.1	17.673909
1.983167	0.1	17.699272
1.984833	0.1	17.716858
1.986500	0.1	17.736542
1.988167	0.1	17.740320
1.989833	0.1	17.754682
1.991500	0.1	17.750182
1.993167	0.1	17.754424
1.994833	0.1	17.766901
1.996500	0.1	17.762394
1.998167	0.1	17.755624
1.999833	0.1	17.755313
2.001500	0.1	17.753407
2.003167	0.1	17.723093
2.004833	0.1	17.715117
2.006500	0.1	17.705700
2.008167	0.1	17.676906
2.009833	0.1	17.668473
2.011500	0.1	17.634620
2.013167	0.1	17.603848
2.014833	0.1	17.570340
2.016500	0.1	17.547260
2.018167	0.1	17.526906
2.019833	0.1	17.499876
2.021500	0.1	17.474099
2.023167	0.1	17.429782
2.024833	0.1	17.425586
2.026500	0.1	17.410084
2.028167	0.1	17.389702
2.029833	0.1	17.357059
2.031500	0.1	17.341161
2.033167	0.1	17.306197
2.034833	0.1	17.284554
2.036500	0.1	17.287693
2.038167	0.1	17.282779
2.039833	0.1	17.250767
2.041500	0.1	17.233399
2.043167	0.1	17.225066
2.044833	0.1	17.227946
2.046500	0.1	17.202258
2.048167	0.1	17.211564
2.049833	0.1	17.205555
2.051500	0.1	17.215897
2.053167	0.1	17.208768
2.054833	0.1	17.215667
2.056500	0.1	17.248651
2.058167	0.1	17.255833
2.059833	0.1	17.288209
2.061500	0.1	17.290691
2.063167	0.1	17.317098
2.064833	0.1	17.331114
2.066500	0.1	17.370340
2.068167	0.1	17.394490
2.069833	0.1	17.432577
2.071500	0.1	17.479769
2.073167	0.1	17.528622
2.074833	0.1	17.584385
2.076500	0.1	17.638277
2.078167	0.1	17.706217
2.079833	0.1	17.771341
2.081500	0.1	17.825453
2.083167	0.1	17.900350
2.084833	0.1	17.995991
2.086500	0.1	18.055065
2.088167	0.1	18.138832
2.089833	0.1	18.210627
2.091500	0.1	18.299505
2.093167	0.1	18.385932
2.094833	0.1	18.475145
2.096500	0.1	18.582897
2.098167	0.1	18.663401
2.099833	0.1	18.757571
2.101500	0.1	18.833539
2.103167	0.1	18.913915
2.104833	0.1	19.005529
2.106500	0.1	19.101040
2.108167	0.1	19.188391
2.109833	0.1	19.286278
2.111500	0.1	19.358296
2.113167	0.1	19.447127
2.114833	0.1	19.543951
2.116500	0.1	19.629875
2.118167	0.1	19.709797
2.119833	0.1	19.773061
2.121500	0.1	19.869647
2.123167	0.1	19.943527
2.124833	0.1	20.031910
2.126500	0.1	20.101956
2.128167	0.1	20.197166
2.129833	0.1	20.311337
2.131500	0.1	20.404023
2.133167	0.1	20.512933
2.134833	0.1	20.625923
2.136500	0.1	20.724878
2.138167	0.1	20.835171
2.139833	0.1	20.929587
2.141500	0.1	21.045333
2.143167	0.1	21.147853
2.144833	0.1	21.257914
2.146500	0.1	21.363845
2.148167	0.1	21.464504
2.149833	0.1	21.550041
2.151500	0.1	21.629359
2.153167	0.1	21.686949
2.154833	0.1	21.758947
2.156500	0.1	21.799626
2.158167	0.1	21.833409
2.159833	0.1	21.845803
2.161500	0.1	21.847368
2.163167	0.1	21.830845
2.164833	0.1	21.799237
2.166500	0.1	21.746844
2.168167	0.1	21.684830
2.169833	0.1	21.597649
2.171500	0.1	21.503958
2.173167	0.1	21.416372
2.174833	0.1	21.287799
2.176500	0.1	21.154814
2.178167	0.1	21.029053
2.179833	0.1	20.886682
2.181500	0.1	20.746511
2.183167	0.1	20.596689
2.184833	0.1	20.437172
2.186500	0.1	20.286516
2.188167	0.1	20.133280
2.189833	0.1	19.991371
2.191500	0.1	19.850267
2.193167	0.1	19.708827
2.194833	0.1	19.570637
2.196500	0.1	19.437881
2.198167	0.1	19.333204
2.199833	0.1	19.210779
2.201500	0.1	19.107381
2.203167	0.1	18.992484
2.204833	0.1	18.910299
2.206500	0.1	18.823070
2.208167	0.1	18.747964
2.209833	0.1	18.672586
2.211500	0.1	18.583250
2.213167	0.1	18.528265
2.214833	0.1	18.466453
2.216500	0.1	18.409872
2.218167	0.1	18.340508
2.219833	0.1	18.305004
2.221500	0.1	18.286625
2.223167	0.1	18.245502
2.224833	0.1	18.207090
2.226500	0.1	18.182225
2.228167	0.1	18.184121
2.229833	0.1	18.183623
2.231500	0.1	18.166579
2.233167	0.1	18.165772
2.234833	0.1	18.171221
2.236500	0.1	18.191951
2.238167	0.1	18.222576
2.239833	0.1	18.244306
2.241500	0.1	18.272342
2.243167	0.1	18.322732
2.244833	0.1	18.360854
2.246500	0.1	18.436548
2.248167	0.1	18.527802
2.249833	0.1	18.635067
2.251500	0.1	18.757857
2.253167	0.1	18.898352
2.254833	0.1	19.043700
2.256500	0.1	19.197447
2.258167	0.1	19.378307
2.259833	0.1	19.568809
2.261500	0.1	19.787592
2.263167	0.1	20.026039
2.264833	0.1	20.266946
2.266500	0.1	20.506515
2.268167	0.1	20.751591
2.269833	0.1	21.008325
2.271500	0.1	21.258045
2.273167	0.1	21.486490
2.274833	0.1	21.729119
2.276500	0.1	21.944773
2.278167	0.1	22.145493
2.279833	0.1	22.320996
2.281500	0.1	22.489950
2.283167	0.1	22.624840
2.284833	0.1	22.725093
2.286500	0.1	22.797845
2.288167	0.1	22.856305
2.289833	0.1	22.887726
2.291500	0.1	22.882691
2.293167	0.1	22.849857
2.294833	0.1	22.792890
2.296500	0.1	22.739715
2.298167	0.1	22.643194
2.299833	0.1	22.557501
2.301500	0.1	22.424889
2.303167	0.1	22.317524
2.304833	0.1	22.201699
2.306500	0.1	22.076152
2.308167	0.1	21.930510
2.309833	0.1	21.819632
2.311500	0.1	21.712045
2.313167	0.1	21.609770
2.314833	0.1	21.505286
2.316500	0.1	21.405620
2.318167	0.1	21.326225
2.319833	0.1	21.265862
2.321500	0.1	21.211931
2.323167	0.1	21.163710
2.324833	0.1	21.120928
2.326500	0.1	21.128464
2.328167	0.1	21.146611
2.329833	0.1	21.149663
2.331500	0.1	21.161665
2.333167	0.1	21.203044
2.334833	0.1	21.242096
2.336500	0.1	21.301358
2.338167	0.1	21.360372
2.339833	0.1	21.438673
2.341500	0.1	21.515476
2.343167	0.1	21.586060
2.344833	0.1	21.661992
2.346500	0.1	21.742795
2.348167	0.1	21.839181
2.349833	0.1	21.918677
2.351500	0.1	21.991532
2.353167	0.1	22.069609
2.354833	0.1	22.142439
2.356500	0.1	22.229883
2.358167	0.1	22.281796
2.359833	0.1	22.330971
2.361500	0.1	22.386694
2.363167	0.1	22.440607
2.364833	0.1	22.482061
2.366500	0.1	22.504163
2.368167	0.1	22.530922
2.369833	0.1	22.553935
2.371500	0.1	22.592059
2.373167	0.1	22.623262
2.374833	0.1	22.628114
2.376500	0.1	22.649136
2.378167	0.1	22.673659
2.379833	0.1	22.688920
2.381500	0.1	22.716618
2.383167	0.1	22.740825
2.384833	0.1	22.738695
2.386500	0.1	22.747074
2.388167	0.1	22.754012
2.389833	0.1	22.759607
2.391500	0.1	22.774859
2.393167	0.1	22.776437
2.394833	0.1	22.797155
2.396500	0.1	22.809145
2.398167	0.1	22.833450
2.399833	0.1	22.829433
2.401500	0.1	22.814863
2.403167	0.1	22.809304
2.404833	0.1	22.796123
2.406500	0.1	22.797257
2.408167	0.1	22.786289
2.409833	0.1	22.784867
2.411500	0.1	22.741626
2.413167	0.1	22.708114
2.414833	0.1	22.673676
2.416500	0.1	22.626769
2.418167	0.1	22.583244
2.419833	0.1	22.532689
2.421500	0.1	22.483332
2.423167	0.1	22.417217
2.424833	0.1	22.353858
2.426500	0.1	22.288718
2.428167	0.1	22.204557
2.429833	0.1	22.135143
2.431500	0.1	22.048253
2.433167	0.1	21.972437
2.434833	0.1	21.906627
2.436500	0.1	21.820959
2.438167	0.1	21.737882
2.439833	0.1	21.652137
2.441500	0.1	21.562813
2.443167	0.1	21.510441
2.444833	0.1	21.439724
2.446500	0.1	21.356171
2.448167	0.1	21.285000
2.449833	0.1	21.214547
2.451500	0.1	21.141411
2.453167	0.1	21.079325
2.454833	0.1	21.011668
2.456500	0.1	20.949635
2.458167	0.1	20.890530
2.459833	0.1	20.831091
2.461500	0.1	20.799233
2.463167	0.1	20.746333
2.464833	0.1	20.697838
2.466500	0.1	20.666475
2.468167	0.1	20.617053
2.469833	0.1	20.581911
2.471500	0.1	20.552674
2.473167	0.1	20.531294
2.474833	0.1	20.492607
2.476500	0.1	20.464612
2.478167	0.1	20.413844
2.479833	0.1	20.391568
2.481500	0.1	20.382090
2.483167	0.1	20.375395
2.484833	0.1	20.357848
2.486500	0.1	20.345790
2.488167	0.1	20.341269
2.489833	0.1	20.335873
2.491500	0.1	20.333961
2.493167	0.1	20.315441
2.494833	0.1	20.306366
2.496500	0.1	20.300806
2.498167	0.1	20.288923
2.499833	0.1	20.289455
2.501500	0.1	20.278649
2.503167	0.1	20.274397
2.504833	0.1	20.266914
2.506500	0.1	20.276994
2.508167	0.1	20.282777
2.509833	0.1	20.292881
2.511500	0.1	20.301074
2.513167	0.1	20.322550
2.514833	0.1	20.336131
2.516500	0.1	20.332807
2.518167	0.1	20.352359
2.519833	0.1	20.355296
2.521500	0.1	20.361269
2.523167	0.1	20.367746
2.524833	0.1	20.393733
2.526500	0.1	20.412387
2.528167	0.1	20.425381
2.529833	0.1	20.457647
2.531500	0.1	20.481092
2.533167	0.1	20.499866
2.534833	0.1	20.530606
2.536500	0.1	20.564825
2.538167	0.1	20.621890
2.539833	0.1	20.666037
2.541500	0.1	20.709599
2.543167	0.1	20.755760
2.544833	0.1	20.824387
2.546500	0.1	20.881109
2.548167	0.1	20.942044
2.549833	0.1	20.998937
2.551500	0.1	21.077529
2.553167	0.1	21.153051
2.554833	0.1	21.237245
2.556500	0.1	21.327283
2.558167	0.1	21.413843
2.559833	0.1	21.512316
2.561500	0.1	21.630183
2.563167	0.1	21.734891
2.564833	0.1	21.833049
2.566500	0.1	21.945829
2.568167	0.1	22.063877
2.569833	0.1	22.166217
2.571500	0.1	22.280281
2.573167	0.1	22.403140
2.574833	0.1	22.526294
2.576500	0.1	22.623906
2.578167	0.1	22.745520
2.579833	0.1	22.861376
2.581500	0.1	22.970610
2.583167	0.1	23.083188
2.584833	0.1	23.179379
2.586500	0.1	23.269827
2.588167	0.1	23.387795
2.589833	0.1	23.491072
2.591500	0.1	23.580172
2.593167	0.1	23.682133
2.594833	0.1	23.758573
2.596500	0.1	23.866215
2.598167	0.1	23.977512
2.599833	0.1	24.064392
2.601500	0.1	24.152280
2.603167	0.1	24.235169
2.604833	0.1	24.317670
2.606500	0.1	24.391636
2.608167	0.1	24.486612
2.609833	0.1	24.590245
2.611500	0.1	24.682372
2.613167	0.1	24.769832
2.614833	0.1	24.856369
2.616500	0.1	24.964088
2.618167	0.1	25.069551
2.619833	0.1	25.181690
2.621500	0.1	25.275062
2.623167	0.1	25.400773
2.624833	0.1	25.522529
2.626500	0.1	25.636665
2.628167	0.1	25.760769
2.629833	0.1	25.884244
2.631500	0.1	26.017930
2.633167	0.1	26.141875
2.634833	0.1	26.305380
2.636500	0.1	26.431681
2.638167	0.1	26.588964
2.639833	0.1	26.731473
2.641500	0.1	26.906349
2.643167	0.1	27.057317
2.644833	0.1	27.217991
2.646500	0.1	27.383018
2.648167	0.1	27.549735
2.649833	0.1	27.746606
2.651500	0.1	27.929741
2.653167	0.1	28.118511
2.654833	0.1	28.288443
2.656500	0.1	28.491927
2.658167	0.1	28.690941
2.659833	0.1	28.886552
2.661500	0.1	29.112010
2.663167	0.1	29.316978
2.664833	0.1	29.543016
2.666500	0.1	29.768404
2.668167	0.1	30.009679
2.669833	0.1	30.257803
2.671500	0.1	30.502742
2.673167	0.1	30.745938
2.674833	0.1	31.003828
2.676500	0.1	31.277589
2.678167	0.1	31.567267
2.679833	0.1	31.847939
2.681500	0.1	32.116916
2.683167	0.1	32.414325
2.684833	0.1	32.710553
2.686500	0.1	33.004989
2.688167	0.1	33.309338
2.689833	0.1	33.630271
2.691500	0.1	33.941541
2.693167	0.1	34.262160
2.694833	0.1	34.594878
2.696500	0.1	34.907220
2.698167	0.1	35.236522
2.699833	0.1	35.532603
2.701500	0.1	35.839996
2.703167	0.1	36.138775
2.704833	0.1	36.444975
2.706500	0.1	36.714623
2.708167	0.1	36.983564
2.709833	0.1	37.250580
2.711500	0.1	37.488273
2.713167	0.1	37.722584
2.714833	0.1	37.927853
2.716500	0.1	38.124247
2.718167	0.1	38.303804
2.719833	0.1	38.467126
2.721500	0.1	38.645128
2.723167	0.1	38.780841
2.724833	0.1	38.897281
2.726500	0.1	38.997440
2.728167	0.1	39.071856
2.729833	0.1	39.133838
2.731500	0.1	39.164009
2.733167	0.1	39.207130
2.734833	0.1	39.242092
2.736500	0.1	39.271691
2.738167	0.1	39.282111
2.739833	0.1	39.294923
2.741500	0.1	39.298206
2.743167	0.1	39.309954
2.744833	0.1	39.309961
2.746500	0.1	39.318985
2.748167	0.1	39.307868
2.749833	0.1	39.318643
2.751500	0.1	39.340024
2.753167	0.1	39.364286
2.754833	0.1	39.384586
2.756500	0.1	39.428730
2.758167	0.1	39.466775
2.759833	0.1	39.504366
2.761500	0.1	39.560790
2.763167	0.1	39.641194
2.764833	0.1	39.741370
2.766500	0.1	39.823445
2.768167	0.1	39.916281
2.769833	0.1	40.027515
2.771500	0.1	40.126431
2.773167	0.1	40.230925
2.774833	0.1	40.367582
2.776500	0.1	40.499928
2.778167	0.1	40.631573
2.779833	0.1	40.764124
2.781500	0.1	40.914183
2.783167	0.1	41.046819
2.784833	0.1	41.192646
2.786500	0.1	41.341928
2.788167	0.1	41.479198
2.789833	0.1	41.634049
2.791500	0.1	41.772972
2.793167	0.1	41.924552
2.794833	0.1	42.059255
2.796500	0.1	42.202924
2.798167	0.1	42.362353
2.799833	0.1	42.519770
2.801500	0.1	42.680935
2.803167	0.1	42.834371
2.804833	0.1	42.985232
2.806500	0.1	43.144844
2.808167	0.1	43.300910
2.809833	0.1	43.449909
2.811500	0.1	43.614747
2.813167	0.1	43.779657
2.814833	0.1	43.957117
2.816500	0.1	44.140453
2.818167	0.1	44.328176
2.819833	0.1	44.514632
2.821500	0.1	44.671340
2.823167	0.1	44.853825
2.824833	0.1	45.038618
2.826500	0.1	45.225546
2.828167	0.1	45.398507
2.829833	0.1	45.586896
2.831500	0.1	45.780735
2.833167	0.1	45.968517
2.834833	0.1	46.151805
2.836500	0.1	46.346437
2.838167	0.1	46.544780
2.839833	0.1	46.729195
2.841500	0.1	46.930543
2.843167	0.1	47.139537
2.844833	0.1	47.337918
2.846500	0.1	47.563828
2.848167	0.1	47.772695
2.849833	0.1	47.973568
2.851500	0.1	48.189629
2.853167	0.1	48.416960
2.854833	0.1	48.644876
2.856500	0.1	48.875722
2.858167	0.1	49.116507
2.859833	0.1	49.349100
2.861500	0.1	49.579365
2.863167	0.1	49.837524
2.864833	0.1	50.093109
2.866500	0.1	50.350530
2.868167	0.1	50.597883
2.869833	0.1	50.867620
2.871500	0.1	51.160563
2.873167	0.1	51.452652
2.874833	0.1	51.723680
2.876500	0.1	51.991773
2.878167	0.1	52.300008
2.879833	0.1	52.612043
2.881500	0.1	52.924832
2.883167	0.1	53.244403
2.884833	0.1	53.558682
2.886500	0.1	53.892674
2.888167	0.1	54.239358
2.889833	0.1	54.592150
2.891500	0.1	54.950311
2.893167	0.1	55.322116
2.894833	0.1	55.688974
2.896500	0.1	56.060610
2.898167	0.1	56.456545
2.899833	0.1	56.853694
2.901500	0.1	57.249848
2.903167	0.1	57.663501
2.904833	0.1	58.084841
2.906500	0.1	58.494091
2.908167	0.1	58.919216
2.909833	0.1	59.356307
2.911500	0.1	59.779097
2.913167	0.1	60.175853
2.914833	0.1	60.583548
2.916500	0.1	60.996580
2.918167	0.1	61.410085
2.919833	0.1	61.786556
2.921500	0.1	62.162887
2.923167	0.1	62.523153
2.924833	0.1	62.845639
2.926500	0.1	63.189548
2.928167	0.1	63.507902
2.929833	0.1	63.798703
2.931500	0.1	64.067805
2.933167	0.1	64.291423
2.934833	0.1	64.511133
2.936500	0.1	64.695008
2.938167	0.1	64.874373
2.939833	0.1	65.019212
2.941500	0.1	65.137176
2.943167	0.1	65.221717
2.944833	0.1	65.293136
2.946500	0.1	65.335873
2.948167	0.1	65.354469
2.949833	0.1	65.369240
2.951500	0.1	65.371376
2.953167	0.1	65.361686
2.954833	0.1	65.350506
2.956500	0.1	65.330164
2.958167	0.1	65.306076
2.959833	0.1	65.296782
2.961500	0.1	65.308835
2.963167	0.1	65.311600
2.964833	0.1	65.315454
2.966500	0.1	65.330913
2.968167	0.1	65.387436
2.969833	0.1	65.459799
2.971500	0.1	65.547521
2.973167	0.1	65.651307
2.974833	0.1	65.786861
2.976500	0.1	65.946679
2.978167	0.1	66.112413
2.979833	0.1	66.313338
2.981500	0.1	66.524611
2.983167	0.1	66.733081
2.984833	0.1	66.986036
2.986500	0.1	67.250480
2.988167	0.1	67.557697
2.989833	0.1	67.855156
2.991500	0.1	68.145382
2.993167	0.1	68.458711
2.994833	0.1	68.765371
2.996500	0.1	69.062030
2.998167	0.1	69.365797
2.999833	0.1	69.660644
3.001500	0.1	69.942865
3.003167	0.1	70.221841
3.004833	0.1	70.468500
3.006500	0.1	70.675336
3.008167	0.1	70.895991
3.009833	0.1	71.085671
3.011500	0.1	71.232383
3.013167	0.1	71.329900
3.014833	0.1	71.459938
3.016500	0.1	71.530344
3.018167	0.1	71.580770
3.019833	0.1	71.624225
3.021500	0.1	71.644251
3.023167	0.1	71.631769
3.024833	0.1	71.613058
3.026500	0.1	71.580818
3.028167	0.1	71.576378
3.029833	0.1	71.548753
3.031500	0.1	71.525184
3.033167	0.1	71.522088
3.034833	0.1	71.529659
3.036500	0.1	71.559531
3.038167	0.1	71.579031
3.039833	0.1	71.619463
3.041500	0.1	71.685779
3.043167	0.1	71.765066
3.044833	0.1	71.838967
3.046500	0.1	71.928189
3.048167	0.1	72.045658
3.049833	0.1	72.170827
3.051500	0.1	72.289995
3.053167	0.1	72.406813
3.054833	0.1	72.540235
3.056500	0.1	72.674284
3.058167	0.1	72.814682
3.059833	0.1	72.931438
3.061500	0.1	73.055923
3.063167	0.1	73.173304
3.064833	0.1	73.279180
3.066500	0.1	73.377896
3.068167	0.1	73.438641
3.069833	0.1	73.499814
3.071500	0.1	73.561404
3.073167	0.1	73.609930
3.074833	0.1	73.643070
3.076500	0.1	73.670159
3.078167	0.1	73.673289
3.079833	0.1	73.673350
3.081500	0.1	73.680889
3.083167	0.1	73.658252
3.084833	0.1	73.629881
3.086500	0.1	73.622990
3.088167	0.1	73.586330
3.089833	0.1	73.561324
3.091500	0.1	73.518772
3.093167	0.1	73.497776
3.094833	0.1	73.465885
3.096500	0.1	73.441632
3.098167	0.1	73.429498
3.099833	0.1	73.402692
3.101500	0.1	73.391304
3.103167	0.1	73.406334
3.104833	0.1	73.413922
3.106500	0.1	73.453292
3.108167	0.1	73.473704
3.109833	0.1	73.523845
3.111500	0.1	73.592486
3.113167	0.1	73.671518
3.114833	0.1	73.744616
3.116500	0.1	73.849995
3.118167	0.1	73.969326
3.119833	0.1	74.097245
3.121500	0.1	74.241612
3.123167	0.1	74.382389
3.124833	0.1	74.553245
3.126500	0.1	74.699530
3.128167	0.1	74.878666
3.129833	0.1	75.052580
3.131500	0.1	75.222751
3.133167	0.1	75.387587
3.134833	0.1	75.542546
3.136500	0.1	75.682543
3.138167	0.1	75.816160
3.139833	0.1	75.963189
3.141500	0.1	76.074852
3.143167	0.1	76.176301
3.144833	0.1	76.244587
3.146500	0.1	76.351614
3.148167	0.1	76.423765
3.149833	0.1	76.506239
3.151500	0.1	76.597479
3.153167	0.1	76.694360
3.154833	0.1	76.778841
3.156500	0.1	76.897087
3.158167	0.1	77.023009
3.159833	0.1	77.140443
3.161500	0.1	77.285666
3.163167	0.1	77.446972
3.164833	0.1	77.623361
3.166500	0.1	77.799616
3.168167	0.1	77.987761
3.169833	0.1	78.180107
3.171500	0.1	78.361368
3.173167	0.1	78.558576
3.174833	0.1	78.762725
3.176500	0.1	78.977476
3.178167	0.1	79.194645
3.179833	0.1	79.425255
3.181500	0.1	79.677122
3.183167	0.1	79.937394
3.184833	0.1	80.226345
3.186500	0.1	80.598836
3.188167	0.1	80.950506
3.189833	0.1	81.379360
3.191500	0.1	81.856487
3.193167	0.1	82.390777
3.194833	0.1	82.987282
3.196500	0.1	83.653808
3.198167	0.1	84.407540
3.199833	0.1	85.171018
3.201500	0.1	85.990368
3.203167	0.1	86.786532
3.204833	0.1	87.565742
3.206500	0.1	88.279451
3.208167	0.1	88.909160
3.209833	0.1	89.423458
3.211500	0.1	89.792942
3.213167	0.1	90.035680
3.214833	0.1	90.140925
3.216500	0.1	90.114767
3.218167	0.1	89.992498
3.219833	0.1	89.783673
3.221500	0.1	89.521539
3.223167	0.1	89.217857
3.224833	0.1	88.937056
3.226500	0.1	88.665619
3.228167	0.1	88.428480
3.229833	0.1	88.258811
3.231500	0.1	88.142894
3.233167	0.1	88.091815
3.234833	0.1	88.115745
3.236500	0.1	88.213639
3.238167	0.1	88.361092
3.239833	0.1	88.590273
3.241500	0.1	88.904364
3.243167	0.1	89.330751
3.244833	0.1	89.830790
3.246500	0.1	90.441498
3.248167	0.1	91.154404
3.249833	0.1	92.013542
3.251500	0.1	93.006943
3.253167	0.1	94.174915
3.254833	0.1	95.476513
3.256500	0.1	96.951979
3.258167	0.1	98.631070
3.259833	0.1	100.504973
3.261500	0.1	102.533171
3.263167	0.1	104.730669
3.264833	0.1	107.116360
3.266500	0.1	109.662243
3.268167	0.1	112.307813
3.269833	0.1	115.052495
3.271500	0.1	117.883777
3.273167	0.1	120.738275
3.274833	0.1	123.597808
3.276500	0.1	126.434297
3.278167	0.1	129.194531
3.279833	0.1	131.870360
3.281500	0.1	134.400488
3.283167	0.1	136.778558
3.284833	0.1	138.960008
3.286500	0.1	140.946993
3.288167	0.1	142.723924
3.289833	0.1	144.267111
3.291500	0.1	145.576007
3.293167	0.1	146.634584
3.294833	0.1	147.431410
3.296500	0.1	148.011428
3.298167	0.1	148.373727
3.299833	0.1	148.495178
3.301500	0.1	148.453124
3.303167	0.1	148.266569
3.304833	0.1	147.920016
3.306500	0.1	147.488605
3.308167	0.1	146.986645
3.309833	0.1	146.479947
3.311500	0.1	145.938000
3.313167	0.1	145.380586
3.314833	0.1	144.871674
3.316500	0.1	144.379767
3.318167	0.1	143.912371
3.319833	0.1	143.463369
3.321500	0.1	143.029907
3.323167	0.1	142.569239
3.324833	0.1	142.078132
3.326500	0.1	141.540308
3.328167	0.1	140.937489
3.329833	0.1	140.216403
3.331500	0.1	139.379920
3.333167	0.1	138.378607
3.334833	0.1	137.221677
3.336500	0.1	135.884894
3.338167	0.1	134.373891
3.339833	0.1	132.650170
3.341500	0.1	130.792085
3.343167	0.1	128.777555
3.344833	0.1	126.604212
3.346500	0.1	124.361521
3.348167	0.1	122.010112
3.349833	0.1	119.607995
3.351500	0.1	117.222588
3.353167	0.1	114.846617
3.354833	0.1	112.542426
3.356500	0.1	110.339899
3.358167	0.1	108.259477
3.359833	0.1	106.374917
3.361500	0.1	104.729531
3.363167	0.1	103.353080
3.364833	0.1	102.278546
3.366500	0.1	101.617777
3.368167	0.1	101.476237
3.369833	0.1	101.981684
3.371500	0.1	103.295117
3.373167	0.1	105.698550
3.374833	0.1	109.611303
3.376500	0.1	115.599227
3.378167	0.1	124.625065
3.379833	0.1	138.082818
3.381500	0.1	158.239430
3.383167	0.1	188.411989
3.384833	0.1	233.124777
3.386500	0.1	297.745736
3.388167	0.1	387.771492
3.389833	0.1	507.759225
3.391500	0.1	660.278667
3.393167	0.1	844.484917
3.394833	0.1	1,055.426231
3.396500	0.1	1,283.789372
3.398167	0.1	1,518.596002
3.399833	0.1	1,749.056944
3.401500	0.1	1,965.429139
3.403167	0.1	2,164.155432
3.404833	0.1	2,340.752641
3.406500	0.1	2,498.793326
3.408167	0.1	2,637.020735
3.409833	0.1	2,752.567021
3.411500	0.1	2,853.120594
3.413167	0.1	2,939.852010
3.414833	0.1	3,008.403297
3.416500	0.1	3,057.963014
3.418167	0.1	3,095.283478
3.419833	0.1	3,114.236945
3.421500	0.1	3,106.277445
3.423167	0.1	3,097.008194
3.424833	0.1	3,078.510227
3.426500	0.1	3,051.636598
3.428167	0.1	3,015.711198
3.429833	0.1	2,972.028921
3.431500	0.1	2,929.759722
3.433167	0.1	2,889.636495
3.434833	0.1	2,853.343696
3.436500	0.1	2,814.207672
3.438167	0.1	2,776.272641
3.439833	0.1	2,738.941600
3.441500	0.1	2,696.992113
3.443167	0.1	2,655.877365
3.444833	0.1	2,611.723758
3.446500	0.1	2,567.882202
3.448167	0.1	2,518.323255
3.449833	0.1	2,465.375988
3.451500	0.1	2,404.980391
3.453167	0.1	2,342.255463
3.454833	0.1	2,271.918573
3.456500	0.1	2,195.164883
3.458167	0.1	2,113.558051
3.459833	0.1	2,025.944780
3.461500	0.1	1,933.228244
3.463167	0.1	1,837.176851
3.464833	0.1	1,737.635615
3.466500	0.1	1,636.112365
3.468167	0.1	1,533.405079
3.469833	0.1	1,430.726780
3.471500	0.1	1,329.384222
3.473167	0.1	1,230.529444
3.474833	0.1	1,135.117692
3.476500	0.1	1,044.234747
3.478167	0.1	958.529292
3.479833	0.1	878.450412
3.481500	0.1	804.446201
3.483167	0.1	736.581105
3.484833	0.1	674.785938
3.486500	0.1	618.949164
3.488167	0.1	568.680336
3.489833	0.1	523.691811
3.491500	0.1	483.477689
3.493167	0.1	447.616098
3.494833	0.1	415.671973
3.496500	0.1	387.180590
3.498167	0.1	361.782926
3.499833	0.1	339.103238
3.501500	0.1	318.817588
3.503167	0.1	300.598453
3.504833	0.1	284.230120
3.506500	0.1	269.490377
3.508167	0.1	256.158199
3.509833	0.1	244.082320
3.511500	0.1	233.085605
3.513167	0.1	223.026948
3.514833	0.1	213.828454
3.516500	0.1	205.344306
3.518167	0.1	197.504374
3.519833	0.1	190.219262
3.521500	0.1	183.436941
3.523167	0.1	177.076774
3.524833	0.1	171.148111
3.526500	0.1	165.575378
3.528167	0.1	160.302609
3.529833	0.1	155.360857
3.531500	0.1	150.709787
3.533167	0.1	146.327412
3.534833	0.1	142.199825
3.536500	0.1	138.347080
3.538167	0.1	134.704137
3.539833	0.1	131.295811
3.541500	0.1	128.096479
3.543167	0.1	125.101381
3.544833	0.1	122.300378
3.546500	0.1	119.672252
3.548167	0.1	117.191255
3.549833	0.1	114.876716
3.551500	0.1	112.695048
3.553167	0.1	110.659789
3.554833	0.1	108.739345
3.556500	0.1	106.928901
3.558167	0.1	105.214758
3.559833	0.1	103.610457
3.561500	0.1	102.084477
3.563167	0.1	100.662844
3.564833	0.1	99.317442
3.566500	0.1	98.033005
3.568167	0.1	96.853324
3.569833	0.1	95.738413
3.571500	0.1	94.706727
3.573167	0.1	93.748725
3.574833	0.1	92.819417
3.576500	0.1	91.954690
3.578167	0.1	91.148427
3.579833	0.1	90.389703
3.581500	0.1	89.691682
3.583167	0.1	89.026276
3.584833	0.1	88.378071
3.586500	0.1	87.754044
3.588167	0.1	87.151982
3.589833	0.1	86.541218
3.591500	0.1	85.949946
3.593167	0.1	85.325693
3.594833	0.1	84.711267
3.596500	0.1	84.086365
3.598167	0.1	83.474081
3.599833	0.1	82.855467
3.601500	0.1	82.222837
3.603167	0.1	81.584065
3.604833	0.1	80.956613
3.606500	0.1	80.371435
3.608167	0.1	79.778648
3.609833	0.1	79.214212
3.611500	0.1	78.657689
3.613167	0.1	78.144974
3.614833	0.1	77.649459
3.616500	0.1	77.196938
3.618167	0.1	76.745678
3.619833	0.1	76.332446
3.621500	0.1	75.928828
3.623167	0.1	75.558558
3.624833	0.1	75.179295
3.626500	0.1	74.788455
3.628167	0.1	74.397037
3.629833	0.1	73.976659
3.631500	0.1	73.540200
3.633167	0.1	73.089128
3.634833	0.1	72.622167
3.636500	0.1	72.118350
3.638167	0.1	71.631473
3.639833	0.1	71.130910
3.641500	0.1	70.626743
3.643167	0.1	70.104156
3.644833	0.1	69.604905
3.646500	0.1	69.086462
3.648167	0.1	68.625445
3.649833	0.1	68.177210
3.651500	0.1	67.741345
3.653167	0.1	67.340849
3.654833	0.1	66.952253
3.656500	0.1	66.588550
3.658167	0.1	66.250148
3.659833	0.1	65.905573
3.661500	0.1	65.590256
3.663167	0.1	65.283087
3.664833	0.1	64.982719
3.666500	0.1	64.715878
3.668167	0.1	64.424439
3.669833	0.1	64.143212
3.671500	0.1	63.863471
3.673167	0.1	63.581780
3.674833	0.1	63.310570
3.676500	0.1	63.059410
3.678167	0.1	62.803731
3.679833	0.1	62.570843
3.681500	0.1	62.330229
3.683167	0.1	62.099566
3.684833	0.1	61.884621
3.686500	0.1	61.672023
3.688167	0.1	61.478867
3.689833	0.1	61.283710
3.691500	0.1	61.110536
3.693167	0.1	60.945499
3.694833	0.1	60.777739
3.696500	0.1	60.643392
3.698167	0.1	60.516399
3.699833	0.1	60.412690
3.701500	0.1	60.307907
3.703167	0.1	60.210387
3.704833	0.1	60.131237
3.706500	0.1	60.042170
3.708167	0.1	59.972641
3.709833	0.1	59.899218
3.711500	0.1	59.815484
3.713167	0.1	59.739199
3.714833	0.1	59.649570
3.716500	0.1	59.580291
3.718167	0.1	59.470115
3.719833	0.1	59.348146
3.721500	0.1	59.242422
3.723167	0.1	59.143718
3.724833	0.1	59.002927
3.726500	0.1	58.869429
3.728167	0.1	58.748807
3.729833	0.1	58.618490
3.731500	0.1	58.480475
3.733167	0.1	58.327741
3.734833	0.1	58.184649
3.736500	0.1	58.029997
3.738167	0.1	57.892814
3.739833	0.1	57.765322
3.741500	0.1	57.629642
3.743167	0.1	57.498276
3.744833	0.1	57.359621
3.746500	0.1	57.241072
3.748167	0.1	57.130137
3.749833	0.1	57.022599
3.751500	0.1	56.923029
3.753167	0.1	56.820099
3.754833	0.1	56.734619
3.756500	0.1	56.660053
3.758167	0.1	56.575907
3.759833	0.1	56.504822
3.761500	0.1	56.444673
3.763167	0.1	56.397303
3.764833	0.1	56.355171
3.766500	0.1	56.307125
3.768167	0.1	56.287722
3.769833	0.1	56.247219
3.771500	0.1	56.217858
3.773167	0.1	56.204047
3.774833	0.1	56.180273
3.776500	0.1	56.171440
3.778167	0.1	56.175560
3.779833	0.1	56.158466
3.781500	0.1	56.154994
3.783167	0.1	56.151275
3.784833	0.1	56.152369
3.786500	0.1	56.138948
3.788167	0.1	56.136847
3.789833	0.1	56.123937
3.791500	0.1	56.109379
3.793167	0.1	56.113343
3.794833	0.1	56.085267
3.796500	0.1	56.072448
3.798167	0.1	56.043339
3.799833	0.1	56.011136
3.801500	0.1	55.991617
3.803167	0.1	55.955520
3.804833	0.1	55.939492
3.806500	0.1	55.883269
3.808167	0.1	55.863290
3.809833	0.1	55.834251
3.811500	0.1	55.790954
3.813167	0.1	55.753595
3.814833	0.1	55.746333
3.816500	0.1	55.713489
3.818167	0.1	55.678582
3.819833	0.1	55.677835
3.821500	0.1	55.661133
3.823167	0.1	55.654793
3.824833	0.1	55.655875
3.826500	0.1	55.671790
3.828167	0.1	55.673773
3.829833	0.1	55.707500
3.831500	0.1	55.740664
3.833167	0.1	55.771727
3.834833	0.1	55.814638
3.836500	0.1	55.852128
3.838167	0.1	55.888530
3.839833	0.1	55.909481
3.841500	0.1	55.931352
3.843167	0.1	55.957035
3.844833	0.1	55.960577
3.846500	0.1	55.948674
3.848167	0.1	55.938634
3.849833	0.1	55.915710
3.851500	0.1	55.881402
3.853167	0.1	55.852671
3.854833	0.1	55.835367
3.856500	0.1	55.796922
3.858167	0.1	55.788893
3.859833	0.1	55.768312
3.861500	0.1	55.752823
3.863167	0.1	55.757054
3.864833	0.1	55.738377
3.866500	0.1	55.741594
3.868167	0.1	55.734485
3.869833	0.1	55.732767
3.871500	0.1	55.743673
3.873167	0.1	55.731392
3.874833	0.1	55.728919
3.876500	0.1	55.741384
3.878167	0.1	55.770272
3.879833	0.1	55.768405
3.881500	0.1	55.778534
3.883167	0.1	55.795145
3.884833	0.1	55.779646
3.886500	0.1	55.776514
3.888167	0.1	55.795980
3.889833	0.1	55.797450
3.891500	0.1	55.798487
3.893167	0.1	55.796177
3.894833	0.1	55.814661
3.896500	0.1	55.826967
3.898167	0.1	55.834225
3.899833	0.1	55.847917
3.901500	0.1	55.866923
3.903167	0.1	55.884583
3.904833	0.1	55.906106
3.906500	0.1	55.952189
3.908167	0.1	55.980761
3.909833	0.1	56.029422
3.911500	0.1	56.079467
3.913167	0.1	56.107448
3.914833	0.1	56.154907
3.916500	0.1	56.198026
3.918167	0.1	56.237805
3.919833	0.1	56.267220
3.921500	0.1	56.319655
3.923167	0.1	56.368861
3.924833	0.1	56.389464
3.926500	0.1	56.409057
3.928167	0.1	56.421479
3.929833	0.1	56.428010
3.931500	0.1	56.449072
3.933167	0.1	56.446305
3.934833	0.1	56.450330
3.936500	0.1	56.452595
3.938167	0.1	56.447667
3.939833	0.1	56.466924
3.941500	0.1	56.455694
3.943167	0.1	56.456506
3.944833	0.1	56.438233
3.946500	0.1	56.443410
3.948167	0.1	56.436048
3.949833	0.1	56.449557
3.951500	0.1	56.453117
3.953167	0.1	56.461269
3.954833	0.1	56.468867
3.956500	0.1	56.479201
3.958167	0.1	56.481941
3.959833	0.1	56.522202
3.961500	0.1	56.545628
3.963167	0.1	56.555464
3.964833	0.1	56.563642
3.966500	0.1	56.584860
3.968167	0.1	56.615905
3.969833	0.1	56.617494
3.971500	0.1	56.628995
3.973167	0.1	56.635899
3.974833	0.1	56.640125
3.976500	0.1	56.661220
3.978167	0.1	56.664102
3.979833	0.1	56.680403
3.981500	0.1	56.684180
3.983167	0.1	56.688768
3.984833	0.1	56.684040
3.986500	0.1	56.708923
3.988167	0.1	56.727617
3.989833	0.1	56.752427
3.991500	0.1	56.780745
3.993167	0.1	56.791248
3.994833	0.1	56.826840
3.996500	0.1	56.855869
3.998167	0.1	56.890756
3.999833	0.1	56.913973
4.001500	0.1	56.966015
4.003167	0.1	56.986245
4.004833	0.1	57.035123
4.006500	0.1	57.056255
4.008167	0.1	57.104975
4.009833	0.1	57.137679
4.011500	0.1	57.165038
4.013167	0.1	57.191845
4.014833	0.1	57.210870
4.016500	0.1	57.221446
4.018167	0.1	57.249927
4.019833	0.1	57.258664
4.021500	0.1	57.259060
4.023167	0.1	57.279708
4.024833	0.1	57.284877
4.026500	0.1	57.299090
4.028167	0.1	57.327427
4.029833	0.1	57.312776
4.031500	0.1	57.316630
4.033167	0.1	57.337061
4.034833	0.1	57.344755
4.036500	0.1	57.352165
4.038167	0.1	57.354001
4.039833	0.1	57.358314
4.041500	0.1	57.363751
4.043167	0.1	57.380146
4.044833	0.1	57.377730
4.046500	0.1	57.396436
4.048167	0.1	57.410936
4.049833	0.1	57.428190
4.051500	0.1	57.459402
4.053167	0.1	57.490795
4.054833	0.1	57.513107
4.056500	0.1	57.547891
4.058167	0.1	57.574306
4.059833	0.1	57.605340
4.061500	0.1	57.612915
4.063167	0.1	57.636046
4.064833	0.1	57.673703
4.066500	0.1	57.683075
4.068167	0.1	57.693700
4.069833	0.1	57.740582
4.071500	0.1	57.779440
4.073167	0.1	57.826837
4.074833	0.1	57.857733
4.076500	0.1	57.921971
4.078167	0.1	57.989571
4.079833	0.1	58.056362
4.081500	0.1	58.162251
4.083167	0.1	58.295791
4.084833	0.1	58.401156
4.086500	0.1	58.496879
4.088167	0.1	58.598927
4.089833	0.1	58.689677
4.091500	0.1	58.775797
4.093167	0.1	58.843126
4.094833	0.1	58.878476
4.096500	0.1	58.896038
4.098167	0.1	58.900334
4.099833	0.1	58.898295
4.101500	0.1	58.868244
4.103167	0.1	58.832874
4.104833	0.1	58.810614
4.106500	0.1	58.759987
4.108167	0.1	58.743174
4.109833	0.1	58.709289
4.111500	0.1	58.685555
4.113167	0.1	58.661792
4.114833	0.1	58.639930
4.116500	0.1	58.620808
4.118167	0.1	58.604897
4.119833	0.1	58.603934
4.121500	0.1	58.602984
4.123167	0.1	58.624788
4.124833	0.1	58.654691
4.126500	0.1	58.675100
4.128167	0.1	58.711153
4.129833	0.1	58.755211
4.131500	0.1	58.802070
4.133167	0.1	58.851788
4.134833	0.1	58.914065
4.136500	0.1	58.970808
4.138167	0.1	59.032507
4.139833	0.1	59.089974
4.141500	0.1	59.113002
4.143167	0.1	59.170369
4.144833	0.1	59.207783
4.146500	0.1	59.216719
4.148167	0.1	59.224336
4.149833	0.1	59.238210
4.151500	0.1	59.242130
4.153167	0.1	59.261976
4.154833	0.1	59.236423
4.156500	0.1	59.221032
4.158167	0.1	59.219307
4.159833	0.1	59.210693
4.161500	0.1	59.191441
4.163167	0.1	59.166365
4.164833	0.1	59.160435
4.166500	0.1	59.136676
4.168167	0.1	59.139689
4.169833	0.1	59.116944
4.171500	0.1	59.112160
4.173167	0.1	59.108963
4.174833	0.1	59.104723
4.176500	0.1	59.105878
4.178167	0.1	59.118916
4.179833	0.1	59.111468
4.181500	0.1	59.109230
4.183167	0.1	59.120349
4.184833	0.1	59.135325
4.186500	0.1	59.161158
4.188167	0.1	59.186188
4.189833	0.1	59.211021
4.191500	0.1	59.253485
4.193167	0.1	59.294264
4.194833	0.1	59.364737
4.196500	0.1	59.442819
4.198167	0.1	59.583188
4.199833	0.1	59.766839
4.201500	0.1	60.033289
4.203167	0.1	60.403286
4.204833	0.1	60.914313
4.206500	0.1	61.588962
4.208167	0.1	62.441874
4.209833	0.1	63.447800
4.211500	0.1	64.607984
4.213167	0.1	65.892812
4.214833	0.1	67.212493
4.216500	0.1	68.496971
4.218167	0.1	69.652565
4.219833	0.1	70.624061
4.221500	0.1	71.306929
4.223167	0.1	71.711310
4.224833	0.1	71.815519
4.226500	0.1	71.663112
4.228167	0.1	71.268169
4.229833	0.1	70.664496
4.231500	0.1	69.972869
4.233167	0.1	69.186165
4.234833	0.1	68.384330
4.236500	0.1	67.597963
4.238167	0.1	66.853517
4.239833	0.1	66.137889
4.241500	0.1	65.503585
4.243167	0.1	64.931836
4.244833	0.1	64.427435
4.246500	0.1	63.995393
4.248167	0.1	63.611148
4.249833	0.1	63.268915
4.251500	0.1	62.992626
4.253167	0.1	62.732864
4.254833	0.1	62.524799
4.256500	0.1	62.354652
4.258167	0.1	62.199608
4.259833	0.1	62.065577
4.261500	0.1	61.972554
4.263167	0.1	61.891278
4.264833	0.1	61.822671
4.266500	0.1	61.777918
4.268167	0.1	61.744808
4.269833	0.1	61.764247
4.271500	0.1	61.822863
4.273167	0.1	61.924904
4.274833	0.1	62.078538
4.276500	0.1	62.362644
4.278167	0.1	62.768300
4.279833	0.1	63.309935
4.281500	0.1	64.044229
4.283167	0.1	64.972405
4.284833	0.1	66.088054
4.286500	0.1	67.336983
4.288167	0.1	68.706959
4.289833	0.1	70.089476
4.291500	0.1	71.421989
4.293167	0.1	72.587358
4.294833	0.1	73.515619
4.296500	0.1	74.177712
4.298167	0.1	74.551447
4.299833	0.1	74.628911
4.301500	0.1	74.488765
4.303167	0.1	74.178028
4.304833	0.1	73.774302
4.306500	0.1	73.394294
4.308167	0.1	73.118275
4.309833	0.1	73.078942
4.311500	0.1	73.281115
4.313167	0.1	73.789730
4.314833	0.1	74.634265
4.316500	0.1	75.779491
4.318167	0.1	77.115001
4.319833	0.1	78.556386
4.321500	0.1	79.950058
4.323167	0.1	81.198055
4.324833	0.1	82.228773
4.326500	0.1	82.923934
4.328167	0.1	83.278162
4.329833	0.1	83.310519
4.331500	0.1	83.027763
4.333167	0.1	82.511922
4.334833	0.1	81.767490
4.336500	0.1	80.899973
4.338167	0.1	79.931711
4.339833	0.1	78.928941
4.341500	0.1	77.867477
4.343167	0.1	76.783633
4.344833	0.1	75.724227
4.346500	0.1	74.689909
4.348167	0.1	73.667873
4.349833	0.1	72.677744
4.351500	0.1	71.736521
4.353167	0.1	70.871711
4.354833	0.1	70.083226
4.356500	0.1	69.395411
4.358167	0.1	68.826138
4.359833	0.1	68.378729
4.361500	0.1	68.078596
4.363167	0.1	67.963524
4.364833	0.1	68.038355
4.366500	0.1	68.355225
4.368167	0.1	68.950498
4.369833	0.1	69.835149
4.371500	0.1	70.908046
4.373167	0.1	72.224537
4.374833	0.1	73.658233
4.376500	0.1	75.138487
4.378167	0.1	76.520385
4.379833	0.1	77.736464
4.381500	0.1	78.648625
4.383167	0.1	79.220799
4.384833	0.1	79.414541
4.386500	0.1	79.233512
4.388167	0.1	78.731803
4.389833	0.1	77.957047
4.391500	0.1	76.993148
4.393167	0.1	75.897435
4.394833	0.1	74.741616
4.396500	0.1	73.598368
4.398167	0.1	72.497037
4.399833	0.1	71.455555
4.401500	0.1	70.516981
4.403167	0.1	69.677949
4.404833	0.1	68.947064
4.406500	0.1	68.292643
4.408167	0.1	67.753433
4.409833	0.1	67.281669
4.411500	0.1	66.898815
4.413167	0.1	66.580132
4.414833	0.1	66.326125
4.416500	0.1	66.116367
4.418167	0.1	65.918146
4.419833	0.1	65.752674
4.421500	0.1	65.610191
4.423167	0.1	65.450626
4.424833	0.1	65.330666
4.426500	0.1	65.194683
4.428167	0.1	65.078515
4.429833	0.1	64.989277
4.431500	0.1	64.884973
4.433167	0.1	64.816064
4.434833	0.1	64.761096
4.436500	0.1	64.728602
4.438167	0.1	64.696408
4.439833	0.1	64.682148
4.441500	0.1	64.667008
4.443167	0.1	64.664372
4.444833	0.1	64.663955
4.446500	0.1	64.642914
4.448167	0.1	64.582603
4.449833	0.1	64.542618
4.451500	0.1	64.499242
4.453167	0.1	64.432961
4.454833	0.1	64.371184
4.456500	0.1	64.346733
4.458167	0.1	64.314059
4.459833	0.1	64.311925
4.461500	0.1	64.326759
4.463167	0.1	64.355774
4.464833	0.1	64.390847
4.466500	0.1	64.462828
4.468167	0.1	64.551412
4.469833	0.1	64.633459
4.471500	0.1	64.725075
4.473167	0.1	64.795986
4.474833	0.1	64.882202
4.476500	0.1	64.941055
4.478167	0.1	64.991918
4.479833	0.1	65.037351
4.481500	0.1	65.072066
4.483167	0.1	65.099119
4.484833	0.1	65.091986
4.486500	0.1	65.096662
4.488167	0.1	65.110495
4.489833	0.1	65.141797
4.491500	0.1	65.182551
4.493167	0.1	65.212622
4.494833	0.1	65.257116
4.496500	0.1	65.338800
4.498167	0.1	65.434005
4.499833	0.1	65.548180
4.501500	0.1	65.706688
4.503167	0.1	65.893785
4.504833	0.1	66.105958
4.506500	0.1	66.323223
4.508167	0.1	66.570877
4.509833	0.1	66.831338
4.511500	0.1	67.083344
4.513167	0.1	67.348695
4.514833	0.1	67.620707
4.516500	0.1	67.889549
4.518167	0.1	68.165137
4.519833	0.1	68.420229
4.521500	0.1	68.692690
4.523167	0.1	68.939256
4.524833	0.1	69.191663
4.526500	0.1	69.413747
4.528167	0.1	69.615356
4.529833	0.1	69.786499
4.531500	0.1	69.949199
4.533167	0.1	70.053085
4.534833	0.1	70.151380
4.536500	0.1	70.196036
4.538167	0.1	70.224366
4.539833	0.1	70.209716
4.541500	0.1	70.176799
4.543167	0.1	70.129518
4.544833	0.1	70.049379
4.546500	0.1	69.932640
4.548167	0.1	69.790949
4.549833	0.1	69.616402
4.551500	0.1	69.439853
4.553167	0.1	69.222087
4.554833	0.1	68.968900
4.556500	0.1	68.685081
4.558167	0.1	68.418967
4.559833	0.1	68.107740
4.561500	0.1	67.797847
4.563167	0.1	67.464312
4.564833	0.1	67.157490
4.566500	0.1	66.827488
4.568167	0.1	66.537381
4.569833	0.1	66.250173
4.571500	0.1	65.984982
4.573167	0.1	65.739167
4.574833	0.1	65.526430
4.576500	0.1	65.323880
4.578167	0.1	65.156266
4.579833	0.1	64.999742
4.581500	0.1	64.865288
4.583167	0.1	64.756677
4.584833	0.1	64.631606
4.586500	0.1	64.521747
4.588167	0.1	64.444836
4.589833	0.1	64.387937
4.591500	0.1	64.328144
4.593167	0.1	64.278230
4.594833	0.1	64.244081
4.596500	0.1	64.203012
4.598167	0.1	64.216625
4.599833	0.1	64.223352
4.601500	0.1	64.217925
4.603167	0.1	64.243307
4.604833	0.1	64.258620
4.606500	0.1	64.314360
4.608167	0.1	64.369039
4.609833	0.1	64.438061
4.611500	0.1	64.518221
4.613167	0.1	64.607997
4.614833	0.1	64.723464
4.616500	0.1	64.843012
4.618167	0.1	64.942497
4.619833	0.1	65.052723
4.621500	0.1	65.183231
4.623167	0.1	65.315691
4.624833	0.1	65.450871
4.626500	0.1	65.555414
4.628167	0.1	65.664735
4.629833	0.1	65.762947
4.631500	0.1	65.854091
4.633167	0.1	65.920780
4.634833	0.1	65.967284
4.636500	0.1	65.983236
4.638167	0.1	65.982917
4.639833	0.1	65.963836
4.641500	0.1	65.939654
4.643167	0.1	65.881195
4.644833	0.1	65.813663
4.646500	0.1	65.738581
4.648167	0.1	65.669307
4.649833	0.1	65.581463
4.651500	0.1	65.493572
4.653167	0.1	65.391149
4.654833	0.1	65.317212
4.656500	0.1	65.234603
4.658167	0.1	65.160999
4.659833	0.1	65.058168
4.661500	0.1	64.992082
4.663167	0.1	64.926732
4.664833	0.1	64.869337
4.666500	0.1	64.807504
4.668167	0.1	64.753495
4.669833	0.1	64.730961
4.671500	0.1	64.671124
4.673167	0.1	64.632032
4.674833	0.1	64.611419
4.676500	0.1	64.595605
4.678167	0.1	64.576966
4.679833	0.1	64.555491
4.681500	0.1	64.552473
4.683167	0.1	64.561821
4.684833	0.1	64.557278
4.686500	0.1	64.554323
4.688167	0.1	64.548525
4.689833	0.1	64.567889
4.691500	0.1	64.598719
4.693167	0.1	64.619160
4.694833	0.1	64.622305
4.696500	0.1	64.639006
4.698167	0.1	64.656897
4.699833	0.1	64.683544
4.701500	0.1	64.714528
4.703167	0.1	64.724366
4.704833	0.1	64.725990
4.706500	0.1	64.743020
4.708167	0.1	64.786694
4.709833	0.1	64.794829
4.711500	0.1	64.814765
4.713167	0.1	64.845987
4.714833	0.1	64.872102
4.716500	0.1	64.875016
4.718167	0.1	64.898463
4.719833	0.1	64.912163
4.721500	0.1	64.943883
4.723167	0.1	64.973615
4.724833	0.1	64.998664
4.726500	0.1	65.012439
4.728167	0.1	65.022459
4.729833	0.1	65.037713
4.731500	0.1	65.055580
4.733167	0.1	65.077733
4.734833	0.1	65.083859
4.736500	0.1	65.114749
4.738167	0.1	65.120369
4.739833	0.1	65.130625
4.741500	0.1	65.142938
4.743167	0.1	65.160052
4.744833	0.1	65.193235
4.746500	0.1	65.207548
4.748167	0.1	65.198385
4.749833	0.1	65.233344
4.751500	0.1	65.265550
4.753167	0.1	65.285368
4.754833	0.1	65.300931
4.756500	0.1	65.321524
4.758167	0.1	65.349886
4.759833	0.1	65.371611
4.761500	0.1	65.394123
4.763167	0.1	65.388987
4.764833	0.1	65.403982
4.766500	0.1	65.424198
4.768167	0.1	65.459649
4.769833	0.1	65.488211
4.771500	0.1	65.497242
4.773167	0.1	65.505707
4.774833	0.1	65.540279
4.776500	0.1	65.554878
4.778167	0.1	65.561781
4.779833	0.1	65.588950
4.781500	0.1	65.600108
4.783167	0.1	65.610422
4.784833	0.1	65.626339
4.786500	0.1	65.631906
4.788167	0.1	65.631358
4.789833	0.1	65.652947
4.791500	0.1	65.677853
4.793167	0.1	65.678869
4.794833	0.1	65.703817
4.796500	0.1	65.715443
4.798167	0.1	65.716538
4.799833	0.1	65.740786
4.801500	0.1	65.761354
4.803167	0.1	65.778989
4.804833	0.1	65.794680
4.806500	0.1	65.821826
4.808167	0.1	65.834692
4.809833	0.1	65.858665
4.811500	0.1	65.866260
4.813167	0.1	65.906298
4.814833	0.1	65.931108
4.816500	0.1	65.961200
4.818167	0.1	65.996495
4.819833	0.1	66.022173
4.821500	0.1	66.048582
4.823167	0.1	66.072599
4.824833	0.1	66.088419
4.826500	0.1	66.112426
4.828167	0.1	66.130310
4.829833	0.1	66.136272
4.831500	0.1	66.141949
4.833167	0.1	66.179727
4.834833	0.1	66.193062
4.836500	0.1	66.214973
4.838167	0.1	66.225437
4.839833	0.1	66.258426
4.841500	0.1	66.288431
4.843167	0.1	66.318371
4.844833	0.1	66.341664
4.846500	0.1	66.395785
4.848167	0.1	66.454581
4.849833	0.1	66.523913
4.851500	0.1	66.590157
4.853167	0.1	66.682427
4.854833	0.1	66.787415
4.856500	0.1	66.912678
4.858167	0.1	67.058716
4.859833	0.1	67.204961
4.861500	0.1	67.354078
4.863167	0.1	67.532461
4.864833	0.1	67.693998
4.866500	0.1	67.859122
4.868167	0.1	68.013477
4.869833	0.1	68.155582
4.871500	0.1	68.303410
4.873167	0.1	68.401552
4.874833	0.1	68.476314
4.876500	0.1	68.512177
4.878167	0.1	68.536106
4.879833	0.1	68.527681
4.881500	0.1	68.503282
4.883167	0.1	68.455263
4.884833	0.1	68.421675
4.886500	0.1	68.353518
4.888167	0.1	68.295102
4.889833	0.1	68.233012
4.891500	0.1	68.163619
4.893167	0.1	68.096390
4.894833	0.1	68.025183
4.896500	0.1	67.969186
4.898167	0.1	67.920786
4.899833	0.1	67.879412
4.901500	0.1	67.858976
4.903167	0.1	67.811621
4.904833	0.1	67.773190
4.906500	0.1	67.780209
4.908167	0.1	67.781221
4.909833	0.1	67.765458
4.911500	0.1	67.762721
4.913167	0.1	67.749209
4.914833	0.1	67.737914
4.916500	0.1	67.733671
4.918167	0.1	67.743376
4.919833	0.1	67.739839
4.921500	0.1	67.748489
4.923167	0.1	67.756909
4.924833	0.1	67.754948
4.926500	0.1	67.763529
4.928167	0.1	67.781894
4.929833	0.1	67.827683
4.931500	0.1	67.843785
4.933167	0.1	67.876735
4.934833	0.1	67.893100
4.936500	0.1	67.931358
4.938167	0.1	67.970451
4.939833	0.1	68.036409
4.941500	0.1	68.071019
4.943167	0.1	68.097990
4.944833	0.1	68.132793
4.946500	0.1	68.150644
4.948167	0.1	68.195001
4.949833	0.1	68.205710
4.951500	0.1	68.202090
4.953167	0.1	68.199100
4.954833	0.1	68.221106
4.956500	0.1	68.222312
4.958167	0.1	68.213827
4.959833	0.1	68.215974
4.961500	0.1	68.184809
4.963167	0.1	68.174691
4.964833	0.1	68.168468
4.966500	0.1	68.165634
4.968167	0.1	68.158118
4.969833	0.1	68.151324
4.971500	0.1	68.146378
4.973167	0.1	68.161929
4.974833	0.1	68.162620
4.976500	0.1	68.194967
4.978167	0.1	68.182522
4.979833	0.1	68.171799
4.981500	0.1	68.194417
4.983167	0.1	68.222927
4.984833	0.1	68.234214
4.986500	0.1	68.246758
4.988167	0.1	68.273004
4.989833	0.1	68.293340
4.991500	0.1	68.312009
4.993167	0.1	68.320843
4.994833	0.1	68.354502
4.996500	0.1	68.363374
4.998167	0.1	68.405691
4.999833	0.1	68.435148
5.001500	0.1	68.471135
5.003167	0.1	68.509249
5.004833	0.1	68.534571
5.006500	0.1	68.586466
5.008167	0.1	68.607559
5.009833	0.1	68.641784
5.011500	0.1	68.664959
5.013167	0.1	68.710342
5.014833	0.1	68.751581
5.016500	0.1	68.790063
5.018167	0.1	68.845488
5.019833	0.1	68.866442
5.021500	0.1	68.887841
5.023167	0.1	68.916222
5.024833	0.1	68.964827
5.026500	0.1	68.993690
5.028167	0.1	69.009997
5.029833	0.1	69.045744
5.031500	0.1	69.052409
5.033167	0.1	69.062479
5.034833	0.1	69.078947
5.036500	0.1	69.100860
5.038167	0.1	69.120728
5.039833	0.1	69.148422
5.041500	0.1	69.158057
5.043167	0.1	69.178544
5.044833	0.1	69.213523
5.046500	0.1	69.242782
5.048167	0.1	69.262722
5.049833	0.1	69.300266
5.051500	0.1	69.333158
5.053167	0.1	69.392671
5.054833	0.1	69.442207
5.056500	0.1	69.510905
5.058167	0.1	69.563097
5.059833	0.1	69.648269
5.061500	0.1	69.682603
5.063167	0.1	69.764113
5.064833	0.1	69.796650
5.066500	0.1	69.855375
5.068167	0.1	69.913156
5.069833	0.1	69.950787
5.071500	0.1	69.994672
5.073167	0.1	70.025790
5.074833	0.1	70.072005
5.076500	0.1	70.095144
5.078167	0.1	70.122187
5.079833	0.1	70.156428
5.081500	0.1	70.183499
5.083167	0.1	70.220913
5.084833	0.1	70.280577
5.086500	0.1	70.305087
5.088167	0.1	70.329883
5.089833	0.1	70.379924
5.091500	0.1	70.438640
5.093167	0.1	70.488840
5.094833	0.1	70.546842
5.096500	0.1	70.612784
5.098167	0.1	70.667025
5.099833	0.1	70.720247
5.101500	0.1	70.784139
5.103167	0.1	70.836523
5.104833	0.1	70.879113
5.106500	0.1	70.914584
5.108167	0.1	70.944223
5.109833	0.1	70.953643
5.111500	0.1	70.967278
5.113167	0.1	70.949388
5.114833	0.1	70.933325
5.116500	0.1	70.902135
5.118167	0.1	70.873633
5.119833	0.1	70.844608
5.121500	0.1	70.801199
5.123167	0.1	70.796087
5.124833	0.1	70.739503
5.126500	0.1	70.702699
5.128167	0.1	70.665327
5.129833	0.1	70.634795
5.131500	0.1	70.637529
5.133167	0.1	70.621631
5.134833	0.1	70.607692
5.136500	0.1	70.591598
5.138167	0.1	70.597906
5.139833	0.1	70.607302
5.141500	0.1	70.591977
5.143167	0.1	70.598408
5.144833	0.1	70.580465
5.146500	0.1	70.601487
5.148167	0.1	70.597180
5.149833	0.1	70.615709
5.151500	0.1	70.643839
5.153167	0.1	70.646426
5.154833	0.1	70.659207
5.156500	0.1	70.664316
5.158167	0.1	70.670243
5.159833	0.1	70.681638
5.161500	0.1	70.699811
5.163167	0.1	70.710611
5.164833	0.1	70.737559
5.166500	0.1	70.752548
5.168167	0.1	70.781257
5.169833	0.1	70.779460
5.171500	0.1	70.809999
5.173167	0.1	70.855930
5.174833	0.1	70.876571
5.176500	0.1	70.891068
5.178167	0.1	70.922283
5.179833	0.1	70.952309
5.181500	0.1	70.966889
5.183167	0.1	71.004192
5.184833	0.1	71.023188
5.186500	0.1	71.049909
5.188167	0.1	71.079921
5.189833	0.1	71.118954
5.191500	0.1	71.144178
5.193167	0.1	71.165824
5.194833	0.1	71.190733
5.196500	0.1	71.232566
5.198167	0.1	71.255553
5.199833	0.1	71.281602
5.201500	0.1	71.310827
5.203167	0.1	71.335128
5.204833	0.1	71.350197
5.206500	0.1	71.372904
5.208167	0.1	71.393662
5.209833	0.1	71.403038
5.211500	0.1	71.410179
5.213167	0.1	71.425190
5.214833	0.1	71.445029
5.216500	0.1	71.479340
5.218167	0.1	71.494153
5.219833	0.1	71.507871
5.221500	0.1	71.527402
5.223167	0.1	71.558979
5.224833	0.1	71.562620
5.226500	0.1	71.599222
5.228167	0.1	71.610820
5.229833	0.1	71.633514
5.231500	0.1	71.644393
5.233167	0.1	71.664478
5.234833	0.1	71.696494
5.236500	0.1	71.713189
5.238167	0.1	71.757418
5.239833	0.1	71.785164
5.241500	0.1	71.816104
5.243167	0.1	71.843831
5.244833	0.1	71.874675
5.246500	0.1	71.920288
5.248167	0.1	71.931981
5.249833	0.1	71.960783
5.251500	0.1	71.986357
5.253167	0.1	72.010185
5.254833	0.1	72.051670
5.256500	0.1	72.079937
5.258167	0.1	72.103358
5.259833	0.1	72.148752
5.261500	0.1	72.186274
5.263167	0.1	72.228749
5.264833	0.1	72.246738
5.266500	0.1	72.271634
5.268167	0.1	72.289652
5.269833	0.1	72.307769
5.271500	0.1	72.335774
5.273167	0.1	72.377462
5.274833	0.1	72.408067
5.276500	0.1	72.437887
5.278167	0.1	72.467115
5.279833	0.1	72.498711
5.281500	0.1	72.533974
5.283167	0.1	72.573650
5.284833	0.1	72.611656
5.286500	0.1	72.645591
5.288167	0.1	72.700837
5.289833	0.1	72.775317
5.291500	0.1	72.834038
5.293167	0.1	72.900221
5.294833	0.1	72.999341
5.296500	0.1	73.113499
5.298167	0.1	73.247834
5.299833	0.1	73.379839
5.301500	0.1	73.514489
5.303167	0.1	73.677255
5.304833	0.1	73.868254
5.306500	0.1	74.084660
5.308167	0.1	74.311109
5.309833	0.1	74.576619
5.311500	0.1	74.856576
5.313167	0.1	75.163572
5.314833	0.1	75.479705
5.316500	0.1	75.807959
5.318167	0.1	76.144085
5.319833	0.1	76.490104
5.321500	0.1	76.854908
5.323167	0.1	77.209294
5.324833	0.1	77.537539
5.326500	0.1	77.858300
5.328167	0.1	78.177424
5.329833	0.1	78.454897
5.331500	0.1	78.708474
5.333167	0.1	78.915925
5.334833	0.1	79.084911
5.336500	0.1	79.194484
5.338167	0.1	79.272388
5.339833	0.1	79.297762
5.341500	0.1	79.259694
5.343167	0.1	79.197114
5.344833	0.1	79.064661
5.346500	0.1	78.922663
5.348167	0.1	78.743638
5.349833	0.1	78.543531
5.351500	0.1	78.294491
5.353167	0.1	78.052425
5.354833	0.1	77.810826
5.356500	0.1	77.530522
5.358167	0.1	77.252325
5.359833	0.1	76.986030
5.361500	0.1	76.723836
5.363167	0.1	76.441567
5.364833	0.1	76.197121
5.366500	0.1	75.973114
5.368167	0.1	75.759710
5.369833	0.1	75.567328
5.371500	0.1	75.377709
5.373167	0.1	75.208258
5.374833	0.1	75.046421
5.376500	0.1	74.904676
5.378167	0.1	74.768554
5.379833	0.1	74.640319
5.381500	0.1	74.546913
5.383167	0.1	74.455383
5.384833	0.1	74.368358
5.386500	0.1	74.301232
5.388167	0.1	74.236084
5.389833	0.1	74.180840
5.391500	0.1	74.111374
5.393167	0.1	74.068455
5.394833	0.1	74.031424
5.396500	0.1	73.987386
5.398167	0.1	73.961496
5.399833	0.1	73.934167
5.401500	0.1	73.918958
5.403167	0.1	73.910133
5.404833	0.1	73.903555
5.406500	0.1	73.891374
5.408167	0.1	73.909669
5.409833	0.1	73.892606
5.411500	0.1	73.905538
5.413167	0.1	73.898696
5.414833	0.1	73.896087
5.416500	0.1	73.900188
5.418167	0.1	73.894992
5.419833	0.1	73.906703
5.421500	0.1	73.909821
5.423167	0.1	73.920557
5.424833	0.1	73.936958
5.426500	0.1	73.937767
5.428167	0.1	73.965757
5.429833	0.1	73.984994
5.431500	0.1	73.995128
5.433167	0.1	74.009477
5.434833	0.1	74.035552
5.436500	0.1	74.042584
5.438167	0.1	74.061812
5.439833	0.1	74.061806
5.441500	0.1	74.094461
5.443167	0.1	74.108513
5.444833	0.1	74.098479
5.446500	0.1	74.114038
5.448167	0.1	74.120482
5.449833	0.1	74.130205
5.451500	0.1	74.155879
5.453167	0.1	74.167182
5.454833	0.1	74.184989
5.456500	0.1	74.209717
5.458167	0.1	74.225689
5.459833	0.1	74.235692
5.461500	0.1	74.253570
5.463167	0.1	74.261515
5.464833	0.1	74.284964
5.466500	0.1	74.295082
5.468167	0.1	74.320915
5.469833	0.1	74.333967
5.471500	0.1	74.363809
5.473167	0.1	74.380495
5.474833	0.1	74.413260
5.476500	0.1	74.440478
5.478167	0.1	74.468567
5.479833	0.1	74.484726
5.481500	0.1	74.541464
5.483167	0.1	74.587442
5.484833	0.1	74.618330
5.486500	0.1	74.652271
5.488167	0.1	74.719252
5.489833	0.1	74.744466
5.491500	0.1	74.791205
5.493167	0.1	74.825539
5.494833	0.1	74.879735
5.496500	0.1	74.917472
5.498167	0.1	74.973611
5.499833	0.1	75.010699
5.501500	0.1	75.042497
5.503167	0.1	75.039620
5.504833	0.1	75.068743
5.506500	0.1	75.087726
5.508167	0.1	75.094576
5.509833	0.1	75.092948
5.511500	0.1	75.098994
5.513167	0.1	75.089737
5.514833	0.1	75.089036
5.516500	0.1	75.080551
5.518167	0.1	75.062479
5.519833	0.1	75.055676
5.521500	0.1	75.063893
5.523167	0.1	75.045681
5.524833	0.1	75.035052
5.526500	0.1	75.035878
5.528167	0.1	75.019535
5.529833	0.1	75.020388
5.531500	0.1	75.026571
5.533167	0.1	75.026532
5.534833	0.1	75.014299
5.536500	0.1	75.039601
5.538167	0.1	75.045803
5.539833	0.1	75.058284
5.541500	0.1	75.071219
5.543167	0.1	75.074395
5.544833	0.1	75.078681
5.546500	0.1	75.092652
5.548167	0.1	75.102683
5.549833	0.1	75.116206
5.551500	0.1	75.136905
5.553167	0.1	75.139256
5.554833	0.1	75.164998
5.556500	0.1	75.183199
5.558167	0.1	75.195983
5.559833	0.1	75.208511
5.561500	0.1	75.235917
5.563167	0.1	75.252827
5.564833	0.1	75.258739
5.566500	0.1	75.256090
5.568167	0.1	75.270361
5.569833	0.1	75.282939
5.571500	0.1	75.289100
5.573167	0.1	75.271670
5.574833	0.1	75.299192
5.576500	0.1	75.320212
5.578167	0.1	75.331829
5.579833	0.1	75.344048
5.581500	0.1	75.341596
5.583167	0.1	75.363933
5.584833	0.1	75.365916
5.586500	0.1	75.380657
5.588167	0.1	75.368005
5.589833	0.1	75.376666
5.591500	0.1	75.398539
5.593167	0.1	75.407822
5.594833	0.1	75.407571
5.596500	0.1	75.423751
5.598167	0.1	75.423390
5.599833	0.1	75.439717
5.601500	0.1	75.437370
5.603167	0.1	75.441021
5.604833	0.1	75.455400
5.606500	0.1	75.469413
5.608167	0.1	75.452610
5.609833	0.1	75.465870
5.611500	0.1	75.482289
5.613167	0.1	75.484030
5.614833	0.1	75.488936
5.616500	0.1	75.504781
5.618167	0.1	75.531885
5.619833	0.1	75.533735
5.621500	0.1	75.538504
5.623167	0.1	75.534450
5.624833	0.1	75.552057
5.626500	0.1	75.566177
5.628167	0.1	75.596581
5.629833	0.1	75.592372
5.631500	0.1	75.608461
5.633167	0.1	75.614374
5.634833	0.1	75.631145
5.636500	0.1	75.631655
5.638167	0.1	75.637645
5.639833	0.1	75.643424
5.641500	0.1	75.664839
5.643167	0.1	75.698800
5.644833	0.1	75.706143
5.646500	0.1	75.724458
5.648167	0.1	75.736875
5.649833	0.1	75.754299
5.651500	0.1	75.784057
5.653167	0.1	75.783389
5.654833	0.1	75.789942
5.656500	0.1	75.825175
5.658167	0.1	75.851417
5.659833	0.1	75.875825
5.661500	0.1	75.878763
5.663167	0.1	75.898756
5.664833	0.1	75.910283
5.666500	0.1	75.927717
5.668167	0.1	75.937747
5.669833	0.1	75.952670
5.671500	0.1	75.954887
5.673167	0.1	75.960501
5.674833	0.1	75.995193
5.676500	0.1	76.011250
5.678167	0.1	75.997652
5.679833	0.1	76.028945
5.681500	0.1	76.042008
5.683167	0.1	76.070138
5.684833	0.1	76.069249
5.686500	0.1	76.071451
5.688167	0.1	76.099327
5.689833	0.1	76.117445
5.691500	0.1	76.133147
5.693167	0.1	76.157501
5.694833	0.1	76.174915
5.696500	0.1	76.197537
5.698167	0.1	76.219664
5.699833	0.1	76.240277
5.701500	0.1	76.237999
5.703167	0.1	76.239626
5.704833	0.1	76.263672
5.706500	0.1	76.279796
5.708167	0.1	76.316212
5.709833	0.1	76.320170
5.711500	0.1	76.315465
5.713167	0.1	76.344556
5.714833	0.1	76.353160
5.716500	0.1	76.366003
5.718167	0.1	76.372542
5.719833	0.1	76.383091
5.721500	0.1	76.397513
5.723167	0.1	76.382398
5.724833	0.1	76.405075
5.726500	0.1	76.406068
5.728167	0.1	76.406760
5.729833	0.1	76.414024
5.731500	0.1	76.408830
5.733167	0.1	76.411700
5.734833	0.1	76.409250
5.736500	0.1	76.432555
5.738167	0.1	76.429649
5.739833	0.1	76.450343
5.741500	0.1	76.457996
5.743167	0.1	76.459390
5.744833	0.1	76.454092
5.746500	0.1	76.459912
5.748167	0.1	76.455069
5.749833	0.1	76.474976
5.751500	0.1	76.498641
5.753167	0.1	76.499365
5.754833	0.1	76.505513
5.756500	0.1	76.498404
5.758167	0.1	76.498027
5.759833	0.1	76.528864
5.761500	0.1	76.542184
5.763167	0.1	76.546412
5.764833	0.1	76.557637
5.766500	0.1	76.561327
5.768167	0.1	76.586853
5.769833	0.1	76.598812
5.771500	0.1	76.606490
5.773167	0.1	76.622990
5.774833	0.1	76.646604
5.776500	0.1	76.654844
5.778167	0.1	76.660010
5.779833	0.1	76.694988
5.781500	0.1	76.727582
5.783167	0.1	76.736805
5.784833	0.1	76.752174
5.786500	0.1	76.795401
5.788167	0.1	76.822703
5.789833	0.1	76.854683
5.791500	0.1	76.905959
5.793167	0.1	76.936253
5.794833	0.1	76.958664
5.796500	0.1	76.982868
5.798167	0.1	77.027645
5.799833	0.1	77.064436
5.801500	0.1	77.119637
5.803167	0.1	77.147210
5.804833	0.1	77.184753
5.806500	0.1	77.223385
5.808167	0.1	77.264883
5.809833	0.1	77.287747
5.811500	0.1	77.326739
5.813167	0.1	77.364378
5.814833	0.1	77.369569
5.816500	0.1	77.405791
5.818167	0.1	77.418041
5.819833	0.1	77.441466
5.821500	0.1	77.443464
5.823167	0.1	77.450305
5.824833	0.1	77.470851
5.826500	0.1	77.496343
5.828167	0.1	77.495044
5.829833	0.1	77.506714
5.831500	0.1	77.505985
5.833167	0.1	77.493790
5.834833	0.1	77.494775
5.836500	0.1	77.499174
5.838167	0.1	77.512842
5.839833	0.1	77.527729
5.841500	0.1	77.535932
5.843167	0.1	77.566770
5.844833	0.1	77.594480
5.846500	0.1	77.607332
5.848167	0.1	77.619393
5.849833	0.1	77.638757
5.851500	0.1	77.677011
5.853167	0.1	77.697810
5.854833	0.1	77.729810
5.856500	0.1	77.762041
5.858167	0.1	77.782071
5.859833	0.1	77.798702
5.861500	0.1	77.813997
5.863167	0.1	77.837676
5.864833	0.1	77.845584
5.866500	0.1	77.859801
5.868167	0.1	77.872604
5.869833	0.1	77.855679
5.871500	0.1	77.871124
5.873167	0.1	77.855368
5.874833	0.1	77.846783
5.876500	0.1	77.832580
5.878167	0.1	77.812660
5.879833	0.1	77.801351
5.881500	0.1	77.769448
5.883167	0.1	77.753669
5.884833	0.1	77.724050
5.886500	0.1	77.713320
5.888167	0.1	77.707032
5.889833	0.1	77.690919
5.891500	0.1	77.690142
5.893167	0.1	77.654812
5.894833	0.1	77.657492
5.896500	0.1	77.656627
5.898167	0.1	77.646071
5.899833	0.1	77.632025
5.901500	0.1	77.651465
5.903167	0.1	77.647821
5.904833	0.1	77.661202
5.906500	0.1	77.666457
5.908167	0.1	77.678358
5.909833	0.1	77.666249
5.911500	0.1	77.679676
5.913167	0.1	77.699362
5.914833	0.1	77.695842
5.916500	0.1	77.720052
5.918167	0.1	77.731411
5.919833	0.1	77.755628
5.921500	0.1	77.758524
5.923167	0.1	77.762627
5.924833	0.1	77.783916
5.926500	0.1	77.804960
5.928167	0.1	77.829169
5.929833	0.1	77.848889
5.931500	0.1	77.878053
5.933167	0.1	77.903393
5.934833	0.1	77.931110
5.936500	0.1	77.958427
5.938167	0.1	77.983548
5.939833	0.1	78.025154
5.941500	0.1	78.050900
5.943167	0.1	78.092319
5.944833	0.1	78.115500
5.946500	0.1	78.140143
5.948167	0.1	78.170437
5.949833	0.1	78.204481
5.951500	0.1	78.226475
5.953167	0.1	78.264449
5.954833	0.1	78.268342
5.956500	0.1	78.297704
5.958167	0.1	78.315226
5.959833	0.1	78.336893
5.961500	0.1	78.338084
5.963167	0.1	78.340888
5.964833	0.1	78.358073
5.966500	0.1	78.345790
5.968167	0.1	78.354227
5.969833	0.1	78.365732
5.971500	0.1	78.380541
5.973167	0.1	78.378518
5.974833	0.1	78.378717
5.976500	0.1	78.388676
5.978167	0.1	78.394786
5.979833	0.1	78.392483
5.981500	0.1	78.390906
5.983167	0.1	78.392323
5.984833	0.1	78.391248
5.986500	0.1	78.409994
5.988167	0.1	78.403285
5.989833	0.1	78.417935
5.991500	0.1	78.430174
5.993167	0.1	78.431148
5.994833	0.1	78.438135
5.996500	0.1	78.458272
5.998167	0.1	78.455746
5.999833	0.1	78.477061
6.001500	0.1	78.473850
6.003167	0.1	78.466384
6.004833	0.1	78.459371
6.006500	0.1	78.476941
6.008167	0.1	78.477433
6.009833	0.1	78.483670
6.011500	0.1	78.497216
6.013167	0.1	78.492267
6.014833	0.1	78.505662
6.016500	0.1	78.505916
6.018167	0.1	78.509541
6.019833	0.1	78.512435
6.021500	0.1	78.530877
6.023167	0.1	78.558162
6.024833	0.1	78.555981
6.026500	0.1	78.574337
6.028167	0.1	78.588589
6.029833	0.1	78.598982
6.031500	0.1	78.600098
6.033167	0.1	78.617306
6.034833	0.1	78.632543
6.036500	0.1	78.624429
6.038167	0.1	78.627952
6.039833	0.1	78.630848
6.041500	0.1	78.629155
6.043167	0.1	78.662386
6.044833	0.1	78.683353
6.046500	0.1	78.695323
6.048167	0.1	78.692232
6.049833	0.1	78.694894
6.051500	0.1	78.710656
6.053167	0.1	78.716028
6.054833	0.1	78.726718
6.056500	0.1	78.726761
6.058167	0.1	78.750162
6.059833	0.1	78.743263
6.061500	0.1	78.772482
6.063167	0.1	78.762050
6.064833	0.1	78.779360
6.066500	0.1	78.805807
6.068167	0.1	78.825229
6.069833	0.1	78.845659
6.071500	0.1	78.855144
6.073167	0.1	78.866735
6.074833	0.1	78.888334
6.076500	0.1	78.894468
6.078167	0.1	78.901818
6.079833	0.1	78.929014
6.081500	0.1	78.936303
6.083167	0.1	78.935298
6.084833	0.1	78.952740
6.086500	0.1	78.968601
6.088167	0.1	78.975874
6.089833	0.1	78.998670
6.091500	0.1	79.007700
6.093167	0.1	79.025152
6.094833	0.1	79.051387
6.096500	0.1	79.058484
6.098167	0.1	79.072536
6.099833	0.1	79.087711
6.101500	0.1	79.096575
6.103167	0.1	79.105009
6.104833	0.1	79.120600
6.106500	0.1	79.142116
6.108167	0.1	79.157368
6.109833	0.1	79.165341
6.111500	0.1	79.171971
6.113167	0.1	79.197246
6.114833	0.1	79.201634
6.116500	0.1	79.223575
6.118167	0.1	79.238112
6.119833	0.1	79.230415
6.121500	0.1	79.263424
6.123167	0.1	79.281054
6.124833	0.1	79.289786
6.126500	0.1	79.302658
6.128167	0.1	79.318609
6.129833	0.1	79.336811
6.131500	0.1	79.332657
6.133167	0.1	79.330940
6.134833	0.1	79.359496
6.136500	0.1	79.367821
6.138167	0.1	79.381568
6.139833	0.1	79.390578
6.141500	0.1	79.402234
6.143167	0.1	79.402545
6.144833	0.1	79.412145
6.146500	0.1	79.409781
6.148167	0.1	79.425212
6.149833	0.1	79.437283
6.151500	0.1	79.446893
6.153167	0.1	79.451758
6.154833	0.1	79.464143
6.156500	0.1	79.466389
6.158167	0.1	79.480394
6.159833	0.1	79.486742
6.161500	0.1	79.501226
6.163167	0.1	79.481466
6.164833	0.1	79.506469
6.166500	0.1	79.513012
6.168167	0.1	79.517706
6.169833	0.1	79.533083
6.171500	0.1	79.550719
6.173167	0.1	79.562890
6.174833	0.1	79.576411
6.176500	0.1	79.592259
6.178167	0.1	79.594805
6.179833	0.1	79.601874
6.181500	0.1	79.611281
6.183167	0.1	79.613109
6.184833	0.1	79.624769
6.186500	0.1	79.621997
6.188167	0.1	79.631136
6.189833	0.1	79.644081
6.191500	0.1	79.672322
6.193167	0.1	79.682766
6.194833	0.1	79.697296
6.196500	0.1	79.709278
6.198167	0.1	79.709964
6.199833	0.1	79.706653
6.201500	0.1	79.730357
6.203167	0.1	79.747708
6.204833	0.1	79.765689
6.206500	0.1	79.794226
6.208167	0.1	79.805613
6.209833	0.1	79.825627
6.211500	0.1	79.852604
6.213167	0.1	79.882701
6.214833	0.1	79.885618
6.216500	0.1	79.904492
6.218167	0.1	79.919361
6.219833	0.1	79.930944
6.221500	0.1	79.950559
6.223167	0.1	79.974261
6.224833	0.1	79.979073
6.226500	0.1	80.004412
6.228167	0.1	80.021723
6.229833	0.1	80.037248
6.231500	0.1	80.047515
6.233167	0.1	80.060454
6.234833	0.1	80.064763
6.236500	0.1	80.077744
6.238167	0.1	80.087380
6.239833	0.1	80.109471
6.241500	0.1	80.134052
6.243167	0.1	80.115065
6.244833	0.1	80.129966
6.246500	0.1	80.162210
6.248167	0.1	80.173149
6.249833	0.1	80.182842
6.251500	0.1	80.200304
6.253167	0.1	80.202431
6.254833	0.1	80.226724
6.256500	0.1	80.249612
6.258167	0.1	80.244337
6.259833	0.1	80.268738
6.261500	0.1	80.264789
6.263167	0.1	80.262383
6.264833	0.1	80.271796
6.266500	0.1	80.282521
6.268167	0.1	80.292687
6.269833	0.1	80.307945
6.271500	0.1	80.319801
6.273167	0.1	80.311879
6.274833	0.1	80.300247
6.276500	0.1	80.326071
6.278167	0.1	80.337094
6.279833	0.1	80.349345
6.281500	0.1	80.355823
6.283167	0.1	80.370389
6.284833	0.1	80.361309
6.286500	0.1	80.373420
6.288167	0.1	80.385278
6.289833	0.1	80.380083
6.291500	0.1	80.401373
6.293167	0.1	80.423487
6.294833	0.1	80.438265
6.296500	0.1	80.441697
6.298167	0.1	80.450371
6.299833	0.1	80.457999
6.301500	0.1	80.468126
6.303167	0.1	80.470962
6.304833	0.1	80.482776
6.306500	0.1	80.511421
6.308167	0.1	80.517330
6.309833	0.1	80.532563
6.311500	0.1	80.534997
6.313167	0.1	80.537358
6.314833	0.1	80.553110
6.316500	0.1	80.561113
6.318167	0.1	80.562957
6.319833	0.1	80.582118
6.321500	0.1	80.599655
6.323167	0.1	80.593906
6.324833	0.1	80.614005
6.326500	0.1	80.610688
6.328167	0.1	80.640043
6.329833	0.1	80.650898
6.331500	0.1	80.657327
6.333167	0.1	80.663261
6.334833	0.1	80.666878
6.336500	0.1	80.685116
6.338167	0.1	80.710670
6.339833	0.1	80.716757
6.341500	0.1	80.735155
6.343167	0.1	80.718715
6.344833	0.1	80.767667
6.346500	0.1	80.786854
6.348167	0.1	80.788904
6.349833	0.1	80.808603
6.351500	0.1	80.816339
6.353167	0.1	80.829255
6.354833	0.1	80.847490
6.356500	0.1	80.854514
6.358167	0.1	80.850265
6.359833	0.1	80.865880
6.361500	0.1	80.892633
6.363167	0.1	80.924673
6.364833	0.1	80.921272
6.366500	0.1	80.931436
6.368167	0.1	80.946930
6.369833	0.1	80.979165
6.371500	0.1	80.984408
6.373167	0.1	81.012819
6.374833	0.1	81.023273
6.376500	0.1	81.038191
6.378167	0.1	81.060372
6.379833	0.1	81.066991
6.381500	0.1	81.071452
6.383167	0.1	81.098682
6.384833	0.1	81.117736
6.386500	0.1	81.128621
6.388167	0.1	81.134202
6.389833	0.1	81.128077
6.391500	0.1	81.157649
6.393167	0.1	81.168963
6.394833	0.1	81.169728
6.396500	0.1	81.195479
6.398167	0.1	81.198206
6.399833	0.1	81.196264
6.401500	0.1	81.209745
6.403167	0.1	81.248239
6.404833	0.1	81.258411
6.406500	0.1	81.268946
6.408167	0.1	81.272701
6.409833	0.1	81.281765
6.411500	0.1	81.293852
6.413167	0.1	81.284996
6.414833	0.1	81.303586
6.416500	0.1	81.318040
6.418167	0.1	81.329429
6.419833	0.1	81.317720
6.421500	0.1	81.338548
6.423167	0.1	81.352176
6.424833	0.1	81.374946
6.426500	0.1	81.389334
6.428167	0.1	81.387604
6.429833	0.1	81.387885
6.431500	0.1	81.408372
6.433167	0.1	81.410060
6.434833	0.1	81.400476
6.436500	0.1	81.428480
6.438167	0.1	81.430811
6.439833	0.1	81.439397
6.441500	0.1	81.449999
6.443167	0.1	81.473343
6.444833	0.1	81.483499
6.446500	0.1	81.483959
6.448167	0.1	81.499950
6.449833	0.1	81.505196
6.451500	0.1	81.513576
6.453167	0.1	81.540984
6.454833	0.1	81.553884
6.456500	0.1	81.572269
6.458167	0.1	81.581245
6.459833	0.1	81.598387
6.461500	0.1	81.615651
6.463167	0.1	81.630594
6.464833	0.1	81.641655
6.466500	0.1	81.675901
6.468167	0.1	81.693853
6.469833	0.1	81.708575
6.471500	0.1	81.712848
6.473167	0.1	81.737274
6.474833	0.1	81.730194
6.476500	0.1	81.748454
6.478167	0.1	81.766505
6.479833	0.1	81.790484
6.481500	0.1	81.817153
6.483167	0.1	81.818376
6.484833	0.1	81.831300
6.486500	0.1	81.847459
6.488167	0.1	81.857977
6.489833	0.1	81.870864
6.491500	0.1	81.907810
6.493167	0.1	81.898118
6.494833	0.1	81.920271
6.496500	0.1	81.930340
6.498167	0.1	81.961003
6.499833	0.1	81.961976
6.501500	0.1	81.978957
6.503167	0.1	81.988371
6.504833	0.1	82.003520
6.506500	0.1	82.009346
6.508167	0.1	82.028886
6.509833	0.1	82.046872
6.511500	0.1	82.066288
6.513167	0.1	82.068269
6.514833	0.1	82.086183
6.516500	0.1	82.087429
6.518167	0.1	82.103462
6.519833	0.1	82.124638
6.521500	0.1	82.112896
6.523167	0.1	82.136710
6.524833	0.1	82.141156
6.526500	0.1	82.143476
6.528167	0.1	82.186336
6.529833	0.1	82.187423
6.531500	0.1	82.203461
6.533167	0.1	82.230848
6.534833	0.1	82.243297
6.536500	0.1	82.234044
6.538167	0.1	82.251746
6.539833	0.1	82.262601
6.541500	0.1	82.291878
6.543167	0.1	82.300801
6.544833	0.1	82.312516
6.546500	0.1	82.341585
6.548167	0.1	82.350389
6.549833	0.1	82.354805
6.551500	0.1	82.355923
6.553167	0.1	82.379101
6.554833	0.1	82.390462
6.556500	0.1	82.393560
6.558167	0.1	82.408292
6.559833	0.1	82.421636
6.561500	0.1	82.415468
6.563167	0.1	82.441870
6.564833	0.1	82.471908
6.566500	0.1	82.479139
6.568167	0.1	82.483242
6.569833	0.1	82.493873
6.571500	0.1	82.497523
6.573167	0.1	82.511226
6.574833	0.1	82.530061
6.576500	0.1	82.543407
6.578167	0.1	82.554846
6.579833	0.1	82.571436
6.581500	0.1	82.578777
6.583167	0.1	82.583325
6.584833	0.1	82.600496
6.586500	0.1	82.613193
6.588167	0.1	82.638342
6.589833	0.1	82.644139
6.591500	0.1	82.659074
6.593167	0.1	82.673175
6.594833	0.1	82.698544
6.596500	0.1	82.692375
6.598167	0.1	82.712038
6.599833	0.1	82.721685
6.601500	0.1	82.756566
6.603167	0.1	82.739968
6.604833	0.1	82.764149
6.606500	0.1	82.790198
6.608167	0.1	82.798677
6.609833	0.1	82.813704
6.611500	0.1	82.836952
6.613167	0.1	82.854625
6.614833	0.1	82.862937
6.616500	0.1	82.867732
6.618167	0.1	82.894231
6.619833	0.1	82.912210
6.621500	0.1	82.910307
6.623167	0.1	82.921548
6.624833	0.1	82.927677
6.626500	0.1	82.966948
6.628167	0.1	83.012995
6.629833	0.1	83.001564
6.631500	0.1	83.012106
6.633167	0.1	83.020674
6.634833	0.1	83.029932
6.636500	0.1	83.038370
6.638167	0.1	83.049128
6.639833	0.1	83.060004
6.641500	0.1	83.083427
6.643167	0.1	83.096058
6.644833	0.1	83.110093
6.646500	0.1	83.112778
6.648167	0.1	83.130122
6.649833	0.1	83.125065
6.651500	0.1	83.146730
6.653167	0.1	83.138131
6.654833	0.1	83.160329
6.656500	0.1	83.172640
6.658167	0.1	83.179961
6.659833	0.1	83.172833
6.661500	0.1	83.196747
6.663167	0.1	83.199573
6.664833	0.1	83.201270
6.666500	0.1	83.220400
6.668167	0.1	83.246624
6.669833	0.1	83.259487
6.671500	0.1	83.275950
6.673167	0.1	83.287792
6.674833	0.1	83.304180
6.676500	0.1	83.315407
6.678167	0.1	83.332124
6.679833	0.1	83.351154
6.681500	0.1	83.362897
6.683167	0.1	83.396565
6.684833	0.1	83.407174
6.686500	0.1	83.423029
6.688167	0.1	83.423254
6.689833	0.1	83.445350
6.691500	0.1	83.452793
6.693167	0.1	83.473918
6.694833	0.1	83.507738
6.696500	0.1	83.544183
6.698167	0.1	83.568322
6.699833	0.1	83.583360
6.701500	0.1	83.612170
6.703167	0.1	83.634444
6.704833	0.1	83.668387
6.706500	0.1	83.685065
6.708167	0.1	83.716603
6.709833	0.1	83.743110
6.711500	0.1	83.759390
6.713167	0.1	83.792683
6.714833	0.1	83.814599
6.716500	0.1	83.862112
6.718167	0.1	83.886073
6.719833	0.1	83.905636
6.721500	0.1	83.915699
6.723167	0.1	83.958543
6.724833	0.1	83.989211
6.726500	0.1	84.035106
6.728167	0.1	84.052801
6.729833	0.1	84.057756
6.731500	0.1	84.091151
6.733167	0.1	84.124084
6.734833	0.1	84.151117
6.736500	0.1	84.198180
6.738167	0.1	84.228700
6.739833	0.1	84.265026
6.741500	0.1	84.317846
6.743167	0.1	84.374613
6.744833	0.1	84.439978
6.746500	0.1	84.519550
6.748167	0.1	84.609053
6.749833	0.1	84.740757
6.751500	0.1	84.856931
6.753167	0.1	85.016111
6.754833	0.1	85.194305
6.756500	0.1	85.409870
6.758167	0.1	85.665397
6.759833	0.1	85.981091
6.761500	0.1	86.331863
6.763167	0.1	86.760406
6.764833	0.1	87.270650
6.766500	0.1	87.883920
6.768167	0.1	88.610453
6.769833	0.1	89.480311
6.771500	0.1	90.486831
6.773167	0.1	91.664378
6.774833	0.1	93.072351
6.776500	0.1	94.704635
6.778167	0.1	96.587263
6.779833	0.1	98.840067
6.781500	0.1	101.398779
6.783167	0.1	104.341210
6.784833	0.1	107.714936
6.786500	0.1	111.593747
6.788167	0.1	115.972739
6.789833	0.1	120.951597
6.791500	0.1	126.507053
6.793167	0.1	132.732819
6.794833	0.1	139.656076
6.796500	0.1	147.296952
6.798167	0.1	155.693539
6.799833	0.1	164.820158
6.801500	0.1	174.700992
6.803167	0.1	185.312433
6.804833	0.1	196.634250
6.806500	0.1	208.576329
6.808167	0.1	221.071986
6.809833	0.1	234.053099
6.811500	0.1	247.388876
6.813167	0.1	260.937584
6.814833	0.1	274.566113
6.816500	0.1	288.093841
6.818167	0.1	301.355319
6.819833	0.1	314.133585
6.821500	0.1	326.297730
6.823167	0.1	337.618614
6.824833	0.1	348.016481
6.826500	0.1	357.240664
6.828167	0.1	365.122502
6.829833	0.1	371.559341
6.831500	0.1	376.396128
6.833167	0.1	379.571114
6.834833	0.1	381.007930
6.836500	0.1	380.739869
6.838167	0.1	378.729658
6.839833	0.1	375.082580
6.841500	0.1	369.866146
6.843167	0.1	363.184337
6.844833	0.1	355.174763
6.846500	0.1	345.972088
6.848167	0.1	335.792896
6.849833	0.1	324.802750
6.851500	0.1	313.152020
6.853167	0.1	301.054735
6.854833	0.1	288.673956
6.856500	0.1	276.157805
6.858167	0.1	263.692765
6.859833	0.1	251.385614
6.861500	0.1	239.349951
6.863167	0.1	227.759133
6.864833	0.1	216.630306
6.866500	0.1	206.056032
6.868167	0.1	196.101684
6.869833	0.1	186.809444
6.871500	0.1	178.151959
6.873167	0.1	170.173576
6.874833	0.1	162.829512
6.876500	0.1	156.148478
6.878167	0.1	150.086436
6.879833	0.1	144.615385
6.881500	0.1	139.698942
6.883167	0.1	135.287820
6.884833	0.1	131.364328
6.886500	0.1	127.869889
6.888167	0.1	124.765322
6.889833	0.1	122.033340
6.891500	0.1	119.617128
6.893167	0.1	117.483358
6.894833	0.1	115.621692
6.896500	0.1	114.000962
6.898167	0.1	112.569239
6.899833	0.1	111.317992
6.901500	0.1	110.226658
6.903167	0.1	109.280536
6.904833	0.1	108.475066
6.906500	0.1	107.754641
6.908167	0.1	107.149409
6.909833	0.1	106.626493
6.911500	0.1	106.177255
6.913167	0.1	105.824088
6.914833	0.1	105.514231
6.916500	0.1	105.264541
6.918167	0.1	105.067453
6.919833	0.1	104.930283
6.921500	0.1	104.827371
6.923167	0.1	104.772701
6.924833	0.1	104.757064
6.926500	0.1	104.777389
6.928167	0.1	104.847422
6.929833	0.1	104.912729
6.931500	0.1	105.034542
6.933167	0.1	105.178698
6.934833	0.1	105.380046
6.936500	0.1	105.584025
6.938167	0.1	105.842918
6.939833	0.1	106.123799
6.941500	0.1	106.423068
6.943167	0.1	106.754618
6.944833	0.1	107.112868
6.946500	0.1	107.496929
6.948167	0.1	107.908919
6.949833	0.1	108.332044
6.951500	0.1	108.782968
6.953167	0.1	109.270119
6.954833	0.1	109.787457
6.956500	0.1	110.312019
6.958167	0.1	110.858548
6.959833	0.1	111.428393
6.961500	0.1	112.034258
6.963167	0.1	112.653839
6.964833	0.1	113.291541
6.966500	0.1	113.955046
6.968167	0.1	114.639788
6.969833	0.1	115.331712
6.971500	0.1	116.066173
6.973167	0.1	116.820815
6.974833	0.1	117.573688
6.976500	0.1	118.360950
6.978167	0.1	119.164592
6.979833	0.1	119.998566
6.981500	0.1	120.860960
6.983167	0.1	121.723188
6.984833	0.1	122.632411
6.986500	0.1	123.552251
6.988167	0.1	124.468989
6.989833	0.1	125.437365
6.991500	0.1	126.396307
6.993167	0.1	127.393122
6.994833	0.1	128.418683
6.996500	0.1	129.457011
6.998167	0.1	130.526072
6.999833	0.1	131.622377
7.001500	0.1	132.711310
7.003167	0.1	133.829418
7.004833	0.1	134.998903
7.006500	0.1	136.158169
7.008167	0.1	137.344591
7.009833	0.1	138.559626
7.011500	0.1	139.797221
7.013167	0.1	141.042489
7.014833	0.1	142.325870
7.016500	0.1	143.616286
7.018167	0.1	144.934312
7.019833	0.1	146.277404
7.021500	0.1	147.635218
7.023167	0.1	148.982442
7.024833	0.1	150.383282
7.026500	0.1	151.786835
7.028167	0.1	153.206119
7.029833	0.1	154.652369
7.031500	0.1	156.100396
7.033167	0.1	157.600113
7.034833	0.1	159.102468
7.036500	0.1	160.628926
7.038167	0.1	162.158116
7.039833	0.1	163.711306
7.041500	0.1	165.277604
7.043167	0.1	166.860559
7.044833	0.1	168.478195
7.046500	0.1	170.114065
7.048167	0.1	171.764758
7.049833	0.1	173.432015
7.051500	0.1	175.118067
7.053167	0.1	176.805435
7.054833	0.1	178.499949
7.056500	0.1	180.249020
7.058167	0.1	181.996955
7.059833	0.1	183.767626
7.061500	0.1	185.553414
7.063167	0.1	187.329524
7.064833	0.1	189.153646
7.066500	0.1	190.989536
7.068167	0.1	192.825206
7.069833	0.1	194.663407
7.071500	0.1	196.544688
7.073167	0.1	198.422602
7.074833	0.1	200.324352
7.076500	0.1	202.248996
7.078167	0.1	204.189056
7.079833	0.1	206.137799
7.081500	0.1	208.088271
7.083167	0.1	210.090354
7.084833	0.1	212.103285
7.086500	0.1	214.103577
7.088167	0.1	216.117264
7.089833	0.1	218.127658
7.091500	0.1	220.187237
7.093167	0.1	222.233099
7.094833	0.1	224.275959
7.096500	0.1	226.337459
7.098167	0.1	228.407792
7.099833	0.1	230.442316
7.101500	0.1	232.511590
7.103167	0.1	234.553965
7.104833	0.1	236.597535
7.106500	0.1	238.641782
7.108167	0.1	240.662119
7.109833	0.1	242.680588
7.111500	0.1	244.677889
7.113167	0.1	246.655350
7.114833	0.1	248.651600
7.116500	0.1	250.627720
7.118167	0.1	252.595882
7.119833	0.1	254.545218
7.121500	0.1	256.461367
7.123167	0.1	258.395001
7.124833	0.1	260.334968
7.126500	0.1	262.231786
7.128167	0.1	264.130171
7.129833	0.1	266.021198
7.131500	0.1	267.886731
7.133167	0.1	269.770775
7.134833	0.1	271.605290
7.136500	0.1	273.419642
7.138167	0.1	275.226904
7.139833	0.1	277.041179
7.141500	0.1	278.811308
7.143167	0.1	280.617578
7.144833	0.1	282.368092
7.146500	0.1	284.136197
7.148167	0.1	285.836406
7.149833	0.1	287.530042
7.151500	0.1	289.248215
7.153167	0.1	290.900804
7.154833	0.1	292.510882
7.156500	0.1	294.074594
7.158167	0.1	295.612707
7.159833	0.1	297.094949
7.161500	0.1	298.518321
7.163167	0.1	299.889293
7.164833	0.1	301.225804
7.166500	0.1	302.531097
7.168167	0.1	303.799445
7.169833	0.1	305.041608
7.171500	0.1	306.243187
7.173167	0.1	307.412446
7.174833	0.1	308.562342
7.176500	0.1	309.679365
7.178167	0.1	310.758427
7.179833	0.1	311.759012
7.181500	0.1	312.755306
7.183167	0.1	313.693794
7.184833	0.1	314.563713
7.186500	0.1	315.383024
7.188167	0.1	316.146030
7.189833	0.1	316.827428
7.191500	0.1	317.454863
7.193167	0.1	318.038916
7.194833	0.1	318.541952
7.196500	0.1	318.977391
7.198167	0.1	319.392890
7.199833	0.1	319.757493
7.201500	0.1	320.100154
7.203167	0.1	320.380691
7.204833	0.1	320.598880
7.206500	0.1	320.788759
7.208167	0.1	320.915350
7.209833	0.1	320.999435
7.211500	0.1	321.019311
7.213167	0.1	321.016265
7.214833	0.1	320.961393
7.216500	0.1	320.843989
7.218167	0.1	320.694947
7.219833	0.1	320.506057
7.221500	0.1	320.242265
7.223167	0.1	319.945398
7.224833	0.1	319.579779
7.226500	0.1	319.205770
7.228167	0.1	318.750437
7.229833	0.1	318.275597
7.231500	0.1	317.740451
7.233167	0.1	317.170577
7.234833	0.1	316.584268
7.236500	0.1	315.938017
7.238167	0.1	315.298765
7.239833	0.1	314.622111
7.241500	0.1	313.924327
7.243167	0.1	313.196654
7.244833	0.1	312.431648
7.246500	0.1	311.636598
7.248167	0.1	310.814771
7.249833	0.1	309.955310
7.251500	0.1	309.042570
7.253167	0.1	308.055033
7.254833	0.1	306.989404
7.256500	0.1	305.876891
7.258167	0.1	304.698434
7.259833	0.1	303.500243
7.261500	0.1	302.247456
7.263167	0.1	300.980705
7.264833	0.1	299.671620
7.266500	0.1	298.347594
7.268167	0.1	297.012632
7.269833	0.1	295.670832
7.271500	0.1	294.319106
7.273167	0.1	292.925455
7.274833	0.1	291.552531
7.276500	0.1	290.162043
7.278167	0.1	288.725211
7.279833	0.1	287.293443
7.281500	0.1	285.886690
7.283167	0.1	284.451588
7.284833	0.1	283.018363
7.286500	0.1	281.577919
7.288167	0.1	280.149326
7.289833	0.1	278.709805
7.291500	0.1	277.315095
7.293167	0.1	275.922125
7.294833	0.1	274.523703
7.296500	0.1	273.153758
7.298167	0.1	271.770261
7.299833	0.1	270.389401
7.301500	0.1	268.995221
7.303167	0.1	267.603383
7.304833	0.1	266.229559
7.306500	0.1	264.850845
7.308167	0.1	263.479843
7.309833	0.1	262.131921
7.311500	0.1	260.842107
7.313167	0.1	259.598096
7.314833	0.1	258.405478
7.316500	0.1	257.238732
7.318167	0.1	256.118986
7.319833	0.1	255.018931
7.321500	0.1	253.937290
7.323167	0.1	252.841137
7.324833	0.1	251.761345
7.326500	0.1	250.629799
7.328167	0.1	249.487215
7.329833	0.1	248.341386
7.331500	0.1	247.136135
7.333167	0.1	245.927091
7.334833	0.1	244.720691
7.336500	0.1	243.497929
7.338167	0.1	242.274047
7.339833	0.1	241.045754
7.341500	0.1	239.835402
7.343167	0.1	238.627359
7.344833	0.1	237.433116
7.346500	0.1	236.260752
7.348167	0.1	235.129774
7.349833	0.1	233.979371
7.351500	0.1	232.875816
7.353167	0.1	231.822979
7.354833	0.1	230.807269
7.356500	0.1	229.805971
7.358167	0.1	228.819998
7.359833	0.1	227.883709
7.361500	0.1	226.957111
7.363167	0.1	226.019673
7.364833	0.1	225.089826
7.366500	0.1	224.184881
7.368167	0.1	223.290080
7.369833	0.1	222.434030
7.371500	0.1	221.559635
7.373167	0.1	220.710429
7.374833	0.1	219.890520
7.376500	0.1	219.058461
7.378167	0.1	218.248648
7.379833	0.1	217.488235
7.381500	0.1	216.733117
7.383167	0.1	216.031971
7.384833	0.1	215.343905
7.386500	0.1	214.657514
7.388167	0.1	214.009295
7.389833	0.1	213.365507
7.391500	0.1	212.725895
7.393167	0.1	212.066036
7.394833	0.1	211.427836
7.396500	0.1	210.778806
7.398167	0.1	210.149720
7.399833	0.1	209.524421
7.401500	0.1	208.907708
7.403167	0.1	208.329533
7.404833	0.1	207.745666
7.406500	0.1	207.168403
7.408167	0.1	206.606111
7.409833	0.1	206.011290
7.411500	0.1	205.457388
7.413167	0.1	204.904800
7.414833	0.1	204.358390
7.416500	0.1	203.834054
7.418167	0.1	203.287682
7.419833	0.1	202.781282
7.421500	0.1	202.286564
7.423167	0.1	201.827178
7.424833	0.1	201.385769
7.426500	0.1	200.998689
7.428167	0.1	200.631264
7.429833	0.1	200.326449
7.431500	0.1	200.056901
7.433167	0.1	199.881196
7.434833	0.1	199.762368
7.436500	0.1	199.749105
7.438167	0.1	199.797854
7.439833	0.1	199.905853
7.441500	0.1	200.012425
7.443167	0.1	200.102628
7.444833	0.1	200.104177
7.446500	0.1	199.998107
7.448167	0.1	199.765205
7.449833	0.1	199.383846
7.451500	0.1	198.898880
7.453167	0.1	198.275522
7.454833	0.1	197.579976
7.456500	0.1	196.833018
7.458167	0.1	196.047375
7.459833	0.1	195.258677
7.461500	0.1	194.451218
7.463167	0.1	193.674775
7.464833	0.1	192.921271
7.466500	0.1	192.235999
7.468167	0.1	191.580762
7.469833	0.1	190.966502
7.471500	0.1	190.398963
7.473167	0.1	189.890380
7.474833	0.1	189.424861
7.476500	0.1	189.012192
7.478167	0.1	188.572171
7.479833	0.1	188.239222
7.481500	0.1	187.891184
7.483167	0.1	187.530576
7.484833	0.1	187.236989
7.486500	0.1	186.934684
7.488167	0.1	186.647247
7.489833	0.1	186.352963
7.491500	0.1	186.108830
7.493167	0.1	185.867946
7.494833	0.1	185.652774
7.496500	0.1	185.474364
7.498167	0.1	185.329351
7.499833	0.1	185.246811
7.501500	0.1	185.189256
7.503167	0.1	185.131184
7.504833	0.1	185.042211
7.506500	0.1	184.955295
7.508167	0.1	184.833960
7.509833	0.1	184.723869
7.511500	0.1	184.558589
7.513167	0.1	184.397030
7.514833	0.1	184.245764
7.516500	0.1	184.135292
7.518167	0.1	184.023011
7.519833	0.1	183.953698
7.521500	0.1	183.949258
7.523167	0.1	184.004072
7.524833	0.1	184.065598
7.526500	0.1	184.147080
7.528167	0.1	184.193883
7.529833	0.1	184.182893
7.531500	0.1	184.139048
7.533167	0.1	183.977160
7.534833	0.1	183.802781
7.536500	0.1	183.580199
7.538167	0.1	183.308303
7.539833	0.1	183.012927
7.541500	0.1	182.701969
7.543167	0.1	182.375555
7.544833	0.1	182.032873
7.546500	0.1	181.694136
7.548167	0.1	181.308961
7.549833	0.1	180.982090
7.551500	0.1	180.650839
7.553167	0.1	180.342575
7.554833	0.1	180.106504
7.556500	0.1	179.887043
7.558167	0.1	179.721265
7.559833	0.1	179.604012
7.561500	0.1	179.531833
7.563167	0.1	179.494708
7.564833	0.1	179.469533
7.566500	0.1	179.464903
7.568167	0.1	179.478593
7.569833	0.1	179.467474
7.571500	0.1	179.439498
7.573167	0.1	179.406790
7.574833	0.1	179.345178
7.576500	0.1	179.252092
7.578167	0.1	179.150725
7.579833	0.1	179.028225
7.581500	0.1	178.933576
7.583167	0.1	178.821313
7.584833	0.1	178.681634
7.586500	0.1	178.547427
7.588167	0.1	178.396780
7.589833	0.1	178.246364
7.591500	0.1	178.117642
7.593167	0.1	177.952362
7.594833	0.1	177.801676
7.596500	0.1	177.644528
7.598167	0.1	177.469760
7.599833	0.1	177.296847
7.601500	0.1	177.127043
7.603167	0.1	176.966858
7.604833	0.1	176.796238
7.606500	0.1	176.626034
7.608167	0.1	176.448262
7.609833	0.1	176.326431
7.611500	0.1	176.219088
7.613167	0.1	176.115195
7.614833	0.1	176.037352
7.616500	0.1	176.002978
7.618167	0.1	175.996841
7.619833	0.1	175.989107
7.621500	0.1	176.055215
7.623167	0.1	176.091735
7.624833	0.1	176.164418
7.626500	0.1	176.257837
7.628167	0.1	176.360688
7.629833	0.1	176.476932
7.631500	0.1	176.615855
7.633167	0.1	176.739114
7.634833	0.1	176.878297
7.636500	0.1	176.971743
7.638167	0.1	177.055546
7.639833	0.1	177.128587
7.641500	0.1	177.171378
7.643167	0.1	177.159540
7.644833	0.1	177.118058
7.646500	0.1	177.039991
7.648167	0.1	176.950542
7.649833	0.1	176.817528
7.651500	0.1	176.699323
7.653167	0.1	176.549498
7.654833	0.1	176.413197
7.656500	0.1	176.322585
7.658167	0.1	176.252087
7.659833	0.1	176.209648
7.661500	0.1	176.135591
7.663167	0.1	176.054397
7.664833	0.1	175.958144
7.666500	0.1	175.814293
7.668167	0.1	175.644994
7.669833	0.1	175.461460
7.671500	0.1	175.269515
7.673167	0.1	175.060208
7.674833	0.1	174.866246
7.676500	0.1	174.706226
7.678167	0.1	174.520999
7.679833	0.1	174.386675
7.681500	0.1	174.266960
7.683167	0.1	174.168433
7.684833	0.1	174.099012
7.686500	0.1	174.040720
7.688167	0.1	173.993933
7.689833	0.1	173.983895
7.691500	0.1	173.966144
7.693167	0.1	173.975690
7.694833	0.1	174.029966
7.696500	0.1	174.133059
7.698167	0.1	174.328255
7.699833	0.1	174.649133
7.701500	0.1	175.090581
7.703167	0.1	175.705436
7.704833	0.1	176.518544
7.706500	0.1	177.485482
7.708167	0.1	178.554979
7.709833	0.1	179.648668
7.711500	0.1	180.733537
7.713167	0.1	181.661014
7.714833	0.1	182.409998
7.716500	0.1	182.902827
7.718167	0.1	183.148619
7.719833	0.1	183.115745
7.721500	0.1	182.880801
7.723167	0.1	182.492972
7.724833	0.1	181.980138
7.726500	0.1	181.350367
7.728167	0.1	180.701692
7.729833	0.1	180.031528
7.731500	0.1	179.384319
7.733167	0.1	178.748906
7.734833	0.1	178.142722
7.736500	0.1	177.605359
7.738167	0.1	177.104401
7.739833	0.1	176.616150
7.741500	0.1	176.176029
7.743167	0.1	175.809339
7.744833	0.1	175.532185
7.746500	0.1	175.267646
7.748167	0.1	175.082597
7.749833	0.1	174.980713
7.751500	0.1	174.946796
7.753167	0.1	174.957414
7.754833	0.1	175.045715
7.756500	0.1	175.150790
7.758167	0.1	175.229012
7.759833	0.1	175.277657
7.761500	0.1	175.299094
7.763167	0.1	175.265163
7.764833	0.1	175.198963
7.766500	0.1	175.112235
7.768167	0.1	174.991148
7.769833	0.1	174.854795
7.771500	0.1	174.684740
7.773167	0.1	174.540666
7.774833	0.1	174.378664
7.776500	0.1	174.208542
7.778167	0.1	174.051961
7.779833	0.1	173.902793
7.781500	0.1	173.770711
7.783167	0.1	173.636234
7.784833	0.1	173.508256
7.786500	0.1	173.437433
7.788167	0.1	173.360617
7.789833	0.1	173.331520
7.791500	0.1	173.323651
7.793167	0.1	173.379223
7.794833	0.1	173.466949
7.796500	0.1	173.600934
7.798167	0.1	173.781652
7.799833	0.1	173.980630
7.801500	0.1	174.173105
7.803167	0.1	174.419767
7.804833	0.1	174.620181
7.806500	0.1	174.772538
7.808167	0.1	174.899991
7.809833	0.1	175.023254
7.811500	0.1	175.074793
7.813167	0.1	175.145241
7.814833	0.1	175.211617
7.816500	0.1	175.232488
7.818167	0.1	175.251967
7.819833	0.1	175.255906
7.821500	0.1	175.243742
7.823167	0.1	175.219038
7.824833	0.1	175.159013
7.826500	0.1	175.139257
7.828167	0.1	175.103118
7.829833	0.1	175.056357
7.831500	0.1	175.080478
7.833167	0.1	175.095747
7.834833	0.1	175.145779
7.836500	0.1	175.219091
7.838167	0.1	175.317757
7.839833	0.1	175.384467
7.841500	0.1	175.444637
7.843167	0.1	175.503686
7.844833	0.1	175.537049
7.846500	0.1	175.539187
7.848167	0.1	175.504391
7.849833	0.1	175.460099
7.851500	0.1	175.379917
7.853167	0.1	175.317104
7.854833	0.1	175.264035
7.856500	0.1	175.171064
7.858167	0.1	175.125932
7.859833	0.1	175.111380
7.861500	0.1	175.132957
7.863167	0.1	175.174370
7.864833	0.1	175.211886
7.866500	0.1	175.234550
7.868167	0.1	175.282147
7.869833	0.1	175.302830
7.871500	0.1	175.284742
7.873167	0.1	175.240218
7.874833	0.1	175.177587
7.876500	0.1	175.107473
7.878167	0.1	175.042500
7.879833	0.1	174.947069
7.881500	0.1	174.874730
7.883167	0.1	174.840512
7.884833	0.1	174.802393
7.886500	0.1	174.785235
7.888167	0.1	174.828430
7.889833	0.1	174.868194
7.891500	0.1	174.929086
7.893167	0.1	175.029362
7.894833	0.1	175.136258
7.896500	0.1	175.253554
7.898167	0.1	175.415003
7.899833	0.1	175.584529
7.901500	0.1	175.791755
7.903167	0.1	175.990880
7.904833	0.1	176.214062
7.906500	0.1	176.463023
7.908167	0.1	176.665591
7.909833	0.1	176.866172
7.911500	0.1	177.082731
7.913167	0.1	177.272742
7.914833	0.1	177.470137
7.916500	0.1	177.699279
7.918167	0.1	177.952980
7.919833	0.1	178.235801
7.921500	0.1	178.581070
7.923167	0.1	179.016624
7.924833	0.1	179.509627
7.926500	0.1	180.059992
7.928167	0.1	180.644013
7.929833	0.1	181.215484
7.931500	0.1	181.799332
7.933167	0.1	182.359643
7.934833	0.1	182.871045
7.936500	0.1	183.333534
7.938167	0.1	183.749216
7.939833	0.1	184.113710
7.941500	0.1	184.445187
7.943167	0.1	184.718098
7.944833	0.1	184.982129
7.946500	0.1	185.198780
7.948167	0.1	185.402399
7.949833	0.1	185.572866
7.951500	0.1	185.722564
7.953167	0.1	185.847264
7.954833	0.1	185.898467
7.956500	0.1	185.942630
7.958167	0.1	185.921517
7.959833	0.1	185.847088
7.961500	0.1	185.707852
7.963167	0.1	185.530326
7.964833	0.1	185.253355
7.966500	0.1	184.877807
7.968167	0.1	184.484126
7.969833	0.1	184.021401
7.971500	0.1	183.525622
7.973167	0.1	183.005170
7.974833	0.1	182.483999
7.976500	0.1	181.993217
7.978167	0.1	181.513704
7.979833	0.1	181.063217
7.981500	0.1	180.649076
7.983167	0.1	180.300248
7.984833	0.1	179.965160
7.986500	0.1	179.659908
7.988167	0.1	179.376118
7.989833	0.1	179.137895
7.991500	0.1	178.899155
7.993167	0.1	178.721939
7.994833	0.1	178.523976
7.996500	0.1	178.364659
7.998167	0.1	178.202080
7.999833	0.1	178.038413
8.001500	0.1	177.861953
8.003167	0.1	177.706707
8.004833	0.1	177.525846
8.006500	0.1	177.365376
8.008167	0.1	177.216536
8.009833	0.1	177.076904
8.011500	0.1	176.947693
8.013167	0.1	176.812379
8.014833	0.1	176.698392
8.016500	0.1	176.586761
8.018167	0.1	176.522641
8.019833	0.1	176.441650
8.021500	0.1	176.358918
8.023167	0.1	176.270930
8.024833	0.1	176.200741
8.026500	0.1	176.162537
8.028167	0.1	176.125646
8.029833	0.1	176.093851
8.031500	0.1	176.079975
8.033167	0.1	176.086499
8.034833	0.1	176.109356
8.036500	0.1	176.135586
8.038167	0.1	176.148611
8.039833	0.1	176.173144
8.041500	0.1	176.203501
8.043167	0.1	176.246212
8.044833	0.1	176.284505
8.046500	0.1	176.313575
8.048167	0.1	176.376343
8.049833	0.1	176.442487
8.051500	0.1	176.513764
8.053167	0.1	176.596273
8.054833	0.1	176.713133
8.056500	0.1	176.820374
8.058167	0.1	176.939947
8.059833	0.1	177.088440
8.061500	0.1	177.232684
8.063167	0.1	177.361833
8.064833	0.1	177.532718
8.066500	0.1	177.696765
8.068167	0.1	177.851176
8.069833	0.1	178.029332
8.071500	0.1	178.270678
8.073167	0.1	178.621898
8.074833	0.1	179.103291
8.076500	0.1	179.707811
8.078167	0.1	180.438039
8.079833	0.1	181.271645
8.081500	0.1	182.177136
8.083167	0.1	183.062802
8.084833	0.1	183.854452
8.086500	0.1	184.539259
8.088167	0.1	185.121500
8.089833	0.1	185.538383
8.091500	0.1	185.833280
8.093167	0.1	186.018361
8.094833	0.1	186.086969
8.096500	0.1	186.068933
8.098167	0.1	185.968079
8.099833	0.1	185.752430
8.101500	0.1	185.453379
8.103167	0.1	185.106582
8.104833	0.1	184.692884
8.106500	0.1	184.190966
8.108167	0.1	183.664784
8.109833	0.1	183.131440
8.111500	0.1	182.605797
8.113167	0.1	182.092524
8.114833	0.1	181.621748
8.116500	0.1	181.159676
8.118167	0.1	180.749609
8.119833	0.1	180.389147
8.121500	0.1	180.052180
8.123167	0.1	179.763060
8.124833	0.1	179.544066
8.126500	0.1	179.339812
8.128167	0.1	179.154559
8.129833	0.1	179.012205
8.131500	0.1	178.861941
8.133167	0.1	178.738759
8.134833	0.1	178.610988
8.136500	0.1	178.506102
8.138167	0.1	178.425971
8.139833	0.1	178.329661
8.141500	0.1	178.257766
8.143167	0.1	178.208928
8.144833	0.1	178.170527
8.146500	0.1	178.164724
8.148167	0.1	178.213080
8.149833	0.1	178.282025
8.151500	0.1	178.427953
8.153167	0.1	178.655354
8.154833	0.1	178.925209
8.156500	0.1	179.291232
8.158167	0.1	179.701849
8.159833	0.1	180.164023
8.161500	0.1	180.647980
8.163167	0.1	181.124774
8.164833	0.1	181.565276
8.166500	0.1	181.934200
8.168167	0.1	182.196231
8.169833	0.1	182.399268
8.171500	0.1	182.513991
8.173167	0.1	182.562654
8.174833	0.1	182.517894
8.176500	0.1	182.415288
8.178167	0.1	182.286389
8.179833	0.1	182.140004
8.181500	0.1	181.973618
8.183167	0.1	181.773628
8.184833	0.1	181.581959
8.186500	0.1	181.393881
8.188167	0.1	181.208382
8.189833	0.1	181.034389
8.191500	0.1	180.865195
8.193167	0.1	180.695763
8.194833	0.1	180.542527
8.196500	0.1	180.400184
8.198167	0.1	180.242160
8.199833	0.1	180.073227
8.201500	0.1	179.943553
8.203167	0.1	179.822173
8.204833	0.1	179.704725
8.206500	0.1	179.585198
8.208167	0.1	179.466852
8.209833	0.1	179.395202
8.211500	0.1	179.324189
8.213167	0.1	179.246146
8.214833	0.1	179.206232
8.216500	0.1	179.175430
8.218167	0.1	179.158096
8.219833	0.1	179.192103
8.221500	0.1	179.239053
8.223167	0.1	179.280797
8.224833	0.1	179.325199
8.226500	0.1	179.383008
8.228167	0.1	179.454265
8.229833	0.1	179.480904
8.231500	0.1	179.539779
8.233167	0.1	179.583236
8.234833	0.1	179.620381
8.236500	0.1	179.665253
8.238167	0.1	179.678943
8.239833	0.1	179.692986
8.241500	0.1	179.690920
8.243167	0.1	179.703951
8.244833	0.1	179.686576
8.246500	0.1	179.661173
8.248167	0.1	179.656851
8.249833	0.1	179.639475
8.251500	0.1	179.609950
8.253167	0.1	179.639258
8.254833	0.1	179.638114
8.256500	0.1	179.640427
8.258167	0.1	179.656078
8.259833	0.1	179.656037
8.261500	0.1	179.687547
8.263167	0.1	179.707473
8.264833	0.1	179.732338
8.266500	0.1	179.750616
8.268167	0.1	179.773960
8.269833	0.1	179.810426
8.271500	0.1	179.827988
8.273167	0.1	179.845571
8.274833	0.1	179.845377
8.276500	0.1	179.887932
8.278167	0.1	179.892091
8.279833	0.1	179.911848
8.281500	0.1	179.926401
8.283167	0.1	179.927604
8.284833	0.1	179.960606
8.286500	0.1	179.952266
8.288167	0.1	179.961153
8.289833	0.1	179.987325
8.291500	0.1	179.995763
8.293167	0.1	179.990465
8.294833	0.1	180.012516
8.296500	0.1	180.010443
8.298167	0.1	180.018725
8.299833	0.1	180.027782
8.301500	0.1	180.068046
8.303167	0.1	180.091968
8.304833	0.1	180.172954
8.306500	0.1	180.249279
8.308167	0.1	180.316608
8.309833	0.1	180.391853
8.311500	0.1	180.520939
8.313167	0.1	180.634247
8.314833	0.1	180.783050
8.316500	0.1	180.932912
8.318167	0.1	181.073516
8.319833	0.1	181.177532
8.321500	0.1	181.267493
8.323167	0.1	181.363038
8.324833	0.1	181.428062
8.326500	0.1	181.437923
8.328167	0.1	181.450574
8.329833	0.1	181.429325
8.331500	0.1	181.407211
8.333167	0.1	181.387873
8.334833	0.1	181.330739
8.336500	0.1	181.289551
8.338167	0.1	181.253989
8.339833	0.1	181.196130
8.341500	0.1	181.182740
8.343167	0.1	181.133240
8.344833	0.1	181.099601
8.346500	0.1	181.073651
8.348167	0.1	181.064234
8.349833	0.1	181.060558
8.351500	0.1	181.037738
8.353167	0.1	181.041063
8.354833	0.1	181.055922
8.356500	0.1	181.052136
8.358167	0.1	181.056676
8.359833	0.1	181.078850
8.361500	0.1	181.092894
8.363167	0.1	181.118511
8.364833	0.1	181.155574
8.366500	0.1	181.185711
8.368167	0.1	181.207120
8.369833	0.1	181.260538
8.371500	0.1	181.298216
8.373167	0.1	181.340410
8.374833	0.1	181.391043
8.376500	0.1	181.449710
8.378167	0.1	181.507783
8.379833	0.1	181.553069
8.381500	0.1	181.593811
8.383167	0.1	181.666276
8.384833	0.1	181.710008
8.386500	0.1	181.758529
8.388167	0.1	181.794171
8.389833	0.1	181.836384
8.391500	0.1	181.896424
8.393167	0.1	181.934494
8.394833	0.1	181.980173
8.396500	0.1	182.049197
8.398167	0.1	182.083593
8.399833	0.1	182.162531
8.401500	0.1	182.208392
8.403167	0.1	182.258663
8.404833	0.1	182.304528
8.406500	0.1	182.370170
8.408167	0.1	182.440495
8.409833	0.1	182.483005
8.411500	0.1	182.544242
8.413167	0.1	182.613013
8.414833	0.1	182.680475
8.416500	0.1	182.754777
8.418167	0.1	182.822327
8.419833	0.1	182.908333
8.421500	0.1	183.020963
8.423167	0.1	183.135491
8.424833	0.1	183.228287
8.426500	0.1	183.349370
8.428167	0.1	183.495835
8.429833	0.1	183.648130
8.431500	0.1	183.808118
8.433167	0.1	183.974265
8.434833	0.1	184.146725
8.436500	0.1	184.331835
8.438167	0.1	184.514886
8.439833	0.1	184.705956
8.441500	0.1	184.884629
8.443167	0.1	185.083547
8.444833	0.1	185.294606
8.446500	0.1	185.497387
8.448167	0.1	185.680372
8.449833	0.1	185.869459
8.451500	0.1	186.068728
8.453167	0.1	186.257599
8.454833	0.1	186.461299
8.456500	0.1	186.661005
8.458167	0.1	186.852526
8.459833	0.1	187.049843
8.461500	0.1	187.232418
8.463167	0.1	187.426045
8.464833	0.1	187.632831
8.466500	0.1	187.821353
8.468167	0.1	188.035864
8.469833	0.1	188.257015
8.471500	0.1	188.477610
8.473167	0.1	188.715943
8.474833	0.1	188.965587
8.476500	0.1	189.215431
8.478167	0.1	189.451188
8.479833	0.1	189.712551
8.481500	0.1	189.972825
8.483167	0.1	190.241000
8.484833	0.1	190.498423
8.486500	0.1	190.774742
8.488167	0.1	191.058596
8.489833	0.1	191.328587
8.491500	0.1	191.609583
8.493167	0.1	191.873979
8.494833	0.1	192.178768
8.496500	0.1	192.490795
8.498167	0.1	192.819564
8.499833	0.1	193.133047
8.501500	0.1	193.459266
8.503167	0.1	193.806722
8.504833	0.1	194.158439
8.506500	0.1	194.510419
8.508167	0.1	194.897699
8.509833	0.1	195.297417
8.511500	0.1	195.705574
8.513167	0.1	196.108341
8.514833	0.1	196.531112
8.516500	0.1	196.979647
8.518167	0.1	197.408602
8.519833	0.1	197.854134
8.521500	0.1	198.326703
8.523167	0.1	198.794092
8.524833	0.1	199.267107
8.526500	0.1	199.746566
8.528167	0.1	200.235675
8.529833	0.1	200.703343
8.531500	0.1	201.187448
8.533167	0.1	201.712685
8.534833	0.1	202.212620
8.536500	0.1	202.706883
8.538167	0.1	203.246155
8.539833	0.1	203.750141
8.541500	0.1	204.260502
8.543167	0.1	204.787308
8.544833	0.1	205.359241
8.546500	0.1	205.907783
8.548167	0.1	206.461160
8.549833	0.1	207.003646
8.551500	0.1	207.600023
8.553167	0.1	208.195441
8.554833	0.1	208.789563
8.556500	0.1	209.405196
8.558167	0.1	210.033144
8.559833	0.1	210.639146
8.561500	0.1	211.290468
8.563167	0.1	211.933227
8.564833	0.1	212.584816
8.566500	0.1	213.260800
8.568167	0.1	213.930733
8.569833	0.1	214.583355
8.571500	0.1	215.273865
8.573167	0.1	215.961838
8.574833	0.1	216.673933
8.576500	0.1	217.400480
8.578167	0.1	218.097870
8.579833	0.1	218.795736
8.581500	0.1	219.517974
8.583167	0.1	220.226706
8.584833	0.1	220.938898
8.586500	0.1	221.664167
8.588167	0.1	222.381005
8.589833	0.1	223.102988
8.591500	0.1	223.841559
8.593167	0.1	224.582802
8.594833	0.1	225.322215
8.596500	0.1	226.063193
8.598167	0.1	226.788272
8.599833	0.1	227.544270
8.601500	0.1	228.279981
8.603167	0.1	229.017710
8.604833	0.1	229.760280
8.606500	0.1	230.519733
8.608167	0.1	231.238283
8.609833	0.1	231.963803
8.611500	0.1	232.680914
8.613167	0.1	233.385759
8.614833	0.1	234.104412
8.616500	0.1	234.823069
8.618167	0.1	235.520603
8.619833	0.1	236.230624
8.621500	0.1	236.904212
8.623167	0.1	237.555628
8.624833	0.1	238.229184
8.626500	0.1	238.891074
8.628167	0.1	239.530034
8.629833	0.1	240.159376
8.631500	0.1	240.790276
8.633167	0.1	241.372041
8.634833	0.1	241.965279
8.636500	0.1	242.529459
8.638167	0.1	243.095090
8.639833	0.1	243.624586
8.641500	0.1	244.157382
8.643167	0.1	244.653079
8.644833	0.1	245.136124
8.646500	0.1	245.577693
8.648167	0.1	246.002311
8.649833	0.1	246.404370
8.651500	0.1	246.805241
8.653167	0.1	247.149265
8.654833	0.1	247.496809
8.656500	0.1	247.813466
8.658167	0.1	248.124398
8.659833	0.1	248.380008
8.661500	0.1	248.614443
8.663167	0.1	248.837789
8.664833	0.1	249.021968
8.666500	0.1	249.189704
8.668167	0.1	249.308195
8.669833	0.1	249.412662
8.671500	0.1	249.483533
8.673167	0.1	249.530521
8.674833	0.1	249.543498
8.676500	0.1	249.537486
8.678167	0.1	249.498442
8.679833	0.1	249.435009
8.681500	0.1	249.308085
8.683167	0.1	249.184355
8.684833	0.1	249.018333
8.686500	0.1	248.824504
8.688167	0.1	248.621680
8.689833	0.1	248.355813
8.691500	0.1	248.082419
8.693167	0.1	247.783981
8.694833	0.1	247.451933
8.696500	0.1	247.091524
8.698167	0.1	246.688426
8.699833	0.1	246.262977
8.701500	0.1	245.809011
8.703167	0.1	245.328618
8.704833	0.1	244.829764
8.706500	0.1	244.286704
8.708167	0.1	243.716161
8.709833	0.1	243.115811
8.711500	0.1	242.488210
8.713167	0.1	241.844025
8.714833	0.1	241.162260
8.716500	0.1	240.441923
8.718167	0.1	239.722424
8.719833	0.1	238.985230
8.721500	0.1	238.193664
8.723167	0.1	237.412875
8.724833	0.1	236.584896
8.726500	0.1	235.723871
8.728167	0.1	234.875773
8.729833	0.1	233.979162
8.731500	0.1	233.032067
8.733167	0.1	232.085182
8.734833	0.1	231.107922
8.736500	0.1	230.103394
8.738167	0.1	229.085204
8.739833	0.1	228.071558
8.741500	0.1	227.051277
8.743167	0.1	225.970298
8.744833	0.1	224.878318
8.746500	0.1	223.772317
8.748167	0.1	222.635792
8.749833	0.1	221.495455
8.751500	0.1	220.341520
8.753167	0.1	219.176297
8.754833	0.1	218.005068
8.756500	0.1	216.819935
8.758167	0.1	215.581059
8.759833	0.1	214.349823
8.761500	0.1	213.085092
8.763167	0.1	211.824864
8.764833	0.1	210.540038
8.766500	0.1	209.239093
8.768167	0.1	207.942266
8.769833	0.1	206.666241
8.771500	0.1	205.356721
8.773167	0.1	204.012344
8.774833	0.1	202.682697
8.776500	0.1	201.337087
8.778167	0.1	199.983916
8.779833	0.1	198.651472
8.781500	0.1	197.302784
8.783167	0.1	195.947499
8.784833	0.1	194.598985
8.786500	0.1	193.241478
8.788167	0.1	191.880114
8.789833	0.1	190.509009
8.791500	0.1	189.154023
8.793167	0.1	187.804081
8.794833	0.1	186.462094
8.796500	0.1	185.095507
8.798167	0.1	183.740054
8.799833	0.1	182.392392
8.801500	0.1	181.042191
8.803167	0.1	179.698840
8.804833	0.1	178.338962
8.806500	0.1	176.988804
8.808167	0.1	175.655185
8.809833	0.1	174.318170
8.811500	0.1	173.007866
8.813167	0.1	171.672623
8.814833	0.1	170.355450
8.816500	0.1	169.039192
8.818167	0.1	167.710759
8.819833	0.1	166.407448
8.821500	0.1	165.104340
8.823167	0.1	163.796956
8.824833	0.1	162.506777
8.826500	0.1	161.203663
8.828167	0.1	159.917756
8.829833	0.1	158.652309
8.831500	0.1	157.400629
8.833167	0.1	156.110124
8.834833	0.1	154.836117
8.836500	0.1	153.559966
8.838167	0.1	152.308173
8.839833	0.1	151.051948
8.841500	0.1	149.790773
8.843167	0.1	148.520074
8.844833	0.1	147.239993
8.846500	0.1	145.959530
8.848167	0.1	144.668509
8.849833	0.1	143.342001
8.851500	0.1	142.025053
8.853167	0.1	140.699219
8.854833	0.1	139.365287
8.856500	0.1	138.019821
8.858167	0.1	136.673433
8.859833	0.1	135.308802
8.861500	0.1	133.944542
8.863167	0.1	132.582286
8.864833	0.1	131.187763
8.866500	0.1	129.805851
8.868167	0.1	128.425212
8.869833	0.1	127.034057
8.871500	0.1	125.645720
8.873167	0.1	124.260689
8.874833	0.1	122.866744
8.876500	0.1	121.483704
8.878167	0.1	120.096321
8.879833	0.1	118.741417
8.881500	0.1	117.406504
8.883167	0.1	116.068484
8.884833	0.1	114.757469
8.886500	0.1	113.440482
8.888167	0.1	112.152068
8.889833	0.1	110.871170
8.891500	0.1	109.633699
8.893167	0.1	108.402631
8.894833	0.1	107.185014
8.896500	0.1	106.008472
8.898167	0.1	104.833529
8.899833	0.1	103.693037
8.901500	0.1	102.592654
8.903167	0.1	101.471286
8.904833	0.1	100.385370
8.906500	0.1	99.329902
8.908167	0.1	98.296365
8.909833	0.1	97.273712
8.911500	0.1	96.260945
8.913167	0.1	95.274505
8.914833	0.1	94.311872
8.916500	0.1	93.370984
8.918167	0.1	92.432383
8.919833	0.1	91.517158
8.921500	0.1	90.607475
8.923167	0.1	89.702857
8.924833	0.1	88.796576
8.926500	0.1	87.911082
8.928167	0.1	87.053507
8.929833	0.1	86.204602
8.931500	0.1	85.369317
8.933167	0.1	84.521984
8.934833	0.1	83.722745
8.936500	0.1	82.902700
8.938167	0.1	82.094512
8.939833	0.1	81.299431
8.941500	0.1	80.511034
8.943167	0.1	79.731747
8.944833	0.1	78.974534
8.946500	0.1	78.200195
8.948167	0.1	77.452791
8.949833	0.1	76.714030
8.951500	0.1	75.978844
8.953167	0.1	75.266280
8.954833	0.1	74.534097
8.956500	0.1	73.827805
8.958167	0.1	73.119734
8.959833	0.1	72.445138
8.961500	0.1	71.774273
8.963167	0.1	71.080120
8.964833	0.1	70.415058
8.966500	0.1	69.759744
8.968167	0.1	69.126174
8.969833	0.1	68.475625
8.971500	0.1	67.850082
8.973167	0.1	67.238928
8.974833	0.1	66.631652
8.976500	0.1	66.029214
8.978167	0.1	65.461042
8.979833	0.1	64.874069
8.981500	0.1	64.312558
8.983167	0.1	63.763322
8.984833	0.1	63.205983
8.986500	0.1	62.668880
8.988167	0.1	62.147784
8.989833	0.1	61.640585
8.991500	0.1	61.115370
8.993167	0.1	60.611313
8.994833	0.1	60.123040
8.996500	0.1	59.650164
8.998167	0.1	59.177247
8.999833	0.1	58.708400
9.001500	0.1	58.257761
9.003167	0.1	57.812374
9.004833	0.1	57.368016
9.006500	0.1	56.917612
9.008167	0.1	56.498225
9.009833	0.1	56.081062
9.011500	0.1	55.672184
9.013167	0.1	55.273532
9.014833	0.1	54.856893
9.016500	0.1	54.478784
9.018167	0.1	54.088136
9.019833	0.1	53.717372
9.021500	0.1	53.361208
9.023167	0.1	53.011201
9.024833	0.1	52.671047
9.026500	0.1	52.342372
9.028167	0.1	51.990222
9.029833	0.1	51.663308
9.031500	0.1	51.353125
9.033167	0.1	51.036035
9.034833	0.1	50.735961
9.036500	0.1	50.443827
9.038167	0.1	50.158491
9.039833	0.1	49.869200
9.041500	0.1	49.601451
9.043167	0.1	49.337890
9.044833	0.1	49.063374
9.046500	0.1	48.795710
9.048167	0.1	48.528570
9.049833	0.1	48.272206
9.051500	0.1	48.035262
9.053167	0.1	47.780178
9.054833	0.1	47.542902
9.056500	0.1	47.306468
9.058167	0.1	47.065728
9.059833	0.1	46.821475
9.061500	0.1	46.591337
9.063167	0.1	46.367193
9.064833	0.1	46.134264
9.066500	0.1	45.929008
9.068167	0.1	45.718819
9.069833	0.1	45.519142
9.071500	0.1	45.332252
9.073167	0.1	45.170642
9.074833	0.1	45.033132
9.076500	0.1	44.884330
9.078167	0.1	44.728695
9.079833	0.1	44.593543
9.081500	0.1	44.445037
9.083167	0.1	44.275687
9.084833	0.1	44.121770
9.086500	0.1	43.951751
9.088167	0.1	43.789296
9.089833	0.1	43.629742
9.091500	0.1	43.466757
9.093167	0.1	43.301093
9.094833	0.1	43.120353
9.096500	0.1	42.953508
9.098167	0.1	42.789709
9.099833	0.1	42.627264
9.101500	0.1	42.465002
9.103167	0.1	42.306783
9.104833	0.1	42.146569
9.106500	0.1	42.017837
9.108167	0.1	41.883186
9.109833	0.1	41.758415
9.111500	0.1	41.630768
9.113167	0.1	41.513722
9.114833	0.1	41.391253
9.116500	0.1	41.286051
9.118167	0.1	41.197746
9.119833	0.1	41.096150
9.121500	0.1	40.993915
9.123167	0.1	40.894925
9.124833	0.1	40.804398
9.126500	0.1	40.712500
9.128167	0.1	40.625016
9.129833	0.1	40.547900
9.131500	0.1	40.443761
9.133167	0.1	40.354343
9.134833	0.1	40.263708
9.136500	0.1	40.170127
9.138167	0.1	40.047142
9.139833	0.1	39.966546
9.141500	0.1	39.867124
9.143167	0.1	39.760296
9.144833	0.1	39.659406
9.146500	0.1	39.569988
9.148167	0.1	39.480711
9.149833	0.1	39.374689
9.151500	0.1	39.281649
9.153167	0.1	39.195948
9.154833	0.1	39.096330
9.156500	0.1	39.008540
9.158167	0.1	38.923401
9.159833	0.1	38.809442
9.161500	0.1	38.726943
9.163167	0.1	38.622246
9.164833	0.1	38.542356
9.166500	0.1	38.448520
9.168167	0.1	38.371324
9.169833	0.1	38.289221
9.171500	0.1	38.204978
9.173167	0.1	38.106969
9.174833	0.1	38.039596
9.176500	0.1	37.970740
9.178167	0.1	37.872377
9.179833	0.1	37.787569
9.181500	0.1	37.694310
9.183167	0.1	37.595221
9.184833	0.1	37.509591
9.186500	0.1	37.444644
9.188167	0.1	37.379556
9.189833	0.1	37.296749
9.191500	0.1	37.224775
9.193167	0.1	37.150868
9.194833	0.1	37.059389
9.196500	0.1	36.986061
9.198167	0.1	36.900445
9.199833	0.1	36.825285
9.201500	0.1	36.759182
9.203167	0.1	36.667484
9.204833	0.1	36.578509
9.206500	0.1	36.505562
9.208167	0.1	36.431348
9.209833	0.1	36.353861
9.211500	0.1	36.261302
9.213167	0.1	36.172103
9.214833	0.1	36.101966
9.216500	0.1	36.017705
9.218167	0.1	35.942019
9.219833	0.1	35.861886
9.221500	0.1	35.782394
9.223167	0.1	35.696373
9.224833	0.1	35.629568
9.226500	0.1	35.553798
9.228167	0.1	35.466344
9.229833	0.1	35.379545
9.231500	0.1	35.289968
9.233167	0.1	35.206850
9.234833	0.1	35.123481
9.236500	0.1	35.014449
9.238167	0.1	34.926020
9.239833	0.1	34.829445
9.241500	0.1	34.737170
9.243167	0.1	34.609095
9.244833	0.1	34.491359
9.246500	0.1	34.386630
9.248167	0.1	34.284078
9.249833	0.1	34.177136
9.251500	0.1	34.078114
9.253167	0.1	33.968710
9.254833	0.1	33.863399
9.256500	0.1	33.752629
9.258167	0.1	33.647577
9.259833	0.1	33.544790
9.261500	0.1	33.459826
9.263167	0.1	33.362987
9.264833	0.1	33.266760
9.266500	0.1	33.180822
9.268167	0.1	33.090720
9.269833	0.1	33.017636
9.271500	0.1	32.926835
9.273167	0.1	32.839969
9.274833	0.1	32.758143
9.276500	0.1	32.670421
9.278167	0.1	32.584210
9.279833	0.1	32.477921
9.281500	0.1	32.403583
9.283167	0.1	32.310719
9.284833	0.1	32.215490
9.286500	0.1	32.136269
9.288167	0.1	32.036838
9.289833	0.1	31.932174
9.291500	0.1	31.838868
9.293167	0.1	31.712609
9.294833	0.1	31.631397
9.296500	0.1	31.539873
9.298167	0.1	31.410356
9.299833	0.1	31.300156
9.301500	0.1	31.184202
9.303167	0.1	31.060709
9.304833	0.1	30.950737
9.306500	0.1	30.831331
9.308167	0.1	30.721345
9.309833	0.1	30.609369
9.311500	0.1	30.510513
9.313167	0.1	30.372930
9.314833	0.1	30.266008
9.316500	0.1	30.167205
9.318167	0.1	30.039524
9.319833	0.1	29.933529
9.321500	0.1	29.821729
9.323167	0.1	29.705875
9.324833	0.1	29.579769
9.326500	0.1	29.466715
9.328167	0.1	29.376366
9.329833	0.1	29.259474
9.331500	0.1	29.139953
9.333167	0.1	29.009167
9.334833	0.1	28.900580
9.336500	0.1	28.786724
9.338167	0.1	28.661446
9.339833	0.1	28.549195
9.341500	0.1	28.428508
9.343167	0.1	28.330528
9.344833	0.1	28.209448
9.346500	0.1	28.097464
9.348167	0.1	27.979039
9.349833	0.1	27.865552
9.351500	0.1	27.759734
9.353167	0.1	27.636901
9.354833	0.1	27.530925
9.356500	0.1	27.393469
9.358167	0.1	27.283989
9.359833	0.1	27.170818
9.361500	0.1	27.050781
9.363167	0.1	26.928308
9.364833	0.1	26.821990
9.366500	0.1	26.715042
9.368167	0.1	26.599621
9.369833	0.1	26.485173
9.371500	0.1	26.344984
9.373167	0.1	26.233233
9.374833	0.1	26.098235
9.376500	0.1	25.979735
9.378167	0.1	25.857873
9.379833	0.1	25.742754
9.381500	0.1	25.620113
9.383167	0.1	25.488653
9.384833	0.1	25.342232
9.386500	0.1	25.217202
9.388167	0.1	25.084259
9.389833	0.1	24.949052
9.391500	0.1	24.816016
9.393167	0.1	24.694913
9.394833	0.1	24.590251
9.396500	0.1	24.461043
9.398167	0.1	24.330523
9.399833	0.1	24.201401
9.401500	0.1	24.063464
9.403167	0.1	23.950646
9.404833	0.1	23.824958
9.406500	0.1	23.697208
9.408167	0.1	23.570845
9.409833	0.1	23.427542
9.411500	0.1	23.297343
9.413167	0.1	23.165175
9.414833	0.1	23.017392
9.416500	0.1	22.881777
9.418167	0.1	22.746572
9.419833	0.1	22.622108
9.421500	0.1	22.487899
9.423167	0.1	22.364618
9.424833	0.1	22.217237
9.426500	0.1	22.080279
9.428167	0.1	21.958649
9.429833	0.1	21.810487
9.431500	0.1	21.681867
9.433167	0.1	21.558507
9.434833	0.1	21.421118
9.436500	0.1	21.284654
9.438167	0.1	21.155826
9.439833	0.1	21.017309
9.441500	0.1	20.871555
9.443167	0.1	20.731892
9.444833	0.1	20.599542
9.446500	0.1	20.460010
9.448167	0.1	20.337298
9.449833	0.1	20.185924
9.451500	0.1	20.065966
9.453167	0.1	19.914191
9.454833	0.1	19.770774
9.456500	0.1	19.636345
9.458167	0.1	19.494522
9.459833	0.1	19.349448
9.461500	0.1	19.214355
9.463167	0.1	19.065700
9.464833	0.1	18.928079
9.466500	0.1	18.785775
9.468167	0.1	18.655978
9.469833	0.1	18.515860
9.471500	0.1	18.370112
9.473167	0.1	18.242157
9.474833	0.1	18.095144
9.476500	0.1	17.957516
9.478167	0.1	17.810407
9.479833	0.1	17.663173
9.481500	0.1	17.530830
9.483167	0.1	17.390286
9.484833	0.1	17.245127
9.486500	0.1	17.119314
9.488167	0.1	16.961928
9.489833	0.1	16.817636
9.491500	0.1	16.681404
9.493167	0.1	16.530751
9.494833	0.1	16.387258
9.496500	0.1	16.261989
9.498167	0.1	16.127121
9.499833	0.1	15.983946
9.501500	0.1	15.835230
9.503167	0.1	15.692794
9.504833	0.1	15.561377
9.506500	0.1	15.397013
9.508167	0.1	15.257245
9.509833	0.1	15.115940
9.511500	0.1	14.981947
9.513167	0.1	14.836890
9.514833	0.1	14.683908
9.516500	0.1	14.542009
9.518167	0.1	14.396337
9.519833	0.1	14.259012
9.521500	0.1	14.115490
9.523167	0.1	13.975007
9.524833	0.1	13.830368
9.526500	0.1	13.695768
9.528167	0.1	13.539632
9.529833	0.1	13.410913
9.531500	0.1	13.277499
9.533167	0.1	13.125792
9.534833	0.1	12.983799
9.536500	0.1	12.843356
9.538167	0.1	12.709036
9.539833	0.1	12.585166
9.541500	0.1	12.433043
9.543167	0.1	12.283687
9.544833	0.1	12.137921
9.546500	0.1	12.018027
9.548167	0.1	11.886500
9.549833	0.1	11.757066
9.551500	0.1	11.612135
9.553167	0.1	11.480324
9.554833	0.1	11.335695
9.556500	0.1	11.195888
9.558167	0.1	11.047587
9.559833	0.1	10.917228
9.561500	0.1	10.793090
9.563167	0.1	10.664034
9.564833	0.1	10.513873
9.566500	0.1	10.373758
9.568167	0.1	10.240294
9.569833	0.1	10.096753
9.571500	0.1	9.961529
9.573167	0.1	9.819260
9.574833	0.1	9.698747
9.576500	0.1	9.579992
9.578167	0.1	9.451619
9.579833	0.1	9.326042
9.581500	0.1	9.184515
9.583167	0.1	9.073689
9.584833	0.1	8.937586
9.586500	0.1	8.822864
9.588167	0.1	8.702156
9.589833	0.1	8.562404
9.591500	0.1	8.434960
9.593167	0.1	8.304959
9.594833	0.1	8.191222
9.596500	0.1	8.056583
9.598167	0.1	7.935577
9.599833	0.1	7.821025
9.601500	0.1	7.690109
9.603167	0.1	7.564733
9.604833	0.1	7.432030
9.606500	0.1	7.321179
9.608167	0.1	7.204319
9.609833	0.1	7.094635
9.611500	0.1	6.954035
9.613167	0.1	6.850575
9.614833	0.1	6.727371
9.616500	0.1	6.608834
9.618167	0.1	6.492158
9.619833	0.1	6.387672
9.621500	0.1	6.251913
9.623167	0.1	6.150291
9.624833	0.1	6.025042
9.626500	0.1	5.915141
9.628167	0.1	5.807881
9.629833	0.1	5.719716
9.631500	0.1	5.597416
9.633167	0.1	5.483233
9.634833	0.1	5.359047
9.636500	0.1	5.261853
9.638167	0.1	5.152133
9.639833	0.1	5.030484
9.641500	0.1	4.914734
9.643167	0.1	4.808678
9.644833	0.1	4.721554
9.646500	0.1	4.604245
9.648167	0.1	4.494062
9.649833	0.1	4.389037
9.651500	0.1	4.279720
9.653167	0.1	4.177666
9.654833	0.1	4.090829
9.656500	0.1	3.983308
9.658167	0.1	3.872637
9.659833	0.1	3.777093
9.661500	0.1	3.678956
9.663167	0.1	3.575678
9.664833	0.1	3.475074
9.666500	0.1	3.369778
9.668167	0.1	3.276930
9.669833	0.1	3.173943
9.671500	0.1	3.089275
9.673167	0.1	2.985059
9.674833	0.1	2.889676
9.676500	0.1	2.801626
9.678167	0.1	2.706624
9.679833	0.1	2.614124
9.681500	0.1	2.510253
9.683167	0.1	2.424600
9.684833	0.1	2.313712
9.686500	0.1	2.230571
9.688167	0.1	2.137880
9.689833	0.1	2.054518
9.691500	0.1	1.974397
9.693167	0.1	1.890895
9.694833	0.1	1.792195
9.696500	0.1	1.701996
9.698167	0.1	1.624383
9.699833	0.1	1.525496
9.701500	0.1	1.445370
9.703167	0.1	1.365446
9.704833	0.1	1.286091
9.706500	0.1	1.195210
9.708167	0.1	1.128955
9.709833	0.1	1.040943
9.711500	0.1	0.957608
9.713167	0.1	0.883650
9.714833	0.1	0.796958
9.716500	0.1	0.739026
9.718167	0.1	0.657988
9.719833	0.1	0.574500
9.721500	0.1	0.501392
9.723167	0.1	0.429993
9.724833	0.1	0.352099
9.726500	0.1	0.290130
9.728167	0.1	0.201384
9.729833	0.1	0.119577
9.731500	0.1	0.066158
9.733167	0.1	-0.029952
9.734833	0.1	-0.075894
9.736500	0.1	-0.134592
9.738167	0.1	-0.209875
9.739833	0.1	-0.287288
9.741500	0.1	-0.342543
9.743167	0.1	-0.403874
9.744833	0.1	-0.465702
9.746500	0.1	-0.519868
9.748167	0.1	-0.588104
9.749833	0.1	-0.639449
9.751500	0.1	-0.711843
9.753167	0.1	-0.782661
9.754833	0.1	-0.839120
9.756500	0.1	-0.892610
9.758167	0.1	-0.949869
9.759833	0.1	-1.014760
9.761500	0.1	-1.072782
9.763167	0.1	-1.124921
9.764833	0.1	-1.175024
9.766500	0.1	-1.237777
9.768167	0.1	-1.288839
9.769833	0.1	-1.355484
9.771500	0.1	-1.402198
9.773167	0.1	-1.439402
9.774833	0.1	-1.494740
9.776500	0.1	-1.545084
9.778167	0.1	-1.585476
9.779833	0.1	-1.632439
9.781500	0.1	-1.693600
9.783167	0.1	-1.729678
9.784833	0.1	-1.771222
9.786500	0.1	-1.834884
9.788167	0.1	-1.874472
9.789833	0.1	-1.921775
9.791500	0.1	-1.958862
9.793167	0.1	-2.002222
9.794833	0.1	-2.042064
9.796500	0.1	-2.096504
9.798167	0.1	-2.135710
9.799833	0.1	-2.174217
9.801500	0.1	-2.209108
9.803167	0.1	-2.264809
9.804833	0.1	-2.286065
9.806500	0.1	-2.322248
9.808167	0.1	-2.380177
9.809833	0.1	-2.399159
9.811500	0.1	-2.439982
9.813167	0.1	-2.460921
9.814833	0.1	-2.500669
9.816500	0.1	-2.530047
9.818167	0.1	-2.560784
9.819833	0.1	-2.573449
9.821500	0.1	-2.610569
9.823167	0.1	-2.652842
9.824833	0.1	-2.685843
9.826500	0.1	-2.708455
9.828167	0.1	-2.736505
9.829833	0.1	-2.760340
9.831500	0.1	-2.780075
9.833167	0.1	-2.806869
9.834833	0.1	-2.833298
9.836500	0.1	-2.872282
9.838167	0.1	-2.891673
9.839833	0.1	-2.919575
9.841500	0.1	-2.944156
9.843167	0.1	-2.961860
9.844833	0.1	-2.993231
9.846500	0.1	-3.009821
9.848167	0.1	-3.032039
9.849833	0.1	-3.040611
9.851500	0.1	-3.049516
9.853167	0.1	-3.067331
9.854833	0.1	-3.100294
9.856500	0.1	-3.108687
9.858167	0.1	-3.131533
9.859833	0.1	-3.150128
9.861500	0.1	-3.156543
9.863167	0.1	-3.181173
9.864833	0.1	-3.202320
9.866500	0.1	-3.224785
9.868167	0.1	-3.234482
9.869833	0.1	-3.241308
9.871500	0.1	-3.251609
9.873167	0.1	-3.262351
9.874833	0.1	-3.262584
9.876500	0.1	-3.284788
9.878167	0.1	-3.275356
9.879833	0.1	-3.276012
9.881500	0.1	-3.280950
9.883167	0.1	-3.297838
9.884833	0.1	-3.284738
9.886500	0.1	-3.291306
9.888167	0.1	-3.307033
9.889833	0.1	-3.313136
9.891500	0.1	-3.309932
9.893167	0.1	-3.312188
9.894833	0.1	-3.309515
9.896500	0.1	-3.314772
9.898167	0.1	-3.319037
9.899833	0.1	-3.327270
9.901500	0.1	-3.341577
9.903167	0.1	-3.349393
9.904833	0.1	-3.336354
9.906500	0.1	-3.333498
9.908167	0.1	-3.339957
9.909833	0.1	-3.331305
9.911500	0.1	-3.334184
9.913167	0.1	-3.315837
9.914833	0.1	-3.319183
9.916500	0.1	-3.312879
9.918167	0.1	-3.305105
9.919833	0.1	-3.293307
9.921500	0.1	-3.309706
9.923167	0.1	-3.303400
9.924833	0.1	-3.289353
9.926500	0.1	-3.288588
9.928167	0.1	-3.288489
9.929833	0.1	-3.278038
9.931500	0.1	-3.267567
9.933167	0.1	-3.249762
9.934833	0.1	-3.241085
9.936500	0.1	-3.227115
9.938167	0.1	-3.217807
9.939833	0.1	-3.214284
9.941500	0.1	-3.211605
9.943167	0.1	-3.188302
9.944833	0.1	-3.173177
9.946500	0.1	-3.153802
9.948167	0.1	-3.145131
9.949833	0.1	-3.142414
9.951500	0.1	-3.126300
9.953167	0.1	-3.104941
9.954833	0.1	-3.099953
9.956500	0.1	-3.081376
9.958167	0.1	-3.079341
9.959833	0.1	-3.041361
9.961500	0.1	-3.034813
9.963167	0.1	-3.015350
9.964833	0.1	-3.000100
9.966500	0.1	-2.967825
9.968167	0.1	-2.973563
9.969833	0.1	-2.955563
9.971500	0.1	-2.951985
9.973167	0.1	-2.928535
9.974833	0.1	-2.892213
9.976500	0.1	-2.869608
9.978167	0.1	-2.880081
9.979833	0.1	-2.842933
9.981500	0.1	-2.829520
9.983167	0.1	-2.805166
9.984833	0.1	-2.778035
9.986500	0.1	-2.753017
9.988167	0.1	-2.733468
9.989833	0.1	-2.721114
9.991500	0.1	-2.686994
9.993167	0.1	-2.676222
9.994833	0.1	-2.654603
9.996500	0.1	-2.639414
9.998167	0.1	-2.625861
9.999833	0.1	-2.594098
10.001500	0.1	-2.571858
```
