## Supplementary material for "Rhizobial enzyme reveals pH-driven catalytic switching and ʟ-amino acid incorporation by ʟ,ᴅ-transpeptidases": File S3. Julia Notebook: D-Ala gm-AEJA (-ve)_04_UV_VIS_1.txt

```
URL	chrom://desktop-8dojj41/ChromeleonLocal/Brooks/2026-01-20 C. diff Ldt3 D- vs L-Ala gm-AEJA Donor Assays (4h %40 37C%2C Citrate %40 pH 6).seq/734.smp/UV_VIS_1.channel/UV_VIS_1.chm
Channel	UV_VIS_1

Injection Information:
Data Vault	ChromeleonLocal
Sequence	2026-01-20 C. diff Ldt3 D- vs L-Ala gm-AEJA Donor Assays (4h @ 37C, Citrate @ pH 6)
Name	D-Ala gm-AEJA (-ve)
Number	4
Position	BA1
Comment	
Processing Method	Basic Quantitative
Instrument Method	E. coli v520ul HypersilGold aQ 600ul 15% 10min 60C
Type	Calibration Standard
Status	Finished
Inject Time	20/01/2026 13:55:30 +00:00
Volume (µl)	4.500
Dilution Factor	1.0000
Weight	1.0000

Chromatogram Data Information:
Time Min. (min)	0.001500
Time Max. (min)	10.001500
Data Points	6001
Detector	UV
Generating Data System	Chromeleon 7.2.10.24543
Exporting Data System	Chromeleon 7.2.10.0
Operator	Instrument Controller
Signal Quantity	Absorbance
Signal Unit	mAU
Signal Min.	-4.058255
Signal Max.	4,999.999831
Channel	UV_VIS_1
Driver Name	VWD3000.dll
Channel Type	Evaluation
Min. Step (s)	0.1
Max. Step (s)	0.1
Average Step (s)	0.1

Signal Parameter Information:
Signal Info	WVL:202 nm

Chromatogram Data:
Time (min)	Step (s)	Value (mAU)
0.001500	n.a.	9.631658
0.003167	0.1	9.652243
0.004833	0.1	9.649639
0.006500	0.1	9.658077
0.008167	0.1	9.652633
0.009833	0.1	9.648092
0.011500	0.1	9.658883
0.013167	0.1	9.667452
0.014833	0.1	9.680175
0.016500	0.1	9.703258
0.018167	0.1	9.726220
0.019833	0.1	9.745997
0.021500	0.1	9.761025
0.023167	0.1	9.755242
0.024833	0.1	9.767073
0.026500	0.1	9.776701
0.028167	0.1	9.788642
0.029833	0.1	9.797593
0.031500	0.1	9.824649
0.033167	0.1	9.832300
0.034833	0.1	9.843575
0.036500	0.1	9.832361
0.038167	0.1	9.850431
0.039833	0.1	9.855079
0.041500	0.1	9.875097
0.043167	0.1	9.883765
0.044833	0.1	9.899141
0.046500	0.1	9.899666
0.048167	0.1	9.913425
0.049833	0.1	9.902123
0.051500	0.1	9.908899
0.053167	0.1	9.923933
0.054833	0.1	9.932125
0.056500	0.1	9.937075
0.058167	0.1	9.942470
0.059833	0.1	9.974685
0.061500	0.1	9.987095
0.063167	0.1	10.000752
0.064833	0.1	10.005965
0.066500	0.1	10.004842
0.068167	0.1	9.991919
0.069833	0.1	10.014624
0.071500	0.1	10.024229
0.073167	0.1	10.039085
0.074833	0.1	10.041480
0.076500	0.1	10.067030
0.078167	0.1	10.064331
0.079833	0.1	10.049434
0.081500	0.1	10.052458
0.083167	0.1	10.054537
0.084833	0.1	10.080323
0.086500	0.1	10.079475
0.088167	0.1	10.103464
0.089833	0.1	10.113883
0.091500	0.1	10.121685
0.093167	0.1	10.142471
0.094833	0.1	10.143623
0.096500	0.1	10.167727
0.098167	0.1	10.197335
0.099833	0.1	10.215910
0.101500	0.1	10.252437
0.103167	0.1	10.310040
0.104833	0.1	10.355957
0.106500	0.1	10.439392
0.108167	0.1	10.543305
0.109833	0.1	10.661340
0.111500	0.1	10.796455
0.113167	0.1	10.958207
0.114833	0.1	11.165173
0.116500	0.1	11.374300
0.118167	0.1	11.597696
0.119833	0.1	11.847884
0.121500	0.1	12.126598
0.123167	0.1	12.408997
0.124833	0.1	12.714876
0.126500	0.1	13.011304
0.128167	0.1	13.283809
0.129833	0.1	13.596877
0.131500	0.1	13.874315
0.133167	0.1	14.132910
0.134833	0.1	14.381761
0.136500	0.1	14.620014
0.138167	0.1	14.870301
0.139833	0.1	15.065403
0.141500	0.1	15.251432
0.143167	0.1	15.413188
0.144833	0.1	15.574568
0.146500	0.1	15.692491
0.148167	0.1	15.806808
0.149833	0.1	15.908772
0.151500	0.1	15.977362
0.153167	0.1	16.050008
0.154833	0.1	16.117652
0.156500	0.1	16.133615
0.158167	0.1	16.175620
0.159833	0.1	16.213067
0.161500	0.1	16.240129
0.163167	0.1	16.243483
0.164833	0.1	16.247060
0.166500	0.1	16.245826
0.168167	0.1	16.277182
0.169833	0.1	16.261985
0.171500	0.1	16.239435
0.173167	0.1	16.231392
0.174833	0.1	16.221259
0.176500	0.1	16.216979
0.178167	0.1	16.210444
0.179833	0.1	16.197029
0.181500	0.1	16.195094
0.183167	0.1	16.177104
0.184833	0.1	16.183892
0.186500	0.1	16.159598
0.188167	0.1	16.147185
0.189833	0.1	16.149818
0.191500	0.1	16.142124
0.193167	0.1	16.121636
0.194833	0.1	16.109711
0.196500	0.1	16.112690
0.198167	0.1	16.109592
0.199833	0.1	16.096784
0.201500	0.1	16.091005
0.203167	0.1	16.067582
0.204833	0.1	16.062106
0.206500	0.1	16.062820
0.208167	0.1	16.063840
0.209833	0.1	16.071291
0.211500	0.1	16.045591
0.213167	0.1	16.047517
0.214833	0.1	16.033289
0.216500	0.1	16.036583
0.218167	0.1	16.040592
0.219833	0.1	16.024664
0.221500	0.1	16.010676
0.223167	0.1	16.012931
0.224833	0.1	16.027798
0.226500	0.1	16.015884
0.228167	0.1	16.005578
0.229833	0.1	15.978581
0.231500	0.1	15.985753
0.233167	0.1	15.989764
0.234833	0.1	15.994323
0.236500	0.1	15.988522
0.238167	0.1	15.974881
0.239833	0.1	15.977488
0.241500	0.1	15.980721
0.243167	0.1	15.976889
0.244833	0.1	15.980584
0.246500	0.1	15.981235
0.248167	0.1	15.991722
0.249833	0.1	15.979411
0.251500	0.1	15.974997
0.253167	0.1	15.973289
0.254833	0.1	15.976897
0.256500	0.1	15.968508
0.258167	0.1	15.972494
0.259833	0.1	15.964525
0.261500	0.1	15.964251
0.263167	0.1	15.963174
0.264833	0.1	15.967178
0.266500	0.1	15.968444
0.268167	0.1	15.972628
0.269833	0.1	15.965635
0.271500	0.1	15.960256
0.273167	0.1	15.959363
0.274833	0.1	15.959862
0.276500	0.1	15.967255
0.278167	0.1	15.961452
0.279833	0.1	15.953690
0.281500	0.1	15.963141
0.283167	0.1	15.965685
0.284833	0.1	15.960976
0.286500	0.1	15.953211
0.288167	0.1	15.967108
0.289833	0.1	15.962878
0.291500	0.1	15.964401
0.293167	0.1	15.972601
0.294833	0.1	15.970661
0.296500	0.1	15.978247
0.298167	0.1	15.980669
0.299833	0.1	15.960108
0.301500	0.1	15.942466
0.303167	0.1	15.949257
0.304833	0.1	15.954680
0.306500	0.1	15.956840
0.308167	0.1	15.969438
0.309833	0.1	15.969148
0.311500	0.1	15.975318
0.313167	0.1	15.977603
0.314833	0.1	15.964625
0.316500	0.1	15.983174
0.318167	0.1	15.982296
0.319833	0.1	15.979584
0.321500	0.1	15.972495
0.323167	0.1	15.977345
0.324833	0.1	15.974362
0.326500	0.1	15.977809
0.328167	0.1	15.975021
0.329833	0.1	15.986159
0.331500	0.1	15.969998
0.333167	0.1	15.966968
0.334833	0.1	15.963957
0.336500	0.1	15.975668
0.338167	0.1	15.974818
0.339833	0.1	15.982260
0.341500	0.1	15.975209
0.343167	0.1	15.968834
0.344833	0.1	15.988350
0.346500	0.1	15.981965
0.348167	0.1	15.974323
0.349833	0.1	15.983362
0.351500	0.1	15.988998
0.353167	0.1	15.992079
0.354833	0.1	16.009552
0.356500	0.1	15.994047
0.358167	0.1	15.998292
0.359833	0.1	15.986365
0.361500	0.1	15.994736
0.363167	0.1	15.991282
0.364833	0.1	15.992183
0.366500	0.1	15.993672
0.368167	0.1	15.991572
0.369833	0.1	15.994690
0.371500	0.1	15.989519
0.373167	0.1	15.979666
0.374833	0.1	15.991750
0.376500	0.1	15.989099
0.378167	0.1	15.977953
0.379833	0.1	16.004190
0.381500	0.1	15.997560
0.383167	0.1	15.992713
0.384833	0.1	15.994503
0.386500	0.1	16.005711
0.388167	0.1	15.989396
0.389833	0.1	15.987327
0.391500	0.1	15.995040
0.393167	0.1	15.998368
0.394833	0.1	16.006927
0.396500	0.1	16.004992
0.398167	0.1	16.009320
0.399833	0.1	15.988974
0.401500	0.1	16.000267
0.403167	0.1	15.999045
0.404833	0.1	16.003904
0.406500	0.1	16.003308
0.408167	0.1	15.982053
0.409833	0.1	15.983342
0.411500	0.1	15.981245
0.413167	0.1	15.987057
0.414833	0.1	15.991564
0.416500	0.1	15.985748
0.418167	0.1	15.964219
0.419833	0.1	15.972251
0.421500	0.1	15.977172
0.423167	0.1	15.984422
0.424833	0.1	15.986733
0.426500	0.1	15.996449
0.428167	0.1	16.000713
0.429833	0.1	15.978965
0.431500	0.1	15.985230
0.433167	0.1	15.980746
0.434833	0.1	15.978725
0.436500	0.1	15.977525
0.438167	0.1	15.992211
0.439833	0.1	15.982790
0.441500	0.1	15.962492
0.443167	0.1	15.979542
0.444833	0.1	15.994502
0.446500	0.1	15.990109
0.448167	0.1	15.988323
0.449833	0.1	15.978821
0.451500	0.1	15.967776
0.453167	0.1	15.957592
0.454833	0.1	15.964666
0.456500	0.1	15.968097
0.458167	0.1	15.972053
0.459833	0.1	15.980458
0.461500	0.1	15.990075
0.463167	0.1	15.992009
0.464833	0.1	15.974861
0.466500	0.1	15.980996
0.468167	0.1	15.975600
0.469833	0.1	15.977201
0.471500	0.1	15.977358
0.473167	0.1	15.973848
0.474833	0.1	15.972020
0.476500	0.1	15.973391
0.478167	0.1	15.983646
0.479833	0.1	15.978366
0.481500	0.1	15.963401
0.483167	0.1	15.970880
0.484833	0.1	15.961563
0.486500	0.1	15.978751
0.488167	0.1	15.972132
0.489833	0.1	15.958569
0.491500	0.1	15.962551
0.493167	0.1	15.977797
0.494833	0.1	15.974739
0.496500	0.1	15.959380
0.498167	0.1	15.942647
0.499833	0.1	15.954768
0.501500	0.1	15.966131
0.503167	0.1	15.957787
0.504833	0.1	15.951593
0.506500	0.1	15.974047
0.508167	0.1	15.954020
0.509833	0.1	15.969481
0.511500	0.1	15.963541
0.513167	0.1	15.965903
0.514833	0.1	15.966347
0.516500	0.1	15.973227
0.518167	0.1	15.972867
0.519833	0.1	15.969099
0.521500	0.1	15.966040
0.523167	0.1	15.972594
0.524833	0.1	15.987481
0.526500	0.1	15.985442
0.528167	0.1	15.969725
0.529833	0.1	15.967288
0.531500	0.1	15.971913
0.533167	0.1	15.976105
0.534833	0.1	15.971798
0.536500	0.1	15.964194
0.538167	0.1	15.967953
0.539833	0.1	15.966724
0.541500	0.1	15.983717
0.543167	0.1	15.968075
0.544833	0.1	15.977299
0.546500	0.1	15.972340
0.548167	0.1	15.978730
0.549833	0.1	15.985069
0.551500	0.1	16.007242
0.553167	0.1	15.989896
0.554833	0.1	15.992583
0.556500	0.1	15.996492
0.558167	0.1	16.022385
0.559833	0.1	16.051980
0.561500	0.1	16.072313
0.563167	0.1	16.113337
0.564833	0.1	16.144739
0.566500	0.1	16.229366
0.568167	0.1	16.373817
0.569833	0.1	16.602490
0.571500	0.1	17.002926
0.573167	0.1	17.670791
0.574833	0.1	18.701872
0.576500	0.1	20.311534
0.578167	0.1	22.693392
0.579833	0.1	26.105883
0.581500	0.1	30.985221
0.583167	0.1	37.878287
0.584833	0.1	47.717035
0.586500	0.1	61.908152
0.588167	0.1	82.678405
0.589833	0.1	113.380169
0.591500	0.1	158.720198
0.593167	0.1	225.059492
0.594833	0.1	320.587574
0.596500	0.1	455.020188
0.598167	0.1	638.910487
0.599833	0.1	882.075470
0.601500	0.1	1,192.891516
0.603167	0.1	1,580.079691
0.604833	0.1	2,072.210393
0.606500	0.1	3,538.003023
0.608167	0.1	4,269.949195
0.609833	0.1	4,635.447825
0.611500	0.1	4,817.960219
0.613167	0.1	4,909.098110
0.614833	0.1	4,954.607979
0.616500	0.1	4,977.333413
0.618167	0.1	4,988.681399
0.619833	0.1	4,994.348036
0.621500	0.1	4,997.177682
0.623167	0.1	4,998.590670
0.624833	0.1	4,999.296249
0.626500	0.1	4,999.648581
0.628167	0.1	4,999.824518
0.629833	0.1	4,999.912373
0.631500	0.1	4,999.956243
0.633167	0.1	4,999.978150
0.634833	0.1	4,999.989089
0.636500	0.1	4,999.994552
0.638167	0.1	4,999.997279
0.639833	0.1	4,999.998641
0.641500	0.1	4,999.999322
0.643167	0.1	4,999.999661
0.644833	0.1	4,999.999831
0.646500	0.1	4,009.403695
0.648167	0.1	3,251.421139
0.649833	0.1	2,706.939448
0.651500	0.1	2,306.264843
0.653167	0.1	2,000.067240
0.654833	0.1	1,757.145051
0.656500	0.1	1,558.689021
0.658167	0.1	1,393.704894
0.659833	0.1	1,255.419839
0.661500	0.1	1,138.952227
0.663167	0.1	1,040.923018
0.664833	0.1	958.538656
0.666500	0.1	889.671717
0.668167	0.1	832.466347
0.669833	0.1	785.300722
0.671500	0.1	746.813213
0.673167	0.1	715.842867
0.674833	0.1	691.164136
0.676500	0.1	671.575531
0.678167	0.1	655.826614
0.679833	0.1	642.324613
0.681500	0.1	629.553925
0.683167	0.1	615.794822
0.684833	0.1	599.489010
0.686500	0.1	579.440722
0.688167	0.1	554.967619
0.689833	0.1	526.089270
0.691500	0.1	493.328217
0.693167	0.1	457.651670
0.694833	0.1	420.323593
0.696500	0.1	382.539514
0.698167	0.1	345.384337
0.699833	0.1	309.701592
0.701500	0.1	276.074134
0.703167	0.1	244.869013
0.704833	0.1	216.222279
0.706500	0.1	190.201395
0.708167	0.1	166.774849
0.709833	0.1	145.822188
0.711500	0.1	127.280716
0.713167	0.1	111.106063
0.714833	0.1	97.338682
0.716500	0.1	86.064463
0.718167	0.1	77.532248
0.719833	0.1	71.953073
0.721500	0.1	69.690337
0.723167	0.1	71.123382
0.724833	0.1	76.572706
0.726500	0.1	86.219164
0.728167	0.1	100.114747
0.729833	0.1	118.083255
0.731500	0.1	139.698811
0.733167	0.1	164.307872
0.734833	0.1	191.082895
0.736500	0.1	219.076794
0.738167	0.1	247.257649
0.739833	0.1	274.545810
0.741500	0.1	299.661137
0.743167	0.1	321.336485
0.744833	0.1	338.297974
0.746500	0.1	349.399454
0.748167	0.1	353.955624
0.749833	0.1	351.793288
0.751500	0.1	343.385579
0.753167	0.1	329.664130
0.754833	0.1	311.914320
0.756500	0.1	291.603617
0.758167	0.1	270.090519
0.759833	0.1	248.460677
0.761500	0.1	227.535497
0.763167	0.1	207.837027
0.764833	0.1	189.635192
0.766500	0.1	173.073768
0.768167	0.1	158.162643
0.769833	0.1	144.841286
0.771500	0.1	132.992249
0.773167	0.1	122.494992
0.774833	0.1	113.253136
0.776500	0.1	105.117145
0.778167	0.1	97.985685
0.779833	0.1	91.710673
0.781500	0.1	86.235420
0.783167	0.1	81.434485
0.784833	0.1	77.235107
0.786500	0.1	73.579569
0.788167	0.1	70.388773
0.789833	0.1	67.610789
0.791500	0.1	65.228510
0.793167	0.1	63.162049
0.794833	0.1	61.385384
0.796500	0.1	59.879584
0.798167	0.1	58.611389
0.799833	0.1	57.555914
0.801500	0.1	56.702965
0.803167	0.1	56.014660
0.804833	0.1	55.454529
0.806500	0.1	54.989013
0.808167	0.1	54.644915
0.809833	0.1	54.367910
0.811500	0.1	54.136598
0.813167	0.1	53.980140
0.814833	0.1	53.891727
0.816500	0.1	53.845208
0.818167	0.1	53.851556
0.819833	0.1	53.913352
0.821500	0.1	54.054562
0.823167	0.1	54.254942
0.824833	0.1	54.518940
0.826500	0.1	54.866882
0.828167	0.1	55.283338
0.829833	0.1	55.789622
0.831500	0.1	56.383796
0.833167	0.1	57.049791
0.834833	0.1	57.841556
0.836500	0.1	58.769061
0.838167	0.1	59.823236
0.839833	0.1	61.046971
0.841500	0.1	62.501068
0.843167	0.1	64.189432
0.844833	0.1	66.140024
0.846500	0.1	68.451786
0.848167	0.1	71.141707
0.849833	0.1	74.284874
0.851500	0.1	77.925275
0.853167	0.1	82.163387
0.854833	0.1	87.117136
0.856500	0.1	92.885081
0.858167	0.1	99.547075
0.859833	0.1	107.265744
0.861500	0.1	116.130841
0.863167	0.1	126.226769
0.864833	0.1	137.670613
0.866500	0.1	150.429036
0.868167	0.1	164.441677
0.869833	0.1	179.501154
0.871500	0.1	195.260311
0.873167	0.1	211.256309
0.874833	0.1	226.876188
0.876500	0.1	241.248178
0.878167	0.1	253.547773
0.879833	0.1	262.946619
0.881500	0.1	268.785390
0.883167	0.1	270.615303
0.884833	0.1	268.360583
0.886500	0.1	262.216571
0.888167	0.1	252.704219
0.889833	0.1	240.540174
0.891500	0.1	226.514570
0.893167	0.1	211.361612
0.894833	0.1	195.784743
0.896500	0.1	180.357118
0.898167	0.1	165.451820
0.899833	0.1	151.397622
0.901500	0.1	138.347035
0.903167	0.1	126.363918
0.904833	0.1	115.511935
0.906500	0.1	105.710031
0.908167	0.1	96.911877
0.909833	0.1	89.037344
0.911500	0.1	82.018260
0.913167	0.1	75.734824
0.914833	0.1	70.116014
0.916500	0.1	65.027415
0.918167	0.1	60.442743
0.919833	0.1	56.276785
0.921500	0.1	52.483774
0.923167	0.1	49.026968
0.924833	0.1	45.909026
0.926500	0.1	43.093591
0.928167	0.1	40.573456
0.929833	0.1	38.314181
0.931500	0.1	36.315412
0.933167	0.1	34.558698
0.934833	0.1	33.013781
0.936500	0.1	31.630543
0.938167	0.1	30.424327
0.939833	0.1	29.320033
0.941500	0.1	28.348865
0.943167	0.1	27.489409
0.944833	0.1	26.707090
0.946500	0.1	26.001119
0.948167	0.1	25.370178
0.949833	0.1	24.780207
0.951500	0.1	24.257705
0.953167	0.1	23.775299
0.954833	0.1	23.364214
0.956500	0.1	22.935618
0.958167	0.1	22.584865
0.959833	0.1	22.253877
0.961500	0.1	21.953579
0.963167	0.1	21.658010
0.964833	0.1	21.400488
0.966500	0.1	21.150863
0.968167	0.1	20.940646
0.969833	0.1	20.759578
0.971500	0.1	20.591130
0.973167	0.1	20.420897
0.974833	0.1	20.264997
0.976500	0.1	20.126326
0.978167	0.1	20.003395
0.979833	0.1	19.902856
0.981500	0.1	19.802018
0.983167	0.1	19.720583
0.984833	0.1	19.629027
0.986500	0.1	19.548608
0.988167	0.1	19.472391
0.989833	0.1	19.411558
0.991500	0.1	19.352768
0.993167	0.1	19.305734
0.994833	0.1	19.236006
0.996500	0.1	19.180849
0.998167	0.1	19.099529
0.999833	0.1	19.032980
1.001500	0.1	18.976795
1.003167	0.1	18.912825
1.004833	0.1	18.858186
1.006500	0.1	18.795225
1.008167	0.1	18.763653
1.009833	0.1	18.710820
1.011500	0.1	18.664257
1.013167	0.1	18.640266
1.014833	0.1	18.615885
1.016500	0.1	18.600455
1.018167	0.1	18.602551
1.019833	0.1	18.571659
1.021500	0.1	18.592094
1.023167	0.1	18.580521
1.024833	0.1	18.574216
1.026500	0.1	18.576537
1.028167	0.1	18.564429
1.029833	0.1	18.545545
1.031500	0.1	18.515901
1.033167	0.1	18.477854
1.034833	0.1	18.439803
1.036500	0.1	18.402036
1.038167	0.1	18.361136
1.039833	0.1	18.326452
1.041500	0.1	18.298712
1.043167	0.1	18.249616
1.044833	0.1	18.197163
1.046500	0.1	18.181987
1.048167	0.1	18.159197
1.049833	0.1	18.107999
1.051500	0.1	18.090293
1.053167	0.1	18.066074
1.054833	0.1	18.052758
1.056500	0.1	18.029501
1.058167	0.1	18.019714
1.059833	0.1	17.970650
1.061500	0.1	17.971330
1.063167	0.1	17.956555
1.064833	0.1	17.946370
1.066500	0.1	17.935278
1.068167	0.1	17.934622
1.069833	0.1	17.921869
1.071500	0.1	17.913647
1.073167	0.1	17.909721
1.074833	0.1	17.915307
1.076500	0.1	17.902499
1.078167	0.1	17.904234
1.079833	0.1	17.914051
1.081500	0.1	17.924283
1.083167	0.1	17.941284
1.084833	0.1	17.964473
1.086500	0.1	17.982506
1.088167	0.1	18.024926
1.089833	0.1	18.066282
1.091500	0.1	18.093212
1.093167	0.1	18.146501
1.094833	0.1	18.203211
1.096500	0.1	18.226009
1.098167	0.1	18.264864
1.099833	0.1	18.288993
1.101500	0.1	18.303749
1.103167	0.1	18.318755
1.104833	0.1	18.319665
1.106500	0.1	18.307280
1.108167	0.1	18.288743
1.109833	0.1	18.302801
1.111500	0.1	18.293075
1.113167	0.1	18.266984
1.114833	0.1	18.230301
1.116500	0.1	18.223512
1.118167	0.1	18.195584
1.119833	0.1	18.175097
1.121500	0.1	18.159201
1.123167	0.1	18.137558
1.124833	0.1	18.115255
1.126500	0.1	18.091934
1.128167	0.1	18.068271
1.129833	0.1	18.035219
1.131500	0.1	17.999057
1.133167	0.1	17.959628
1.134833	0.1	17.920376
1.136500	0.1	17.886630
1.138167	0.1	17.858472
1.139833	0.1	17.820077
1.141500	0.1	17.762686
1.143167	0.1	17.737767
1.144833	0.1	17.711372
1.146500	0.1	17.667630
1.148167	0.1	17.645083
1.149833	0.1	17.621431
1.151500	0.1	17.585234
1.153167	0.1	17.557330
1.154833	0.1	17.538866
1.156500	0.1	17.503743
1.158167	0.1	17.467807
1.159833	0.1	17.449234
1.161500	0.1	17.432222
1.163167	0.1	17.406124
1.164833	0.1	17.400384
1.166500	0.1	17.377166
1.168167	0.1	17.362217
1.169833	0.1	17.335101
1.171500	0.1	17.296191
1.173167	0.1	17.271594
1.174833	0.1	17.268624
1.176500	0.1	17.264545
1.178167	0.1	17.235912
1.179833	0.1	17.202895
1.181500	0.1	17.176844
1.183167	0.1	17.165029
1.184833	0.1	17.139864
1.186500	0.1	17.115925
1.188167	0.1	17.087515
1.189833	0.1	17.071336
1.191500	0.1	17.053251
1.193167	0.1	17.028447
1.194833	0.1	17.015210
1.196500	0.1	16.996728
1.198167	0.1	16.958107
1.199833	0.1	16.931647
1.201500	0.1	16.919683
1.203167	0.1	16.888930
1.204833	0.1	16.848558
1.206500	0.1	16.819458
1.208167	0.1	16.793544
1.209833	0.1	16.776429
1.211500	0.1	16.741510
1.213167	0.1	16.714938
1.214833	0.1	16.679784
1.216500	0.1	16.667455
1.218167	0.1	16.640320
1.219833	0.1	16.599805
1.221500	0.1	16.569746
1.223167	0.1	16.536206
1.224833	0.1	16.510001
1.226500	0.1	16.465999
1.228167	0.1	16.436966
1.229833	0.1	16.401094
1.231500	0.1	16.370415
1.233167	0.1	16.334931
1.234833	0.1	16.293421
1.236500	0.1	16.252986
1.238167	0.1	16.229837
1.239833	0.1	16.186957
1.241500	0.1	16.157063
1.243167	0.1	16.128113
1.244833	0.1	16.105820
1.246500	0.1	16.088283
1.248167	0.1	16.062803
1.249833	0.1	16.051729
1.251500	0.1	16.061442
1.253167	0.1	16.063744
1.254833	0.1	16.078985
1.256500	0.1	16.092441
1.258167	0.1	16.122252
1.259833	0.1	16.152109
1.261500	0.1	16.216949
1.263167	0.1	16.232679
1.264833	0.1	16.242909
1.266500	0.1	16.249030
1.268167	0.1	16.230642
1.269833	0.1	16.179230
1.271500	0.1	16.111169
1.273167	0.1	16.055121
1.274833	0.1	15.956229
1.276500	0.1	15.852910
1.278167	0.1	15.737809
1.279833	0.1	15.622718
1.281500	0.1	15.502676
1.283167	0.1	15.395417
1.284833	0.1	15.285777
1.286500	0.1	15.169349
1.288167	0.1	15.080625
1.289833	0.1	14.977668
1.291500	0.1	14.879457
1.293167	0.1	14.778751
1.294833	0.1	14.694472
1.296500	0.1	14.610025
1.298167	0.1	14.515751
1.299833	0.1	14.438186
1.301500	0.1	14.363574
1.303167	0.1	14.285133
1.304833	0.1	14.218255
1.306500	0.1	14.146920
1.308167	0.1	14.090328
1.309833	0.1	14.022401
1.311500	0.1	13.962775
1.313167	0.1	13.911890
1.314833	0.1	13.857954
1.316500	0.1	13.795525
1.318167	0.1	13.741626
1.319833	0.1	13.698739
1.321500	0.1	13.644434
1.323167	0.1	13.605402
1.324833	0.1	13.561879
1.326500	0.1	13.518783
1.328167	0.1	13.478223
1.329833	0.1	13.443688
1.331500	0.1	13.393358
1.333167	0.1	13.346397
1.334833	0.1	13.312697
1.336500	0.1	13.266447
1.338167	0.1	13.219100
1.339833	0.1	13.175445
1.341500	0.1	13.144020
1.343167	0.1	13.113481
1.344833	0.1	13.080995
1.346500	0.1	13.046896
1.348167	0.1	13.007747
1.349833	0.1	12.992253
1.351500	0.1	12.953219
1.353167	0.1	12.912016
1.354833	0.1	12.896577
1.356500	0.1	12.847862
1.358167	0.1	12.824758
1.359833	0.1	12.769945
1.361500	0.1	12.734185
1.363167	0.1	12.710173
1.364833	0.1	12.678365
1.366500	0.1	12.636884
1.368167	0.1	12.605839
1.369833	0.1	12.564170
1.371500	0.1	12.537128
1.373167	0.1	12.506893
1.374833	0.1	12.449827
1.376500	0.1	12.442318
1.378167	0.1	12.415410
1.379833	0.1	12.390492
1.381500	0.1	12.359468
1.383167	0.1	12.328859
1.384833	0.1	12.298954
1.386500	0.1	12.279885
1.388167	0.1	12.258174
1.389833	0.1	12.231559
1.391500	0.1	12.205790
1.393167	0.1	12.196612
1.394833	0.1	12.173323
1.396500	0.1	12.165183
1.398167	0.1	12.142810
1.399833	0.1	12.137425
1.401500	0.1	12.116709
1.403167	0.1	12.114340
1.404833	0.1	12.077954
1.406500	0.1	12.063114
1.408167	0.1	12.056482
1.409833	0.1	12.044110
1.411500	0.1	12.033856
1.413167	0.1	12.030103
1.414833	0.1	12.023077
1.416500	0.1	12.004418
1.418167	0.1	11.994355
1.419833	0.1	11.990025
1.421500	0.1	11.985867
1.423167	0.1	11.972721
1.424833	0.1	11.975906
1.426500	0.1	11.990705
1.428167	0.1	11.983671
1.429833	0.1	11.981489
1.431500	0.1	11.996324
1.433167	0.1	12.007425
1.434833	0.1	12.008637
1.436500	0.1	12.025526
1.438167	0.1	12.040819
1.439833	0.1	12.063795
1.441500	0.1	12.070803
1.443167	0.1	12.079374
1.444833	0.1	12.113552
1.446500	0.1	12.134920
1.448167	0.1	12.160517
1.449833	0.1	12.190066
1.451500	0.1	12.216823
1.453167	0.1	12.259696
1.454833	0.1	12.290959
1.456500	0.1	12.328066
1.458167	0.1	12.358039
1.459833	0.1	12.407721
1.461500	0.1	12.465184
1.463167	0.1	12.518894
1.464833	0.1	12.590112
1.466500	0.1	12.655860
1.468167	0.1	12.725331
1.469833	0.1	12.829561
1.471500	0.1	12.921949
1.473167	0.1	13.049344
1.474833	0.1	13.202963
1.476500	0.1	13.368539
1.478167	0.1	13.563381
1.479833	0.1	13.783647
1.481500	0.1	14.010950
1.483167	0.1	14.265938
1.484833	0.1	14.543074
1.486500	0.1	14.823793
1.488167	0.1	15.150517
1.489833	0.1	15.441680
1.491500	0.1	15.775650
1.493167	0.1	16.063925
1.494833	0.1	16.336211
1.496500	0.1	16.599695
1.498167	0.1	16.853768
1.499833	0.1	17.072395
1.501500	0.1	17.251142
1.503167	0.1	17.394861
1.504833	0.1	17.495690
1.506500	0.1	17.561217
1.508167	0.1	17.592624
1.509833	0.1	17.605786
1.511500	0.1	17.590166
1.513167	0.1	17.567408
1.514833	0.1	17.489231
1.516500	0.1	17.417240
1.518167	0.1	17.320758
1.519833	0.1	17.225305
1.521500	0.1	17.104758
1.523167	0.1	16.996091
1.524833	0.1	16.866948
1.526500	0.1	16.749887
1.528167	0.1	16.632614
1.529833	0.1	16.540491
1.531500	0.1	16.437295
1.533167	0.1	16.370336
1.534833	0.1	16.275843
1.536500	0.1	16.208650
1.538167	0.1	16.151723
1.539833	0.1	16.102633
1.541500	0.1	16.050366
1.543167	0.1	16.004527
1.544833	0.1	15.979886
1.546500	0.1	15.968943
1.548167	0.1	15.957932
1.549833	0.1	15.945545
1.551500	0.1	15.952764
1.553167	0.1	15.952885
1.554833	0.1	15.939904
1.556500	0.1	15.966050
1.558167	0.1	15.971228
1.559833	0.1	16.014866
1.561500	0.1	16.019956
1.563167	0.1	16.047882
1.564833	0.1	16.080834
1.566500	0.1	16.111316
1.568167	0.1	16.119310
1.569833	0.1	16.145244
1.571500	0.1	16.186637
1.573167	0.1	16.212673
1.574833	0.1	16.263694
1.576500	0.1	16.280717
1.578167	0.1	16.297443
1.579833	0.1	16.313452
1.581500	0.1	16.335062
1.583167	0.1	16.369599
1.584833	0.1	16.377221
1.586500	0.1	16.401629
1.588167	0.1	16.411303
1.589833	0.1	16.428640
1.591500	0.1	16.446407
1.593167	0.1	16.454125
1.594833	0.1	16.456717
1.596500	0.1	16.470443
1.598167	0.1	16.469639
1.599833	0.1	16.508794
1.601500	0.1	16.539080
1.603167	0.1	16.564213
1.604833	0.1	16.580392
1.606500	0.1	16.596222
1.608167	0.1	16.631059
1.609833	0.1	16.659517
1.611500	0.1	16.696668
1.613167	0.1	16.708578
1.614833	0.1	16.747832
1.616500	0.1	16.785727
1.618167	0.1	16.803085
1.619833	0.1	16.840806
1.621500	0.1	16.875146
1.623167	0.1	16.897063
1.624833	0.1	16.915381
1.626500	0.1	16.933935
1.628167	0.1	16.931742
1.629833	0.1	16.947291
1.631500	0.1	16.952670
1.633167	0.1	16.950492
1.634833	0.1	16.965053
1.636500	0.1	16.953901
1.638167	0.1	16.944821
1.639833	0.1	16.929201
1.641500	0.1	16.933977
1.643167	0.1	16.914877
1.644833	0.1	16.905633
1.646500	0.1	16.901094
1.648167	0.1	16.887916
1.649833	0.1	16.866146
1.651500	0.1	16.859518
1.653167	0.1	16.868041
1.654833	0.1	16.872565
1.656500	0.1	16.859320
1.658167	0.1	16.863392
1.659833	0.1	16.859158
1.661500	0.1	16.851388
1.663167	0.1	16.839410
1.664833	0.1	16.860134
1.666500	0.1	16.875791
1.668167	0.1	16.868733
1.669833	0.1	16.899409
1.671500	0.1	16.918010
1.673167	0.1	16.937245
1.674833	0.1	16.950200
1.676500	0.1	16.965845
1.678167	0.1	16.989380
1.679833	0.1	17.018554
1.681500	0.1	17.063269
1.683167	0.1	17.097839
1.684833	0.1	17.160886
1.686500	0.1	17.207335
1.688167	0.1	17.255502
1.689833	0.1	17.328776
1.691500	0.1	17.389542
1.693167	0.1	17.471366
1.694833	0.1	17.562555
1.696500	0.1	17.651191
1.698167	0.1	17.736546
1.699833	0.1	17.836648
1.701500	0.1	17.934732
1.703167	0.1	18.049085
1.704833	0.1	18.161239
1.706500	0.1	18.268768
1.708167	0.1	18.396040
1.709833	0.1	18.502583
1.711500	0.1	18.603450
1.713167	0.1	18.712339
1.714833	0.1	18.823880
1.716500	0.1	18.916261
1.718167	0.1	19.012656
1.719833	0.1	19.080244
1.721500	0.1	19.145972
1.723167	0.1	19.202464
1.724833	0.1	19.248035
1.726500	0.1	19.293917
1.728167	0.1	19.308164
1.729833	0.1	19.314348
1.731500	0.1	19.313809
1.733167	0.1	19.281421
1.734833	0.1	19.250706
1.736500	0.1	19.192605
1.738167	0.1	19.147920
1.739833	0.1	19.097239
1.741500	0.1	19.045291
1.743167	0.1	18.985861
1.744833	0.1	18.892899
1.746500	0.1	18.813549
1.748167	0.1	18.750504
1.749833	0.1	18.695527
1.751500	0.1	18.600821
1.753167	0.1	18.529631
1.754833	0.1	18.453445
1.756500	0.1	18.379002
1.758167	0.1	18.306488
1.759833	0.1	18.237850
1.761500	0.1	18.166456
1.763167	0.1	18.116839
1.764833	0.1	18.058435
1.766500	0.1	17.998779
1.768167	0.1	17.954780
1.769833	0.1	17.885409
1.771500	0.1	17.815402
1.773167	0.1	17.769809
1.774833	0.1	17.729177
1.776500	0.1	17.688570
1.778167	0.1	17.658648
1.779833	0.1	17.612845
1.781500	0.1	17.573257
1.783167	0.1	17.519393
1.784833	0.1	17.489478
1.786500	0.1	17.475201
1.788167	0.1	17.450502
1.789833	0.1	17.435755
1.791500	0.1	17.411426
1.793167	0.1	17.399484
1.794833	0.1	17.361399
1.796500	0.1	17.373095
1.798167	0.1	17.366709
1.799833	0.1	17.361652
1.801500	0.1	17.355318
1.803167	0.1	17.358129
1.804833	0.1	17.364979
1.806500	0.1	17.365508
1.808167	0.1	17.357143
1.809833	0.1	17.376217
1.811500	0.1	17.377153
1.813167	0.1	17.393348
1.814833	0.1	17.402478
1.816500	0.1	17.417265
1.818167	0.1	17.399814
1.819833	0.1	17.415544
1.821500	0.1	17.445452
1.823167	0.1	17.451259
1.824833	0.1	17.470766
1.826500	0.1	17.491913
1.828167	0.1	17.511455
1.829833	0.1	17.518509
1.831500	0.1	17.530167
1.833167	0.1	17.561786
1.834833	0.1	17.565817
1.836500	0.1	17.564203
1.838167	0.1	17.574911
1.839833	0.1	17.603435
1.841500	0.1	17.615040
1.843167	0.1	17.616574
1.844833	0.1	17.644659
1.846500	0.1	17.650977
1.848167	0.1	17.663395
1.849833	0.1	17.659607
1.851500	0.1	17.673357
1.853167	0.1	17.680806
1.854833	0.1	17.693522
1.856500	0.1	17.700642
1.858167	0.1	17.699515
1.859833	0.1	17.712798
1.861500	0.1	17.709395
1.863167	0.1	17.696042
1.864833	0.1	17.678756
1.866500	0.1	17.663036
1.868167	0.1	17.642327
1.869833	0.1	17.637429
1.871500	0.1	17.631245
1.873167	0.1	17.609252
1.874833	0.1	17.586160
1.876500	0.1	17.561865
1.878167	0.1	17.547625
1.879833	0.1	17.541806
1.881500	0.1	17.524319
1.883167	0.1	17.501773
1.884833	0.1	17.478889
1.886500	0.1	17.469100
1.888167	0.1	17.447821
1.889833	0.1	17.435344
1.891500	0.1	17.415740
1.893167	0.1	17.401429
1.894833	0.1	17.371625
1.896500	0.1	17.355075
1.898167	0.1	17.356185
1.899833	0.1	17.335878
1.901500	0.1	17.321139
1.903167	0.1	17.292318
1.904833	0.1	17.274484
1.906500	0.1	17.253097
1.908167	0.1	17.228464
1.909833	0.1	17.236792
1.911500	0.1	17.226240
1.913167	0.1	17.222786
1.914833	0.1	17.227671
1.916500	0.1	17.205498
1.918167	0.1	17.199249
1.919833	0.1	17.192203
1.921500	0.1	17.200936
1.923167	0.1	17.196865
1.924833	0.1	17.208591
1.926500	0.1	17.205434
1.928167	0.1	17.213159
1.929833	0.1	17.218979
1.931500	0.1	17.210593
1.933167	0.1	17.197005
1.934833	0.1	17.203510
1.936500	0.1	17.215374
1.938167	0.1	17.234153
1.939833	0.1	17.253718
1.941500	0.1	17.256818
1.943167	0.1	17.247108
1.944833	0.1	17.250383
1.946500	0.1	17.288972
1.948167	0.1	17.296692
1.949833	0.1	17.314417
1.951500	0.1	17.331257
1.953167	0.1	17.339885
1.954833	0.1	17.383175
1.956500	0.1	17.396260
1.958167	0.1	17.421261
1.959833	0.1	17.431823
1.961500	0.1	17.464695
1.963167	0.1	17.486970
1.964833	0.1	17.508241
1.966500	0.1	17.537071
1.968167	0.1	17.553212
1.969833	0.1	17.572075
1.971500	0.1	17.584813
1.973167	0.1	17.607969
1.974833	0.1	17.627066
1.976500	0.1	17.641557
1.978167	0.1	17.647141
1.979833	0.1	17.652251
1.981500	0.1	17.658512
1.983167	0.1	17.650690
1.984833	0.1	17.636979
1.986500	0.1	17.632456
1.988167	0.1	17.646730
1.989833	0.1	17.641134
1.991500	0.1	17.610704
1.993167	0.1	17.602322
1.994833	0.1	17.588763
1.996500	0.1	17.575022
1.998167	0.1	17.557748
1.999833	0.1	17.537518
2.001500	0.1	17.509880
2.003167	0.1	17.491546
2.004833	0.1	17.474434
2.006500	0.1	17.452839
2.008167	0.1	17.427899
2.009833	0.1	17.414806
2.011500	0.1	17.400097
2.013167	0.1	17.370637
2.014833	0.1	17.357385
2.016500	0.1	17.331417
2.018167	0.1	17.308012
2.019833	0.1	17.281618
2.021500	0.1	17.269000
2.023167	0.1	17.266578
2.024833	0.1	17.261200
2.026500	0.1	17.259649
2.028167	0.1	17.243720
2.029833	0.1	17.235269
2.031500	0.1	17.234922
2.033167	0.1	17.221492
2.034833	0.1	17.218854
2.036500	0.1	17.213090
2.038167	0.1	17.214487
2.039833	0.1	17.204252
2.041500	0.1	17.210157
2.043167	0.1	17.223943
2.044833	0.1	17.227558
2.046500	0.1	17.251496
2.048167	0.1	17.275626
2.049833	0.1	17.294073
2.051500	0.1	17.308803
2.053167	0.1	17.324747
2.054833	0.1	17.349971
2.056500	0.1	17.383840
2.058167	0.1	17.415655
2.059833	0.1	17.449874
2.061500	0.1	17.477829
2.063167	0.1	17.534731
2.064833	0.1	17.567726
2.066500	0.1	17.619054
2.068167	0.1	17.684108
2.069833	0.1	17.727127
2.071500	0.1	17.766898
2.073167	0.1	17.837472
2.074833	0.1	17.921282
2.076500	0.1	17.985463
2.078167	0.1	18.056712
2.079833	0.1	18.104102
2.081500	0.1	18.166047
2.083167	0.1	18.216752
2.084833	0.1	18.288248
2.086500	0.1	18.353115
2.088167	0.1	18.412991
2.089833	0.1	18.467489
2.091500	0.1	18.523847
2.093167	0.1	18.583171
2.094833	0.1	18.655478
2.096500	0.1	18.702317
2.098167	0.1	18.758332
2.099833	0.1	18.815930
2.101500	0.1	18.858652
2.103167	0.1	18.901284
2.104833	0.1	18.955610
2.106500	0.1	18.996660
2.108167	0.1	19.060330
2.109833	0.1	19.110256
2.111500	0.1	19.206455
2.113167	0.1	19.278646
2.114833	0.1	19.330284
2.116500	0.1	19.415006
2.118167	0.1	19.482066
2.119833	0.1	19.580508
2.121500	0.1	19.670950
2.123167	0.1	19.756577
2.124833	0.1	19.848072
2.126500	0.1	19.940599
2.128167	0.1	20.027868
2.129833	0.1	20.133347
2.131500	0.1	20.231034
2.133167	0.1	20.332168
2.134833	0.1	20.426848
2.136500	0.1	20.516026
2.138167	0.1	20.580615
2.139833	0.1	20.641659
2.141500	0.1	20.684085
2.143167	0.1	20.741931
2.144833	0.1	20.791780
2.146500	0.1	20.811052
2.148167	0.1	20.798107
2.149833	0.1	20.787921
2.151500	0.1	20.768567
2.153167	0.1	20.724387
2.154833	0.1	20.665747
2.156500	0.1	20.598177
2.158167	0.1	20.521360
2.159833	0.1	20.448087
2.161500	0.1	20.341143
2.163167	0.1	20.255171
2.164833	0.1	20.129851
2.166500	0.1	19.998940
2.168167	0.1	19.874978
2.169833	0.1	19.748710
2.171500	0.1	19.617810
2.173167	0.1	19.496898
2.174833	0.1	19.363722
2.176500	0.1	19.232483
2.178167	0.1	19.133651
2.179833	0.1	19.028425
2.181500	0.1	18.897148
2.183167	0.1	18.805246
2.184833	0.1	18.701799
2.186500	0.1	18.607258
2.188167	0.1	18.512374
2.189833	0.1	18.431303
2.191500	0.1	18.349251
2.193167	0.1	18.298334
2.194833	0.1	18.236845
2.196500	0.1	18.165527
2.198167	0.1	18.116576
2.199833	0.1	18.068575
2.201500	0.1	18.028483
2.203167	0.1	17.995137
2.204833	0.1	17.951607
2.206500	0.1	17.921752
2.208167	0.1	17.887374
2.209833	0.1	17.880522
2.211500	0.1	17.852276
2.213167	0.1	17.830767
2.214833	0.1	17.824234
2.216500	0.1	17.804625
2.218167	0.1	17.796178
2.219833	0.1	17.798770
2.221500	0.1	17.778807
2.223167	0.1	17.772674
2.224833	0.1	17.774281
2.226500	0.1	17.784481
2.228167	0.1	17.801445
2.229833	0.1	17.805151
2.231500	0.1	17.800263
2.233167	0.1	17.803271
2.234833	0.1	17.811138
2.236500	0.1	17.817801
2.238167	0.1	17.844359
2.239833	0.1	17.855966
2.241500	0.1	17.883502
2.243167	0.1	17.912755
2.244833	0.1	17.944063
2.246500	0.1	17.988481
2.248167	0.1	18.022667
2.249833	0.1	18.075965
2.251500	0.1	18.144632
2.253167	0.1	18.236723
2.254833	0.1	18.325706
2.256500	0.1	18.409521
2.258167	0.1	18.511159
2.259833	0.1	18.629868
2.261500	0.1	18.772389
2.263167	0.1	18.923966
2.264833	0.1	19.083863
2.266500	0.1	19.264707
2.268167	0.1	19.454735
2.269833	0.1	19.674134
2.271500	0.1	19.876980
2.273167	0.1	20.098224
2.274833	0.1	20.314030
2.276500	0.1	20.544660
2.278167	0.1	20.762542
2.279833	0.1	20.981551
2.281500	0.1	21.170196
2.283167	0.1	21.373595
2.284833	0.1	21.562831
2.286500	0.1	21.732188
2.288167	0.1	21.878993
2.289833	0.1	21.990793
2.291500	0.1	22.104102
2.293167	0.1	22.168936
2.294833	0.1	22.225893
2.296500	0.1	22.278954
2.298167	0.1	22.303489
2.299833	0.1	22.299364
2.301500	0.1	22.271000
2.303167	0.1	22.271873
2.304833	0.1	22.227707
2.306500	0.1	22.199333
2.308167	0.1	22.129011
2.309833	0.1	22.079724
2.311500	0.1	22.015869
2.313167	0.1	21.938081
2.314833	0.1	21.880346
2.316500	0.1	21.820324
2.318167	0.1	21.772177
2.319833	0.1	21.731862
2.321500	0.1	21.695706
2.323167	0.1	21.660305
2.324833	0.1	21.631588
2.326500	0.1	21.627504
2.328167	0.1	21.610016
2.329833	0.1	21.614613
2.331500	0.1	21.615797
2.333167	0.1	21.611042
2.334833	0.1	21.619420
2.336500	0.1	21.634507
2.338167	0.1	21.642255
2.339833	0.1	21.666012
2.341500	0.1	21.661569
2.343167	0.1	21.668604
2.344833	0.1	21.695879
2.346500	0.1	21.719818
2.348167	0.1	21.727869
2.349833	0.1	21.738766
2.351500	0.1	21.775225
2.353167	0.1	21.781234
2.354833	0.1	21.801339
2.356500	0.1	21.817435
2.358167	0.1	21.852196
2.359833	0.1	21.870521
2.361500	0.1	21.902653
2.363167	0.1	21.922184
2.364833	0.1	21.959915
2.366500	0.1	21.962754
2.368167	0.1	21.993757
2.369833	0.1	22.041827
2.371500	0.1	22.066148
2.373167	0.1	22.105778
2.374833	0.1	22.146580
2.376500	0.1	22.168756
2.378167	0.1	22.204596
2.379833	0.1	22.231242
2.381500	0.1	22.253921
2.383167	0.1	22.273705
2.384833	0.1	22.295792
2.386500	0.1	22.297176
2.388167	0.1	22.307661
2.389833	0.1	22.306511
2.391500	0.1	22.297504
2.393167	0.1	22.265484
2.394833	0.1	22.248730
2.396500	0.1	22.204551
2.398167	0.1	22.155327
2.399833	0.1	22.108051
2.401500	0.1	22.059683
2.403167	0.1	21.999844
2.404833	0.1	21.918860
2.406500	0.1	21.846542
2.408167	0.1	21.781285
2.409833	0.1	21.708879
2.411500	0.1	21.616030
2.413167	0.1	21.520513
2.414833	0.1	21.416550
2.416500	0.1	21.314826
2.418167	0.1	21.212836
2.419833	0.1	21.131769
2.421500	0.1	21.026155
2.423167	0.1	20.929735
2.424833	0.1	20.823072
2.426500	0.1	20.734154
2.428167	0.1	20.636054
2.429833	0.1	20.540274
2.431500	0.1	20.439169
2.433167	0.1	20.369670
2.434833	0.1	20.268412
2.436500	0.1	20.186166
2.438167	0.1	20.091323
2.439833	0.1	20.010620
2.441500	0.1	19.925484
2.443167	0.1	19.869378
2.444833	0.1	19.798854
2.446500	0.1	19.727642
2.448167	0.1	19.670684
2.449833	0.1	19.600533
2.451500	0.1	19.551202
2.453167	0.1	19.516985
2.454833	0.1	19.460302
2.456500	0.1	19.416502
2.458167	0.1	19.364312
2.459833	0.1	19.326459
2.461500	0.1	19.291730
2.463167	0.1	19.270785
2.464833	0.1	19.248101
2.466500	0.1	19.240055
2.468167	0.1	19.203147
2.469833	0.1	19.181007
2.471500	0.1	19.179851
2.473167	0.1	19.172547
2.474833	0.1	19.147361
2.476500	0.1	19.147981
2.478167	0.1	19.136859
2.479833	0.1	19.146660
2.481500	0.1	19.156250
2.483167	0.1	19.143401
2.484833	0.1	19.149185
2.486500	0.1	19.173343
2.488167	0.1	19.201519
2.489833	0.1	19.201924
2.491500	0.1	19.245911
2.493167	0.1	19.264883
2.494833	0.1	19.283793
2.496500	0.1	19.291379
2.498167	0.1	19.334756
2.499833	0.1	19.363780
2.501500	0.1	19.399094
2.503167	0.1	19.429575
2.504833	0.1	19.453882
2.506500	0.1	19.488664
2.508167	0.1	19.519233
2.509833	0.1	19.545585
2.511500	0.1	19.585114
2.513167	0.1	19.604565
2.514833	0.1	19.648952
2.516500	0.1	19.673048
2.518167	0.1	19.706024
2.519833	0.1	19.749616
2.521500	0.1	19.774873
2.523167	0.1	19.807193
2.524833	0.1	19.848386
2.526500	0.1	19.895809
2.528167	0.1	19.921985
2.529833	0.1	19.954791
2.531500	0.1	19.993916
2.533167	0.1	20.039560
2.534833	0.1	20.091816
2.536500	0.1	20.117060
2.538167	0.1	20.141088
2.539833	0.1	20.184234
2.541500	0.1	20.242476
2.543167	0.1	20.284848
2.544833	0.1	20.338380
2.546500	0.1	20.391916
2.548167	0.1	20.436557
2.549833	0.1	20.500068
2.551500	0.1	20.566604
2.553167	0.1	20.621179
2.554833	0.1	20.688985
2.556500	0.1	20.748706
2.558167	0.1	20.815518
2.559833	0.1	20.896324
2.561500	0.1	20.998306
2.563167	0.1	21.063226
2.564833	0.1	21.142258
2.566500	0.1	21.201312
2.568167	0.1	21.293862
2.569833	0.1	21.379200
2.571500	0.1	21.478209
2.573167	0.1	21.584024
2.574833	0.1	21.682102
2.576500	0.1	21.792956
2.578167	0.1	21.881495
2.579833	0.1	21.992502
2.581500	0.1	22.110183
2.583167	0.1	22.222041
2.584833	0.1	22.329166
2.586500	0.1	22.429193
2.588167	0.1	22.549119
2.589833	0.1	22.656773
2.591500	0.1	22.777879
2.593167	0.1	22.888995
2.594833	0.1	22.995371
2.596500	0.1	23.103877
2.598167	0.1	23.209981
2.599833	0.1	23.313210
2.601500	0.1	23.408926
2.603167	0.1	23.518448
2.604833	0.1	23.629891
2.606500	0.1	23.710288
2.608167	0.1	23.813312
2.609833	0.1	23.898685
2.611500	0.1	24.006347
2.613167	0.1	24.094621
2.614833	0.1	24.177325
2.616500	0.1	24.282043
2.618167	0.1	24.394743
2.619833	0.1	24.497806
2.621500	0.1	24.576809
2.623167	0.1	24.662364
2.624833	0.1	24.769756
2.626500	0.1	24.871524
2.628167	0.1	24.972753
2.629833	0.1	25.082972
2.631500	0.1	25.190812
2.633167	0.1	25.297209
2.634833	0.1	25.414511
2.636500	0.1	25.520174
2.638167	0.1	25.642718
2.639833	0.1	25.766024
2.641500	0.1	25.905542
2.643167	0.1	26.017169
2.644833	0.1	26.144825
2.646500	0.1	26.287488
2.648167	0.1	26.429621
2.649833	0.1	26.581090
2.651500	0.1	26.721084
2.653167	0.1	26.876401
2.654833	0.1	27.037219
2.656500	0.1	27.201100
2.658167	0.1	27.361290
2.659833	0.1	27.531378
2.661500	0.1	27.713178
2.663167	0.1	27.891262
2.664833	0.1	28.091636
2.666500	0.1	28.296140
2.668167	0.1	28.499888
2.669833	0.1	28.710593
2.671500	0.1	28.919853
2.673167	0.1	29.139616
2.674833	0.1	29.362414
2.676500	0.1	29.599229
2.678167	0.1	29.826295
2.679833	0.1	30.083132
2.681500	0.1	30.324528
2.683167	0.1	30.570081
2.684833	0.1	30.845094
2.686500	0.1	31.111210
2.688167	0.1	31.394382
2.689833	0.1	31.664614
2.691500	0.1	31.944808
2.693167	0.1	32.228044
2.694833	0.1	32.503869
2.696500	0.1	32.784384
2.698167	0.1	33.062270
2.699833	0.1	33.341924
2.701500	0.1	33.596935
2.703167	0.1	33.874594
2.704833	0.1	34.121446
2.706500	0.1	34.368474
2.708167	0.1	34.600541
2.709833	0.1	34.815962
2.711500	0.1	35.032662
2.713167	0.1	35.233619
2.714833	0.1	35.412941
2.716500	0.1	35.569161
2.718167	0.1	35.741081
2.719833	0.1	35.863016
2.721500	0.1	35.977665
2.723167	0.1	36.088208
2.724833	0.1	36.160933
2.726500	0.1	36.220528
2.728167	0.1	36.281301
2.729833	0.1	36.328823
2.731500	0.1	36.374379
2.733167	0.1	36.386297
2.734833	0.1	36.403607
2.736500	0.1	36.426289
2.738167	0.1	36.431435
2.739833	0.1	36.440129
2.741500	0.1	36.435394
2.743167	0.1	36.433976
2.744833	0.1	36.457975
2.746500	0.1	36.468338
2.748167	0.1	36.500016
2.749833	0.1	36.520271
2.751500	0.1	36.539220
2.753167	0.1	36.570085
2.754833	0.1	36.613935
2.756500	0.1	36.662387
2.758167	0.1	36.717177
2.759833	0.1	36.772783
2.761500	0.1	36.838481
2.763167	0.1	36.926514
2.764833	0.1	37.008487
2.766500	0.1	37.105559
2.768167	0.1	37.204011
2.769833	0.1	37.342631
2.771500	0.1	37.473064
2.773167	0.1	37.604681
2.774833	0.1	37.736222
2.776500	0.1	37.865699
2.778167	0.1	38.024795
2.779833	0.1	38.186904
2.781500	0.1	38.351515
2.783167	0.1	38.532430
2.784833	0.1	38.711284
2.786500	0.1	38.886967
2.788167	0.1	39.070841
2.789833	0.1	39.241578
2.791500	0.1	39.431981
2.793167	0.1	39.633696
2.794833	0.1	39.810331
2.796500	0.1	40.023979
2.798167	0.1	40.204795
2.799833	0.1	40.390263
2.801500	0.1	40.565942
2.803167	0.1	40.746059
2.804833	0.1	40.943271
2.806500	0.1	41.142817
2.808167	0.1	41.326675
2.809833	0.1	41.514026
2.811500	0.1	41.693108
2.813167	0.1	41.896513
2.814833	0.1	42.087316
2.816500	0.1	42.258241
2.818167	0.1	42.442206
2.819833	0.1	42.649520
2.821500	0.1	42.816552
2.823167	0.1	43.010617
2.824833	0.1	43.203560
2.826500	0.1	43.399875
2.828167	0.1	43.594015
2.829833	0.1	43.804220
2.831500	0.1	44.009698
2.833167	0.1	44.210534
2.834833	0.1	44.414355
2.836500	0.1	44.634087
2.838167	0.1	44.860365
2.839833	0.1	45.074958
2.841500	0.1	45.293874
2.843167	0.1	45.511436
2.844833	0.1	45.753947
2.846500	0.1	45.981281
2.848167	0.1	46.215997
2.849833	0.1	46.451006
2.851500	0.1	46.707865
2.853167	0.1	46.930549
2.854833	0.1	47.174744
2.856500	0.1	47.414020
2.858167	0.1	47.671757
2.859833	0.1	47.923242
2.861500	0.1	48.180334
2.863167	0.1	48.437792
2.864833	0.1	48.683930
2.866500	0.1	48.945074
2.868167	0.1	49.204988
2.869833	0.1	49.454743
2.871500	0.1	49.723137
2.873167	0.1	49.984078
2.874833	0.1	50.245174
2.876500	0.1	50.484673
2.878167	0.1	50.755165
2.879833	0.1	51.028489
2.881500	0.1	51.302257
2.883167	0.1	51.557273
2.884833	0.1	51.822312
2.886500	0.1	52.096675
2.888167	0.1	52.373372
2.889833	0.1	52.669616
2.891500	0.1	52.930597
2.893167	0.1	53.215003
2.894833	0.1	53.485532
2.896500	0.1	53.782396
2.898167	0.1	54.083358
2.899833	0.1	54.359282
2.901500	0.1	54.667278
2.903167	0.1	54.975193
2.904833	0.1	55.292510
2.906500	0.1	55.584222
2.908167	0.1	55.873445
2.909833	0.1	56.161676
2.911500	0.1	56.453819
2.913167	0.1	56.739680
2.914833	0.1	57.023856
2.916500	0.1	57.288907
2.918167	0.1	57.539960
2.919833	0.1	57.808327
2.921500	0.1	58.050667
2.923167	0.1	58.290809
2.924833	0.1	58.507816
2.926500	0.1	58.710708
2.928167	0.1	58.911712
2.929833	0.1	59.090154
2.931500	0.1	59.261306
2.933167	0.1	59.431486
2.934833	0.1	59.568173
2.936500	0.1	59.714544
2.938167	0.1	59.847488
2.939833	0.1	59.959285
2.941500	0.1	60.054608
2.943167	0.1	60.178948
2.944833	0.1	60.270336
2.946500	0.1	60.371822
2.948167	0.1	60.480379
2.949833	0.1	60.587306
2.951500	0.1	60.700045
2.953167	0.1	60.799725
2.954833	0.1	60.920012
2.956500	0.1	61.036744
2.958167	0.1	61.158758
2.959833	0.1	61.283230
2.961500	0.1	61.405200
2.963167	0.1	61.547580
2.964833	0.1	61.694809
2.966500	0.1	61.849758
2.968167	0.1	62.012571
2.969833	0.1	62.196083
2.971500	0.1	62.396889
2.973167	0.1	62.593091
2.974833	0.1	62.820661
2.976500	0.1	63.044779
2.978167	0.1	63.268672
2.979833	0.1	63.520264
2.981500	0.1	63.777830
2.983167	0.1	64.029964
2.984833	0.1	64.293759
2.986500	0.1	64.585410
2.988167	0.1	64.854274
2.989833	0.1	65.125080
2.991500	0.1	65.423058
2.993167	0.1	65.704715
2.994833	0.1	65.946335
2.996500	0.1	66.192662
2.998167	0.1	66.424745
2.999833	0.1	66.653492
3.001500	0.1	66.836967
3.003167	0.1	67.001190
3.004833	0.1	67.156873
3.006500	0.1	67.274235
3.008167	0.1	67.374961
3.009833	0.1	67.445148
3.011500	0.1	67.496637
3.013167	0.1	67.511844
3.014833	0.1	67.505705
3.016500	0.1	67.492208
3.018167	0.1	67.451507
3.019833	0.1	67.398915
3.021500	0.1	67.330260
3.023167	0.1	67.238084
3.024833	0.1	67.143090
3.026500	0.1	67.087140
3.028167	0.1	66.996176
3.029833	0.1	66.921729
3.031500	0.1	66.840347
3.033167	0.1	66.773180
3.034833	0.1	66.724505
3.036500	0.1	66.675262
3.038167	0.1	66.637089
3.039833	0.1	66.622829
3.041500	0.1	66.611624
3.043167	0.1	66.610645
3.044833	0.1	66.650743
3.046500	0.1	66.700241
3.048167	0.1	66.762546
3.049833	0.1	66.818554
3.051500	0.1	66.914957
3.053167	0.1	67.021924
3.054833	0.1	67.140386
3.056500	0.1	67.262144
3.058167	0.1	67.402341
3.059833	0.1	67.549541
3.061500	0.1	67.725036
3.063167	0.1	67.872155
3.064833	0.1	68.054638
3.066500	0.1	68.224590
3.068167	0.1	68.423966
3.069833	0.1	68.602890
3.071500	0.1	68.788059
3.073167	0.1	68.980811
3.074833	0.1	69.162799
3.076500	0.1	69.337258
3.078167	0.1	69.499968
3.079833	0.1	69.654186
3.081500	0.1	69.813473
3.083167	0.1	69.933974
3.084833	0.1	70.045706
3.086500	0.1	70.150339
3.088167	0.1	70.240842
3.089833	0.1	70.324584
3.091500	0.1	70.374954
3.093167	0.1	70.428128
3.094833	0.1	70.476759
3.096500	0.1	70.522046
3.098167	0.1	70.552060
3.099833	0.1	70.564769
3.101500	0.1	70.589551
3.103167	0.1	70.594940
3.104833	0.1	70.600305
3.106500	0.1	70.620708
3.108167	0.1	70.657056
3.109833	0.1	70.695291
3.111500	0.1	70.738871
3.113167	0.1	70.792166
3.114833	0.1	70.875143
3.116500	0.1	70.974836
3.118167	0.1	71.077451
3.119833	0.1	71.178408
3.121500	0.1	71.312045
3.123167	0.1	71.466126
3.124833	0.1	71.635060
3.126500	0.1	71.810306
3.128167	0.1	71.965238
3.129833	0.1	72.155008
3.131500	0.1	72.311213
3.133167	0.1	72.464738
3.134833	0.1	72.603825
3.136500	0.1	72.736724
3.138167	0.1	72.842895
3.139833	0.1	72.940110
3.141500	0.1	73.000808
3.143167	0.1	73.033922
3.144833	0.1	73.064783
3.146500	0.1	73.069914
3.148167	0.1	73.081995
3.149833	0.1	73.070014
3.151500	0.1	73.077751
3.153167	0.1	73.087078
3.154833	0.1	73.100919
3.156500	0.1	73.126775
3.158167	0.1	73.162211
3.159833	0.1	73.208391
3.161500	0.1	73.291188
3.163167	0.1	73.397763
3.164833	0.1	73.511558
3.166500	0.1	73.649281
3.168167	0.1	73.816028
3.169833	0.1	73.961423
3.171500	0.1	74.133782
3.173167	0.1	74.300134
3.174833	0.1	74.466712
3.176500	0.1	74.630546
3.178167	0.1	74.814751
3.179833	0.1	75.004538
3.181500	0.1	75.205754
3.183167	0.1	75.405283
3.184833	0.1	75.639958
3.186500	0.1	75.899105
3.188167	0.1	76.200106
3.189833	0.1	76.552676
3.191500	0.1	76.927608
3.193167	0.1	77.339970
3.194833	0.1	77.814459
3.196500	0.1	78.316165
3.198167	0.1	78.884224
3.199833	0.1	79.492126
3.201500	0.1	80.100338
3.203167	0.1	80.721244
3.204833	0.1	81.294625
3.206500	0.1	81.845816
3.208167	0.1	82.302708
3.209833	0.1	82.658507
3.211500	0.1	82.888554
3.213167	0.1	83.025137
3.214833	0.1	83.052799
3.216500	0.1	82.959772
3.218167	0.1	82.765316
3.219833	0.1	82.521396
3.221500	0.1	82.205338
3.223167	0.1	81.870124
3.224833	0.1	81.509016
3.226500	0.1	81.156216
3.228167	0.1	80.848047
3.229833	0.1	80.551343
3.231500	0.1	80.310172
3.233167	0.1	80.121592
3.234833	0.1	79.995508
3.236500	0.1	79.895336
3.238167	0.1	79.857859
3.239833	0.1	79.858075
3.241500	0.1	79.888517
3.243167	0.1	79.968291
3.244833	0.1	80.068967
3.246500	0.1	80.239046
3.248167	0.1	80.420663
3.249833	0.1	80.659674
3.251500	0.1	80.929907
3.253167	0.1	81.271173
3.254833	0.1	81.648348
3.256500	0.1	82.106784
3.258167	0.1	82.638943
3.259833	0.1	83.239922
3.261500	0.1	83.939169
3.263167	0.1	84.745552
3.264833	0.1	85.671397
3.266500	0.1	86.725160
3.268167	0.1	87.949556
3.269833	0.1	89.323152
3.271500	0.1	90.892650
3.273167	0.1	92.647189
3.274833	0.1	94.569849
3.276500	0.1	96.670229
3.278167	0.1	98.933949
3.279833	0.1	101.394776
3.281500	0.1	103.970963
3.283167	0.1	106.636511
3.284833	0.1	109.388926
3.286500	0.1	112.167961
3.288167	0.1	114.933169
3.289833	0.1	117.630982
3.291500	0.1	120.276973
3.293167	0.1	122.779981
3.294833	0.1	125.065791
3.296500	0.1	127.176980
3.298167	0.1	129.082900
3.299833	0.1	130.729714
3.301500	0.1	132.159321
3.303167	0.1	133.362938
3.304833	0.1	134.330274
3.306500	0.1	135.062357
3.308167	0.1	135.608064
3.309833	0.1	136.006425
3.311500	0.1	136.227090
3.313167	0.1	136.321094
3.314833	0.1	136.307717
3.316500	0.1	136.211635
3.318167	0.1	136.057663
3.319833	0.1	135.813702
3.321500	0.1	135.552148
3.323167	0.1	135.232417
3.324833	0.1	134.881403
3.326500	0.1	134.486423
3.328167	0.1	134.043610
3.329833	0.1	133.567764
3.331500	0.1	132.988919
3.333167	0.1	132.326104
3.334833	0.1	131.558479
3.336500	0.1	130.658102
3.338167	0.1	129.650689
3.339833	0.1	128.463400
3.341500	0.1	127.124696
3.343167	0.1	125.584607
3.344833	0.1	123.907412
3.346500	0.1	122.084951
3.348167	0.1	120.124410
3.349833	0.1	118.074612
3.351500	0.1	115.913059
3.353167	0.1	113.693162
3.354833	0.1	111.456119
3.356500	0.1	109.227833
3.358167	0.1	107.035368
3.359833	0.1	104.858322
3.361500	0.1	102.771816
3.363167	0.1	100.791680
3.364833	0.1	98.919944
3.366500	0.1	97.144094
3.368167	0.1	95.498133
3.369833	0.1	94.037845
3.371500	0.1	92.758057
3.373167	0.1	91.666808
3.374833	0.1	90.783595
3.376500	0.1	90.164362
3.378167	0.1	89.896050
3.379833	0.1	89.996999
3.381500	0.1	90.562280
3.383167	0.1	91.750383
3.384833	0.1	93.733929
3.386500	0.1	96.770580
3.388167	0.1	101.234795
3.389833	0.1	107.739381
3.391500	0.1	117.110450
3.393167	0.1	130.723884
3.394833	0.1	150.599513
3.396500	0.1	179.643647
3.398167	0.1	221.681404
3.399833	0.1	281.169735
3.401500	0.1	362.657734
3.403167	0.1	469.851807
3.404833	0.1	604.750154
3.406500	0.1	766.587667
3.408167	0.1	951.468231
3.409833	0.1	1,151.948020
3.411500	0.1	1,359.162973
3.413167	0.1	1,563.270195
3.414833	0.1	1,756.443549
3.416500	0.1	1,933.674688
3.418167	0.1	2,090.384602
3.419833	0.1	2,228.701587
3.421500	0.1	2,346.482007
3.423167	0.1	2,445.874932
3.424833	0.1	2,527.574716
3.426500	0.1	2,595.390504
3.428167	0.1	2,643.448886
3.429833	0.1	2,679.251206
3.431500	0.1	2,703.030543
3.433167	0.1	2,716.044201
3.434833	0.1	2,713.906768
3.436500	0.1	2,711.369652
3.438167	0.1	2,696.263034
3.439833	0.1	2,679.858533
3.441500	0.1	2,661.032562
3.443167	0.1	2,636.173630
3.444833	0.1	2,608.149823
3.446500	0.1	2,577.883233
3.448167	0.1	2,546.396600
3.449833	0.1	2,512.752139
3.451500	0.1	2,476.354896
3.453167	0.1	2,434.239582
3.454833	0.1	2,389.577526
3.456500	0.1	2,341.877218
3.458167	0.1	2,286.234179
3.459833	0.1	2,224.743984
3.461500	0.1	2,157.534948
3.463167	0.1	2,084.262269
3.464833	0.1	2,004.842688
3.466500	0.1	1,921.148873
3.468167	0.1	1,832.562222
3.469833	0.1	1,739.382188
3.471500	0.1	1,643.536776
3.473167	0.1	1,545.541672
3.474833	0.1	1,446.655404
3.476500	0.1	1,348.082292
3.478167	0.1	1,250.951270
3.479833	0.1	1,156.276200
3.481500	0.1	1,065.252638
3.483167	0.1	978.671064
3.484833	0.1	897.010584
3.486500	0.1	820.896563
3.488167	0.1	750.616306
3.489833	0.1	686.293086
3.491500	0.1	627.794198
3.493167	0.1	574.977547
3.494833	0.1	527.583766
3.496500	0.1	485.202483
3.498167	0.1	447.392288
3.499833	0.1	413.746030
3.501500	0.1	383.866698
3.503167	0.1	357.289616
3.504833	0.1	333.652382
3.506500	0.1	312.574284
3.508167	0.1	293.786728
3.509833	0.1	276.954205
3.511500	0.1	261.843692
3.513167	0.1	248.287853
3.514833	0.1	236.033691
3.516500	0.1	224.947565
3.518167	0.1	214.889636
3.519833	0.1	205.720219
3.521500	0.1	197.380398
3.523167	0.1	189.730384
3.524833	0.1	182.666976
3.526500	0.1	176.159712
3.528167	0.1	170.101038
3.529833	0.1	164.461028
3.531500	0.1	159.189669
3.533167	0.1	154.231974
3.534833	0.1	149.557076
3.536500	0.1	145.129979
3.538167	0.1	140.974554
3.539833	0.1	137.051924
3.541500	0.1	133.372956
3.543167	0.1	129.872480
3.544833	0.1	126.583424
3.546500	0.1	123.479979
3.548167	0.1	120.561451
3.549833	0.1	117.810312
3.551500	0.1	115.229432
3.553167	0.1	112.800556
3.554833	0.1	110.531642
3.556500	0.1	108.382450
3.558167	0.1	106.336658
3.559833	0.1	104.392988
3.561500	0.1	102.567556
3.563167	0.1	100.851314
3.564833	0.1	99.208956
3.566500	0.1	97.686259
3.568167	0.1	96.238530
3.569833	0.1	94.867751
3.571500	0.1	93.583743
3.573167	0.1	92.361722
3.574833	0.1	91.225855
3.576500	0.1	90.164074
3.578167	0.1	89.176234
3.579833	0.1	88.242262
3.581500	0.1	87.373802
3.583167	0.1	86.573038
3.584833	0.1	85.828149
3.586500	0.1	85.137827
3.588167	0.1	84.496769
3.589833	0.1	83.888783
3.591500	0.1	83.304933
3.593167	0.1	82.764244
3.594833	0.1	82.238274
3.596500	0.1	81.721624
3.598167	0.1	81.209406
3.599833	0.1	80.717068
3.601500	0.1	80.196636
3.603167	0.1	79.670895
3.604833	0.1	79.146405
3.606500	0.1	78.569363
3.608167	0.1	78.000391
3.609833	0.1	77.428796
3.611500	0.1	76.832122
3.613167	0.1	76.240044
3.614833	0.1	75.672296
3.616500	0.1	75.103834
3.618167	0.1	74.543644
3.619833	0.1	74.011508
3.621500	0.1	73.510638
3.623167	0.1	73.045811
3.624833	0.1	72.611166
3.626500	0.1	72.221317
3.628167	0.1	71.859900
3.629833	0.1	71.524838
3.631500	0.1	71.207371
3.633167	0.1	70.902267
3.634833	0.1	70.599494
3.636500	0.1	70.309565
3.638167	0.1	70.006098
3.639833	0.1	69.678532
3.641500	0.1	69.339124
3.643167	0.1	68.987179
3.644833	0.1	68.605582
3.646500	0.1	68.234870
3.648167	0.1	67.856488
3.649833	0.1	67.456026
3.651500	0.1	67.049439
3.653167	0.1	66.643259
3.654833	0.1	66.239137
3.656500	0.1	65.847362
3.658167	0.1	65.491953
3.659833	0.1	65.110411
3.661500	0.1	64.759912
3.663167	0.1	64.434600
3.664833	0.1	64.108659
3.666500	0.1	63.810078
3.668167	0.1	63.514106
3.669833	0.1	63.231656
3.671500	0.1	62.974134
3.673167	0.1	62.706903
3.674833	0.1	62.449837
3.676500	0.1	62.208974
3.678167	0.1	61.970319
3.679833	0.1	61.739347
3.681500	0.1	61.514416
3.683167	0.1	61.311356
3.684833	0.1	61.107277
3.686500	0.1	60.902603
3.688167	0.1	60.704699
3.689833	0.1	60.518229
3.691500	0.1	60.343149
3.693167	0.1	60.173891
3.694833	0.1	60.022267
3.696500	0.1	59.870952
3.698167	0.1	59.695440
3.699833	0.1	59.545713
3.701500	0.1	59.406087
3.703167	0.1	59.273490
3.704833	0.1	59.151688
3.706500	0.1	59.048747
3.708167	0.1	58.943566
3.709833	0.1	58.849614
3.711500	0.1	58.774009
3.713167	0.1	58.712164
3.714833	0.1	58.636041
3.716500	0.1	58.545505
3.718167	0.1	58.477901
3.719833	0.1	58.428879
3.721500	0.1	58.363090
3.723167	0.1	58.321395
3.724833	0.1	58.251207
3.726500	0.1	58.183362
3.728167	0.1	58.105044
3.729833	0.1	58.012087
3.731500	0.1	57.921057
3.733167	0.1	57.843317
3.734833	0.1	57.747142
3.736500	0.1	57.639735
3.738167	0.1	57.533511
3.739833	0.1	57.415539
3.741500	0.1	57.308047
3.743167	0.1	57.181772
3.744833	0.1	57.052940
3.746500	0.1	56.938788
3.748167	0.1	56.832322
3.749833	0.1	56.724885
3.751500	0.1	56.608194
3.753167	0.1	56.509032
3.754833	0.1	56.387937
3.756500	0.1	56.297024
3.758167	0.1	56.199134
3.759833	0.1	56.103198
3.761500	0.1	56.036308
3.763167	0.1	55.946094
3.764833	0.1	55.885201
3.766500	0.1	55.828349
3.768167	0.1	55.754719
3.769833	0.1	55.712555
3.771500	0.1	55.628368
3.773167	0.1	55.604890
3.774833	0.1	55.545998
3.776500	0.1	55.525033
3.778167	0.1	55.498585
3.779833	0.1	55.495728
3.781500	0.1	55.480560
3.783167	0.1	55.448316
3.784833	0.1	55.450291
3.786500	0.1	55.456750
3.788167	0.1	55.461896
3.789833	0.1	55.441944
3.791500	0.1	55.439925
3.793167	0.1	55.436165
3.794833	0.1	55.439769
3.796500	0.1	55.419578
3.798167	0.1	55.413091
3.799833	0.1	55.417502
3.801500	0.1	55.383585
3.803167	0.1	55.359710
3.804833	0.1	55.367128
3.806500	0.1	55.341435
3.808167	0.1	55.323006
3.809833	0.1	55.310954
3.811500	0.1	55.286405
3.813167	0.1	55.253141
3.814833	0.1	55.254331
3.816500	0.1	55.220647
3.818167	0.1	55.191155
3.819833	0.1	55.166456
3.821500	0.1	55.137617
3.823167	0.1	55.121280
3.824833	0.1	55.070351
3.826500	0.1	55.050481
3.828167	0.1	55.047511
3.829833	0.1	55.042565
3.831500	0.1	55.036522
3.833167	0.1	55.035342
3.834833	0.1	55.033850
3.836500	0.1	55.053684
3.838167	0.1	55.064233
3.839833	0.1	55.080075
3.841500	0.1	55.120353
3.843167	0.1	55.155763
3.844833	0.1	55.186047
3.846500	0.1	55.217922
3.848167	0.1	55.242205
3.849833	0.1	55.261784
3.851500	0.1	55.281631
3.853167	0.1	55.274997
3.854833	0.1	55.256720
3.856500	0.1	55.260539
3.858167	0.1	55.250406
3.859833	0.1	55.233191
3.861500	0.1	55.223482
3.863167	0.1	55.216015
3.864833	0.1	55.184108
3.866500	0.1	55.156840
3.868167	0.1	55.155728
3.869833	0.1	55.155520
3.871500	0.1	55.149835
3.873167	0.1	55.128677
3.874833	0.1	55.133848
3.876500	0.1	55.142647
3.878167	0.1	55.149019
3.879833	0.1	55.151635
3.881500	0.1	55.144249
3.883167	0.1	55.147457
3.884833	0.1	55.156525
3.886500	0.1	55.171050
3.888167	0.1	55.175971
3.889833	0.1	55.174516
3.891500	0.1	55.182407
3.893167	0.1	55.182555
3.894833	0.1	55.200044
3.896500	0.1	55.213508
3.898167	0.1	55.207248
3.899833	0.1	55.222185
3.901500	0.1	55.235825
3.903167	0.1	55.227200
3.904833	0.1	55.243648
3.906500	0.1	55.262162
3.908167	0.1	55.266954
3.909833	0.1	55.291661
3.911500	0.1	55.317056
3.913167	0.1	55.332275
3.914833	0.1	55.344947
3.916500	0.1	55.371547
3.918167	0.1	55.397633
3.919833	0.1	55.450706
3.921500	0.1	55.505422
3.923167	0.1	55.535711
3.924833	0.1	55.559418
3.926500	0.1	55.619205
3.928167	0.1	55.664255
3.929833	0.1	55.700132
3.931500	0.1	55.728040
3.933167	0.1	55.753205
3.934833	0.1	55.769459
3.936500	0.1	55.797562
3.938167	0.1	55.814784
3.939833	0.1	55.830648
3.941500	0.1	55.848131
3.943167	0.1	55.849593
3.944833	0.1	55.863139
3.946500	0.1	55.849580
3.948167	0.1	55.851722
3.949833	0.1	55.861523
3.951500	0.1	55.859589
3.953167	0.1	55.858826
3.954833	0.1	55.871115
3.956500	0.1	55.889718
3.958167	0.1	55.895116
3.959833	0.1	55.886336
3.961500	0.1	55.900032
3.963167	0.1	55.906054
3.964833	0.1	55.909369
3.966500	0.1	55.921656
3.968167	0.1	55.941462
3.969833	0.1	55.953700
3.971500	0.1	55.985452
3.973167	0.1	56.009098
3.974833	0.1	56.010659
3.976500	0.1	56.016825
3.978167	0.1	56.027467
3.979833	0.1	56.051573
3.981500	0.1	56.070032
3.983167	0.1	56.064401
3.984833	0.1	56.066892
3.986500	0.1	56.073348
3.988167	0.1	56.074974
3.989833	0.1	56.085537
3.991500	0.1	56.096528
3.993167	0.1	56.112017
3.994833	0.1	56.111388
3.996500	0.1	56.116465
3.998167	0.1	56.148476
3.999833	0.1	56.173356
4.001500	0.1	56.190228
4.003167	0.1	56.212179
4.004833	0.1	56.243833
4.006500	0.1	56.284707
4.008167	0.1	56.321124
4.009833	0.1	56.331211
4.011500	0.1	56.368086
4.013167	0.1	56.394372
4.014833	0.1	56.426592
4.016500	0.1	56.462499
4.018167	0.1	56.480487
4.019833	0.1	56.511170
4.021500	0.1	56.552167
4.023167	0.1	56.577092
4.024833	0.1	56.595028
4.026500	0.1	56.600250
4.028167	0.1	56.621420
4.029833	0.1	56.649395
4.031500	0.1	56.643743
4.033167	0.1	56.665483
4.034833	0.1	56.683984
4.036500	0.1	56.688281
4.038167	0.1	56.696628
4.039833	0.1	56.720232
4.041500	0.1	56.711937
4.043167	0.1	56.722623
4.044833	0.1	56.717039
4.046500	0.1	56.732687
4.048167	0.1	56.730769
4.049833	0.1	56.755835
4.051500	0.1	56.773147
4.053167	0.1	56.787806
4.054833	0.1	56.816316
4.056500	0.1	56.807488
4.058167	0.1	56.846362
4.059833	0.1	56.856125
4.061500	0.1	56.870565
4.063167	0.1	56.889220
4.064833	0.1	56.929138
4.066500	0.1	56.937475
4.068167	0.1	56.976242
4.069833	0.1	57.000665
4.071500	0.1	57.019553
4.073167	0.1	57.044944
4.074833	0.1	57.066250
4.076500	0.1	57.092536
4.078167	0.1	57.127282
4.079833	0.1	57.164092
4.081500	0.1	57.183536
4.083167	0.1	57.207213
4.084833	0.1	57.267198
4.086500	0.1	57.313465
4.088167	0.1	57.383267
4.089833	0.1	57.454835
4.091500	0.1	57.537357
4.093167	0.1	57.635059
4.094833	0.1	57.736860
4.096500	0.1	57.830968
4.098167	0.1	57.907558
4.099833	0.1	57.981658
4.101500	0.1	58.052254
4.103167	0.1	58.108494
4.104833	0.1	58.137257
4.106500	0.1	58.161753
4.108167	0.1	58.174535
4.109833	0.1	58.161088
4.111500	0.1	58.158818
4.113167	0.1	58.126527
4.114833	0.1	58.101050
4.116500	0.1	58.072858
4.118167	0.1	58.060318
4.119833	0.1	58.045354
4.121500	0.1	58.018035
4.123167	0.1	57.997088
4.124833	0.1	57.977510
4.126500	0.1	57.965632
4.128167	0.1	57.964638
4.129833	0.1	57.960889
4.131500	0.1	57.987365
4.133167	0.1	58.007968
4.134833	0.1	58.013435
4.136500	0.1	58.044977
4.138167	0.1	58.064335
4.139833	0.1	58.128812
4.141500	0.1	58.163018
4.143167	0.1	58.203660
4.144833	0.1	58.254657
4.146500	0.1	58.315196
4.148167	0.1	58.371126
4.149833	0.1	58.428590
4.151500	0.1	58.448358
4.153167	0.1	58.492784
4.154833	0.1	58.517978
4.156500	0.1	58.528279
4.158167	0.1	58.545808
4.159833	0.1	58.560722
4.161500	0.1	58.561685
4.163167	0.1	58.558549
4.164833	0.1	58.560643
4.166500	0.1	58.544172
4.168167	0.1	58.550914
4.169833	0.1	58.539559
4.171500	0.1	58.535080
4.173167	0.1	58.514725
4.174833	0.1	58.508434
4.176500	0.1	58.509017
4.178167	0.1	58.494735
4.179833	0.1	58.501724
4.181500	0.1	58.494890
4.183167	0.1	58.487174
4.184833	0.1	58.486762
4.186500	0.1	58.486255
4.188167	0.1	58.509659
4.189833	0.1	58.487203
4.191500	0.1	58.505035
4.193167	0.1	58.512530
4.194833	0.1	58.522206
4.196500	0.1	58.551161
4.198167	0.1	58.568799
4.199833	0.1	58.587647
4.201500	0.1	58.598588
4.203167	0.1	58.645888
4.204833	0.1	58.716206
4.206500	0.1	58.786378
4.208167	0.1	58.897405
4.209833	0.1	59.056725
4.211500	0.1	59.279326
4.213167	0.1	59.598171
4.214833	0.1	60.007667
4.216500	0.1	60.568873
4.218167	0.1	61.275807
4.219833	0.1	62.123823
4.221500	0.1	63.073626
4.223167	0.1	64.132530
4.224833	0.1	65.207227
4.226500	0.1	66.257590
4.228167	0.1	67.206598
4.229833	0.1	67.994014
4.231500	0.1	68.549040
4.233167	0.1	68.873589
4.234833	0.1	68.960360
4.236500	0.1	68.838076
4.238167	0.1	68.499007
4.239833	0.1	68.015916
4.241500	0.1	67.451094
4.243167	0.1	66.822995
4.244833	0.1	66.161391
4.246500	0.1	65.534616
4.248167	0.1	64.929131
4.249833	0.1	64.380300
4.251500	0.1	63.875804
4.253167	0.1	63.404405
4.254833	0.1	63.025982
4.256500	0.1	62.656302
4.258167	0.1	62.344778
4.259833	0.1	62.094215
4.261500	0.1	61.848952
4.263167	0.1	61.633070
4.264833	0.1	61.474696
4.266500	0.1	61.317046
4.268167	0.1	61.196434
4.269833	0.1	61.097904
4.271500	0.1	61.022833
4.273167	0.1	60.947999
4.274833	0.1	60.877375
4.276500	0.1	60.843029
4.278167	0.1	60.801118
4.279833	0.1	60.787698
4.281500	0.1	60.813680
4.283167	0.1	60.892588
4.284833	0.1	61.006900
4.286500	0.1	61.205892
4.288167	0.1	61.498211
4.289833	0.1	61.908000
4.291500	0.1	62.472959
4.293167	0.1	63.209433
4.294833	0.1	64.077085
4.296500	0.1	65.109263
4.298167	0.1	66.227973
4.299833	0.1	67.369794
4.301500	0.1	68.508584
4.303167	0.1	69.512719
4.304833	0.1	70.375366
4.306500	0.1	71.011129
4.308167	0.1	71.404651
4.309833	0.1	71.544262
4.311500	0.1	71.507063
4.313167	0.1	71.291795
4.314833	0.1	70.986383
4.316500	0.1	70.660593
4.318167	0.1	70.439769
4.319833	0.1	70.355539
4.321500	0.1	70.487251
4.323167	0.1	70.854116
4.324833	0.1	71.482980
4.326500	0.1	72.357896
4.328167	0.1	73.430215
4.329833	0.1	74.599520
4.331500	0.1	75.774377
4.333167	0.1	76.852409
4.334833	0.1	77.743279
4.336500	0.1	78.391113
4.338167	0.1	78.748329
4.339833	0.1	78.838596
4.341500	0.1	78.669235
4.343167	0.1	78.293669
4.344833	0.1	77.742594
4.346500	0.1	77.072565
4.348167	0.1	76.338289
4.349833	0.1	75.505119
4.351500	0.1	74.664091
4.353167	0.1	73.807615
4.354833	0.1	72.941698
4.356500	0.1	72.102019
4.358167	0.1	71.273503
4.359833	0.1	70.458789
4.361500	0.1	69.695788
4.363167	0.1	68.965866
4.364833	0.1	68.322880
4.366500	0.1	67.730735
4.368167	0.1	67.223883
4.369833	0.1	66.826601
4.371500	0.1	66.546583
4.373167	0.1	66.397373
4.374833	0.1	66.425606
4.376500	0.1	66.622526
4.378167	0.1	67.034852
4.379833	0.1	67.682926
4.381500	0.1	68.508794
4.383167	0.1	69.558561
4.384833	0.1	70.717747
4.386500	0.1	71.925626
4.388167	0.1	73.094326
4.389833	0.1	74.127034
4.391500	0.1	74.961036
4.393167	0.1	75.487292
4.394833	0.1	75.743697
4.396500	0.1	75.671433
4.398167	0.1	75.346093
4.399833	0.1	74.762945
4.401500	0.1	74.018441
4.403167	0.1	73.135137
4.404833	0.1	72.216207
4.406500	0.1	71.290351
4.408167	0.1	70.368407
4.409833	0.1	69.510886
4.411500	0.1	68.735642
4.413167	0.1	68.034783
4.414833	0.1	67.414368
4.416500	0.1	66.875367
4.418167	0.1	66.412510
4.419833	0.1	66.015906
4.421500	0.1	65.699207
4.423167	0.1	65.436892
4.424833	0.1	65.218080
4.426500	0.1	65.033083
4.428167	0.1	64.880717
4.429833	0.1	64.745515
4.431500	0.1	64.616039
4.433167	0.1	64.488437
4.434833	0.1	64.398978
4.436500	0.1	64.288337
4.438167	0.1	64.195788
4.439833	0.1	64.086729
4.441500	0.1	64.012635
4.443167	0.1	63.955527
4.444833	0.1	63.919219
4.446500	0.1	63.908980
4.448167	0.1	63.898925
4.449833	0.1	63.875755
4.451500	0.1	63.865418
4.453167	0.1	63.882674
4.454833	0.1	63.888150
4.456500	0.1	63.879548
4.458167	0.1	63.840290
4.459833	0.1	63.816512
4.461500	0.1	63.769810
4.463167	0.1	63.708660
4.464833	0.1	63.673966
4.466500	0.1	63.631559
4.468167	0.1	63.617128
4.469833	0.1	63.595603
4.471500	0.1	63.617298
4.473167	0.1	63.656533
4.474833	0.1	63.683467
4.476500	0.1	63.754668
4.478167	0.1	63.825101
4.479833	0.1	63.895186
4.481500	0.1	63.961515
4.483167	0.1	64.073271
4.484833	0.1	64.142671
4.486500	0.1	64.195284
4.488167	0.1	64.251197
4.489833	0.1	64.308854
4.491500	0.1	64.349007
4.493167	0.1	64.367084
4.494833	0.1	64.379663
4.496500	0.1	64.380867
4.498167	0.1	64.397014
4.499833	0.1	64.419800
4.501500	0.1	64.430895
4.503167	0.1	64.468195
4.504833	0.1	64.527890
4.506500	0.1	64.584628
4.508167	0.1	64.672834
4.509833	0.1	64.786804
4.511500	0.1	64.916443
4.513167	0.1	65.067611
4.514833	0.1	65.249387
4.516500	0.1	65.448010
4.518167	0.1	65.638129
4.519833	0.1	65.863004
4.521500	0.1	66.092337
4.523167	0.1	66.328436
4.524833	0.1	66.556271
4.526500	0.1	66.787673
4.528167	0.1	66.998325
4.529833	0.1	67.199764
4.531500	0.1	67.406445
4.533167	0.1	67.615969
4.534833	0.1	67.795802
4.536500	0.1	67.979678
4.538167	0.1	68.143171
4.539833	0.1	68.277984
4.541500	0.1	68.393409
4.543167	0.1	68.502721
4.544833	0.1	68.572372
4.546500	0.1	68.600409
4.548167	0.1	68.614269
4.549833	0.1	68.597422
4.551500	0.1	68.565470
4.553167	0.1	68.518827
4.554833	0.1	68.433825
4.556500	0.1	68.324475
4.558167	0.1	68.198953
4.559833	0.1	68.051815
4.561500	0.1	67.891695
4.563167	0.1	67.706126
4.564833	0.1	67.509452
4.566500	0.1	67.277516
4.568167	0.1	67.034448
4.569833	0.1	66.783793
4.571500	0.1	66.536949
4.573167	0.1	66.269109
4.574833	0.1	66.007144
4.576500	0.1	65.760611
4.578167	0.1	65.539599
4.579833	0.1	65.308336
4.581500	0.1	65.099323
4.583167	0.1	64.910749
4.584833	0.1	64.753935
4.586500	0.1	64.590919
4.588167	0.1	64.445135
4.589833	0.1	64.320317
4.591500	0.1	64.212792
4.593167	0.1	64.112197
4.594833	0.1	64.028621
4.596500	0.1	63.964711
4.598167	0.1	63.908399
4.599833	0.1	63.856454
4.601500	0.1	63.795736
4.603167	0.1	63.766003
4.604833	0.1	63.744593
4.606500	0.1	63.727503
4.608167	0.1	63.733660
4.609833	0.1	63.720067
4.611500	0.1	63.742125
4.613167	0.1	63.766820
4.614833	0.1	63.794193
4.616500	0.1	63.841841
4.618167	0.1	63.898498
4.619833	0.1	63.949765
4.621500	0.1	64.025529
4.623167	0.1	64.125913
4.624833	0.1	64.193403
4.626500	0.1	64.285646
4.628167	0.1	64.378318
4.629833	0.1	64.495405
4.631500	0.1	64.592354
4.633167	0.1	64.694388
4.634833	0.1	64.793777
4.636500	0.1	64.888785
4.638167	0.1	64.986175
4.639833	0.1	65.049806
4.641500	0.1	65.111278
4.643167	0.1	65.163632
4.644833	0.1	65.201844
4.646500	0.1	65.218905
4.648167	0.1	65.219382
4.649833	0.1	65.187146
4.651500	0.1	65.164219
4.653167	0.1	65.144285
4.654833	0.1	65.083379
4.656500	0.1	65.002063
4.658167	0.1	64.918533
4.659833	0.1	64.835238
4.661500	0.1	64.778036
4.663167	0.1	64.693827
4.664833	0.1	64.609496
4.666500	0.1	64.540483
4.668167	0.1	64.473467
4.669833	0.1	64.415029
4.671500	0.1	64.349184
4.673167	0.1	64.297089
4.674833	0.1	64.259903
4.676500	0.1	64.218151
4.678167	0.1	64.185068
4.679833	0.1	64.128403
4.681500	0.1	64.096158
4.683167	0.1	64.070134
4.684833	0.1	64.039749
4.686500	0.1	64.028767
4.688167	0.1	64.016056
4.689833	0.1	64.009832
4.691500	0.1	63.992843
4.693167	0.1	63.992352
4.694833	0.1	63.998910
4.696500	0.1	64.006395
4.698167	0.1	64.020934
4.699833	0.1	64.018896
4.701500	0.1	64.020752
4.703167	0.1	64.036278
4.704833	0.1	64.042922
4.706500	0.1	64.066736
4.708167	0.1	64.081240
4.709833	0.1	64.085856
4.711500	0.1	64.106423
4.713167	0.1	64.124436
4.714833	0.1	64.126202
4.716500	0.1	64.131604
4.718167	0.1	64.146254
4.719833	0.1	64.164594
4.721500	0.1	64.180563
4.723167	0.1	64.181071
4.724833	0.1	64.192858
4.726500	0.1	64.195380
4.728167	0.1	64.225225
4.729833	0.1	64.228742
4.731500	0.1	64.247864
4.733167	0.1	64.257816
4.734833	0.1	64.262359
4.736500	0.1	64.280936
4.738167	0.1	64.296995
4.739833	0.1	64.314021
4.741500	0.1	64.349431
4.743167	0.1	64.352336
4.744833	0.1	64.367223
4.746500	0.1	64.374951
4.748167	0.1	64.393640
4.749833	0.1	64.386322
4.751500	0.1	64.404115
4.753167	0.1	64.426182
4.754833	0.1	64.426306
4.756500	0.1	64.452673
4.758167	0.1	64.436141
4.759833	0.1	64.453467
4.761500	0.1	64.460651
4.763167	0.1	64.490369
4.764833	0.1	64.502368
4.766500	0.1	64.515549
4.768167	0.1	64.526917
4.769833	0.1	64.542242
4.771500	0.1	64.553494
4.773167	0.1	64.553686
4.774833	0.1	64.597385
4.776500	0.1	64.596576
4.778167	0.1	64.639408
4.779833	0.1	64.655829
4.781500	0.1	64.656258
4.783167	0.1	64.661525
4.784833	0.1	64.667780
4.786500	0.1	64.688608
4.788167	0.1	64.688943
4.789833	0.1	64.711066
4.791500	0.1	64.738161
4.793167	0.1	64.727783
4.794833	0.1	64.727811
4.796500	0.1	64.735992
4.798167	0.1	64.736289
4.799833	0.1	64.735375
4.801500	0.1	64.734900
4.803167	0.1	64.751033
4.804833	0.1	64.761671
4.806500	0.1	64.763909
4.808167	0.1	64.789458
4.809833	0.1	64.801194
4.811500	0.1	64.790787
4.813167	0.1	64.815263
4.814833	0.1	64.818219
4.816500	0.1	64.831223
4.818167	0.1	64.855234
4.819833	0.1	64.887454
4.821500	0.1	64.900626
4.823167	0.1	64.935765
4.824833	0.1	64.943720
4.826500	0.1	64.958380
4.828167	0.1	64.990340
4.829833	0.1	65.013741
4.831500	0.1	65.018242
4.833167	0.1	65.020071
4.834833	0.1	65.041262
4.836500	0.1	65.070060
4.838167	0.1	65.069474
4.839833	0.1	65.068846
4.841500	0.1	65.073503
4.843167	0.1	65.097611
4.844833	0.1	65.096526
4.846500	0.1	65.130647
4.848167	0.1	65.126501
4.849833	0.1	65.139431
4.851500	0.1	65.169577
4.853167	0.1	65.196432
4.854833	0.1	65.231781
4.856500	0.1	65.279115
4.858167	0.1	65.313447
4.859833	0.1	65.370983
4.861500	0.1	65.431475
4.863167	0.1	65.501952
4.864833	0.1	65.598613
4.866500	0.1	65.706122
4.868167	0.1	65.786970
4.869833	0.1	65.923462
4.871500	0.1	66.071248
4.873167	0.1	66.210695
4.874833	0.1	66.357120
4.876500	0.1	66.485543
4.878167	0.1	66.612771
4.879833	0.1	66.720736
4.881500	0.1	66.806279
4.883167	0.1	66.885801
4.884833	0.1	66.938005
4.886500	0.1	66.957217
4.888167	0.1	66.973481
4.889833	0.1	66.950282
4.891500	0.1	66.929176
4.893167	0.1	66.891423
4.894833	0.1	66.823920
4.896500	0.1	66.800152
4.898167	0.1	66.746949
4.899833	0.1	66.682051
4.901500	0.1	66.606520
4.903167	0.1	66.563365
4.904833	0.1	66.504766
4.906500	0.1	66.475197
4.908167	0.1	66.444247
4.909833	0.1	66.406047
4.911500	0.1	66.374115
4.913167	0.1	66.354572
4.914833	0.1	66.324563
4.916500	0.1	66.298214
4.918167	0.1	66.284199
4.919833	0.1	66.273054
4.921500	0.1	66.261573
4.923167	0.1	66.253663
4.924833	0.1	66.258006
4.926500	0.1	66.237846
4.928167	0.1	66.240395
4.929833	0.1	66.239096
4.931500	0.1	66.241013
4.933167	0.1	66.257570
4.934833	0.1	66.246270
4.936500	0.1	66.252197
4.938167	0.1	66.280647
4.939833	0.1	66.290322
4.941500	0.1	66.308636
4.943167	0.1	66.326721
4.944833	0.1	66.364975
4.946500	0.1	66.395006
4.948167	0.1	66.433094
4.949833	0.1	66.461812
4.951500	0.1	66.486499
4.953167	0.1	66.520698
4.954833	0.1	66.515716
4.956500	0.1	66.540172
4.958167	0.1	66.546546
4.959833	0.1	66.568322
4.961500	0.1	66.551062
4.963167	0.1	66.540199
4.964833	0.1	66.542675
4.966500	0.1	66.548601
4.968167	0.1	66.536485
4.969833	0.1	66.523871
4.971500	0.1	66.514221
4.973167	0.1	66.496969
4.974833	0.1	66.489997
4.976500	0.1	66.475060
4.978167	0.1	66.461581
4.979833	0.1	66.467238
4.981500	0.1	66.461711
4.983167	0.1	66.457420
4.984833	0.1	66.459353
4.986500	0.1	66.472512
4.988167	0.1	66.464321
4.989833	0.1	66.470227
4.991500	0.1	66.486807
4.993167	0.1	66.503780
4.994833	0.1	66.520265
4.996500	0.1	66.542241
4.998167	0.1	66.543376
4.999833	0.1	66.546674
5.001500	0.1	66.558625
5.003167	0.1	66.578172
5.004833	0.1	66.588885
5.006500	0.1	66.623048
5.008167	0.1	66.639985
5.009833	0.1	66.658470
5.011500	0.1	66.686521
5.013167	0.1	66.694492
5.014833	0.1	66.725917
5.016500	0.1	66.734696
5.018167	0.1	66.756459
5.019833	0.1	66.802493
5.021500	0.1	66.839488
5.023167	0.1	66.876687
5.024833	0.1	66.873815
5.026500	0.1	66.900439
5.028167	0.1	66.942077
5.029833	0.1	66.970977
5.031500	0.1	66.996315
5.033167	0.1	67.005282
5.034833	0.1	67.027186
5.036500	0.1	67.017022
5.038167	0.1	67.049270
5.039833	0.1	67.066401
5.041500	0.1	67.058743
5.043167	0.1	67.069550
5.044833	0.1	67.079054
5.046500	0.1	67.096487
5.048167	0.1	67.108328
5.049833	0.1	67.121849
5.051500	0.1	67.136576
5.053167	0.1	67.165613
5.054833	0.1	67.183537
5.056500	0.1	67.205556
5.058167	0.1	67.235537
5.059833	0.1	67.253135
5.061500	0.1	67.302825
5.063167	0.1	67.347002
5.064833	0.1	67.384885
5.066500	0.1	67.427475
5.068167	0.1	67.458364
5.069833	0.1	67.504585
5.071500	0.1	67.553621
5.073167	0.1	67.598101
5.074833	0.1	67.625314
5.076500	0.1	67.652226
5.078167	0.1	67.699734
5.079833	0.1	67.734797
5.081500	0.1	67.762721
5.083167	0.1	67.774146
5.084833	0.1	67.784162
5.086500	0.1	67.805870
5.088167	0.1	67.824631
5.089833	0.1	67.857654
5.091500	0.1	67.869272
5.093167	0.1	67.893578
5.094833	0.1	67.911231
5.096500	0.1	67.937629
5.098167	0.1	67.988945
5.099833	0.1	68.026863
5.101500	0.1	68.079199
5.103167	0.1	68.113202
5.104833	0.1	68.151409
5.106500	0.1	68.204732
5.108167	0.1	68.254511
5.109833	0.1	68.284238
5.111500	0.1	68.346976
5.113167	0.1	68.366711
5.114833	0.1	68.384785
5.116500	0.1	68.381153
5.118167	0.1	68.392397
5.119833	0.1	68.372519
5.121500	0.1	68.366840
5.123167	0.1	68.349400
5.124833	0.1	68.315329
5.126500	0.1	68.286844
5.128167	0.1	68.263622
5.129833	0.1	68.211656
5.131500	0.1	68.177522
5.133167	0.1	68.146456
5.134833	0.1	68.128136
5.136500	0.1	68.090791
5.138167	0.1	68.069015
5.139833	0.1	68.054137
5.141500	0.1	68.030868
5.143167	0.1	68.011128
5.144833	0.1	68.004848
5.146500	0.1	67.991077
5.148167	0.1	67.975049
5.149833	0.1	67.991289
5.151500	0.1	68.001708
5.153167	0.1	67.990553
5.154833	0.1	68.001253
5.156500	0.1	68.004303
5.158167	0.1	67.989869
5.159833	0.1	67.979718
5.161500	0.1	67.982653
5.163167	0.1	68.000349
5.164833	0.1	68.018524
5.166500	0.1	68.023899
5.168167	0.1	68.034106
5.169833	0.1	68.036649
5.171500	0.1	68.043797
5.173167	0.1	68.054238
5.174833	0.1	68.080681
5.176500	0.1	68.088352
5.178167	0.1	68.079406
5.179833	0.1	68.113077
5.181500	0.1	68.135308
5.183167	0.1	68.163285
5.184833	0.1	68.163903
5.186500	0.1	68.185500
5.188167	0.1	68.196412
5.189833	0.1	68.192990
5.191500	0.1	68.199466
5.193167	0.1	68.229552
5.194833	0.1	68.237212
5.196500	0.1	68.276413
5.198167	0.1	68.295876
5.199833	0.1	68.324352
5.201500	0.1	68.330857
5.203167	0.1	68.353939
5.204833	0.1	68.388522
5.206500	0.1	68.411938
5.208167	0.1	68.431591
5.209833	0.1	68.438302
5.211500	0.1	68.473054
5.213167	0.1	68.478123
5.214833	0.1	68.487322
5.216500	0.1	68.502309
5.218167	0.1	68.498232
5.219833	0.1	68.516839
5.221500	0.1	68.531272
5.223167	0.1	68.529482
5.224833	0.1	68.544558
5.226500	0.1	68.560628
5.228167	0.1	68.565063
5.229833	0.1	68.575844
5.231500	0.1	68.588382
5.233167	0.1	68.602489
5.234833	0.1	68.612748
5.236500	0.1	68.634229
5.238167	0.1	68.645372
5.239833	0.1	68.665705
5.241500	0.1	68.686450
5.243167	0.1	68.701140
5.244833	0.1	68.724741
5.246500	0.1	68.742748
5.248167	0.1	68.756612
5.249833	0.1	68.768800
5.251500	0.1	68.814512
5.253167	0.1	68.838504
5.254833	0.1	68.873530
5.256500	0.1	68.894988
5.258167	0.1	68.922639
5.259833	0.1	68.956152
5.261500	0.1	68.970038
5.263167	0.1	68.979328
5.264833	0.1	69.003813
5.266500	0.1	69.016101
5.268167	0.1	69.049303
5.269833	0.1	69.065919
5.271500	0.1	69.098762
5.273167	0.1	69.108613
5.274833	0.1	69.135072
5.276500	0.1	69.171785
5.278167	0.1	69.182062
5.279833	0.1	69.196327
5.281500	0.1	69.226849
5.283167	0.1	69.247219
5.284833	0.1	69.273068
5.286500	0.1	69.306773
5.288167	0.1	69.328920
5.289833	0.1	69.366133
5.291500	0.1	69.411332
5.293167	0.1	69.461778
5.294833	0.1	69.482931
5.296500	0.1	69.512501
5.298167	0.1	69.549193
5.299833	0.1	69.604267
5.301500	0.1	69.677939
5.303167	0.1	69.764926
5.304833	0.1	69.843874
5.306500	0.1	69.957645
5.308167	0.1	70.074530
5.309833	0.1	70.185415
5.311500	0.1	70.322983
5.313167	0.1	70.490201
5.314833	0.1	70.674137
5.316500	0.1	70.863283
5.318167	0.1	71.051280
5.319833	0.1	71.279490
5.321500	0.1	71.521109
5.323167	0.1	71.768547
5.324833	0.1	72.048519
5.326500	0.1	72.316951
5.328167	0.1	72.613398
5.329833	0.1	72.896429
5.331500	0.1	73.190307
5.333167	0.1	73.470546
5.334833	0.1	73.746648
5.336500	0.1	74.007253
5.338167	0.1	74.234186
5.339833	0.1	74.440239
5.341500	0.1	74.626038
5.343167	0.1	74.744982
5.344833	0.1	74.847507
5.346500	0.1	74.918316
5.348167	0.1	74.945520
5.349833	0.1	74.898930
5.351500	0.1	74.849429
5.353167	0.1	74.767446
5.354833	0.1	74.664305
5.356500	0.1	74.517646
5.358167	0.1	74.353869
5.359833	0.1	74.171189
5.361500	0.1	73.964665
5.363167	0.1	73.739389
5.364833	0.1	73.506563
5.366500	0.1	73.269245
5.368167	0.1	73.056849
5.369833	0.1	72.855200
5.371500	0.1	72.670774
5.373167	0.1	72.455696
5.374833	0.1	72.262222
5.376500	0.1	72.090148
5.378167	0.1	71.926265
5.379833	0.1	71.767422
5.381500	0.1	71.620154
5.383167	0.1	71.495463
5.384833	0.1	71.379451
5.386500	0.1	71.260478
5.388167	0.1	71.163456
5.389833	0.1	71.090408
5.391500	0.1	70.989859
5.393167	0.1	70.938324
5.394833	0.1	70.862025
5.396500	0.1	70.811754
5.398167	0.1	70.776108
5.399833	0.1	70.745781
5.401500	0.1	70.730884
5.403167	0.1	70.685894
5.404833	0.1	70.645715
5.406500	0.1	70.626886
5.408167	0.1	70.615352
5.409833	0.1	70.601516
5.411500	0.1	70.600813
5.413167	0.1	70.596389
5.414833	0.1	70.575030
5.416500	0.1	70.572495
5.418167	0.1	70.580582
5.419833	0.1	70.572764
5.421500	0.1	70.591359
5.423167	0.1	70.584089
5.424833	0.1	70.593048
5.426500	0.1	70.610440
5.428167	0.1	70.616782
5.429833	0.1	70.611960
5.431500	0.1	70.626425
5.433167	0.1	70.636884
5.434833	0.1	70.650540
5.436500	0.1	70.653308
5.438167	0.1	70.671708
5.439833	0.1	70.692202
5.441500	0.1	70.712766
5.443167	0.1	70.734531
5.444833	0.1	70.749752
5.446500	0.1	70.746029
5.448167	0.1	70.779550
5.449833	0.1	70.759805
5.451500	0.1	70.776039
5.453167	0.1	70.796648
5.454833	0.1	70.799406
5.456500	0.1	70.823457
5.458167	0.1	70.831930
5.459833	0.1	70.856462
5.461500	0.1	70.847773
5.463167	0.1	70.839898
5.464833	0.1	70.852376
5.466500	0.1	70.885170
5.468167	0.1	70.907155
5.469833	0.1	70.920070
5.471500	0.1	70.926959
5.473167	0.1	70.944716
5.474833	0.1	70.971026
5.476500	0.1	70.982445
5.478167	0.1	70.992224
5.479833	0.1	71.020067
5.481500	0.1	71.029109
5.483167	0.1	71.042592
5.484833	0.1	71.078896
5.486500	0.1	71.100780
5.488167	0.1	71.137253
5.489833	0.1	71.155116
5.491500	0.1	71.183693
5.493167	0.1	71.238671
5.494833	0.1	71.266994
5.496500	0.1	71.297379
5.498167	0.1	71.344538
5.499833	0.1	71.361099
5.501500	0.1	71.411788
5.503167	0.1	71.444504
5.504833	0.1	71.482830
5.506500	0.1	71.524285
5.508167	0.1	71.554145
5.509833	0.1	71.570454
5.511500	0.1	71.582227
5.513167	0.1	71.594468
5.514833	0.1	71.607660
5.516500	0.1	71.623821
5.518167	0.1	71.618178
5.519833	0.1	71.637421
5.521500	0.1	71.623116
5.523167	0.1	71.619211
5.524833	0.1	71.616480
5.526500	0.1	71.626550
5.528167	0.1	71.604025
5.529833	0.1	71.613537
5.531500	0.1	71.614695
5.533167	0.1	71.597698
5.534833	0.1	71.587623
5.536500	0.1	71.593008
5.538167	0.1	71.577453
5.539833	0.1	71.601227
5.541500	0.1	71.584543
5.543167	0.1	71.587202
5.544833	0.1	71.602393
5.546500	0.1	71.602026
5.548167	0.1	71.598170
5.549833	0.1	71.601538
5.551500	0.1	71.599580
5.553167	0.1	71.610956
5.554833	0.1	71.632055
5.556500	0.1	71.663581
5.558167	0.1	71.664379
5.559833	0.1	71.700725
5.561500	0.1	71.724872
5.563167	0.1	71.722713
5.564833	0.1	71.746458
5.566500	0.1	71.753117
5.568167	0.1	71.778014
5.569833	0.1	71.784991
5.571500	0.1	71.805071
5.573167	0.1	71.800521
5.574833	0.1	71.805867
5.576500	0.1	71.825580
5.578167	0.1	71.828784
5.579833	0.1	71.828531
5.581500	0.1	71.836645
5.583167	0.1	71.834980
5.584833	0.1	71.854379
5.586500	0.1	71.872582
5.588167	0.1	71.872155
5.589833	0.1	71.884089
5.591500	0.1	71.904283
5.593167	0.1	71.916529
5.594833	0.1	71.933813
5.596500	0.1	71.950955
5.598167	0.1	71.949504
5.599833	0.1	71.960468
5.601500	0.1	71.956015
5.603167	0.1	71.978886
5.604833	0.1	71.977477
5.606500	0.1	71.999888
5.608167	0.1	72.010407
5.609833	0.1	72.027727
5.611500	0.1	72.011526
5.613167	0.1	72.016598
5.614833	0.1	72.033357
5.616500	0.1	72.043322
5.618167	0.1	72.069090
5.619833	0.1	72.068983
5.621500	0.1	72.087882
5.623167	0.1	72.084868
5.624833	0.1	72.118133
5.626500	0.1	72.111448
5.628167	0.1	72.125099
5.629833	0.1	72.137305
5.631500	0.1	72.136482
5.633167	0.1	72.158597
5.634833	0.1	72.187383
5.636500	0.1	72.193431
5.638167	0.1	72.225222
5.639833	0.1	72.225599
5.641500	0.1	72.232186
5.643167	0.1	72.241227
5.644833	0.1	72.270010
5.646500	0.1	72.274791
5.648167	0.1	72.288062
5.649833	0.1	72.302033
5.651500	0.1	72.316725
5.653167	0.1	72.332029
5.654833	0.1	72.346845
5.656500	0.1	72.372586
5.658167	0.1	72.394887
5.659833	0.1	72.420905
5.661500	0.1	72.421563
5.663167	0.1	72.459024
5.664833	0.1	72.450811
5.666500	0.1	72.475201
5.668167	0.1	72.490860
5.669833	0.1	72.508951
5.671500	0.1	72.529881
5.673167	0.1	72.548113
5.674833	0.1	72.559533
5.676500	0.1	72.585487
5.678167	0.1	72.585378
5.679833	0.1	72.605572
5.681500	0.1	72.625530
5.683167	0.1	72.636546
5.684833	0.1	72.660045
5.686500	0.1	72.669947
5.688167	0.1	72.706122
5.689833	0.1	72.698544
5.691500	0.1	72.716163
5.693167	0.1	72.736553
5.694833	0.1	72.759878
5.696500	0.1	72.768638
5.698167	0.1	72.780075
5.699833	0.1	72.790905
5.701500	0.1	72.811526
5.703167	0.1	72.813655
5.704833	0.1	72.844013
5.706500	0.1	72.875840
5.708167	0.1	72.885543
5.709833	0.1	72.907840
5.711500	0.1	72.928238
5.713167	0.1	72.934223
5.714833	0.1	72.963925
5.716500	0.1	72.972207
5.718167	0.1	72.986701
5.719833	0.1	73.009267
5.721500	0.1	73.018632
5.723167	0.1	73.040259
5.724833	0.1	73.038908
5.726500	0.1	73.058574
5.728167	0.1	73.076766
5.729833	0.1	73.086122
5.731500	0.1	73.106601
5.733167	0.1	73.093904
5.734833	0.1	73.111841
5.736500	0.1	73.111720
5.738167	0.1	73.121623
5.739833	0.1	73.130000
5.741500	0.1	73.153713
5.743167	0.1	73.136045
5.744833	0.1	73.145340
5.746500	0.1	73.144062
5.748167	0.1	73.160866
5.749833	0.1	73.168884
5.751500	0.1	73.179060
5.753167	0.1	73.202758
5.754833	0.1	73.206429
5.756500	0.1	73.225666
5.758167	0.1	73.232115
5.759833	0.1	73.245655
5.761500	0.1	73.259048
5.763167	0.1	73.253789
5.764833	0.1	73.262808
5.766500	0.1	73.284355
5.768167	0.1	73.288226
5.769833	0.1	73.297966
5.771500	0.1	73.316877
5.773167	0.1	73.334235
5.774833	0.1	73.346627
5.776500	0.1	73.365032
5.778167	0.1	73.406979
5.779833	0.1	73.438252
5.781500	0.1	73.456521
5.783167	0.1	73.470535
5.784833	0.1	73.476678
5.786500	0.1	73.476785
5.788167	0.1	73.507573
5.789833	0.1	73.524690
5.791500	0.1	73.548165
5.793167	0.1	73.565500
5.794833	0.1	73.584884
5.796500	0.1	73.617229
5.798167	0.1	73.668441
5.799833	0.1	73.701718
5.801500	0.1	73.727624
5.803167	0.1	73.755607
5.804833	0.1	73.789285
5.806500	0.1	73.812758
5.808167	0.1	73.841174
5.809833	0.1	73.885143
5.811500	0.1	73.911265
5.813167	0.1	73.974062
5.814833	0.1	74.008644
5.816500	0.1	74.041197
5.818167	0.1	74.063775
5.819833	0.1	74.090594
5.821500	0.1	74.109625
5.823167	0.1	74.129783
5.824833	0.1	74.177003
5.826500	0.1	74.185026
5.828167	0.1	74.213879
5.829833	0.1	74.224738
5.831500	0.1	74.233561
5.833167	0.1	74.243470
5.834833	0.1	74.264286
5.836500	0.1	74.275240
5.838167	0.1	74.295804
5.839833	0.1	74.307569
5.841500	0.1	74.313781
5.843167	0.1	74.312047
5.844833	0.1	74.323799
5.846500	0.1	74.350274
5.848167	0.1	74.353320
5.849833	0.1	74.377747
5.851500	0.1	74.390472
5.853167	0.1	74.396630
5.854833	0.1	74.400852
5.856500	0.1	74.440469
5.858167	0.1	74.458197
5.859833	0.1	74.486819
5.861500	0.1	74.499333
5.863167	0.1	74.544200
5.864833	0.1	74.562777
5.866500	0.1	74.611331
5.868167	0.1	74.617603
5.869833	0.1	74.642284
5.871500	0.1	74.675891
5.873167	0.1	74.671349
5.874833	0.1	74.684025
5.876500	0.1	74.691624
5.878167	0.1	74.710479
5.879833	0.1	74.691952
5.881500	0.1	74.687079
5.883167	0.1	74.680378
5.884833	0.1	74.666716
5.886500	0.1	74.646132
5.888167	0.1	74.648091
5.889833	0.1	74.638894
5.891500	0.1	74.625778
5.893167	0.1	74.626187
5.894833	0.1	74.617748
5.896500	0.1	74.625969
5.898167	0.1	74.598187
5.899833	0.1	74.582164
5.901500	0.1	74.573729
5.903167	0.1	74.574137
5.904833	0.1	74.581121
5.906500	0.1	74.571664
5.908167	0.1	74.566595
5.909833	0.1	74.574819
5.911500	0.1	74.569086
5.913167	0.1	74.578235
5.914833	0.1	74.603366
5.916500	0.1	74.623457
5.918167	0.1	74.622286
5.919833	0.1	74.618655
5.921500	0.1	74.634280
5.923167	0.1	74.656876
5.924833	0.1	74.684027
5.926500	0.1	74.687380
5.928167	0.1	74.721181
5.929833	0.1	74.746621
5.931500	0.1	74.768355
5.933167	0.1	74.768590
5.934833	0.1	74.783047
5.936500	0.1	74.798709
5.938167	0.1	74.827299
5.939833	0.1	74.864263
5.941500	0.1	74.889329
5.943167	0.1	74.916580
5.944833	0.1	74.958644
5.946500	0.1	74.975735
5.948167	0.1	74.999013
5.949833	0.1	75.025473
5.951500	0.1	75.061724
5.953167	0.1	75.099540
5.954833	0.1	75.143885
5.956500	0.1	75.161920
5.958167	0.1	75.189934
5.959833	0.1	75.217559
5.961500	0.1	75.238881
5.963167	0.1	75.262863
5.964833	0.1	75.270297
5.966500	0.1	75.281079
5.968167	0.1	75.310051
5.969833	0.1	75.317427
5.971500	0.1	75.343170
5.973167	0.1	75.331184
5.974833	0.1	75.357073
5.976500	0.1	75.374466
5.978167	0.1	75.375517
5.979833	0.1	75.364796
5.981500	0.1	75.394294
5.983167	0.1	75.401706
5.984833	0.1	75.409104
5.986500	0.1	75.418419
5.988167	0.1	75.414972
5.989833	0.1	75.414250
5.991500	0.1	75.422692
5.993167	0.1	75.436639
5.994833	0.1	75.455968
5.996500	0.1	75.465525
5.998167	0.1	75.452260
5.999833	0.1	75.461756
6.001500	0.1	75.478633
6.003167	0.1	75.468602
6.004833	0.1	75.492972
6.006500	0.1	75.511692
6.008167	0.1	75.505769
6.009833	0.1	75.526449
6.011500	0.1	75.530811
6.013167	0.1	75.550759
6.014833	0.1	75.552826
6.016500	0.1	75.548474
6.018167	0.1	75.551265
6.019833	0.1	75.563251
6.021500	0.1	75.566674
6.023167	0.1	75.604689
6.024833	0.1	75.597225
6.026500	0.1	75.610399
6.028167	0.1	75.627429
6.029833	0.1	75.634862
6.031500	0.1	75.649031
6.033167	0.1	75.654237
6.034833	0.1	75.670823
6.036500	0.1	75.684799
6.038167	0.1	75.720646
6.039833	0.1	75.729787
6.041500	0.1	75.727313
6.043167	0.1	75.752854
6.044833	0.1	75.766755
6.046500	0.1	75.796060
6.048167	0.1	75.806366
6.049833	0.1	75.798356
6.051500	0.1	75.820793
6.053167	0.1	75.831931
6.054833	0.1	75.855777
6.056500	0.1	75.854774
6.058167	0.1	75.866954
6.059833	0.1	75.877376
6.061500	0.1	75.905955
6.063167	0.1	75.917094
6.064833	0.1	75.927987
6.066500	0.1	75.955185
6.068167	0.1	75.979728
6.069833	0.1	75.979382
6.071500	0.1	75.996928
6.073167	0.1	76.015190
6.074833	0.1	76.039298
6.076500	0.1	76.073619
6.078167	0.1	76.098126
6.079833	0.1	76.119328
6.081500	0.1	76.132266
6.083167	0.1	76.154944
6.084833	0.1	76.175949
6.086500	0.1	76.196551
6.088167	0.1	76.216491
6.089833	0.1	76.240956
6.091500	0.1	76.255297
6.093167	0.1	76.277338
6.094833	0.1	76.306686
6.096500	0.1	76.326881
6.098167	0.1	76.342372
6.099833	0.1	76.359289
6.101500	0.1	76.362401
6.103167	0.1	76.376831
6.104833	0.1	76.409868
6.106500	0.1	76.409143
6.108167	0.1	76.403739
6.109833	0.1	76.419173
6.111500	0.1	76.450295
6.113167	0.1	76.483341
6.114833	0.1	76.485086
6.116500	0.1	76.486331
6.118167	0.1	76.520270
6.119833	0.1	76.555372
6.121500	0.1	76.563706
6.123167	0.1	76.594131
6.124833	0.1	76.619596
6.126500	0.1	76.632379
6.128167	0.1	76.647224
6.129833	0.1	76.669295
6.131500	0.1	76.673125
6.133167	0.1	76.681718
6.134833	0.1	76.701042
6.136500	0.1	76.711995
6.138167	0.1	76.723633
6.139833	0.1	76.744113
6.141500	0.1	76.745725
6.143167	0.1	76.779205
6.144833	0.1	76.792659
6.146500	0.1	76.784345
6.148167	0.1	76.809683
6.149833	0.1	76.808523
6.151500	0.1	76.833148
6.153167	0.1	76.836684
6.154833	0.1	76.855254
6.156500	0.1	76.857135
6.158167	0.1	76.876378
6.159833	0.1	76.907207
6.161500	0.1	76.897168
6.163167	0.1	76.926207
6.164833	0.1	76.935718
6.166500	0.1	76.944096
6.168167	0.1	76.966308
6.169833	0.1	76.957160
6.171500	0.1	76.976257
6.173167	0.1	76.987863
6.174833	0.1	77.007466
6.176500	0.1	77.027594
6.178167	0.1	77.048685
6.179833	0.1	77.061430
6.181500	0.1	77.080246
6.183167	0.1	77.067791
6.184833	0.1	77.092646
6.186500	0.1	77.106751
6.188167	0.1	77.124983
6.189833	0.1	77.142076
6.191500	0.1	77.159155
6.193167	0.1	77.171172
6.194833	0.1	77.193918
6.196500	0.1	77.210063
6.198167	0.1	77.215043
6.199833	0.1	77.229026
6.201500	0.1	77.252616
6.203167	0.1	77.264535
6.204833	0.1	77.299794
6.206500	0.1	77.316121
6.208167	0.1	77.343800
6.209833	0.1	77.364117
6.211500	0.1	77.397792
6.213167	0.1	77.416106
6.214833	0.1	77.438019
6.216500	0.1	77.450026
6.218167	0.1	77.464437
6.219833	0.1	77.484900
6.221500	0.1	77.497405
6.223167	0.1	77.520619
6.224833	0.1	77.533923
6.226500	0.1	77.537069
6.228167	0.1	77.559196
6.229833	0.1	77.592784
6.231500	0.1	77.622897
6.233167	0.1	77.622222
6.234833	0.1	77.658137
6.236500	0.1	77.663377
6.238167	0.1	77.689111
6.239833	0.1	77.689838
6.241500	0.1	77.710608
6.243167	0.1	77.734260
6.244833	0.1	77.737778
6.246500	0.1	77.731972
6.248167	0.1	77.749917
6.249833	0.1	77.762798
6.251500	0.1	77.791292
6.253167	0.1	77.804240
6.254833	0.1	77.820260
6.256500	0.1	77.834827
6.258167	0.1	77.860808
6.259833	0.1	77.875859
6.261500	0.1	77.889718
6.263167	0.1	77.892222
6.264833	0.1	77.918241
6.266500	0.1	77.930089
6.268167	0.1	77.938219
6.269833	0.1	77.939777
6.271500	0.1	77.957405
6.273167	0.1	77.956786
6.274833	0.1	77.983320
6.276500	0.1	77.973441
6.278167	0.1	77.996925
6.279833	0.1	77.984080
6.281500	0.1	77.996948
6.283167	0.1	77.993017
6.284833	0.1	78.021837
6.286500	0.1	78.033443
6.288167	0.1	78.076809
6.289833	0.1	78.072320
6.291500	0.1	78.079929
6.293167	0.1	78.069953
6.294833	0.1	78.105252
6.296500	0.1	78.120453
6.298167	0.1	78.128189
6.299833	0.1	78.147697
6.301500	0.1	78.159291
6.303167	0.1	78.154148
6.304833	0.1	78.190236
6.306500	0.1	78.194249
6.308167	0.1	78.215190
6.309833	0.1	78.215787
6.311500	0.1	78.227087
6.313167	0.1	78.243300
6.314833	0.1	78.260972
6.316500	0.1	78.273086
6.318167	0.1	78.265201
6.319833	0.1	78.275126
6.321500	0.1	78.314451
6.323167	0.1	78.328375
6.324833	0.1	78.326313
6.326500	0.1	78.348948
6.328167	0.1	78.362535
6.329833	0.1	78.374754
6.331500	0.1	78.370135
6.333167	0.1	78.373615
6.334833	0.1	78.407089
6.336500	0.1	78.432312
6.338167	0.1	78.439185
6.339833	0.1	78.453343
6.341500	0.1	78.484719
6.343167	0.1	78.513905
6.344833	0.1	78.533552
6.346500	0.1	78.514550
6.348167	0.1	78.540304
6.349833	0.1	78.559956
6.351500	0.1	78.595158
6.353167	0.1	78.594644
6.354833	0.1	78.604829
6.356500	0.1	78.624290
6.358167	0.1	78.632504
6.359833	0.1	78.659421
6.361500	0.1	78.670639
6.363167	0.1	78.691846
6.364833	0.1	78.726967
6.366500	0.1	78.731836
6.368167	0.1	78.740566
6.369833	0.1	78.769893
6.371500	0.1	78.771161
6.373167	0.1	78.775652
6.374833	0.1	78.802792
6.376500	0.1	78.802183
6.378167	0.1	78.823701
6.379833	0.1	78.851113
6.381500	0.1	78.874606
6.383167	0.1	78.883334
6.384833	0.1	78.904719
6.386500	0.1	78.928349
6.388167	0.1	78.922693
6.389833	0.1	78.935540
6.391500	0.1	78.958128
6.393167	0.1	78.980429
6.394833	0.1	78.990562
6.396500	0.1	79.005288
6.398167	0.1	79.028100
6.399833	0.1	79.039490
6.401500	0.1	79.026427
6.403167	0.1	79.036294
6.404833	0.1	79.060906
6.406500	0.1	79.082358
6.408167	0.1	79.095651
6.409833	0.1	79.097205
6.411500	0.1	79.097624
6.413167	0.1	79.112006
6.414833	0.1	79.129714
6.416500	0.1	79.140917
6.418167	0.1	79.162696
6.419833	0.1	79.177152
6.421500	0.1	79.193031
6.423167	0.1	79.192369
6.424833	0.1	79.217961
6.426500	0.1	79.216991
6.428167	0.1	79.223021
6.429833	0.1	79.235918
6.431500	0.1	79.257397
6.433167	0.1	79.260032
6.434833	0.1	79.278534
6.436500	0.1	79.290851
6.438167	0.1	79.314765
6.439833	0.1	79.333228
6.441500	0.1	79.369308
6.443167	0.1	79.375508
6.444833	0.1	79.362269
6.446500	0.1	79.377077
6.448167	0.1	79.392211
6.449833	0.1	79.426058
6.451500	0.1	79.446400
6.453167	0.1	79.455486
6.454833	0.1	79.461882
6.456500	0.1	79.479120
6.458167	0.1	79.515389
6.459833	0.1	79.539807
6.461500	0.1	79.547558
6.463167	0.1	79.557665
6.464833	0.1	79.578836
6.466500	0.1	79.607041
6.468167	0.1	79.634746
6.469833	0.1	79.658830
6.471500	0.1	79.674221
6.473167	0.1	79.693378
6.474833	0.1	79.690617
6.476500	0.1	79.708236
6.478167	0.1	79.713235
6.479833	0.1	79.739534
6.481500	0.1	79.765717
6.483167	0.1	79.797507
6.484833	0.1	79.806425
6.486500	0.1	79.835834
6.488167	0.1	79.844211
6.489833	0.1	79.865457
6.491500	0.1	79.884172
6.493167	0.1	79.903488
6.494833	0.1	79.925760
6.496500	0.1	79.940251
6.498167	0.1	79.961486
6.499833	0.1	79.966125
6.501500	0.1	79.983723
6.503167	0.1	80.006573
6.504833	0.1	80.025870
6.506500	0.1	80.052152
6.508167	0.1	80.067717
6.509833	0.1	80.077931
6.511500	0.1	80.091496
6.513167	0.1	80.119514
6.514833	0.1	80.135866
6.516500	0.1	80.132479
6.518167	0.1	80.141127
6.519833	0.1	80.165393
6.521500	0.1	80.183751
6.523167	0.1	80.216180
6.524833	0.1	80.229498
6.526500	0.1	80.242389
6.528167	0.1	80.253065
6.529833	0.1	80.281800
6.531500	0.1	80.307771
6.533167	0.1	80.303515
6.534833	0.1	80.302039
6.536500	0.1	80.313226
6.538167	0.1	80.320026
6.539833	0.1	80.354936
6.541500	0.1	80.376747
6.543167	0.1	80.402219
6.544833	0.1	80.403949
6.546500	0.1	80.424704
6.548167	0.1	80.436151
6.549833	0.1	80.448268
6.551500	0.1	80.461767
6.553167	0.1	80.485690
6.554833	0.1	80.508256
6.556500	0.1	80.519165
6.558167	0.1	80.531217
6.559833	0.1	80.551387
6.561500	0.1	80.564188
6.563167	0.1	80.585022
6.564833	0.1	80.610292
6.566500	0.1	80.626011
6.568167	0.1	80.636584
6.569833	0.1	80.643078
6.571500	0.1	80.658681
6.573167	0.1	80.677697
6.574833	0.1	80.702476
6.576500	0.1	80.713073
6.578167	0.1	80.732147
6.579833	0.1	80.746139
6.581500	0.1	80.771594
6.583167	0.1	80.802992
6.584833	0.1	80.811330
6.586500	0.1	80.816066
6.588167	0.1	80.838778
6.589833	0.1	80.848248
6.591500	0.1	80.885108
6.593167	0.1	80.913935
6.594833	0.1	80.936170
6.596500	0.1	80.964097
6.598167	0.1	80.995152
6.599833	0.1	81.002333
6.601500	0.1	81.013026
6.603167	0.1	81.045828
6.604833	0.1	81.062654
6.606500	0.1	81.078879
6.608167	0.1	81.119855
6.609833	0.1	81.129024
6.611500	0.1	81.138129
6.613167	0.1	81.159384
6.614833	0.1	81.172865
6.616500	0.1	81.188226
6.618167	0.1	81.203947
6.619833	0.1	81.235622
6.621500	0.1	81.258411
6.623167	0.1	81.292092
6.624833	0.1	81.290573
6.626500	0.1	81.302905
6.628167	0.1	81.332745
6.629833	0.1	81.356060
6.631500	0.1	81.353951
6.633167	0.1	81.389466
6.634833	0.1	81.392451
6.636500	0.1	81.426829
6.638167	0.1	81.449895
6.639833	0.1	81.468244
6.641500	0.1	81.489434
6.643167	0.1	81.484038
6.644833	0.1	81.473216
6.646500	0.1	81.492563
6.648167	0.1	81.514522
6.649833	0.1	81.543574
6.651500	0.1	81.551319
6.653167	0.1	81.559923
6.654833	0.1	81.577418
6.656500	0.1	81.605869
6.658167	0.1	81.606672
6.659833	0.1	81.621691
6.661500	0.1	81.622290
6.663167	0.1	81.649163
6.664833	0.1	81.658169
6.666500	0.1	81.673707
6.668167	0.1	81.681307
6.669833	0.1	81.699094
6.671500	0.1	81.723516
6.673167	0.1	81.718221
6.674833	0.1	81.743233
6.676500	0.1	81.733180
6.678167	0.1	81.743418
6.679833	0.1	81.761505
6.681500	0.1	81.786285
6.683167	0.1	81.807831
6.684833	0.1	81.816076
6.686500	0.1	81.836176
6.688167	0.1	81.846858
6.689833	0.1	81.868472
6.691500	0.1	81.912706
6.693167	0.1	81.928965
6.694833	0.1	81.949475
6.696500	0.1	81.975350
6.698167	0.1	82.001741
6.699833	0.1	82.006053
6.701500	0.1	82.023643
6.703167	0.1	82.063564
6.704833	0.1	82.080686
6.706500	0.1	82.090753
6.708167	0.1	82.114927
6.709833	0.1	82.153404
6.711500	0.1	82.178392
6.713167	0.1	82.209169
6.714833	0.1	82.232921
6.716500	0.1	82.265901
6.718167	0.1	82.308923
6.719833	0.1	82.322385
6.721500	0.1	82.362714
6.723167	0.1	82.392884
6.724833	0.1	82.406378
6.726500	0.1	82.431863
6.728167	0.1	82.470928
6.729833	0.1	82.499066
6.731500	0.1	82.526198
6.733167	0.1	82.537163
6.734833	0.1	82.555054
6.736500	0.1	82.584967
6.738167	0.1	82.612119
6.739833	0.1	82.646442
6.741500	0.1	82.668273
6.743167	0.1	82.682072
6.744833	0.1	82.713025
6.746500	0.1	82.761668
6.748167	0.1	82.791747
6.749833	0.1	82.839607
6.751500	0.1	82.878740
6.753167	0.1	82.931250
6.754833	0.1	82.976826
6.756500	0.1	83.029697
6.758167	0.1	83.108115
6.759833	0.1	83.216409
6.761500	0.1	83.330063
6.763167	0.1	83.447758
6.764833	0.1	83.592692
6.766500	0.1	83.769946
6.768167	0.1	83.994736
6.769833	0.1	84.260904
6.771500	0.1	84.551676
6.773167	0.1	84.906314
6.774833	0.1	85.345998
6.776500	0.1	85.846279
6.778167	0.1	86.442718
6.779833	0.1	87.161211
6.781500	0.1	88.038830
6.783167	0.1	89.031071
6.784833	0.1	90.205014
6.786500	0.1	91.604590
6.788167	0.1	93.203122
6.789833	0.1	95.077230
6.791500	0.1	97.245852
6.793167	0.1	99.745957
6.794833	0.1	102.605900
6.796500	0.1	105.877571
6.798167	0.1	109.598211
6.799833	0.1	113.785889
6.801500	0.1	118.503630
6.803167	0.1	123.784405
6.804833	0.1	129.659880
6.806500	0.1	136.141184
6.808167	0.1	143.261391
6.809833	0.1	151.006768
6.811500	0.1	159.391551
6.813167	0.1	168.386340
6.814833	0.1	177.938558
6.816500	0.1	188.028131
6.818167	0.1	198.598572
6.819833	0.1	209.522259
6.821500	0.1	220.737897
6.823167	0.1	232.132893
6.824833	0.1	243.559610
6.826500	0.1	254.931644
6.828167	0.1	266.081519
6.829833	0.1	276.794685
6.831500	0.1	286.896451
6.833167	0.1	296.304625
6.834833	0.1	304.772609
6.836500	0.1	312.173147
6.838167	0.1	318.376316
6.839833	0.1	323.295110
6.841500	0.1	326.830117
6.843167	0.1	328.927230
6.844833	0.1	329.539551
6.846500	0.1	328.723920
6.848167	0.1	326.449283
6.849833	0.1	322.830592
6.851500	0.1	317.920757
6.853167	0.1	311.833966
6.854833	0.1	304.680176
6.856500	0.1	296.604997
6.858167	0.1	287.755254
6.859833	0.1	278.287649
6.861500	0.1	268.331942
6.863167	0.1	258.116677
6.864833	0.1	247.700657
6.866500	0.1	237.275858
6.868167	0.1	226.934536
6.869833	0.1	216.796582
6.871500	0.1	206.988817
6.873167	0.1	197.547158
6.874833	0.1	188.571214
6.876500	0.1	180.085756
6.878167	0.1	172.153696
6.879833	0.1	164.766652
6.881500	0.1	157.941806
6.883167	0.1	151.653358
6.884833	0.1	145.957903
6.886500	0.1	140.790486
6.888167	0.1	136.121899
6.889833	0.1	131.919673
6.891500	0.1	128.184879
6.893167	0.1	124.851326
6.894833	0.1	121.876035
6.896500	0.1	119.280130
6.898167	0.1	116.992396
6.899833	0.1	114.980427
6.901500	0.1	113.230415
6.903167	0.1	111.692725
6.904833	0.1	110.364174
6.906500	0.1	109.219475
6.908167	0.1	108.236535
6.909833	0.1	107.376341
6.911500	0.1	106.658446
6.913167	0.1	106.045425
6.914833	0.1	105.502887
6.916500	0.1	105.063552
6.918167	0.1	104.694649
6.919833	0.1	104.393590
6.921500	0.1	104.173369
6.923167	0.1	104.012463
6.924833	0.1	103.877771
6.926500	0.1	103.803207
6.928167	0.1	103.784929
6.929833	0.1	103.804417
6.931500	0.1	103.856720
6.933167	0.1	103.959170
6.934833	0.1	104.072959
6.936500	0.1	104.237682
6.938167	0.1	104.437117
6.939833	0.1	104.634319
6.941500	0.1	104.872435
6.943167	0.1	105.166482
6.944833	0.1	105.483824
6.946500	0.1	105.803203
6.948167	0.1	106.197765
6.949833	0.1	106.597235
6.951500	0.1	107.010084
6.953167	0.1	107.455656
6.954833	0.1	107.936541
6.956500	0.1	108.445660
6.958167	0.1	108.980657
6.959833	0.1	109.537911
6.961500	0.1	110.101853
6.963167	0.1	110.697593
6.964833	0.1	111.306389
6.966500	0.1	111.958957
6.968167	0.1	112.630321
6.969833	0.1	113.336062
6.971500	0.1	114.048155
6.973167	0.1	114.771327
6.974833	0.1	115.535501
6.976500	0.1	116.308024
6.978167	0.1	117.107918
6.979833	0.1	117.907119
6.981500	0.1	118.741528
6.983167	0.1	119.598719
6.984833	0.1	120.472502
6.986500	0.1	121.373025
6.988167	0.1	122.303578
6.989833	0.1	123.236024
6.991500	0.1	124.204442
6.993167	0.1	125.216940
6.994833	0.1	126.216346
6.996500	0.1	127.244475
6.998167	0.1	128.288213
6.999833	0.1	129.372517
7.001500	0.1	130.460309
7.003167	0.1	131.578646
7.004833	0.1	132.717626
7.006500	0.1	133.876370
7.008167	0.1	135.063634
7.009833	0.1	136.245940
7.011500	0.1	137.463252
7.013167	0.1	138.707921
7.014833	0.1	139.968028
7.016500	0.1	141.276587
7.018167	0.1	142.583888
7.019833	0.1	143.911294
7.021500	0.1	145.251413
7.023167	0.1	146.607775
7.024833	0.1	148.021633
7.026500	0.1	149.420439
7.028167	0.1	150.850854
7.029833	0.1	152.277412
7.031500	0.1	153.748085
7.033167	0.1	155.228591
7.034833	0.1	156.756392
7.036500	0.1	158.271062
7.038167	0.1	159.810799
7.039833	0.1	161.377322
7.041500	0.1	162.944225
7.043167	0.1	164.543618
7.044833	0.1	166.155652
7.046500	0.1	167.792154
7.048167	0.1	169.434000
7.049833	0.1	171.102841
7.051500	0.1	172.778061
7.053167	0.1	174.472343
7.054833	0.1	176.191390
7.056500	0.1	177.923509
7.058167	0.1	179.680690
7.059833	0.1	181.447634
7.061500	0.1	183.224394
7.063167	0.1	185.045069
7.064833	0.1	186.879480
7.066500	0.1	188.712685
7.068167	0.1	190.556299
7.069833	0.1	192.404558
7.071500	0.1	194.307457
7.073167	0.1	196.183054
7.074833	0.1	198.079889
7.076500	0.1	200.029110
7.078167	0.1	201.972258
7.079833	0.1	203.928826
7.081500	0.1	205.895206
7.083167	0.1	207.878950
7.084833	0.1	209.870474
7.086500	0.1	211.873672
7.088167	0.1	213.884181
7.089833	0.1	215.898882
7.091500	0.1	217.952660
7.093167	0.1	219.985086
7.094833	0.1	222.048625
7.096500	0.1	224.110891
7.098167	0.1	226.199179
7.099833	0.1	228.253602
7.101500	0.1	230.311061
7.103167	0.1	232.360885
7.104833	0.1	234.416873
7.106500	0.1	236.473770
7.108167	0.1	238.534092
7.109833	0.1	240.599009
7.111500	0.1	242.603863
7.113167	0.1	244.617592
7.114833	0.1	246.629805
7.116500	0.1	248.636274
7.118167	0.1	250.622198
7.119833	0.1	252.617525
7.121500	0.1	254.574887
7.123167	0.1	256.508322
7.124833	0.1	258.433507
7.126500	0.1	260.384142
7.128167	0.1	262.291570
7.129833	0.1	264.194568
7.131500	0.1	266.102932
7.133167	0.1	268.000478
7.134833	0.1	269.845670
7.136500	0.1	271.688401
7.138167	0.1	273.517706
7.139833	0.1	275.339209
7.141500	0.1	277.122531
7.143167	0.1	278.906271
7.144833	0.1	280.682993
7.146500	0.1	282.444521
7.148167	0.1	284.198992
7.149833	0.1	285.942517
7.151500	0.1	287.646146
7.153167	0.1	289.348326
7.154833	0.1	291.018964
7.156500	0.1	292.628560
7.158167	0.1	294.197975
7.159833	0.1	295.691799
7.161500	0.1	297.161463
7.163167	0.1	298.616997
7.164833	0.1	300.000237
7.166500	0.1	301.342458
7.168167	0.1	302.622315
7.169833	0.1	303.928354
7.171500	0.1	305.156193
7.173167	0.1	306.389402
7.174833	0.1	307.600908
7.176500	0.1	308.742542
7.178167	0.1	309.833580
7.179833	0.1	310.914763
7.181500	0.1	311.963004
7.183167	0.1	312.939184
7.184833	0.1	313.851770
7.186500	0.1	314.708340
7.188167	0.1	315.496407
7.189833	0.1	316.235164
7.191500	0.1	316.913061
7.193167	0.1	317.518886
7.194833	0.1	318.083713
7.196500	0.1	318.594252
7.198167	0.1	319.087075
7.199833	0.1	319.481319
7.201500	0.1	319.868661
7.203167	0.1	320.208237
7.204833	0.1	320.487289
7.206500	0.1	320.727001
7.208167	0.1	320.930484
7.209833	0.1	321.060956
7.211500	0.1	321.146517
7.213167	0.1	321.171240
7.214833	0.1	321.106746
7.216500	0.1	321.052268
7.218167	0.1	320.951326
7.219833	0.1	320.773750
7.221500	0.1	320.538874
7.223167	0.1	320.247453
7.224833	0.1	319.924243
7.226500	0.1	319.557272
7.228167	0.1	319.141571
7.229833	0.1	318.696374
7.231500	0.1	318.161177
7.233167	0.1	317.610510
7.234833	0.1	317.006986
7.236500	0.1	316.348301
7.238167	0.1	315.678732
7.239833	0.1	314.955178
7.241500	0.1	314.229958
7.243167	0.1	313.454840
7.244833	0.1	312.657455
7.246500	0.1	311.825094
7.248167	0.1	310.987146
7.249833	0.1	310.101462
7.251500	0.1	309.161219
7.253167	0.1	308.169292
7.254833	0.1	307.110393
7.256500	0.1	306.022272
7.258167	0.1	304.846588
7.259833	0.1	303.655666
7.261500	0.1	302.424811
7.263167	0.1	301.162633
7.264833	0.1	299.881419
7.266500	0.1	298.601956
7.268167	0.1	297.274845
7.269833	0.1	295.917999
7.271500	0.1	294.547321
7.273167	0.1	293.144163
7.274833	0.1	291.746929
7.276500	0.1	290.350714
7.278167	0.1	288.906361
7.279833	0.1	287.486595
7.281500	0.1	286.070785
7.283167	0.1	284.610463
7.284833	0.1	283.177653
7.286500	0.1	281.736425
7.288167	0.1	280.320335
7.289833	0.1	278.894506
7.291500	0.1	277.458081
7.293167	0.1	276.055420
7.294833	0.1	274.617086
7.296500	0.1	273.199861
7.298167	0.1	271.801123
7.299833	0.1	270.423012
7.301500	0.1	269.010762
7.303167	0.1	267.623379
7.304833	0.1	266.204484
7.306500	0.1	264.803077
7.308167	0.1	263.428153
7.309833	0.1	262.056963
7.311500	0.1	260.751066
7.313167	0.1	259.429972
7.314833	0.1	258.202300
7.316500	0.1	256.980094
7.318167	0.1	255.808937
7.319833	0.1	254.701591
7.321500	0.1	253.620811
7.323167	0.1	252.538037
7.324833	0.1	251.479564
7.326500	0.1	250.382389
7.328167	0.1	249.283039
7.329833	0.1	248.140441
7.331500	0.1	246.990259
7.333167	0.1	245.843157
7.334833	0.1	244.642835
7.336500	0.1	243.442698
7.338167	0.1	242.249322
7.339833	0.1	241.032586
7.341500	0.1	239.849902
7.343167	0.1	238.666622
7.344833	0.1	237.491268
7.346500	0.1	236.344564
7.348167	0.1	235.203597
7.349833	0.1	234.072868
7.351500	0.1	233.007664
7.353167	0.1	231.923040
7.354833	0.1	230.907007
7.356500	0.1	229.913206
7.358167	0.1	228.929655
7.359833	0.1	227.958366
7.361500	0.1	227.018281
7.363167	0.1	226.101846
7.364833	0.1	225.188309
7.366500	0.1	224.283600
7.368167	0.1	223.395963
7.369833	0.1	222.501588
7.371500	0.1	221.638637
7.373167	0.1	220.804079
7.374833	0.1	219.955866
7.376500	0.1	219.123566
7.378167	0.1	218.319177
7.379833	0.1	217.531730
7.381500	0.1	216.776983
7.383167	0.1	216.032483
7.384833	0.1	215.313702
7.386500	0.1	214.628871
7.388167	0.1	213.943604
7.389833	0.1	213.287158
7.391500	0.1	212.657328
7.393167	0.1	211.993921
7.394833	0.1	211.331946
7.396500	0.1	210.686720
7.398167	0.1	210.024419
7.399833	0.1	209.399821
7.401500	0.1	208.795509
7.403167	0.1	208.204255
7.404833	0.1	207.604747
7.406500	0.1	207.022708
7.408167	0.1	206.438027
7.409833	0.1	205.888995
7.411500	0.1	205.364676
7.413167	0.1	204.788484
7.414833	0.1	204.261973
7.416500	0.1	203.741702
7.418167	0.1	203.220960
7.419833	0.1	202.704953
7.421500	0.1	202.173917
7.423167	0.1	201.714468
7.424833	0.1	201.268430
7.426500	0.1	200.864162
7.428167	0.1	200.477141
7.429833	0.1	200.140324
7.431500	0.1	199.873455
7.433167	0.1	199.646278
7.434833	0.1	199.519587
7.436500	0.1	199.490692
7.438167	0.1	199.542876
7.439833	0.1	199.645463
7.441500	0.1	199.770830
7.443167	0.1	199.890309
7.444833	0.1	199.922488
7.446500	0.1	199.829808
7.448167	0.1	199.658507
7.449833	0.1	199.319806
7.451500	0.1	198.874097
7.453167	0.1	198.313904
7.454833	0.1	197.650383
7.456500	0.1	196.935872
7.458167	0.1	196.139388
7.459833	0.1	195.364033
7.461500	0.1	194.571668
7.463167	0.1	193.767801
7.464833	0.1	193.036239
7.466500	0.1	192.318412
7.468167	0.1	191.654394
7.469833	0.1	191.039550
7.471500	0.1	190.461988
7.473167	0.1	189.934341
7.474833	0.1	189.457635
7.476500	0.1	188.998414
7.478167	0.1	188.592888
7.479833	0.1	188.223359
7.481500	0.1	187.851861
7.483167	0.1	187.506259
7.484833	0.1	187.199489
7.486500	0.1	186.897929
7.488167	0.1	186.584533
7.489833	0.1	186.312243
7.491500	0.1	186.008880
7.493167	0.1	185.778443
7.494833	0.1	185.550637
7.496500	0.1	185.366893
7.498167	0.1	185.205281
7.499833	0.1	185.083553
7.501500	0.1	185.000917
7.503167	0.1	184.908159
7.504833	0.1	184.822899
7.506500	0.1	184.744726
7.508167	0.1	184.647014
7.509833	0.1	184.506544
7.511500	0.1	184.367894
7.513167	0.1	184.189557
7.514833	0.1	184.031440
7.516500	0.1	183.858359
7.518167	0.1	183.723190
7.519833	0.1	183.620669
7.521500	0.1	183.570498
7.523167	0.1	183.546077
7.524833	0.1	183.539779
7.526500	0.1	183.577841
7.528167	0.1	183.574407
7.529833	0.1	183.553002
7.531500	0.1	183.482040
7.533167	0.1	183.371238
7.534833	0.1	183.189721
7.536500	0.1	182.994344
7.538167	0.1	182.750315
7.539833	0.1	182.480355
7.541500	0.1	182.210231
7.543167	0.1	181.895152
7.544833	0.1	181.581436
7.546500	0.1	181.257779
7.548167	0.1	180.959843
7.549833	0.1	180.664381
7.551500	0.1	180.365550
7.553167	0.1	180.114662
7.554833	0.1	179.882080
7.556500	0.1	179.699910
7.558167	0.1	179.545065
7.559833	0.1	179.448989
7.561500	0.1	179.380524
7.563167	0.1	179.344906
7.564833	0.1	179.329268
7.566500	0.1	179.346502
7.568167	0.1	179.352868
7.569833	0.1	179.354956
7.571500	0.1	179.343108
7.573167	0.1	179.289220
7.574833	0.1	179.241750
7.576500	0.1	179.158497
7.578167	0.1	179.075245
7.579833	0.1	178.958670
7.581500	0.1	178.851813
7.583167	0.1	178.729720
7.584833	0.1	178.605108
7.586500	0.1	178.505883
7.588167	0.1	178.350464
7.589833	0.1	178.206168
7.591500	0.1	178.046960
7.593167	0.1	177.914473
7.594833	0.1	177.747637
7.596500	0.1	177.572814
7.598167	0.1	177.425049
7.599833	0.1	177.257373
7.601500	0.1	177.110572
7.603167	0.1	176.934260
7.604833	0.1	176.779034
7.606500	0.1	176.609494
7.608167	0.1	176.456336
7.609833	0.1	176.301575
7.611500	0.1	176.165297
7.613167	0.1	176.063816
7.614833	0.1	175.994314
7.616500	0.1	175.958963
7.618167	0.1	175.944463
7.619833	0.1	175.964275
7.621500	0.1	175.985771
7.623167	0.1	176.021921
7.624833	0.1	176.078345
7.626500	0.1	176.196050
7.628167	0.1	176.306846
7.629833	0.1	176.432264
7.631500	0.1	176.566723
7.633167	0.1	176.717052
7.634833	0.1	176.841407
7.636500	0.1	176.982797
7.638167	0.1	177.094813
7.639833	0.1	177.154913
7.641500	0.1	177.203017
7.643167	0.1	177.204280
7.644833	0.1	177.177346
7.646500	0.1	177.116028
7.648167	0.1	177.042001
7.649833	0.1	176.875139
7.651500	0.1	176.760915
7.653167	0.1	176.632843
7.654833	0.1	176.534203
7.656500	0.1	176.433218
7.658167	0.1	176.349408
7.659833	0.1	176.283060
7.661500	0.1	176.229087
7.663167	0.1	176.176853
7.664833	0.1	176.101732
7.666500	0.1	175.970521
7.668167	0.1	175.823590
7.669833	0.1	175.622784
7.671500	0.1	175.427084
7.673167	0.1	175.246277
7.674833	0.1	175.058304
7.676500	0.1	174.865992
7.678167	0.1	174.713380
7.679833	0.1	174.558625
7.681500	0.1	174.448554
7.683167	0.1	174.358709
7.684833	0.1	174.286756
7.686500	0.1	174.237625
7.688167	0.1	174.185945
7.689833	0.1	174.144814
7.691500	0.1	174.122143
7.693167	0.1	174.116144
7.694833	0.1	174.158083
7.696500	0.1	174.234714
7.698167	0.1	174.398936
7.699833	0.1	174.688721
7.701500	0.1	175.071949
7.703167	0.1	175.624893
7.704833	0.1	176.302564
7.706500	0.1	177.161248
7.708167	0.1	178.108241
7.709833	0.1	179.098794
7.711500	0.1	180.037047
7.713167	0.1	180.897783
7.714833	0.1	181.568283
7.716500	0.1	182.025714
7.718167	0.1	182.263259
7.719833	0.1	182.300773
7.721500	0.1	182.131951
7.723167	0.1	181.834289
7.724833	0.1	181.421145
7.726500	0.1	180.890425
7.728167	0.1	180.330227
7.729833	0.1	179.749819
7.731500	0.1	179.172164
7.733167	0.1	178.585917
7.734833	0.1	178.045494
7.736500	0.1	177.537266
7.738167	0.1	177.074340
7.739833	0.1	176.646564
7.741500	0.1	176.259054
7.743167	0.1	175.915519
7.744833	0.1	175.612862
7.746500	0.1	175.396626
7.748167	0.1	175.217418
7.749833	0.1	175.121645
7.751500	0.1	175.076686
7.753167	0.1	175.119739
7.754833	0.1	175.178826
7.756500	0.1	175.286302
7.758167	0.1	175.392242
7.759833	0.1	175.438639
7.761500	0.1	175.441711
7.763167	0.1	175.425583
7.764833	0.1	175.341767
7.766500	0.1	175.267047
7.768167	0.1	175.134929
7.769833	0.1	175.001473
7.771500	0.1	174.854525
7.773167	0.1	174.696601
7.774833	0.1	174.546248
7.776500	0.1	174.377388
7.778167	0.1	174.237828
7.779833	0.1	174.081705
7.781500	0.1	173.961220
7.783167	0.1	173.842660
7.784833	0.1	173.725061
7.786500	0.1	173.630606
7.788167	0.1	173.561227
7.789833	0.1	173.511292
7.791500	0.1	173.500667
7.793167	0.1	173.536932
7.794833	0.1	173.617606
7.796500	0.1	173.731686
7.798167	0.1	173.905697
7.799833	0.1	174.066519
7.801500	0.1	174.269833
7.803167	0.1	174.451832
7.804833	0.1	174.637373
7.806500	0.1	174.783005
7.808167	0.1	174.901222
7.809833	0.1	175.013111
7.811500	0.1	175.094486
7.813167	0.1	175.182426
7.814833	0.1	175.242571
7.816500	0.1	175.292042
7.818167	0.1	175.346710
7.819833	0.1	175.369630
7.821500	0.1	175.373925
7.823167	0.1	175.391303
7.824833	0.1	175.378681
7.826500	0.1	175.347990
7.828167	0.1	175.324381
7.829833	0.1	175.317104
7.831500	0.1	175.310540
7.833167	0.1	175.340567
7.834833	0.1	175.382790
7.836500	0.1	175.474668
7.838167	0.1	175.569758
7.839833	0.1	175.667025
7.841500	0.1	175.739642
7.843167	0.1	175.788057
7.844833	0.1	175.826989
7.846500	0.1	175.858945
7.848167	0.1	175.816870
7.849833	0.1	175.764597
7.851500	0.1	175.704370
7.853167	0.1	175.649049
7.854833	0.1	175.544762
7.856500	0.1	175.470230
7.858167	0.1	175.417514
7.859833	0.1	175.426799
7.861500	0.1	175.449951
7.863167	0.1	175.499554
7.864833	0.1	175.539630
7.866500	0.1	175.579662
7.868167	0.1	175.646075
7.869833	0.1	175.669942
7.871500	0.1	175.667693
7.873167	0.1	175.644323
7.874833	0.1	175.584020
7.876500	0.1	175.520812
7.878167	0.1	175.443768
7.879833	0.1	175.373064
7.881500	0.1	175.292952
7.883167	0.1	175.227728
7.884833	0.1	175.215019
7.886500	0.1	175.192604
7.888167	0.1	175.213345
7.889833	0.1	175.239914
7.891500	0.1	175.278563
7.893167	0.1	175.361833
7.894833	0.1	175.464776
7.896500	0.1	175.581122
7.898167	0.1	175.722217
7.899833	0.1	175.895678
7.901500	0.1	176.078187
7.903167	0.1	176.298008
7.904833	0.1	176.503549
7.906500	0.1	176.747493
7.908167	0.1	176.957144
7.909833	0.1	177.171113
7.911500	0.1	177.367822
7.913167	0.1	177.582180
7.914833	0.1	177.779158
7.916500	0.1	177.982398
7.918167	0.1	178.211485
7.919833	0.1	178.503110
7.921500	0.1	178.843506
7.923167	0.1	179.220760
7.924833	0.1	179.712370
7.926500	0.1	180.212382
7.928167	0.1	180.795856
7.929833	0.1	181.379430
7.931500	0.1	181.971680
7.933167	0.1	182.547451
7.934833	0.1	183.097962
7.936500	0.1	183.575842
7.938167	0.1	184.027913
7.939833	0.1	184.399273
7.941500	0.1	184.731506
7.943167	0.1	185.048798
7.944833	0.1	185.294904
7.946500	0.1	185.546427
7.948167	0.1	185.754993
7.949833	0.1	185.944415
7.951500	0.1	186.119072
7.953167	0.1	186.259501
7.954833	0.1	186.345811
7.956500	0.1	186.411516
7.958167	0.1	186.428473
7.959833	0.1	186.378361
7.961500	0.1	186.274319
7.963167	0.1	186.084862
7.964833	0.1	185.855937
7.966500	0.1	185.528319
7.968167	0.1	185.124096
7.969833	0.1	184.684725
7.971500	0.1	184.194914
7.973167	0.1	183.676254
7.974833	0.1	183.155261
7.976500	0.1	182.654071
7.978167	0.1	182.163892
7.979833	0.1	181.721485
7.981500	0.1	181.299948
7.983167	0.1	180.912389
7.984833	0.1	180.566272
7.986500	0.1	180.233027
7.988167	0.1	179.952581
7.989833	0.1	179.677301
7.991500	0.1	179.453274
7.993167	0.1	179.241266
7.994833	0.1	179.059835
7.996500	0.1	178.886110
7.998167	0.1	178.722944
7.999833	0.1	178.554347
8.001500	0.1	178.385534
8.003167	0.1	178.215779
8.004833	0.1	178.052264
8.006500	0.1	177.845044
8.008167	0.1	177.694935
8.009833	0.1	177.525520
8.011500	0.1	177.402224
8.013167	0.1	177.262843
8.014833	0.1	177.168124
8.016500	0.1	177.067728
8.018167	0.1	176.952745
8.019833	0.1	176.856097
8.021500	0.1	176.770264
8.023167	0.1	176.690836
8.024833	0.1	176.628018
8.026500	0.1	176.559957
8.028167	0.1	176.503677
8.029833	0.1	176.471992
8.031500	0.1	176.473940
8.033167	0.1	176.489178
8.034833	0.1	176.493778
8.036500	0.1	176.506182
8.038167	0.1	176.541548
8.039833	0.1	176.595840
8.041500	0.1	176.600723
8.043167	0.1	176.648188
8.044833	0.1	176.697275
8.046500	0.1	176.730102
8.048167	0.1	176.770381
8.049833	0.1	176.842570
8.051500	0.1	176.915853
8.053167	0.1	177.012940
8.054833	0.1	177.110225
8.056500	0.1	177.213086
8.058167	0.1	177.336480
8.059833	0.1	177.477484
8.061500	0.1	177.588206
8.063167	0.1	177.721702
8.064833	0.1	177.868538
8.066500	0.1	178.029841
8.068167	0.1	178.182709
8.069833	0.1	178.362643
8.071500	0.1	178.586244
8.073167	0.1	178.875437
8.074833	0.1	179.319156
8.076500	0.1	179.847134
8.078167	0.1	180.538985
8.079833	0.1	181.362949
8.081500	0.1	182.237244
8.083167	0.1	183.128951
8.084833	0.1	183.963919
8.086500	0.1	184.747086
8.088167	0.1	185.369538
8.089833	0.1	185.856717
8.091500	0.1	186.195148
8.093167	0.1	186.414222
8.094833	0.1	186.529694
8.096500	0.1	186.544075
8.098167	0.1	186.479879
8.099833	0.1	186.313543
8.101500	0.1	186.049963
8.103167	0.1	185.712727
8.104833	0.1	185.289436
8.106500	0.1	184.819837
8.108167	0.1	184.289049
8.109833	0.1	183.760236
8.111500	0.1	183.220091
8.113167	0.1	182.709848
8.114833	0.1	182.210058
8.116500	0.1	181.747857
8.118167	0.1	181.313518
8.119833	0.1	180.935963
8.121500	0.1	180.587002
8.123167	0.1	180.293017
8.124833	0.1	180.043584
8.126500	0.1	179.826521
8.128167	0.1	179.626123
8.129833	0.1	179.465102
8.131500	0.1	179.330015
8.133167	0.1	179.209487
8.134833	0.1	179.092857
8.136500	0.1	178.989293
8.138167	0.1	178.882442
8.139833	0.1	178.791277
8.141500	0.1	178.731046
8.143167	0.1	178.673824
8.144833	0.1	178.626883
8.146500	0.1	178.633976
8.148167	0.1	178.685502
8.149833	0.1	178.731247
8.151500	0.1	178.858947
8.153167	0.1	179.041548
8.154833	0.1	179.288269
8.156500	0.1	179.620117
8.158167	0.1	180.004070
8.159833	0.1	180.439187
8.161500	0.1	180.909836
8.163167	0.1	181.393625
8.164833	0.1	181.822905
8.166500	0.1	182.204255
8.168167	0.1	182.486847
8.169833	0.1	182.708651
8.171500	0.1	182.835506
8.173167	0.1	182.906003
8.174833	0.1	182.879856
8.176500	0.1	182.806758
8.178167	0.1	182.659472
8.179833	0.1	182.499757
8.181500	0.1	182.322730
8.183167	0.1	182.130936
8.184833	0.1	181.955733
8.186500	0.1	181.761646
8.188167	0.1	181.570578
8.189833	0.1	181.388935
8.191500	0.1	181.225374
8.193167	0.1	181.060158
8.194833	0.1	180.862512
8.196500	0.1	180.705605
8.198167	0.1	180.551824
8.199833	0.1	180.411535
8.201500	0.1	180.289228
8.203167	0.1	180.158560
8.204833	0.1	180.053996
8.206500	0.1	179.945941
8.208167	0.1	179.835229
8.209833	0.1	179.730693
8.211500	0.1	179.638092
8.213167	0.1	179.580301
8.214833	0.1	179.527602
8.216500	0.1	179.498204
8.218167	0.1	179.470031
8.219833	0.1	179.473642
8.221500	0.1	179.485046
8.223167	0.1	179.530376
8.224833	0.1	179.582666
8.226500	0.1	179.628397
8.228167	0.1	179.665338
8.229833	0.1	179.718939
8.231500	0.1	179.777270
8.233167	0.1	179.808636
8.234833	0.1	179.861767
8.236500	0.1	179.876608
8.238167	0.1	179.894849
8.239833	0.1	179.903607
8.241500	0.1	179.907165
8.243167	0.1	179.911842
8.244833	0.1	179.900444
8.246500	0.1	179.880163
8.248167	0.1	179.849748
8.249833	0.1	179.813104
8.251500	0.1	179.804403
8.253167	0.1	179.785906
8.254833	0.1	179.794940
8.256500	0.1	179.778596
8.258167	0.1	179.786321
8.259833	0.1	179.799563
8.261500	0.1	179.784729
8.263167	0.1	179.812031
8.264833	0.1	179.811318
8.266500	0.1	179.833563
8.268167	0.1	179.851598
8.269833	0.1	179.869837
8.271500	0.1	179.889590
8.273167	0.1	179.928192
8.274833	0.1	179.945357
8.276500	0.1	179.961462
8.278167	0.1	179.995209
8.279833	0.1	180.016762
8.281500	0.1	180.016138
8.283167	0.1	180.035751
8.284833	0.1	180.053199
8.286500	0.1	180.094151
8.288167	0.1	180.113375
8.289833	0.1	180.134017
8.291500	0.1	180.155452
8.293167	0.1	180.191612
8.294833	0.1	180.230047
8.296500	0.1	180.261327
8.298167	0.1	180.277593
8.299833	0.1	180.306985
8.301500	0.1	180.349478
8.303167	0.1	180.381436
8.304833	0.1	180.445344
8.306500	0.1	180.522891
8.308167	0.1	180.612335
8.309833	0.1	180.713368
8.311500	0.1	180.814688
8.313167	0.1	180.953229
8.314833	0.1	181.100557
8.316500	0.1	181.236461
8.318167	0.1	181.367091
8.319833	0.1	181.498919
8.321500	0.1	181.588295
8.323167	0.1	181.682526
8.324833	0.1	181.729943
8.326500	0.1	181.768634
8.328167	0.1	181.766270
8.329833	0.1	181.750077
8.331500	0.1	181.738278
8.333167	0.1	181.688585
8.334833	0.1	181.649250
8.336500	0.1	181.609092
8.338167	0.1	181.563953
8.339833	0.1	181.509594
8.341500	0.1	181.470731
8.343167	0.1	181.423035
8.344833	0.1	181.386329
8.346500	0.1	181.345598
8.348167	0.1	181.317600
8.349833	0.1	181.311704
8.351500	0.1	181.294594
8.353167	0.1	181.313644
8.354833	0.1	181.312478
8.356500	0.1	181.310311
8.358167	0.1	181.319879
8.359833	0.1	181.350584
8.361500	0.1	181.347165
8.363167	0.1	181.342354
8.364833	0.1	181.373503
8.366500	0.1	181.420056
8.368167	0.1	181.461135
8.369833	0.1	181.489062
8.371500	0.1	181.520140
8.373167	0.1	181.581855
8.374833	0.1	181.625626
8.376500	0.1	181.687802
8.378167	0.1	181.731836
8.379833	0.1	181.760819
8.381500	0.1	181.828328
8.383167	0.1	181.867473
8.384833	0.1	181.890782
8.386500	0.1	181.949038
8.388167	0.1	181.989094
8.389833	0.1	182.031317
8.391500	0.1	182.069478
8.393167	0.1	182.137493
8.394833	0.1	182.194631
8.396500	0.1	182.255122
8.398167	0.1	182.315375
8.399833	0.1	182.361828
8.401500	0.1	182.392846
8.403167	0.1	182.441988
8.404833	0.1	182.510280
8.406500	0.1	182.557962
8.408167	0.1	182.607560
8.409833	0.1	182.683858
8.411500	0.1	182.748236
8.413167	0.1	182.792745
8.414833	0.1	182.874365
8.416500	0.1	182.947466
8.418167	0.1	183.024938
8.419833	0.1	183.116384
8.421500	0.1	183.205712
8.423167	0.1	183.303224
8.424833	0.1	183.401883
8.426500	0.1	183.503626
8.428167	0.1	183.629153
8.429833	0.1	183.772403
8.431500	0.1	183.919989
8.433167	0.1	184.069335
8.434833	0.1	184.228857
8.436500	0.1	184.414203
8.438167	0.1	184.591738
8.439833	0.1	184.780923
8.441500	0.1	184.967546
8.443167	0.1	185.161487
8.444833	0.1	185.343716
8.446500	0.1	185.520974
8.448167	0.1	185.719604
8.449833	0.1	185.914444
8.451500	0.1	186.099388
8.453167	0.1	186.282251
8.454833	0.1	186.482280
8.456500	0.1	186.642154
8.458167	0.1	186.838559
8.459833	0.1	187.034107
8.461500	0.1	187.219172
8.463167	0.1	187.407725
8.464833	0.1	187.615346
8.466500	0.1	187.813195
8.468167	0.1	188.042741
8.469833	0.1	188.232584
8.471500	0.1	188.448579
8.473167	0.1	188.674261
8.474833	0.1	188.920850
8.476500	0.1	189.164048
8.478167	0.1	189.400513
8.479833	0.1	189.670224
8.481500	0.1	189.929065
8.483167	0.1	190.208645
8.484833	0.1	190.477194
8.486500	0.1	190.747579
8.488167	0.1	191.025268
8.489833	0.1	191.321842
8.491500	0.1	191.597827
8.493167	0.1	191.900413
8.494833	0.1	192.203988
8.496500	0.1	192.509023
8.498167	0.1	192.806203
8.499833	0.1	193.124027
8.501500	0.1	193.458680
8.503167	0.1	193.777914
8.504833	0.1	194.139913
8.506500	0.1	194.493851
8.508167	0.1	194.876530
8.509833	0.1	195.252260
8.511500	0.1	195.647972
8.513167	0.1	196.077749
8.514833	0.1	196.490743
8.516500	0.1	196.901741
8.518167	0.1	197.359963
8.519833	0.1	197.799609
8.521500	0.1	198.267035
8.523167	0.1	198.714798
8.524833	0.1	199.168880
8.526500	0.1	199.635710
8.528167	0.1	200.106029
8.529833	0.1	200.585361
8.531500	0.1	201.068363
8.533167	0.1	201.581138
8.534833	0.1	202.064425
8.536500	0.1	202.560008
8.538167	0.1	203.077017
8.539833	0.1	203.587812
8.541500	0.1	204.108049
8.543167	0.1	204.656739
8.544833	0.1	205.197504
8.546500	0.1	205.757797
8.548167	0.1	206.328492
8.549833	0.1	206.932711
8.551500	0.1	207.530259
8.553167	0.1	208.124479
8.554833	0.1	208.740771
8.556500	0.1	209.336717
8.558167	0.1	209.989806
8.559833	0.1	210.637629
8.561500	0.1	211.284778
8.563167	0.1	211.951118
8.564833	0.1	212.639969
8.566500	0.1	213.312655
8.568167	0.1	214.004376
8.569833	0.1	214.692589
8.571500	0.1	215.398861
8.573167	0.1	216.080959
8.574833	0.1	216.797741
8.576500	0.1	217.501120
8.578167	0.1	218.223419
8.579833	0.1	218.947636
8.581500	0.1	219.646218
8.583167	0.1	220.364427
8.584833	0.1	221.107302
8.586500	0.1	221.816244
8.588167	0.1	222.547941
8.589833	0.1	223.283041
8.591500	0.1	224.014646
8.593167	0.1	224.738066
8.594833	0.1	225.495882
8.596500	0.1	226.261029
8.598167	0.1	227.006536
8.599833	0.1	227.765365
8.601500	0.1	228.497361
8.603167	0.1	229.225880
8.604833	0.1	229.997134
8.606500	0.1	230.772289
8.608167	0.1	231.506438
8.609833	0.1	232.249962
8.611500	0.1	232.991897
8.613167	0.1	233.711103
8.614833	0.1	234.445692
8.616500	0.1	235.148774
8.618167	0.1	235.864890
8.619833	0.1	236.557182
8.621500	0.1	237.259176
8.623167	0.1	237.948369
8.624833	0.1	238.639958
8.626500	0.1	239.317331
8.628167	0.1	239.968266
8.629833	0.1	240.587723
8.631500	0.1	241.241470
8.633167	0.1	241.855362
8.634833	0.1	242.467692
8.636500	0.1	243.051199
8.638167	0.1	243.611444
8.639833	0.1	244.153150
8.641500	0.1	244.707993
8.643167	0.1	245.208089
8.644833	0.1	245.699500
8.646500	0.1	246.167046
8.648167	0.1	246.606688
8.649833	0.1	247.032078
8.651500	0.1	247.417649
8.653167	0.1	247.789971
8.654833	0.1	248.134870
8.656500	0.1	248.469212
8.658167	0.1	248.766216
8.659833	0.1	249.061190
8.661500	0.1	249.313191
8.663167	0.1	249.524032
8.664833	0.1	249.713305
8.666500	0.1	249.872159
8.668167	0.1	250.004076
8.669833	0.1	250.121965
8.671500	0.1	250.196356
8.673167	0.1	250.260361
8.674833	0.1	250.268606
8.676500	0.1	250.239844
8.678167	0.1	250.189615
8.679833	0.1	250.109748
8.681500	0.1	249.997140
8.683167	0.1	249.887595
8.684833	0.1	249.730709
8.686500	0.1	249.510664
8.688167	0.1	249.277387
8.689833	0.1	249.022798
8.691500	0.1	248.753613
8.693167	0.1	248.398827
8.694833	0.1	248.063069
8.696500	0.1	247.672938
8.698167	0.1	247.270834
8.699833	0.1	246.807855
8.701500	0.1	246.348995
8.703167	0.1	245.865160
8.704833	0.1	245.349160
8.706500	0.1	244.789240
8.708167	0.1	244.216830
8.709833	0.1	243.610111
8.711500	0.1	242.950495
8.713167	0.1	242.299018
8.714833	0.1	241.588587
8.716500	0.1	240.875111
8.718167	0.1	240.104725
8.719833	0.1	239.344668
8.721500	0.1	238.538656
8.723167	0.1	237.709064
8.724833	0.1	236.860977
8.726500	0.1	235.984301
8.728167	0.1	235.096405
8.729833	0.1	234.168498
8.731500	0.1	233.207545
8.733167	0.1	232.227283
8.734833	0.1	231.226922
8.736500	0.1	230.193419
8.738167	0.1	229.155336
8.739833	0.1	228.097296
8.741500	0.1	227.045080
8.743167	0.1	225.932251
8.744833	0.1	224.813428
8.746500	0.1	223.700085
8.748167	0.1	222.551325
8.749833	0.1	221.363114
8.751500	0.1	220.198190
8.753167	0.1	218.988127
8.754833	0.1	217.770733
8.756500	0.1	216.538129
8.758167	0.1	215.285650
8.759833	0.1	214.041108
8.761500	0.1	212.751014
8.763167	0.1	211.462259
8.764833	0.1	210.178489
8.766500	0.1	208.847222
8.768167	0.1	207.528071
8.769833	0.1	206.207725
8.771500	0.1	204.840388
8.773167	0.1	203.497295
8.774833	0.1	202.146132
8.776500	0.1	200.780964
8.778167	0.1	199.398467
8.779833	0.1	198.027786
8.781500	0.1	196.642171
8.783167	0.1	195.285129
8.784833	0.1	193.893257
8.786500	0.1	192.519382
8.788167	0.1	191.145886
8.789833	0.1	189.758366
8.791500	0.1	188.374996
8.793167	0.1	187.009609
8.794833	0.1	185.627837
8.796500	0.1	184.268496
8.798167	0.1	182.874391
8.799833	0.1	181.494400
8.801500	0.1	180.156925
8.803167	0.1	178.780131
8.804833	0.1	177.444499
8.806500	0.1	176.063957
8.808167	0.1	174.711145
8.809833	0.1	173.363183
8.811500	0.1	172.026638
8.813167	0.1	170.701989
8.814833	0.1	169.373571
8.816500	0.1	168.053616
8.818167	0.1	166.761608
8.819833	0.1	165.459418
8.821500	0.1	164.158679
8.823167	0.1	162.880424
8.824833	0.1	161.615991
8.826500	0.1	160.379966
8.828167	0.1	159.112134
8.829833	0.1	157.866076
8.831500	0.1	156.639612
8.833167	0.1	155.373010
8.834833	0.1	154.115861
8.836500	0.1	152.849272
8.838167	0.1	151.596997
8.839833	0.1	150.341210
8.841500	0.1	149.046520
8.843167	0.1	147.758103
8.844833	0.1	146.470053
8.846500	0.1	145.148861
8.848167	0.1	143.815989
8.849833	0.1	142.467435
8.851500	0.1	141.105821
8.853167	0.1	139.710004
8.854833	0.1	138.319003
8.856500	0.1	136.928453
8.858167	0.1	135.545462
8.859833	0.1	134.123957
8.861500	0.1	132.718102
8.863167	0.1	131.302372
8.864833	0.1	129.861620
8.866500	0.1	128.431572
8.868167	0.1	127.021632
8.869833	0.1	125.600519
8.871500	0.1	124.183342
8.873167	0.1	122.805173
8.874833	0.1	121.411718
8.876500	0.1	120.038178
8.878167	0.1	118.650865
8.879833	0.1	117.300827
8.881500	0.1	115.964056
8.883167	0.1	114.625356
8.884833	0.1	113.331379
8.886500	0.1	112.049491
8.888167	0.1	110.772911
8.889833	0.1	109.538866
8.891500	0.1	108.308647
8.893167	0.1	107.104680
8.894833	0.1	105.908703
8.896500	0.1	104.742061
8.898167	0.1	103.602611
8.899833	0.1	102.481657
8.901500	0.1	101.383115
8.903167	0.1	100.311780
8.904833	0.1	99.244469
8.906500	0.1	98.199658
8.908167	0.1	97.175408
8.909833	0.1	96.143301
8.911500	0.1	95.158104
8.913167	0.1	94.175888
8.914833	0.1	93.208317
8.916500	0.1	92.258677
8.918167	0.1	91.331733
8.919833	0.1	90.379818
8.921500	0.1	89.445692
8.923167	0.1	88.555071
8.924833	0.1	87.673338
8.926500	0.1	86.796759
8.928167	0.1	85.912465
8.929833	0.1	85.048365
8.931500	0.1	84.199805
8.933167	0.1	83.354894
8.934833	0.1	82.532116
8.936500	0.1	81.708111
8.938167	0.1	80.874596
8.939833	0.1	80.086415
8.941500	0.1	79.288765
8.943167	0.1	78.493635
8.944833	0.1	77.724894
8.946500	0.1	76.946188
8.948167	0.1	76.184184
8.949833	0.1	75.436366
8.951500	0.1	74.695721
8.953167	0.1	73.943919
8.954833	0.1	73.236626
8.956500	0.1	72.517470
8.958167	0.1	71.831208
8.959833	0.1	71.131396
8.961500	0.1	70.447169
8.963167	0.1	69.779143
8.964833	0.1	69.087394
8.966500	0.1	68.436592
8.968167	0.1	67.807124
8.969833	0.1	67.162052
8.971500	0.1	66.513226
8.973167	0.1	65.894077
8.974833	0.1	65.291103
8.976500	0.1	64.684440
8.978167	0.1	64.109755
8.979833	0.1	63.526805
8.981500	0.1	62.953335
8.983167	0.1	62.373354
8.984833	0.1	61.822799
8.986500	0.1	61.301970
8.988167	0.1	60.742737
8.989833	0.1	60.220373
8.991500	0.1	59.714771
8.993167	0.1	59.205431
8.994833	0.1	58.714460
8.996500	0.1	58.222233
8.998167	0.1	57.733138
8.999833	0.1	57.260451
9.001500	0.1	56.812184
9.003167	0.1	56.368179
9.004833	0.1	55.928997
9.006500	0.1	55.473112
9.008167	0.1	55.065972
9.009833	0.1	54.635475
9.011500	0.1	54.232673
9.013167	0.1	53.849658
9.014833	0.1	53.466315
9.016500	0.1	53.092897
9.018167	0.1	52.723731
9.019833	0.1	52.341863
9.021500	0.1	51.986824
9.023167	0.1	51.631053
9.024833	0.1	51.281249
9.026500	0.1	50.943126
9.028167	0.1	50.601728
9.029833	0.1	50.265090
9.031500	0.1	49.951676
9.033167	0.1	49.627563
9.034833	0.1	49.328672
9.036500	0.1	49.033996
9.038167	0.1	48.738844
9.039833	0.1	48.467895
9.041500	0.1	48.188665
9.043167	0.1	47.897556
9.044833	0.1	47.609476
9.046500	0.1	47.336421
9.048167	0.1	47.101360
9.049833	0.1	46.828023
9.051500	0.1	46.584704
9.053167	0.1	46.341606
9.054833	0.1	46.110334
9.056500	0.1	45.869826
9.058167	0.1	45.629126
9.059833	0.1	45.396292
9.061500	0.1	45.181619
9.063167	0.1	44.980187
9.064833	0.1	44.767991
9.066500	0.1	44.534128
9.068167	0.1	44.320018
9.069833	0.1	44.117322
9.071500	0.1	43.936006
9.073167	0.1	43.743587
9.074833	0.1	43.571039
9.076500	0.1	43.416277
9.078167	0.1	43.234941
9.079833	0.1	43.105679
9.081500	0.1	42.948769
9.083167	0.1	42.805062
9.084833	0.1	42.658752
9.086500	0.1	42.492512
9.088167	0.1	42.336228
9.089833	0.1	42.174981
9.091500	0.1	42.023285
9.093167	0.1	41.861036
9.094833	0.1	41.679341
9.096500	0.1	41.527031
9.098167	0.1	41.333920
9.099833	0.1	41.169443
9.101500	0.1	41.034742
9.103167	0.1	40.850474
9.104833	0.1	40.700854
9.106500	0.1	40.546599
9.108167	0.1	40.401068
9.109833	0.1	40.259016
9.111500	0.1	40.150561
9.113167	0.1	40.040876
9.114833	0.1	39.916686
9.116500	0.1	39.790645
9.118167	0.1	39.675665
9.119833	0.1	39.587534
9.121500	0.1	39.494477
9.123167	0.1	39.388337
9.124833	0.1	39.297770
9.126500	0.1	39.211064
9.128167	0.1	39.113098
9.129833	0.1	39.006461
9.131500	0.1	38.916843
9.133167	0.1	38.814380
9.134833	0.1	38.712143
9.136500	0.1	38.611969
9.138167	0.1	38.516463
9.139833	0.1	38.414045
9.141500	0.1	38.326482
9.143167	0.1	38.238183
9.144833	0.1	38.134217
9.146500	0.1	38.035627
9.148167	0.1	37.922962
9.149833	0.1	37.824441
9.151500	0.1	37.745485
9.153167	0.1	37.652108
9.154833	0.1	37.575703
9.156500	0.1	37.464354
9.158167	0.1	37.366174
9.159833	0.1	37.277003
9.161500	0.1	37.165449
9.163167	0.1	37.070994
9.164833	0.1	36.980798
9.166500	0.1	36.885928
9.168167	0.1	36.796650
9.169833	0.1	36.695795
9.171500	0.1	36.608025
9.173167	0.1	36.535648
9.174833	0.1	36.439199
9.176500	0.1	36.351069
9.178167	0.1	36.253645
9.179833	0.1	36.166200
9.181500	0.1	36.070716
9.183167	0.1	35.979327
9.184833	0.1	35.890141
9.186500	0.1	35.798452
9.188167	0.1	35.727215
9.189833	0.1	35.635065
9.191500	0.1	35.549883
9.193167	0.1	35.459807
9.194833	0.1	35.387678
9.196500	0.1	35.308272
9.198167	0.1	35.221670
9.199833	0.1	35.136816
9.201500	0.1	35.053527
9.203167	0.1	34.976769
9.204833	0.1	34.888070
9.206500	0.1	34.795377
9.208167	0.1	34.710585
9.209833	0.1	34.606820
9.211500	0.1	34.529109
9.213167	0.1	34.459988
9.214833	0.1	34.354127
9.216500	0.1	34.271711
9.218167	0.1	34.194993
9.219833	0.1	34.114088
9.221500	0.1	34.013596
9.223167	0.1	33.943547
9.224833	0.1	33.858155
9.226500	0.1	33.765875
9.228167	0.1	33.692134
9.229833	0.1	33.610368
9.231500	0.1	33.529277
9.233167	0.1	33.434071
9.234833	0.1	33.339689
9.236500	0.1	33.240893
9.238167	0.1	33.147813
9.239833	0.1	33.056023
9.241500	0.1	32.936631
9.243167	0.1	32.833546
9.244833	0.1	32.714425
9.246500	0.1	32.597791
9.248167	0.1	32.482014
9.249833	0.1	32.359682
9.251500	0.1	32.257998
9.253167	0.1	32.128951
9.254833	0.1	32.020009
9.256500	0.1	31.916361
9.258167	0.1	31.795015
9.259833	0.1	31.687532
9.261500	0.1	31.574736
9.263167	0.1	31.474822
9.264833	0.1	31.372714
9.266500	0.1	31.246931
9.268167	0.1	31.144625
9.269833	0.1	31.046196
9.271500	0.1	30.969084
9.273167	0.1	30.881159
9.274833	0.1	30.795304
9.276500	0.1	30.683016
9.278167	0.1	30.604940
9.279833	0.1	30.538638
9.281500	0.1	30.444427
9.283167	0.1	30.345612
9.284833	0.1	30.242009
9.286500	0.1	30.139903
9.288167	0.1	30.064555
9.289833	0.1	29.954490
9.291500	0.1	29.855126
9.293167	0.1	29.753690
9.294833	0.1	29.637731
9.296500	0.1	29.530756
9.298167	0.1	29.406747
9.299833	0.1	29.299188
9.301500	0.1	29.180618
9.303167	0.1	29.060165
9.304833	0.1	28.956226
9.306500	0.1	28.830426
9.308167	0.1	28.716066
9.309833	0.1	28.597831
9.311500	0.1	28.477793
9.313167	0.1	28.359884
9.314833	0.1	28.242627
9.316500	0.1	28.126852
9.318167	0.1	28.003345
9.319833	0.1	27.887413
9.321500	0.1	27.767871
9.323167	0.1	27.642580
9.324833	0.1	27.519807
9.326500	0.1	27.412298
9.328167	0.1	27.295828
9.329833	0.1	27.178216
9.331500	0.1	27.051514
9.333167	0.1	26.936068
9.334833	0.1	26.826163
9.336500	0.1	26.701937
9.338167	0.1	26.575695
9.339833	0.1	26.467621
9.341500	0.1	26.362710
9.343167	0.1	26.244185
9.344833	0.1	26.142426
9.346500	0.1	26.009255
9.348167	0.1	25.895114
9.349833	0.1	25.765582
9.351500	0.1	25.645185
9.353167	0.1	25.531342
9.354833	0.1	25.406528
9.356500	0.1	25.289479
9.358167	0.1	25.189664
9.359833	0.1	25.068442
9.361500	0.1	24.948608
9.363167	0.1	24.817788
9.364833	0.1	24.695098
9.366500	0.1	24.586334
9.368167	0.1	24.461711
9.369833	0.1	24.340802
9.371500	0.1	24.233547
9.373167	0.1	24.109233
9.374833	0.1	23.980156
9.376500	0.1	23.877612
9.378167	0.1	23.737848
9.379833	0.1	23.618427
9.381500	0.1	23.476779
9.383167	0.1	23.347484
9.384833	0.1	23.209666
9.386500	0.1	23.076666
9.388167	0.1	22.929419
9.389833	0.1	22.792674
9.391500	0.1	22.671592
9.393167	0.1	22.533714
9.394833	0.1	22.399285
9.396500	0.1	22.262835
9.398167	0.1	22.149232
9.399833	0.1	22.007982
9.401500	0.1	21.878897
9.403167	0.1	21.758130
9.404833	0.1	21.639635
9.406500	0.1	21.499016
9.408167	0.1	21.370386
9.409833	0.1	21.247017
9.411500	0.1	21.119912
9.413167	0.1	20.986211
9.414833	0.1	20.860714
9.416500	0.1	20.708767
9.418167	0.1	20.585027
9.419833	0.1	20.471673
9.421500	0.1	20.321397
9.423167	0.1	20.196539
9.424833	0.1	20.053785
9.426500	0.1	19.928368
9.428167	0.1	19.796122
9.429833	0.1	19.664424
9.431500	0.1	19.529872
9.433167	0.1	19.401188
9.434833	0.1	19.271457
9.436500	0.1	19.141553
9.438167	0.1	19.013287
9.439833	0.1	18.872612
9.441500	0.1	18.751970
9.443167	0.1	18.616428
9.444833	0.1	18.470799
9.446500	0.1	18.339408
9.448167	0.1	18.209131
9.449833	0.1	18.073993
9.451500	0.1	17.932984
9.453167	0.1	17.790373
9.454833	0.1	17.648780
9.456500	0.1	17.519410
9.458167	0.1	17.379864
9.459833	0.1	17.232828
9.461500	0.1	17.091267
9.463167	0.1	16.956689
9.464833	0.1	16.806633
9.466500	0.1	16.686923
9.468167	0.1	16.534597
9.469833	0.1	16.395437
9.471500	0.1	16.271459
9.473167	0.1	16.126060
9.474833	0.1	15.995866
9.476500	0.1	15.845445
9.478167	0.1	15.709450
9.479833	0.1	15.584950
9.481500	0.1	15.456713
9.483167	0.1	15.324531
9.484833	0.1	15.181288
9.486500	0.1	15.035739
9.488167	0.1	14.908663
9.489833	0.1	14.781918
9.491500	0.1	14.628421
9.493167	0.1	14.491521
9.494833	0.1	14.355382
9.496500	0.1	14.214644
9.498167	0.1	14.068765
9.499833	0.1	13.927485
9.501500	0.1	13.794396
9.503167	0.1	13.659796
9.504833	0.1	13.519850
9.506500	0.1	13.402742
9.508167	0.1	13.248120
9.509833	0.1	13.102294
9.511500	0.1	12.962284
9.513167	0.1	12.809892
9.514833	0.1	12.675696
9.516500	0.1	12.522516
9.518167	0.1	12.381398
9.519833	0.1	12.258983
9.521500	0.1	12.119648
9.523167	0.1	11.977938
9.524833	0.1	11.852599
9.526500	0.1	11.719551
9.528167	0.1	11.585342
9.529833	0.1	11.445937
9.531500	0.1	11.308796
9.533167	0.1	11.164984
9.534833	0.1	11.023767
9.536500	0.1	10.883252
9.538167	0.1	10.752279
9.539833	0.1	10.626454
9.541500	0.1	10.492979
9.543167	0.1	10.358431
9.544833	0.1	10.213595
9.546500	0.1	10.088085
9.548167	0.1	9.951325
9.549833	0.1	9.826586
9.551500	0.1	9.698789
9.553167	0.1	9.580364
9.554833	0.1	9.436752
9.556500	0.1	9.312155
9.558167	0.1	9.185260
9.559833	0.1	9.060315
9.561500	0.1	8.930221
9.563167	0.1	8.790701
9.564833	0.1	8.657519
9.566500	0.1	8.506502
9.568167	0.1	8.374377
9.569833	0.1	8.264334
9.571500	0.1	8.134804
9.573167	0.1	8.008142
9.574833	0.1	7.889714
9.576500	0.1	7.756723
9.578167	0.1	7.641101
9.579833	0.1	7.523272
9.581500	0.1	7.405647
9.583167	0.1	7.279712
9.584833	0.1	7.158994
9.586500	0.1	7.038759
9.588167	0.1	6.909982
9.589833	0.1	6.799705
9.591500	0.1	6.680890
9.593167	0.1	6.564589
9.594833	0.1	6.430963
9.596500	0.1	6.315532
9.598167	0.1	6.212863
9.599833	0.1	6.101310
9.601500	0.1	5.973815
9.603167	0.1	5.858929
9.604833	0.1	5.752079
9.606500	0.1	5.613274
9.608167	0.1	5.510430
9.609833	0.1	5.404910
9.611500	0.1	5.288133
9.613167	0.1	5.183128
9.614833	0.1	5.082407
9.616500	0.1	4.968901
9.618167	0.1	4.872025
9.619833	0.1	4.763151
9.621500	0.1	4.649377
9.623167	0.1	4.537092
9.624833	0.1	4.415607
9.626500	0.1	4.319023
9.628167	0.1	4.207903
9.629833	0.1	4.092377
9.631500	0.1	3.999003
9.633167	0.1	3.877003
9.634833	0.1	3.759365
9.636500	0.1	3.667360
9.638167	0.1	3.579938
9.639833	0.1	3.471629
9.641500	0.1	3.371467
9.643167	0.1	3.266646
9.644833	0.1	3.175959
9.646500	0.1	3.071687
9.648167	0.1	2.966658
9.649833	0.1	2.865665
9.651500	0.1	2.748878
9.653167	0.1	2.650987
9.654833	0.1	2.558147
9.656500	0.1	2.473457
9.658167	0.1	2.389532
9.659833	0.1	2.271495
9.661500	0.1	2.175147
9.663167	0.1	2.091590
9.664833	0.1	2.007879
9.666500	0.1	1.909418
9.668167	0.1	1.807856
9.669833	0.1	1.720490
9.671500	0.1	1.624093
9.673167	0.1	1.539868
9.674833	0.1	1.438719
9.676500	0.1	1.367308
9.678167	0.1	1.276597
9.679833	0.1	1.198228
9.681500	0.1	1.122076
9.683167	0.1	1.025347
9.684833	0.1	0.945134
9.686500	0.1	0.836922
9.688167	0.1	0.755011
9.689833	0.1	0.677611
9.691500	0.1	0.589849
9.693167	0.1	0.505332
9.694833	0.1	0.433268
9.696500	0.1	0.358634
9.698167	0.1	0.287458
9.699833	0.1	0.207432
9.701500	0.1	0.128585
9.703167	0.1	0.064818
9.704833	0.1	-0.018932
9.706500	0.1	-0.109258
9.708167	0.1	-0.188191
9.709833	0.1	-0.269317
9.711500	0.1	-0.334892
9.713167	0.1	-0.407288
9.714833	0.1	-0.480293
9.716500	0.1	-0.548926
9.718167	0.1	-0.611416
9.719833	0.1	-0.692587
9.721500	0.1	-0.758514
9.723167	0.1	-0.828642
9.724833	0.1	-0.879043
9.726500	0.1	-0.953461
9.728167	0.1	-1.015930
9.729833	0.1	-1.081222
9.731500	0.1	-1.159358
9.733167	0.1	-1.220762
9.734833	0.1	-1.290383
9.736500	0.1	-1.353811
9.738167	0.1	-1.421025
9.739833	0.1	-1.468506
9.741500	0.1	-1.525918
9.743167	0.1	-1.592395
9.744833	0.1	-1.638399
9.746500	0.1	-1.682422
9.748167	0.1	-1.730649
9.749833	0.1	-1.802094
9.751500	0.1	-1.855328
9.753167	0.1	-1.890350
9.754833	0.1	-1.940593
9.756500	0.1	-2.019080
9.758167	0.1	-2.051385
9.759833	0.1	-2.101397
9.761500	0.1	-2.166901
9.763167	0.1	-2.225394
9.764833	0.1	-2.262603
9.766500	0.1	-2.335191
9.768167	0.1	-2.395177
9.769833	0.1	-2.443704
9.771500	0.1	-2.489737
9.773167	0.1	-2.518063
9.774833	0.1	-2.573212
9.776500	0.1	-2.630474
9.778167	0.1	-2.652162
9.779833	0.1	-2.698865
9.781500	0.1	-2.754732
9.783167	0.1	-2.795688
9.784833	0.1	-2.832566
9.786500	0.1	-2.874663
9.788167	0.1	-2.916391
9.789833	0.1	-2.965693
9.791500	0.1	-2.989690
9.793167	0.1	-3.024337
9.794833	0.1	-3.074119
9.796500	0.1	-3.100415
9.798167	0.1	-3.124237
9.799833	0.1	-3.170022
9.801500	0.1	-3.199983
9.803167	0.1	-3.225662
9.804833	0.1	-3.267506
9.806500	0.1	-3.306492
9.808167	0.1	-3.314307
9.809833	0.1	-3.357168
9.811500	0.1	-3.373996
9.813167	0.1	-3.405676
9.814833	0.1	-3.438654
9.816500	0.1	-3.468025
9.818167	0.1	-3.499751
9.819833	0.1	-3.529509
9.821500	0.1	-3.555052
9.823167	0.1	-3.560822
9.824833	0.1	-3.600002
9.826500	0.1	-3.620603
9.828167	0.1	-3.635881
9.829833	0.1	-3.664918
9.831500	0.1	-3.694044
9.833167	0.1	-3.714095
9.834833	0.1	-3.745042
9.836500	0.1	-3.747481
9.838167	0.1	-3.777505
9.839833	0.1	-3.802724
9.841500	0.1	-3.825447
9.843167	0.1	-3.836180
9.844833	0.1	-3.841517
9.846500	0.1	-3.854170
9.848167	0.1	-3.866040
9.849833	0.1	-3.874766
9.851500	0.1	-3.886818
9.853167	0.1	-3.920752
9.854833	0.1	-3.933858
9.856500	0.1	-3.954464
9.858167	0.1	-3.960164
9.859833	0.1	-3.971117
9.861500	0.1	-3.975854
9.863167	0.1	-3.979821
9.864833	0.1	-3.999744
9.866500	0.1	-4.024805
9.868167	0.1	-4.028403
9.869833	0.1	-4.027245
9.871500	0.1	-4.030142
9.873167	0.1	-4.041165
9.874833	0.1	-4.056175
9.876500	0.1	-4.058255
9.878167	0.1	-4.041761
9.879833	0.1	-4.037078
9.881500	0.1	-4.040077
9.883167	0.1	-4.040457
9.884833	0.1	-4.034860
9.886500	0.1	-4.035175
9.888167	0.1	-4.045942
9.889833	0.1	-4.047886
9.891500	0.1	-4.054127
9.893167	0.1	-4.043330
9.894833	0.1	-4.017772
9.896500	0.1	-4.020013
9.898167	0.1	-4.016026
9.899833	0.1	-4.031107
9.901500	0.1	-4.014601
9.903167	0.1	-4.009427
9.904833	0.1	-4.004982
9.906500	0.1	-4.004398
9.908167	0.1	-4.002676
9.909833	0.1	-3.998204
9.911500	0.1	-3.983887
9.913167	0.1	-3.976720
9.914833	0.1	-3.961800
9.916500	0.1	-3.958969
9.918167	0.1	-3.968475
9.919833	0.1	-3.968101
9.921500	0.1	-3.964076
9.923167	0.1	-3.939982
9.924833	0.1	-3.957213
9.926500	0.1	-3.937993
9.928167	0.1	-3.913782
9.929833	0.1	-3.900706
9.931500	0.1	-3.908871
9.933167	0.1	-3.896088
9.934833	0.1	-3.884105
9.936500	0.1	-3.869137
9.938167	0.1	-3.849610
9.939833	0.1	-3.839925
9.941500	0.1	-3.819014
9.943167	0.1	-3.797515
9.944833	0.1	-3.786546
9.946500	0.1	-3.780510
9.948167	0.1	-3.750315
9.949833	0.1	-3.752947
9.951500	0.1	-3.720273
9.953167	0.1	-3.704072
9.954833	0.1	-3.676220
9.956500	0.1	-3.672547
9.958167	0.1	-3.655314
9.959833	0.1	-3.622865
9.961500	0.1	-3.613416
9.963167	0.1	-3.587266
9.964833	0.1	-3.570208
9.966500	0.1	-3.557542
9.968167	0.1	-3.525152
9.969833	0.1	-3.500170
9.971500	0.1	-3.487093
9.973167	0.1	-3.466031
9.974833	0.1	-3.451341
9.976500	0.1	-3.430422
9.978167	0.1	-3.407819
9.979833	0.1	-3.384742
9.981500	0.1	-3.365404
9.983167	0.1	-3.346401
9.984833	0.1	-3.312880
9.986500	0.1	-3.295445
9.988167	0.1	-3.273738
9.989833	0.1	-3.248638
9.991500	0.1	-3.227031
9.993167	0.1	-3.184839
9.994833	0.1	-3.179005
9.996500	0.1	-3.139824
9.998167	0.1	-3.110045
9.999833	0.1	-3.082056
10.001500	0.1	-3.054165
```
