## Supplementary material for "Rhizobial enzyme reveals pH-driven catalytic switching and ʟ-amino acid incorporation by ʟ,ᴅ-transpeptidases": File S3. Julia Notebook: L-Ala gm-AEJA (-ve)_02_UV_VIS_1.txt

```
URL	chrom://desktop-8dojj41/ChromeleonLocal/Brooks/2026-01-20 C. diff Ldt3 D- vs L-Ala gm-AEJA Donor Assays (4h %40 37C%2C Citrate %40 pH 6).seq/282.smp/UV_VIS_1.channel/UV_VIS_1.chm
Channel	UV_VIS_1

Injection Information:
Data Vault	ChromeleonLocal
Sequence	2026-01-20 C. diff Ldt3 D- vs L-Ala gm-AEJA Donor Assays (4h @ 37C, Citrate @ pH 6)
Name	L-Ala gm-AEJA (-ve)
Number	2
Position	BA4
Comment	
Processing Method	Basic Quantitative
Instrument Method	E. coli v520ul HypersilGold aQ 600ul 15% 10min 60C
Type	Calibration Standard
Status	Finished
Inject Time	20/01/2026 13:33:09 +00:00
Volume (µl)	5.500
Dilution Factor	1.0000
Weight	1.0000

Chromatogram Data Information:
Time Min. (min)	0.001500
Time Max. (min)	10.001500
Data Points	6001
Detector	UV
Generating Data System	Chromeleon 7.2.10.24543
Exporting Data System	Chromeleon 7.2.10.0
Operator	Instrument Controller
Signal Quantity	Absorbance
Signal Unit	mAU
Signal Min.	-531.350109
Signal Max.	4,999.999997
Channel	UV_VIS_1
Driver Name	VWD3000.dll
Channel Type	Evaluation
Min. Step (s)	0.1
Max. Step (s)	0.1
Average Step (s)	0.1

Signal Parameter Information:
Signal Info	WVL:202 nm

Chromatogram Data:
Time (min)	Step (s)	Value (mAU)
0.001500	n.a.	9.319518
0.003167	0.1	9.324309
0.004833	0.1	9.318281
0.006500	0.1	9.338091
0.008167	0.1	9.336189
0.009833	0.1	9.339257
0.011500	0.1	9.337063
0.013167	0.1	9.346266
0.014833	0.1	9.364746
0.016500	0.1	9.381978
0.018167	0.1	9.383883
0.019833	0.1	9.401233
0.021500	0.1	9.398689
0.023167	0.1	9.438245
0.024833	0.1	9.430518
0.026500	0.1	9.447004
0.028167	0.1	9.453450
0.029833	0.1	9.463199
0.031500	0.1	9.468485
0.033167	0.1	9.470134
0.034833	0.1	9.474161
0.036500	0.1	9.474897
0.038167	0.1	9.490324
0.039833	0.1	9.505652
0.041500	0.1	9.536199
0.043167	0.1	9.544734
0.044833	0.1	9.541304
0.046500	0.1	9.545799
0.048167	0.1	9.566908
0.049833	0.1	9.568527
0.051500	0.1	9.581085
0.053167	0.1	9.575945
0.054833	0.1	9.588263
0.056500	0.1	9.606236
0.058167	0.1	9.621569
0.059833	0.1	9.635558
0.061500	0.1	9.633515
0.063167	0.1	9.646594
0.064833	0.1	9.649157
0.066500	0.1	9.654683
0.068167	0.1	9.662622
0.069833	0.1	9.661838
0.071500	0.1	9.674651
0.073167	0.1	9.676324
0.074833	0.1	9.692179
0.076500	0.1	9.701596
0.078167	0.1	9.713432
0.079833	0.1	9.720374
0.081500	0.1	9.737959
0.083167	0.1	9.729880
0.084833	0.1	9.737539
0.086500	0.1	9.724477
0.088167	0.1	9.734401
0.089833	0.1	9.762965
0.091500	0.1	9.770586
0.093167	0.1	9.768736
0.094833	0.1	9.791334
0.096500	0.1	9.790510
0.098167	0.1	9.807174
0.099833	0.1	9.841774
0.101500	0.1	9.870279
0.103167	0.1	9.895986
0.104833	0.1	9.916222
0.106500	0.1	9.968482
0.108167	0.1	10.048670
0.109833	0.1	10.151862
0.111500	0.1	10.274922
0.113167	0.1	10.395323
0.114833	0.1	10.564507
0.116500	0.1	10.749780
0.118167	0.1	10.933812
0.119833	0.1	11.177106
0.121500	0.1	11.427650
0.123167	0.1	11.695105
0.124833	0.1	11.947565
0.126500	0.1	12.258866
0.128167	0.1	12.554478
0.129833	0.1	12.850414
0.131500	0.1	13.137101
0.133167	0.1	13.409725
0.134833	0.1	13.693338
0.136500	0.1	13.957635
0.138167	0.1	14.210043
0.139833	0.1	14.432535
0.141500	0.1	14.651310
0.143167	0.1	14.837935
0.144833	0.1	15.013624
0.146500	0.1	15.162819
0.148167	0.1	15.294424
0.149833	0.1	15.417999
0.151500	0.1	15.529138
0.153167	0.1	15.611791
0.154833	0.1	15.682153
0.156500	0.1	15.729041
0.158167	0.1	15.781630
0.159833	0.1	15.811345
0.161500	0.1	15.822702
0.163167	0.1	15.870578
0.164833	0.1	15.888729
0.166500	0.1	15.883251
0.168167	0.1	15.899159
0.169833	0.1	15.893298
0.171500	0.1	15.900688
0.173167	0.1	15.875626
0.174833	0.1	15.884130
0.176500	0.1	15.885624
0.178167	0.1	15.871472
0.179833	0.1	15.879336
0.181500	0.1	15.877587
0.183167	0.1	15.877891
0.184833	0.1	15.846831
0.186500	0.1	15.832309
0.188167	0.1	15.828712
0.189833	0.1	15.825622
0.191500	0.1	15.808408
0.193167	0.1	15.794813
0.194833	0.1	15.778549
0.196500	0.1	15.761465
0.198167	0.1	15.750729
0.199833	0.1	15.768997
0.201500	0.1	15.746901
0.203167	0.1	15.737123
0.204833	0.1	15.731379
0.206500	0.1	15.728653
0.208167	0.1	15.719733
0.209833	0.1	15.708158
0.211500	0.1	15.721834
0.213167	0.1	15.712932
0.214833	0.1	15.707989
0.216500	0.1	15.706470
0.218167	0.1	15.701133
0.219833	0.1	15.677366
0.221500	0.1	15.686765
0.223167	0.1	15.687018
0.224833	0.1	15.670423
0.226500	0.1	15.655353
0.228167	0.1	15.652965
0.229833	0.1	15.641365
0.231500	0.1	15.640266
0.233167	0.1	15.644859
0.234833	0.1	15.656479
0.236500	0.1	15.657436
0.238167	0.1	15.637081
0.239833	0.1	15.640708
0.241500	0.1	15.636306
0.243167	0.1	15.630842
0.244833	0.1	15.628991
0.246500	0.1	15.630425
0.248167	0.1	15.632028
0.249833	0.1	15.631829
0.251500	0.1	15.633642
0.253167	0.1	15.639763
0.254833	0.1	15.617611
0.256500	0.1	15.634001
0.258167	0.1	15.623545
0.259833	0.1	15.623367
0.261500	0.1	15.625028
0.263167	0.1	15.624992
0.264833	0.1	15.624504
0.266500	0.1	15.616445
0.268167	0.1	15.632513
0.269833	0.1	15.623293
0.271500	0.1	15.616536
0.273167	0.1	15.611863
0.274833	0.1	15.619242
0.276500	0.1	15.613710
0.278167	0.1	15.598304
0.279833	0.1	15.599896
0.281500	0.1	15.610788
0.283167	0.1	15.615281
0.284833	0.1	15.609449
0.286500	0.1	15.612269
0.288167	0.1	15.613272
0.289833	0.1	15.608545
0.291500	0.1	15.614241
0.293167	0.1	15.607377
0.294833	0.1	15.616310
0.296500	0.1	15.606647
0.298167	0.1	15.604558
0.299833	0.1	15.607669
0.301500	0.1	15.611017
0.303167	0.1	15.607899
0.304833	0.1	15.604342
0.306500	0.1	15.619744
0.308167	0.1	15.621434
0.309833	0.1	15.622791
0.311500	0.1	15.626890
0.313167	0.1	15.619777
0.314833	0.1	15.623802
0.316500	0.1	15.616837
0.318167	0.1	15.608143
0.319833	0.1	15.607994
0.321500	0.1	15.621872
0.323167	0.1	15.628463
0.324833	0.1	15.628634
0.326500	0.1	15.632735
0.328167	0.1	15.626436
0.329833	0.1	15.620724
0.331500	0.1	15.612143
0.333167	0.1	15.613844
0.334833	0.1	15.599533
0.336500	0.1	15.610210
0.338167	0.1	15.615931
0.339833	0.1	15.625266
0.341500	0.1	15.629632
0.343167	0.1	15.638280
0.344833	0.1	15.643450
0.346500	0.1	15.620379
0.348167	0.1	15.629326
0.349833	0.1	15.620868
0.351500	0.1	15.632310
0.353167	0.1	15.629823
0.354833	0.1	15.642320
0.356500	0.1	15.645620
0.358167	0.1	15.641516
0.359833	0.1	15.660441
0.361500	0.1	15.661395
0.363167	0.1	15.630496
0.364833	0.1	15.629453
0.366500	0.1	15.625829
0.368167	0.1	15.630626
0.369833	0.1	15.621801
0.371500	0.1	15.614466
0.373167	0.1	15.633024
0.374833	0.1	15.617241
0.376500	0.1	15.612941
0.378167	0.1	15.605798
0.379833	0.1	15.617721
0.381500	0.1	15.627329
0.383167	0.1	15.614787
0.384833	0.1	15.624756
0.386500	0.1	15.623476
0.388167	0.1	15.618592
0.389833	0.1	15.608257
0.391500	0.1	15.614750
0.393167	0.1	15.619877
0.394833	0.1	15.614142
0.396500	0.1	15.605425
0.398167	0.1	15.617554
0.399833	0.1	15.621380
0.401500	0.1	15.631728
0.403167	0.1	15.626399
0.404833	0.1	15.627963
0.406500	0.1	15.614484
0.408167	0.1	15.612155
0.409833	0.1	15.605653
0.411500	0.1	15.607233
0.413167	0.1	15.622362
0.414833	0.1	15.619005
0.416500	0.1	15.602221
0.418167	0.1	15.600832
0.419833	0.1	15.605419
0.421500	0.1	15.599316
0.423167	0.1	15.604218
0.424833	0.1	15.618363
0.426500	0.1	15.595172
0.428167	0.1	15.601806
0.429833	0.1	15.612094
0.431500	0.1	15.605596
0.433167	0.1	15.615605
0.434833	0.1	15.617551
0.436500	0.1	15.607100
0.438167	0.1	15.604940
0.439833	0.1	15.607105
0.441500	0.1	15.607242
0.443167	0.1	15.606779
0.444833	0.1	15.615026
0.446500	0.1	15.609862
0.448167	0.1	15.598929
0.449833	0.1	15.619463
0.451500	0.1	15.625426
0.453167	0.1	15.610229
0.454833	0.1	15.617362
0.456500	0.1	15.619676
0.458167	0.1	15.617284
0.459833	0.1	15.606482
0.461500	0.1	15.605536
0.463167	0.1	15.609633
0.464833	0.1	15.621653
0.466500	0.1	15.614820
0.468167	0.1	15.596486
0.469833	0.1	15.604202
0.471500	0.1	15.619308
0.473167	0.1	15.617861
0.474833	0.1	15.611125
0.476500	0.1	15.612122
0.478167	0.1	15.618342
0.479833	0.1	15.619952
0.481500	0.1	15.613044
0.483167	0.1	15.611497
0.484833	0.1	15.619895
0.486500	0.1	15.621647
0.488167	0.1	15.623278
0.489833	0.1	15.616926
0.491500	0.1	15.605097
0.493167	0.1	15.605673
0.494833	0.1	15.624238
0.496500	0.1	15.599262
0.498167	0.1	15.595083
0.499833	0.1	15.597366
0.501500	0.1	15.598558
0.503167	0.1	15.597192
0.504833	0.1	15.603116
0.506500	0.1	15.596928
0.508167	0.1	15.604651
0.509833	0.1	15.615893
0.511500	0.1	15.617633
0.513167	0.1	15.609634
0.514833	0.1	15.612012
0.516500	0.1	15.610273
0.518167	0.1	15.606292
0.519833	0.1	15.621956
0.521500	0.1	15.592253
0.523167	0.1	15.598880
0.524833	0.1	15.603051
0.526500	0.1	15.599095
0.528167	0.1	15.603860
0.529833	0.1	15.595187
0.531500	0.1	15.597700
0.533167	0.1	15.588246
0.534833	0.1	15.598935
0.536500	0.1	15.599843
0.538167	0.1	15.598621
0.539833	0.1	15.599306
0.541500	0.1	15.593609
0.543167	0.1	15.599768
0.544833	0.1	15.591337
0.546500	0.1	15.595238
0.548167	0.1	15.592252
0.549833	0.1	15.591151
0.551500	0.1	15.589728
0.553167	0.1	15.620369
0.554833	0.1	15.638455
0.556500	0.1	15.659483
0.558167	0.1	15.668718
0.559833	0.1	15.698397
0.561500	0.1	15.742291
0.563167	0.1	15.798805
0.564833	0.1	15.875972
0.566500	0.1	15.996275
0.568167	0.1	16.184184
0.569833	0.1	16.495703
0.571500	0.1	16.991367
0.573167	0.1	17.825543
0.574833	0.1	19.086273
0.576500	0.1	21.017997
0.578167	0.1	23.845290
0.579833	0.1	27.991685
0.581500	0.1	33.818968
0.583167	0.1	42.037994
0.584833	0.1	53.705870
0.586500	0.1	70.591357
0.588167	0.1	95.418238
0.589833	0.1	132.558335
0.591500	0.1	188.459000
0.593167	0.1	273.206020
0.594833	0.1	401.974428
0.596500	0.1	594.805787
0.598167	0.1	874.120201
0.599833	0.1	1,267.957360
0.601500	0.1	1,845.182062
0.603167	0.1	3,424.636020
0.604833	0.1	4,213.339179
0.606500	0.1	4,607.179512
0.608167	0.1	4,803.844387
0.609833	0.1	4,902.049344
0.611500	0.1	4,951.088165
0.613167	0.1	4,975.575787
0.614833	0.1	4,987.803726
0.616500	0.1	4,993.909769
0.618167	0.1	4,996.958832
0.619833	0.1	4,998.481387
0.621500	0.1	4,999.241678
0.623167	0.1	4,999.621331
0.624833	0.1	4,999.810911
0.626500	0.1	4,999.905578
0.628167	0.1	4,999.952850
0.629833	0.1	4,999.976456
0.631500	0.1	4,999.988243
0.633167	0.1	4,999.994129
0.634833	0.1	4,999.997068
0.636500	0.1	4,999.998536
0.638167	0.1	4,999.999269
0.639833	0.1	4,999.999635
0.641500	0.1	4,999.999818
0.643167	0.1	4,999.999909
0.644833	0.1	4,999.999955
0.646500	0.1	4,999.999977
0.648167	0.1	4,999.999989
0.649833	0.1	4,999.999994
0.651500	0.1	4,999.999997
0.653167	0.1	3,986.501402
0.654833	0.1	3,207.790548
0.656500	0.1	2,655.131688
0.658167	0.1	2,255.792912
0.659833	0.1	1,955.319854
0.661500	0.1	1,721.305016
0.663167	0.1	1,533.756178
0.664833	0.1	1,380.788729
0.666500	0.1	1,254.614826
0.668167	0.1	1,149.183155
0.669833	0.1	1,060.547381
0.671500	0.1	984.922425
0.673167	0.1	918.920380
0.674833	0.1	859.389444
0.676500	0.1	803.368769
0.678167	0.1	748.499741
0.679833	0.1	692.867214
0.681500	0.1	635.573493
0.683167	0.1	576.369659
0.684833	0.1	515.784025
0.686500	0.1	454.670090
0.688167	0.1	394.149117
0.689833	0.1	335.271810
0.691500	0.1	278.838142
0.693167	0.1	225.422115
0.694833	0.1	175.346611
0.696500	0.1	128.774518
0.698167	0.1	85.632902
0.699833	0.1	45.743395
0.701500	0.1	8.886373
0.703167	0.1	-25.213387
0.704833	0.1	-56.998757
0.706500	0.1	-87.097445
0.708167	0.1	-116.472582
0.709833	0.1	-146.339042
0.711500	0.1	-177.888966
0.713167	0.1	-212.101983
0.714833	0.1	-249.473123
0.716500	0.1	-289.797105
0.718167	0.1	-332.088461
0.719833	0.1	-374.694829
0.721500	0.1	-415.576215
0.723167	0.1	-452.624703
0.724833	0.1	-483.964070
0.726500	0.1	-508.115295
0.728167	0.1	-524.083767
0.729833	0.1	-531.350109
0.731500	0.1	-529.851679
0.733167	0.1	-519.920805
0.734833	0.1	-502.281120
0.736500	0.1	-477.965560
0.738167	0.1	-448.200708
0.739833	0.1	-414.364156
0.741500	0.1	-377.872286
0.743167	0.1	-340.056479
0.744833	0.1	-302.127715
0.746500	0.1	-265.085782
0.748167	0.1	-229.733295
0.749833	0.1	-196.648795
0.751500	0.1	-166.224512
0.753167	0.1	-138.646238
0.754833	0.1	-113.931067
0.756500	0.1	-92.074501
0.758167	0.1	-72.899985
0.759833	0.1	-56.209153
0.761500	0.1	-41.797714
0.763167	0.1	-29.428692
0.764833	0.1	-18.849878
0.766500	0.1	-9.817017
0.768167	0.1	-2.166367
0.769833	0.1	4.294406
0.771500	0.1	9.750368
0.773167	0.1	14.294858
0.774833	0.1	18.081762
0.776500	0.1	21.253818
0.778167	0.1	23.894161
0.779833	0.1	26.073333
0.781500	0.1	27.883281
0.783167	0.1	29.403083
0.784833	0.1	30.683170
0.786500	0.1	31.754676
0.788167	0.1	32.674055
0.789833	0.1	33.467547
0.791500	0.1	34.161524
0.793167	0.1	34.789530
0.794833	0.1	35.356924
0.796500	0.1	35.850172
0.798167	0.1	36.320852
0.799833	0.1	36.776734
0.801500	0.1	37.196811
0.803167	0.1	37.614301
0.804833	0.1	38.034578
0.806500	0.1	38.437007
0.808167	0.1	38.848524
0.809833	0.1	39.272849
0.811500	0.1	39.691476
0.813167	0.1	40.142725
0.814833	0.1	40.584837
0.816500	0.1	41.075040
0.818167	0.1	41.568374
0.819833	0.1	42.084803
0.821500	0.1	42.642956
0.823167	0.1	43.212674
0.824833	0.1	43.823059
0.826500	0.1	44.488850
0.828167	0.1	45.197390
0.829833	0.1	45.971477
0.831500	0.1	46.810294
0.833167	0.1	47.675838
0.834833	0.1	48.654179
0.836500	0.1	49.716926
0.838167	0.1	50.895981
0.839833	0.1	52.190521
0.841500	0.1	53.618656
0.843167	0.1	55.245384
0.844833	0.1	57.063592
0.846500	0.1	59.136438
0.848167	0.1	61.471087
0.849833	0.1	64.131637
0.851500	0.1	67.137257
0.853167	0.1	70.579554
0.854833	0.1	74.522395
0.856500	0.1	79.053964
0.858167	0.1	84.272874
0.859833	0.1	90.252194
0.861500	0.1	97.159958
0.863167	0.1	105.101173
0.864833	0.1	114.177227
0.866500	0.1	124.462979
0.868167	0.1	136.009380
0.869833	0.1	148.758660
0.871500	0.1	162.674758
0.873167	0.1	177.533914
0.874833	0.1	193.064586
0.876500	0.1	208.830454
0.878167	0.1	224.242963
0.879833	0.1	238.627948
0.881500	0.1	251.268167
0.883167	0.1	261.356012
0.884833	0.1	268.259023
0.886500	0.1	271.485514
0.888167	0.1	270.802661
0.889833	0.1	266.338531
0.891500	0.1	258.435785
0.893167	0.1	247.661857
0.894833	0.1	234.694874
0.896500	0.1	220.243686
0.898167	0.1	204.996215
0.899833	0.1	189.556569
0.901500	0.1	174.394596
0.903167	0.1	159.846069
0.904833	0.1	146.149549
0.906500	0.1	133.441577
0.908167	0.1	121.808038
0.909833	0.1	111.260022
0.911500	0.1	101.748207
0.913167	0.1	93.217620
0.914833	0.1	85.585768
0.916500	0.1	78.757240
0.918167	0.1	72.645797
0.919833	0.1	67.113850
0.921500	0.1	62.123518
0.923167	0.1	57.585532
0.924833	0.1	53.510753
0.926500	0.1	49.801901
0.928167	0.1	46.465895
0.929833	0.1	43.447010
0.931500	0.1	40.761736
0.933167	0.1	38.356961
0.934833	0.1	36.243256
0.936500	0.1	34.382557
0.938167	0.1	32.732716
0.939833	0.1	31.270500
0.941500	0.1	29.969292
0.943167	0.1	28.808777
0.944833	0.1	27.764284
0.946500	0.1	26.850354
0.948167	0.1	26.038801
0.949833	0.1	25.285913
0.951500	0.1	24.628019
0.953167	0.1	24.017013
0.954833	0.1	23.486044
0.956500	0.1	22.994862
0.958167	0.1	22.555539
0.959833	0.1	22.161858
0.961500	0.1	21.803946
0.963167	0.1	21.477191
0.964833	0.1	21.178877
0.966500	0.1	20.900968
0.968167	0.1	20.659290
0.969833	0.1	20.423273
0.971500	0.1	20.223259
0.973167	0.1	20.045369
0.974833	0.1	19.870946
0.976500	0.1	19.695856
0.978167	0.1	19.549656
0.979833	0.1	19.422290
0.981500	0.1	19.304865
0.983167	0.1	19.196396
0.984833	0.1	19.087856
0.986500	0.1	18.972550
0.988167	0.1	18.877133
0.989833	0.1	18.779752
0.991500	0.1	18.689031
0.993167	0.1	18.626288
0.994833	0.1	18.558011
0.996500	0.1	18.466763
0.998167	0.1	18.401900
0.999833	0.1	18.346382
1.001500	0.1	18.286007
1.003167	0.1	18.237815
1.004833	0.1	18.156229
1.006500	0.1	18.107175
1.008167	0.1	18.042289
1.009833	0.1	18.002185
1.011500	0.1	17.950167
1.013167	0.1	17.899185
1.014833	0.1	17.846157
1.016500	0.1	17.806561
1.018167	0.1	17.770618
1.019833	0.1	17.752975
1.021500	0.1	17.720257
1.023167	0.1	17.673157
1.024833	0.1	17.649196
1.026500	0.1	17.609127
1.028167	0.1	17.586785
1.029833	0.1	17.576993
1.031500	0.1	17.557468
1.033167	0.1	17.524080
1.034833	0.1	17.483542
1.036500	0.1	17.472618
1.038167	0.1	17.464401
1.039833	0.1	17.428939
1.041500	0.1	17.396914
1.043167	0.1	17.377140
1.044833	0.1	17.354086
1.046500	0.1	17.335737
1.048167	0.1	17.324320
1.049833	0.1	17.290963
1.051500	0.1	17.268804
1.053167	0.1	17.245360
1.054833	0.1	17.239448
1.056500	0.1	17.217816
1.058167	0.1	17.209410
1.059833	0.1	17.191724
1.061500	0.1	17.169074
1.063167	0.1	17.152873
1.064833	0.1	17.138891
1.066500	0.1	17.123865
1.068167	0.1	17.120389
1.069833	0.1	17.101660
1.071500	0.1	17.081934
1.073167	0.1	17.079418
1.074833	0.1	17.069207
1.076500	0.1	17.050079
1.078167	0.1	17.034290
1.079833	0.1	17.022190
1.081500	0.1	17.019560
1.083167	0.1	17.000234
1.084833	0.1	17.012557
1.086500	0.1	17.014110
1.088167	0.1	17.001106
1.089833	0.1	16.991279
1.091500	0.1	16.962590
1.093167	0.1	16.954255
1.094833	0.1	16.947242
1.096500	0.1	16.943711
1.098167	0.1	16.945502
1.099833	0.1	16.933140
1.101500	0.1	16.938864
1.103167	0.1	16.912332
1.104833	0.1	16.911343
1.106500	0.1	16.896277
1.108167	0.1	16.879809
1.109833	0.1	16.866575
1.111500	0.1	16.877356
1.113167	0.1	16.882186
1.114833	0.1	16.864067
1.116500	0.1	16.867143
1.118167	0.1	16.858908
1.119833	0.1	16.842132
1.121500	0.1	16.839803
1.123167	0.1	16.829829
1.124833	0.1	16.825197
1.126500	0.1	16.813069
1.128167	0.1	16.799749
1.129833	0.1	16.783497
1.131500	0.1	16.758954
1.133167	0.1	16.749800
1.134833	0.1	16.738643
1.136500	0.1	16.727904
1.138167	0.1	16.722833
1.139833	0.1	16.692050
1.141500	0.1	16.677175
1.143167	0.1	16.660926
1.144833	0.1	16.654408
1.146500	0.1	16.649069
1.148167	0.1	16.632433
1.149833	0.1	16.621815
1.151500	0.1	16.617733
1.153167	0.1	16.592891
1.154833	0.1	16.598661
1.156500	0.1	16.578155
1.158167	0.1	16.570278
1.159833	0.1	16.560040
1.161500	0.1	16.559721
1.163167	0.1	16.544413
1.164833	0.1	16.547940
1.166500	0.1	16.548029
1.168167	0.1	16.536527
1.169833	0.1	16.517520
1.171500	0.1	16.525934
1.173167	0.1	16.507476
1.174833	0.1	16.478329
1.176500	0.1	16.469853
1.178167	0.1	16.479732
1.179833	0.1	16.471810
1.181500	0.1	16.451626
1.183167	0.1	16.436385
1.184833	0.1	16.414411
1.186500	0.1	16.398117
1.188167	0.1	16.379417
1.189833	0.1	16.369314
1.191500	0.1	16.351967
1.193167	0.1	16.332452
1.194833	0.1	16.301772
1.196500	0.1	16.291630
1.198167	0.1	16.262307
1.199833	0.1	16.243022
1.201500	0.1	16.235355
1.203167	0.1	16.202854
1.204833	0.1	16.178574
1.206500	0.1	16.148105
1.208167	0.1	16.119407
1.209833	0.1	16.086946
1.211500	0.1	16.078767
1.213167	0.1	16.050835
1.214833	0.1	16.033003
1.216500	0.1	15.996603
1.218167	0.1	15.961908
1.219833	0.1	15.938942
1.221500	0.1	15.907506
1.223167	0.1	15.874595
1.224833	0.1	15.850208
1.226500	0.1	15.812852
1.228167	0.1	15.780686
1.229833	0.1	15.734885
1.231500	0.1	15.698878
1.233167	0.1	15.670776
1.234833	0.1	15.635230
1.236500	0.1	15.594291
1.238167	0.1	15.557130
1.239833	0.1	15.513072
1.241500	0.1	15.476832
1.243167	0.1	15.427028
1.244833	0.1	15.397272
1.246500	0.1	15.335259
1.248167	0.1	15.295977
1.249833	0.1	15.244235
1.251500	0.1	15.218043
1.253167	0.1	15.193466
1.254833	0.1	15.154547
1.256500	0.1	15.099532
1.258167	0.1	15.044486
1.259833	0.1	15.004311
1.261500	0.1	14.975475
1.263167	0.1	14.930478
1.264833	0.1	14.892413
1.266500	0.1	14.841102
1.268167	0.1	14.806761
1.269833	0.1	14.759615
1.271500	0.1	14.707462
1.273167	0.1	14.659632
1.274833	0.1	14.606539
1.276500	0.1	14.553586
1.278167	0.1	14.478838
1.279833	0.1	14.418316
1.281500	0.1	14.338517
1.283167	0.1	14.263657
1.284833	0.1	14.210444
1.286500	0.1	14.151281
1.288167	0.1	14.096736
1.289833	0.1	14.027697
1.291500	0.1	13.955506
1.293167	0.1	13.899846
1.294833	0.1	13.847692
1.296500	0.1	13.760522
1.298167	0.1	13.704576
1.299833	0.1	13.662023
1.301500	0.1	13.576541
1.303167	0.1	13.521477
1.304833	0.1	13.455687
1.306500	0.1	13.402601
1.308167	0.1	13.337491
1.309833	0.1	13.264069
1.311500	0.1	13.213254
1.313167	0.1	13.148566
1.314833	0.1	13.112854
1.316500	0.1	13.041642
1.318167	0.1	12.971485
1.319833	0.1	12.935926
1.321500	0.1	12.882749
1.323167	0.1	12.813065
1.324833	0.1	12.761693
1.326500	0.1	12.711920
1.328167	0.1	12.643542
1.329833	0.1	12.615555
1.331500	0.1	12.580192
1.333167	0.1	12.516455
1.334833	0.1	12.459305
1.336500	0.1	12.396665
1.338167	0.1	12.346845
1.339833	0.1	12.309574
1.341500	0.1	12.272976
1.343167	0.1	12.230158
1.344833	0.1	12.185764
1.346500	0.1	12.139199
1.348167	0.1	12.092723
1.349833	0.1	12.046527
1.351500	0.1	12.002255
1.353167	0.1	11.961535
1.354833	0.1	11.922931
1.356500	0.1	11.875622
1.358167	0.1	11.856132
1.359833	0.1	11.806041
1.361500	0.1	11.775373
1.363167	0.1	11.725047
1.364833	0.1	11.683134
1.366500	0.1	11.655163
1.368167	0.1	11.624954
1.369833	0.1	11.577013
1.371500	0.1	11.551827
1.373167	0.1	11.512712
1.374833	0.1	11.474688
1.376500	0.1	11.453024
1.378167	0.1	11.424502
1.379833	0.1	11.394220
1.381500	0.1	11.378285
1.383167	0.1	11.352163
1.384833	0.1	11.323589
1.386500	0.1	11.307834
1.388167	0.1	11.283110
1.389833	0.1	11.283921
1.391500	0.1	11.268520
1.393167	0.1	11.240816
1.394833	0.1	11.236319
1.396500	0.1	11.218294
1.398167	0.1	11.186400
1.399833	0.1	11.164289
1.401500	0.1	11.167576
1.403167	0.1	11.176100
1.404833	0.1	11.164110
1.406500	0.1	11.161206
1.408167	0.1	11.146287
1.409833	0.1	11.139919
1.411500	0.1	11.135882
1.413167	0.1	11.142694
1.414833	0.1	11.132837
1.416500	0.1	11.146467
1.418167	0.1	11.151293
1.419833	0.1	11.154117
1.421500	0.1	11.164199
1.423167	0.1	11.172304
1.424833	0.1	11.174430
1.426500	0.1	11.204474
1.428167	0.1	11.206668
1.429833	0.1	11.213077
1.431500	0.1	11.248673
1.433167	0.1	11.257612
1.434833	0.1	11.264159
1.436500	0.1	11.291450
1.438167	0.1	11.314412
1.439833	0.1	11.340690
1.441500	0.1	11.363077
1.443167	0.1	11.390623
1.444833	0.1	11.395283
1.446500	0.1	11.428615
1.448167	0.1	11.457943
1.449833	0.1	11.478624
1.451500	0.1	11.518259
1.453167	0.1	11.549487
1.454833	0.1	11.594160
1.456500	0.1	11.656842
1.458167	0.1	11.699573
1.459833	0.1	11.742659
1.461500	0.1	11.789562
1.463167	0.1	11.841894
1.464833	0.1	11.919935
1.466500	0.1	11.990464
1.468167	0.1	12.068967
1.469833	0.1	12.165325
1.471500	0.1	12.292918
1.473167	0.1	12.398287
1.474833	0.1	12.536966
1.476500	0.1	12.711801
1.478167	0.1	12.887293
1.479833	0.1	13.092584
1.481500	0.1	13.312062
1.483167	0.1	13.559889
1.484833	0.1	13.831288
1.486500	0.1	14.099372
1.488167	0.1	14.414239
1.489833	0.1	14.708335
1.491500	0.1	15.018662
1.493167	0.1	15.309335
1.494833	0.1	15.595020
1.496500	0.1	15.856774
1.498167	0.1	16.105935
1.499833	0.1	16.333081
1.501500	0.1	16.525736
1.503167	0.1	16.692691
1.504833	0.1	16.833135
1.506500	0.1	16.912944
1.508167	0.1	16.968278
1.509833	0.1	17.016212
1.511500	0.1	17.008290
1.513167	0.1	16.991528
1.514833	0.1	16.959601
1.516500	0.1	16.898158
1.518167	0.1	16.825353
1.519833	0.1	16.742519
1.521500	0.1	16.653440
1.523167	0.1	16.560974
1.524833	0.1	16.445265
1.526500	0.1	16.345583
1.528167	0.1	16.262261
1.529833	0.1	16.164711
1.531500	0.1	16.078591
1.533167	0.1	15.977766
1.534833	0.1	15.901837
1.536500	0.1	15.836387
1.538167	0.1	15.759423
1.539833	0.1	15.700149
1.541500	0.1	15.636689
1.543167	0.1	15.588969
1.544833	0.1	15.545077
1.546500	0.1	15.511648
1.548167	0.1	15.474417
1.549833	0.1	15.459477
1.551500	0.1	15.430751
1.553167	0.1	15.419095
1.554833	0.1	15.413196
1.556500	0.1	15.406580
1.558167	0.1	15.391771
1.559833	0.1	15.400849
1.561500	0.1	15.388372
1.563167	0.1	15.385682
1.564833	0.1	15.387529
1.566500	0.1	15.405934
1.568167	0.1	15.414870
1.569833	0.1	15.415699
1.571500	0.1	15.437624
1.573167	0.1	15.449041
1.574833	0.1	15.465691
1.576500	0.1	15.495935
1.578167	0.1	15.497116
1.579833	0.1	15.504258
1.581500	0.1	15.521977
1.583167	0.1	15.542370
1.584833	0.1	15.554483
1.586500	0.1	15.583038
1.588167	0.1	15.593954
1.589833	0.1	15.602626
1.591500	0.1	15.615249
1.593167	0.1	15.641535
1.594833	0.1	15.638178
1.596500	0.1	15.654949
1.598167	0.1	15.672590
1.599833	0.1	15.699132
1.601500	0.1	15.724578
1.603167	0.1	15.742726
1.604833	0.1	15.741679
1.606500	0.1	15.762607
1.608167	0.1	15.765570
1.609833	0.1	15.800227
1.611500	0.1	15.801889
1.613167	0.1	15.829011
1.614833	0.1	15.847977
1.616500	0.1	15.865734
1.618167	0.1	15.872017
1.619833	0.1	15.892013
1.621500	0.1	15.913610
1.623167	0.1	15.896079
1.624833	0.1	15.922387
1.626500	0.1	15.936597
1.628167	0.1	15.947093
1.629833	0.1	15.965106
1.631500	0.1	15.983169
1.633167	0.1	15.979571
1.634833	0.1	15.992210
1.636500	0.1	15.988037
1.638167	0.1	16.017123
1.639833	0.1	16.019910
1.641500	0.1	16.030021
1.643167	0.1	16.024334
1.644833	0.1	16.047791
1.646500	0.1	16.052110
1.648167	0.1	16.064498
1.649833	0.1	16.060381
1.651500	0.1	16.049689
1.653167	0.1	16.057851
1.654833	0.1	16.062514
1.656500	0.1	16.076633
1.658167	0.1	16.088479
1.659833	0.1	16.094401
1.661500	0.1	16.099603
1.663167	0.1	16.090162
1.664833	0.1	16.086997
1.666500	0.1	16.091414
1.668167	0.1	16.120843
1.669833	0.1	16.118407
1.671500	0.1	16.130623
1.673167	0.1	16.135778
1.674833	0.1	16.131481
1.676500	0.1	16.135292
1.678167	0.1	16.167685
1.679833	0.1	16.171466
1.681500	0.1	16.190661
1.683167	0.1	16.209100
1.684833	0.1	16.204694
1.686500	0.1	16.217285
1.688167	0.1	16.234558
1.689833	0.1	16.233174
1.691500	0.1	16.240220
1.693167	0.1	16.270182
1.694833	0.1	16.294715
1.696500	0.1	16.319628
1.698167	0.1	16.340372
1.699833	0.1	16.337331
1.701500	0.1	16.354852
1.703167	0.1	16.373223
1.704833	0.1	16.398745
1.706500	0.1	16.398804
1.708167	0.1	16.410684
1.709833	0.1	16.412399
1.711500	0.1	16.415275
1.713167	0.1	16.422393
1.714833	0.1	16.437605
1.716500	0.1	16.436571
1.718167	0.1	16.447351
1.719833	0.1	16.452841
1.721500	0.1	16.456573
1.723167	0.1	16.467765
1.724833	0.1	16.473191
1.726500	0.1	16.473560
1.728167	0.1	16.448432
1.729833	0.1	16.451862
1.731500	0.1	16.446851
1.733167	0.1	16.438332
1.734833	0.1	16.448585
1.736500	0.1	16.433586
1.738167	0.1	16.431892
1.739833	0.1	16.402079
1.741500	0.1	16.401022
1.743167	0.1	16.402450
1.744833	0.1	16.402016
1.746500	0.1	16.399858
1.748167	0.1	16.400764
1.749833	0.1	16.380922
1.751500	0.1	16.379170
1.753167	0.1	16.381634
1.754833	0.1	16.380119
1.756500	0.1	16.374667
1.758167	0.1	16.365176
1.759833	0.1	16.360430
1.761500	0.1	16.359451
1.763167	0.1	16.368079
1.764833	0.1	16.357473
1.766500	0.1	16.347706
1.768167	0.1	16.336749
1.769833	0.1	16.339229
1.771500	0.1	16.329916
1.773167	0.1	16.327300
1.774833	0.1	16.330167
1.776500	0.1	16.323670
1.778167	0.1	16.335042
1.779833	0.1	16.327756
1.781500	0.1	16.313938
1.783167	0.1	16.292392
1.784833	0.1	16.301711
1.786500	0.1	16.307590
1.788167	0.1	16.308280
1.789833	0.1	16.303609
1.791500	0.1	16.306605
1.793167	0.1	16.301789
1.794833	0.1	16.306475
1.796500	0.1	16.312711
1.798167	0.1	16.321245
1.799833	0.1	16.305245
1.801500	0.1	16.309201
1.803167	0.1	16.326471
1.804833	0.1	16.336116
1.806500	0.1	16.318799
1.808167	0.1	16.329371
1.809833	0.1	16.334069
1.811500	0.1	16.341241
1.813167	0.1	16.339949
1.814833	0.1	16.345815
1.816500	0.1	16.353427
1.818167	0.1	16.366398
1.819833	0.1	16.365178
1.821500	0.1	16.369771
1.823167	0.1	16.372729
1.824833	0.1	16.374427
1.826500	0.1	16.382827
1.828167	0.1	16.390374
1.829833	0.1	16.402158
1.831500	0.1	16.411075
1.833167	0.1	16.408513
1.834833	0.1	16.411754
1.836500	0.1	16.397939
1.838167	0.1	16.407786
1.839833	0.1	16.418755
1.841500	0.1	16.407798
1.843167	0.1	16.410708
1.844833	0.1	16.404332
1.846500	0.1	16.398717
1.848167	0.1	16.399421
1.849833	0.1	16.424044
1.851500	0.1	16.410899
1.853167	0.1	16.421025
1.854833	0.1	16.418016
1.856500	0.1	16.429361
1.858167	0.1	16.415788
1.859833	0.1	16.429029
1.861500	0.1	16.415792
1.863167	0.1	16.405198
1.864833	0.1	16.413287
1.866500	0.1	16.412345
1.868167	0.1	16.402656
1.869833	0.1	16.398277
1.871500	0.1	16.423800
1.873167	0.1	16.391440
1.874833	0.1	16.391892
1.876500	0.1	16.384201
1.878167	0.1	16.370499
1.879833	0.1	16.362537
1.881500	0.1	16.366864
1.883167	0.1	16.359487
1.884833	0.1	16.342449
1.886500	0.1	16.354752
1.888167	0.1	16.345383
1.889833	0.1	16.344077
1.891500	0.1	16.340714
1.893167	0.1	16.350874
1.894833	0.1	16.341859
1.896500	0.1	16.328014
1.898167	0.1	16.319661
1.899833	0.1	16.316548
1.901500	0.1	16.313591
1.903167	0.1	16.303711
1.904833	0.1	16.295519
1.906500	0.1	16.299137
1.908167	0.1	16.297946
1.909833	0.1	16.280929
1.911500	0.1	16.273792
1.913167	0.1	16.261070
1.914833	0.1	16.264045
1.916500	0.1	16.249276
1.918167	0.1	16.262393
1.919833	0.1	16.265940
1.921500	0.1	16.256469
1.923167	0.1	16.257747
1.924833	0.1	16.253247
1.926500	0.1	16.232286
1.928167	0.1	16.214009
1.929833	0.1	16.209847
1.931500	0.1	16.211607
1.933167	0.1	16.209064
1.934833	0.1	16.213767
1.936500	0.1	16.208387
1.938167	0.1	16.217204
1.939833	0.1	16.214460
1.941500	0.1	16.217871
1.943167	0.1	16.194733
1.944833	0.1	16.191523
1.946500	0.1	16.210566
1.948167	0.1	16.206888
1.949833	0.1	16.205739
1.951500	0.1	16.208705
1.953167	0.1	16.201949
1.954833	0.1	16.199502
1.956500	0.1	16.192510
1.958167	0.1	16.189738
1.959833	0.1	16.190142
1.961500	0.1	16.199670
1.963167	0.1	16.203851
1.964833	0.1	16.196947
1.966500	0.1	16.195384
1.968167	0.1	16.185127
1.969833	0.1	16.193590
1.971500	0.1	16.203942
1.973167	0.1	16.209332
1.974833	0.1	16.191433
1.976500	0.1	16.187127
1.978167	0.1	16.197339
1.979833	0.1	16.210016
1.981500	0.1	16.201444
1.983167	0.1	16.198905
1.984833	0.1	16.197666
1.986500	0.1	16.185467
1.988167	0.1	16.210915
1.989833	0.1	16.193657
1.991500	0.1	16.177749
1.993167	0.1	16.185025
1.994833	0.1	16.190239
1.996500	0.1	16.213419
1.998167	0.1	16.209660
1.999833	0.1	16.213816
2.001500	0.1	16.210481
2.003167	0.1	16.212711
2.004833	0.1	16.203484
2.006500	0.1	16.206510
2.008167	0.1	16.193548
2.009833	0.1	16.208185
2.011500	0.1	16.204947
2.013167	0.1	16.202170
2.014833	0.1	16.205642
2.016500	0.1	16.189500
2.018167	0.1	16.215154
2.019833	0.1	16.206445
2.021500	0.1	16.204412
2.023167	0.1	16.215594
2.024833	0.1	16.205014
2.026500	0.1	16.224033
2.028167	0.1	16.223884
2.029833	0.1	16.212208
2.031500	0.1	16.215600
2.033167	0.1	16.225233
2.034833	0.1	16.210239
2.036500	0.1	16.204224
2.038167	0.1	16.191962
2.039833	0.1	16.195766
2.041500	0.1	16.182742
2.043167	0.1	16.191800
2.044833	0.1	16.171470
2.046500	0.1	16.170800
2.048167	0.1	16.171159
2.049833	0.1	16.167657
2.051500	0.1	16.159768
2.053167	0.1	16.157910
2.054833	0.1	16.149689
2.056500	0.1	16.143806
2.058167	0.1	16.145590
2.059833	0.1	16.150018
2.061500	0.1	16.153928
2.063167	0.1	16.136845
2.064833	0.1	16.146173
2.066500	0.1	16.154068
2.068167	0.1	16.146445
2.069833	0.1	16.145020
2.071500	0.1	16.153400
2.073167	0.1	16.144661
2.074833	0.1	16.141401
2.076500	0.1	16.141040
2.078167	0.1	16.138885
2.079833	0.1	16.123797
2.081500	0.1	16.129497
2.083167	0.1	16.127313
2.084833	0.1	16.138163
2.086500	0.1	16.130637
2.088167	0.1	16.140122
2.089833	0.1	16.137833
2.091500	0.1	16.134053
2.093167	0.1	16.149575
2.094833	0.1	16.138368
2.096500	0.1	16.147761
2.098167	0.1	16.131265
2.099833	0.1	16.143473
2.101500	0.1	16.139165
2.103167	0.1	16.142359
2.104833	0.1	16.142902
2.106500	0.1	16.150713
2.108167	0.1	16.137533
2.109833	0.1	16.142410
2.111500	0.1	16.149088
2.113167	0.1	16.143605
2.114833	0.1	16.158028
2.116500	0.1	16.155393
2.118167	0.1	16.166025
2.119833	0.1	16.152812
2.121500	0.1	16.148473
2.123167	0.1	16.159722
2.124833	0.1	16.149128
2.126500	0.1	16.168434
2.128167	0.1	16.174931
2.129833	0.1	16.171496
2.131500	0.1	16.172781
2.133167	0.1	16.178673
2.134833	0.1	16.164448
2.136500	0.1	16.162569
2.138167	0.1	16.169431
2.139833	0.1	16.174813
2.141500	0.1	16.183010
2.143167	0.1	16.180949
2.144833	0.1	16.178182
2.146500	0.1	16.185973
2.148167	0.1	16.207309
2.149833	0.1	16.203244
2.151500	0.1	16.194790
2.153167	0.1	16.190328
2.154833	0.1	16.195331
2.156500	0.1	16.205247
2.158167	0.1	16.203907
2.159833	0.1	16.202049
2.161500	0.1	16.215089
2.163167	0.1	16.227981
2.164833	0.1	16.210818
2.166500	0.1	16.225085
2.168167	0.1	16.227476
2.169833	0.1	16.242044
2.171500	0.1	16.253031
2.173167	0.1	16.250797
2.174833	0.1	16.242960
2.176500	0.1	16.248487
2.178167	0.1	16.258620
2.179833	0.1	16.264135
2.181500	0.1	16.264360
2.183167	0.1	16.269797
2.184833	0.1	16.278124
2.186500	0.1	16.274553
2.188167	0.1	16.279650
2.189833	0.1	16.288931
2.191500	0.1	16.305553
2.193167	0.1	16.297424
2.194833	0.1	16.302129
2.196500	0.1	16.306857
2.198167	0.1	16.302141
2.199833	0.1	16.294380
2.201500	0.1	16.294033
2.203167	0.1	16.292430
2.204833	0.1	16.302632
2.206500	0.1	16.305700
2.208167	0.1	16.290605
2.209833	0.1	16.294551
2.211500	0.1	16.277112
2.213167	0.1	16.270329
2.214833	0.1	16.280317
2.216500	0.1	16.289306
2.218167	0.1	16.267918
2.219833	0.1	16.258002
2.221500	0.1	16.253952
2.223167	0.1	16.268265
2.224833	0.1	16.262617
2.226500	0.1	16.247025
2.228167	0.1	16.246798
2.229833	0.1	16.246714
2.231500	0.1	16.252153
2.233167	0.1	16.240418
2.234833	0.1	16.241919
2.236500	0.1	16.241648
2.238167	0.1	16.248866
2.239833	0.1	16.252540
2.241500	0.1	16.234420
2.243167	0.1	16.232592
2.244833	0.1	16.217462
2.246500	0.1	16.221190
2.248167	0.1	16.222266
2.249833	0.1	16.213864
2.251500	0.1	16.215851
2.253167	0.1	16.228476
2.254833	0.1	16.227073
2.256500	0.1	16.222512
2.258167	0.1	16.220482
2.259833	0.1	16.238347
2.261500	0.1	16.217199
2.263167	0.1	16.222546
2.264833	0.1	16.234943
2.266500	0.1	16.232654
2.268167	0.1	16.238128
2.269833	0.1	16.227756
2.271500	0.1	16.232761
2.273167	0.1	16.250103
2.274833	0.1	16.254526
2.276500	0.1	16.260828
2.278167	0.1	16.260333
2.279833	0.1	16.256894
2.281500	0.1	16.258810
2.283167	0.1	16.260461
2.284833	0.1	16.248577
2.286500	0.1	16.264268
2.288167	0.1	16.268258
2.289833	0.1	16.270455
2.291500	0.1	16.264191
2.293167	0.1	16.271351
2.294833	0.1	16.261897
2.296500	0.1	16.259558
2.298167	0.1	16.263307
2.299833	0.1	16.270181
2.301500	0.1	16.254295
2.303167	0.1	16.254892
2.304833	0.1	16.265774
2.306500	0.1	16.242256
2.308167	0.1	16.231462
2.309833	0.1	16.223606
2.311500	0.1	16.232838
2.313167	0.1	16.225265
2.314833	0.1	16.228777
2.316500	0.1	16.222613
2.318167	0.1	16.212472
2.319833	0.1	16.213345
2.321500	0.1	16.195621
2.323167	0.1	16.192202
2.324833	0.1	16.201656
2.326500	0.1	16.205366
2.328167	0.1	16.209215
2.329833	0.1	16.190422
2.331500	0.1	16.186711
2.333167	0.1	16.183922
2.334833	0.1	16.181637
2.336500	0.1	16.180048
2.338167	0.1	16.179149
2.339833	0.1	16.191583
2.341500	0.1	16.187080
2.343167	0.1	16.186622
2.344833	0.1	16.184734
2.346500	0.1	16.190123
2.348167	0.1	16.198911
2.349833	0.1	16.204804
2.351500	0.1	16.214964
2.353167	0.1	16.205700
2.354833	0.1	16.206669
2.356500	0.1	16.216984
2.358167	0.1	16.214840
2.359833	0.1	16.215079
2.361500	0.1	16.214434
2.363167	0.1	16.228434
2.364833	0.1	16.219408
2.366500	0.1	16.217792
2.368167	0.1	16.220156
2.369833	0.1	16.218058
2.371500	0.1	16.211679
2.373167	0.1	16.206303
2.374833	0.1	16.224676
2.376500	0.1	16.232119
2.378167	0.1	16.246650
2.379833	0.1	16.236933
2.381500	0.1	16.236835
2.383167	0.1	16.244225
2.384833	0.1	16.244889
2.386500	0.1	16.246658
2.388167	0.1	16.243916
2.389833	0.1	16.258526
2.391500	0.1	16.265021
2.393167	0.1	16.284183
2.394833	0.1	16.278819
2.396500	0.1	16.293475
2.398167	0.1	16.296960
2.399833	0.1	16.290277
2.401500	0.1	16.300848
2.403167	0.1	16.294522
2.404833	0.1	16.301443
2.406500	0.1	16.308855
2.408167	0.1	16.322097
2.409833	0.1	16.313975
2.411500	0.1	16.326413
2.413167	0.1	16.319104
2.414833	0.1	16.321435
2.416500	0.1	16.337250
2.418167	0.1	16.344027
2.419833	0.1	16.336990
2.421500	0.1	16.342928
2.423167	0.1	16.347258
2.424833	0.1	16.353192
2.426500	0.1	16.360321
2.428167	0.1	16.363130
2.429833	0.1	16.371895
2.431500	0.1	16.366024
2.433167	0.1	16.382063
2.434833	0.1	16.395994
2.436500	0.1	16.389184
2.438167	0.1	16.402859
2.439833	0.1	16.404628
2.441500	0.1	16.419146
2.443167	0.1	16.425894
2.444833	0.1	16.431638
2.446500	0.1	16.430820
2.448167	0.1	16.419236
2.449833	0.1	16.415416
2.451500	0.1	16.437468
2.453167	0.1	16.450578
2.454833	0.1	16.455926
2.456500	0.1	16.454279
2.458167	0.1	16.468063
2.459833	0.1	16.470660
2.461500	0.1	16.489299
2.463167	0.1	16.512549
2.464833	0.1	16.520630
2.466500	0.1	16.526351
2.468167	0.1	16.525195
2.469833	0.1	16.555276
2.471500	0.1	16.569873
2.473167	0.1	16.578757
2.474833	0.1	16.575535
2.476500	0.1	16.589851
2.478167	0.1	16.622316
2.479833	0.1	16.635438
2.481500	0.1	16.645525
2.483167	0.1	16.657824
2.484833	0.1	16.678040
2.486500	0.1	16.712072
2.488167	0.1	16.718127
2.489833	0.1	16.747234
2.491500	0.1	16.750083
2.493167	0.1	16.765227
2.494833	0.1	16.786894
2.496500	0.1	16.807163
2.498167	0.1	16.821244
2.499833	0.1	16.839798
2.501500	0.1	16.847118
2.503167	0.1	16.875052
2.504833	0.1	16.897928
2.506500	0.1	16.918041
2.508167	0.1	16.945510
2.509833	0.1	16.982597
2.511500	0.1	17.002036
2.513167	0.1	17.019621
2.514833	0.1	17.035097
2.516500	0.1	17.057768
2.518167	0.1	17.091714
2.519833	0.1	17.104671
2.521500	0.1	17.146427
2.523167	0.1	17.181512
2.524833	0.1	17.224603
2.526500	0.1	17.239996
2.528167	0.1	17.265937
2.529833	0.1	17.293228
2.531500	0.1	17.324064
2.533167	0.1	17.374299
2.534833	0.1	17.400393
2.536500	0.1	17.427657
2.538167	0.1	17.455612
2.539833	0.1	17.494751
2.541500	0.1	17.536265
2.543167	0.1	17.568697
2.544833	0.1	17.617541
2.546500	0.1	17.644885
2.548167	0.1	17.679502
2.549833	0.1	17.721710
2.551500	0.1	17.762422
2.553167	0.1	17.799194
2.554833	0.1	17.844027
2.556500	0.1	17.882072
2.558167	0.1	17.934565
2.559833	0.1	17.982914
2.561500	0.1	18.021692
2.563167	0.1	18.067586
2.564833	0.1	18.105700
2.566500	0.1	18.148145
2.568167	0.1	18.201156
2.569833	0.1	18.248351
2.571500	0.1	18.295655
2.573167	0.1	18.363238
2.574833	0.1	18.402661
2.576500	0.1	18.446368
2.578167	0.1	18.490793
2.579833	0.1	18.539322
2.581500	0.1	18.603847
2.583167	0.1	18.648841
2.584833	0.1	18.716001
2.586500	0.1	18.759914
2.588167	0.1	18.819198
2.589833	0.1	18.875489
2.591500	0.1	18.918927
2.593167	0.1	18.972864
2.594833	0.1	19.028146
2.596500	0.1	19.087659
2.598167	0.1	19.156100
2.599833	0.1	19.215884
2.601500	0.1	19.273768
2.603167	0.1	19.329532
2.604833	0.1	19.390522
2.606500	0.1	19.447195
2.608167	0.1	19.511153
2.609833	0.1	19.571894
2.611500	0.1	19.654208
2.613167	0.1	19.714452
2.614833	0.1	19.785416
2.616500	0.1	19.853321
2.618167	0.1	19.916846
2.619833	0.1	19.974107
2.621500	0.1	20.043178
2.623167	0.1	20.105473
2.624833	0.1	20.194809
2.626500	0.1	20.256865
2.628167	0.1	20.326754
2.629833	0.1	20.409074
2.631500	0.1	20.488093
2.633167	0.1	20.568943
2.634833	0.1	20.612678
2.636500	0.1	20.697249
2.638167	0.1	20.789195
2.639833	0.1	20.872235
2.641500	0.1	20.955629
2.643167	0.1	21.032049
2.644833	0.1	21.131857
2.646500	0.1	21.202299
2.648167	0.1	21.284058
2.649833	0.1	21.376352
2.651500	0.1	21.474097
2.653167	0.1	21.551238
2.654833	0.1	21.652739
2.656500	0.1	21.731506
2.658167	0.1	21.823864
2.659833	0.1	21.909531
2.661500	0.1	22.007515
2.663167	0.1	22.100925
2.664833	0.1	22.189013
2.666500	0.1	22.281846
2.668167	0.1	22.385262
2.669833	0.1	22.483535
2.671500	0.1	22.575998
2.673167	0.1	22.687160
2.674833	0.1	22.781110
2.676500	0.1	22.899562
2.678167	0.1	23.000241
2.679833	0.1	23.096837
2.681500	0.1	23.201591
2.683167	0.1	23.290439
2.684833	0.1	23.406183
2.686500	0.1	23.506951
2.688167	0.1	23.613289
2.689833	0.1	23.725974
2.691500	0.1	23.831406
2.693167	0.1	23.954379
2.694833	0.1	24.074044
2.696500	0.1	24.202930
2.698167	0.1	24.299042
2.699833	0.1	24.391822
2.701500	0.1	24.512919
2.703167	0.1	24.642393
2.704833	0.1	24.755025
2.706500	0.1	24.872046
2.708167	0.1	24.997590
2.709833	0.1	25.124966
2.711500	0.1	25.248478
2.713167	0.1	25.366446
2.714833	0.1	25.485559
2.716500	0.1	25.601421
2.718167	0.1	25.731758
2.719833	0.1	25.868969
2.721500	0.1	25.992185
2.723167	0.1	26.111949
2.724833	0.1	26.243830
2.726500	0.1	26.358085
2.728167	0.1	26.498110
2.729833	0.1	26.626089
2.731500	0.1	26.760149
2.733167	0.1	26.892132
2.734833	0.1	27.037610
2.736500	0.1	27.167953
2.738167	0.1	27.315411
2.739833	0.1	27.446582
2.741500	0.1	27.574159
2.743167	0.1	27.720747
2.744833	0.1	27.879985
2.746500	0.1	28.009396
2.748167	0.1	28.176318
2.749833	0.1	28.314691
2.751500	0.1	28.434990
2.753167	0.1	28.560314
2.754833	0.1	28.706733
2.756500	0.1	28.872254
2.758167	0.1	29.021019
2.759833	0.1	29.156797
2.761500	0.1	29.304199
2.763167	0.1	29.453017
2.764833	0.1	29.605343
2.766500	0.1	29.740056
2.768167	0.1	29.907484
2.769833	0.1	30.068308
2.771500	0.1	30.208446
2.773167	0.1	30.360393
2.774833	0.1	30.504351
2.776500	0.1	30.659152
2.778167	0.1	30.803972
2.779833	0.1	30.962068
2.781500	0.1	31.125374
2.783167	0.1	31.279825
2.784833	0.1	31.436264
2.786500	0.1	31.606311
2.788167	0.1	31.745819
2.789833	0.1	31.923655
2.791500	0.1	32.070110
2.793167	0.1	32.222812
2.794833	0.1	32.391416
2.796500	0.1	32.554965
2.798167	0.1	32.719061
2.799833	0.1	32.883021
2.801500	0.1	33.039655
2.803167	0.1	33.195980
2.804833	0.1	33.369775
2.806500	0.1	33.527926
2.808167	0.1	33.687428
2.809833	0.1	33.846067
2.811500	0.1	34.016483
2.813167	0.1	34.197783
2.814833	0.1	34.348023
2.816500	0.1	34.508335
2.818167	0.1	34.680120
2.819833	0.1	34.845936
2.821500	0.1	35.009137
2.823167	0.1	35.168162
2.824833	0.1	35.334689
2.826500	0.1	35.498542
2.828167	0.1	35.674892
2.829833	0.1	35.839614
2.831500	0.1	36.009395
2.833167	0.1	36.181255
2.834833	0.1	36.349813
2.836500	0.1	36.507854
2.838167	0.1	36.670304
2.839833	0.1	36.833648
2.841500	0.1	36.992074
2.843167	0.1	37.175780
2.844833	0.1	37.350798
2.846500	0.1	37.528182
2.848167	0.1	37.690937
2.849833	0.1	37.854103
2.851500	0.1	38.009646
2.853167	0.1	38.179644
2.854833	0.1	38.351659
2.856500	0.1	38.535908
2.858167	0.1	38.693451
2.859833	0.1	38.863822
2.861500	0.1	39.025876
2.863167	0.1	39.196602
2.864833	0.1	39.365200
2.866500	0.1	39.534597
2.868167	0.1	39.686004
2.869833	0.1	39.858239
2.871500	0.1	40.026460
2.873167	0.1	40.177206
2.874833	0.1	40.344036
2.876500	0.1	40.526222
2.878167	0.1	40.684828
2.879833	0.1	40.835763
2.881500	0.1	41.004176
2.883167	0.1	41.175155
2.884833	0.1	41.324084
2.886500	0.1	41.484743
2.888167	0.1	41.652683
2.889833	0.1	41.816350
2.891500	0.1	41.978825
2.893167	0.1	42.137863
2.894833	0.1	42.292105
2.896500	0.1	42.443358
2.898167	0.1	42.611151
2.899833	0.1	42.768108
2.901500	0.1	42.925066
2.903167	0.1	43.081109
2.904833	0.1	43.214584
2.906500	0.1	43.385610
2.908167	0.1	43.541905
2.909833	0.1	43.680970
2.911500	0.1	43.827699
2.913167	0.1	43.988377
2.914833	0.1	44.137759
2.916500	0.1	44.296206
2.918167	0.1	44.444961
2.919833	0.1	44.589776
2.921500	0.1	44.723844
2.923167	0.1	44.896669
2.924833	0.1	45.025013
2.926500	0.1	45.183563
2.928167	0.1	45.335817
2.929833	0.1	45.473156
2.931500	0.1	45.606336
2.933167	0.1	45.749153
2.934833	0.1	45.893521
2.936500	0.1	46.024186
2.938167	0.1	46.160317
2.939833	0.1	46.289921
2.941500	0.1	46.436219
2.943167	0.1	46.576478
2.944833	0.1	46.713284
2.946500	0.1	46.834800
2.948167	0.1	46.973875
2.949833	0.1	47.104611
2.951500	0.1	47.242061
2.953167	0.1	47.375054
2.954833	0.1	47.488378
2.956500	0.1	47.612651
2.958167	0.1	47.738647
2.959833	0.1	47.861863
2.961500	0.1	47.999177
2.963167	0.1	48.128857
2.964833	0.1	48.254105
2.966500	0.1	48.381355
2.968167	0.1	48.496306
2.969833	0.1	48.616282
2.971500	0.1	48.721060
2.973167	0.1	48.856216
2.974833	0.1	48.965451
2.976500	0.1	49.082332
2.978167	0.1	49.180231
2.979833	0.1	49.308793
2.981500	0.1	49.427951
2.983167	0.1	49.550618
2.984833	0.1	49.632599
2.986500	0.1	49.739611
2.988167	0.1	49.853295
2.989833	0.1	49.962807
2.991500	0.1	50.069620
2.993167	0.1	50.191808
2.994833	0.1	50.277274
2.996500	0.1	50.370070
2.998167	0.1	50.481890
2.999833	0.1	50.566118
3.001500	0.1	50.663805
3.003167	0.1	50.750704
3.004833	0.1	50.852435
3.006500	0.1	50.943180
3.008167	0.1	51.043564
3.009833	0.1	51.128688
3.011500	0.1	51.230986
3.013167	0.1	51.321006
3.014833	0.1	51.398096
3.016500	0.1	51.490585
3.018167	0.1	51.557150
3.019833	0.1	51.662932
3.021500	0.1	51.740042
3.023167	0.1	51.820755
3.024833	0.1	51.906277
3.026500	0.1	51.971295
3.028167	0.1	52.059680
3.029833	0.1	52.113417
3.031500	0.1	52.188481
3.033167	0.1	52.291187
3.034833	0.1	52.373778
3.036500	0.1	52.448259
3.038167	0.1	52.501680
3.039833	0.1	52.569903
3.041500	0.1	52.634321
3.043167	0.1	52.725758
3.044833	0.1	52.795039
3.046500	0.1	52.847716
3.048167	0.1	52.934281
3.049833	0.1	52.996160
3.051500	0.1	53.035935
3.053167	0.1	53.108855
3.054833	0.1	53.180253
3.056500	0.1	53.256478
3.058167	0.1	53.305754
3.059833	0.1	53.351912
3.061500	0.1	53.399729
3.063167	0.1	53.464993
3.064833	0.1	53.520454
3.066500	0.1	53.566340
3.068167	0.1	53.599849
3.069833	0.1	53.660174
3.071500	0.1	53.698580
3.073167	0.1	53.751834
3.074833	0.1	53.792678
3.076500	0.1	53.833510
3.078167	0.1	53.874807
3.079833	0.1	53.918114
3.081500	0.1	53.962654
3.083167	0.1	53.998189
3.084833	0.1	54.046511
3.086500	0.1	54.078517
3.088167	0.1	54.126366
3.089833	0.1	54.168252
3.091500	0.1	54.202423
3.093167	0.1	54.229301
3.094833	0.1	54.268237
3.096500	0.1	54.306919
3.098167	0.1	54.337211
3.099833	0.1	54.367004
3.101500	0.1	54.401880
3.103167	0.1	54.425287
3.104833	0.1	54.459983
3.106500	0.1	54.476254
3.108167	0.1	54.501293
3.109833	0.1	54.542361
3.111500	0.1	54.573909
3.113167	0.1	54.605924
3.114833	0.1	54.623994
3.116500	0.1	54.644528
3.118167	0.1	54.658094
3.119833	0.1	54.681464
3.121500	0.1	54.688380
3.123167	0.1	54.687828
3.124833	0.1	54.713345
3.126500	0.1	54.731949
3.128167	0.1	54.752629
3.129833	0.1	54.779792
3.131500	0.1	54.799942
3.133167	0.1	54.801786
3.134833	0.1	54.828421
3.136500	0.1	54.837727
3.138167	0.1	54.856466
3.139833	0.1	54.878539
3.141500	0.1	54.877431
3.143167	0.1	54.873330
3.144833	0.1	54.879154
3.146500	0.1	54.919853
3.148167	0.1	54.923735
3.149833	0.1	54.938761
3.151500	0.1	54.945882
3.153167	0.1	54.955975
3.154833	0.1	54.947871
3.156500	0.1	54.948148
3.158167	0.1	54.960695
3.159833	0.1	54.961229
3.161500	0.1	54.961078
3.163167	0.1	54.957112
3.164833	0.1	54.959931
3.166500	0.1	54.975440
3.168167	0.1	54.977130
3.169833	0.1	54.976322
3.171500	0.1	54.983178
3.173167	0.1	54.993230
3.174833	0.1	54.978166
3.176500	0.1	54.973334
3.178167	0.1	54.954533
3.179833	0.1	54.961709
3.181500	0.1	54.956974
3.183167	0.1	54.960159
3.184833	0.1	54.956961
3.186500	0.1	54.950666
3.188167	0.1	54.948279
3.189833	0.1	54.942763
3.191500	0.1	54.936402
3.193167	0.1	54.923017
3.194833	0.1	54.918593
3.196500	0.1	54.918977
3.198167	0.1	54.932905
3.199833	0.1	54.914412
3.201500	0.1	54.920476
3.203167	0.1	54.906057
3.204833	0.1	54.899753
3.206500	0.1	54.880935
3.208167	0.1	54.887752
3.209833	0.1	54.866968
3.211500	0.1	54.852763
3.213167	0.1	54.846852
3.214833	0.1	54.837700
3.216500	0.1	54.847548
3.218167	0.1	54.833138
3.219833	0.1	54.827355
3.221500	0.1	54.828002
3.223167	0.1	54.808863
3.224833	0.1	54.808092
3.226500	0.1	54.788426
3.228167	0.1	54.762068
3.229833	0.1	54.750977
3.231500	0.1	54.750638
3.233167	0.1	54.731990
3.234833	0.1	54.732345
3.236500	0.1	54.727808
3.238167	0.1	54.746530
3.239833	0.1	54.707535
3.241500	0.1	54.688615
3.243167	0.1	54.679033
3.244833	0.1	54.648117
3.246500	0.1	54.655761
3.248167	0.1	54.622701
3.249833	0.1	54.611156
3.251500	0.1	54.601956
3.253167	0.1	54.586117
3.254833	0.1	54.564280
3.256500	0.1	54.554239
3.258167	0.1	54.555673
3.259833	0.1	54.546467
3.261500	0.1	54.556524
3.263167	0.1	54.576809
3.264833	0.1	54.556344
3.266500	0.1	54.550817
3.268167	0.1	54.549265
3.269833	0.1	54.555815
3.271500	0.1	54.555234
3.273167	0.1	54.534758
3.274833	0.1	54.538731
3.276500	0.1	54.517925
3.278167	0.1	54.524001
3.279833	0.1	54.530359
3.281500	0.1	54.516124
3.283167	0.1	54.539103
3.284833	0.1	54.536988
3.286500	0.1	54.529459
3.288167	0.1	54.516971
3.289833	0.1	54.498338
3.291500	0.1	54.489694
3.293167	0.1	54.491390
3.294833	0.1	54.476039
3.296500	0.1	54.461997
3.298167	0.1	54.439709
3.299833	0.1	54.427589
3.301500	0.1	54.401613
3.303167	0.1	54.384506
3.304833	0.1	54.379000
3.306500	0.1	54.355873
3.308167	0.1	54.325878
3.309833	0.1	54.289230
3.311500	0.1	54.267444
3.313167	0.1	54.250118
3.314833	0.1	54.230701
3.316500	0.1	54.221560
3.318167	0.1	54.193058
3.319833	0.1	54.174003
3.321500	0.1	54.137926
3.323167	0.1	54.107116
3.324833	0.1	54.076680
3.326500	0.1	54.055527
3.328167	0.1	54.024393
3.329833	0.1	54.000846
3.331500	0.1	53.969496
3.333167	0.1	53.937898
3.334833	0.1	53.919886
3.336500	0.1	53.889239
3.338167	0.1	53.874808
3.339833	0.1	53.870671
3.341500	0.1	53.844692
3.343167	0.1	53.825412
3.344833	0.1	53.816111
3.346500	0.1	53.817267
3.348167	0.1	53.793678
3.349833	0.1	53.789515
3.351500	0.1	53.790101
3.353167	0.1	53.792290
3.354833	0.1	53.786574
3.356500	0.1	53.785545
3.358167	0.1	53.798826
3.359833	0.1	53.819629
3.361500	0.1	53.845450
3.363167	0.1	53.851135
3.364833	0.1	53.869863
3.366500	0.1	53.882825
3.368167	0.1	53.919143
3.369833	0.1	53.957713
3.371500	0.1	53.985926
3.373167	0.1	54.002690
3.374833	0.1	54.026542
3.376500	0.1	54.046364
3.378167	0.1	54.072443
3.379833	0.1	54.078969
3.381500	0.1	54.100153
3.383167	0.1	54.106360
3.384833	0.1	54.097273
3.386500	0.1	54.090001
3.388167	0.1	54.105709
3.389833	0.1	54.114425
3.391500	0.1	54.099415
3.393167	0.1	54.098341
3.394833	0.1	54.097837
3.396500	0.1	54.118160
3.398167	0.1	54.142325
3.399833	0.1	54.141494
3.401500	0.1	54.133925
3.403167	0.1	54.129216
3.404833	0.1	54.182572
3.406500	0.1	54.213975
3.408167	0.1	54.286715
3.409833	0.1	54.356670
3.411500	0.1	54.449274
3.413167	0.1	54.566064
3.414833	0.1	54.660152
3.416500	0.1	54.788582
3.418167	0.1	54.910633
3.419833	0.1	55.021078
3.421500	0.1	55.135500
3.423167	0.1	55.211305
3.424833	0.1	55.274287
3.426500	0.1	55.300877
3.428167	0.1	55.303878
3.429833	0.1	55.292979
3.431500	0.1	55.232906
3.433167	0.1	55.159197
3.434833	0.1	55.081785
3.436500	0.1	54.954349
3.438167	0.1	54.847593
3.439833	0.1	54.725028
3.441500	0.1	54.597939
3.443167	0.1	54.472234
3.444833	0.1	54.344406
3.446500	0.1	54.216478
3.448167	0.1	54.077244
3.449833	0.1	53.957301
3.451500	0.1	53.849090
3.453167	0.1	53.732398
3.454833	0.1	53.640247
3.456500	0.1	53.584193
3.458167	0.1	53.508603
3.459833	0.1	53.434554
3.461500	0.1	53.374139
3.463167	0.1	53.334677
3.464833	0.1	53.292687
3.466500	0.1	53.239867
3.468167	0.1	53.191252
3.469833	0.1	53.145831
3.471500	0.1	53.130111
3.473167	0.1	53.065911
3.474833	0.1	53.033321
3.476500	0.1	52.990558
3.478167	0.1	52.942642
3.479833	0.1	52.903931
3.481500	0.1	52.892891
3.483167	0.1	52.883673
3.484833	0.1	52.866400
3.486500	0.1	52.834710
3.488167	0.1	52.819497
3.489833	0.1	52.820942
3.491500	0.1	52.812739
3.493167	0.1	52.830369
3.494833	0.1	52.837495
3.496500	0.1	52.832438
3.498167	0.1	52.843106
3.499833	0.1	52.832518
3.501500	0.1	52.840932
3.503167	0.1	52.830967
3.504833	0.1	52.846678
3.506500	0.1	52.857801
3.508167	0.1	52.866747
3.509833	0.1	52.864235
3.511500	0.1	52.849728
3.513167	0.1	52.857547
3.514833	0.1	52.859406
3.516500	0.1	52.835592
3.518167	0.1	52.824596
3.519833	0.1	52.830182
3.521500	0.1	52.826727
3.523167	0.1	52.813179
3.524833	0.1	52.794028
3.526500	0.1	52.790072
3.528167	0.1	52.780114
3.529833	0.1	52.775291
3.531500	0.1	52.767362
3.533167	0.1	52.746874
3.534833	0.1	52.744603
3.536500	0.1	52.756620
3.538167	0.1	52.762413
3.539833	0.1	52.758622
3.541500	0.1	52.783917
3.543167	0.1	52.803259
3.544833	0.1	52.830998
3.546500	0.1	52.869667
3.548167	0.1	52.920972
3.549833	0.1	53.021969
3.551500	0.1	53.108678
3.553167	0.1	53.235599
3.554833	0.1	53.386413
3.556500	0.1	53.551195
3.558167	0.1	53.754103
3.559833	0.1	53.983999
3.561500	0.1	54.217661
3.563167	0.1	54.447382
3.564833	0.1	54.696672
3.566500	0.1	54.899551
3.568167	0.1	55.068981
3.569833	0.1	55.228114
3.571500	0.1	55.369156
3.573167	0.1	55.476896
3.574833	0.1	55.550663
3.576500	0.1	55.611652
3.578167	0.1	55.656719
3.579833	0.1	55.688713
3.581500	0.1	55.702802
3.583167	0.1	55.713574
3.584833	0.1	55.727804
3.586500	0.1	55.714537
3.588167	0.1	55.728946
3.589833	0.1	55.733074
3.591500	0.1	55.754868
3.593167	0.1	55.776851
3.594833	0.1	55.806814
3.596500	0.1	55.839310
3.598167	0.1	55.865833
3.599833	0.1	55.915914
3.601500	0.1	55.982650
3.603167	0.1	56.065201
3.604833	0.1	56.165063
3.606500	0.1	56.311684
3.608167	0.1	56.511886
3.609833	0.1	56.810484
3.611500	0.1	57.271262
3.613167	0.1	57.945992
3.614833	0.1	58.970491
3.616500	0.1	60.514761
3.618167	0.1	62.853615
3.619833	0.1	66.404254
3.621500	0.1	71.846785
3.623167	0.1	80.400182
3.624833	0.1	94.124468
3.626500	0.1	116.669731
3.628167	0.1	153.668232
3.629833	0.1	212.789632
3.631500	0.1	302.845685
3.633167	0.1	432.351444
3.634833	0.1	607.959987
3.636500	0.1	832.379801
3.638167	0.1	1,101.545506
3.639833	0.1	1,403.303222
3.641500	0.1	1,720.505246
3.643167	0.1	2,037.025848
3.644833	0.1	2,342.397026
3.646500	0.1	2,631.991829
3.648167	0.1	2,914.085125
3.649833	0.1	3,247.435698
3.651500	0.1	3,720.243213
3.653167	0.1	4,360.951159
3.654833	0.1	4,680.889818
3.656500	0.1	4,840.651760
3.658167	0.1	4,920.429171
3.659833	0.1	4,960.266164
3.661500	0.1	4,980.158838
3.663167	0.1	4,990.092280
3.664833	0.1	4,995.052562
3.666500	0.1	4,997.529488
3.668167	0.1	4,998.766346
3.669833	0.1	4,999.383972
3.671500	0.1	4,999.692386
3.673167	0.1	4,999.846392
3.674833	0.1	4,999.923296
3.676500	0.1	4,577.530197
3.678167	0.1	4,134.846427
3.679833	0.1	3,743.110127
3.681500	0.1	3,436.951675
3.683167	0.1	3,194.459742
3.684833	0.1	2,987.909399
3.686500	0.1	2,799.239621
3.688167	0.1	2,626.148988
3.689833	0.1	2,462.417475
3.691500	0.1	2,302.958931
3.693167	0.1	2,148.063631
3.694833	0.1	1,997.013798
3.696500	0.1	1,850.126738
3.698167	0.1	1,707.582568
3.699833	0.1	1,570.972615
3.701500	0.1	1,441.021143
3.703167	0.1	1,318.702766
3.704833	0.1	1,204.385726
3.706500	0.1	1,098.370607
3.708167	0.1	1,000.816816
3.709833	0.1	911.716120
3.711500	0.1	830.777695
3.713167	0.1	757.605291
3.714833	0.1	691.685964
3.716500	0.1	632.453849
3.718167	0.1	579.345276
3.719833	0.1	531.726830
3.721500	0.1	489.098879
3.723167	0.1	450.960966
3.724833	0.1	416.759101
3.726500	0.1	386.114700
3.728167	0.1	358.580011
3.729833	0.1	333.891197
3.731500	0.1	311.688351
3.733167	0.1	291.672117
3.734833	0.1	273.670379
3.736500	0.1	257.389068
3.738167	0.1	242.721805
3.739833	0.1	229.424483
3.741500	0.1	217.416946
3.743167	0.1	206.535802
3.744833	0.1	196.653070
3.746500	0.1	187.682365
3.748167	0.1	179.504003
3.749833	0.1	172.058056
3.751500	0.1	165.253774
3.753167	0.1	159.039613
3.754833	0.1	153.367470
3.756500	0.1	148.154751
3.758167	0.1	143.340144
3.759833	0.1	138.930817
3.761500	0.1	134.873100
3.763167	0.1	131.134146
3.764833	0.1	127.646918
3.766500	0.1	124.409653
3.768167	0.1	121.441783
3.769833	0.1	118.658156
3.771500	0.1	116.044699
3.773167	0.1	113.641377
3.774833	0.1	111.382500
3.776500	0.1	109.258458
3.778167	0.1	107.258075
3.779833	0.1	105.383074
3.781500	0.1	103.593884
3.783167	0.1	101.932976
3.784833	0.1	100.355483
3.786500	0.1	98.882251
3.788167	0.1	97.458763
3.789833	0.1	96.130043
3.791500	0.1	94.869161
3.793167	0.1	93.662656
3.794833	0.1	92.500745
3.796500	0.1	91.400314
3.798167	0.1	90.356415
3.799833	0.1	89.360693
3.801500	0.1	88.415985
3.803167	0.1	87.503944
3.804833	0.1	86.636814
3.806500	0.1	85.785336
3.808167	0.1	84.976475
3.809833	0.1	84.156277
3.811500	0.1	83.386749
3.813167	0.1	82.642015
3.814833	0.1	81.901200
3.816500	0.1	81.162443
3.818167	0.1	80.427503
3.819833	0.1	79.714701
3.821500	0.1	79.026304
3.823167	0.1	78.371231
3.824833	0.1	77.704167
3.826500	0.1	77.041099
3.828167	0.1	76.406803
3.829833	0.1	75.807440
3.831500	0.1	75.224437
3.833167	0.1	74.647155
3.834833	0.1	74.118163
3.836500	0.1	73.585549
3.838167	0.1	73.070400
3.839833	0.1	72.586183
3.841500	0.1	72.092759
3.843167	0.1	71.646131
3.844833	0.1	71.186938
3.846500	0.1	70.749130
3.848167	0.1	70.328827
3.849833	0.1	69.910706
3.851500	0.1	69.519767
3.853167	0.1	69.146342
3.854833	0.1	68.766159
3.856500	0.1	68.415245
3.858167	0.1	68.064743
3.859833	0.1	67.730808
3.861500	0.1	67.425649
3.863167	0.1	67.123197
3.864833	0.1	66.808728
3.866500	0.1	66.510653
3.868167	0.1	66.242260
3.869833	0.1	65.980926
3.871500	0.1	65.711131
3.873167	0.1	65.450490
3.874833	0.1	65.180880
3.876500	0.1	64.927931
3.878167	0.1	64.669629
3.879833	0.1	64.405207
3.881500	0.1	64.152313
3.883167	0.1	63.920663
3.884833	0.1	63.692748
3.886500	0.1	63.467032
3.888167	0.1	63.239461
3.889833	0.1	63.011016
3.891500	0.1	62.805234
3.893167	0.1	62.598948
3.894833	0.1	62.402765
3.896500	0.1	62.198656
3.898167	0.1	62.014940
3.899833	0.1	61.842397
3.901500	0.1	61.656575
3.903167	0.1	61.502882
3.904833	0.1	61.334745
3.906500	0.1	61.176186
3.908167	0.1	61.020392
3.909833	0.1	60.885554
3.911500	0.1	60.748634
3.913167	0.1	60.615688
3.914833	0.1	60.483552
3.916500	0.1	60.352621
3.918167	0.1	60.233748
3.919833	0.1	60.134925
3.921500	0.1	60.015426
3.923167	0.1	59.927460
3.924833	0.1	59.811666
3.926500	0.1	59.717732
3.928167	0.1	59.622730
3.929833	0.1	59.525109
3.931500	0.1	59.445006
3.933167	0.1	59.362699
3.934833	0.1	59.251043
3.936500	0.1	59.154938
3.938167	0.1	59.088858
3.939833	0.1	59.017116
3.941500	0.1	58.939699
3.943167	0.1	58.863228
3.944833	0.1	58.791283
3.946500	0.1	58.723986
3.948167	0.1	58.652636
3.949833	0.1	58.591959
3.951500	0.1	58.531079
3.953167	0.1	58.483279
3.954833	0.1	58.433071
3.956500	0.1	58.389909
3.958167	0.1	58.339111
3.959833	0.1	58.291252
3.961500	0.1	58.258960
3.963167	0.1	58.195041
3.964833	0.1	58.168547
3.966500	0.1	58.131539
3.968167	0.1	58.092550
3.969833	0.1	58.043235
3.971500	0.1	58.023059
3.973167	0.1	57.976352
3.974833	0.1	57.969913
3.976500	0.1	57.928189
3.978167	0.1	57.914531
3.979833	0.1	57.881750
3.981500	0.1	57.867532
3.983167	0.1	57.860177
3.984833	0.1	57.831802
3.986500	0.1	57.824087
3.988167	0.1	57.797510
3.989833	0.1	57.799051
3.991500	0.1	57.788574
3.993167	0.1	57.792194
3.994833	0.1	57.793268
3.996500	0.1	57.781768
3.998167	0.1	57.776343
3.999833	0.1	57.768063
4.001500	0.1	57.757136
4.003167	0.1	57.730417
4.004833	0.1	57.727473
4.006500	0.1	57.727810
4.008167	0.1	57.706775
4.009833	0.1	57.699001
4.011500	0.1	57.691775
4.013167	0.1	57.667768
4.014833	0.1	57.655680
4.016500	0.1	57.648496
4.018167	0.1	57.636927
4.019833	0.1	57.648017
4.021500	0.1	57.629716
4.023167	0.1	57.626044
4.024833	0.1	57.625182
4.026500	0.1	57.628012
4.028167	0.1	57.606276
4.029833	0.1	57.597525
4.031500	0.1	57.592804
4.033167	0.1	57.584820
4.034833	0.1	57.584420
4.036500	0.1	57.580146
4.038167	0.1	57.568124
4.039833	0.1	57.555179
4.041500	0.1	57.557912
4.043167	0.1	57.557379
4.044833	0.1	57.538242
4.046500	0.1	57.545393
4.048167	0.1	57.544283
4.049833	0.1	57.551945
4.051500	0.1	57.534483
4.053167	0.1	57.552001
4.054833	0.1	57.560294
4.056500	0.1	57.571697
4.058167	0.1	57.571736
4.059833	0.1	57.593397
4.061500	0.1	57.599186
4.063167	0.1	57.580169
4.064833	0.1	57.598217
4.066500	0.1	57.608678
4.068167	0.1	57.620854
4.069833	0.1	57.630833
4.071500	0.1	57.638159
4.073167	0.1	57.682873
4.074833	0.1	57.691982
4.076500	0.1	57.676685
4.078167	0.1	57.690180
4.079833	0.1	57.712646
4.081500	0.1	57.717517
4.083167	0.1	57.720872
4.084833	0.1	57.739959
4.086500	0.1	57.741660
4.088167	0.1	57.757469
4.089833	0.1	57.771740
4.091500	0.1	57.787093
4.093167	0.1	57.798368
4.094833	0.1	57.784990
4.096500	0.1	57.815194
4.098167	0.1	57.821435
4.099833	0.1	57.856467
4.101500	0.1	57.871465
4.103167	0.1	57.863786
4.104833	0.1	57.880653
4.106500	0.1	57.875155
4.108167	0.1	57.902815
4.109833	0.1	57.894885
4.111500	0.1	57.912454
4.113167	0.1	57.955954
4.114833	0.1	57.982142
4.116500	0.1	57.991915
4.118167	0.1	58.009482
4.119833	0.1	58.040031
4.121500	0.1	58.075032
4.123167	0.1	58.088787
4.124833	0.1	58.121749
4.126500	0.1	58.149150
4.128167	0.1	58.186236
4.129833	0.1	58.237985
4.131500	0.1	58.265460
4.133167	0.1	58.294660
4.134833	0.1	58.343489
4.136500	0.1	58.402464
4.138167	0.1	58.436721
4.139833	0.1	58.479320
4.141500	0.1	58.521411
4.143167	0.1	58.561488
4.144833	0.1	58.618384
4.146500	0.1	58.669117
4.148167	0.1	58.683315
4.149833	0.1	58.708387
4.151500	0.1	58.730995
4.153167	0.1	58.747287
4.154833	0.1	58.741944
4.156500	0.1	58.737762
4.158167	0.1	58.716439
4.159833	0.1	58.703768
4.161500	0.1	58.690749
4.163167	0.1	58.663791
4.164833	0.1	58.630618
4.166500	0.1	58.615988
4.168167	0.1	58.595264
4.169833	0.1	58.556981
4.171500	0.1	58.541685
4.173167	0.1	58.529095
4.174833	0.1	58.532568
4.176500	0.1	58.520662
4.178167	0.1	58.505679
4.179833	0.1	58.496857
4.181500	0.1	58.501064
4.183167	0.1	58.493942
4.184833	0.1	58.495510
4.186500	0.1	58.477544
4.188167	0.1	58.482755
4.189833	0.1	58.477300
4.191500	0.1	58.490069
4.193167	0.1	58.497097
4.194833	0.1	58.500671
4.196500	0.1	58.517228
4.198167	0.1	58.526632
4.199833	0.1	58.566074
4.201500	0.1	58.567185
4.203167	0.1	58.565504
4.204833	0.1	58.586655
4.206500	0.1	58.586224
4.208167	0.1	58.612378
4.209833	0.1	58.615008
4.211500	0.1	58.634886
4.213167	0.1	58.660890
4.214833	0.1	58.683018
4.216500	0.1	58.707183
4.218167	0.1	58.731848
4.219833	0.1	58.762281
4.221500	0.1	58.767750
4.223167	0.1	58.798492
4.224833	0.1	58.828516
4.226500	0.1	58.854708
4.228167	0.1	58.875905
4.229833	0.1	58.902420
4.231500	0.1	58.927242
4.233167	0.1	58.952219
4.234833	0.1	58.971875
4.236500	0.1	58.984743
4.238167	0.1	59.011792
4.239833	0.1	59.043088
4.241500	0.1	59.056463
4.243167	0.1	59.105089
4.244833	0.1	59.125272
4.246500	0.1	59.141926
4.248167	0.1	59.152008
4.249833	0.1	59.164817
4.251500	0.1	59.174753
4.253167	0.1	59.184915
4.254833	0.1	59.223774
4.256500	0.1	59.240377
4.258167	0.1	59.276042
4.259833	0.1	59.307839
4.261500	0.1	59.338557
4.263167	0.1	59.381627
4.264833	0.1	59.438249
4.266500	0.1	59.492827
4.268167	0.1	59.583644
4.269833	0.1	59.672428
4.271500	0.1	59.752106
4.273167	0.1	59.826060
4.274833	0.1	59.908241
4.276500	0.1	59.975753
4.278167	0.1	60.025919
4.279833	0.1	60.068309
4.281500	0.1	60.096632
4.283167	0.1	60.098754
4.284833	0.1	60.110855
4.286500	0.1	60.107024
4.288167	0.1	60.076874
4.289833	0.1	60.048799
4.291500	0.1	60.017070
4.293167	0.1	60.000678
4.294833	0.1	59.987105
4.296500	0.1	59.961785
4.298167	0.1	59.947000
4.299833	0.1	59.927225
4.301500	0.1	59.926772
4.303167	0.1	59.909591
4.304833	0.1	59.920617
4.306500	0.1	59.895872
4.308167	0.1	59.916076
4.309833	0.1	59.913290
4.311500	0.1	59.935826
4.313167	0.1	59.950831
4.314833	0.1	59.977497
4.316500	0.1	59.998307
4.318167	0.1	60.005504
4.319833	0.1	60.052177
4.321500	0.1	60.085169
4.323167	0.1	60.128985
4.324833	0.1	60.164123
4.326500	0.1	60.198047
4.328167	0.1	60.232047
4.329833	0.1	60.279908
4.331500	0.1	60.299417
4.333167	0.1	60.332076
4.334833	0.1	60.353959
4.336500	0.1	60.370411
4.338167	0.1	60.396775
4.339833	0.1	60.405071
4.341500	0.1	60.415110
4.343167	0.1	60.432568
4.344833	0.1	60.439651
4.346500	0.1	60.448056
4.348167	0.1	60.436717
4.349833	0.1	60.459348
4.351500	0.1	60.490759
4.353167	0.1	60.488457
4.354833	0.1	60.521435
4.356500	0.1	60.538344
4.358167	0.1	60.545285
4.359833	0.1	60.537802
4.361500	0.1	60.541655
4.363167	0.1	60.529821
4.364833	0.1	60.528635
4.366500	0.1	60.522364
4.368167	0.1	60.527133
4.369833	0.1	60.515144
4.371500	0.1	60.503908
4.373167	0.1	60.492139
4.374833	0.1	60.470103
4.376500	0.1	60.460361
4.378167	0.1	60.457061
4.379833	0.1	60.453051
4.381500	0.1	60.465705
4.383167	0.1	60.449992
4.384833	0.1	60.454066
4.386500	0.1	60.468321
4.388167	0.1	60.467574
4.389833	0.1	60.485763
4.391500	0.1	60.496835
4.393167	0.1	60.494583
4.394833	0.1	60.500145
4.396500	0.1	60.496486
4.398167	0.1	60.510953
4.399833	0.1	60.495739
4.401500	0.1	60.476196
4.403167	0.1	60.454492
4.404833	0.1	60.441422
4.406500	0.1	60.430454
4.408167	0.1	60.402670
4.409833	0.1	60.380142
4.411500	0.1	60.371302
4.413167	0.1	60.356141
4.414833	0.1	60.315061
4.416500	0.1	60.327016
4.418167	0.1	60.326150
4.419833	0.1	60.333031
4.421500	0.1	60.330933
4.423167	0.1	60.344728
4.424833	0.1	60.354000
4.426500	0.1	60.354290
4.428167	0.1	60.373690
4.429833	0.1	60.386065
4.431500	0.1	60.411583
4.433167	0.1	60.414651
4.434833	0.1	60.438640
4.436500	0.1	60.459199
4.438167	0.1	60.469071
4.439833	0.1	60.491472
4.441500	0.1	60.533082
4.443167	0.1	60.565942
4.444833	0.1	60.594002
4.446500	0.1	60.646781
4.448167	0.1	60.707241
4.449833	0.1	60.772497
4.451500	0.1	60.840141
4.453167	0.1	60.920852
4.454833	0.1	60.989856
4.456500	0.1	61.070351
4.458167	0.1	61.145630
4.459833	0.1	61.220400
4.461500	0.1	61.257902
4.463167	0.1	61.293893
4.464833	0.1	61.315649
4.466500	0.1	61.307310
4.468167	0.1	61.298812
4.469833	0.1	61.274026
4.471500	0.1	61.252631
4.473167	0.1	61.214860
4.474833	0.1	61.182955
4.476500	0.1	61.146714
4.478167	0.1	61.122631
4.479833	0.1	61.098772
4.481500	0.1	61.091759
4.483167	0.1	61.105001
4.484833	0.1	61.126366
4.486500	0.1	61.183509
4.488167	0.1	61.249566
4.489833	0.1	61.349638
4.491500	0.1	61.491081
4.493167	0.1	61.652054
4.494833	0.1	61.844548
4.496500	0.1	62.043832
4.498167	0.1	62.298241
4.499833	0.1	62.545753
4.501500	0.1	62.794782
4.503167	0.1	63.039698
4.504833	0.1	63.247785
4.506500	0.1	63.439477
4.508167	0.1	63.612565
4.509833	0.1	63.741063
4.511500	0.1	63.842379
4.513167	0.1	63.878266
4.514833	0.1	63.896193
4.516500	0.1	63.874650
4.518167	0.1	63.808076
4.519833	0.1	63.715105
4.521500	0.1	63.600223
4.523167	0.1	63.482226
4.524833	0.1	63.356881
4.526500	0.1	63.234788
4.528167	0.1	63.102472
4.529833	0.1	62.984147
4.531500	0.1	62.889807
4.533167	0.1	62.797709
4.534833	0.1	62.705983
4.536500	0.1	62.639858
4.538167	0.1	62.581393
4.539833	0.1	62.542404
4.541500	0.1	62.489396
4.543167	0.1	62.472853
4.544833	0.1	62.441826
4.546500	0.1	62.415146
4.548167	0.1	62.384494
4.549833	0.1	62.374591
4.551500	0.1	62.345297
4.553167	0.1	62.293930
4.554833	0.1	62.274208
4.556500	0.1	62.251272
4.558167	0.1	62.214319
4.559833	0.1	62.183425
4.561500	0.1	62.151316
4.563167	0.1	62.128457
4.564833	0.1	62.070092
4.566500	0.1	62.041705
4.568167	0.1	62.022129
4.569833	0.1	62.008671
4.571500	0.1	61.970174
4.573167	0.1	61.964760
4.574833	0.1	61.941213
4.576500	0.1	61.934765
4.578167	0.1	61.906729
4.579833	0.1	61.903682
4.581500	0.1	61.891028
4.583167	0.1	61.868965
4.584833	0.1	61.855077
4.586500	0.1	61.849465
4.588167	0.1	61.859674
4.589833	0.1	61.862334
4.591500	0.1	61.871892
4.593167	0.1	61.876097
4.594833	0.1	61.871730
4.596500	0.1	61.875252
4.598167	0.1	61.875248
4.599833	0.1	61.886939
4.601500	0.1	61.890426
4.603167	0.1	61.893195
4.604833	0.1	61.902032
4.606500	0.1	61.931837
4.608167	0.1	61.935945
4.609833	0.1	61.943853
4.611500	0.1	61.961149
4.613167	0.1	61.967582
4.614833	0.1	61.981482
4.616500	0.1	62.000069
4.618167	0.1	62.031617
4.619833	0.1	62.050070
4.621500	0.1	62.058947
4.623167	0.1	62.076390
4.624833	0.1	62.118967
4.626500	0.1	62.142968
4.628167	0.1	62.159754
4.629833	0.1	62.188395
4.631500	0.1	62.215849
4.633167	0.1	62.220193
4.634833	0.1	62.253231
4.636500	0.1	62.272400
4.638167	0.1	62.285115
4.639833	0.1	62.305945
4.641500	0.1	62.318134
4.643167	0.1	62.347835
4.644833	0.1	62.363252
4.646500	0.1	62.383047
4.648167	0.1	62.387216
4.649833	0.1	62.389983
4.651500	0.1	62.417282
4.653167	0.1	62.420561
4.654833	0.1	62.431399
4.656500	0.1	62.458760
4.658167	0.1	62.473655
4.659833	0.1	62.500597
4.661500	0.1	62.525824
4.663167	0.1	62.534890
4.664833	0.1	62.547326
4.666500	0.1	62.555231
4.668167	0.1	62.572026
4.669833	0.1	62.576520
4.671500	0.1	62.598571
4.673167	0.1	62.600950
4.674833	0.1	62.634129
4.676500	0.1	62.633758
4.678167	0.1	62.650939
4.679833	0.1	62.656207
4.681500	0.1	62.689341
4.683167	0.1	62.681196
4.684833	0.1	62.718743
4.686500	0.1	62.731890
4.688167	0.1	62.759386
4.689833	0.1	62.774546
4.691500	0.1	62.771091
4.693167	0.1	62.798970
4.694833	0.1	62.824958
4.696500	0.1	62.822098
4.698167	0.1	62.840757
4.699833	0.1	62.876143
4.701500	0.1	62.888634
4.703167	0.1	62.914761
4.704833	0.1	62.919060
4.706500	0.1	62.955404
4.708167	0.1	62.979362
4.709833	0.1	62.998214
4.711500	0.1	63.037428
4.713167	0.1	63.054987
4.714833	0.1	63.086172
4.716500	0.1	63.110288
4.718167	0.1	63.121877
4.719833	0.1	63.146499
4.721500	0.1	63.167264
4.723167	0.1	63.199675
4.724833	0.1	63.218583
4.726500	0.1	63.234360
4.728167	0.1	63.256081
4.729833	0.1	63.282737
4.731500	0.1	63.320440
4.733167	0.1	63.338070
4.734833	0.1	63.331614
4.736500	0.1	63.349524
4.738167	0.1	63.375344
4.739833	0.1	63.404462
4.741500	0.1	63.425694
4.743167	0.1	63.471502
4.744833	0.1	63.468546
4.746500	0.1	63.495891
4.748167	0.1	63.509583
4.749833	0.1	63.520814
4.751500	0.1	63.548813
4.753167	0.1	63.561036
4.754833	0.1	63.587748
4.756500	0.1	63.603424
4.758167	0.1	63.633606
4.759833	0.1	63.665440
4.761500	0.1	63.658583
4.763167	0.1	63.691638
4.764833	0.1	63.725051
4.766500	0.1	63.739096
4.768167	0.1	63.769208
4.769833	0.1	63.808628
4.771500	0.1	63.825106
4.773167	0.1	63.831706
4.774833	0.1	63.841568
4.776500	0.1	63.863538
4.778167	0.1	63.879176
4.779833	0.1	63.905183
4.781500	0.1	63.926623
4.783167	0.1	63.944985
4.784833	0.1	63.962394
4.786500	0.1	63.981600
4.788167	0.1	63.998107
4.789833	0.1	64.020602
4.791500	0.1	64.049766
4.793167	0.1	64.099703
4.794833	0.1	64.129736
4.796500	0.1	64.132743
4.798167	0.1	64.190205
4.799833	0.1	64.222979
4.801500	0.1	64.263079
4.803167	0.1	64.298994
4.804833	0.1	64.345059
4.806500	0.1	64.397922
4.808167	0.1	64.439579
4.809833	0.1	64.504582
4.811500	0.1	64.557863
4.813167	0.1	64.601557
4.814833	0.1	64.647794
4.816500	0.1	64.694717
4.818167	0.1	64.730333
4.819833	0.1	64.763938
4.821500	0.1	64.807675
4.823167	0.1	64.844696
4.824833	0.1	64.867607
4.826500	0.1	64.887263
4.828167	0.1	64.901154
4.829833	0.1	64.909012
4.831500	0.1	64.910918
4.833167	0.1	64.897662
4.834833	0.1	64.895614
4.836500	0.1	64.894843
4.838167	0.1	64.891371
4.839833	0.1	64.891535
4.841500	0.1	64.884012
4.843167	0.1	64.884324
4.844833	0.1	64.891032
4.846500	0.1	64.896981
4.848167	0.1	64.897545
4.849833	0.1	64.903108
4.851500	0.1	64.914211
4.853167	0.1	64.936073
4.854833	0.1	64.937820
4.856500	0.1	64.954976
4.858167	0.1	64.954230
4.859833	0.1	64.979749
4.861500	0.1	64.986711
4.863167	0.1	65.017163
4.864833	0.1	65.006360
4.866500	0.1	65.026737
4.868167	0.1	65.033466
4.869833	0.1	65.061516
4.871500	0.1	65.077479
4.873167	0.1	65.091403
4.874833	0.1	65.104977
4.876500	0.1	65.093864
4.878167	0.1	65.126130
4.879833	0.1	65.151398
4.881500	0.1	65.160286
4.883167	0.1	65.189562
4.884833	0.1	65.196470
4.886500	0.1	65.211801
4.888167	0.1	65.220340
4.889833	0.1	65.229076
4.891500	0.1	65.247921
4.893167	0.1	65.274952
4.894833	0.1	65.280498
4.896500	0.1	65.303969
4.898167	0.1	65.329503
4.899833	0.1	65.349058
4.901500	0.1	65.360875
4.903167	0.1	65.381515
4.904833	0.1	65.413039
4.906500	0.1	65.436636
4.908167	0.1	65.452164
4.909833	0.1	65.466544
4.911500	0.1	65.485063
4.913167	0.1	65.495332
4.914833	0.1	65.501041
4.916500	0.1	65.543051
4.918167	0.1	65.552114
4.919833	0.1	65.588061
4.921500	0.1	65.621631
4.923167	0.1	65.643027
4.924833	0.1	65.643334
4.926500	0.1	65.681445
4.928167	0.1	65.703762
4.929833	0.1	65.701127
4.931500	0.1	65.728770
4.933167	0.1	65.748541
4.934833	0.1	65.761600
4.936500	0.1	65.787241
4.938167	0.1	65.819914
4.939833	0.1	65.817127
4.941500	0.1	65.859087
4.943167	0.1	65.875017
4.944833	0.1	65.892226
4.946500	0.1	65.910579
4.948167	0.1	65.925844
4.949833	0.1	65.939255
4.951500	0.1	65.962751
4.953167	0.1	65.992490
4.954833	0.1	65.999189
4.956500	0.1	66.018825
4.958167	0.1	66.040876
4.959833	0.1	66.068789
4.961500	0.1	66.081543
4.963167	0.1	66.082646
4.964833	0.1	66.117418
4.966500	0.1	66.136959
4.968167	0.1	66.143527
4.969833	0.1	66.184230
4.971500	0.1	66.215532
4.973167	0.1	66.223511
4.974833	0.1	66.250228
4.976500	0.1	66.277874
4.978167	0.1	66.290064
4.979833	0.1	66.304420
4.981500	0.1	66.312891
4.983167	0.1	66.333044
4.984833	0.1	66.357340
4.986500	0.1	66.389086
4.988167	0.1	66.413458
4.989833	0.1	66.430856
4.991500	0.1	66.465260
4.993167	0.1	66.490504
4.994833	0.1	66.512931
4.996500	0.1	66.521623
4.998167	0.1	66.557093
4.999833	0.1	66.579728
5.001500	0.1	66.584166
5.003167	0.1	66.624629
5.004833	0.1	66.630655
5.006500	0.1	66.665218
5.008167	0.1	66.706764
5.009833	0.1	66.734364
5.011500	0.1	66.771148
5.013167	0.1	66.782078
5.014833	0.1	66.819565
5.016500	0.1	66.839420
5.018167	0.1	66.873041
5.019833	0.1	66.908866
5.021500	0.1	66.936562
5.023167	0.1	66.976221
5.024833	0.1	67.003189
5.026500	0.1	67.035830
5.028167	0.1	67.065736
5.029833	0.1	67.078164
5.031500	0.1	67.099570
5.033167	0.1	67.117156
5.034833	0.1	67.130604
5.036500	0.1	67.158724
5.038167	0.1	67.158931
5.039833	0.1	67.186309
5.041500	0.1	67.212685
5.043167	0.1	67.224970
5.044833	0.1	67.240911
5.046500	0.1	67.258226
5.048167	0.1	67.276598
5.049833	0.1	67.299615
5.051500	0.1	67.325221
5.053167	0.1	67.356785
5.054833	0.1	67.380401
5.056500	0.1	67.403551
5.058167	0.1	67.429714
5.059833	0.1	67.433066
5.061500	0.1	67.456337
5.063167	0.1	67.466032
5.064833	0.1	67.473040
5.066500	0.1	67.513791
5.068167	0.1	67.530070
5.069833	0.1	67.534798
5.071500	0.1	67.540123
5.073167	0.1	67.565586
5.074833	0.1	67.578790
5.076500	0.1	67.592158
5.078167	0.1	67.617112
5.079833	0.1	67.635983
5.081500	0.1	67.658772
5.083167	0.1	67.666503
5.084833	0.1	67.686071
5.086500	0.1	67.699869
5.088167	0.1	67.721472
5.089833	0.1	67.759697
5.091500	0.1	67.795903
5.093167	0.1	67.804662
5.094833	0.1	67.817479
5.096500	0.1	67.835935
5.098167	0.1	67.859029
5.099833	0.1	67.877543
5.101500	0.1	67.921277
5.103167	0.1	67.937286
5.104833	0.1	67.962788
5.106500	0.1	67.994804
5.108167	0.1	68.019951
5.109833	0.1	68.049359
5.111500	0.1	68.049175
5.113167	0.1	68.071179
5.114833	0.1	68.098848
5.116500	0.1	68.114355
5.118167	0.1	68.141432
5.119833	0.1	68.162024
5.121500	0.1	68.182101
5.123167	0.1	68.213302
5.124833	0.1	68.233115
5.126500	0.1	68.238609
5.128167	0.1	68.252006
5.129833	0.1	68.281398
5.131500	0.1	68.302108
5.133167	0.1	68.328625
5.134833	0.1	68.347258
5.136500	0.1	68.363205
5.138167	0.1	68.363353
5.139833	0.1	68.399044
5.141500	0.1	68.406975
5.143167	0.1	68.413926
5.144833	0.1	68.443385
5.146500	0.1	68.481854
5.148167	0.1	68.505695
5.149833	0.1	68.513177
5.151500	0.1	68.519901
5.153167	0.1	68.534721
5.154833	0.1	68.564986
5.156500	0.1	68.588762
5.158167	0.1	68.613885
5.159833	0.1	68.636257
5.161500	0.1	68.646415
5.163167	0.1	68.660043
5.164833	0.1	68.674792
5.166500	0.1	68.697428
5.168167	0.1	68.708285
5.169833	0.1	68.722394
5.171500	0.1	68.747509
5.173167	0.1	68.768880
5.174833	0.1	68.795217
5.176500	0.1	68.801557
5.178167	0.1	68.808797
5.179833	0.1	68.834300
5.181500	0.1	68.868195
5.183167	0.1	68.894483
5.184833	0.1	68.895240
5.186500	0.1	68.924497
5.188167	0.1	68.968601
5.189833	0.1	68.980495
5.191500	0.1	68.980424
5.193167	0.1	68.982092
5.194833	0.1	69.008299
5.196500	0.1	69.033343
5.198167	0.1	69.066975
5.199833	0.1	69.071744
5.201500	0.1	69.094032
5.203167	0.1	69.088715
5.204833	0.1	69.106009
5.206500	0.1	69.134806
5.208167	0.1	69.155769
5.209833	0.1	69.197082
5.211500	0.1	69.215889
5.213167	0.1	69.212822
5.214833	0.1	69.238497
5.216500	0.1	69.253566
5.218167	0.1	69.275688
5.219833	0.1	69.304032
5.221500	0.1	69.330094
5.223167	0.1	69.352678
5.224833	0.1	69.364155
5.226500	0.1	69.385617
5.228167	0.1	69.402164
5.229833	0.1	69.413772
5.231500	0.1	69.432034
5.233167	0.1	69.448889
5.234833	0.1	69.466045
5.236500	0.1	69.477170
5.238167	0.1	69.511183
5.239833	0.1	69.519323
5.241500	0.1	69.533170
5.243167	0.1	69.570864
5.244833	0.1	69.590736
5.246500	0.1	69.622343
5.248167	0.1	69.636968
5.249833	0.1	69.659967
5.251500	0.1	69.680237
5.253167	0.1	69.709666
5.254833	0.1	69.712294
5.256500	0.1	69.753082
5.258167	0.1	69.758388
5.259833	0.1	69.789169
5.261500	0.1	69.797298
5.263167	0.1	69.826738
5.264833	0.1	69.858598
5.266500	0.1	69.882697
5.268167	0.1	69.893303
5.269833	0.1	69.925726
5.271500	0.1	69.940944
5.273167	0.1	69.965155
5.274833	0.1	69.985335
5.276500	0.1	70.021858
5.278167	0.1	70.033073
5.279833	0.1	70.055337
5.281500	0.1	70.078635
5.283167	0.1	70.086495
5.284833	0.1	70.112445
5.286500	0.1	70.127861
5.288167	0.1	70.158223
5.289833	0.1	70.169090
5.291500	0.1	70.193285
5.293167	0.1	70.198329
5.294833	0.1	70.206211
5.296500	0.1	70.236244
5.298167	0.1	70.231473
5.299833	0.1	70.253682
5.301500	0.1	70.293811
5.303167	0.1	70.331759
5.304833	0.1	70.347650
5.306500	0.1	70.391513
5.308167	0.1	70.416552
5.309833	0.1	70.460837
5.311500	0.1	70.512503
5.313167	0.1	70.552673
5.314833	0.1	70.598646
5.316500	0.1	70.664442
5.318167	0.1	70.716319
5.319833	0.1	70.777718
5.321500	0.1	70.835298
5.323167	0.1	70.903562
5.324833	0.1	70.975610
5.326500	0.1	71.054325
5.328167	0.1	71.127076
5.329833	0.1	71.192692
5.331500	0.1	71.255474
5.333167	0.1	71.316372
5.334833	0.1	71.394499
5.336500	0.1	71.445640
5.338167	0.1	71.489904
5.339833	0.1	71.545089
5.341500	0.1	71.596995
5.343167	0.1	71.612444
5.344833	0.1	71.644428
5.346500	0.1	71.677162
5.348167	0.1	71.671198
5.349833	0.1	71.647974
5.351500	0.1	71.665117
5.353167	0.1	71.652916
5.354833	0.1	71.612142
5.356500	0.1	71.585127
5.358167	0.1	71.568297
5.359833	0.1	71.532136
5.361500	0.1	71.510805
5.363167	0.1	71.473883
5.364833	0.1	71.422004
5.366500	0.1	71.394834
5.368167	0.1	71.364751
5.369833	0.1	71.300794
5.371500	0.1	71.276906
5.373167	0.1	71.247889
5.374833	0.1	71.213861
5.376500	0.1	71.175776
5.378167	0.1	71.163697
5.379833	0.1	71.135116
5.381500	0.1	71.125968
5.383167	0.1	71.102812
5.384833	0.1	71.097973
5.386500	0.1	71.086478
5.388167	0.1	71.079564
5.389833	0.1	71.080987
5.391500	0.1	71.080430
5.393167	0.1	71.082162
5.394833	0.1	71.072721
5.396500	0.1	71.067415
5.398167	0.1	71.063059
5.399833	0.1	71.083928
5.401500	0.1	71.087933
5.403167	0.1	71.103697
5.404833	0.1	71.109914
5.406500	0.1	71.115607
5.408167	0.1	71.119957
5.409833	0.1	71.132690
5.411500	0.1	71.142913
5.413167	0.1	71.159029
5.414833	0.1	71.186759
5.416500	0.1	71.186408
5.418167	0.1	71.206089
5.419833	0.1	71.206302
5.421500	0.1	71.236517
5.423167	0.1	71.253098
5.424833	0.1	71.268701
5.426500	0.1	71.275220
5.428167	0.1	71.300647
5.429833	0.1	71.318449
5.431500	0.1	71.319362
5.433167	0.1	71.349597
5.434833	0.1	71.365749
5.436500	0.1	71.368325
5.438167	0.1	71.389456
5.439833	0.1	71.399448
5.441500	0.1	71.395455
5.443167	0.1	71.415867
5.444833	0.1	71.452382
5.446500	0.1	71.460933
5.448167	0.1	71.464893
5.449833	0.1	71.480092
5.451500	0.1	71.496729
5.453167	0.1	71.503273
5.454833	0.1	71.534285
5.456500	0.1	71.549149
5.458167	0.1	71.552406
5.459833	0.1	71.592099
5.461500	0.1	71.618535
5.463167	0.1	71.635657
5.464833	0.1	71.651176
5.466500	0.1	71.673232
5.468167	0.1	71.684431
5.469833	0.1	71.693016
5.471500	0.1	71.707867
5.473167	0.1	71.735671
5.474833	0.1	71.762068
5.476500	0.1	71.769286
5.478167	0.1	71.785547
5.479833	0.1	71.812767
5.481500	0.1	71.805411
5.483167	0.1	71.823118
5.484833	0.1	71.851650
5.486500	0.1	71.867541
5.488167	0.1	71.897806
5.489833	0.1	71.910678
5.491500	0.1	71.933651
5.493167	0.1	71.936748
5.494833	0.1	71.960819
5.496500	0.1	71.990406
5.498167	0.1	71.991186
5.499833	0.1	72.015042
5.501500	0.1	72.029194
5.503167	0.1	72.049543
5.504833	0.1	72.072698
5.506500	0.1	72.092695
5.508167	0.1	72.109920
5.509833	0.1	72.125755
5.511500	0.1	72.146480
5.513167	0.1	72.171119
5.514833	0.1	72.192758
5.516500	0.1	72.208395
5.518167	0.1	72.221440
5.519833	0.1	72.236466
5.521500	0.1	72.253510
5.523167	0.1	72.257569
5.524833	0.1	72.278787
5.526500	0.1	72.294984
5.528167	0.1	72.322611
5.529833	0.1	72.340163
5.531500	0.1	72.354632
5.533167	0.1	72.387538
5.534833	0.1	72.406710
5.536500	0.1	72.393424
5.538167	0.1	72.414234
5.539833	0.1	72.438525
5.541500	0.1	72.463843
5.543167	0.1	72.470290
5.544833	0.1	72.485068
5.546500	0.1	72.512622
5.548167	0.1	72.521858
5.549833	0.1	72.549217
5.551500	0.1	72.560501
5.553167	0.1	72.565318
5.554833	0.1	72.568715
5.556500	0.1	72.588240
5.558167	0.1	72.629495
5.559833	0.1	72.633814
5.561500	0.1	72.638620
5.563167	0.1	72.666722
5.564833	0.1	72.704478
5.566500	0.1	72.713642
5.568167	0.1	72.725116
5.569833	0.1	72.740360
5.571500	0.1	72.746868
5.573167	0.1	72.781491
5.574833	0.1	72.789743
5.576500	0.1	72.813074
5.578167	0.1	72.831047
5.579833	0.1	72.836856
5.581500	0.1	72.858730
5.583167	0.1	72.876653
5.584833	0.1	72.886503
5.586500	0.1	72.909377
5.588167	0.1	72.924674
5.589833	0.1	72.947775
5.591500	0.1	72.958593
5.593167	0.1	72.978344
5.594833	0.1	72.993715
5.596500	0.1	73.011199
5.598167	0.1	73.015864
5.599833	0.1	73.044047
5.601500	0.1	73.066213
5.603167	0.1	73.081661
5.604833	0.1	73.099729
5.606500	0.1	73.095624
5.608167	0.1	73.117104
5.609833	0.1	73.159638
5.611500	0.1	73.155221
5.613167	0.1	73.162662
5.614833	0.1	73.187628
5.616500	0.1	73.183348
5.618167	0.1	73.219305
5.619833	0.1	73.239374
5.621500	0.1	73.239700
5.623167	0.1	73.253232
5.624833	0.1	73.277514
5.626500	0.1	73.288883
5.628167	0.1	73.311849
5.629833	0.1	73.325904
5.631500	0.1	73.357417
5.633167	0.1	73.382405
5.634833	0.1	73.385790
5.636500	0.1	73.394468
5.638167	0.1	73.415417
5.639833	0.1	73.423879
5.641500	0.1	73.446727
5.643167	0.1	73.479818
5.644833	0.1	73.507046
5.646500	0.1	73.514279
5.648167	0.1	73.541532
5.649833	0.1	73.562481
5.651500	0.1	73.557012
5.653167	0.1	73.558858
5.654833	0.1	73.577912
5.656500	0.1	73.589039
5.658167	0.1	73.607599
5.659833	0.1	73.631860
5.661500	0.1	73.643930
5.663167	0.1	73.673399
5.664833	0.1	73.696170
5.666500	0.1	73.710265
5.668167	0.1	73.719348
5.669833	0.1	73.750739
5.671500	0.1	73.760472
5.673167	0.1	73.810176
5.674833	0.1	73.811619
5.676500	0.1	73.815681
5.678167	0.1	73.838357
5.679833	0.1	73.877865
5.681500	0.1	73.885863
5.683167	0.1	73.892103
5.684833	0.1	73.915131
5.686500	0.1	73.927525
5.688167	0.1	73.935540
5.689833	0.1	73.956655
5.691500	0.1	73.967674
5.693167	0.1	73.984580
5.694833	0.1	74.018784
5.696500	0.1	74.019769
5.698167	0.1	74.039029
5.699833	0.1	74.075322
5.701500	0.1	74.087884
5.703167	0.1	74.100710
5.704833	0.1	74.105840
5.706500	0.1	74.129528
5.708167	0.1	74.150122
5.709833	0.1	74.157392
5.711500	0.1	74.186698
5.713167	0.1	74.177623
5.714833	0.1	74.217781
5.716500	0.1	74.221963
5.718167	0.1	74.236028
5.719833	0.1	74.255369
5.721500	0.1	74.267796
5.723167	0.1	74.298858
5.724833	0.1	74.323776
5.726500	0.1	74.321807
5.728167	0.1	74.345556
5.729833	0.1	74.359029
5.731500	0.1	74.354682
5.733167	0.1	74.363572
5.734833	0.1	74.395998
5.736500	0.1	74.408074
5.738167	0.1	74.434479
5.739833	0.1	74.443334
5.741500	0.1	74.464739
5.743167	0.1	74.483114
5.744833	0.1	74.482903
5.746500	0.1	74.502075
5.748167	0.1	74.519319
5.749833	0.1	74.546832
5.751500	0.1	74.580457
5.753167	0.1	74.593177
5.754833	0.1	74.595260
5.756500	0.1	74.600236
5.758167	0.1	74.625619
5.759833	0.1	74.638832
5.761500	0.1	74.650676
5.763167	0.1	74.670857
5.764833	0.1	74.690796
5.766500	0.1	74.718197
5.768167	0.1	74.715294
5.769833	0.1	74.740295
5.771500	0.1	74.785672
5.773167	0.1	74.778380
5.774833	0.1	74.791257
5.776500	0.1	74.806671
5.778167	0.1	74.833930
5.779833	0.1	74.850883
5.781500	0.1	74.860625
5.783167	0.1	74.868965
5.784833	0.1	74.876728
5.786500	0.1	74.892031
5.788167	0.1	74.923587
5.789833	0.1	74.932818
5.791500	0.1	74.946431
5.793167	0.1	74.973321
5.794833	0.1	74.996854
5.796500	0.1	75.012948
5.798167	0.1	75.019280
5.799833	0.1	75.040991
5.801500	0.1	75.048739
5.803167	0.1	75.070099
5.804833	0.1	75.078488
5.806500	0.1	75.112202
5.808167	0.1	75.142523
5.809833	0.1	75.158381
5.811500	0.1	75.190918
5.813167	0.1	75.206172
5.814833	0.1	75.229697
5.816500	0.1	75.239806
5.818167	0.1	75.255418
5.819833	0.1	75.269404
5.821500	0.1	75.309039
5.823167	0.1	75.336150
5.824833	0.1	75.344717
5.826500	0.1	75.347777
5.828167	0.1	75.350820
5.829833	0.1	75.383947
5.831500	0.1	75.384332
5.833167	0.1	75.410104
5.834833	0.1	75.429508
5.836500	0.1	75.432934
5.838167	0.1	75.432314
5.839833	0.1	75.451684
5.841500	0.1	75.449708
5.843167	0.1	75.475441
5.844833	0.1	75.478323
5.846500	0.1	75.494549
5.848167	0.1	75.500958
5.849833	0.1	75.509493
5.851500	0.1	75.495770
5.853167	0.1	75.519725
5.854833	0.1	75.512168
5.856500	0.1	75.529008
5.858167	0.1	75.531722
5.859833	0.1	75.542810
5.861500	0.1	75.537744
5.863167	0.1	75.533498
5.864833	0.1	75.547451
5.866500	0.1	75.543063
5.868167	0.1	75.549829
5.869833	0.1	75.586566
5.871500	0.1	75.587024
5.873167	0.1	75.581781
5.874833	0.1	75.592591
5.876500	0.1	75.592851
5.878167	0.1	75.619797
5.879833	0.1	75.626425
5.881500	0.1	75.631932
5.883167	0.1	75.661856
5.884833	0.1	75.657742
5.886500	0.1	75.671246
5.888167	0.1	75.673654
5.889833	0.1	75.703070
5.891500	0.1	75.708597
5.893167	0.1	75.707502
5.894833	0.1	75.724866
5.896500	0.1	75.738894
5.898167	0.1	75.738617
5.899833	0.1	75.748713
5.901500	0.1	75.764707
5.903167	0.1	75.796304
5.904833	0.1	75.808047
5.906500	0.1	75.796703
5.908167	0.1	75.831455
5.909833	0.1	75.838364
5.911500	0.1	75.855408
5.913167	0.1	75.841515
5.914833	0.1	75.867499
5.916500	0.1	75.888575
5.918167	0.1	75.912193
5.919833	0.1	75.943679
5.921500	0.1	75.959722
5.923167	0.1	75.970684
5.924833	0.1	75.982969
5.926500	0.1	75.998741
5.928167	0.1	76.017503
5.929833	0.1	76.030712
5.931500	0.1	76.045392
5.933167	0.1	76.065251
5.934833	0.1	76.095867
5.936500	0.1	76.118768
5.938167	0.1	76.122658
5.939833	0.1	76.146099
5.941500	0.1	76.174652
5.943167	0.1	76.203715
5.944833	0.1	76.236653
5.946500	0.1	76.254386
5.948167	0.1	76.278954
5.949833	0.1	76.332024
5.951500	0.1	76.350671
5.953167	0.1	76.372725
5.954833	0.1	76.410379
5.956500	0.1	76.444487
5.958167	0.1	76.462512
5.959833	0.1	76.480136
5.961500	0.1	76.491127
5.963167	0.1	76.501772
5.964833	0.1	76.524243
5.966500	0.1	76.546991
5.968167	0.1	76.564898
5.969833	0.1	76.562727
5.971500	0.1	76.577673
5.973167	0.1	76.589280
5.974833	0.1	76.586790
5.976500	0.1	76.597737
5.978167	0.1	76.602277
5.979833	0.1	76.608165
5.981500	0.1	76.599642
5.983167	0.1	76.597523
5.984833	0.1	76.611374
5.986500	0.1	76.598480
5.988167	0.1	76.599661
5.989833	0.1	76.593201
5.991500	0.1	76.608926
5.993167	0.1	76.607434
5.994833	0.1	76.624078
5.996500	0.1	76.626960
5.998167	0.1	76.637520
5.999833	0.1	76.657130
6.001500	0.1	76.644557
6.003167	0.1	76.644903
6.004833	0.1	76.638004
6.006500	0.1	76.647019
6.008167	0.1	76.631654
6.009833	0.1	76.645419
6.011500	0.1	76.672324
6.013167	0.1	76.661953
6.014833	0.1	76.670963
6.016500	0.1	76.663272
6.018167	0.1	76.677099
6.019833	0.1	76.678804
6.021500	0.1	76.672177
6.023167	0.1	76.678686
6.024833	0.1	76.687071
6.026500	0.1	76.700729
6.028167	0.1	76.706069
6.029833	0.1	76.702961
6.031500	0.1	76.725634
6.033167	0.1	76.733872
6.034833	0.1	76.753247
6.036500	0.1	76.760350
6.038167	0.1	76.741678
6.039833	0.1	76.762268
6.041500	0.1	76.777389
6.043167	0.1	76.792564
6.044833	0.1	76.791521
6.046500	0.1	76.804896
6.048167	0.1	76.806513
6.049833	0.1	76.825858
6.051500	0.1	76.824750
6.053167	0.1	76.832883
6.054833	0.1	76.845218
6.056500	0.1	76.841896
6.058167	0.1	76.863178
6.059833	0.1	76.860503
6.061500	0.1	76.848816
6.063167	0.1	76.878970
6.064833	0.1	76.887054
6.066500	0.1	76.897918
6.068167	0.1	76.914184
6.069833	0.1	76.932925
6.071500	0.1	76.942077
6.073167	0.1	76.960834
6.074833	0.1	76.951374
6.076500	0.1	76.965673
6.078167	0.1	76.985298
6.079833	0.1	77.000874
6.081500	0.1	77.015648
6.083167	0.1	77.040409
6.084833	0.1	77.054768
6.086500	0.1	77.055016
6.088167	0.1	77.081946
6.089833	0.1	77.084560
6.091500	0.1	77.111323
6.093167	0.1	77.120971
6.094833	0.1	77.124439
6.096500	0.1	77.136435
6.098167	0.1	77.148780
6.099833	0.1	77.165772
6.101500	0.1	77.196515
6.103167	0.1	77.205306
6.104833	0.1	77.210117
6.106500	0.1	77.213313
6.108167	0.1	77.229236
6.109833	0.1	77.247112
6.111500	0.1	77.248675
6.113167	0.1	77.265434
6.114833	0.1	77.280310
6.116500	0.1	77.293227
6.118167	0.1	77.303741
6.119833	0.1	77.319478
6.121500	0.1	77.328125
6.123167	0.1	77.364825
6.124833	0.1	77.376298
6.126500	0.1	77.383882
6.128167	0.1	77.390600
6.129833	0.1	77.388017
6.131500	0.1	77.401654
6.133167	0.1	77.409676
6.134833	0.1	77.431012
6.136500	0.1	77.437968
6.138167	0.1	77.441498
6.139833	0.1	77.457046
6.141500	0.1	77.457812
6.143167	0.1	77.486170
6.144833	0.1	77.480915
6.146500	0.1	77.494712
6.148167	0.1	77.509015
6.149833	0.1	77.506316
6.151500	0.1	77.499895
6.153167	0.1	77.529812
6.154833	0.1	77.528119
6.156500	0.1	77.537483
6.158167	0.1	77.550934
6.159833	0.1	77.567284
6.161500	0.1	77.583735
6.163167	0.1	77.593869
6.164833	0.1	77.598933
6.166500	0.1	77.596108
6.168167	0.1	77.622112
6.169833	0.1	77.616531
6.171500	0.1	77.653936
6.173167	0.1	77.673407
6.174833	0.1	77.659852
6.176500	0.1	77.680571
6.178167	0.1	77.690348
6.179833	0.1	77.719216
6.181500	0.1	77.719570
6.183167	0.1	77.722241
6.184833	0.1	77.731426
6.186500	0.1	77.746590
6.188167	0.1	77.772660
6.189833	0.1	77.781895
6.191500	0.1	77.784637
6.193167	0.1	77.794796
6.194833	0.1	77.806950
6.196500	0.1	77.819431
6.198167	0.1	77.835238
6.199833	0.1	77.834844
6.201500	0.1	77.859293
6.203167	0.1	77.861569
6.204833	0.1	77.870415
6.206500	0.1	77.884193
6.208167	0.1	77.891793
6.209833	0.1	77.922446
6.211500	0.1	77.941961
6.213167	0.1	77.959917
6.214833	0.1	77.974249
6.216500	0.1	77.982476
6.218167	0.1	77.992797
6.219833	0.1	78.023895
6.221500	0.1	78.030707
6.223167	0.1	78.047176
6.224833	0.1	78.069050
6.226500	0.1	78.069046
6.228167	0.1	78.079403
6.229833	0.1	78.085575
6.231500	0.1	78.108237
6.233167	0.1	78.114907
6.234833	0.1	78.124462
6.236500	0.1	78.147234
6.238167	0.1	78.161752
6.239833	0.1	78.171797
6.241500	0.1	78.179382
6.243167	0.1	78.182737
6.244833	0.1	78.200922
6.246500	0.1	78.227163
6.248167	0.1	78.244977
6.249833	0.1	78.256738
6.251500	0.1	78.258108
6.253167	0.1	78.290820
6.254833	0.1	78.298853
6.256500	0.1	78.301362
6.258167	0.1	78.312633
6.259833	0.1	78.326128
6.261500	0.1	78.347806
6.263167	0.1	78.339256
6.264833	0.1	78.340848
6.266500	0.1	78.358089
6.268167	0.1	78.398809
6.269833	0.1	78.395040
6.271500	0.1	78.399169
6.273167	0.1	78.426549
6.274833	0.1	78.434996
6.276500	0.1	78.451375
6.278167	0.1	78.465349
6.279833	0.1	78.462023
6.281500	0.1	78.469879
6.283167	0.1	78.459570
6.284833	0.1	78.473943
6.286500	0.1	78.493498
6.288167	0.1	78.501759
6.289833	0.1	78.528490
6.291500	0.1	78.547133
6.293167	0.1	78.535766
6.294833	0.1	78.552977
6.296500	0.1	78.560931
6.298167	0.1	78.573776
6.299833	0.1	78.580402
6.301500	0.1	78.588721
6.303167	0.1	78.622923
6.304833	0.1	78.645654
6.306500	0.1	78.656005
6.308167	0.1	78.659671
6.309833	0.1	78.673305
6.311500	0.1	78.689490
6.313167	0.1	78.685334
6.314833	0.1	78.710311
6.316500	0.1	78.729869
6.318167	0.1	78.747864
6.319833	0.1	78.774385
6.321500	0.1	78.786199
6.323167	0.1	78.806055
6.324833	0.1	78.803871
6.326500	0.1	78.808722
6.328167	0.1	78.821524
6.329833	0.1	78.851182
6.331500	0.1	78.842797
6.333167	0.1	78.878343
6.334833	0.1	78.881560
6.336500	0.1	78.906144
6.338167	0.1	78.909618
6.339833	0.1	78.926814
6.341500	0.1	78.944207
6.343167	0.1	78.954539
6.344833	0.1	78.961850
6.346500	0.1	78.966575
6.348167	0.1	78.979386
6.349833	0.1	79.000539
6.351500	0.1	79.029363
6.353167	0.1	79.023701
6.354833	0.1	79.036198
6.356500	0.1	79.033488
6.358167	0.1	79.047533
6.359833	0.1	79.072382
6.361500	0.1	79.074045
6.363167	0.1	79.085903
6.364833	0.1	79.117399
6.366500	0.1	79.126677
6.368167	0.1	79.140624
6.369833	0.1	79.149952
6.371500	0.1	79.155686
6.373167	0.1	79.172947
6.374833	0.1	79.187013
6.376500	0.1	79.193318
6.378167	0.1	79.205280
6.379833	0.1	79.217916
6.381500	0.1	79.237336
6.383167	0.1	79.238937
6.384833	0.1	79.272911
6.386500	0.1	79.283072
6.388167	0.1	79.277471
6.389833	0.1	79.303261
6.391500	0.1	79.320726
6.393167	0.1	79.335827
6.394833	0.1	79.350176
6.396500	0.1	79.357267
6.398167	0.1	79.375577
6.399833	0.1	79.395038
6.401500	0.1	79.379743
6.403167	0.1	79.387947
6.404833	0.1	79.399711
6.406500	0.1	79.406945
6.408167	0.1	79.427332
6.409833	0.1	79.439091
6.411500	0.1	79.449407
6.413167	0.1	79.477927
6.414833	0.1	79.486578
6.416500	0.1	79.489462
6.418167	0.1	79.514991
6.419833	0.1	79.502145
6.421500	0.1	79.517386
6.423167	0.1	79.536324
6.424833	0.1	79.539758
6.426500	0.1	79.569438
6.428167	0.1	79.588057
6.429833	0.1	79.596711
6.431500	0.1	79.626416
6.433167	0.1	79.635869
6.434833	0.1	79.637075
6.436500	0.1	79.654533
6.438167	0.1	79.660881
6.439833	0.1	79.687364
6.441500	0.1	79.702526
6.443167	0.1	79.714828
6.444833	0.1	79.728294
6.446500	0.1	79.757321
6.448167	0.1	79.764000
6.449833	0.1	79.784117
6.451500	0.1	79.806006
6.453167	0.1	79.828416
6.454833	0.1	79.844991
6.456500	0.1	79.865099
6.458167	0.1	79.894303
6.459833	0.1	79.911822
6.461500	0.1	79.926106
6.463167	0.1	79.942996
6.464833	0.1	79.955446
6.466500	0.1	79.977308
6.468167	0.1	79.992608
6.469833	0.1	80.024502
6.471500	0.1	80.024640
6.473167	0.1	80.052196
6.474833	0.1	80.065598
6.476500	0.1	80.094982
6.478167	0.1	80.090779
6.479833	0.1	80.109000
6.481500	0.1	80.110192
6.483167	0.1	80.132326
6.484833	0.1	80.141662
6.486500	0.1	80.156657
6.488167	0.1	80.189640
6.489833	0.1	80.216231
6.491500	0.1	80.233460
6.493167	0.1	80.236678
6.494833	0.1	80.261408
6.496500	0.1	80.261620
6.498167	0.1	80.303020
6.499833	0.1	80.313789
6.501500	0.1	80.320392
6.503167	0.1	80.334237
6.504833	0.1	80.362054
6.506500	0.1	80.371794
6.508167	0.1	80.382390
6.509833	0.1	80.399963
6.511500	0.1	80.412985
6.513167	0.1	80.419418
6.514833	0.1	80.451369
6.516500	0.1	80.466823
6.518167	0.1	80.481294
6.519833	0.1	80.494264
6.521500	0.1	80.496644
6.523167	0.1	80.512928
6.524833	0.1	80.529831
6.526500	0.1	80.539779
6.528167	0.1	80.559475
6.529833	0.1	80.577214
6.531500	0.1	80.585866
6.533167	0.1	80.620724
6.534833	0.1	80.630581
6.536500	0.1	80.652842
6.538167	0.1	80.642608
6.539833	0.1	80.652004
6.541500	0.1	80.666608
6.543167	0.1	80.696337
6.544833	0.1	80.696949
6.546500	0.1	80.712282
6.548167	0.1	80.741230
6.549833	0.1	80.767757
6.551500	0.1	80.779492
6.553167	0.1	80.789163
6.554833	0.1	80.812332
6.556500	0.1	80.812828
6.558167	0.1	80.836236
6.559833	0.1	80.850142
6.561500	0.1	80.863054
6.563167	0.1	80.886197
6.564833	0.1	80.868852
6.566500	0.1	80.891319
6.568167	0.1	80.924253
6.569833	0.1	80.945303
6.571500	0.1	80.959556
6.573167	0.1	80.968404
6.574833	0.1	81.005190
6.576500	0.1	81.012044
6.578167	0.1	81.031464
6.579833	0.1	81.049783
6.581500	0.1	81.077993
6.583167	0.1	81.115394
6.584833	0.1	81.129474
6.586500	0.1	81.129226
6.588167	0.1	81.149119
6.589833	0.1	81.165373
6.591500	0.1	81.199262
6.593167	0.1	81.218202
6.594833	0.1	81.246009
6.596500	0.1	81.264082
6.598167	0.1	81.281886
6.599833	0.1	81.307185
6.601500	0.1	81.314934
6.603167	0.1	81.349830
6.604833	0.1	81.345808
6.606500	0.1	81.377411
6.608167	0.1	81.397462
6.609833	0.1	81.405593
6.611500	0.1	81.420225
6.613167	0.1	81.440798
6.614833	0.1	81.470206
6.616500	0.1	81.477416
6.618167	0.1	81.505073
6.619833	0.1	81.530049
6.621500	0.1	81.543676
6.623167	0.1	81.568115
6.624833	0.1	81.592930
6.626500	0.1	81.617789
6.628167	0.1	81.636819
6.629833	0.1	81.647929
6.631500	0.1	81.643303
6.633167	0.1	81.663128
6.634833	0.1	81.681306
6.636500	0.1	81.718911
6.638167	0.1	81.721631
6.639833	0.1	81.733568
6.641500	0.1	81.747183
6.643167	0.1	81.777964
6.644833	0.1	81.799031
6.646500	0.1	81.812442
6.648167	0.1	81.819423
6.649833	0.1	81.840915
6.651500	0.1	81.860599
6.653167	0.1	81.876354
6.654833	0.1	81.893080
6.656500	0.1	81.920446
6.658167	0.1	81.928652
6.659833	0.1	81.923520
6.661500	0.1	81.937197
6.663167	0.1	81.972698
6.664833	0.1	81.979693
6.666500	0.1	81.996015
6.668167	0.1	82.016778
6.669833	0.1	82.030456
6.671500	0.1	82.051149
6.673167	0.1	82.058874
6.674833	0.1	82.079458
6.676500	0.1	82.088528
6.678167	0.1	82.103273
6.679833	0.1	82.120531
6.681500	0.1	82.130514
6.683167	0.1	82.143012
6.684833	0.1	82.148116
6.686500	0.1	82.173222
6.688167	0.1	82.207686
6.689833	0.1	82.224109
6.691500	0.1	82.219982
6.693167	0.1	82.231614
6.694833	0.1	82.253596
6.696500	0.1	82.270695
6.698167	0.1	82.282184
6.699833	0.1	82.303817
6.701500	0.1	82.344484
6.703167	0.1	82.364153
6.704833	0.1	82.393966
6.706500	0.1	82.399197
6.708167	0.1	82.428499
6.709833	0.1	82.452581
6.711500	0.1	82.481289
6.713167	0.1	82.508057
6.714833	0.1	82.550633
6.716500	0.1	82.560637
6.718167	0.1	82.560652
6.719833	0.1	82.601428
6.721500	0.1	82.628610
6.723167	0.1	82.636036
6.724833	0.1	82.661060
6.726500	0.1	82.688250
6.728167	0.1	82.721417
6.729833	0.1	82.743267
6.731500	0.1	82.774911
6.733167	0.1	82.796769
6.734833	0.1	82.818455
6.736500	0.1	82.843076
6.738167	0.1	82.868459
6.739833	0.1	82.894215
6.741500	0.1	82.919510
6.743167	0.1	82.961450
6.744833	0.1	82.971136
6.746500	0.1	82.995689
6.748167	0.1	83.035215
6.749833	0.1	83.052011
6.751500	0.1	83.092864
6.753167	0.1	83.119083
6.754833	0.1	83.151129
6.756500	0.1	83.203864
6.758167	0.1	83.242707
6.759833	0.1	83.283354
6.761500	0.1	83.329838
6.763167	0.1	83.397740
6.764833	0.1	83.445457
6.766500	0.1	83.527016
6.768167	0.1	83.588572
6.769833	0.1	83.665227
6.771500	0.1	83.766897
6.773167	0.1	83.882953
6.774833	0.1	84.008752
6.776500	0.1	84.153984
6.778167	0.1	84.308986
6.779833	0.1	84.511688
6.781500	0.1	84.746693
6.783167	0.1	84.996421
6.784833	0.1	85.281357
6.786500	0.1	85.626402
6.788167	0.1	86.030695
6.789833	0.1	86.479092
6.791500	0.1	86.996684
6.793167	0.1	87.557874
6.794833	0.1	88.229577
6.796500	0.1	88.980141
6.798167	0.1	89.812472
6.799833	0.1	90.743174
6.801500	0.1	91.768509
6.803167	0.1	92.937887
6.804833	0.1	94.214756
6.806500	0.1	95.615392
6.808167	0.1	97.115861
6.809833	0.1	98.753932
6.811500	0.1	100.492540
6.813167	0.1	102.330365
6.814833	0.1	104.303014
6.816500	0.1	106.350085
6.818167	0.1	108.469482
6.819833	0.1	110.657682
6.821500	0.1	112.867741
6.823167	0.1	115.102472
6.824833	0.1	117.341788
6.826500	0.1	119.529271
6.828167	0.1	121.670839
6.829833	0.1	123.678050
6.831500	0.1	125.590855
6.833167	0.1	127.306826
6.834833	0.1	128.844090
6.836500	0.1	130.153534
6.838167	0.1	131.235722
6.839833	0.1	132.024167
6.841500	0.1	132.536157
6.843167	0.1	132.775496
6.844833	0.1	132.723774
6.846500	0.1	132.395137
6.848167	0.1	131.812054
6.849833	0.1	131.005107
6.851500	0.1	129.936896
6.853167	0.1	128.671601
6.854833	0.1	127.250633
6.856500	0.1	125.683814
6.858167	0.1	124.021789
6.859833	0.1	122.271805
6.861500	0.1	120.444042
6.863167	0.1	118.633331
6.864833	0.1	116.826076
6.866500	0.1	115.051576
6.868167	0.1	113.312755
6.869833	0.1	111.641308
6.871500	0.1	110.062155
6.873167	0.1	108.563876
6.874833	0.1	107.170259
6.876500	0.1	105.894508
6.878167	0.1	104.743666
6.879833	0.1	103.665508
6.881500	0.1	102.709875
6.883167	0.1	101.867925
6.884833	0.1	101.106348
6.886500	0.1	100.429033
6.888167	0.1	99.827662
6.889833	0.1	99.326262
6.891500	0.1	98.913206
6.893167	0.1	98.548750
6.894833	0.1	98.233706
6.896500	0.1	97.996646
6.898167	0.1	97.808862
6.899833	0.1	97.672982
6.901500	0.1	97.566046
6.903167	0.1	97.494958
6.904833	0.1	97.448093
6.906500	0.1	97.435640
6.908167	0.1	97.459849
6.909833	0.1	97.509568
6.911500	0.1	97.572302
6.913167	0.1	97.664483
6.914833	0.1	97.799349
6.916500	0.1	97.921519
6.918167	0.1	98.068408
6.919833	0.1	98.242062
6.921500	0.1	98.423666
6.923167	0.1	98.641425
6.924833	0.1	98.877050
6.926500	0.1	99.121464
6.928167	0.1	99.384948
6.929833	0.1	99.645347
6.931500	0.1	99.956220
6.933167	0.1	100.262026
6.934833	0.1	100.607826
6.936500	0.1	100.966450
6.938167	0.1	101.358515
6.939833	0.1	101.744238
6.941500	0.1	102.152562
6.943167	0.1	102.600099
6.944833	0.1	103.071894
6.946500	0.1	103.544525
6.948167	0.1	104.047632
6.949833	0.1	104.576163
6.951500	0.1	105.130212
6.953167	0.1	105.691297
6.954833	0.1	106.280437
6.956500	0.1	106.876593
6.958167	0.1	107.500593
6.959833	0.1	108.157102
6.961500	0.1	108.824775
6.963167	0.1	109.519037
6.964833	0.1	110.211930
6.966500	0.1	110.955361
6.968167	0.1	111.694671
6.969833	0.1	112.469485
6.971500	0.1	113.231728
6.973167	0.1	114.039641
6.974833	0.1	114.851118
6.976500	0.1	115.685525
6.978167	0.1	116.543563
6.979833	0.1	117.419557
6.981500	0.1	118.315091
6.983167	0.1	119.222162
6.984833	0.1	120.143767
6.986500	0.1	121.086568
6.988167	0.1	122.072253
6.989833	0.1	123.043500
6.991500	0.1	124.052741
6.993167	0.1	125.111101
6.994833	0.1	126.166145
6.996500	0.1	127.248764
6.998167	0.1	128.308981
6.999833	0.1	129.421944
7.001500	0.1	130.549635
7.003167	0.1	131.699599
7.004833	0.1	132.830975
7.006500	0.1	134.007365
7.008167	0.1	135.204685
7.009833	0.1	136.422450
7.011500	0.1	137.686865
7.013167	0.1	138.927319
7.014833	0.1	140.213764
7.016500	0.1	141.550183
7.018167	0.1	142.865123
7.019833	0.1	144.202814
7.021500	0.1	145.552609
7.023167	0.1	146.931725
7.024833	0.1	148.339680
7.026500	0.1	149.758604
7.028167	0.1	151.203266
7.029833	0.1	152.673325
7.031500	0.1	154.156459
7.033167	0.1	155.654649
7.034833	0.1	157.167027
7.036500	0.1	158.699898
7.038167	0.1	160.243246
7.039833	0.1	161.808652
7.041500	0.1	163.422239
7.043167	0.1	165.021861
7.044833	0.1	166.649103
7.046500	0.1	168.285800
7.048167	0.1	169.958902
7.049833	0.1	171.639242
7.051500	0.1	173.332461
7.053167	0.1	175.033545
7.054833	0.1	176.765631
7.056500	0.1	178.505237
7.058167	0.1	180.268866
7.059833	0.1	182.051144
7.061500	0.1	183.836989
7.063167	0.1	185.658395
7.064833	0.1	187.476239
7.066500	0.1	189.309716
7.068167	0.1	191.175304
7.069833	0.1	193.030495
7.071500	0.1	194.913128
7.073167	0.1	196.823329
7.074833	0.1	198.707663
7.076500	0.1	200.639125
7.078167	0.1	202.589645
7.079833	0.1	204.547707
7.081500	0.1	206.521384
7.083167	0.1	208.506266
7.084833	0.1	210.489281
7.086500	0.1	212.487541
7.088167	0.1	214.523350
7.089833	0.1	216.545574
7.091500	0.1	218.588182
7.093167	0.1	220.630033
7.094833	0.1	222.676363
7.096500	0.1	224.743380
7.098167	0.1	226.810389
7.099833	0.1	228.863208
7.101500	0.1	230.895907
7.103167	0.1	232.955879
7.104833	0.1	235.009720
7.106500	0.1	237.047572
7.108167	0.1	239.073458
7.109833	0.1	241.126757
7.111500	0.1	243.137312
7.113167	0.1	245.129835
7.114833	0.1	247.124941
7.116500	0.1	249.113578
7.118167	0.1	251.100872
7.119833	0.1	253.064151
7.121500	0.1	255.029178
7.123167	0.1	256.958119
7.124833	0.1	258.922581
7.126500	0.1	260.850406
7.128167	0.1	262.767173
7.129833	0.1	264.659240
7.131500	0.1	266.551199
7.133167	0.1	268.441139
7.134833	0.1	270.281188
7.136500	0.1	272.122803
7.138167	0.1	273.939173
7.139833	0.1	275.723277
7.141500	0.1	277.518642
7.143167	0.1	279.281625
7.144833	0.1	281.011943
7.146500	0.1	282.786148
7.148167	0.1	284.522825
7.149833	0.1	286.228173
7.151500	0.1	287.918773
7.153167	0.1	289.570385
7.154833	0.1	291.229656
7.156500	0.1	292.820730
7.158167	0.1	294.370974
7.159833	0.1	295.886863
7.161500	0.1	297.328467
7.163167	0.1	298.717423
7.164833	0.1	300.077582
7.166500	0.1	301.411709
7.168167	0.1	302.682089
7.169833	0.1	303.911512
7.171500	0.1	305.123522
7.173167	0.1	306.342279
7.174833	0.1	307.526979
7.176500	0.1	308.690200
7.178167	0.1	309.834110
7.179833	0.1	310.942537
7.181500	0.1	311.976374
7.183167	0.1	312.995456
7.184833	0.1	313.910267
7.186500	0.1	314.756834
7.188167	0.1	315.533476
7.189833	0.1	316.211389
7.191500	0.1	316.811037
7.193167	0.1	317.319801
7.194833	0.1	317.821424
7.196500	0.1	318.232343
7.198167	0.1	318.599520
7.199833	0.1	318.928121
7.201500	0.1	319.197947
7.203167	0.1	319.434283
7.204833	0.1	319.664819
7.206500	0.1	319.847348
7.208167	0.1	319.996144
7.209833	0.1	320.065953
7.211500	0.1	320.115601
7.213167	0.1	320.084380
7.214833	0.1	320.015141
7.216500	0.1	319.892984
7.218167	0.1	319.713245
7.219833	0.1	319.508998
7.221500	0.1	319.254361
7.223167	0.1	318.940048
7.224833	0.1	318.593358
7.226500	0.1	318.204144
7.228167	0.1	317.772675
7.229833	0.1	317.292411
7.231500	0.1	316.740532
7.233167	0.1	316.162314
7.234833	0.1	315.510495
7.236500	0.1	314.806834
7.238167	0.1	314.082877
7.239833	0.1	313.268356
7.241500	0.1	312.443299
7.243167	0.1	311.588941
7.244833	0.1	310.699935
7.246500	0.1	309.765609
7.248167	0.1	308.864682
7.249833	0.1	307.896087
7.251500	0.1	306.879682
7.253167	0.1	305.829597
7.254833	0.1	304.767380
7.256500	0.1	303.675258
7.258167	0.1	302.535475
7.259833	0.1	301.329315
7.261500	0.1	300.136968
7.263167	0.1	298.917881
7.264833	0.1	297.698722
7.266500	0.1	296.416950
7.268167	0.1	295.150601
7.269833	0.1	293.860663
7.271500	0.1	292.561687
7.273167	0.1	291.231129
7.274833	0.1	289.890015
7.276500	0.1	288.534820
7.278167	0.1	287.141111
7.279833	0.1	285.757374
7.281500	0.1	284.334729
7.283167	0.1	282.944388
7.284833	0.1	281.541653
7.286500	0.1	280.139048
7.288167	0.1	278.751695
7.289833	0.1	277.352877
7.291500	0.1	275.973983
7.293167	0.1	274.597398
7.294833	0.1	273.230486
7.296500	0.1	271.864491
7.298167	0.1	270.514249
7.299833	0.1	269.154782
7.301500	0.1	267.784855
7.303167	0.1	266.396962
7.304833	0.1	265.023600
7.306500	0.1	263.655884
7.308167	0.1	262.282048
7.309833	0.1	260.938059
7.311500	0.1	259.616645
7.313167	0.1	258.342535
7.314833	0.1	257.116955
7.316500	0.1	255.931582
7.318167	0.1	254.771500
7.319833	0.1	253.665950
7.321500	0.1	252.576448
7.323167	0.1	251.529089
7.324833	0.1	250.450091
7.326500	0.1	249.364421
7.328167	0.1	248.270090
7.329833	0.1	247.167692
7.331500	0.1	246.049558
7.333167	0.1	244.864397
7.334833	0.1	243.686651
7.336500	0.1	242.470041
7.338167	0.1	241.271775
7.339833	0.1	240.092916
7.341500	0.1	238.900911
7.343167	0.1	237.703673
7.344833	0.1	236.527470
7.346500	0.1	235.388057
7.348167	0.1	234.261636
7.349833	0.1	233.146285
7.351500	0.1	232.069926
7.353167	0.1	231.002132
7.354833	0.1	229.993950
7.356500	0.1	229.021556
7.358167	0.1	228.074841
7.359833	0.1	227.147575
7.361500	0.1	226.221862
7.363167	0.1	225.314188
7.364833	0.1	224.396260
7.366500	0.1	223.487193
7.368167	0.1	222.615863
7.369833	0.1	221.731541
7.371500	0.1	220.881623
7.373167	0.1	220.029868
7.374833	0.1	219.206475
7.376500	0.1	218.379565
7.378167	0.1	217.593318
7.379833	0.1	216.827977
7.381500	0.1	216.066514
7.383167	0.1	215.339272
7.384833	0.1	214.633467
7.386500	0.1	213.927933
7.388167	0.1	213.247639
7.389833	0.1	212.565433
7.391500	0.1	211.876569
7.393167	0.1	211.213349
7.394833	0.1	210.532093
7.396500	0.1	209.869536
7.398167	0.1	209.218418
7.399833	0.1	208.558296
7.401500	0.1	207.941513
7.403167	0.1	207.314108
7.404833	0.1	206.732059
7.406500	0.1	206.142546
7.408167	0.1	205.600081
7.409833	0.1	205.049290
7.411500	0.1	204.532283
7.413167	0.1	203.987510
7.414833	0.1	203.448397
7.416500	0.1	202.939176
7.418167	0.1	202.452092
7.419833	0.1	201.972085
7.421500	0.1	201.485628
7.423167	0.1	201.046997
7.424833	0.1	200.624376
7.426500	0.1	200.272809
7.428167	0.1	199.936431
7.429833	0.1	199.652042
7.431500	0.1	199.393826
7.433167	0.1	199.217164
7.434833	0.1	199.117440
7.436500	0.1	199.058008
7.438167	0.1	199.128423
7.439833	0.1	199.226257
7.441500	0.1	199.355553
7.443167	0.1	199.444556
7.444833	0.1	199.491220
7.446500	0.1	199.384513
7.448167	0.1	199.188624
7.449833	0.1	198.846732
7.451500	0.1	198.384533
7.453167	0.1	197.812713
7.454833	0.1	197.159808
7.456500	0.1	196.404946
7.458167	0.1	195.619942
7.459833	0.1	194.843675
7.461500	0.1	194.061110
7.463167	0.1	193.270558
7.464833	0.1	192.517754
7.466500	0.1	191.807768
7.468167	0.1	191.111200
7.469833	0.1	190.481352
7.471500	0.1	189.907207
7.473167	0.1	189.374093
7.474833	0.1	188.855160
7.476500	0.1	188.412260
7.478167	0.1	187.990225
7.479833	0.1	187.573715
7.481500	0.1	187.210840
7.483167	0.1	186.840279
7.484833	0.1	186.520207
7.486500	0.1	186.224795
7.488167	0.1	185.917435
7.489833	0.1	185.662268
7.491500	0.1	185.414945
7.493167	0.1	185.177105
7.494833	0.1	184.963367
7.496500	0.1	184.752382
7.498167	0.1	184.604865
7.499833	0.1	184.464967
7.501500	0.1	184.368848
7.503167	0.1	184.277197
7.504833	0.1	184.175286
7.506500	0.1	184.039454
7.508167	0.1	183.851319
7.509833	0.1	183.649912
7.511500	0.1	183.439691
7.513167	0.1	183.235229
7.514833	0.1	183.018938
7.516500	0.1	182.787579
7.518167	0.1	182.595146
7.519833	0.1	182.431564
7.521500	0.1	182.279892
7.523167	0.1	182.187351
7.524833	0.1	182.104860
7.526500	0.1	182.030255
7.528167	0.1	181.949224
7.529833	0.1	181.864369
7.531500	0.1	181.756280
7.533167	0.1	181.621163
7.534833	0.1	181.466827
7.536500	0.1	181.312987
7.538167	0.1	181.161947
7.539833	0.1	181.006704
7.541500	0.1	180.840607
7.543167	0.1	180.668416
7.544833	0.1	180.468998
7.546500	0.1	180.256831
7.548167	0.1	180.066461
7.549833	0.1	179.870262
7.551500	0.1	179.695585
7.553167	0.1	179.500431
7.554833	0.1	179.345692
7.556500	0.1	179.238269
7.558167	0.1	179.173228
7.559833	0.1	179.120769
7.561500	0.1	179.117496
7.563167	0.1	179.114214
7.564833	0.1	179.137319
7.566500	0.1	179.144239
7.568167	0.1	179.140186
7.569833	0.1	179.137667
7.571500	0.1	179.113890
7.573167	0.1	179.058606
7.574833	0.1	178.981314
7.576500	0.1	178.933354
7.578167	0.1	178.858638
7.579833	0.1	178.792795
7.581500	0.1	178.726394
7.583167	0.1	178.654125
7.584833	0.1	178.579133
7.586500	0.1	178.488382
7.588167	0.1	178.384235
7.589833	0.1	178.261383
7.591500	0.1	178.105269
7.593167	0.1	177.899219
7.594833	0.1	177.697555
7.596500	0.1	177.507606
7.598167	0.1	177.328076
7.599833	0.1	177.115731
7.601500	0.1	176.894675
7.603167	0.1	176.707624
7.604833	0.1	176.523096
7.606500	0.1	176.322101
7.608167	0.1	176.147597
7.609833	0.1	176.003816
7.611500	0.1	175.872673
7.613167	0.1	175.764805
7.614833	0.1	175.687973
7.616500	0.1	175.641815
7.618167	0.1	175.624629
7.619833	0.1	175.632500
7.621500	0.1	175.657974
7.623167	0.1	175.703552
7.624833	0.1	175.776210
7.626500	0.1	175.869057
7.628167	0.1	175.974875
7.629833	0.1	176.081659
7.631500	0.1	176.215533
7.633167	0.1	176.347986
7.634833	0.1	176.479669
7.636500	0.1	176.580361
7.638167	0.1	176.667803
7.639833	0.1	176.747918
7.641500	0.1	176.770703
7.643167	0.1	176.784162
7.644833	0.1	176.753066
7.646500	0.1	176.692136
7.648167	0.1	176.619318
7.649833	0.1	176.479289
7.651500	0.1	176.338346
7.653167	0.1	176.223114
7.654833	0.1	176.078473
7.656500	0.1	175.981030
7.658167	0.1	175.908254
7.659833	0.1	175.842270
7.661500	0.1	175.798580
7.663167	0.1	175.741050
7.664833	0.1	175.650565
7.666500	0.1	175.553084
7.668167	0.1	175.422373
7.669833	0.1	175.263539
7.671500	0.1	175.097381
7.673167	0.1	174.928623
7.674833	0.1	174.741757
7.676500	0.1	174.542660
7.678167	0.1	174.372275
7.679833	0.1	174.224145
7.681500	0.1	174.092849
7.683167	0.1	173.995380
7.684833	0.1	173.866161
7.686500	0.1	173.787229
7.688167	0.1	173.713130
7.689833	0.1	173.644311
7.691500	0.1	173.612881
7.693167	0.1	173.626293
7.694833	0.1	173.649568
7.696500	0.1	173.728538
7.698167	0.1	173.879654
7.699833	0.1	174.199890
7.701500	0.1	174.697894
7.703167	0.1	175.361680
7.704833	0.1	176.219016
7.706500	0.1	177.244385
7.708167	0.1	178.368741
7.709833	0.1	179.530924
7.711500	0.1	180.606995
7.713167	0.1	181.496099
7.714833	0.1	182.210875
7.716500	0.1	182.632345
7.718167	0.1	182.802408
7.719833	0.1	182.747947
7.721500	0.1	182.465918
7.723167	0.1	182.069757
7.724833	0.1	181.548437
7.726500	0.1	180.936039
7.728167	0.1	180.308299
7.729833	0.1	179.635483
7.731500	0.1	178.985406
7.733167	0.1	178.354820
7.734833	0.1	177.768077
7.736500	0.1	177.211246
7.738167	0.1	176.700841
7.739833	0.1	176.230176
7.741500	0.1	175.801256
7.743167	0.1	175.423785
7.744833	0.1	175.095697
7.746500	0.1	174.837684
7.748167	0.1	174.633990
7.749833	0.1	174.520905
7.751500	0.1	174.465879
7.753167	0.1	174.464731
7.754833	0.1	174.517475
7.756500	0.1	174.584725
7.758167	0.1	174.660425
7.759833	0.1	174.717795
7.761500	0.1	174.717591
7.763167	0.1	174.695853
7.764833	0.1	174.662021
7.766500	0.1	174.539056
7.768167	0.1	174.418696
7.769833	0.1	174.288423
7.771500	0.1	174.140367
7.773167	0.1	173.979762
7.774833	0.1	173.825957
7.776500	0.1	173.660129
7.778167	0.1	173.522267
7.779833	0.1	173.376700
7.781500	0.1	173.224940
7.783167	0.1	173.083536
7.784833	0.1	172.984266
7.786500	0.1	172.879961
7.788167	0.1	172.816986
7.789833	0.1	172.770050
7.791500	0.1	172.785776
7.793167	0.1	172.820362
7.794833	0.1	172.895390
7.796500	0.1	172.972528
7.798167	0.1	173.128466
7.799833	0.1	173.296925
7.801500	0.1	173.486579
7.803167	0.1	173.684171
7.804833	0.1	173.853124
7.806500	0.1	174.012418
7.808167	0.1	174.143390
7.809833	0.1	174.220625
7.811500	0.1	174.349839
7.813167	0.1	174.427784
7.814833	0.1	174.481325
7.816500	0.1	174.551522
7.818167	0.1	174.619072
7.819833	0.1	174.644308
7.821500	0.1	174.665840
7.823167	0.1	174.684457
7.824833	0.1	174.684534
7.826500	0.1	174.658654
7.828167	0.1	174.604164
7.829833	0.1	174.583603
7.831500	0.1	174.581898
7.833167	0.1	174.594473
7.834833	0.1	174.630317
7.836500	0.1	174.692569
7.838167	0.1	174.778503
7.839833	0.1	174.853984
7.841500	0.1	174.914171
7.843167	0.1	174.966179
7.844833	0.1	175.020080
7.846500	0.1	175.028338
7.848167	0.1	175.019676
7.849833	0.1	174.992211
7.851500	0.1	174.958848
7.853167	0.1	174.893325
7.854833	0.1	174.826030
7.856500	0.1	174.777300
7.858167	0.1	174.729895
7.859833	0.1	174.710776
7.861500	0.1	174.703669
7.863167	0.1	174.737696
7.864833	0.1	174.792811
7.866500	0.1	174.855774
7.868167	0.1	174.911578
7.869833	0.1	174.959389
7.871500	0.1	174.964111
7.873167	0.1	174.937106
7.874833	0.1	174.888966
7.876500	0.1	174.829138
7.878167	0.1	174.730996
7.879833	0.1	174.663297
7.881500	0.1	174.590505
7.883167	0.1	174.554438
7.884833	0.1	174.498457
7.886500	0.1	174.485229
7.888167	0.1	174.492177
7.889833	0.1	174.525471
7.891500	0.1	174.580929
7.893167	0.1	174.635979
7.894833	0.1	174.740176
7.896500	0.1	174.861277
7.898167	0.1	175.009300
7.899833	0.1	175.170018
7.901500	0.1	175.356279
7.903167	0.1	175.536599
7.904833	0.1	175.774269
7.906500	0.1	175.992671
7.908167	0.1	176.194549
7.909833	0.1	176.414961
7.911500	0.1	176.637015
7.913167	0.1	176.836829
7.914833	0.1	177.038289
7.916500	0.1	177.251831
7.918167	0.1	177.489579
7.919833	0.1	177.742225
7.921500	0.1	178.091912
7.923167	0.1	178.470808
7.924833	0.1	178.918043
7.926500	0.1	179.446525
7.928167	0.1	180.009533
7.929833	0.1	180.593549
7.931500	0.1	181.182130
7.933167	0.1	181.782363
7.934833	0.1	182.326897
7.936500	0.1	182.807064
7.938167	0.1	183.239207
7.939833	0.1	183.624927
7.941500	0.1	183.979157
7.943167	0.1	184.307903
7.944833	0.1	184.596034
7.946500	0.1	184.852444
7.948167	0.1	185.066511
7.949833	0.1	185.264322
7.951500	0.1	185.434190
7.953167	0.1	185.595213
7.954833	0.1	185.726926
7.956500	0.1	185.801594
7.958167	0.1	185.813531
7.959833	0.1	185.797703
7.961500	0.1	185.732707
7.963167	0.1	185.570049
7.964833	0.1	185.362975
7.966500	0.1	185.056723
7.968167	0.1	184.700119
7.969833	0.1	184.270638
7.971500	0.1	183.788004
7.973167	0.1	183.267396
7.974833	0.1	182.752498
7.976500	0.1	182.242457
7.978167	0.1	181.775618
7.979833	0.1	181.318974
7.981500	0.1	180.885331
7.983167	0.1	180.508700
7.984833	0.1	180.159600
7.986500	0.1	179.825956
7.988167	0.1	179.542347
7.989833	0.1	179.300108
7.991500	0.1	179.055533
7.993167	0.1	178.858297
7.994833	0.1	178.680918
7.996500	0.1	178.499810
7.998167	0.1	178.357019
7.999833	0.1	178.208354
8.001500	0.1	178.044674
8.003167	0.1	177.891453
8.004833	0.1	177.710202
8.006500	0.1	177.542011
8.008167	0.1	177.380152
8.009833	0.1	177.251071
8.011500	0.1	177.125947
8.013167	0.1	176.999654
8.014833	0.1	176.889518
8.016500	0.1	176.769240
8.018167	0.1	176.665213
8.019833	0.1	176.583648
8.021500	0.1	176.520549
8.023167	0.1	176.469106
8.024833	0.1	176.394531
8.026500	0.1	176.350057
8.028167	0.1	176.332077
8.029833	0.1	176.306686
8.031500	0.1	176.271509
8.033167	0.1	176.266193
8.034833	0.1	176.303745
8.036500	0.1	176.327875
8.038167	0.1	176.353110
8.039833	0.1	176.401487
8.041500	0.1	176.452030
8.043167	0.1	176.503082
8.044833	0.1	176.564650
8.046500	0.1	176.604578
8.048167	0.1	176.673368
8.049833	0.1	176.720920
8.051500	0.1	176.800920
8.053167	0.1	176.875966
8.054833	0.1	176.984442
8.056500	0.1	177.108911
8.058167	0.1	177.242255
8.059833	0.1	177.377178
8.061500	0.1	177.532765
8.063167	0.1	177.694666
8.064833	0.1	177.832275
8.066500	0.1	177.972079
8.068167	0.1	178.127332
8.069833	0.1	178.294307
8.071500	0.1	178.554652
8.073167	0.1	178.849946
8.074833	0.1	179.227803
8.076500	0.1	179.764194
8.078167	0.1	180.452294
8.079833	0.1	181.261459
8.081500	0.1	182.142196
8.083167	0.1	183.065991
8.084833	0.1	183.944702
8.086500	0.1	184.763405
8.088167	0.1	185.434741
8.089833	0.1	185.987230
8.091500	0.1	186.413342
8.093167	0.1	186.671445
8.094833	0.1	186.837663
8.096500	0.1	186.899693
8.098167	0.1	186.894968
8.099833	0.1	186.746114
8.101500	0.1	186.542821
8.103167	0.1	186.223397
8.104833	0.1	185.849265
8.106500	0.1	185.377203
8.108167	0.1	184.877662
8.109833	0.1	184.356978
8.111500	0.1	183.823156
8.113167	0.1	183.302649
8.114833	0.1	182.801631
8.116500	0.1	182.336577
8.118167	0.1	181.896690
8.119833	0.1	181.487106
8.121500	0.1	181.151548
8.123167	0.1	180.842999
8.124833	0.1	180.589992
8.126500	0.1	180.376954
8.128167	0.1	180.195524
8.129833	0.1	180.045288
8.131500	0.1	179.877143
8.133167	0.1	179.754591
8.134833	0.1	179.639086
8.136500	0.1	179.537534
8.138167	0.1	179.439677
8.139833	0.1	179.375432
8.141500	0.1	179.310391
8.143167	0.1	179.248389
8.144833	0.1	179.206685
8.146500	0.1	179.189330
8.148167	0.1	179.205178
8.149833	0.1	179.282573
8.151500	0.1	179.380587
8.153167	0.1	179.551706
8.154833	0.1	179.778009
8.156500	0.1	180.091608
8.158167	0.1	180.455363
8.159833	0.1	180.896131
8.161500	0.1	181.362773
8.163167	0.1	181.851871
8.164833	0.1	182.329118
8.166500	0.1	182.746083
8.168167	0.1	183.112307
8.169833	0.1	183.388037
8.171500	0.1	183.577481
8.173167	0.1	183.678254
8.174833	0.1	183.704731
8.176500	0.1	183.655949
8.178167	0.1	183.559646
8.179833	0.1	183.407902
8.181500	0.1	183.249624
8.183167	0.1	183.079122
8.184833	0.1	182.875751
8.186500	0.1	182.684907
8.188167	0.1	182.516556
8.189833	0.1	182.348185
8.191500	0.1	182.161194
8.193167	0.1	181.986648
8.194833	0.1	181.830180
8.196500	0.1	181.696828
8.198167	0.1	181.543863
8.199833	0.1	181.410113
8.201500	0.1	181.274549
8.203167	0.1	181.158800
8.204833	0.1	181.022263
8.206500	0.1	180.905267
8.208167	0.1	180.794072
8.209833	0.1	180.706836
8.211500	0.1	180.642775
8.213167	0.1	180.564556
8.214833	0.1	180.505444
8.216500	0.1	180.472154
8.218167	0.1	180.466093
8.219833	0.1	180.464372
8.221500	0.1	180.501743
8.223167	0.1	180.543257
8.224833	0.1	180.590763
8.226500	0.1	180.635059
8.228167	0.1	180.695352
8.229833	0.1	180.748199
8.231500	0.1	180.798190
8.233167	0.1	180.860016
8.234833	0.1	180.892984
8.236500	0.1	180.917686
8.238167	0.1	180.954297
8.239833	0.1	180.978459
8.241500	0.1	180.990091
8.243167	0.1	180.996368
8.244833	0.1	180.980133
8.246500	0.1	180.967189
8.248167	0.1	180.948106
8.249833	0.1	180.917492
8.251500	0.1	180.923916
8.253167	0.1	180.921853
8.254833	0.1	180.897004
8.256500	0.1	180.898351
8.258167	0.1	180.901888
8.259833	0.1	180.943219
8.261500	0.1	180.931285
8.263167	0.1	180.938216
8.264833	0.1	180.968290
8.266500	0.1	180.991626
8.268167	0.1	181.017238
8.269833	0.1	181.052362
8.271500	0.1	181.068154
8.273167	0.1	181.086426
8.274833	0.1	181.112212
8.276500	0.1	181.129373
8.278167	0.1	181.145886
8.279833	0.1	181.170320
8.281500	0.1	181.194616
8.283167	0.1	181.221878
8.284833	0.1	181.255649
8.286500	0.1	181.272826
8.288167	0.1	181.295690
8.289833	0.1	181.290695
8.291500	0.1	181.305686
8.293167	0.1	181.341032
8.294833	0.1	181.371421
8.296500	0.1	181.390421
8.298167	0.1	181.396966
8.299833	0.1	181.409789
8.301500	0.1	181.458244
8.303167	0.1	181.479804
8.304833	0.1	181.532921
8.306500	0.1	181.572804
8.308167	0.1	181.637329
8.309833	0.1	181.736450
8.311500	0.1	181.839677
8.313167	0.1	181.949444
8.314833	0.1	182.096990
8.316500	0.1	182.228510
8.318167	0.1	182.375778
8.319833	0.1	182.516960
8.321500	0.1	182.623374
8.323167	0.1	182.713227
8.324833	0.1	182.763924
8.326500	0.1	182.824682
8.328167	0.1	182.841689
8.329833	0.1	182.850810
8.331500	0.1	182.860024
8.333167	0.1	182.832296
8.334833	0.1	182.817675
8.336500	0.1	182.777415
8.338167	0.1	182.723290
8.339833	0.1	182.667692
8.341500	0.1	182.630588
8.343167	0.1	182.604353
8.344833	0.1	182.545316
8.346500	0.1	182.503743
8.348167	0.1	182.477316
8.349833	0.1	182.464991
8.351500	0.1	182.470528
8.353167	0.1	182.497676
8.354833	0.1	182.483507
8.356500	0.1	182.495131
8.358167	0.1	182.500864
8.359833	0.1	182.523642
8.361500	0.1	182.537003
8.363167	0.1	182.533505
8.364833	0.1	182.571197
8.366500	0.1	182.587857
8.368167	0.1	182.630277
8.369833	0.1	182.670644
8.371500	0.1	182.718018
8.373167	0.1	182.763781
8.374833	0.1	182.812067
8.376500	0.1	182.853047
8.378167	0.1	182.923576
8.379833	0.1	182.989983
8.381500	0.1	183.030189
8.383167	0.1	183.078721
8.384833	0.1	183.141748
8.386500	0.1	183.207143
8.388167	0.1	183.243886
8.389833	0.1	183.309769
8.391500	0.1	183.348377
8.393167	0.1	183.410689
8.394833	0.1	183.451321
8.396500	0.1	183.495483
8.398167	0.1	183.552981
8.399833	0.1	183.618795
8.401500	0.1	183.693208
8.403167	0.1	183.754979
8.404833	0.1	183.799034
8.406500	0.1	183.852286
8.408167	0.1	183.927142
8.409833	0.1	183.983971
8.411500	0.1	184.063347
8.413167	0.1	184.117944
8.414833	0.1	184.186506
8.416500	0.1	184.276140
8.418167	0.1	184.359797
8.419833	0.1	184.424744
8.421500	0.1	184.520189
8.423167	0.1	184.626095
8.424833	0.1	184.738166
8.426500	0.1	184.872765
8.428167	0.1	185.002346
8.429833	0.1	185.133315
8.431500	0.1	185.297643
8.433167	0.1	185.441515
8.434833	0.1	185.622782
8.436500	0.1	185.804884
8.438167	0.1	185.984187
8.439833	0.1	186.163747
8.441500	0.1	186.368994
8.443167	0.1	186.545924
8.444833	0.1	186.747653
8.446500	0.1	186.952309
8.448167	0.1	187.139651
8.449833	0.1	187.360013
8.451500	0.1	187.568194
8.453167	0.1	187.754355
8.454833	0.1	187.959333
8.456500	0.1	188.147949
8.458167	0.1	188.354980
8.459833	0.1	188.552290
8.461500	0.1	188.758744
8.463167	0.1	188.967487
8.464833	0.1	189.157647
8.466500	0.1	189.360989
8.468167	0.1	189.566522
8.469833	0.1	189.791705
8.471500	0.1	190.020685
8.473167	0.1	190.283310
8.474833	0.1	190.510420
8.476500	0.1	190.738632
8.478167	0.1	190.991916
8.479833	0.1	191.264758
8.481500	0.1	191.554320
8.483167	0.1	191.856025
8.484833	0.1	192.143858
8.486500	0.1	192.423146
8.488167	0.1	192.714038
8.489833	0.1	193.009098
8.491500	0.1	193.301883
8.493167	0.1	193.604060
8.494833	0.1	193.912732
8.496500	0.1	194.235435
8.498167	0.1	194.543275
8.499833	0.1	194.870071
8.501500	0.1	195.218359
8.503167	0.1	195.540159
8.504833	0.1	195.887093
8.506500	0.1	196.231332
8.508167	0.1	196.628933
8.509833	0.1	197.020694
8.511500	0.1	197.443074
8.513167	0.1	197.863208
8.514833	0.1	198.274844
8.516500	0.1	198.714877
8.518167	0.1	199.164526
8.519833	0.1	199.611581
8.521500	0.1	200.066404
8.523167	0.1	200.550228
8.524833	0.1	201.027774
8.526500	0.1	201.508384
8.528167	0.1	202.005737
8.529833	0.1	202.505328
8.531500	0.1	202.999136
8.533167	0.1	203.498903
8.534833	0.1	203.995959
8.536500	0.1	204.514083
8.538167	0.1	205.039328
8.539833	0.1	205.550726
8.541500	0.1	206.070369
8.543167	0.1	206.629938
8.544833	0.1	207.190780
8.546500	0.1	207.769856
8.548167	0.1	208.332243
8.549833	0.1	208.915423
8.551500	0.1	209.526280
8.553167	0.1	210.107707
8.554833	0.1	210.748973
8.556500	0.1	211.380099
8.558167	0.1	212.021648
8.559833	0.1	212.665901
8.561500	0.1	213.310576
8.563167	0.1	214.003764
8.564833	0.1	214.692164
8.566500	0.1	215.397624
8.568167	0.1	216.076217
8.569833	0.1	216.769561
8.571500	0.1	217.477533
8.573167	0.1	218.200788
8.574833	0.1	218.915638
8.576500	0.1	219.651309
8.578167	0.1	220.379213
8.579833	0.1	221.100083
8.581500	0.1	221.843380
8.583167	0.1	222.579052
8.584833	0.1	223.307822
8.586500	0.1	224.084392
8.588167	0.1	224.803741
8.589833	0.1	225.533764
8.591500	0.1	226.284622
8.593167	0.1	227.030167
8.594833	0.1	227.782717
8.596500	0.1	228.529201
8.598167	0.1	229.301602
8.599833	0.1	230.052059
8.601500	0.1	230.826006
8.603167	0.1	231.587558
8.604833	0.1	232.345033
8.606500	0.1	233.093314
8.608167	0.1	233.855573
8.609833	0.1	234.599417
8.611500	0.1	235.318752
8.613167	0.1	236.050692
8.614833	0.1	236.795003
8.616500	0.1	237.520340
8.618167	0.1	238.250189
8.619833	0.1	238.956218
8.621500	0.1	239.639722
8.623167	0.1	240.311965
8.624833	0.1	241.018806
8.626500	0.1	241.662428
8.628167	0.1	242.331129
8.629833	0.1	242.980906
8.631500	0.1	243.598403
8.633167	0.1	244.212775
8.634833	0.1	244.838425
8.636500	0.1	245.413937
8.638167	0.1	245.975667
8.639833	0.1	246.521816
8.641500	0.1	247.062762
8.643167	0.1	247.544684
8.644833	0.1	248.042608
8.646500	0.1	248.523460
8.648167	0.1	248.945375
8.649833	0.1	249.347627
8.651500	0.1	249.734189
8.653167	0.1	250.117909
8.654833	0.1	250.464845
8.656500	0.1	250.792622
8.658167	0.1	251.072773
8.659833	0.1	251.314864
8.661500	0.1	251.551616
8.663167	0.1	251.778804
8.664833	0.1	251.964064
8.666500	0.1	252.090558
8.668167	0.1	252.234290
8.669833	0.1	252.313086
8.671500	0.1	252.368580
8.673167	0.1	252.418005
8.674833	0.1	252.430223
8.676500	0.1	252.421109
8.678167	0.1	252.332629
8.679833	0.1	252.245248
8.681500	0.1	252.137416
8.683167	0.1	251.990343
8.684833	0.1	251.776233
8.686500	0.1	251.537746
8.688167	0.1	251.296070
8.689833	0.1	251.029672
8.691500	0.1	250.718300
8.693167	0.1	250.393690
8.694833	0.1	250.019526
8.696500	0.1	249.630835
8.698167	0.1	249.191676
8.699833	0.1	248.719292
8.701500	0.1	248.215782
8.703167	0.1	247.703011
8.704833	0.1	247.164372
8.706500	0.1	246.586829
8.708167	0.1	245.987151
8.709833	0.1	245.356380
8.711500	0.1	244.703918
8.713167	0.1	244.000913
8.714833	0.1	243.281903
8.716500	0.1	242.558994
8.718167	0.1	241.797013
8.719833	0.1	240.996390
8.721500	0.1	240.181003
8.723167	0.1	239.326374
8.724833	0.1	238.451103
8.726500	0.1	237.571535
8.728167	0.1	236.624274
8.729833	0.1	235.701123
8.731500	0.1	234.736670
8.733167	0.1	233.743589
8.734833	0.1	232.710344
8.736500	0.1	231.684411
8.738167	0.1	230.620261
8.739833	0.1	229.519032
8.741500	0.1	228.431477
8.743167	0.1	227.331426
8.744833	0.1	226.208148
8.746500	0.1	225.067676
8.748167	0.1	223.905683
8.749833	0.1	222.727488
8.751500	0.1	221.516098
8.753167	0.1	220.285595
8.754833	0.1	219.066951
8.756500	0.1	217.823690
8.758167	0.1	216.546597
8.759833	0.1	215.251001
8.761500	0.1	213.957492
8.763167	0.1	212.641610
8.764833	0.1	211.307516
8.766500	0.1	210.009300
8.768167	0.1	208.670108
8.769833	0.1	207.324544
8.771500	0.1	205.949157
8.773167	0.1	204.586068
8.774833	0.1	203.222109
8.776500	0.1	201.862909
8.778167	0.1	200.492108
8.779833	0.1	199.070827
8.781500	0.1	197.678667
8.783167	0.1	196.269745
8.784833	0.1	194.897706
8.786500	0.1	193.516354
8.788167	0.1	192.102644
8.789833	0.1	190.711240
8.791500	0.1	189.335280
8.793167	0.1	187.945947
8.794833	0.1	186.568880
8.796500	0.1	185.185660
8.798167	0.1	183.806457
8.799833	0.1	182.422432
8.801500	0.1	181.026308
8.803167	0.1	179.651458
8.804833	0.1	178.272184
8.806500	0.1	176.909008
8.808167	0.1	175.532843
8.809833	0.1	174.152475
8.811500	0.1	172.785610
8.813167	0.1	171.429571
8.814833	0.1	170.081986
8.816500	0.1	168.709583
8.818167	0.1	167.363840
8.819833	0.1	166.008044
8.821500	0.1	164.682918
8.823167	0.1	163.368021
8.824833	0.1	162.020596
8.826500	0.1	160.687432
8.828167	0.1	159.346173
8.829833	0.1	158.020726
8.831500	0.1	156.696108
8.833167	0.1	155.388697
8.834833	0.1	154.082770
8.836500	0.1	152.771686
8.838167	0.1	151.473038
8.839833	0.1	150.167918
8.841500	0.1	148.866273
8.843167	0.1	147.554509
8.844833	0.1	146.250782
8.846500	0.1	144.933671
8.848167	0.1	143.623542
8.849833	0.1	142.283495
8.851500	0.1	140.956949
8.853167	0.1	139.632318
8.854833	0.1	138.282543
8.856500	0.1	136.929334
8.858167	0.1	135.578839
8.859833	0.1	134.205468
8.861500	0.1	132.818814
8.863167	0.1	131.450238
8.864833	0.1	130.064704
8.866500	0.1	128.679637
8.868167	0.1	127.300249
8.869833	0.1	125.916119
8.871500	0.1	124.512006
8.873167	0.1	123.117988
8.874833	0.1	121.717362
8.876500	0.1	120.316673
8.878167	0.1	118.935051
8.879833	0.1	117.578583
8.881500	0.1	116.212823
8.883167	0.1	114.850463
8.884833	0.1	113.498255
8.886500	0.1	112.170860
8.888167	0.1	110.870034
8.889833	0.1	109.575667
8.891500	0.1	108.290614
8.893167	0.1	107.046382
8.894833	0.1	105.838486
8.896500	0.1	104.616545
8.898167	0.1	103.434272
8.899833	0.1	102.279955
8.901500	0.1	101.134699
8.903167	0.1	100.015730
8.904833	0.1	98.938015
8.906500	0.1	97.865934
8.908167	0.1	96.824381
8.909833	0.1	95.801221
8.911500	0.1	94.787708
8.913167	0.1	93.797446
8.914833	0.1	92.816843
8.916500	0.1	91.861896
8.918167	0.1	90.905081
8.919833	0.1	89.985971
8.921500	0.1	89.062860
8.923167	0.1	88.151698
8.924833	0.1	87.264819
8.926500	0.1	86.381337
8.928167	0.1	85.500099
8.929833	0.1	84.651027
8.931500	0.1	83.809085
8.933167	0.1	82.972326
8.934833	0.1	82.132748
8.936500	0.1	81.329246
8.938167	0.1	80.519947
8.939833	0.1	79.704812
8.941500	0.1	78.916828
8.943167	0.1	78.125524
8.944833	0.1	77.346812
8.946500	0.1	76.580758
8.948167	0.1	75.827423
8.949833	0.1	75.082117
8.951500	0.1	74.327059
8.953167	0.1	73.591322
8.954833	0.1	72.861034
8.956500	0.1	72.143202
8.958167	0.1	71.436708
8.959833	0.1	70.744318
8.961500	0.1	70.049683
8.963167	0.1	69.374346
8.964833	0.1	68.715657
8.966500	0.1	68.051771
8.968167	0.1	67.391166
8.969833	0.1	66.772026
8.971500	0.1	66.133150
8.973167	0.1	65.511627
8.974833	0.1	64.895480
8.976500	0.1	64.295829
8.978167	0.1	63.723479
8.979833	0.1	63.135569
8.981500	0.1	62.567509
8.983167	0.1	62.010523
8.984833	0.1	61.451708
8.986500	0.1	60.904668
8.988167	0.1	60.372980
8.989833	0.1	59.859912
8.991500	0.1	59.345495
8.993167	0.1	58.857984
8.994833	0.1	58.358725
8.996500	0.1	57.880759
8.998167	0.1	57.408614
8.999833	0.1	56.939264
9.001500	0.1	56.470294
9.003167	0.1	56.021007
9.004833	0.1	55.570174
9.006500	0.1	55.144703
9.008167	0.1	54.723206
9.009833	0.1	54.298712
9.011500	0.1	53.887242
9.013167	0.1	53.473339
9.014833	0.1	53.087286
9.016500	0.1	52.713257
9.018167	0.1	52.344121
9.019833	0.1	51.977501
9.021500	0.1	51.607017
9.023167	0.1	51.246491
9.024833	0.1	50.908608
9.026500	0.1	50.563339
9.028167	0.1	50.228852
9.029833	0.1	49.899706
9.031500	0.1	49.590703
9.033167	0.1	49.259078
9.034833	0.1	48.963771
9.036500	0.1	48.660755
9.038167	0.1	48.364199
9.039833	0.1	48.086070
9.041500	0.1	47.810997
9.043167	0.1	47.535797
9.044833	0.1	47.259916
9.046500	0.1	47.000390
9.048167	0.1	46.749885
9.049833	0.1	46.503228
9.051500	0.1	46.269720
9.053167	0.1	46.035738
9.054833	0.1	45.796644
9.056500	0.1	45.572207
9.058167	0.1	45.348313
9.059833	0.1	45.131741
9.061500	0.1	44.878820
9.063167	0.1	44.677145
9.064833	0.1	44.451871
9.066500	0.1	44.238195
9.068167	0.1	44.022969
9.069833	0.1	43.844618
9.071500	0.1	43.653792
9.073167	0.1	43.478876
9.074833	0.1	43.323404
9.076500	0.1	43.170184
9.078167	0.1	43.026866
9.079833	0.1	42.882066
9.081500	0.1	42.761643
9.083167	0.1	42.629542
9.084833	0.1	42.480970
9.086500	0.1	42.322990
9.088167	0.1	42.146985
9.089833	0.1	41.987560
9.091500	0.1	41.789454
9.093167	0.1	41.604064
9.094833	0.1	41.419017
9.096500	0.1	41.238340
9.098167	0.1	41.049264
9.099833	0.1	40.869483
9.101500	0.1	40.704224
9.103167	0.1	40.568133
9.104833	0.1	40.399083
9.106500	0.1	40.249657
9.108167	0.1	40.107632
9.109833	0.1	39.976227
9.111500	0.1	39.863282
9.113167	0.1	39.746782
9.114833	0.1	39.634460
9.116500	0.1	39.524713
9.118167	0.1	39.404027
9.119833	0.1	39.309287
9.121500	0.1	39.233479
9.123167	0.1	39.130889
9.124833	0.1	39.038311
9.126500	0.1	38.957289
9.128167	0.1	38.884498
9.129833	0.1	38.808802
9.131500	0.1	38.729221
9.133167	0.1	38.633736
9.134833	0.1	38.557278
9.136500	0.1	38.470475
9.138167	0.1	38.373392
9.139833	0.1	38.282105
9.141500	0.1	38.192684
9.143167	0.1	38.091286
9.144833	0.1	38.008718
9.146500	0.1	37.912265
9.148167	0.1	37.802474
9.149833	0.1	37.703812
9.151500	0.1	37.603072
9.153167	0.1	37.516597
9.154833	0.1	37.412904
9.156500	0.1	37.292452
9.158167	0.1	37.215735
9.159833	0.1	37.127913
9.161500	0.1	37.036657
9.163167	0.1	36.953849
9.164833	0.1	36.859259
9.166500	0.1	36.753661
9.168167	0.1	36.662359
9.169833	0.1	36.570360
9.171500	0.1	36.472507
9.173167	0.1	36.374311
9.174833	0.1	36.301427
9.176500	0.1	36.222531
9.178167	0.1	36.131866
9.179833	0.1	36.036469
9.181500	0.1	35.953873
9.183167	0.1	35.880866
9.184833	0.1	35.785743
9.186500	0.1	35.696340
9.188167	0.1	35.610481
9.189833	0.1	35.537892
9.191500	0.1	35.444134
9.193167	0.1	35.387595
9.194833	0.1	35.316114
9.196500	0.1	35.248214
9.198167	0.1	35.162430
9.199833	0.1	35.064442
9.201500	0.1	35.000632
9.203167	0.1	34.934282
9.204833	0.1	34.845608
9.206500	0.1	34.768178
9.208167	0.1	34.697142
9.209833	0.1	34.616171
9.211500	0.1	34.527792
9.213167	0.1	34.446181
9.214833	0.1	34.376822
9.216500	0.1	34.311861
9.218167	0.1	34.239446
9.219833	0.1	34.164353
9.221500	0.1	34.080548
9.223167	0.1	34.006526
9.224833	0.1	33.929527
9.226500	0.1	33.860404
9.228167	0.1	33.777322
9.229833	0.1	33.694984
9.231500	0.1	33.615501
9.233167	0.1	33.525831
9.234833	0.1	33.414828
9.236500	0.1	33.289409
9.238167	0.1	33.181514
9.239833	0.1	33.078923
9.241500	0.1	32.960379
9.243167	0.1	32.853415
9.244833	0.1	32.728707
9.246500	0.1	32.579745
9.248167	0.1	32.460192
9.249833	0.1	32.339714
9.251500	0.1	32.210381
9.253167	0.1	32.107455
9.254833	0.1	31.985106
9.256500	0.1	31.861270
9.258167	0.1	31.731662
9.259833	0.1	31.635872
9.261500	0.1	31.519229
9.263167	0.1	31.407532
9.264833	0.1	31.315575
9.266500	0.1	31.225903
9.268167	0.1	31.147303
9.269833	0.1	31.053546
9.271500	0.1	30.977312
9.273167	0.1	30.895306
9.274833	0.1	30.819595
9.276500	0.1	30.752140
9.278167	0.1	30.678649
9.279833	0.1	30.608761
9.281500	0.1	30.528091
9.283167	0.1	30.429177
9.284833	0.1	30.321766
9.286500	0.1	30.236699
9.288167	0.1	30.164195
9.289833	0.1	30.053275
9.291500	0.1	29.964191
9.293167	0.1	29.867318
9.294833	0.1	29.777957
9.296500	0.1	29.681305
9.298167	0.1	29.561267
9.299833	0.1	29.429264
9.301500	0.1	29.326001
9.303167	0.1	29.229846
9.304833	0.1	29.109343
9.306500	0.1	28.997278
9.308167	0.1	28.864659
9.309833	0.1	28.769982
9.311500	0.1	28.633565
9.313167	0.1	28.521742
9.314833	0.1	28.412794
9.316500	0.1	28.295647
9.318167	0.1	28.168535
9.319833	0.1	28.061122
9.321500	0.1	27.945164
9.323167	0.1	27.825595
9.324833	0.1	27.715805
9.326500	0.1	27.601685
9.328167	0.1	27.482045
9.329833	0.1	27.363499
9.331500	0.1	27.256753
9.333167	0.1	27.152719
9.334833	0.1	27.034809
9.336500	0.1	26.924831
9.338167	0.1	26.805083
9.339833	0.1	26.698641
9.341500	0.1	26.586343
9.343167	0.1	26.477103
9.344833	0.1	26.351301
9.346500	0.1	26.247688
9.348167	0.1	26.136394
9.349833	0.1	26.019082
9.351500	0.1	25.897418
9.353167	0.1	25.774425
9.354833	0.1	25.646125
9.356500	0.1	25.547684
9.358167	0.1	25.448147
9.359833	0.1	25.335683
9.361500	0.1	25.221275
9.363167	0.1	25.093163
9.364833	0.1	24.980549
9.366500	0.1	24.879885
9.368167	0.1	24.746067
9.369833	0.1	24.613595
9.371500	0.1	24.493654
9.373167	0.1	24.387215
9.374833	0.1	24.269801
9.376500	0.1	24.143321
9.378167	0.1	24.006609
9.379833	0.1	23.903437
9.381500	0.1	23.761573
9.383167	0.1	23.627477
9.384833	0.1	23.483969
9.386500	0.1	23.370641
9.388167	0.1	23.241370
9.389833	0.1	23.110012
9.391500	0.1	22.985619
9.393167	0.1	22.830915
9.394833	0.1	22.711771
9.396500	0.1	22.588665
9.398167	0.1	22.465123
9.399833	0.1	22.340101
9.401500	0.1	22.231097
9.403167	0.1	22.094779
9.404833	0.1	21.973861
9.406500	0.1	21.843756
9.408167	0.1	21.717010
9.409833	0.1	21.596791
9.411500	0.1	21.462975
9.413167	0.1	21.323150
9.414833	0.1	21.207593
9.416500	0.1	21.074524
9.418167	0.1	20.952169
9.419833	0.1	20.832850
9.421500	0.1	20.690495
9.423167	0.1	20.563800
9.424833	0.1	20.426103
9.426500	0.1	20.285406
9.428167	0.1	20.158197
9.429833	0.1	20.042569
9.431500	0.1	19.898560
9.433167	0.1	19.772927
9.434833	0.1	19.636551
9.436500	0.1	19.526387
9.438167	0.1	19.383927
9.439833	0.1	19.258923
9.441500	0.1	19.130170
9.443167	0.1	18.994999
9.444833	0.1	18.867169
9.446500	0.1	18.731253
9.448167	0.1	18.596180
9.449833	0.1	18.465670
9.451500	0.1	18.329050
9.453167	0.1	18.176727
9.454833	0.1	18.036574
9.456500	0.1	17.890487
9.458167	0.1	17.751591
9.459833	0.1	17.614516
9.461500	0.1	17.475961
9.463167	0.1	17.335576
9.464833	0.1	17.164069
9.466500	0.1	17.023445
9.468167	0.1	16.894832
9.469833	0.1	16.766408
9.471500	0.1	16.625018
9.473167	0.1	16.496558
9.474833	0.1	16.364330
9.476500	0.1	16.230893
9.478167	0.1	16.097563
9.479833	0.1	15.964588
9.481500	0.1	15.829156
9.483167	0.1	15.677114
9.484833	0.1	15.546984
9.486500	0.1	15.418748
9.488167	0.1	15.278115
9.489833	0.1	15.138240
9.491500	0.1	14.996511
9.493167	0.1	14.854780
9.494833	0.1	14.729365
9.496500	0.1	14.581501
9.498167	0.1	14.442515
9.499833	0.1	14.327966
9.501500	0.1	14.174396
9.503167	0.1	14.020280
9.504833	0.1	13.901097
9.506500	0.1	13.772679
9.508167	0.1	13.623894
9.509833	0.1	13.495885
9.511500	0.1	13.354085
9.513167	0.1	13.225267
9.514833	0.1	13.069066
9.516500	0.1	12.931176
9.518167	0.1	12.791550
9.519833	0.1	12.642502
9.521500	0.1	12.501486
9.523167	0.1	12.359033
9.524833	0.1	12.214839
9.526500	0.1	12.080966
9.528167	0.1	11.941996
9.529833	0.1	11.802379
9.531500	0.1	11.663280
9.533167	0.1	11.530290
9.534833	0.1	11.394244
9.536500	0.1	11.267015
9.538167	0.1	11.126622
9.539833	0.1	10.984826
9.541500	0.1	10.843226
9.543167	0.1	10.718482
9.544833	0.1	10.593341
9.546500	0.1	10.467130
9.548167	0.1	10.339051
9.549833	0.1	10.202230
9.551500	0.1	10.063977
9.553167	0.1	9.927492
9.554833	0.1	9.792284
9.556500	0.1	9.667525
9.558167	0.1	9.508995
9.559833	0.1	9.363337
9.561500	0.1	9.233663
9.563167	0.1	9.127987
9.564833	0.1	8.993775
9.566500	0.1	8.859353
9.568167	0.1	8.723679
9.569833	0.1	8.578023
9.571500	0.1	8.452179
9.573167	0.1	8.330442
9.574833	0.1	8.216140
9.576500	0.1	8.090569
9.578167	0.1	7.974510
9.579833	0.1	7.847026
9.581500	0.1	7.727310
9.583167	0.1	7.594243
9.584833	0.1	7.472917
9.586500	0.1	7.352944
9.588167	0.1	7.234103
9.589833	0.1	7.102477
9.591500	0.1	6.990729
9.593167	0.1	6.869731
9.594833	0.1	6.756376
9.596500	0.1	6.614654
9.598167	0.1	6.506594
9.599833	0.1	6.395150
9.601500	0.1	6.276250
9.603167	0.1	6.158588
9.604833	0.1	6.029311
9.606500	0.1	5.923954
9.608167	0.1	5.819383
9.609833	0.1	5.695856
9.611500	0.1	5.579371
9.613167	0.1	5.469487
9.614833	0.1	5.340564
9.616500	0.1	5.220941
9.618167	0.1	5.111353
9.619833	0.1	5.003775
9.621500	0.1	4.897532
9.623167	0.1	4.780766
9.624833	0.1	4.672669
9.626500	0.1	4.566019
9.628167	0.1	4.464396
9.629833	0.1	4.343080
9.631500	0.1	4.235973
9.633167	0.1	4.124314
9.634833	0.1	4.019178
9.636500	0.1	3.922724
9.638167	0.1	3.822874
9.639833	0.1	3.706840
9.641500	0.1	3.604114
9.643167	0.1	3.516005
9.644833	0.1	3.413764
9.646500	0.1	3.305289
9.648167	0.1	3.186795
9.649833	0.1	3.083372
9.651500	0.1	2.974921
9.653167	0.1	2.872393
9.654833	0.1	2.767121
9.656500	0.1	2.675304
9.658167	0.1	2.585235
9.659833	0.1	2.494550
9.661500	0.1	2.396547
9.663167	0.1	2.290769
9.664833	0.1	2.195950
9.666500	0.1	2.108162
9.668167	0.1	2.001117
9.669833	0.1	1.931615
9.671500	0.1	1.833811
9.673167	0.1	1.726517
9.674833	0.1	1.640863
9.676500	0.1	1.553843
9.678167	0.1	1.456091
9.679833	0.1	1.361837
9.681500	0.1	1.289055
9.683167	0.1	1.201694
9.684833	0.1	1.119807
9.686500	0.1	1.029038
9.688167	0.1	0.942465
9.689833	0.1	0.867205
9.691500	0.1	0.785871
9.693167	0.1	0.693044
9.694833	0.1	0.612496
9.696500	0.1	0.529198
9.698167	0.1	0.455239
9.699833	0.1	0.357375
9.701500	0.1	0.261707
9.703167	0.1	0.201756
9.704833	0.1	0.118746
9.706500	0.1	0.032146
9.708167	0.1	-0.039439
9.709833	0.1	-0.115718
9.711500	0.1	-0.183401
9.713167	0.1	-0.265898
9.714833	0.1	-0.339256
9.716500	0.1	-0.422685
9.718167	0.1	-0.508941
9.719833	0.1	-0.569374
9.721500	0.1	-0.636410
9.723167	0.1	-0.701805
9.724833	0.1	-0.770613
9.726500	0.1	-0.841864
9.728167	0.1	-0.917471
9.729833	0.1	-0.975522
9.731500	0.1	-1.038647
9.733167	0.1	-1.086887
9.734833	0.1	-1.166200
9.736500	0.1	-1.228562
9.738167	0.1	-1.279937
9.739833	0.1	-1.351513
9.741500	0.1	-1.413954
9.743167	0.1	-1.456274
9.744833	0.1	-1.520209
9.746500	0.1	-1.576710
9.748167	0.1	-1.621336
9.749833	0.1	-1.676824
9.751500	0.1	-1.748073
9.753167	0.1	-1.780449
9.754833	0.1	-1.839125
9.756500	0.1	-1.905867
9.758167	0.1	-1.961887
9.759833	0.1	-2.013349
9.761500	0.1	-2.058352
9.763167	0.1	-2.120900
9.764833	0.1	-2.173848
9.766500	0.1	-2.232018
9.768167	0.1	-2.267407
9.769833	0.1	-2.336389
9.771500	0.1	-2.391722
9.773167	0.1	-2.431204
9.774833	0.1	-2.479720
9.776500	0.1	-2.528992
9.778167	0.1	-2.574656
9.779833	0.1	-2.618317
9.781500	0.1	-2.663657
9.783167	0.1	-2.689003
9.784833	0.1	-2.751104
9.786500	0.1	-2.799198
9.788167	0.1	-2.821740
9.789833	0.1	-2.872079
9.791500	0.1	-2.916807
9.793167	0.1	-2.959031
9.794833	0.1	-3.005413
9.796500	0.1	-3.035303
9.798167	0.1	-3.067589
9.799833	0.1	-3.112258
9.801500	0.1	-3.148309
9.803167	0.1	-3.172232
9.804833	0.1	-3.204101
9.806500	0.1	-3.245512
9.808167	0.1	-3.283703
9.809833	0.1	-3.323773
9.811500	0.1	-3.340574
9.813167	0.1	-3.391846
9.814833	0.1	-3.420695
9.816500	0.1	-3.457576
9.818167	0.1	-3.461870
9.819833	0.1	-3.487517
9.821500	0.1	-3.516122
9.823167	0.1	-3.548278
9.824833	0.1	-3.568423
9.826500	0.1	-3.585013
9.828167	0.1	-3.601680
9.829833	0.1	-3.625826
9.831500	0.1	-3.661931
9.833167	0.1	-3.680409
9.834833	0.1	-3.702046
9.836500	0.1	-3.735819
9.838167	0.1	-3.746573
9.839833	0.1	-3.771793
9.841500	0.1	-3.800577
9.843167	0.1	-3.810093
9.844833	0.1	-3.838720
9.846500	0.1	-3.860130
9.848167	0.1	-3.858613
9.849833	0.1	-3.887838
9.851500	0.1	-3.895159
9.853167	0.1	-3.921516
9.854833	0.1	-3.926176
9.856500	0.1	-3.945736
9.858167	0.1	-3.951587
9.859833	0.1	-3.964890
9.861500	0.1	-3.976420
9.863167	0.1	-4.001259
9.864833	0.1	-4.011892
9.866500	0.1	-4.011952
9.868167	0.1	-4.023212
9.869833	0.1	-4.037665
9.871500	0.1	-4.036454
9.873167	0.1	-4.042171
9.874833	0.1	-4.025882
9.876500	0.1	-4.040193
9.878167	0.1	-4.051153
9.879833	0.1	-4.043651
9.881500	0.1	-4.043743
9.883167	0.1	-4.048237
9.884833	0.1	-4.047382
9.886500	0.1	-4.040092
9.888167	0.1	-4.039193
9.889833	0.1	-4.038702
9.891500	0.1	-4.026893
9.893167	0.1	-4.034954
9.894833	0.1	-4.042648
9.896500	0.1	-4.046193
9.898167	0.1	-4.049459
9.899833	0.1	-4.056762
9.901500	0.1	-4.057559
9.903167	0.1	-4.041095
9.904833	0.1	-4.036624
9.906500	0.1	-4.028996
9.908167	0.1	-4.023982
9.909833	0.1	-4.026439
9.911500	0.1	-4.025532
9.913167	0.1	-4.017106
9.914833	0.1	-4.027903
9.916500	0.1	-4.014185
9.918167	0.1	-4.011167
9.919833	0.1	-4.006210
9.921500	0.1	-3.995710
9.923167	0.1	-3.978914
9.924833	0.1	-3.971219
9.926500	0.1	-3.964092
9.928167	0.1	-3.963125
9.929833	0.1	-3.955242
9.931500	0.1	-3.945542
9.933167	0.1	-3.940593
9.934833	0.1	-3.916963
9.936500	0.1	-3.897132
9.938167	0.1	-3.887127
9.939833	0.1	-3.873123
9.941500	0.1	-3.868189
9.943167	0.1	-3.855441
9.944833	0.1	-3.846951
9.946500	0.1	-3.822291
9.948167	0.1	-3.805842
9.949833	0.1	-3.784127
9.951500	0.1	-3.779165
9.953167	0.1	-3.754426
9.954833	0.1	-3.722969
9.956500	0.1	-3.725155
9.958167	0.1	-3.706733
9.959833	0.1	-3.694826
9.961500	0.1	-3.661948
9.963167	0.1	-3.650721
9.964833	0.1	-3.629865
9.966500	0.1	-3.597441
9.968167	0.1	-3.583361
9.969833	0.1	-3.578324
9.971500	0.1	-3.538932
9.973167	0.1	-3.517878
9.974833	0.1	-3.507526
9.976500	0.1	-3.481800
9.978167	0.1	-3.459876
9.979833	0.1	-3.430600
9.981500	0.1	-3.428505
9.983167	0.1	-3.395881
9.984833	0.1	-3.371202
9.986500	0.1	-3.345159
9.988167	0.1	-3.314183
9.989833	0.1	-3.299714
9.991500	0.1	-3.278089
9.993167	0.1	-3.243703
9.994833	0.1	-3.221673
9.996500	0.1	-3.201282
9.998167	0.1	-3.180645
9.999833	0.1	-3.145114
10.001500	0.1	-3.122976
```
