## Supplementary material for "Rhizobial enzyme reveals pH-driven catalytic switching and ʟ-amino acid incorporation by ʟ,ᴅ-transpeptidases": File S3. Julia Notebook: L-Ala gm-AEJA (-ve)_03_UV_VIS_1.txt

```
URL	chrom://desktop-8dojj41/ChromeleonLocal/Brooks/2026-01-20 C. diff Ldt3 D- vs L-Ala gm-AEJA Donor Assays (4h %40 37C%2C Citrate %40 pH 6).seq/953.smp/UV_VIS_1.channel/UV_VIS_1.chm
Channel	UV_VIS_1

Injection Information:
Data Vault	ChromeleonLocal
Sequence	2026-01-20 C. diff Ldt3 D- vs L-Ala gm-AEJA Donor Assays (4h @ 37C, Citrate @ pH 6)
Name	L-Ala gm-AEJA (-ve)
Number	3
Position	BA4
Comment	
Processing Method	Basic Quantitative
Instrument Method	E. coli v520ul HypersilGold aQ 600ul 15% 10min 60C
Type	Calibration Standard
Status	Finished
Inject Time	20/01/2026 13:44:20 +00:00
Volume (µl)	4.500
Dilution Factor	1.0000
Weight	1.0000

Chromatogram Data Information:
Time Min. (min)	0.001500
Time Max. (min)	10.001500
Data Points	6001
Detector	UV
Generating Data System	Chromeleon 7.2.10.24543
Exporting Data System	Chromeleon 7.2.10.0
Operator	Instrument Controller
Signal Quantity	Absorbance
Signal Unit	mAU
Signal Min.	-26.801132
Signal Max.	4,999.999971
Channel	UV_VIS_1
Driver Name	VWD3000.dll
Channel Type	Evaluation
Min. Step (s)	0.1
Max. Step (s)	0.1
Average Step (s)	0.1

Signal Parameter Information:
Signal Info	WVL:202 nm

Chromatogram Data:
Time (min)	Step (s)	Value (mAU)
0.001500	n.a.	9.580294
0.003167	0.1	9.574899
0.004833	0.1	9.567824
0.006500	0.1	9.589271
0.008167	0.1	9.578425
0.009833	0.1	9.592493
0.011500	0.1	9.608976
0.013167	0.1	9.611001
0.014833	0.1	9.624422
0.016500	0.1	9.638260
0.018167	0.1	9.636250
0.019833	0.1	9.647847
0.021500	0.1	9.672107
0.023167	0.1	9.696417
0.024833	0.1	9.689082
0.026500	0.1	9.707997
0.028167	0.1	9.713626
0.029833	0.1	9.709408
0.031500	0.1	9.712424
0.033167	0.1	9.734104
0.034833	0.1	9.737728
0.036500	0.1	9.735993
0.038167	0.1	9.761752
0.039833	0.1	9.779327
0.041500	0.1	9.794939
0.043167	0.1	9.804957
0.044833	0.1	9.802700
0.046500	0.1	9.807019
0.048167	0.1	9.825300
0.049833	0.1	9.827054
0.051500	0.1	9.838930
0.053167	0.1	9.863304
0.054833	0.1	9.856404
0.056500	0.1	9.865452
0.058167	0.1	9.856792
0.059833	0.1	9.859709
0.061500	0.1	9.881855
0.063167	0.1	9.887565
0.064833	0.1	9.908157
0.066500	0.1	9.902399
0.068167	0.1	9.898147
0.069833	0.1	9.907590
0.071500	0.1	9.924421
0.073167	0.1	9.922771
0.074833	0.1	9.917482
0.076500	0.1	9.939052
0.078167	0.1	9.955660
0.079833	0.1	9.952632
0.081500	0.1	9.954822
0.083167	0.1	9.955977
0.084833	0.1	9.976359
0.086500	0.1	9.993758
0.088167	0.1	9.999411
0.089833	0.1	10.014015
0.091500	0.1	10.023827
0.093167	0.1	10.031900
0.094833	0.1	10.060989
0.096500	0.1	10.076226
0.098167	0.1	10.129136
0.099833	0.1	10.176168
0.101500	0.1	10.228007
0.103167	0.1	10.307093
0.104833	0.1	10.398920
0.106500	0.1	10.525521
0.108167	0.1	10.664897
0.109833	0.1	10.846624
0.111500	0.1	11.029930
0.113167	0.1	11.241339
0.114833	0.1	11.463134
0.116500	0.1	11.719719
0.118167	0.1	11.985613
0.119833	0.1	12.260347
0.121500	0.1	12.551613
0.123167	0.1	12.844942
0.124833	0.1	13.141192
0.126500	0.1	13.411438
0.128167	0.1	13.685554
0.129833	0.1	13.934654
0.131500	0.1	14.196187
0.133167	0.1	14.430268
0.134833	0.1	14.643599
0.136500	0.1	14.833805
0.138167	0.1	15.002547
0.139833	0.1	15.178247
0.141500	0.1	15.317209
0.143167	0.1	15.442410
0.144833	0.1	15.560176
0.146500	0.1	15.643863
0.148167	0.1	15.716705
0.149833	0.1	15.796989
0.151500	0.1	15.852755
0.153167	0.1	15.892844
0.154833	0.1	15.934163
0.156500	0.1	15.958203
0.158167	0.1	15.980934
0.159833	0.1	15.986449
0.161500	0.1	15.976410
0.163167	0.1	15.992637
0.164833	0.1	15.990691
0.166500	0.1	15.995295
0.168167	0.1	15.994909
0.169833	0.1	15.987452
0.171500	0.1	15.973322
0.173167	0.1	15.968282
0.174833	0.1	15.971068
0.176500	0.1	15.962374
0.178167	0.1	15.939676
0.179833	0.1	15.941535
0.181500	0.1	15.905642
0.183167	0.1	15.904330
0.184833	0.1	15.889759
0.186500	0.1	15.892295
0.188167	0.1	15.887549
0.189833	0.1	15.867300
0.191500	0.1	15.864413
0.193167	0.1	15.857342
0.194833	0.1	15.848125
0.196500	0.1	15.841992
0.198167	0.1	15.839887
0.199833	0.1	15.822867
0.201500	0.1	15.814777
0.203167	0.1	15.822581
0.204833	0.1	15.811365
0.206500	0.1	15.800261
0.208167	0.1	15.790454
0.209833	0.1	15.799784
0.211500	0.1	15.788173
0.213167	0.1	15.793294
0.214833	0.1	15.776864
0.216500	0.1	15.752362
0.218167	0.1	15.765979
0.219833	0.1	15.768696
0.221500	0.1	15.771037
0.223167	0.1	15.756201
0.224833	0.1	15.754640
0.226500	0.1	15.747633
0.228167	0.1	15.746335
0.229833	0.1	15.756906
0.231500	0.1	15.763902
0.233167	0.1	15.762258
0.234833	0.1	15.755476
0.236500	0.1	15.757454
0.238167	0.1	15.747403
0.239833	0.1	15.733457
0.241500	0.1	15.741157
0.243167	0.1	15.727095
0.244833	0.1	15.733807
0.246500	0.1	15.725993
0.248167	0.1	15.733087
0.249833	0.1	15.727991
0.251500	0.1	15.721844
0.253167	0.1	15.719242
0.254833	0.1	15.719094
0.256500	0.1	15.719442
0.258167	0.1	15.722168
0.259833	0.1	15.732773
0.261500	0.1	15.723512
0.263167	0.1	15.724644
0.264833	0.1	15.715477
0.266500	0.1	15.725481
0.268167	0.1	15.719758
0.269833	0.1	15.702481
0.271500	0.1	15.701869
0.273167	0.1	15.714858
0.274833	0.1	15.729924
0.276500	0.1	15.718872
0.278167	0.1	15.723342
0.279833	0.1	15.732454
0.281500	0.1	15.722722
0.283167	0.1	15.719233
0.284833	0.1	15.716636
0.286500	0.1	15.717314
0.288167	0.1	15.729427
0.289833	0.1	15.725414
0.291500	0.1	15.723976
0.293167	0.1	15.711775
0.294833	0.1	15.695907
0.296500	0.1	15.697894
0.298167	0.1	15.699120
0.299833	0.1	15.698270
0.301500	0.1	15.711759
0.303167	0.1	15.708501
0.304833	0.1	15.714405
0.306500	0.1	15.736418
0.308167	0.1	15.719508
0.309833	0.1	15.715086
0.311500	0.1	15.712889
0.313167	0.1	15.708119
0.314833	0.1	15.697266
0.316500	0.1	15.719786
0.318167	0.1	15.719347
0.319833	0.1	15.718145
0.321500	0.1	15.724923
0.323167	0.1	15.727127
0.324833	0.1	15.717335
0.326500	0.1	15.711430
0.328167	0.1	15.705974
0.329833	0.1	15.693779
0.331500	0.1	15.704997
0.333167	0.1	15.711325
0.334833	0.1	15.736378
0.336500	0.1	15.717954
0.338167	0.1	15.704778
0.339833	0.1	15.703539
0.341500	0.1	15.707109
0.343167	0.1	15.718048
0.344833	0.1	15.719081
0.346500	0.1	15.713714
0.348167	0.1	15.700721
0.349833	0.1	15.699775
0.351500	0.1	15.689232
0.353167	0.1	15.702699
0.354833	0.1	15.710595
0.356500	0.1	15.719110
0.358167	0.1	15.712425
0.359833	0.1	15.698124
0.361500	0.1	15.698448
0.363167	0.1	15.697810
0.364833	0.1	15.707963
0.366500	0.1	15.694922
0.368167	0.1	15.685882
0.369833	0.1	15.703578
0.371500	0.1	15.684455
0.373167	0.1	15.694583
0.374833	0.1	15.696511
0.376500	0.1	15.695091
0.378167	0.1	15.695845
0.379833	0.1	15.704655
0.381500	0.1	15.697512
0.383167	0.1	15.700850
0.384833	0.1	15.702412
0.386500	0.1	15.695786
0.388167	0.1	15.701578
0.389833	0.1	15.707084
0.391500	0.1	15.698139
0.393167	0.1	15.688971
0.394833	0.1	15.696578
0.396500	0.1	15.709614
0.398167	0.1	15.709939
0.399833	0.1	15.699315
0.401500	0.1	15.694654
0.403167	0.1	15.685572
0.404833	0.1	15.706452
0.406500	0.1	15.698177
0.408167	0.1	15.686148
0.409833	0.1	15.673788
0.411500	0.1	15.683976
0.413167	0.1	15.687408
0.414833	0.1	15.693634
0.416500	0.1	15.688394
0.418167	0.1	15.675600
0.419833	0.1	15.676888
0.421500	0.1	15.681819
0.423167	0.1	15.690018
0.424833	0.1	15.689693
0.426500	0.1	15.712704
0.428167	0.1	15.706139
0.429833	0.1	15.706365
0.431500	0.1	15.705726
0.433167	0.1	15.687905
0.434833	0.1	15.677300
0.436500	0.1	15.681157
0.438167	0.1	15.680708
0.439833	0.1	15.686010
0.441500	0.1	15.691794
0.443167	0.1	15.677855
0.444833	0.1	15.700929
0.446500	0.1	15.681619
0.448167	0.1	15.698447
0.449833	0.1	15.685438
0.451500	0.1	15.687752
0.453167	0.1	15.695681
0.454833	0.1	15.687337
0.456500	0.1	15.694894
0.458167	0.1	15.706225
0.459833	0.1	15.701819
0.461500	0.1	15.697134
0.463167	0.1	15.708600
0.464833	0.1	15.715041
0.466500	0.1	15.694850
0.468167	0.1	15.705355
0.469833	0.1	15.701814
0.471500	0.1	15.707512
0.473167	0.1	15.713187
0.474833	0.1	15.711595
0.476500	0.1	15.706287
0.478167	0.1	15.716599
0.479833	0.1	15.699125
0.481500	0.1	15.690264
0.483167	0.1	15.697784
0.484833	0.1	15.701275
0.486500	0.1	15.699608
0.488167	0.1	15.723917
0.489833	0.1	15.718643
0.491500	0.1	15.713372
0.493167	0.1	15.712763
0.494833	0.1	15.708306
0.496500	0.1	15.704466
0.498167	0.1	15.709564
0.499833	0.1	15.701630
0.501500	0.1	15.712412
0.503167	0.1	15.708161
0.504833	0.1	15.712731
0.506500	0.1	15.717696
0.508167	0.1	15.717588
0.509833	0.1	15.726907
0.511500	0.1	15.725316
0.513167	0.1	15.717509
0.514833	0.1	15.711290
0.516500	0.1	15.712964
0.518167	0.1	15.703185
0.519833	0.1	15.713541
0.521500	0.1	15.726390
0.523167	0.1	15.726435
0.524833	0.1	15.725707
0.526500	0.1	15.713079
0.528167	0.1	15.716945
0.529833	0.1	15.708661
0.531500	0.1	15.718266
0.533167	0.1	15.715349
0.534833	0.1	15.710558
0.536500	0.1	15.734321
0.538167	0.1	15.733925
0.539833	0.1	15.712919
0.541500	0.1	15.702917
0.543167	0.1	15.703040
0.544833	0.1	15.699794
0.546500	0.1	15.717586
0.548167	0.1	15.706599
0.549833	0.1	15.710204
0.551500	0.1	15.710138
0.553167	0.1	15.716215
0.554833	0.1	15.725957
0.556500	0.1	15.741364
0.558167	0.1	15.747502
0.559833	0.1	15.778083
0.561500	0.1	15.799540
0.563167	0.1	15.866658
0.564833	0.1	15.924813
0.566500	0.1	16.038055
0.568167	0.1	16.223524
0.569833	0.1	16.521365
0.571500	0.1	17.020725
0.573167	0.1	17.821555
0.574833	0.1	19.078044
0.576500	0.1	20.985598
0.578167	0.1	23.786669
0.579833	0.1	27.812158
0.581500	0.1	33.488853
0.583167	0.1	41.501735
0.584833	0.1	52.908218
0.586500	0.1	69.406829
0.588167	0.1	93.662723
0.589833	0.1	129.566913
0.591500	0.1	182.565263
0.593167	0.1	260.141363
0.594833	0.1	371.850753
0.596500	0.1	529.210621
0.598167	0.1	744.670346
0.599833	0.1	1,030.338830
0.601500	0.1	1,398.911998
0.603167	0.1	1,878.116707
0.604833	0.1	2,964.053188
0.606500	0.1	3,983.346318
0.608167	0.1	4,492.332165
0.609833	0.1	4,746.495159
0.611500	0.1	4,873.411904
0.613167	0.1	4,936.788008
0.614833	0.1	4,968.434979
0.616500	0.1	4,984.237950
0.618167	0.1	4,992.129192
0.619833	0.1	4,996.069698
0.621500	0.1	4,998.037397
0.623167	0.1	4,999.019971
0.624833	0.1	4,999.510621
0.626500	0.1	4,999.755627
0.628167	0.1	4,999.877972
0.629833	0.1	4,999.939065
0.631500	0.1	4,999.969572
0.633167	0.1	4,999.984806
0.634833	0.1	4,999.992413
0.636500	0.1	4,999.996211
0.638167	0.1	4,999.998108
0.639833	0.1	4,999.999055
0.641500	0.1	4,999.999528
0.643167	0.1	4,999.999764
0.644833	0.1	4,999.999882
0.646500	0.1	4,999.999941
0.648167	0.1	4,999.999971
0.649833	0.1	3,883.310330
0.651500	0.1	3,108.701116
0.653167	0.1	2,572.010799
0.654833	0.1	2,185.496890
0.656500	0.1	1,894.582657
0.658167	0.1	1,666.293468
0.659833	0.1	1,481.898514
0.661500	0.1	1,330.243395
0.663167	0.1	1,204.093374
0.664833	0.1	1,098.815680
0.666500	0.1	1,010.738164
0.668167	0.1	937.359277
0.669833	0.1	876.356286
0.671500	0.1	825.866743
0.673167	0.1	784.154140
0.674833	0.1	749.600594
0.676500	0.1	720.452838
0.678167	0.1	694.913760
0.679833	0.1	671.104650
0.681500	0.1	647.098590
0.683167	0.1	621.180448
0.684833	0.1	592.197846
0.686500	0.1	559.428947
0.688167	0.1	522.882963
0.689833	0.1	483.130579
0.691500	0.1	441.149041
0.693167	0.1	398.155551
0.694833	0.1	355.318934
0.696500	0.1	313.568444
0.698167	0.1	273.695110
0.699833	0.1	236.245894
0.701500	0.1	201.472440
0.703167	0.1	169.444244
0.704833	0.1	140.145751
0.706500	0.1	113.461456
0.708167	0.1	89.223549
0.709833	0.1	67.313115
0.711500	0.1	47.583792
0.713167	0.1	29.942002
0.714833	0.1	14.403265
0.716500	0.1	0.987278
0.718167	0.1	-10.098602
0.719833	0.1	-18.657302
0.721500	0.1	-24.344941
0.723167	0.1	-26.801132
0.724833	0.1	-25.610286
0.726500	0.1	-20.491534
0.728167	0.1	-11.249571
0.729833	0.1	2.017635
0.731500	0.1	18.801910
0.733167	0.1	38.158850
0.734833	0.1	58.689949
0.736500	0.1	78.781131
0.738167	0.1	96.888555
0.739833	0.1	111.750753
0.741500	0.1	122.544496
0.743167	0.1	129.096073
0.744833	0.1	131.767283
0.746500	0.1	131.330818
0.748167	0.1	128.601816
0.749833	0.1	124.382888
0.751500	0.1	119.358227
0.753167	0.1	113.955103
0.754833	0.1	108.497099
0.756500	0.1	103.223670
0.758167	0.1	98.146196
0.759833	0.1	93.364231
0.761500	0.1	88.877730
0.763167	0.1	84.697317
0.764833	0.1	80.836658
0.766500	0.1	77.244796
0.768167	0.1	73.951297
0.769833	0.1	70.950800
0.771500	0.1	68.184865
0.773167	0.1	65.709740
0.774833	0.1	63.441748
0.776500	0.1	61.396620
0.778167	0.1	59.573942
0.779833	0.1	57.937562
0.781500	0.1	56.499985
0.783167	0.1	55.212298
0.784833	0.1	54.086616
0.786500	0.1	53.110355
0.788167	0.1	52.292365
0.789833	0.1	51.618589
0.791500	0.1	51.036914
0.793167	0.1	50.548129
0.794833	0.1	50.157860
0.796500	0.1	49.829454
0.798167	0.1	49.570050
0.799833	0.1	49.365282
0.801500	0.1	49.218411
0.803167	0.1	49.108647
0.804833	0.1	49.039565
0.806500	0.1	49.012980
0.808167	0.1	49.032452
0.809833	0.1	49.087245
0.811500	0.1	49.188648
0.813167	0.1	49.364072
0.814833	0.1	49.574525
0.816500	0.1	49.810721
0.818167	0.1	50.107073
0.819833	0.1	50.469069
0.821500	0.1	50.887382
0.823167	0.1	51.377464
0.824833	0.1	51.925915
0.826500	0.1	52.536810
0.828167	0.1	53.221812
0.829833	0.1	53.999443
0.831500	0.1	54.855464
0.833167	0.1	55.811505
0.834833	0.1	56.908103
0.836500	0.1	58.110522
0.838167	0.1	59.471747
0.839833	0.1	61.011741
0.841500	0.1	62.789636
0.843167	0.1	64.844996
0.844833	0.1	67.212213
0.846500	0.1	69.948731
0.848167	0.1	73.132644
0.849833	0.1	76.830603
0.851500	0.1	81.153118
0.853167	0.1	86.181732
0.854833	0.1	92.030921
0.856500	0.1	98.801897
0.858167	0.1	106.614412
0.859833	0.1	115.553857
0.861500	0.1	125.721648
0.863167	0.1	137.148306
0.864833	0.1	149.838097
0.866500	0.1	163.709753
0.868167	0.1	178.612612
0.869833	0.1	194.293121
0.871500	0.1	210.356786
0.873167	0.1	226.333744
0.874833	0.1	241.580519
0.876500	0.1	255.360390
0.878167	0.1	266.979218
0.879833	0.1	275.636277
0.881500	0.1	280.789645
0.883167	0.1	282.124922
0.884833	0.1	279.521082
0.886500	0.1	273.173671
0.888167	0.1	263.575530
0.889833	0.1	251.342103
0.891500	0.1	237.160541
0.893167	0.1	221.806103
0.894833	0.1	205.921764
0.896500	0.1	190.036070
0.898167	0.1	174.568564
0.899833	0.1	159.850787
0.901500	0.1	146.077899
0.903167	0.1	133.324657
0.904833	0.1	121.663815
0.906500	0.1	111.063553
0.908167	0.1	101.415381
0.909833	0.1	92.680817
0.911500	0.1	84.791661
0.913167	0.1	77.667689
0.914833	0.1	71.254057
0.916500	0.1	65.458882
0.918167	0.1	60.278089
0.919833	0.1	55.604164
0.921500	0.1	51.433263
0.923167	0.1	47.734980
0.924833	0.1	44.466989
0.926500	0.1	41.573162
0.928167	0.1	39.036957
0.929833	0.1	36.816797
0.931500	0.1	34.874157
0.933167	0.1	33.159909
0.934833	0.1	31.675275
0.936500	0.1	30.360686
0.938167	0.1	29.194617
0.939833	0.1	28.172155
0.941500	0.1	27.264812
0.943167	0.1	26.444590
0.944833	0.1	25.713244
0.946500	0.1	25.063466
0.948167	0.1	24.483289
0.949833	0.1	23.947928
0.951500	0.1	23.473557
0.953167	0.1	23.035161
0.954833	0.1	22.623482
0.956500	0.1	22.258193
0.958167	0.1	21.921469
0.959833	0.1	21.610908
0.961500	0.1	21.344085
0.963167	0.1	21.074967
0.964833	0.1	20.832046
0.966500	0.1	20.616495
0.968167	0.1	20.424261
0.969833	0.1	20.226343
0.971500	0.1	20.050813
0.973167	0.1	19.895882
0.974833	0.1	19.737660
0.976500	0.1	19.595617
0.978167	0.1	19.465895
0.979833	0.1	19.349688
0.981500	0.1	19.234098
0.983167	0.1	19.125222
0.984833	0.1	19.012570
0.986500	0.1	18.922940
0.988167	0.1	18.845511
0.989833	0.1	18.764455
0.991500	0.1	18.677070
0.993167	0.1	18.616772
0.994833	0.1	18.524554
0.996500	0.1	18.442916
0.998167	0.1	18.379493
0.999833	0.1	18.308441
1.001500	0.1	18.242757
1.003167	0.1	18.194055
1.004833	0.1	18.129325
1.006500	0.1	18.077511
1.008167	0.1	18.021435
1.009833	0.1	17.966916
1.011500	0.1	17.926083
1.013167	0.1	17.873229
1.014833	0.1	17.848579
1.016500	0.1	17.804638
1.018167	0.1	17.757005
1.019833	0.1	17.723729
1.021500	0.1	17.688020
1.023167	0.1	17.665818
1.024833	0.1	17.638101
1.026500	0.1	17.603715
1.028167	0.1	17.594263
1.029833	0.1	17.551119
1.031500	0.1	17.512809
1.033167	0.1	17.481008
1.034833	0.1	17.447927
1.036500	0.1	17.435315
1.038167	0.1	17.418017
1.039833	0.1	17.401414
1.041500	0.1	17.387649
1.043167	0.1	17.376727
1.044833	0.1	17.352752
1.046500	0.1	17.338423
1.048167	0.1	17.323557
1.049833	0.1	17.295464
1.051500	0.1	17.286998
1.053167	0.1	17.269215
1.054833	0.1	17.245601
1.056500	0.1	17.225379
1.058167	0.1	17.220642
1.059833	0.1	17.204828
1.061500	0.1	17.180284
1.063167	0.1	17.183712
1.064833	0.1	17.172022
1.066500	0.1	17.157709
1.068167	0.1	17.150981
1.069833	0.1	17.152767
1.071500	0.1	17.139793
1.073167	0.1	17.137679
1.074833	0.1	17.112048
1.076500	0.1	17.103679
1.078167	0.1	17.089574
1.079833	0.1	17.101979
1.081500	0.1	17.090323
1.083167	0.1	17.070041
1.084833	0.1	17.054153
1.086500	0.1	17.057953
1.088167	0.1	17.041463
1.089833	0.1	17.020183
1.091500	0.1	17.034709
1.093167	0.1	16.998957
1.094833	0.1	17.000472
1.096500	0.1	16.990731
1.098167	0.1	16.981143
1.099833	0.1	16.970570
1.101500	0.1	16.955972
1.103167	0.1	16.971881
1.104833	0.1	16.951069
1.106500	0.1	16.950089
1.108167	0.1	16.947613
1.109833	0.1	16.943220
1.111500	0.1	16.936059
1.113167	0.1	16.933447
1.114833	0.1	16.913329
1.116500	0.1	16.914634
1.118167	0.1	16.900808
1.119833	0.1	16.894724
1.121500	0.1	16.871581
1.123167	0.1	16.863748
1.124833	0.1	16.870165
1.126500	0.1	16.854103
1.128167	0.1	16.842365
1.129833	0.1	16.827884
1.131500	0.1	16.820937
1.133167	0.1	16.801342
1.134833	0.1	16.791321
1.136500	0.1	16.787158
1.138167	0.1	16.762393
1.139833	0.1	16.744324
1.141500	0.1	16.742174
1.143167	0.1	16.725440
1.144833	0.1	16.723722
1.146500	0.1	16.710014
1.148167	0.1	16.701735
1.149833	0.1	16.682405
1.151500	0.1	16.686638
1.153167	0.1	16.667587
1.154833	0.1	16.645094
1.156500	0.1	16.633795
1.158167	0.1	16.633052
1.159833	0.1	16.618471
1.161500	0.1	16.618138
1.163167	0.1	16.601246
1.164833	0.1	16.591281
1.166500	0.1	16.591091
1.168167	0.1	16.587315
1.169833	0.1	16.588357
1.171500	0.1	16.574591
1.173167	0.1	16.567916
1.174833	0.1	16.560835
1.176500	0.1	16.528250
1.178167	0.1	16.503322
1.179833	0.1	16.500764
1.181500	0.1	16.488841
1.183167	0.1	16.469234
1.184833	0.1	16.468636
1.186500	0.1	16.448890
1.188167	0.1	16.449368
1.189833	0.1	16.429210
1.191500	0.1	16.415594
1.193167	0.1	16.391422
1.194833	0.1	16.375383
1.196500	0.1	16.342645
1.198167	0.1	16.326226
1.199833	0.1	16.307910
1.201500	0.1	16.289001
1.203167	0.1	16.255275
1.204833	0.1	16.235707
1.206500	0.1	16.219537
1.208167	0.1	16.191348
1.209833	0.1	16.176838
1.211500	0.1	16.138532
1.213167	0.1	16.110105
1.214833	0.1	16.072879
1.216500	0.1	16.050186
1.218167	0.1	16.027786
1.219833	0.1	16.014528
1.221500	0.1	15.983454
1.223167	0.1	15.945038
1.224833	0.1	15.916083
1.226500	0.1	15.862936
1.228167	0.1	15.846388
1.229833	0.1	15.813174
1.231500	0.1	15.760332
1.233167	0.1	15.728798
1.234833	0.1	15.699514
1.236500	0.1	15.659228
1.238167	0.1	15.627798
1.239833	0.1	15.591060
1.241500	0.1	15.554479
1.243167	0.1	15.511619
1.244833	0.1	15.474672
1.246500	0.1	15.432544
1.248167	0.1	15.382739
1.249833	0.1	15.357976
1.251500	0.1	15.308587
1.253167	0.1	15.256770
1.254833	0.1	15.217025
1.256500	0.1	15.174260
1.258167	0.1	15.133702
1.259833	0.1	15.096192
1.261500	0.1	15.039228
1.263167	0.1	15.007199
1.264833	0.1	14.961034
1.266500	0.1	14.903367
1.268167	0.1	14.869267
1.269833	0.1	14.805485
1.271500	0.1	14.754547
1.273167	0.1	14.695601
1.274833	0.1	14.623288
1.276500	0.1	14.556082
1.278167	0.1	14.516462
1.279833	0.1	14.458452
1.281500	0.1	14.394479
1.283167	0.1	14.339620
1.284833	0.1	14.283604
1.286500	0.1	14.211511
1.288167	0.1	14.144288
1.289833	0.1	14.062139
1.291500	0.1	14.002366
1.293167	0.1	13.944253
1.294833	0.1	13.879151
1.296500	0.1	13.808761
1.298167	0.1	13.751133
1.299833	0.1	13.679337
1.301500	0.1	13.628761
1.303167	0.1	13.572354
1.304833	0.1	13.494346
1.306500	0.1	13.427889
1.308167	0.1	13.373675
1.309833	0.1	13.341361
1.311500	0.1	13.289051
1.313167	0.1	13.234288
1.314833	0.1	13.174017
1.316500	0.1	13.122757
1.318167	0.1	13.050694
1.319833	0.1	12.999660
1.321500	0.1	12.948411
1.323167	0.1	12.897379
1.324833	0.1	12.847720
1.326500	0.1	12.795844
1.328167	0.1	12.741366
1.329833	0.1	12.677086
1.331500	0.1	12.627210
1.333167	0.1	12.586624
1.334833	0.1	12.523460
1.336500	0.1	12.479984
1.338167	0.1	12.440557
1.339833	0.1	12.399380
1.341500	0.1	12.349878
1.343167	0.1	12.299340
1.344833	0.1	12.250663
1.346500	0.1	12.194887
1.348167	0.1	12.149925
1.349833	0.1	12.112567
1.351500	0.1	12.063130
1.353167	0.1	12.034097
1.354833	0.1	11.968964
1.356500	0.1	11.942506
1.358167	0.1	11.897074
1.359833	0.1	11.864542
1.361500	0.1	11.831883
1.363167	0.1	11.795862
1.364833	0.1	11.753559
1.366500	0.1	11.723285
1.368167	0.1	11.686527
1.369833	0.1	11.660730
1.371500	0.1	11.624145
1.373167	0.1	11.592497
1.374833	0.1	11.564768
1.376500	0.1	11.543254
1.378167	0.1	11.496011
1.379833	0.1	11.479024
1.381500	0.1	11.462744
1.383167	0.1	11.435815
1.384833	0.1	11.417905
1.386500	0.1	11.390048
1.388167	0.1	11.382034
1.389833	0.1	11.360617
1.391500	0.1	11.346277
1.393167	0.1	11.336285
1.394833	0.1	11.309497
1.396500	0.1	11.299356
1.398167	0.1	11.290721
1.399833	0.1	11.276636
1.401500	0.1	11.257174
1.403167	0.1	11.246597
1.404833	0.1	11.227294
1.406500	0.1	11.224138
1.408167	0.1	11.220819
1.409833	0.1	11.221213
1.411500	0.1	11.220093
1.413167	0.1	11.216530
1.414833	0.1	11.211268
1.416500	0.1	11.231548
1.418167	0.1	11.220649
1.419833	0.1	11.239064
1.421500	0.1	11.266940
1.423167	0.1	11.261053
1.424833	0.1	11.271432
1.426500	0.1	11.259184
1.428167	0.1	11.278821
1.429833	0.1	11.297484
1.431500	0.1	11.327736
1.433167	0.1	11.339078
1.434833	0.1	11.349127
1.436500	0.1	11.366332
1.438167	0.1	11.392028
1.439833	0.1	11.414438
1.441500	0.1	11.446280
1.443167	0.1	11.467483
1.444833	0.1	11.493666
1.446500	0.1	11.523205
1.448167	0.1	11.554563
1.449833	0.1	11.594157
1.451500	0.1	11.622903
1.453167	0.1	11.675738
1.454833	0.1	11.708000
1.456500	0.1	11.736849
1.458167	0.1	11.775929
1.459833	0.1	11.827168
1.461500	0.1	11.870815
1.463167	0.1	11.918000
1.464833	0.1	11.994866
1.466500	0.1	12.075513
1.468167	0.1	12.161790
1.469833	0.1	12.245085
1.471500	0.1	12.334734
1.473167	0.1	12.456599
1.474833	0.1	12.595845
1.476500	0.1	12.761101
1.478167	0.1	12.937841
1.479833	0.1	13.121427
1.481500	0.1	13.324583
1.483167	0.1	13.545105
1.484833	0.1	13.757198
1.486500	0.1	13.994792
1.488167	0.1	14.244317
1.489833	0.1	14.486931
1.491500	0.1	14.736098
1.493167	0.1	14.981716
1.494833	0.1	15.210476
1.496500	0.1	15.415107
1.498167	0.1	15.615083
1.499833	0.1	15.800254
1.501500	0.1	15.941334
1.503167	0.1	16.076282
1.504833	0.1	16.160201
1.506500	0.1	16.230162
1.508167	0.1	16.286395
1.509833	0.1	16.298576
1.511500	0.1	16.303758
1.513167	0.1	16.296207
1.514833	0.1	16.270080
1.516500	0.1	16.243446
1.518167	0.1	16.183742
1.519833	0.1	16.122258
1.521500	0.1	16.062007
1.523167	0.1	15.973598
1.524833	0.1	15.903663
1.526500	0.1	15.825235
1.528167	0.1	15.763168
1.529833	0.1	15.700487
1.531500	0.1	15.635904
1.533167	0.1	15.583667
1.534833	0.1	15.537658
1.536500	0.1	15.490872
1.538167	0.1	15.460029
1.539833	0.1	15.422284
1.541500	0.1	15.397121
1.543167	0.1	15.375318
1.544833	0.1	15.348896
1.546500	0.1	15.336227
1.548167	0.1	15.328279
1.549833	0.1	15.332584
1.551500	0.1	15.325545
1.553167	0.1	15.320473
1.554833	0.1	15.313241
1.556500	0.1	15.333884
1.558167	0.1	15.346932
1.559833	0.1	15.353915
1.561500	0.1	15.370058
1.563167	0.1	15.382184
1.564833	0.1	15.401384
1.566500	0.1	15.411915
1.568167	0.1	15.442658
1.569833	0.1	15.472374
1.571500	0.1	15.481263
1.573167	0.1	15.502479
1.574833	0.1	15.521968
1.576500	0.1	15.537162
1.578167	0.1	15.546534
1.579833	0.1	15.561777
1.581500	0.1	15.595095
1.583167	0.1	15.617868
1.584833	0.1	15.633903
1.586500	0.1	15.645570
1.588167	0.1	15.680914
1.589833	0.1	15.703940
1.591500	0.1	15.717687
1.593167	0.1	15.730092
1.594833	0.1	15.750190
1.596500	0.1	15.767917
1.598167	0.1	15.788851
1.599833	0.1	15.794609
1.601500	0.1	15.826214
1.603167	0.1	15.849492
1.604833	0.1	15.875301
1.606500	0.1	15.892964
1.608167	0.1	15.898947
1.609833	0.1	15.911171
1.611500	0.1	15.929403
1.613167	0.1	15.942080
1.614833	0.1	15.963231
1.616500	0.1	15.979994
1.618167	0.1	15.991094
1.619833	0.1	16.013491
1.621500	0.1	16.017466
1.623167	0.1	16.033196
1.624833	0.1	16.039883
1.626500	0.1	16.064960
1.628167	0.1	16.078778
1.629833	0.1	16.084786
1.631500	0.1	16.103931
1.633167	0.1	16.114129
1.634833	0.1	16.108387
1.636500	0.1	16.120590
1.638167	0.1	16.135792
1.639833	0.1	16.150473
1.641500	0.1	16.167011
1.643167	0.1	16.159947
1.644833	0.1	16.164488
1.646500	0.1	16.185605
1.648167	0.1	16.189243
1.649833	0.1	16.197307
1.651500	0.1	16.200661
1.653167	0.1	16.211063
1.654833	0.1	16.203512
1.656500	0.1	16.217863
1.658167	0.1	16.201399
1.659833	0.1	16.214365
1.661500	0.1	16.207946
1.663167	0.1	16.208501
1.664833	0.1	16.226601
1.666500	0.1	16.223165
1.668167	0.1	16.227873
1.669833	0.1	16.239640
1.671500	0.1	16.241470
1.673167	0.1	16.248372
1.674833	0.1	16.267997
1.676500	0.1	16.272358
1.678167	0.1	16.278076
1.679833	0.1	16.301662
1.681500	0.1	16.301439
1.683167	0.1	16.309624
1.684833	0.1	16.310260
1.686500	0.1	16.337284
1.688167	0.1	16.358154
1.689833	0.1	16.362574
1.691500	0.1	16.387592
1.693167	0.1	16.389874
1.694833	0.1	16.396881
1.696500	0.1	16.397189
1.698167	0.1	16.408329
1.699833	0.1	16.427605
1.701500	0.1	16.448313
1.703167	0.1	16.446579
1.704833	0.1	16.456209
1.706500	0.1	16.475554
1.708167	0.1	16.477098
1.709833	0.1	16.477693
1.711500	0.1	16.488474
1.713167	0.1	16.505133
1.714833	0.1	16.504763
1.716500	0.1	16.520414
1.718167	0.1	16.517526
1.719833	0.1	16.509859
1.721500	0.1	16.514118
1.723167	0.1	16.514035
1.724833	0.1	16.522896
1.726500	0.1	16.503915
1.728167	0.1	16.509996
1.729833	0.1	16.500299
1.731500	0.1	16.496905
1.733167	0.1	16.492920
1.734833	0.1	16.486203
1.736500	0.1	16.471401
1.738167	0.1	16.467038
1.739833	0.1	16.447417
1.741500	0.1	16.450596
1.743167	0.1	16.453515
1.744833	0.1	16.449800
1.746500	0.1	16.447576
1.748167	0.1	16.444252
1.749833	0.1	16.441177
1.751500	0.1	16.436934
1.753167	0.1	16.426184
1.754833	0.1	16.412558
1.756500	0.1	16.424473
1.758167	0.1	16.409657
1.759833	0.1	16.396781
1.761500	0.1	16.408939
1.763167	0.1	16.394140
1.764833	0.1	16.404710
1.766500	0.1	16.404608
1.768167	0.1	16.391193
1.769833	0.1	16.389558
1.771500	0.1	16.391831
1.773167	0.1	16.378496
1.774833	0.1	16.347973
1.776500	0.1	16.360891
1.778167	0.1	16.341473
1.779833	0.1	16.325733
1.781500	0.1	16.328337
1.783167	0.1	16.336051
1.784833	0.1	16.337018
1.786500	0.1	16.325534
1.788167	0.1	16.324036
1.789833	0.1	16.325781
1.791500	0.1	16.318611
1.793167	0.1	16.318305
1.794833	0.1	16.343852
1.796500	0.1	16.352853
1.798167	0.1	16.347264
1.799833	0.1	16.364264
1.801500	0.1	16.357930
1.803167	0.1	16.375139
1.804833	0.1	16.380899
1.806500	0.1	16.388727
1.808167	0.1	16.387944
1.809833	0.1	16.373750
1.811500	0.1	16.388241
1.813167	0.1	16.406680
1.814833	0.1	16.414450
1.816500	0.1	16.413455
1.818167	0.1	16.416074
1.819833	0.1	16.417291
1.821500	0.1	16.440570
1.823167	0.1	16.447716
1.824833	0.1	16.458769
1.826500	0.1	16.449191
1.828167	0.1	16.439576
1.829833	0.1	16.438764
1.831500	0.1	16.438882
1.833167	0.1	16.465761
1.834833	0.1	16.474447
1.836500	0.1	16.470580
1.838167	0.1	16.475247
1.839833	0.1	16.475195
1.841500	0.1	16.473184
1.843167	0.1	16.479346
1.844833	0.1	16.471062
1.846500	0.1	16.461659
1.848167	0.1	16.478716
1.849833	0.1	16.480918
1.851500	0.1	16.481819
1.853167	0.1	16.478938
1.854833	0.1	16.477331
1.856500	0.1	16.477278
1.858167	0.1	16.476358
1.859833	0.1	16.469667
1.861500	0.1	16.474627
1.863167	0.1	16.470391
1.864833	0.1	16.469362
1.866500	0.1	16.482868
1.868167	0.1	16.471678
1.869833	0.1	16.461158
1.871500	0.1	16.437218
1.873167	0.1	16.439011
1.874833	0.1	16.433027
1.876500	0.1	16.426960
1.878167	0.1	16.442381
1.879833	0.1	16.434780
1.881500	0.1	16.422033
1.883167	0.1	16.412466
1.884833	0.1	16.421009
1.886500	0.1	16.416254
1.888167	0.1	16.429344
1.889833	0.1	16.417314
1.891500	0.1	16.402128
1.893167	0.1	16.402660
1.894833	0.1	16.387441
1.896500	0.1	16.386483
1.898167	0.1	16.368713
1.899833	0.1	16.380453
1.901500	0.1	16.380115
1.903167	0.1	16.371698
1.904833	0.1	16.364064
1.906500	0.1	16.372598
1.908167	0.1	16.366987
1.909833	0.1	16.377379
1.911500	0.1	16.374774
1.913167	0.1	16.363921
1.914833	0.1	16.352948
1.916500	0.1	16.353300
1.918167	0.1	16.350167
1.919833	0.1	16.340134
1.921500	0.1	16.334217
1.923167	0.1	16.345470
1.924833	0.1	16.328692
1.926500	0.1	16.337963
1.928167	0.1	16.332794
1.929833	0.1	16.338630
1.931500	0.1	16.336471
1.933167	0.1	16.317892
1.934833	0.1	16.325408
1.936500	0.1	16.319644
1.938167	0.1	16.313975
1.939833	0.1	16.317897
1.941500	0.1	16.313684
1.943167	0.1	16.311409
1.944833	0.1	16.322006
1.946500	0.1	16.316549
1.948167	0.1	16.325863
1.949833	0.1	16.317894
1.951500	0.1	16.311847
1.953167	0.1	16.302592
1.954833	0.1	16.319856
1.956500	0.1	16.330143
1.958167	0.1	16.306175
1.959833	0.1	16.291769
1.961500	0.1	16.306467
1.963167	0.1	16.304128
1.964833	0.1	16.313284
1.966500	0.1	16.311167
1.968167	0.1	16.306531
1.969833	0.1	16.313362
1.971500	0.1	16.318830
1.973167	0.1	16.305370
1.974833	0.1	16.286456
1.976500	0.1	16.281851
1.978167	0.1	16.281650
1.979833	0.1	16.290298
1.981500	0.1	16.300583
1.983167	0.1	16.305652
1.984833	0.1	16.319152
1.986500	0.1	16.304050
1.988167	0.1	16.326324
1.989833	0.1	16.317735
1.991500	0.1	16.307069
1.993167	0.1	16.320788
1.994833	0.1	16.313802
1.996500	0.1	16.312495
1.998167	0.1	16.308372
1.999833	0.1	16.321673
2.001500	0.1	16.321639
2.003167	0.1	16.325116
2.004833	0.1	16.315978
2.006500	0.1	16.324182
2.008167	0.1	16.337950
2.009833	0.1	16.308748
2.011500	0.1	16.320571
2.013167	0.1	16.303598
2.014833	0.1	16.294944
2.016500	0.1	16.302292
2.018167	0.1	16.314032
2.019833	0.1	16.312931
2.021500	0.1	16.301419
2.023167	0.1	16.324026
2.024833	0.1	16.319720
2.026500	0.1	16.312419
2.028167	0.1	16.322163
2.029833	0.1	16.301162
2.031500	0.1	16.296356
2.033167	0.1	16.300086
2.034833	0.1	16.298865
2.036500	0.1	16.279758
2.038167	0.1	16.271754
2.039833	0.1	16.280885
2.041500	0.1	16.282093
2.043167	0.1	16.296506
2.044833	0.1	16.277588
2.046500	0.1	16.258053
2.048167	0.1	16.278266
2.049833	0.1	16.280099
2.051500	0.1	16.270027
2.053167	0.1	16.247981
2.054833	0.1	16.253883
2.056500	0.1	16.254917
2.058167	0.1	16.235278
2.059833	0.1	16.241213
2.061500	0.1	16.237674
2.063167	0.1	16.230188
2.064833	0.1	16.218978
2.066500	0.1	16.234151
2.068167	0.1	16.223563
2.069833	0.1	16.225601
2.071500	0.1	16.218792
2.073167	0.1	16.234688
2.074833	0.1	16.235180
2.076500	0.1	16.227045
2.078167	0.1	16.222841
2.079833	0.1	16.230418
2.081500	0.1	16.223349
2.083167	0.1	16.225182
2.084833	0.1	16.230164
2.086500	0.1	16.234941
2.088167	0.1	16.220564
2.089833	0.1	16.222168
2.091500	0.1	16.230820
2.093167	0.1	16.232349
2.094833	0.1	16.226192
2.096500	0.1	16.217434
2.098167	0.1	16.228031
2.099833	0.1	16.225049
2.101500	0.1	16.229651
2.103167	0.1	16.223336
2.104833	0.1	16.235016
2.106500	0.1	16.229450
2.108167	0.1	16.241717
2.109833	0.1	16.235920
2.111500	0.1	16.245444
2.113167	0.1	16.265636
2.114833	0.1	16.261927
2.116500	0.1	16.251473
2.118167	0.1	16.258531
2.119833	0.1	16.255508
2.121500	0.1	16.266835
2.123167	0.1	16.236946
2.124833	0.1	16.242625
2.126500	0.1	16.252263
2.128167	0.1	16.266641
2.129833	0.1	16.269050
2.131500	0.1	16.270969
2.133167	0.1	16.257066
2.134833	0.1	16.250988
2.136500	0.1	16.250779
2.138167	0.1	16.234523
2.139833	0.1	16.238895
2.141500	0.1	16.238818
2.143167	0.1	16.252537
2.144833	0.1	16.260203
2.146500	0.1	16.266573
2.148167	0.1	16.263838
2.149833	0.1	16.258139
2.151500	0.1	16.263241
2.153167	0.1	16.266115
2.154833	0.1	16.266196
2.156500	0.1	16.272182
2.158167	0.1	16.279681
2.159833	0.1	16.286537
2.161500	0.1	16.291101
2.163167	0.1	16.302401
2.164833	0.1	16.289267
2.166500	0.1	16.286541
2.168167	0.1	16.303417
2.169833	0.1	16.313041
2.171500	0.1	16.306909
2.173167	0.1	16.292150
2.174833	0.1	16.298339
2.176500	0.1	16.317811
2.178167	0.1	16.339792
2.179833	0.1	16.336945
2.181500	0.1	16.335715
2.183167	0.1	16.350887
2.184833	0.1	16.354544
2.186500	0.1	16.347139
2.188167	0.1	16.347926
2.189833	0.1	16.345790
2.191500	0.1	16.344376
2.193167	0.1	16.352071
2.194833	0.1	16.338158
2.196500	0.1	16.347856
2.198167	0.1	16.370987
2.199833	0.1	16.369605
2.201500	0.1	16.372097
2.203167	0.1	16.357838
2.204833	0.1	16.362182
2.206500	0.1	16.364663
2.208167	0.1	16.369522
2.209833	0.1	16.358125
2.211500	0.1	16.342840
2.213167	0.1	16.337722
2.214833	0.1	16.331525
2.216500	0.1	16.334199
2.218167	0.1	16.340174
2.219833	0.1	16.342194
2.221500	0.1	16.332439
2.223167	0.1	16.326216
2.224833	0.1	16.329217
2.226500	0.1	16.328701
2.228167	0.1	16.326092
2.229833	0.1	16.323585
2.231500	0.1	16.331536
2.233167	0.1	16.317496
2.234833	0.1	16.335681
2.236500	0.1	16.324406
2.238167	0.1	16.308048
2.239833	0.1	16.308396
2.241500	0.1	16.306446
2.243167	0.1	16.309848
2.244833	0.1	16.313255
2.246500	0.1	16.304344
2.248167	0.1	16.325633
2.249833	0.1	16.317872
2.251500	0.1	16.324370
2.253167	0.1	16.309101
2.254833	0.1	16.303013
2.256500	0.1	16.293164
2.258167	0.1	16.304413
2.259833	0.1	16.304335
2.261500	0.1	16.282717
2.263167	0.1	16.295521
2.264833	0.1	16.317170
2.266500	0.1	16.320370
2.268167	0.1	16.314889
2.269833	0.1	16.305527
2.271500	0.1	16.306005
2.273167	0.1	16.319186
2.274833	0.1	16.320470
2.276500	0.1	16.325356
2.278167	0.1	16.335497
2.279833	0.1	16.342078
2.281500	0.1	16.345334
2.283167	0.1	16.341107
2.284833	0.1	16.337509
2.286500	0.1	16.341643
2.288167	0.1	16.354004
2.289833	0.1	16.350254
2.291500	0.1	16.350687
2.293167	0.1	16.356188
2.294833	0.1	16.372511
2.296500	0.1	16.375695
2.298167	0.1	16.379410
2.299833	0.1	16.353377
2.301500	0.1	16.334928
2.303167	0.1	16.345237
2.304833	0.1	16.332408
2.306500	0.1	16.323672
2.308167	0.1	16.334832
2.309833	0.1	16.351196
2.311500	0.1	16.359240
2.313167	0.1	16.349403
2.314833	0.1	16.332689
2.316500	0.1	16.331860
2.318167	0.1	16.330588
2.319833	0.1	16.329437
2.321500	0.1	16.312536
2.323167	0.1	16.317616
2.324833	0.1	16.321627
2.326500	0.1	16.315502
2.328167	0.1	16.310462
2.329833	0.1	16.309248
2.331500	0.1	16.316634
2.333167	0.1	16.313391
2.334833	0.1	16.328657
2.336500	0.1	16.334524
2.338167	0.1	16.314342
2.339833	0.1	16.327113
2.341500	0.1	16.312193
2.343167	0.1	16.328817
2.344833	0.1	16.319971
2.346500	0.1	16.309207
2.348167	0.1	16.311101
2.349833	0.1	16.327377
2.351500	0.1	16.328470
2.353167	0.1	16.328229
2.354833	0.1	16.335139
2.356500	0.1	16.339728
2.358167	0.1	16.339918
2.359833	0.1	16.344314
2.361500	0.1	16.330764
2.363167	0.1	16.352127
2.364833	0.1	16.362681
2.366500	0.1	16.357896
2.368167	0.1	16.362756
2.369833	0.1	16.361953
2.371500	0.1	16.388455
2.373167	0.1	16.381411
2.374833	0.1	16.380040
2.376500	0.1	16.385478
2.378167	0.1	16.377643
2.379833	0.1	16.382070
2.381500	0.1	16.396752
2.383167	0.1	16.411425
2.384833	0.1	16.405615
2.386500	0.1	16.409757
2.388167	0.1	16.411853
2.389833	0.1	16.437975
2.391500	0.1	16.429828
2.393167	0.1	16.434888
2.394833	0.1	16.451488
2.396500	0.1	16.455620
2.398167	0.1	16.467272
2.399833	0.1	16.469015
2.401500	0.1	16.469984
2.403167	0.1	16.481162
2.404833	0.1	16.495130
2.406500	0.1	16.511279
2.408167	0.1	16.508753
2.409833	0.1	16.519661
2.411500	0.1	16.529500
2.413167	0.1	16.537360
2.414833	0.1	16.540438
2.416500	0.1	16.555587
2.418167	0.1	16.563492
2.419833	0.1	16.573970
2.421500	0.1	16.593223
2.423167	0.1	16.604603
2.424833	0.1	16.607090
2.426500	0.1	16.616375
2.428167	0.1	16.625755
2.429833	0.1	16.641381
2.431500	0.1	16.651135
2.433167	0.1	16.666735
2.434833	0.1	16.683514
2.436500	0.1	16.686113
2.438167	0.1	16.698090
2.439833	0.1	16.714957
2.441500	0.1	16.727922
2.443167	0.1	16.720598
2.444833	0.1	16.743046
2.446500	0.1	16.762636
2.448167	0.1	16.774245
2.449833	0.1	16.788731
2.451500	0.1	16.800929
2.453167	0.1	16.830387
2.454833	0.1	16.849892
2.456500	0.1	16.874517
2.458167	0.1	16.878128
2.459833	0.1	16.892460
2.461500	0.1	16.916987
2.463167	0.1	16.928489
2.464833	0.1	16.974449
2.466500	0.1	17.003981
2.468167	0.1	17.018130
2.469833	0.1	17.045346
2.471500	0.1	17.050781
2.473167	0.1	17.075721
2.474833	0.1	17.111557
2.476500	0.1	17.123116
2.478167	0.1	17.153870
2.479833	0.1	17.184425
2.481500	0.1	17.206305
2.483167	0.1	17.247445
2.484833	0.1	17.280636
2.486500	0.1	17.314396
2.488167	0.1	17.345773
2.489833	0.1	17.383550
2.491500	0.1	17.402587
2.493167	0.1	17.431846
2.494833	0.1	17.455671
2.496500	0.1	17.503257
2.498167	0.1	17.545585
2.499833	0.1	17.579503
2.501500	0.1	17.630521
2.503167	0.1	17.654500
2.504833	0.1	17.690960
2.506500	0.1	17.745069
2.508167	0.1	17.776465
2.509833	0.1	17.817907
2.511500	0.1	17.843071
2.513167	0.1	17.878618
2.514833	0.1	17.923228
2.516500	0.1	17.983124
2.518167	0.1	18.032997
2.519833	0.1	18.087728
2.521500	0.1	18.121270
2.523167	0.1	18.157702
2.524833	0.1	18.231708
2.526500	0.1	18.285804
2.528167	0.1	18.324096
2.529833	0.1	18.387157
2.531500	0.1	18.424399
2.533167	0.1	18.482473
2.534833	0.1	18.530021
2.536500	0.1	18.592982
2.538167	0.1	18.653635
2.539833	0.1	18.715008
2.541500	0.1	18.768306
2.543167	0.1	18.843181
2.544833	0.1	18.903165
2.546500	0.1	18.966303
2.548167	0.1	19.037965
2.549833	0.1	19.111162
2.551500	0.1	19.166292
2.553167	0.1	19.225741
2.554833	0.1	19.297742
2.556500	0.1	19.371872
2.558167	0.1	19.448671
2.559833	0.1	19.502685
2.561500	0.1	19.570770
2.563167	0.1	19.653109
2.564833	0.1	19.736799
2.566500	0.1	19.814797
2.568167	0.1	19.895969
2.569833	0.1	19.970695
2.571500	0.1	20.044709
2.573167	0.1	20.136601
2.574833	0.1	20.213092
2.576500	0.1	20.305097
2.578167	0.1	20.380041
2.579833	0.1	20.475983
2.581500	0.1	20.559204
2.583167	0.1	20.645415
2.584833	0.1	20.741831
2.586500	0.1	20.830719
2.588167	0.1	20.918537
2.589833	0.1	21.015427
2.591500	0.1	21.120410
2.593167	0.1	21.202937
2.594833	0.1	21.293917
2.596500	0.1	21.389750
2.598167	0.1	21.492355
2.599833	0.1	21.582246
2.601500	0.1	21.674625
2.603167	0.1	21.790033
2.604833	0.1	21.888003
2.606500	0.1	22.006309
2.608167	0.1	22.102917
2.609833	0.1	22.209366
2.611500	0.1	22.329300
2.613167	0.1	22.435136
2.614833	0.1	22.547847
2.616500	0.1	22.646405
2.618167	0.1	22.756567
2.619833	0.1	22.877872
2.621500	0.1	22.994711
2.623167	0.1	23.104287
2.624833	0.1	23.223713
2.626500	0.1	23.341988
2.628167	0.1	23.473528
2.629833	0.1	23.585855
2.631500	0.1	23.705522
2.633167	0.1	23.843490
2.634833	0.1	23.965743
2.636500	0.1	24.094741
2.638167	0.1	24.209526
2.639833	0.1	24.347684
2.641500	0.1	24.477208
2.643167	0.1	24.612635
2.644833	0.1	24.744096
2.646500	0.1	24.877288
2.648167	0.1	25.005311
2.649833	0.1	25.144648
2.651500	0.1	25.279950
2.653167	0.1	25.444792
2.654833	0.1	25.569805
2.656500	0.1	25.706579
2.658167	0.1	25.857943
2.659833	0.1	26.002880
2.661500	0.1	26.141559
2.663167	0.1	26.275651
2.664833	0.1	26.430628
2.666500	0.1	26.590839
2.668167	0.1	26.738848
2.669833	0.1	26.899054
2.671500	0.1	27.056226
2.673167	0.1	27.213277
2.674833	0.1	27.371203
2.676500	0.1	27.538198
2.678167	0.1	27.685763
2.679833	0.1	27.840185
2.681500	0.1	28.004957
2.683167	0.1	28.183268
2.684833	0.1	28.348366
2.686500	0.1	28.500950
2.688167	0.1	28.654081
2.689833	0.1	28.830832
2.691500	0.1	29.006256
2.693167	0.1	29.183602
2.694833	0.1	29.326505
2.696500	0.1	29.525272
2.698167	0.1	29.686721
2.699833	0.1	29.865923
2.701500	0.1	30.041705
2.703167	0.1	30.223522
2.704833	0.1	30.393409
2.706500	0.1	30.569410
2.708167	0.1	30.754673
2.709833	0.1	30.926766
2.711500	0.1	31.113519
2.713167	0.1	31.282098
2.714833	0.1	31.463339
2.716500	0.1	31.653979
2.718167	0.1	31.838995
2.719833	0.1	32.031018
2.721500	0.1	32.216806
2.723167	0.1	32.404717
2.724833	0.1	32.575068
2.726500	0.1	32.762542
2.728167	0.1	32.967754
2.729833	0.1	33.157493
2.731500	0.1	33.333602
2.733167	0.1	33.535777
2.734833	0.1	33.730124
2.736500	0.1	33.912516
2.738167	0.1	34.106674
2.739833	0.1	34.289281
2.741500	0.1	34.494797
2.743167	0.1	34.700870
2.744833	0.1	34.896477
2.746500	0.1	35.102266
2.748167	0.1	35.296887
2.749833	0.1	35.500698
2.751500	0.1	35.688565
2.753167	0.1	35.888787
2.754833	0.1	36.080141
2.756500	0.1	36.299213
2.758167	0.1	36.498183
2.759833	0.1	36.692548
2.761500	0.1	36.889452
2.763167	0.1	37.085968
2.764833	0.1	37.298598
2.766500	0.1	37.498205
2.768167	0.1	37.699598
2.769833	0.1	37.900276
2.771500	0.1	38.121607
2.773167	0.1	38.329253
2.774833	0.1	38.529356
2.776500	0.1	38.711661
2.778167	0.1	38.914344
2.779833	0.1	39.128702
2.781500	0.1	39.331091
2.783167	0.1	39.562047
2.784833	0.1	39.752356
2.786500	0.1	39.964533
2.788167	0.1	40.159645
2.789833	0.1	40.366401
2.791500	0.1	40.573055
2.793167	0.1	40.781211
2.794833	0.1	40.973983
2.796500	0.1	41.179338
2.798167	0.1	41.384937
2.799833	0.1	41.575387
2.801500	0.1	41.766672
2.803167	0.1	41.974227
2.804833	0.1	42.161326
2.806500	0.1	42.396411
2.808167	0.1	42.592567
2.809833	0.1	42.793872
2.811500	0.1	43.004430
2.813167	0.1	43.195696
2.814833	0.1	43.406155
2.816500	0.1	43.606409
2.818167	0.1	43.802330
2.819833	0.1	44.023929
2.821500	0.1	44.209094
2.823167	0.1	44.412776
2.824833	0.1	44.600388
2.826500	0.1	44.806757
2.828167	0.1	45.007616
2.829833	0.1	45.195606
2.831500	0.1	45.392803
2.833167	0.1	45.595893
2.834833	0.1	45.791533
2.836500	0.1	45.990611
2.838167	0.1	46.182559
2.839833	0.1	46.378282
2.841500	0.1	46.565766
2.843167	0.1	46.756564
2.844833	0.1	46.943461
2.846500	0.1	47.134089
2.848167	0.1	47.323108
2.849833	0.1	47.507277
2.851500	0.1	47.689397
2.853167	0.1	47.891261
2.854833	0.1	48.072366
2.856500	0.1	48.242553
2.858167	0.1	48.425668
2.859833	0.1	48.600877
2.861500	0.1	48.788593
2.863167	0.1	48.966244
2.864833	0.1	49.143105
2.866500	0.1	49.304028
2.868167	0.1	49.476529
2.869833	0.1	49.654513
2.871500	0.1	49.813157
2.873167	0.1	49.991546
2.874833	0.1	50.170177
2.876500	0.1	50.335471
2.878167	0.1	50.500550
2.879833	0.1	50.670366
2.881500	0.1	50.816446
2.883167	0.1	50.980886
2.884833	0.1	51.131290
2.886500	0.1	51.292638
2.888167	0.1	51.452963
2.889833	0.1	51.608763
2.891500	0.1	51.750595
2.893167	0.1	51.897290
2.894833	0.1	52.063875
2.896500	0.1	52.210701
2.898167	0.1	52.347805
2.899833	0.1	52.504522
2.901500	0.1	52.633392
2.903167	0.1	52.768650
2.904833	0.1	52.918367
2.906500	0.1	53.059915
2.908167	0.1	53.197171
2.909833	0.1	53.338489
2.911500	0.1	53.472366
2.913167	0.1	53.603315
2.914833	0.1	53.749896
2.916500	0.1	53.870742
2.918167	0.1	53.997832
2.919833	0.1	54.138382
2.921500	0.1	54.270342
2.923167	0.1	54.378065
2.924833	0.1	54.514970
2.926500	0.1	54.609165
2.928167	0.1	54.728568
2.929833	0.1	54.853211
2.931500	0.1	54.959808
2.933167	0.1	55.069802
2.934833	0.1	55.185146
2.936500	0.1	55.285221
2.938167	0.1	55.384103
2.939833	0.1	55.493156
2.941500	0.1	55.596863
2.943167	0.1	55.709424
2.944833	0.1	55.816481
2.946500	0.1	55.897649
2.948167	0.1	55.985419
2.949833	0.1	56.071543
2.951500	0.1	56.172768
2.953167	0.1	56.282175
2.954833	0.1	56.384935
2.956500	0.1	56.476037
2.958167	0.1	56.561780
2.959833	0.1	56.642524
2.961500	0.1	56.718113
2.963167	0.1	56.799931
2.964833	0.1	56.875609
2.966500	0.1	56.956214
2.968167	0.1	57.039026
2.969833	0.1	57.111451
2.971500	0.1	57.191166
2.973167	0.1	57.256636
2.974833	0.1	57.323438
2.976500	0.1	57.403558
2.978167	0.1	57.492269
2.979833	0.1	57.567313
2.981500	0.1	57.616758
2.983167	0.1	57.679333
2.984833	0.1	57.738541
2.986500	0.1	57.794127
2.988167	0.1	57.852143
2.989833	0.1	57.906806
2.991500	0.1	57.975640
2.993167	0.1	58.021386
2.994833	0.1	58.087304
2.996500	0.1	58.137547
2.998167	0.1	58.186571
2.999833	0.1	58.246176
3.001500	0.1	58.285313
3.003167	0.1	58.334484
3.004833	0.1	58.370005
3.006500	0.1	58.414415
3.008167	0.1	58.463245
3.009833	0.1	58.500620
3.011500	0.1	58.542209
3.013167	0.1	58.573167
3.014833	0.1	58.608262
3.016500	0.1	58.659496
3.018167	0.1	58.694401
3.019833	0.1	58.720795
3.021500	0.1	58.743792
3.023167	0.1	58.783259
3.024833	0.1	58.833318
3.026500	0.1	58.857322
3.028167	0.1	58.877055
3.029833	0.1	58.902718
3.031500	0.1	58.920448
3.033167	0.1	58.934846
3.034833	0.1	58.974489
3.036500	0.1	59.002815
3.038167	0.1	59.021877
3.039833	0.1	59.058283
3.041500	0.1	59.082103
3.043167	0.1	59.071077
3.044833	0.1	59.095844
3.046500	0.1	59.097028
3.048167	0.1	59.108779
3.049833	0.1	59.134644
3.051500	0.1	59.155194
3.053167	0.1	59.164792
3.054833	0.1	59.155915
3.056500	0.1	59.179598
3.058167	0.1	59.190171
3.059833	0.1	59.195027
3.061500	0.1	59.211214
3.063167	0.1	59.203335
3.064833	0.1	59.217716
3.066500	0.1	59.211013
3.068167	0.1	59.234187
3.069833	0.1	59.221870
3.071500	0.1	59.226027
3.073167	0.1	59.217016
3.074833	0.1	59.217075
3.076500	0.1	59.223108
3.078167	0.1	59.210927
3.079833	0.1	59.197900
3.081500	0.1	59.193971
3.083167	0.1	59.185774
3.084833	0.1	59.187155
3.086500	0.1	59.178536
3.088167	0.1	59.186927
3.089833	0.1	59.172985
3.091500	0.1	59.140707
3.093167	0.1	59.144398
3.094833	0.1	59.125222
3.096500	0.1	59.120275
3.098167	0.1	59.108194
3.099833	0.1	59.117729
3.101500	0.1	59.107953
3.103167	0.1	59.085836
3.104833	0.1	59.065711
3.106500	0.1	59.054601
3.108167	0.1	59.044304
3.109833	0.1	59.039589
3.111500	0.1	59.014526
3.113167	0.1	58.991207
3.114833	0.1	58.968842
3.116500	0.1	58.959207
3.118167	0.1	58.941763
3.119833	0.1	58.924036
3.121500	0.1	58.908078
3.123167	0.1	58.881036
3.124833	0.1	58.855726
3.126500	0.1	58.837523
3.128167	0.1	58.818626
3.129833	0.1	58.785362
3.131500	0.1	58.755781
3.133167	0.1	58.752639
3.134833	0.1	58.742553
3.136500	0.1	58.710690
3.138167	0.1	58.670992
3.139833	0.1	58.646827
3.141500	0.1	58.627216
3.143167	0.1	58.594350
3.144833	0.1	58.559239
3.146500	0.1	58.538263
3.148167	0.1	58.503239
3.149833	0.1	58.465989
3.151500	0.1	58.446427
3.153167	0.1	58.419572
3.154833	0.1	58.382285
3.156500	0.1	58.349287
3.158167	0.1	58.323845
3.159833	0.1	58.296484
3.161500	0.1	58.259892
3.163167	0.1	58.225191
3.164833	0.1	58.194467
3.166500	0.1	58.152502
3.168167	0.1	58.112697
3.169833	0.1	58.069388
3.171500	0.1	58.035699
3.173167	0.1	58.009834
3.174833	0.1	57.967542
3.176500	0.1	57.936147
3.178167	0.1	57.899505
3.179833	0.1	57.850523
3.181500	0.1	57.826262
3.183167	0.1	57.810055
3.184833	0.1	57.782541
3.186500	0.1	57.732862
3.188167	0.1	57.683843
3.189833	0.1	57.642314
3.191500	0.1	57.601302
3.193167	0.1	57.542891
3.194833	0.1	57.514295
3.196500	0.1	57.477701
3.198167	0.1	57.432926
3.199833	0.1	57.390415
3.201500	0.1	57.361267
3.203167	0.1	57.327625
3.204833	0.1	57.298462
3.206500	0.1	57.253167
3.208167	0.1	57.231077
3.209833	0.1	57.192206
3.211500	0.1	57.166824
3.213167	0.1	57.147904
3.214833	0.1	57.118095
3.216500	0.1	57.088048
3.218167	0.1	57.066406
3.219833	0.1	57.040574
3.221500	0.1	57.014862
3.223167	0.1	57.002380
3.224833	0.1	56.985827
3.226500	0.1	56.954073
3.228167	0.1	56.949399
3.229833	0.1	56.912557
3.231500	0.1	56.889432
3.233167	0.1	56.858882
3.234833	0.1	56.834276
3.236500	0.1	56.805279
3.238167	0.1	56.796835
3.239833	0.1	56.752136
3.241500	0.1	56.730762
3.243167	0.1	56.704188
3.244833	0.1	56.663524
3.246500	0.1	56.634009
3.248167	0.1	56.583619
3.249833	0.1	56.544365
3.251500	0.1	56.496176
3.253167	0.1	56.455870
3.254833	0.1	56.400303
3.256500	0.1	56.373958
3.258167	0.1	56.315827
3.259833	0.1	56.266544
3.261500	0.1	56.199501
3.263167	0.1	56.151548
3.264833	0.1	56.089813
3.266500	0.1	56.054397
3.268167	0.1	56.024115
3.269833	0.1	55.982595
3.271500	0.1	55.926978
3.273167	0.1	55.874619
3.274833	0.1	55.859183
3.276500	0.1	55.796032
3.278167	0.1	55.760623
3.279833	0.1	55.712449
3.281500	0.1	55.697112
3.283167	0.1	55.673306
3.284833	0.1	55.653406
3.286500	0.1	55.621777
3.288167	0.1	55.598553
3.289833	0.1	55.579234
3.291500	0.1	55.550832
3.293167	0.1	55.546475
3.294833	0.1	55.533809
3.296500	0.1	55.550442
3.298167	0.1	55.541659
3.299833	0.1	55.537131
3.301500	0.1	55.544932
3.303167	0.1	55.516620
3.304833	0.1	55.512289
3.306500	0.1	55.518848
3.308167	0.1	55.507102
3.309833	0.1	55.475466
3.311500	0.1	55.477281
3.313167	0.1	55.450317
3.314833	0.1	55.424140
3.316500	0.1	55.410428
3.318167	0.1	55.401957
3.319833	0.1	55.391852
3.321500	0.1	55.361696
3.323167	0.1	55.374322
3.324833	0.1	55.378968
3.326500	0.1	55.399219
3.328167	0.1	55.435763
3.329833	0.1	55.488943
3.331500	0.1	55.546095
3.333167	0.1	55.618800
3.334833	0.1	55.696378
3.336500	0.1	55.786690
3.338167	0.1	55.879723
3.339833	0.1	55.945367
3.341500	0.1	56.006714
3.343167	0.1	56.029369
3.344833	0.1	56.060419
3.346500	0.1	56.037093
3.348167	0.1	56.006767
3.349833	0.1	55.952305
3.351500	0.1	55.864960
3.353167	0.1	55.754861
3.354833	0.1	55.650233
3.356500	0.1	55.532797
3.358167	0.1	55.394310
3.359833	0.1	55.250968
3.361500	0.1	55.089914
3.363167	0.1	54.919226
3.364833	0.1	54.766209
3.366500	0.1	54.618035
3.368167	0.1	54.486198
3.369833	0.1	54.355976
3.371500	0.1	54.246698
3.373167	0.1	54.131888
3.374833	0.1	54.027314
3.376500	0.1	53.927785
3.378167	0.1	53.840824
3.379833	0.1	53.755953
3.381500	0.1	53.664631
3.383167	0.1	53.576354
3.384833	0.1	53.502116
3.386500	0.1	53.422830
3.388167	0.1	53.356893
3.389833	0.1	53.286618
3.391500	0.1	53.204746
3.393167	0.1	53.163673
3.394833	0.1	53.090297
3.396500	0.1	53.026484
3.398167	0.1	52.993444
3.399833	0.1	52.951413
3.401500	0.1	52.899380
3.403167	0.1	52.866990
3.404833	0.1	52.822771
3.406500	0.1	52.778401
3.408167	0.1	52.743642
3.409833	0.1	52.723642
3.411500	0.1	52.712639
3.413167	0.1	52.672422
3.414833	0.1	52.661778
3.416500	0.1	52.633237
3.418167	0.1	52.619303
3.419833	0.1	52.587137
3.421500	0.1	52.553186
3.423167	0.1	52.522150
3.424833	0.1	52.492943
3.426500	0.1	52.458509
3.428167	0.1	52.421878
3.429833	0.1	52.381799
3.431500	0.1	52.357190
3.433167	0.1	52.310185
3.434833	0.1	52.280022
3.436500	0.1	52.232278
3.438167	0.1	52.192377
3.439833	0.1	52.156812
3.441500	0.1	52.131194
3.443167	0.1	52.097258
3.444833	0.1	52.056323
3.446500	0.1	52.022889
3.448167	0.1	52.000907
3.449833	0.1	51.967654
3.451500	0.1	51.978943
3.453167	0.1	51.982752
3.454833	0.1	51.975948
3.456500	0.1	52.013974
3.458167	0.1	52.062108
3.459833	0.1	52.120399
3.461500	0.1	52.242088
3.463167	0.1	52.369541
3.464833	0.1	52.519697
3.466500	0.1	52.694579
3.468167	0.1	52.893547
3.469833	0.1	53.090311
3.471500	0.1	53.253889
3.473167	0.1	53.437735
3.474833	0.1	53.604851
3.476500	0.1	53.750855
3.478167	0.1	53.899095
3.479833	0.1	54.016941
3.481500	0.1	54.114805
3.483167	0.1	54.180760
3.484833	0.1	54.229515
3.486500	0.1	54.264060
3.488167	0.1	54.271517
3.489833	0.1	54.280645
3.491500	0.1	54.312668
3.493167	0.1	54.328093
3.494833	0.1	54.304959
3.496500	0.1	54.293642
3.498167	0.1	54.251702
3.499833	0.1	54.231370
3.501500	0.1	54.205351
3.503167	0.1	54.188998
3.504833	0.1	54.153061
3.506500	0.1	54.145241
3.508167	0.1	54.142592
3.509833	0.1	54.185511
3.511500	0.1	54.269286
3.513167	0.1	54.433942
3.514833	0.1	54.746442
3.516500	0.1	55.285891
3.518167	0.1	56.140708
3.519833	0.1	57.455237
3.521500	0.1	59.485410
3.523167	0.1	62.641493
3.524833	0.1	67.554965
3.526500	0.1	75.254376
3.528167	0.1	87.579772
3.529833	0.1	107.498804
3.531500	0.1	139.737946
3.533167	0.1	190.617188
3.534833	0.1	267.507928
3.536500	0.1	377.643295
3.538167	0.1	527.041246
3.539833	0.1	718.262963
3.541500	0.1	949.148738
3.543167	0.1	1,211.112035
3.544833	0.1	1,490.275753
3.546500	0.1	1,771.133099
3.548167	0.1	2,041.237448
3.549833	0.1	2,292.461951
3.551500	0.1	2,524.035300
3.553167	0.1	2,737.756662
3.554833	0.1	2,933.312694
3.556500	0.1	3,129.650938
3.558167	0.1	3,316.199916
3.559833	0.1	3,506.334380
3.561500	0.1	3,777.983896
3.563167	0.1	4,013.916998
3.564833	0.1	4,218.482919
3.566500	0.1	4,265.432561
3.568167	0.1	4,229.168027
3.569833	0.1	4,125.777211
3.571500	0.1	3,925.269509
3.573167	0.1	3,723.594161
3.574833	0.1	3,554.539638
3.576500	0.1	3,375.556213
3.578167	0.1	3,206.477903
3.579833	0.1	3,046.465272
3.581500	0.1	2,894.924774
3.583167	0.1	2,740.026020
3.584833	0.1	2,587.600815
3.586500	0.1	2,435.955585
3.588167	0.1	2,284.708628
3.589833	0.1	2,133.728707
3.591500	0.1	1,985.765824
3.593167	0.1	1,839.554227
3.594833	0.1	1,697.678772
3.596500	0.1	1,561.219089
3.598167	0.1	1,430.825999
3.599833	0.1	1,307.861837
3.601500	0.1	1,192.671759
3.603167	0.1	1,085.775337
3.604833	0.1	987.604732
3.606500	0.1	897.880801
3.608167	0.1	816.473098
3.609833	0.1	742.849701
3.611500	0.1	676.652725
3.613167	0.1	617.185822
3.614833	0.1	563.934512
3.616500	0.1	516.237931
3.618167	0.1	473.606435
3.619833	0.1	435.487254
3.621500	0.1	401.378326
3.623167	0.1	370.834122
3.624833	0.1	343.441053
3.626500	0.1	318.883983
3.628167	0.1	296.832946
3.629833	0.1	277.009224
3.631500	0.1	259.207828
3.633167	0.1	243.156517
3.634833	0.1	228.658256
3.636500	0.1	215.609336
3.638167	0.1	203.823807
3.639833	0.1	193.155569
3.641500	0.1	183.507071
3.643167	0.1	174.736629
3.644833	0.1	166.783123
3.646500	0.1	159.555994
3.648167	0.1	152.979304
3.649833	0.1	146.975952
3.651500	0.1	141.487498
3.653167	0.1	136.464126
3.654833	0.1	131.850980
3.656500	0.1	127.635763
3.658167	0.1	123.759075
3.659833	0.1	120.174973
3.661500	0.1	116.877658
3.663167	0.1	113.812917
3.664833	0.1	110.980359
3.666500	0.1	108.346537
3.668167	0.1	105.902527
3.669833	0.1	103.635857
3.671500	0.1	101.520639
3.673167	0.1	99.534087
3.674833	0.1	97.677543
3.676500	0.1	95.929355
3.678167	0.1	94.307718
3.679833	0.1	92.752702
3.681500	0.1	91.320944
3.683167	0.1	89.937571
3.684833	0.1	88.650230
3.686500	0.1	87.411743
3.688167	0.1	86.247739
3.689833	0.1	85.140002
3.691500	0.1	84.101497
3.693167	0.1	83.105158
3.694833	0.1	82.121990
3.696500	0.1	81.230747
3.698167	0.1	80.365189
3.699833	0.1	79.548634
3.701500	0.1	78.772305
3.703167	0.1	78.021312
3.704833	0.1	77.280733
3.706500	0.1	76.586564
3.708167	0.1	75.903022
3.709833	0.1	75.224887
3.711500	0.1	74.594534
3.713167	0.1	73.948788
3.714833	0.1	73.327289
3.716500	0.1	72.712988
3.718167	0.1	72.110710
3.719833	0.1	71.530358
3.721500	0.1	70.960738
3.723167	0.1	70.421266
3.724833	0.1	69.889132
3.726500	0.1	69.365596
3.728167	0.1	68.870752
3.729833	0.1	68.401291
3.731500	0.1	67.916231
3.733167	0.1	67.464698
3.734833	0.1	67.043912
3.736500	0.1	66.633154
3.738167	0.1	66.226526
3.739833	0.1	65.840578
3.741500	0.1	65.453487
3.743167	0.1	65.097465
3.744833	0.1	64.759463
3.746500	0.1	64.421035
3.748167	0.1	64.078225
3.749833	0.1	63.768456
3.751500	0.1	63.438050
3.753167	0.1	63.123616
3.754833	0.1	62.820250
3.756500	0.1	62.530730
3.758167	0.1	62.245636
3.759833	0.1	61.975187
3.761500	0.1	61.695857
3.763167	0.1	61.448354
3.764833	0.1	61.214409
3.766500	0.1	60.967372
3.768167	0.1	60.715158
3.769833	0.1	60.496777
3.771500	0.1	60.262785
3.773167	0.1	60.030494
3.774833	0.1	59.823282
3.776500	0.1	59.592436
3.778167	0.1	59.375409
3.779833	0.1	59.176393
3.781500	0.1	58.970391
3.783167	0.1	58.761981
3.784833	0.1	58.569397
3.786500	0.1	58.374293
3.788167	0.1	58.187096
3.789833	0.1	58.006168
3.791500	0.1	57.825061
3.793167	0.1	57.653224
3.794833	0.1	57.509124
3.796500	0.1	57.348696
3.798167	0.1	57.194465
3.799833	0.1	57.064649
3.801500	0.1	56.928227
3.803167	0.1	56.799397
3.804833	0.1	56.669885
3.806500	0.1	56.534952
3.808167	0.1	56.418645
3.809833	0.1	56.311587
3.811500	0.1	56.211323
3.813167	0.1	56.102916
3.814833	0.1	56.010395
3.816500	0.1	55.911457
3.818167	0.1	55.801155
3.819833	0.1	55.721917
3.821500	0.1	55.632978
3.823167	0.1	55.540840
3.824833	0.1	55.449804
3.826500	0.1	55.381744
3.828167	0.1	55.303470
3.829833	0.1	55.230437
3.831500	0.1	55.171186
3.833167	0.1	55.082134
3.834833	0.1	55.029258
3.836500	0.1	54.952134
3.838167	0.1	54.899840
3.839833	0.1	54.834316
3.841500	0.1	54.780582
3.843167	0.1	54.720600
3.844833	0.1	54.689931
3.846500	0.1	54.633257
3.848167	0.1	54.587980
3.849833	0.1	54.523474
3.851500	0.1	54.480634
3.853167	0.1	54.449250
3.854833	0.1	54.423840
3.856500	0.1	54.385184
3.858167	0.1	54.348602
3.859833	0.1	54.311251
3.861500	0.1	54.288826
3.863167	0.1	54.277778
3.864833	0.1	54.243453
3.866500	0.1	54.228333
3.868167	0.1	54.188548
3.869833	0.1	54.168035
3.871500	0.1	54.150128
3.873167	0.1	54.136884
3.874833	0.1	54.109756
3.876500	0.1	54.105830
3.878167	0.1	54.111253
3.879833	0.1	54.096640
3.881500	0.1	54.057341
3.883167	0.1	54.039791
3.884833	0.1	54.042084
3.886500	0.1	54.040997
3.888167	0.1	54.041878
3.889833	0.1	54.031053
3.891500	0.1	54.019482
3.893167	0.1	54.026481
3.894833	0.1	54.042530
3.896500	0.1	54.051727
3.898167	0.1	54.045223
3.899833	0.1	54.063755
3.901500	0.1	54.073733
3.903167	0.1	54.060077
3.904833	0.1	54.084364
3.906500	0.1	54.076953
3.908167	0.1	54.070564
3.909833	0.1	54.076816
3.911500	0.1	54.083032
3.913167	0.1	54.092559
3.914833	0.1	54.106615
3.916500	0.1	54.114858
3.918167	0.1	54.124076
3.919833	0.1	54.121566
3.921500	0.1	54.125666
3.923167	0.1	54.113570
3.924833	0.1	54.122536
3.926500	0.1	54.135873
3.928167	0.1	54.135669
3.929833	0.1	54.148386
3.931500	0.1	54.137602
3.933167	0.1	54.145681
3.934833	0.1	54.161819
3.936500	0.1	54.170397
3.938167	0.1	54.174966
3.939833	0.1	54.171644
3.941500	0.1	54.185942
3.943167	0.1	54.192923
3.944833	0.1	54.197440
3.946500	0.1	54.213115
3.948167	0.1	54.205298
3.949833	0.1	54.210433
3.951500	0.1	54.246718
3.953167	0.1	54.241800
3.954833	0.1	54.242318
3.956500	0.1	54.255996
3.958167	0.1	54.270435
3.959833	0.1	54.280636
3.961500	0.1	54.297571
3.963167	0.1	54.299033
3.964833	0.1	54.328233
3.966500	0.1	54.339707
3.968167	0.1	54.360563
3.969833	0.1	54.363855
3.971500	0.1	54.384200
3.973167	0.1	54.407400
3.974833	0.1	54.419861
3.976500	0.1	54.453114
3.978167	0.1	54.490923
3.979833	0.1	54.505546
3.981500	0.1	54.549315
3.983167	0.1	54.570334
3.984833	0.1	54.573775
3.986500	0.1	54.593078
3.988167	0.1	54.602038
3.989833	0.1	54.640705
3.991500	0.1	54.648043
3.993167	0.1	54.672015
3.994833	0.1	54.698119
3.996500	0.1	54.717537
3.998167	0.1	54.733821
3.999833	0.1	54.736282
4.001500	0.1	54.761700
4.003167	0.1	54.784778
4.004833	0.1	54.792916
4.006500	0.1	54.821275
4.008167	0.1	54.814032
4.009833	0.1	54.838562
4.011500	0.1	54.858715
4.013167	0.1	54.883136
4.014833	0.1	54.915362
4.016500	0.1	54.935981
4.018167	0.1	54.936985
4.019833	0.1	54.970342
4.021500	0.1	54.984339
4.023167	0.1	55.007750
4.024833	0.1	55.021859
4.026500	0.1	55.042020
4.028167	0.1	55.054295
4.029833	0.1	55.078208
4.031500	0.1	55.104884
4.033167	0.1	55.124533
4.034833	0.1	55.148358
4.036500	0.1	55.185400
4.038167	0.1	55.228538
4.039833	0.1	55.250986
4.041500	0.1	55.277315
4.043167	0.1	55.317731
4.044833	0.1	55.365881
4.046500	0.1	55.400644
4.048167	0.1	55.436994
4.049833	0.1	55.475528
4.051500	0.1	55.509934
4.053167	0.1	55.565042
4.054833	0.1	55.616281
4.056500	0.1	55.675989
4.058167	0.1	55.717212
4.059833	0.1	55.751282
4.061500	0.1	55.797131
4.063167	0.1	55.851086
4.064833	0.1	55.894659
4.066500	0.1	55.938108
4.068167	0.1	55.958158
4.069833	0.1	55.985242
4.071500	0.1	56.003105
4.073167	0.1	56.029511
4.074833	0.1	56.028721
4.076500	0.1	56.018537
4.078167	0.1	56.018870
4.079833	0.1	56.018491
4.081500	0.1	56.027997
4.083167	0.1	56.011965
4.084833	0.1	55.995067
4.086500	0.1	55.990935
4.088167	0.1	55.977546
4.089833	0.1	55.974620
4.091500	0.1	55.962112
4.093167	0.1	55.960679
4.094833	0.1	55.961038
4.096500	0.1	55.956812
4.098167	0.1	55.967285
4.099833	0.1	55.971855
4.101500	0.1	55.990395
4.103167	0.1	55.999754
4.104833	0.1	55.977755
4.106500	0.1	56.004753
4.108167	0.1	56.024128
4.109833	0.1	56.026121
4.111500	0.1	56.043679
4.113167	0.1	56.075876
4.114833	0.1	56.085588
4.116500	0.1	56.089249
4.118167	0.1	56.095285
4.119833	0.1	56.127702
4.121500	0.1	56.130661
4.123167	0.1	56.145882
4.124833	0.1	56.151673
4.126500	0.1	56.192556
4.128167	0.1	56.204574
4.129833	0.1	56.224340
4.131500	0.1	56.225699
4.133167	0.1	56.246404
4.134833	0.1	56.274976
4.136500	0.1	56.296840
4.138167	0.1	56.315603
4.139833	0.1	56.330782
4.141500	0.1	56.338414
4.143167	0.1	56.352616
4.144833	0.1	56.399973
4.146500	0.1	56.415588
4.148167	0.1	56.433791
4.149833	0.1	56.430742
4.151500	0.1	56.448073
4.153167	0.1	56.464055
4.154833	0.1	56.495473
4.156500	0.1	56.517373
4.158167	0.1	56.553809
4.159833	0.1	56.599387
4.161500	0.1	56.628259
4.163167	0.1	56.651442
4.164833	0.1	56.676281
4.166500	0.1	56.713835
4.168167	0.1	56.759178
4.169833	0.1	56.787678
4.171500	0.1	56.817739
4.173167	0.1	56.830644
4.174833	0.1	56.880174
4.176500	0.1	56.901942
4.178167	0.1	56.924507
4.179833	0.1	56.947756
4.181500	0.1	56.978285
4.183167	0.1	56.998958
4.184833	0.1	57.021639
4.186500	0.1	57.039356
4.188167	0.1	57.075905
4.189833	0.1	57.120600
4.191500	0.1	57.147995
4.193167	0.1	57.193721
4.194833	0.1	57.231187
4.196500	0.1	57.275066
4.198167	0.1	57.324686
4.199833	0.1	57.370796
4.201500	0.1	57.450372
4.203167	0.1	57.509362
4.204833	0.1	57.589594
4.206500	0.1	57.657262
4.208167	0.1	57.695869
4.209833	0.1	57.750571
4.211500	0.1	57.817616
4.213167	0.1	57.844767
4.214833	0.1	57.852747
4.216500	0.1	57.849363
4.218167	0.1	57.853926
4.219833	0.1	57.852831
4.221500	0.1	57.837170
4.223167	0.1	57.829580
4.224833	0.1	57.820677
4.226500	0.1	57.815140
4.228167	0.1	57.816358
4.229833	0.1	57.797904
4.231500	0.1	57.790795
4.233167	0.1	57.790516
4.234833	0.1	57.798692
4.236500	0.1	57.800183
4.238167	0.1	57.795844
4.239833	0.1	57.795117
4.241500	0.1	57.796236
4.243167	0.1	57.804184
4.244833	0.1	57.820865
4.246500	0.1	57.831718
4.248167	0.1	57.833662
4.249833	0.1	57.844586
4.251500	0.1	57.841824
4.253167	0.1	57.860012
4.254833	0.1	57.886258
4.256500	0.1	57.915884
4.258167	0.1	57.954161
4.259833	0.1	57.970739
4.261500	0.1	57.995561
4.263167	0.1	58.021160
4.264833	0.1	58.071859
4.266500	0.1	58.120601
4.268167	0.1	58.164709
4.269833	0.1	58.201007
4.271500	0.1	58.258351
4.273167	0.1	58.311146
4.274833	0.1	58.352987
4.276500	0.1	58.391896
4.278167	0.1	58.411118
4.279833	0.1	58.449990
4.281500	0.1	58.472221
4.283167	0.1	58.515269
4.284833	0.1	58.540552
4.286500	0.1	58.567057
4.288167	0.1	58.607265
4.289833	0.1	58.620842
4.291500	0.1	58.629869
4.293167	0.1	58.657799
4.294833	0.1	58.672282
4.296500	0.1	58.719938
4.298167	0.1	58.736478
4.299833	0.1	58.736411
4.301500	0.1	58.742020
4.303167	0.1	58.754182
4.304833	0.1	58.761777
4.306500	0.1	58.748316
4.308167	0.1	58.749763
4.309833	0.1	58.733421
4.311500	0.1	58.730110
4.313167	0.1	58.738164
4.314833	0.1	58.722696
4.316500	0.1	58.715497
4.318167	0.1	58.728431
4.319833	0.1	58.745996
4.321500	0.1	58.743640
4.323167	0.1	58.759164
4.324833	0.1	58.767802
4.326500	0.1	58.793313
4.328167	0.1	58.823341
4.329833	0.1	58.841135
4.331500	0.1	58.858094
4.333167	0.1	58.888726
4.334833	0.1	58.895998
4.336500	0.1	58.921675
4.338167	0.1	58.930366
4.339833	0.1	58.940693
4.341500	0.1	58.946531
4.343167	0.1	58.939367
4.344833	0.1	58.935965
4.346500	0.1	58.933132
4.348167	0.1	58.943284
4.349833	0.1	58.949297
4.351500	0.1	58.932553
4.353167	0.1	58.922638
4.354833	0.1	58.916448
4.356500	0.1	58.902815
4.358167	0.1	58.891097
4.359833	0.1	58.879483
4.361500	0.1	58.873072
4.363167	0.1	58.873703
4.364833	0.1	58.879184
4.366500	0.1	58.888628
4.368167	0.1	58.896734
4.369833	0.1	58.889206
4.371500	0.1	58.909389
4.373167	0.1	58.923402
4.374833	0.1	58.934730
4.376500	0.1	58.973252
4.378167	0.1	58.971367
4.379833	0.1	58.981424
4.381500	0.1	59.009570
4.383167	0.1	59.021638
4.384833	0.1	59.045794
4.386500	0.1	59.073494
4.388167	0.1	59.103715
4.389833	0.1	59.119879
4.391500	0.1	59.169033
4.393167	0.1	59.210558
4.394833	0.1	59.241529
4.396500	0.1	59.267953
4.398167	0.1	59.291286
4.399833	0.1	59.312318
4.401500	0.1	59.340316
4.403167	0.1	59.388833
4.404833	0.1	59.407984
4.406500	0.1	59.435257
4.408167	0.1	59.480896
4.409833	0.1	59.518979
4.411500	0.1	59.573001
4.413167	0.1	59.618200
4.414833	0.1	59.669217
4.416500	0.1	59.720506
4.418167	0.1	59.789504
4.419833	0.1	59.860363
4.421500	0.1	59.927121
4.423167	0.1	60.003870
4.424833	0.1	60.061441
4.426500	0.1	60.112514
4.428167	0.1	60.164809
4.429833	0.1	60.200892
4.431500	0.1	60.224015
4.433167	0.1	60.230658
4.434833	0.1	60.233726
4.436500	0.1	60.215282
4.438167	0.1	60.200571
4.439833	0.1	60.175334
4.441500	0.1	60.156067
4.443167	0.1	60.141925
4.444833	0.1	60.141742
4.446500	0.1	60.132471
4.448167	0.1	60.123595
4.449833	0.1	60.130755
4.451500	0.1	60.173436
4.453167	0.1	60.185497
4.454833	0.1	60.257200
4.456500	0.1	60.312644
4.458167	0.1	60.388363
4.459833	0.1	60.493924
4.461500	0.1	60.601350
4.463167	0.1	60.739925
4.464833	0.1	60.898177
4.466500	0.1	61.079929
4.468167	0.1	61.272942
4.469833	0.1	61.453537
4.471500	0.1	61.647195
4.473167	0.1	61.814396
4.474833	0.1	61.976733
4.476500	0.1	62.130029
4.478167	0.1	62.277739
4.479833	0.1	62.395559
4.481500	0.1	62.460439
4.483167	0.1	62.534168
4.484833	0.1	62.563434
4.486500	0.1	62.543809
4.488167	0.1	62.529676
4.489833	0.1	62.503496
4.491500	0.1	62.448998
4.493167	0.1	62.380514
4.494833	0.1	62.285847
4.496500	0.1	62.195185
4.498167	0.1	62.102992
4.499833	0.1	62.019137
4.501500	0.1	61.952949
4.503167	0.1	61.856039
4.504833	0.1	61.793218
4.506500	0.1	61.725786
4.508167	0.1	61.694647
4.509833	0.1	61.659185
4.511500	0.1	61.646009
4.513167	0.1	61.632062
4.514833	0.1	61.602457
4.516500	0.1	61.577153
4.518167	0.1	61.556742
4.519833	0.1	61.540723
4.521500	0.1	61.534329
4.523167	0.1	61.502006
4.524833	0.1	61.487151
4.526500	0.1	61.458249
4.528167	0.1	61.429949
4.529833	0.1	61.408261
4.531500	0.1	61.374487
4.533167	0.1	61.350394
4.534833	0.1	61.319400
4.536500	0.1	61.295711
4.538167	0.1	61.270795
4.539833	0.1	61.257723
4.541500	0.1	61.244524
4.543167	0.1	61.224222
4.544833	0.1	61.216033
4.546500	0.1	61.196304
4.548167	0.1	61.190763
4.549833	0.1	61.180713
4.551500	0.1	61.185124
4.553167	0.1	61.172778
4.554833	0.1	61.169766
4.556500	0.1	61.198223
4.558167	0.1	61.191939
4.559833	0.1	61.216739
4.561500	0.1	61.218284
4.563167	0.1	61.227045
4.564833	0.1	61.237469
4.566500	0.1	61.231718
4.568167	0.1	61.259641
4.569833	0.1	61.287863
4.571500	0.1	61.281968
4.573167	0.1	61.291586
4.574833	0.1	61.323537
4.576500	0.1	61.327821
4.578167	0.1	61.351568
4.579833	0.1	61.363586
4.581500	0.1	61.374226
4.583167	0.1	61.393190
4.584833	0.1	61.396540
4.586500	0.1	61.426138
4.588167	0.1	61.443185
4.589833	0.1	61.470118
4.591500	0.1	61.504480
4.593167	0.1	61.511005
4.594833	0.1	61.529490
4.596500	0.1	61.556664
4.598167	0.1	61.577532
4.599833	0.1	61.584728
4.601500	0.1	61.585709
4.603167	0.1	61.622381
4.604833	0.1	61.648354
4.606500	0.1	61.679853
4.608167	0.1	61.693347
4.609833	0.1	61.716054
4.611500	0.1	61.740276
4.613167	0.1	61.755402
4.614833	0.1	61.754640
4.616500	0.1	61.771441
4.618167	0.1	61.807184
4.619833	0.1	61.833285
4.621500	0.1	61.822110
4.623167	0.1	61.825877
4.624833	0.1	61.825105
4.626500	0.1	61.848804
4.628167	0.1	61.869931
4.629833	0.1	61.879087
4.631500	0.1	61.904907
4.633167	0.1	61.910711
4.634833	0.1	61.931276
4.636500	0.1	61.944850
4.638167	0.1	61.965486
4.639833	0.1	61.979712
4.641500	0.1	61.979832
4.643167	0.1	62.006370
4.644833	0.1	62.028132
4.646500	0.1	62.050182
4.648167	0.1	62.065193
4.649833	0.1	62.075766
4.651500	0.1	62.106281
4.653167	0.1	62.110894
4.654833	0.1	62.133063
4.656500	0.1	62.143803
4.658167	0.1	62.149585
4.659833	0.1	62.165799
4.661500	0.1	62.183718
4.663167	0.1	62.207292
4.664833	0.1	62.198417
4.666500	0.1	62.221750
4.668167	0.1	62.245212
4.669833	0.1	62.246774
4.671500	0.1	62.259895
4.673167	0.1	62.262415
4.674833	0.1	62.299194
4.676500	0.1	62.321468
4.678167	0.1	62.338602
4.679833	0.1	62.355581
4.681500	0.1	62.375737
4.683167	0.1	62.394398
4.684833	0.1	62.407181
4.686500	0.1	62.430070
4.688167	0.1	62.445768
4.689833	0.1	62.456241
4.691500	0.1	62.470482
4.693167	0.1	62.485560
4.694833	0.1	62.505753
4.696500	0.1	62.519222
4.698167	0.1	62.545260
4.699833	0.1	62.557969
4.701500	0.1	62.593012
4.703167	0.1	62.607591
4.704833	0.1	62.617965
4.706500	0.1	62.634043
4.708167	0.1	62.657160
4.709833	0.1	62.681559
4.711500	0.1	62.698655
4.713167	0.1	62.723769
4.714833	0.1	62.732633
4.716500	0.1	62.755581
4.718167	0.1	62.794676
4.719833	0.1	62.819830
4.721500	0.1	62.832353
4.723167	0.1	62.863191
4.724833	0.1	62.883160
4.726500	0.1	62.910644
4.728167	0.1	62.928714
4.729833	0.1	62.946022
4.731500	0.1	62.963458
4.733167	0.1	62.995542
4.734833	0.1	63.008113
4.736500	0.1	63.020008
4.738167	0.1	63.044632
4.739833	0.1	63.064793
4.741500	0.1	63.087863
4.743167	0.1	63.104178
4.744833	0.1	63.110904
4.746500	0.1	63.135334
4.748167	0.1	63.154696
4.749833	0.1	63.164773
4.751500	0.1	63.191853
4.753167	0.1	63.201048
4.754833	0.1	63.231536
4.756500	0.1	63.237899
4.758167	0.1	63.270782
4.759833	0.1	63.287988
4.761500	0.1	63.310877
4.763167	0.1	63.327686
4.764833	0.1	63.345756
4.766500	0.1	63.378496
4.768167	0.1	63.410748
4.769833	0.1	63.439333
4.771500	0.1	63.470318
4.773167	0.1	63.507830
4.774833	0.1	63.549614
4.776500	0.1	63.584303
4.778167	0.1	63.602965
4.779833	0.1	63.646000
4.781500	0.1	63.693486
4.783167	0.1	63.745958
4.784833	0.1	63.803851
4.786500	0.1	63.842031
4.788167	0.1	63.885216
4.789833	0.1	63.923116
4.791500	0.1	63.974931
4.793167	0.1	64.002765
4.794833	0.1	64.018601
4.796500	0.1	64.018297
4.798167	0.1	64.032017
4.799833	0.1	64.059817
4.801500	0.1	64.081342
4.803167	0.1	64.091929
4.804833	0.1	64.100849
4.806500	0.1	64.109919
4.808167	0.1	64.103882
4.809833	0.1	64.126959
4.811500	0.1	64.127408
4.813167	0.1	64.118937
4.814833	0.1	64.138309
4.816500	0.1	64.119837
4.818167	0.1	64.133739
4.819833	0.1	64.138593
4.821500	0.1	64.139887
4.823167	0.1	64.140581
4.824833	0.1	64.172883
4.826500	0.1	64.191062
4.828167	0.1	64.201710
4.829833	0.1	64.214163
4.831500	0.1	64.222913
4.833167	0.1	64.248212
4.834833	0.1	64.266158
4.836500	0.1	64.269763
4.838167	0.1	64.276967
4.839833	0.1	64.285656
4.841500	0.1	64.305974
4.843167	0.1	64.317311
4.844833	0.1	64.337108
4.846500	0.1	64.350080
4.848167	0.1	64.379818
4.849833	0.1	64.386128
4.851500	0.1	64.408922
4.853167	0.1	64.431190
4.854833	0.1	64.434715
4.856500	0.1	64.454888
4.858167	0.1	64.474943
4.859833	0.1	64.501089
4.861500	0.1	64.528203
4.863167	0.1	64.559676
4.864833	0.1	64.576449
4.866500	0.1	64.595301
4.868167	0.1	64.598417
4.869833	0.1	64.611850
4.871500	0.1	64.631238
4.873167	0.1	64.657503
4.874833	0.1	64.662889
4.876500	0.1	64.698598
4.878167	0.1	64.718160
4.879833	0.1	64.737698
4.881500	0.1	64.764075
4.883167	0.1	64.786220
4.884833	0.1	64.804578
4.886500	0.1	64.836992
4.888167	0.1	64.857311
4.889833	0.1	64.890359
4.891500	0.1	64.916852
4.893167	0.1	64.934042
4.894833	0.1	64.961667
4.896500	0.1	64.969255
4.898167	0.1	64.980637
4.899833	0.1	65.018698
4.901500	0.1	65.042640
4.903167	0.1	65.076622
4.904833	0.1	65.099526
4.906500	0.1	65.126767
4.908167	0.1	65.144919
4.909833	0.1	65.168600
4.911500	0.1	65.195185
4.913167	0.1	65.206387
4.914833	0.1	65.219391
4.916500	0.1	65.231687
4.918167	0.1	65.262957
4.919833	0.1	65.294467
4.921500	0.1	65.297583
4.923167	0.1	65.332709
4.924833	0.1	65.347358
4.926500	0.1	65.377450
4.928167	0.1	65.386034
4.929833	0.1	65.421990
4.931500	0.1	65.429417
4.933167	0.1	65.457075
4.934833	0.1	65.487662
4.936500	0.1	65.509610
4.938167	0.1	65.525741
4.939833	0.1	65.560840
4.941500	0.1	65.570379
4.943167	0.1	65.582123
4.944833	0.1	65.597033
4.946500	0.1	65.629818
4.948167	0.1	65.650095
4.949833	0.1	65.675229
4.951500	0.1	65.704931
4.953167	0.1	65.737128
4.954833	0.1	65.758255
4.956500	0.1	65.775253
4.958167	0.1	65.798801
4.959833	0.1	65.805443
4.961500	0.1	65.844187
4.963167	0.1	65.881159
4.964833	0.1	65.886036
4.966500	0.1	65.912968
4.968167	0.1	65.952636
4.969833	0.1	65.961441
4.971500	0.1	65.996497
4.973167	0.1	66.015967
4.974833	0.1	66.048104
4.976500	0.1	66.054024
4.978167	0.1	66.114143
4.979833	0.1	66.137228
4.981500	0.1	66.156804
4.983167	0.1	66.185900
4.984833	0.1	66.221464
4.986500	0.1	66.236713
4.988167	0.1	66.284951
4.989833	0.1	66.305357
4.991500	0.1	66.319757
4.993167	0.1	66.331996
4.994833	0.1	66.366993
4.996500	0.1	66.383409
4.998167	0.1	66.411668
4.999833	0.1	66.415033
5.001500	0.1	66.442131
5.003167	0.1	66.463540
5.004833	0.1	66.470647
5.006500	0.1	66.478608
5.008167	0.1	66.484094
5.009833	0.1	66.517943
5.011500	0.1	66.528220
5.013167	0.1	66.551308
5.014833	0.1	66.569618
5.016500	0.1	66.584727
5.018167	0.1	66.594967
5.019833	0.1	66.603529
5.021500	0.1	66.646388
5.023167	0.1	66.675021
5.024833	0.1	66.654107
5.026500	0.1	66.670414
5.028167	0.1	66.699468
5.029833	0.1	66.709085
5.031500	0.1	66.738616
5.033167	0.1	66.769307
5.034833	0.1	66.789234
5.036500	0.1	66.794142
5.038167	0.1	66.809410
5.039833	0.1	66.818913
5.041500	0.1	66.831792
5.043167	0.1	66.854637
5.044833	0.1	66.862127
5.046500	0.1	66.891466
5.048167	0.1	66.906762
5.049833	0.1	66.909472
5.051500	0.1	66.931431
5.053167	0.1	66.949691
5.054833	0.1	66.975069
5.056500	0.1	67.000832
5.058167	0.1	67.011403
5.059833	0.1	67.030430
5.061500	0.1	67.022287
5.063167	0.1	67.045171
5.064833	0.1	67.058975
5.066500	0.1	67.067940
5.068167	0.1	67.094403
5.069833	0.1	67.104775
5.071500	0.1	67.121830
5.073167	0.1	67.133020
5.074833	0.1	67.158127
5.076500	0.1	67.186724
5.078167	0.1	67.205164
5.079833	0.1	67.213946
5.081500	0.1	67.255770
5.083167	0.1	67.253332
5.084833	0.1	67.268549
5.086500	0.1	67.277033
5.088167	0.1	67.291774
5.089833	0.1	67.299243
5.091500	0.1	67.317660
5.093167	0.1	67.346357
5.094833	0.1	67.356750
5.096500	0.1	67.364483
5.098167	0.1	67.386401
5.099833	0.1	67.415559
5.101500	0.1	67.424763
5.103167	0.1	67.424946
5.104833	0.1	67.444627
5.106500	0.1	67.453572
5.108167	0.1	67.467018
5.109833	0.1	67.479721
5.111500	0.1	67.490251
5.113167	0.1	67.507652
5.114833	0.1	67.532619
5.116500	0.1	67.561425
5.118167	0.1	67.559739
5.119833	0.1	67.576986
5.121500	0.1	67.587055
5.123167	0.1	67.605998
5.124833	0.1	67.626133
5.126500	0.1	67.620028
5.128167	0.1	67.629295
5.129833	0.1	67.646257
5.131500	0.1	67.659298
5.133167	0.1	67.664988
5.134833	0.1	67.684713
5.136500	0.1	67.726894
5.138167	0.1	67.744516
5.139833	0.1	67.746110
5.141500	0.1	67.760345
5.143167	0.1	67.757379
5.144833	0.1	67.776188
5.146500	0.1	67.787140
5.148167	0.1	67.792487
5.149833	0.1	67.814538
5.151500	0.1	67.812584
5.153167	0.1	67.859638
5.154833	0.1	67.873898
5.156500	0.1	67.875801
5.158167	0.1	67.896993
5.159833	0.1	67.907651
5.161500	0.1	67.921204
5.163167	0.1	67.943017
5.164833	0.1	67.950192
5.166500	0.1	67.972421
5.168167	0.1	67.975493
5.169833	0.1	67.989961
5.171500	0.1	67.995860
5.173167	0.1	68.007357
5.174833	0.1	68.046024
5.176500	0.1	68.054352
5.178167	0.1	68.056906
5.179833	0.1	68.086030
5.181500	0.1	68.070632
5.183167	0.1	68.081877
5.184833	0.1	68.091530
5.186500	0.1	68.115785
5.188167	0.1	68.121354
5.189833	0.1	68.147122
5.191500	0.1	68.157083
5.193167	0.1	68.162911
5.194833	0.1	68.181452
5.196500	0.1	68.189593
5.198167	0.1	68.213600
5.199833	0.1	68.227462
5.201500	0.1	68.243963
5.203167	0.1	68.249673
5.204833	0.1	68.257971
5.206500	0.1	68.272481
5.208167	0.1	68.294698
5.209833	0.1	68.319760
5.211500	0.1	68.342853
5.213167	0.1	68.339911
5.214833	0.1	68.361456
5.216500	0.1	68.383817
5.218167	0.1	68.412134
5.219833	0.1	68.413137
5.221500	0.1	68.441916
5.223167	0.1	68.479107
5.224833	0.1	68.498257
5.226500	0.1	68.487559
5.228167	0.1	68.524470
5.229833	0.1	68.552263
5.231500	0.1	68.568854
5.233167	0.1	68.577100
5.234833	0.1	68.608788
5.236500	0.1	68.635313
5.238167	0.1	68.637872
5.239833	0.1	68.669845
5.241500	0.1	68.697404
5.243167	0.1	68.712118
5.244833	0.1	68.731506
5.246500	0.1	68.767361
5.248167	0.1	68.779455
5.249833	0.1	68.800738
5.251500	0.1	68.791768
5.253167	0.1	68.803656
5.254833	0.1	68.819857
5.256500	0.1	68.840330
5.258167	0.1	68.869969
5.259833	0.1	68.876164
5.261500	0.1	68.900173
5.263167	0.1	68.916252
5.264833	0.1	68.940982
5.266500	0.1	68.959508
5.268167	0.1	68.978674
5.269833	0.1	68.994998
5.271500	0.1	69.013480
5.273167	0.1	69.046856
5.274833	0.1	69.079968
5.276500	0.1	69.115700
5.278167	0.1	69.149541
5.279833	0.1	69.192744
5.281500	0.1	69.234069
5.283167	0.1	69.283011
5.284833	0.1	69.321802
5.286500	0.1	69.377661
5.288167	0.1	69.414187
5.289833	0.1	69.481679
5.291500	0.1	69.532601
5.293167	0.1	69.594576
5.294833	0.1	69.663218
5.296500	0.1	69.735951
5.298167	0.1	69.788216
5.299833	0.1	69.845745
5.301500	0.1	69.898339
5.303167	0.1	69.943066
5.304833	0.1	69.981201
5.306500	0.1	70.036051
5.308167	0.1	70.075228
5.309833	0.1	70.116507
5.311500	0.1	70.112392
5.313167	0.1	70.136210
5.314833	0.1	70.152018
5.316500	0.1	70.143409
5.318167	0.1	70.158579
5.319833	0.1	70.160061
5.321500	0.1	70.156477
5.323167	0.1	70.135664
5.324833	0.1	70.108525
5.326500	0.1	70.075509
5.328167	0.1	70.067013
5.329833	0.1	70.037859
5.331500	0.1	70.006738
5.333167	0.1	69.986872
5.334833	0.1	69.964440
5.336500	0.1	69.931369
5.338167	0.1	69.910115
5.339833	0.1	69.897642
5.341500	0.1	69.879165
5.343167	0.1	69.846242
5.344833	0.1	69.841345
5.346500	0.1	69.831347
5.348167	0.1	69.810033
5.349833	0.1	69.795719
5.351500	0.1	69.798566
5.353167	0.1	69.808540
5.354833	0.1	69.818465
5.356500	0.1	69.806856
5.358167	0.1	69.821685
5.359833	0.1	69.809126
5.361500	0.1	69.846373
5.363167	0.1	69.861857
5.364833	0.1	69.856057
5.366500	0.1	69.850465
5.368167	0.1	69.877445
5.369833	0.1	69.864900
5.371500	0.1	69.892147
5.373167	0.1	69.904669
5.374833	0.1	69.921135
5.376500	0.1	69.927945
5.378167	0.1	69.931191
5.379833	0.1	69.962280
5.381500	0.1	69.992237
5.383167	0.1	70.006852
5.384833	0.1	70.013731
5.386500	0.1	70.035422
5.388167	0.1	70.036893
5.389833	0.1	70.056790
5.391500	0.1	70.076597
5.393167	0.1	70.083934
5.394833	0.1	70.117080
5.396500	0.1	70.125491
5.398167	0.1	70.160241
5.399833	0.1	70.170421
5.401500	0.1	70.185566
5.403167	0.1	70.192160
5.404833	0.1	70.227320
5.406500	0.1	70.230827
5.408167	0.1	70.244146
5.409833	0.1	70.259019
5.411500	0.1	70.291974
5.413167	0.1	70.306152
5.414833	0.1	70.318594
5.416500	0.1	70.346344
5.418167	0.1	70.361540
5.419833	0.1	70.373144
5.421500	0.1	70.388919
5.423167	0.1	70.393497
5.424833	0.1	70.416298
5.426500	0.1	70.440327
5.428167	0.1	70.464867
5.429833	0.1	70.488908
5.431500	0.1	70.503322
5.433167	0.1	70.535741
5.434833	0.1	70.549163
5.436500	0.1	70.547101
5.438167	0.1	70.571694
5.439833	0.1	70.581872
5.441500	0.1	70.608397
5.443167	0.1	70.635326
5.444833	0.1	70.654706
5.446500	0.1	70.654182
5.448167	0.1	70.673471
5.449833	0.1	70.689151
5.451500	0.1	70.707985
5.453167	0.1	70.746760
5.454833	0.1	70.767223
5.456500	0.1	70.774182
5.458167	0.1	70.785890
5.459833	0.1	70.803180
5.461500	0.1	70.817193
5.463167	0.1	70.860000
5.464833	0.1	70.864637
5.466500	0.1	70.889537
5.468167	0.1	70.913623
5.469833	0.1	70.924087
5.471500	0.1	70.959282
5.473167	0.1	70.979260
5.474833	0.1	70.994700
5.476500	0.1	71.014245
5.478167	0.1	71.037798
5.479833	0.1	71.042921
5.481500	0.1	71.064809
5.483167	0.1	71.072723
5.484833	0.1	71.099138
5.486500	0.1	71.105282
5.488167	0.1	71.127926
5.489833	0.1	71.141660
5.491500	0.1	71.167945
5.493167	0.1	71.187614
5.494833	0.1	71.202169
5.496500	0.1	71.222723
5.498167	0.1	71.246608
5.499833	0.1	71.271030
5.501500	0.1	71.301459
5.503167	0.1	71.306975
5.504833	0.1	71.319391
5.506500	0.1	71.336825
5.508167	0.1	71.358555
5.509833	0.1	71.361743
5.511500	0.1	71.382960
5.513167	0.1	71.399909
5.514833	0.1	71.397104
5.516500	0.1	71.418407
5.518167	0.1	71.431677
5.519833	0.1	71.447167
5.521500	0.1	71.460935
5.523167	0.1	71.477427
5.524833	0.1	71.500246
5.526500	0.1	71.506750
5.528167	0.1	71.514692
5.529833	0.1	71.530025
5.531500	0.1	71.540710
5.533167	0.1	71.559704
5.534833	0.1	71.579182
5.536500	0.1	71.571312
5.538167	0.1	71.578384
5.539833	0.1	71.605950
5.541500	0.1	71.608403
5.543167	0.1	71.625036
5.544833	0.1	71.634093
5.546500	0.1	71.656204
5.548167	0.1	71.660233
5.549833	0.1	71.676689
5.551500	0.1	71.679696
5.553167	0.1	71.719789
5.554833	0.1	71.725115
5.556500	0.1	71.735215
5.558167	0.1	71.746588
5.559833	0.1	71.769086
5.561500	0.1	71.782694
5.563167	0.1	71.790348
5.564833	0.1	71.799489
5.566500	0.1	71.797862
5.568167	0.1	71.806656
5.569833	0.1	71.807676
5.571500	0.1	71.817440
5.573167	0.1	71.848250
5.574833	0.1	71.858421
5.576500	0.1	71.879189
5.578167	0.1	71.885973
5.579833	0.1	71.892156
5.581500	0.1	71.899998
5.583167	0.1	71.916457
5.584833	0.1	71.945652
5.586500	0.1	71.934126
5.588167	0.1	71.948107
5.589833	0.1	71.970149
5.591500	0.1	71.995826
5.593167	0.1	72.000080
5.594833	0.1	72.025429
5.596500	0.1	72.044734
5.598167	0.1	72.031082
5.599833	0.1	72.035223
5.601500	0.1	72.062502
5.603167	0.1	72.061849
5.604833	0.1	72.070260
5.606500	0.1	72.083097
5.608167	0.1	72.121813
5.609833	0.1	72.128106
5.611500	0.1	72.142726
5.613167	0.1	72.155340
5.614833	0.1	72.163368
5.616500	0.1	72.173568
5.618167	0.1	72.184066
5.619833	0.1	72.184429
5.621500	0.1	72.193205
5.623167	0.1	72.208552
5.624833	0.1	72.221674
5.626500	0.1	72.239016
5.628167	0.1	72.253272
5.629833	0.1	72.268534
5.631500	0.1	72.264485
5.633167	0.1	72.268622
5.634833	0.1	72.294860
5.636500	0.1	72.298373
5.638167	0.1	72.335245
5.639833	0.1	72.331420
5.641500	0.1	72.345308
5.643167	0.1	72.353746
5.644833	0.1	72.372573
5.646500	0.1	72.391252
5.648167	0.1	72.389108
5.649833	0.1	72.386690
5.651500	0.1	72.403015
5.653167	0.1	72.407861
5.654833	0.1	72.407460
5.656500	0.1	72.440498
5.658167	0.1	72.461485
5.659833	0.1	72.452874
5.661500	0.1	72.473202
5.663167	0.1	72.490671
5.664833	0.1	72.510470
5.666500	0.1	72.521345
5.668167	0.1	72.523015
5.669833	0.1	72.536935
5.671500	0.1	72.550984
5.673167	0.1	72.588095
5.674833	0.1	72.607917
5.676500	0.1	72.609269
5.678167	0.1	72.613815
5.679833	0.1	72.631037
5.681500	0.1	72.636642
5.683167	0.1	72.627452
5.684833	0.1	72.665762
5.686500	0.1	72.674832
5.688167	0.1	72.683687
5.689833	0.1	72.690779
5.691500	0.1	72.686640
5.693167	0.1	72.718372
5.694833	0.1	72.740064
5.696500	0.1	72.757627
5.698167	0.1	72.776603
5.699833	0.1	72.772936
5.701500	0.1	72.775282
5.703167	0.1	72.780154
5.704833	0.1	72.802506
5.706500	0.1	72.815046
5.708167	0.1	72.825173
5.709833	0.1	72.832883
5.711500	0.1	72.845379
5.713167	0.1	72.876595
5.714833	0.1	72.884928
5.716500	0.1	72.902186
5.718167	0.1	72.899259
5.719833	0.1	72.905669
5.721500	0.1	72.937147
5.723167	0.1	72.966822
5.724833	0.1	72.962297
5.726500	0.1	72.990480
5.728167	0.1	73.006196
5.729833	0.1	73.033785
5.731500	0.1	73.047093
5.733167	0.1	73.072742
5.734833	0.1	73.084349
5.736500	0.1	73.089946
5.738167	0.1	73.114783
5.739833	0.1	73.125903
5.741500	0.1	73.143227
5.743167	0.1	73.156559
5.744833	0.1	73.180046
5.746500	0.1	73.203264
5.748167	0.1	73.203632
5.749833	0.1	73.249602
5.751500	0.1	73.262328
5.753167	0.1	73.275158
5.754833	0.1	73.281539
5.756500	0.1	73.315515
5.758167	0.1	73.334204
5.759833	0.1	73.352851
5.761500	0.1	73.344479
5.763167	0.1	73.365043
5.764833	0.1	73.380906
5.766500	0.1	73.398572
5.768167	0.1	73.413040
5.769833	0.1	73.437869
5.771500	0.1	73.449862
5.773167	0.1	73.475450
5.774833	0.1	73.494651
5.776500	0.1	73.517454
5.778167	0.1	73.524702
5.779833	0.1	73.551839
5.781500	0.1	73.556620
5.783167	0.1	73.590614
5.784833	0.1	73.614477
5.786500	0.1	73.631972
5.788167	0.1	73.664381
5.789833	0.1	73.672586
5.791500	0.1	73.673199
5.793167	0.1	73.677812
5.794833	0.1	73.705462
5.796500	0.1	73.729181
5.798167	0.1	73.739480
5.799833	0.1	73.741766
5.801500	0.1	73.760975
5.803167	0.1	73.787985
5.804833	0.1	73.804269
5.806500	0.1	73.812140
5.808167	0.1	73.830517
5.809833	0.1	73.831760
5.811500	0.1	73.845747
5.813167	0.1	73.854118
5.814833	0.1	73.847871
5.816500	0.1	73.870700
5.818167	0.1	73.870287
5.819833	0.1	73.892826
5.821500	0.1	73.891158
5.823167	0.1	73.894099
5.824833	0.1	73.909487
5.826500	0.1	73.912439
5.828167	0.1	73.941977
5.829833	0.1	73.937935
5.831500	0.1	73.956089
5.833167	0.1	73.968135
5.834833	0.1	73.975860
5.836500	0.1	73.990697
5.838167	0.1	73.997628
5.839833	0.1	74.007385
5.841500	0.1	74.024807
5.843167	0.1	74.032407
5.844833	0.1	74.049882
5.846500	0.1	74.063424
5.848167	0.1	74.075377
5.849833	0.1	74.079378
5.851500	0.1	74.093564
5.853167	0.1	74.118832
5.854833	0.1	74.114548
5.856500	0.1	74.120396
5.858167	0.1	74.127652
5.859833	0.1	74.149900
5.861500	0.1	74.157319
5.863167	0.1	74.182853
5.864833	0.1	74.214336
5.866500	0.1	74.230569
5.868167	0.1	74.247268
5.869833	0.1	74.246335
5.871500	0.1	74.271971
5.873167	0.1	74.278625
5.874833	0.1	74.299885
5.876500	0.1	74.311667
5.878167	0.1	74.330011
5.879833	0.1	74.341935
5.881500	0.1	74.345994
5.883167	0.1	74.368481
5.884833	0.1	74.378490
5.886500	0.1	74.382473
5.888167	0.1	74.386877
5.889833	0.1	74.422809
5.891500	0.1	74.457966
5.893167	0.1	74.457449
5.894833	0.1	74.487665
5.896500	0.1	74.503754
5.898167	0.1	74.530607
5.899833	0.1	74.553912
5.901500	0.1	74.580233
5.903167	0.1	74.589037
5.904833	0.1	74.604550
5.906500	0.1	74.626411
5.908167	0.1	74.653374
5.909833	0.1	74.662853
5.911500	0.1	74.690552
5.913167	0.1	74.686359
5.914833	0.1	74.719409
5.916500	0.1	74.746317
5.918167	0.1	74.773840
5.919833	0.1	74.805279
5.921500	0.1	74.829986
5.923167	0.1	74.866661
5.924833	0.1	74.888844
5.926500	0.1	74.902488
5.928167	0.1	74.915765
5.929833	0.1	74.926424
5.931500	0.1	74.962825
5.933167	0.1	74.987840
5.934833	0.1	74.997964
5.936500	0.1	74.998967
5.938167	0.1	75.008623
5.939833	0.1	75.015102
5.941500	0.1	75.030899
5.943167	0.1	75.055534
5.944833	0.1	75.076334
5.946500	0.1	75.109788
5.948167	0.1	75.126235
5.949833	0.1	75.149897
5.951500	0.1	75.166926
5.953167	0.1	75.183083
5.954833	0.1	75.177882
5.956500	0.1	75.204155
5.958167	0.1	75.225987
5.959833	0.1	75.241819
5.961500	0.1	75.243311
5.963167	0.1	75.253665
5.964833	0.1	75.262805
5.966500	0.1	75.296927
5.968167	0.1	75.292012
5.969833	0.1	75.305309
5.971500	0.1	75.319991
5.973167	0.1	75.331015
5.974833	0.1	75.337101
5.976500	0.1	75.345867
5.978167	0.1	75.343764
5.979833	0.1	75.358013
5.981500	0.1	75.379729
5.983167	0.1	75.388531
5.984833	0.1	75.418093
5.986500	0.1	75.403864
5.988167	0.1	75.407188
5.989833	0.1	75.438479
5.991500	0.1	75.456094
5.993167	0.1	75.456655
5.994833	0.1	75.475694
5.996500	0.1	75.490884
5.998167	0.1	75.496605
5.999833	0.1	75.505282
6.001500	0.1	75.541663
6.003167	0.1	75.549663
6.004833	0.1	75.551172
6.006500	0.1	75.548504
6.008167	0.1	75.563382
6.009833	0.1	75.581049
6.011500	0.1	75.593719
6.013167	0.1	75.586458
6.014833	0.1	75.596037
6.016500	0.1	75.603663
6.018167	0.1	75.634770
6.019833	0.1	75.641917
6.021500	0.1	75.667446
6.023167	0.1	75.667025
6.024833	0.1	75.674806
6.026500	0.1	75.688057
6.028167	0.1	75.699650
6.029833	0.1	75.728615
6.031500	0.1	75.754081
6.033167	0.1	75.759913
6.034833	0.1	75.781078
6.036500	0.1	75.784905
6.038167	0.1	75.809849
6.039833	0.1	75.814484
6.041500	0.1	75.813047
6.043167	0.1	75.829229
6.044833	0.1	75.843221
6.046500	0.1	75.855453
6.048167	0.1	75.874086
6.049833	0.1	75.893350
6.051500	0.1	75.898993
6.053167	0.1	75.927568
6.054833	0.1	75.935274
6.056500	0.1	75.939955
6.058167	0.1	75.971172
6.059833	0.1	75.977021
6.061500	0.1	75.978672
6.063167	0.1	76.002545
6.064833	0.1	76.008481
6.066500	0.1	76.040538
6.068167	0.1	76.045027
6.069833	0.1	76.079787
6.071500	0.1	76.101977
6.073167	0.1	76.125645
6.074833	0.1	76.138944
6.076500	0.1	76.160332
6.078167	0.1	76.181916
6.079833	0.1	76.180846
6.081500	0.1	76.206369
6.083167	0.1	76.236615
6.084833	0.1	76.274866
6.086500	0.1	76.289759
6.088167	0.1	76.313793
6.089833	0.1	76.332401
6.091500	0.1	76.331283
6.093167	0.1	76.340204
6.094833	0.1	76.383393
6.096500	0.1	76.405302
6.098167	0.1	76.405359
6.099833	0.1	76.431724
6.101500	0.1	76.438846
6.103167	0.1	76.478280
6.104833	0.1	76.494862
6.106500	0.1	76.528109
6.108167	0.1	76.544367
6.109833	0.1	76.561090
6.111500	0.1	76.576270
6.113167	0.1	76.593987
6.114833	0.1	76.611227
6.116500	0.1	76.624105
6.118167	0.1	76.630116
6.119833	0.1	76.664804
6.121500	0.1	76.683258
6.123167	0.1	76.690434
6.124833	0.1	76.710881
6.126500	0.1	76.727298
6.128167	0.1	76.747180
6.129833	0.1	76.781618
6.131500	0.1	76.800596
6.133167	0.1	76.827599
6.134833	0.1	76.828538
6.136500	0.1	76.842205
6.138167	0.1	76.868905
6.139833	0.1	76.871622
6.141500	0.1	76.882671
6.143167	0.1	76.912489
6.144833	0.1	76.923666
6.146500	0.1	76.920280
6.148167	0.1	76.936981
6.149833	0.1	76.957429
6.151500	0.1	76.964279
6.153167	0.1	76.974696
6.154833	0.1	76.999281
6.156500	0.1	77.026889
6.158167	0.1	77.028785
6.159833	0.1	77.073427
6.161500	0.1	77.075690
6.163167	0.1	77.095696
6.164833	0.1	77.089516
6.166500	0.1	77.105251
6.168167	0.1	77.124660
6.169833	0.1	77.158877
6.171500	0.1	77.176112
6.173167	0.1	77.189134
6.174833	0.1	77.192087
6.176500	0.1	77.223935
6.178167	0.1	77.234281
6.179833	0.1	77.237442
6.181500	0.1	77.243946
6.183167	0.1	77.253979
6.184833	0.1	77.285806
6.186500	0.1	77.311459
6.188167	0.1	77.336978
6.189833	0.1	77.345582
6.191500	0.1	77.335329
6.193167	0.1	77.355668
6.194833	0.1	77.372402
6.196500	0.1	77.396091
6.198167	0.1	77.406712
6.199833	0.1	77.418708
6.201500	0.1	77.441200
6.203167	0.1	77.448857
6.204833	0.1	77.472806
6.206500	0.1	77.493041
6.208167	0.1	77.523704
6.209833	0.1	77.531817
6.211500	0.1	77.565702
6.213167	0.1	77.584615
6.214833	0.1	77.606910
6.216500	0.1	77.625814
6.218167	0.1	77.630549
6.219833	0.1	77.652971
6.221500	0.1	77.671030
6.223167	0.1	77.672611
6.224833	0.1	77.699683
6.226500	0.1	77.695565
6.228167	0.1	77.731500
6.229833	0.1	77.761009
6.231500	0.1	77.785879
6.233167	0.1	77.795733
6.234833	0.1	77.813159
6.236500	0.1	77.837714
6.238167	0.1	77.840401
6.239833	0.1	77.839667
6.241500	0.1	77.861225
6.243167	0.1	77.910358
6.244833	0.1	77.917175
6.246500	0.1	77.929442
6.248167	0.1	77.945565
6.249833	0.1	77.943968
6.251500	0.1	77.953470
6.253167	0.1	77.968562
6.254833	0.1	77.990395
6.256500	0.1	78.013019
6.258167	0.1	78.027168
6.259833	0.1	78.033307
6.261500	0.1	78.055948
6.263167	0.1	78.049540
6.264833	0.1	78.063556
6.266500	0.1	78.073489
6.268167	0.1	78.090524
6.269833	0.1	78.098177
6.271500	0.1	78.098709
6.273167	0.1	78.112986
6.274833	0.1	78.120330
6.276500	0.1	78.121702
6.278167	0.1	78.141041
6.279833	0.1	78.154561
6.281500	0.1	78.172820
6.283167	0.1	78.177007
6.284833	0.1	78.192466
6.286500	0.1	78.193323
6.288167	0.1	78.226419
6.289833	0.1	78.230006
6.291500	0.1	78.234869
6.293167	0.1	78.250451
6.294833	0.1	78.261952
6.296500	0.1	78.278203
6.298167	0.1	78.294541
6.299833	0.1	78.292332
6.301500	0.1	78.316331
6.303167	0.1	78.325377
6.304833	0.1	78.356427
6.306500	0.1	78.373435
6.308167	0.1	78.399448
6.309833	0.1	78.410649
6.311500	0.1	78.409665
6.313167	0.1	78.410316
6.314833	0.1	78.431317
6.316500	0.1	78.455169
6.318167	0.1	78.459287
6.319833	0.1	78.460482
6.321500	0.1	78.482325
6.323167	0.1	78.480930
6.324833	0.1	78.499402
6.326500	0.1	78.506836
6.328167	0.1	78.524214
6.329833	0.1	78.528385
6.331500	0.1	78.523603
6.333167	0.1	78.527936
6.334833	0.1	78.549989
6.336500	0.1	78.551491
6.338167	0.1	78.583859
6.339833	0.1	78.597090
6.341500	0.1	78.604767
6.343167	0.1	78.613399
6.344833	0.1	78.644041
6.346500	0.1	78.656407
6.348167	0.1	78.670882
6.349833	0.1	78.686125
6.351500	0.1	78.705119
6.353167	0.1	78.710879
6.354833	0.1	78.719624
6.356500	0.1	78.723777
6.358167	0.1	78.751760
6.359833	0.1	78.763516
6.361500	0.1	78.782772
6.363167	0.1	78.778358
6.364833	0.1	78.817673
6.366500	0.1	78.832866
6.368167	0.1	78.867801
6.369833	0.1	78.879949
6.371500	0.1	78.882218
6.373167	0.1	78.901896
6.374833	0.1	78.915948
6.376500	0.1	78.923606
6.378167	0.1	78.937670
6.379833	0.1	78.954791
6.381500	0.1	78.980243
6.383167	0.1	78.990373
6.384833	0.1	79.001659
6.386500	0.1	79.005364
6.388167	0.1	79.029341
6.389833	0.1	79.047404
6.391500	0.1	79.049117
6.393167	0.1	79.062793
6.394833	0.1	79.074854
6.396500	0.1	79.080231
6.398167	0.1	79.102828
6.399833	0.1	79.122640
6.401500	0.1	79.131384
6.403167	0.1	79.137326
6.404833	0.1	79.154190
6.406500	0.1	79.167269
6.408167	0.1	79.200167
6.409833	0.1	79.197249
6.411500	0.1	79.215212
6.413167	0.1	79.215077
6.414833	0.1	79.222392
6.416500	0.1	79.242667
6.418167	0.1	79.274504
6.419833	0.1	79.292337
6.421500	0.1	79.305470
6.423167	0.1	79.327296
6.424833	0.1	79.316046
6.426500	0.1	79.318312
6.428167	0.1	79.352632
6.429833	0.1	79.366040
6.431500	0.1	79.388434
6.433167	0.1	79.399615
6.434833	0.1	79.418316
6.436500	0.1	79.435680
6.438167	0.1	79.467227
6.439833	0.1	79.465414
6.441500	0.1	79.474758
6.443167	0.1	79.498639
6.444833	0.1	79.514078
6.446500	0.1	79.519205
6.448167	0.1	79.528862
6.449833	0.1	79.544373
6.451500	0.1	79.561868
6.453167	0.1	79.573902
6.454833	0.1	79.572093
6.456500	0.1	79.597796
6.458167	0.1	79.609557
6.459833	0.1	79.612202
6.461500	0.1	79.643568
6.463167	0.1	79.641305
6.464833	0.1	79.651150
6.466500	0.1	79.679230
6.468167	0.1	79.705663
6.469833	0.1	79.698562
6.471500	0.1	79.724788
6.473167	0.1	79.713499
6.474833	0.1	79.742359
6.476500	0.1	79.767393
6.478167	0.1	79.758222
6.479833	0.1	79.783347
6.481500	0.1	79.805654
6.483167	0.1	79.820448
6.484833	0.1	79.835800
6.486500	0.1	79.849352
6.488167	0.1	79.873625
6.489833	0.1	79.863573
6.491500	0.1	79.890699
6.493167	0.1	79.912214
6.494833	0.1	79.933003
6.496500	0.1	79.945467
6.498167	0.1	79.960881
6.499833	0.1	79.987959
6.501500	0.1	79.998174
6.503167	0.1	80.003566
6.504833	0.1	80.026067
6.506500	0.1	80.051164
6.508167	0.1	80.062686
6.509833	0.1	80.077200
6.511500	0.1	80.085316
6.513167	0.1	80.086847
6.514833	0.1	80.097874
6.516500	0.1	80.118898
6.518167	0.1	80.127528
6.519833	0.1	80.134774
6.521500	0.1	80.156634
6.523167	0.1	80.177463
6.524833	0.1	80.177744
6.526500	0.1	80.196052
6.528167	0.1	80.225137
6.529833	0.1	80.234225
6.531500	0.1	80.240263
6.533167	0.1	80.252186
6.534833	0.1	80.256059
6.536500	0.1	80.262660
6.538167	0.1	80.268699
6.539833	0.1	80.295263
6.541500	0.1	80.307729
6.543167	0.1	80.329833
6.544833	0.1	80.330669
6.546500	0.1	80.343803
6.548167	0.1	80.349001
6.549833	0.1	80.383484
6.551500	0.1	80.391737
6.553167	0.1	80.406837
6.554833	0.1	80.424233
6.556500	0.1	80.414014
6.558167	0.1	80.434201
6.559833	0.1	80.453985
6.561500	0.1	80.453810
6.563167	0.1	80.472827
6.564833	0.1	80.494253
6.566500	0.1	80.513709
6.568167	0.1	80.525449
6.569833	0.1	80.532033
6.571500	0.1	80.555074
6.573167	0.1	80.562921
6.574833	0.1	80.578413
6.576500	0.1	80.598507
6.578167	0.1	80.609984
6.579833	0.1	80.640516
6.581500	0.1	80.646628
6.583167	0.1	80.657454
6.584833	0.1	80.672563
6.586500	0.1	80.689742
6.588167	0.1	80.710332
6.589833	0.1	80.733117
6.591500	0.1	80.750743
6.593167	0.1	80.770914
6.594833	0.1	80.778337
6.596500	0.1	80.785344
6.598167	0.1	80.804233
6.599833	0.1	80.821933
6.601500	0.1	80.843364
6.603167	0.1	80.853761
6.604833	0.1	80.867589
6.606500	0.1	80.877812
6.608167	0.1	80.901325
6.609833	0.1	80.922768
6.611500	0.1	80.951976
6.613167	0.1	80.981725
6.614833	0.1	80.997740
6.616500	0.1	80.988328
6.618167	0.1	81.024920
6.619833	0.1	81.044495
6.621500	0.1	81.061965
6.623167	0.1	81.062848
6.624833	0.1	81.082792
6.626500	0.1	81.113694
6.628167	0.1	81.127602
6.629833	0.1	81.125048
6.631500	0.1	81.137312
6.633167	0.1	81.149198
6.634833	0.1	81.173764
6.636500	0.1	81.214392
6.638167	0.1	81.226778
6.639833	0.1	81.230582
6.641500	0.1	81.238017
6.643167	0.1	81.245472
6.644833	0.1	81.264971
6.646500	0.1	81.270865
6.648167	0.1	81.295287
6.649833	0.1	81.295018
6.651500	0.1	81.315473
6.653167	0.1	81.332973
6.654833	0.1	81.336375
6.656500	0.1	81.352466
6.658167	0.1	81.376139
6.659833	0.1	81.382912
6.661500	0.1	81.373337
6.663167	0.1	81.384599
6.664833	0.1	81.390096
6.666500	0.1	81.409838
6.668167	0.1	81.447335
6.669833	0.1	81.476517
6.671500	0.1	81.486752
6.673167	0.1	81.509673
6.674833	0.1	81.516932
6.676500	0.1	81.524883
6.678167	0.1	81.532662
6.679833	0.1	81.558096
6.681500	0.1	81.560772
6.683167	0.1	81.594016
6.684833	0.1	81.587714
6.686500	0.1	81.604103
6.688167	0.1	81.617324
6.689833	0.1	81.630408
6.691500	0.1	81.643278
6.693167	0.1	81.674133
6.694833	0.1	81.689193
6.696500	0.1	81.705207
6.698167	0.1	81.714858
6.699833	0.1	81.730999
6.701500	0.1	81.723039
6.703167	0.1	81.734574
6.704833	0.1	81.766404
6.706500	0.1	81.797226
6.708167	0.1	81.819463
6.709833	0.1	81.826892
6.711500	0.1	81.877967
6.713167	0.1	81.883514
6.714833	0.1	81.909275
6.716500	0.1	81.922411
6.718167	0.1	81.950556
6.719833	0.1	81.981183
6.721500	0.1	82.004838
6.723167	0.1	82.012842
6.724833	0.1	82.043878
6.726500	0.1	82.081299
6.728167	0.1	82.099688
6.729833	0.1	82.135692
6.731500	0.1	82.168418
6.733167	0.1	82.205374
6.734833	0.1	82.228600
6.736500	0.1	82.259961
6.738167	0.1	82.284381
6.739833	0.1	82.326000
6.741500	0.1	82.368575
6.743167	0.1	82.433501
6.744833	0.1	82.501294
6.746500	0.1	82.554932
6.748167	0.1	82.615609
6.749833	0.1	82.700658
6.751500	0.1	82.805098
6.753167	0.1	82.920497
6.754833	0.1	83.039951
6.756500	0.1	83.175453
6.758167	0.1	83.357785
6.759833	0.1	83.545006
6.761500	0.1	83.759571
6.763167	0.1	84.019904
6.764833	0.1	84.319070
6.766500	0.1	84.663269
6.768167	0.1	85.043958
6.769833	0.1	85.477077
6.771500	0.1	85.962946
6.773167	0.1	86.524917
6.774833	0.1	87.138193
6.776500	0.1	87.823833
6.778167	0.1	88.598351
6.779833	0.1	89.468467
6.781500	0.1	90.415684
6.783167	0.1	91.459938
6.784833	0.1	92.597011
6.786500	0.1	93.824805
6.788167	0.1	95.155636
6.789833	0.1	96.585203
6.791500	0.1	98.074811
6.793167	0.1	99.654521
6.794833	0.1	101.291982
6.796500	0.1	103.008114
6.798167	0.1	104.743782
6.799833	0.1	106.511883
6.801500	0.1	108.283482
6.803167	0.1	110.043479
6.804833	0.1	111.725290
6.806500	0.1	113.373731
6.808167	0.1	114.908066
6.809833	0.1	116.338777
6.811500	0.1	117.642231
6.813167	0.1	118.761054
6.814833	0.1	119.734698
6.816500	0.1	120.495894
6.818167	0.1	121.059215
6.819833	0.1	121.388685
6.821500	0.1	121.499179
6.823167	0.1	121.390156
6.824833	0.1	121.075897
6.826500	0.1	120.557890
6.828167	0.1	119.831350
6.829833	0.1	118.950810
6.831500	0.1	117.921479
6.833167	0.1	116.745520
6.834833	0.1	115.444579
6.836500	0.1	114.051603
6.838167	0.1	112.610069
6.839833	0.1	111.134962
6.841500	0.1	109.638612
6.843167	0.1	108.144151
6.844833	0.1	106.667526
6.846500	0.1	105.279261
6.848167	0.1	103.942274
6.849833	0.1	102.678917
6.851500	0.1	101.492908
6.853167	0.1	100.385799
6.854833	0.1	99.360609
6.856500	0.1	98.437062
6.858167	0.1	97.609869
6.859833	0.1	96.864607
6.861500	0.1	96.176076
6.863167	0.1	95.587610
6.864833	0.1	95.065106
6.866500	0.1	94.610652
6.868167	0.1	94.223747
6.869833	0.1	93.908462
6.871500	0.1	93.631670
6.873167	0.1	93.397723
6.874833	0.1	93.209506
6.876500	0.1	93.070538
6.878167	0.1	92.951509
6.879833	0.1	92.852460
6.881500	0.1	92.782330
6.883167	0.1	92.739649
6.884833	0.1	92.728538
6.886500	0.1	92.715198
6.888167	0.1	92.714407
6.889833	0.1	92.733798
6.891500	0.1	92.763645
6.893167	0.1	92.795995
6.894833	0.1	92.856945
6.896500	0.1	92.942112
6.898167	0.1	93.043714
6.899833	0.1	93.131348
6.901500	0.1	93.245673
6.903167	0.1	93.381088
6.904833	0.1	93.521305
6.906500	0.1	93.654206
6.908167	0.1	93.816058
6.909833	0.1	93.974829
6.911500	0.1	94.161659
6.913167	0.1	94.360039
6.914833	0.1	94.574907
6.916500	0.1	94.821663
6.918167	0.1	95.076081
6.919833	0.1	95.350984
6.921500	0.1	95.633202
6.923167	0.1	95.923669
6.924833	0.1	96.237014
6.926500	0.1	96.562214
6.928167	0.1	96.929491
6.929833	0.1	97.264686
6.931500	0.1	97.627661
6.933167	0.1	98.039106
6.934833	0.1	98.446974
6.936500	0.1	98.890133
6.938167	0.1	99.323411
6.939833	0.1	99.776560
6.941500	0.1	100.252766
6.943167	0.1	100.764598
6.944833	0.1	101.287918
6.946500	0.1	101.823886
6.948167	0.1	102.363673
6.949833	0.1	102.926387
6.951500	0.1	103.490358
6.953167	0.1	104.091612
6.954833	0.1	104.716937
6.956500	0.1	105.353082
6.958167	0.1	106.017362
6.959833	0.1	106.687132
6.961500	0.1	107.370656
6.963167	0.1	108.070850
6.964833	0.1	108.798861
6.966500	0.1	109.540617
6.968167	0.1	110.291167
6.969833	0.1	111.056545
6.971500	0.1	111.830885
6.973167	0.1	112.662014
6.974833	0.1	113.497049
6.976500	0.1	114.329278
6.978167	0.1	115.201869
6.979833	0.1	116.084655
6.981500	0.1	116.984889
6.983167	0.1	117.873015
6.984833	0.1	118.801148
6.986500	0.1	119.745504
6.988167	0.1	120.714960
6.989833	0.1	121.713514
6.991500	0.1	122.736570
6.993167	0.1	123.770161
6.994833	0.1	124.825929
6.996500	0.1	125.874759
6.998167	0.1	126.964643
6.999833	0.1	128.054783
7.001500	0.1	129.191774
7.003167	0.1	130.333428
7.004833	0.1	131.496778
7.006500	0.1	132.664816
7.008167	0.1	133.849235
7.009833	0.1	135.056692
7.011500	0.1	136.314966
7.013167	0.1	137.586327
7.014833	0.1	138.859886
7.016500	0.1	140.144492
7.018167	0.1	141.466635
7.019833	0.1	142.804333
7.021500	0.1	144.152471
7.023167	0.1	145.523574
7.024833	0.1	146.924394
7.026500	0.1	148.353171
7.028167	0.1	149.776814
7.029833	0.1	151.222266
7.031500	0.1	152.696128
7.033167	0.1	154.163652
7.034833	0.1	155.691067
7.036500	0.1	157.230934
7.038167	0.1	158.755111
7.039833	0.1	160.330073
7.041500	0.1	161.894273
7.043167	0.1	163.503240
7.044833	0.1	165.116314
7.046500	0.1	166.761220
7.048167	0.1	168.394988
7.049833	0.1	170.060750
7.051500	0.1	171.766340
7.053167	0.1	173.474750
7.054833	0.1	175.182074
7.056500	0.1	176.932074
7.058167	0.1	178.660444
7.059833	0.1	180.449788
7.061500	0.1	182.244043
7.063167	0.1	184.037929
7.064833	0.1	185.857042
7.066500	0.1	187.696822
7.068167	0.1	189.522348
7.069833	0.1	191.369356
7.071500	0.1	193.253134
7.073167	0.1	195.154558
7.074833	0.1	197.065759
7.076500	0.1	198.974700
7.078167	0.1	200.900601
7.079833	0.1	202.854397
7.081500	0.1	204.805357
7.083167	0.1	206.773882
7.084833	0.1	208.771561
7.086500	0.1	210.764695
7.088167	0.1	212.770143
7.089833	0.1	214.804330
7.091500	0.1	216.825437
7.093167	0.1	218.857678
7.094833	0.1	220.902214
7.096500	0.1	222.938982
7.098167	0.1	224.990389
7.099833	0.1	227.028740
7.101500	0.1	229.073405
7.103167	0.1	231.116228
7.104833	0.1	233.174917
7.106500	0.1	235.226186
7.108167	0.1	237.256473
7.109833	0.1	239.275469
7.111500	0.1	241.298804
7.113167	0.1	243.311189
7.114833	0.1	245.308101
7.116500	0.1	247.294006
7.118167	0.1	249.261686
7.119833	0.1	251.227414
7.121500	0.1	253.157495
7.123167	0.1	255.102718
7.124833	0.1	257.044916
7.126500	0.1	258.952046
7.128167	0.1	260.871495
7.129833	0.1	262.762911
7.131500	0.1	264.660639
7.133167	0.1	266.537039
7.134833	0.1	268.375992
7.136500	0.1	270.226803
7.138167	0.1	272.046268
7.139833	0.1	273.868645
7.141500	0.1	275.683216
7.143167	0.1	277.448549
7.144833	0.1	279.209655
7.146500	0.1	280.952754
7.148167	0.1	282.686928
7.149833	0.1	284.406525
7.151500	0.1	286.087322
7.153167	0.1	287.728461
7.154833	0.1	289.312673
7.156500	0.1	290.895223
7.158167	0.1	292.416175
7.159833	0.1	293.863799
7.161500	0.1	295.306649
7.163167	0.1	296.698462
7.164833	0.1	298.052752
7.166500	0.1	299.372633
7.168167	0.1	300.676393
7.169833	0.1	301.986867
7.171500	0.1	303.237614
7.173167	0.1	304.510322
7.174833	0.1	305.759773
7.176500	0.1	306.993625
7.178167	0.1	308.173982
7.179833	0.1	309.323050
7.181500	0.1	310.409827
7.183167	0.1	311.421830
7.184833	0.1	312.366250
7.186500	0.1	313.253644
7.188167	0.1	314.038890
7.189833	0.1	314.763576
7.191500	0.1	315.415857
7.193167	0.1	315.993211
7.194833	0.1	316.531762
7.196500	0.1	317.020733
7.198167	0.1	317.463185
7.199833	0.1	317.873519
7.201500	0.1	318.208919
7.203167	0.1	318.511535
7.204833	0.1	318.813028
7.206500	0.1	319.057049
7.208167	0.1	319.246959
7.209833	0.1	319.383991
7.211500	0.1	319.474365
7.213167	0.1	319.505585
7.214833	0.1	319.477184
7.216500	0.1	319.405998
7.218167	0.1	319.316646
7.219833	0.1	319.147809
7.221500	0.1	318.925707
7.223167	0.1	318.710767
7.224833	0.1	318.425010
7.226500	0.1	318.089957
7.228167	0.1	317.700733
7.229833	0.1	317.251264
7.231500	0.1	316.761679
7.233167	0.1	316.239359
7.234833	0.1	315.660370
7.236500	0.1	315.037797
7.238167	0.1	314.327229
7.239833	0.1	313.593127
7.241500	0.1	312.830206
7.243167	0.1	312.023522
7.244833	0.1	311.173971
7.246500	0.1	310.292261
7.248167	0.1	309.383112
7.249833	0.1	308.444351
7.251500	0.1	307.476521
7.253167	0.1	306.464947
7.254833	0.1	305.450634
7.256500	0.1	304.395791
7.258167	0.1	303.261875
7.259833	0.1	302.129192
7.261500	0.1	300.974481
7.263167	0.1	299.800411
7.264833	0.1	298.612139
7.266500	0.1	297.378565
7.268167	0.1	296.141601
7.269833	0.1	294.870488
7.271500	0.1	293.592723
7.273167	0.1	292.305123
7.274833	0.1	290.978621
7.276500	0.1	289.647011
7.278167	0.1	288.277731
7.279833	0.1	286.908422
7.281500	0.1	285.530997
7.283167	0.1	284.130150
7.284833	0.1	282.760321
7.286500	0.1	281.339762
7.288167	0.1	279.941858
7.289833	0.1	278.529536
7.291500	0.1	277.128824
7.293167	0.1	275.732168
7.294833	0.1	274.353954
7.296500	0.1	272.974513
7.298167	0.1	271.579567
7.299833	0.1	270.192900
7.301500	0.1	268.800485
7.303167	0.1	267.418149
7.304833	0.1	266.046499
7.306500	0.1	264.660325
7.308167	0.1	263.312144
7.309833	0.1	261.927214
7.311500	0.1	260.607544
7.313167	0.1	259.317371
7.314833	0.1	258.064744
7.316500	0.1	256.852643
7.318167	0.1	255.671802
7.319833	0.1	254.561368
7.321500	0.1	253.478700
7.323167	0.1	252.409093
7.324833	0.1	251.338774
7.326500	0.1	250.281674
7.328167	0.1	249.182237
7.329833	0.1	248.074550
7.331500	0.1	246.960808
7.333167	0.1	245.828107
7.334833	0.1	244.667304
7.336500	0.1	243.469031
7.338167	0.1	242.311731
7.339833	0.1	241.112615
7.341500	0.1	239.921939
7.343167	0.1	238.737014
7.344833	0.1	237.579545
7.346500	0.1	236.425894
7.348167	0.1	235.279766
7.349833	0.1	234.163203
7.351500	0.1	233.065781
7.353167	0.1	232.016215
7.354833	0.1	230.964784
7.356500	0.1	229.953790
7.358167	0.1	229.004453
7.359833	0.1	228.044236
7.361500	0.1	227.109733
7.363167	0.1	226.185873
7.364833	0.1	225.296244
7.366500	0.1	224.393657
7.368167	0.1	223.502985
7.369833	0.1	222.622349
7.371500	0.1	221.754761
7.373167	0.1	220.918164
7.374833	0.1	220.051652
7.376500	0.1	219.226646
7.378167	0.1	218.437659
7.379833	0.1	217.646242
7.381500	0.1	216.894654
7.383167	0.1	216.155320
7.384833	0.1	215.434346
7.386500	0.1	214.728559
7.388167	0.1	214.017801
7.389833	0.1	213.316699
7.391500	0.1	212.654661
7.393167	0.1	211.972885
7.394833	0.1	211.303176
7.396500	0.1	210.630816
7.398167	0.1	209.970667
7.399833	0.1	209.333115
7.401500	0.1	208.697143
7.403167	0.1	208.054138
7.404833	0.1	207.436981
7.406500	0.1	206.845901
7.408167	0.1	206.281091
7.409833	0.1	205.723105
7.411500	0.1	205.162287
7.413167	0.1	204.629718
7.414833	0.1	204.073180
7.416500	0.1	203.544685
7.418167	0.1	203.024463
7.419833	0.1	202.516643
7.421500	0.1	202.041302
7.423167	0.1	201.566241
7.424833	0.1	201.108932
7.426500	0.1	200.696136
7.428167	0.1	200.295064
7.429833	0.1	199.926634
7.431500	0.1	199.596979
7.433167	0.1	199.349273
7.434833	0.1	199.142264
7.436500	0.1	199.013577
7.438167	0.1	198.971284
7.439833	0.1	198.998799
7.441500	0.1	199.094295
7.443167	0.1	199.238145
7.444833	0.1	199.336450
7.446500	0.1	199.377568
7.448167	0.1	199.305824
7.449833	0.1	199.111367
7.451500	0.1	198.807830
7.453167	0.1	198.370362
7.454833	0.1	197.840477
7.456500	0.1	197.176472
7.458167	0.1	196.437771
7.459833	0.1	195.679688
7.461500	0.1	194.898768
7.463167	0.1	194.125540
7.464833	0.1	193.371684
7.466500	0.1	192.645989
7.468167	0.1	191.937525
7.469833	0.1	191.265955
7.471500	0.1	190.667640
7.473167	0.1	190.074349
7.474833	0.1	189.522278
7.476500	0.1	189.030175
7.478167	0.1	188.565560
7.479833	0.1	188.144516
7.481500	0.1	187.756606
7.483167	0.1	187.399392
7.484833	0.1	187.068630
7.486500	0.1	186.729270
7.488167	0.1	186.435982
7.489833	0.1	186.171873
7.491500	0.1	185.887865
7.493167	0.1	185.632947
7.494833	0.1	185.415364
7.496500	0.1	185.190634
7.498167	0.1	185.016934
7.499833	0.1	184.856396
7.501500	0.1	184.714725
7.503167	0.1	184.596879
7.504833	0.1	184.493713
7.506500	0.1	184.370432
7.508167	0.1	184.209416
7.509833	0.1	184.055221
7.511500	0.1	183.863207
7.513167	0.1	183.651262
7.514833	0.1	183.422120
7.516500	0.1	183.203160
7.518167	0.1	183.001734
7.519833	0.1	182.789710
7.521500	0.1	182.626321
7.523167	0.1	182.480910
7.524833	0.1	182.358457
7.526500	0.1	182.259827
7.528167	0.1	182.146196
7.529833	0.1	182.030136
7.531500	0.1	181.919505
7.533167	0.1	181.793230
7.534833	0.1	181.646643
7.536500	0.1	181.488401
7.538167	0.1	181.347834
7.539833	0.1	181.204070
7.541500	0.1	181.032542
7.543167	0.1	180.863160
7.544833	0.1	180.682877
7.546500	0.1	180.514347
7.548167	0.1	180.334418
7.549833	0.1	180.132226
7.551500	0.1	179.953429
7.553167	0.1	179.751605
7.554833	0.1	179.594509
7.556500	0.1	179.476639
7.558167	0.1	179.385671
7.559833	0.1	179.329267
7.561500	0.1	179.284652
7.563167	0.1	179.282224
7.564833	0.1	179.296162
7.566500	0.1	179.313079
7.568167	0.1	179.331067
7.569833	0.1	179.354258
7.571500	0.1	179.386706
7.573167	0.1	179.372582
7.574833	0.1	179.334510
7.576500	0.1	179.287564
7.578167	0.1	179.218307
7.579833	0.1	179.148729
7.581500	0.1	179.077634
7.583167	0.1	179.012709
7.584833	0.1	178.949851
7.586500	0.1	178.893651
7.588167	0.1	178.805831
7.589833	0.1	178.683075
7.591500	0.1	178.563500
7.593167	0.1	178.417227
7.594833	0.1	178.252330
7.596500	0.1	178.040979
7.598167	0.1	177.880198
7.599833	0.1	177.688919
7.601500	0.1	177.480016
7.603167	0.1	177.294467
7.604833	0.1	177.107900
7.606500	0.1	176.920301
7.608167	0.1	176.755675
7.609833	0.1	176.577095
7.611500	0.1	176.448419
7.613167	0.1	176.282547
7.614833	0.1	176.195347
7.616500	0.1	176.127017
7.618167	0.1	176.058943
7.619833	0.1	176.030755
7.621500	0.1	176.028992
7.623167	0.1	176.088576
7.624833	0.1	176.126643
7.626500	0.1	176.210371
7.628167	0.1	176.300778
7.629833	0.1	176.419994
7.631500	0.1	176.526431
7.633167	0.1	176.690503
7.634833	0.1	176.830431
7.636500	0.1	176.965925
7.638167	0.1	177.080559
7.639833	0.1	177.186863
7.641500	0.1	177.255320
7.643167	0.1	177.321117
7.644833	0.1	177.345275
7.646500	0.1	177.310138
7.648167	0.1	177.250789
7.649833	0.1	177.176408
7.651500	0.1	177.042850
7.653167	0.1	176.933096
7.654833	0.1	176.813999
7.656500	0.1	176.689252
7.658167	0.1	176.599418
7.659833	0.1	176.520430
7.661500	0.1	176.453383
7.663167	0.1	176.391804
7.664833	0.1	176.342988
7.666500	0.1	176.265437
7.668167	0.1	176.189526
7.669833	0.1	176.068237
7.671500	0.1	175.918881
7.673167	0.1	175.751543
7.674833	0.1	175.549082
7.676500	0.1	175.388636
7.678167	0.1	175.193642
7.679833	0.1	175.045050
7.681500	0.1	174.882269
7.683167	0.1	174.734639
7.684833	0.1	174.617731
7.686500	0.1	174.523168
7.688167	0.1	174.466538
7.689833	0.1	174.402646
7.691500	0.1	174.361031
7.693167	0.1	174.318568
7.694833	0.1	174.302288
7.696500	0.1	174.304225
7.698167	0.1	174.373038
7.699833	0.1	174.526342
7.701500	0.1	174.778273
7.703167	0.1	175.187633
7.704833	0.1	175.787132
7.706500	0.1	176.552620
7.708167	0.1	177.495329
7.709833	0.1	178.505597
7.711500	0.1	179.542614
7.713167	0.1	180.517464
7.714833	0.1	181.366107
7.716500	0.1	182.010440
7.718167	0.1	182.422677
7.719833	0.1	182.629004
7.721500	0.1	182.619522
7.723167	0.1	182.434063
7.724833	0.1	182.083353
7.726500	0.1	181.663348
7.728167	0.1	181.116198
7.729833	0.1	180.555515
7.731500	0.1	179.967925
7.733167	0.1	179.382727
7.734833	0.1	178.793622
7.736500	0.1	178.262583
7.738167	0.1	177.747583
7.739833	0.1	177.307469
7.741500	0.1	176.850479
7.743167	0.1	176.448567
7.744833	0.1	176.094979
7.746500	0.1	175.798554
7.748167	0.1	175.559544
7.749833	0.1	175.344101
7.751500	0.1	175.194352
7.753167	0.1	175.124641
7.754833	0.1	175.143091
7.756500	0.1	175.203344
7.758167	0.1	175.268617
7.759833	0.1	175.346276
7.761500	0.1	175.409308
7.763167	0.1	175.416099
7.764833	0.1	175.412549
7.766500	0.1	175.379740
7.768167	0.1	175.270190
7.769833	0.1	175.160220
7.771500	0.1	175.041290
7.773167	0.1	174.899111
7.774833	0.1	174.741575
7.776500	0.1	174.602165
7.778167	0.1	174.423073
7.779833	0.1	174.257894
7.781500	0.1	174.098747
7.783167	0.1	173.958200
7.784833	0.1	173.849102
7.786500	0.1	173.733719
7.788167	0.1	173.657013
7.789833	0.1	173.578047
7.791500	0.1	173.548585
7.793167	0.1	173.530110
7.794833	0.1	173.563165
7.796500	0.1	173.612257
7.798167	0.1	173.689259
7.799833	0.1	173.808613
7.801500	0.1	173.967322
7.803167	0.1	174.111770
7.804833	0.1	174.261678
7.806500	0.1	174.435764
7.808167	0.1	174.582033
7.809833	0.1	174.702851
7.811500	0.1	174.812832
7.813167	0.1	174.885547
7.814833	0.1	174.952007
7.816500	0.1	175.025214
7.818167	0.1	175.102023
7.819833	0.1	175.175760
7.821500	0.1	175.234042
7.823167	0.1	175.271508
7.824833	0.1	175.275847
7.826500	0.1	175.292888
7.828167	0.1	175.245405
7.829833	0.1	175.234497
7.831500	0.1	175.213182
7.833167	0.1	175.220481
7.834833	0.1	175.229485
7.836500	0.1	175.271527
7.838167	0.1	175.323199
7.839833	0.1	175.401865
7.841500	0.1	175.499317
7.843167	0.1	175.583187
7.844833	0.1	175.642605
7.846500	0.1	175.674708
7.848167	0.1	175.684221
7.849833	0.1	175.672513
7.851500	0.1	175.620585
7.853167	0.1	175.560949
7.854833	0.1	175.503488
7.856500	0.1	175.424862
7.858167	0.1	175.360221
7.859833	0.1	175.310995
7.861500	0.1	175.288771
7.863167	0.1	175.288687
7.864833	0.1	175.297439
7.866500	0.1	175.337854
7.868167	0.1	175.402017
7.869833	0.1	175.467982
7.871500	0.1	175.507780
7.873167	0.1	175.506776
7.874833	0.1	175.494039
7.876500	0.1	175.448536
7.878167	0.1	175.402079
7.879833	0.1	175.312728
7.881500	0.1	175.230795
7.883167	0.1	175.148705
7.884833	0.1	175.083282
7.886500	0.1	175.026813
7.888167	0.1	174.997747
7.889833	0.1	175.006823
7.891500	0.1	175.023570
7.893167	0.1	175.051525
7.894833	0.1	175.128244
7.896500	0.1	175.206659
7.898167	0.1	175.315843
7.899833	0.1	175.441983
7.901500	0.1	175.593000
7.903167	0.1	175.760420
7.904833	0.1	175.955044
7.906500	0.1	176.153708
7.908167	0.1	176.343829
7.909833	0.1	176.549736
7.911500	0.1	176.799840
7.913167	0.1	177.002072
7.914833	0.1	177.207876
7.916500	0.1	177.389704
7.918167	0.1	177.606418
7.919833	0.1	177.789452
7.921500	0.1	178.057771
7.923167	0.1	178.363057
7.924833	0.1	178.733927
7.926500	0.1	179.175847
7.928167	0.1	179.658668
7.929833	0.1	180.210629
7.931500	0.1	180.799707
7.933167	0.1	181.376803
7.934833	0.1	181.951474
7.936500	0.1	182.506309
7.938167	0.1	183.014183
7.939833	0.1	183.467907
7.941500	0.1	183.874465
7.943167	0.1	184.219285
7.944833	0.1	184.553722
7.946500	0.1	184.832322
7.948167	0.1	185.089113
7.949833	0.1	185.322776
7.951500	0.1	185.533038
7.953167	0.1	185.709419
7.954833	0.1	185.866238
7.956500	0.1	185.969876
7.958167	0.1	186.017016
7.959833	0.1	186.040871
7.961500	0.1	186.022730
7.963167	0.1	185.938519
7.964833	0.1	185.791221
7.966500	0.1	185.578016
7.968167	0.1	185.283002
7.969833	0.1	184.901783
7.971500	0.1	184.473236
7.973167	0.1	183.998862
7.974833	0.1	183.468783
7.976500	0.1	182.930631
7.978167	0.1	182.427990
7.979833	0.1	181.908796
7.981500	0.1	181.443526
7.983167	0.1	181.000982
7.984833	0.1	180.575310
7.986500	0.1	180.207622
7.988167	0.1	179.859619
7.989833	0.1	179.550198
7.991500	0.1	179.261860
7.993167	0.1	179.021764
7.994833	0.1	178.813956
7.996500	0.1	178.599810
7.998167	0.1	178.409564
7.999833	0.1	178.216462
8.001500	0.1	178.044279
8.003167	0.1	177.867749
8.004833	0.1	177.701383
8.006500	0.1	177.533434
8.008167	0.1	177.366667
8.009833	0.1	177.189895
8.011500	0.1	177.031497
8.013167	0.1	176.854314
8.014833	0.1	176.706442
8.016500	0.1	176.575523
8.018167	0.1	176.460613
8.019833	0.1	176.344670
8.021500	0.1	176.230597
8.023167	0.1	176.154292
8.024833	0.1	176.056163
8.026500	0.1	175.991478
8.028167	0.1	175.935480
8.029833	0.1	175.869639
8.031500	0.1	175.839485
8.033167	0.1	175.813971
8.034833	0.1	175.799727
8.036500	0.1	175.794406
8.038167	0.1	175.778075
8.039833	0.1	175.791612
8.041500	0.1	175.826510
8.043167	0.1	175.854246
8.044833	0.1	175.885573
8.046500	0.1	175.924276
8.048167	0.1	175.967815
8.049833	0.1	176.004016
8.051500	0.1	176.062431
8.053167	0.1	176.111376
8.054833	0.1	176.191207
8.056500	0.1	176.247340
8.058167	0.1	176.345342
8.059833	0.1	176.492523
8.061500	0.1	176.603396
8.063167	0.1	176.746738
8.064833	0.1	176.881983
8.066500	0.1	177.010410
8.068167	0.1	177.150175
8.069833	0.1	177.293969
8.071500	0.1	177.443758
8.073167	0.1	177.624683
8.074833	0.1	177.889957
8.076500	0.1	178.236942
8.078167	0.1	178.694637
8.079833	0.1	179.293996
8.081500	0.1	180.028225
8.083167	0.1	180.868085
8.084833	0.1	181.785150
8.086500	0.1	182.667662
8.088167	0.1	183.490961
8.089833	0.1	184.217842
8.091500	0.1	184.798822
8.093167	0.1	185.233048
8.094833	0.1	185.527574
8.096500	0.1	185.698831
8.098167	0.1	185.782327
8.099833	0.1	185.762223
8.101500	0.1	185.632979
8.103167	0.1	185.442917
8.104833	0.1	185.142524
8.106500	0.1	184.766425
8.108167	0.1	184.313598
8.109833	0.1	183.847225
8.111500	0.1	183.321247
8.113167	0.1	182.746570
8.114833	0.1	182.216604
8.116500	0.1	181.674326
8.118167	0.1	181.168173
8.119833	0.1	180.701883
8.121500	0.1	180.270530
8.123167	0.1	179.916492
8.124833	0.1	179.617988
8.126500	0.1	179.348279
8.128167	0.1	179.108030
8.129833	0.1	178.883171
8.131500	0.1	178.706331
8.133167	0.1	178.562700
8.134833	0.1	178.399444
8.136500	0.1	178.264874
8.138167	0.1	178.147879
8.139833	0.1	178.063543
8.141500	0.1	177.940800
8.143167	0.1	177.849154
8.144833	0.1	177.788149
8.146500	0.1	177.748191
8.148167	0.1	177.710401
8.149833	0.1	177.703763
8.151500	0.1	177.752721
8.153167	0.1	177.854853
8.154833	0.1	177.995023
8.156500	0.1	178.188359
8.158167	0.1	178.478633
8.159833	0.1	178.836335
8.161500	0.1	179.241353
8.163167	0.1	179.709286
8.164833	0.1	180.181717
8.166500	0.1	180.620417
8.168167	0.1	181.046339
8.169833	0.1	181.406618
8.171500	0.1	181.688439
8.173167	0.1	181.887417
8.174833	0.1	182.006788
8.176500	0.1	182.039990
8.178167	0.1	182.009860
8.179833	0.1	181.893915
8.181500	0.1	181.779976
8.183167	0.1	181.610996
8.184833	0.1	181.448418
8.186500	0.1	181.235407
8.188167	0.1	181.020664
8.189833	0.1	180.824171
8.191500	0.1	180.633984
8.193167	0.1	180.470441
8.194833	0.1	180.301086
8.196500	0.1	180.129069
8.198167	0.1	179.968644
8.199833	0.1	179.825392
8.201500	0.1	179.686331
8.203167	0.1	179.560866
8.204833	0.1	179.428484
8.206500	0.1	179.275368
8.208167	0.1	179.142637
8.209833	0.1	179.039935
8.211500	0.1	178.951024
8.213167	0.1	178.850238
8.214833	0.1	178.786959
8.216500	0.1	178.709237
8.218167	0.1	178.660684
8.219833	0.1	178.641423
8.221500	0.1	178.641375
8.223167	0.1	178.644673
8.224833	0.1	178.668881
8.226500	0.1	178.714048
8.228167	0.1	178.757502
8.229833	0.1	178.836079
8.231500	0.1	178.892212
8.233167	0.1	178.938488
8.234833	0.1	178.968935
8.236500	0.1	179.006064
8.238167	0.1	179.052599
8.239833	0.1	179.079149
8.241500	0.1	179.100410
8.243167	0.1	179.108071
8.244833	0.1	179.114929
8.246500	0.1	179.094184
8.248167	0.1	179.090757
8.249833	0.1	179.077136
8.251500	0.1	179.054618
8.253167	0.1	179.022751
8.254833	0.1	179.020677
8.256500	0.1	178.989704
8.258167	0.1	178.988523
8.259833	0.1	179.010926
8.261500	0.1	179.011163
8.263167	0.1	179.002626
8.264833	0.1	179.005868
8.266500	0.1	179.039936
8.268167	0.1	179.065451
8.269833	0.1	179.074597
8.271500	0.1	179.098777
8.273167	0.1	179.123486
8.274833	0.1	179.145201
8.276500	0.1	179.170345
8.278167	0.1	179.201508
8.279833	0.1	179.224995
8.281500	0.1	179.239623
8.283167	0.1	179.265245
8.284833	0.1	179.284122
8.286500	0.1	179.314108
8.288167	0.1	179.320853
8.289833	0.1	179.343046
8.291500	0.1	179.376946
8.293167	0.1	179.412791
8.294833	0.1	179.421666
8.296500	0.1	179.456203
8.298167	0.1	179.497438
8.299833	0.1	179.530861
8.301500	0.1	179.576876
8.303167	0.1	179.610981
8.304833	0.1	179.635316
8.306500	0.1	179.685459
8.308167	0.1	179.727552
8.309833	0.1	179.790185
8.311500	0.1	179.892147
8.313167	0.1	180.007193
8.314833	0.1	180.139208
8.316500	0.1	180.271366
8.318167	0.1	180.409905
8.319833	0.1	180.562310
8.321500	0.1	180.674788
8.323167	0.1	180.804069
8.324833	0.1	180.892503
8.326500	0.1	180.972515
8.328167	0.1	181.033683
8.329833	0.1	181.067730
8.331500	0.1	181.077066
8.333167	0.1	181.079845
8.334833	0.1	181.047757
8.336500	0.1	181.023821
8.338167	0.1	180.983820
8.339833	0.1	180.940891
8.341500	0.1	180.878033
8.343167	0.1	180.827596
8.344833	0.1	180.774745
8.346500	0.1	180.746252
8.348167	0.1	180.710594
8.349833	0.1	180.689601
8.351500	0.1	180.655791
8.353167	0.1	180.664536
8.354833	0.1	180.645446
8.356500	0.1	180.640657
8.358167	0.1	180.654614
8.359833	0.1	180.670064
8.361500	0.1	180.674062
8.363167	0.1	180.692873
8.364833	0.1	180.698542
8.366500	0.1	180.711963
8.368167	0.1	180.731045
8.369833	0.1	180.785474
8.371500	0.1	180.819108
8.373167	0.1	180.868797
8.374833	0.1	180.907722
8.376500	0.1	180.972939
8.378167	0.1	181.011260
8.379833	0.1	181.065536
8.381500	0.1	181.118682
8.383167	0.1	181.184990
8.384833	0.1	181.229850
8.386500	0.1	181.279305
8.388167	0.1	181.327640
8.389833	0.1	181.372357
8.391500	0.1	181.417904
8.393167	0.1	181.478793
8.394833	0.1	181.516453
8.396500	0.1	181.595410
8.398167	0.1	181.640209
8.399833	0.1	181.691263
8.401500	0.1	181.755440
8.403167	0.1	181.793507
8.404833	0.1	181.839669
8.406500	0.1	181.907589
8.408167	0.1	181.970624
8.409833	0.1	182.031791
8.411500	0.1	182.078290
8.413167	0.1	182.134376
8.414833	0.1	182.202686
8.416500	0.1	182.279160
8.418167	0.1	182.350180
8.419833	0.1	182.421294
8.421500	0.1	182.516766
8.423167	0.1	182.589772
8.424833	0.1	182.711604
8.426500	0.1	182.826262
8.428167	0.1	182.912934
8.429833	0.1	183.049392
8.431500	0.1	183.183184
8.433167	0.1	183.319580
8.434833	0.1	183.481943
8.436500	0.1	183.645122
8.438167	0.1	183.818185
8.439833	0.1	184.005680
8.441500	0.1	184.176327
8.443167	0.1	184.356115
8.444833	0.1	184.556348
8.446500	0.1	184.748819
8.448167	0.1	184.930657
8.449833	0.1	185.141058
8.451500	0.1	185.319898
8.453167	0.1	185.516775
8.454833	0.1	185.706958
8.456500	0.1	185.908600
8.458167	0.1	186.113928
8.459833	0.1	186.302174
8.461500	0.1	186.507138
8.463167	0.1	186.701416
8.464833	0.1	186.898679
8.466500	0.1	187.089210
8.468167	0.1	187.296419
8.469833	0.1	187.488165
8.471500	0.1	187.710484
8.473167	0.1	187.920042
8.474833	0.1	188.147838
8.476500	0.1	188.401797
8.478167	0.1	188.645818
8.479833	0.1	188.908271
8.481500	0.1	189.182443
8.483167	0.1	189.427391
8.484833	0.1	189.680435
8.486500	0.1	189.953690
8.488167	0.1	190.236118
8.489833	0.1	190.535838
8.491500	0.1	190.821695
8.493167	0.1	191.117082
8.494833	0.1	191.414701
8.496500	0.1	191.715742
8.498167	0.1	192.011803
8.499833	0.1	192.333267
8.501500	0.1	192.646994
8.503167	0.1	192.964142
8.504833	0.1	193.298786
8.506500	0.1	193.648833
8.508167	0.1	193.988365
8.509833	0.1	194.353139
8.511500	0.1	194.752187
8.513167	0.1	195.118873
8.514833	0.1	195.530473
8.516500	0.1	195.921087
8.518167	0.1	196.364701
8.519833	0.1	196.791421
8.521500	0.1	197.268925
8.523167	0.1	197.709074
8.524833	0.1	198.175686
8.526500	0.1	198.625684
8.528167	0.1	199.076221
8.529833	0.1	199.577194
8.531500	0.1	200.031326
8.533167	0.1	200.520139
8.534833	0.1	201.013583
8.536500	0.1	201.524376
8.538167	0.1	202.007600
8.539833	0.1	202.521483
8.541500	0.1	203.026845
8.543167	0.1	203.534557
8.544833	0.1	204.068404
8.546500	0.1	204.626890
8.548167	0.1	205.203361
8.549833	0.1	205.760424
8.551500	0.1	206.332679
8.553167	0.1	206.947370
8.554833	0.1	207.548153
8.556500	0.1	208.135953
8.558167	0.1	208.750502
8.559833	0.1	209.392772
8.561500	0.1	210.019072
8.563167	0.1	210.665470
8.564833	0.1	211.329599
8.566500	0.1	211.983209
8.568167	0.1	212.643438
8.569833	0.1	213.325775
8.571500	0.1	214.007908
8.573167	0.1	214.699487
8.574833	0.1	215.390847
8.576500	0.1	216.085982
8.578167	0.1	216.782378
8.579833	0.1	217.486396
8.581500	0.1	218.186748
8.583167	0.1	218.891450
8.584833	0.1	219.593639
8.586500	0.1	220.313075
8.588167	0.1	221.015778
8.589833	0.1	221.720373
8.591500	0.1	222.431328
8.593167	0.1	223.133444
8.594833	0.1	223.879126
8.596500	0.1	224.607171
8.598167	0.1	225.328950
8.599833	0.1	226.058202
8.601500	0.1	226.767390
8.603167	0.1	227.518001
8.604833	0.1	228.255836
8.606500	0.1	229.001680
8.608167	0.1	229.734584
8.609833	0.1	230.463670
8.611500	0.1	231.169261
8.613167	0.1	231.893388
8.614833	0.1	232.608856
8.616500	0.1	233.341708
8.618167	0.1	234.016769
8.619833	0.1	234.705722
8.621500	0.1	235.389971
8.623167	0.1	236.090254
8.624833	0.1	236.766331
8.626500	0.1	237.439019
8.628167	0.1	238.108266
8.629833	0.1	238.766411
8.631500	0.1	239.397320
8.633167	0.1	239.997833
8.634833	0.1	240.657906
8.636500	0.1	241.267340
8.638167	0.1	241.833578
8.639833	0.1	242.410899
8.641500	0.1	242.959021
8.643167	0.1	243.506445
8.644833	0.1	244.004081
8.646500	0.1	244.488547
8.648167	0.1	244.963141
8.649833	0.1	245.402664
8.651500	0.1	245.844465
8.653167	0.1	246.248380
8.654833	0.1	246.649337
8.656500	0.1	247.025529
8.658167	0.1	247.330258
8.659833	0.1	247.619013
8.661500	0.1	247.916189
8.663167	0.1	248.191693
8.664833	0.1	248.424169
8.666500	0.1	248.643719
8.668167	0.1	248.840422
8.669833	0.1	248.963068
8.671500	0.1	249.086542
8.673167	0.1	249.211215
8.674833	0.1	249.300667
8.676500	0.1	249.329338
8.678167	0.1	249.330147
8.679833	0.1	249.303782
8.681500	0.1	249.255726
8.683167	0.1	249.198010
8.684833	0.1	249.078580
8.686500	0.1	248.934958
8.688167	0.1	248.788549
8.689833	0.1	248.597093
8.691500	0.1	248.343942
8.693167	0.1	248.113578
8.694833	0.1	247.854813
8.696500	0.1	247.517269
8.698167	0.1	247.176983
8.699833	0.1	246.823591
8.701500	0.1	246.429027
8.703167	0.1	245.993750
8.704833	0.1	245.550375
8.706500	0.1	245.071004
8.708167	0.1	244.538532
8.709833	0.1	243.995854
8.711500	0.1	243.445258
8.713167	0.1	242.839075
8.714833	0.1	242.215628
8.716500	0.1	241.573751
8.718167	0.1	240.891264
8.719833	0.1	240.201904
8.721500	0.1	239.478255
8.723167	0.1	238.740587
8.724833	0.1	237.948015
8.726500	0.1	237.156294
8.728167	0.1	236.325776
8.729833	0.1	235.471593
8.731500	0.1	234.601215
8.733167	0.1	233.679535
8.734833	0.1	232.756497
8.736500	0.1	231.814268
8.738167	0.1	230.831150
8.739833	0.1	229.862767
8.741500	0.1	228.858161
8.743167	0.1	227.843214
8.744833	0.1	226.800607
8.746500	0.1	225.743782
8.748167	0.1	224.662182
8.749833	0.1	223.578401
8.751500	0.1	222.463398
8.753167	0.1	221.336121
8.754833	0.1	220.169813
8.756500	0.1	219.015915
8.758167	0.1	217.831809
8.759833	0.1	216.598482
8.761500	0.1	215.384043
8.763167	0.1	214.138356
8.764833	0.1	212.900619
8.766500	0.1	211.626946
8.768167	0.1	210.368859
8.769833	0.1	209.092848
8.771500	0.1	207.804406
8.773167	0.1	206.513438
8.774833	0.1	205.197953
8.776500	0.1	203.882486
8.778167	0.1	202.546349
8.779833	0.1	201.202868
8.781500	0.1	199.869875
8.783167	0.1	198.518222
8.784833	0.1	197.179472
8.786500	0.1	195.844375
8.788167	0.1	194.486575
8.789833	0.1	193.134836
8.791500	0.1	191.791717
8.793167	0.1	190.416669
8.794833	0.1	189.079325
8.796500	0.1	187.716874
8.798167	0.1	186.377690
8.799833	0.1	185.023288
8.801500	0.1	183.666083
8.803167	0.1	182.312663
8.804833	0.1	180.980271
8.806500	0.1	179.627476
8.808167	0.1	178.275187
8.809833	0.1	176.949948
8.811500	0.1	175.624939
8.813167	0.1	174.287713
8.814833	0.1	172.955627
8.816500	0.1	171.644161
8.818167	0.1	170.310691
8.819833	0.1	168.988671
8.821500	0.1	167.698784
8.823167	0.1	166.391871
8.824833	0.1	165.091282
8.826500	0.1	163.783012
8.828167	0.1	162.509122
8.829833	0.1	161.212066
8.831500	0.1	159.949039
8.833167	0.1	158.691166
8.834833	0.1	157.465739
8.836500	0.1	156.207865
8.838167	0.1	154.957804
8.839833	0.1	153.691699
8.841500	0.1	152.450809
8.843167	0.1	151.213321
8.844833	0.1	149.939094
8.846500	0.1	148.683655
8.848167	0.1	147.414096
8.849833	0.1	146.151579
8.851500	0.1	144.863810
8.853167	0.1	143.564310
8.854833	0.1	142.238179
8.856500	0.1	140.906718
8.858167	0.1	139.561092
8.859833	0.1	138.202668
8.861500	0.1	136.848114
8.863167	0.1	135.458629
8.864833	0.1	134.078129
8.866500	0.1	132.706696
8.868167	0.1	131.335598
8.869833	0.1	129.953451
8.871500	0.1	128.559334
8.873167	0.1	127.168062
8.874833	0.1	125.778387
8.876500	0.1	124.379587
8.878167	0.1	123.005970
8.879833	0.1	121.621987
8.881500	0.1	120.245878
8.883167	0.1	118.887652
8.884833	0.1	117.530496
8.886500	0.1	116.199405
8.888167	0.1	114.882866
8.889833	0.1	113.582492
8.891500	0.1	112.292553
8.893167	0.1	111.042514
8.894833	0.1	109.797132
8.896500	0.1	108.577009
8.898167	0.1	107.385678
8.899833	0.1	106.211062
8.901500	0.1	105.073399
8.903167	0.1	103.963598
8.904833	0.1	102.844265
8.906500	0.1	101.737524
8.908167	0.1	100.665918
8.909833	0.1	99.609462
8.911500	0.1	98.609716
8.913167	0.1	97.579344
8.914833	0.1	96.595237
8.916500	0.1	95.622774
8.918167	0.1	94.668456
8.919833	0.1	93.709173
8.921500	0.1	92.783036
8.923167	0.1	91.854463
8.924833	0.1	90.946312
8.926500	0.1	90.035523
8.928167	0.1	89.147416
8.929833	0.1	88.249374
8.931500	0.1	87.385558
8.933167	0.1	86.527888
8.934833	0.1	85.684487
8.936500	0.1	84.844540
8.938167	0.1	84.036015
8.939833	0.1	83.187031
8.941500	0.1	82.377211
8.943167	0.1	81.558887
8.944833	0.1	80.763362
8.946500	0.1	79.988288
8.948167	0.1	79.199768
8.949833	0.1	78.438975
8.951500	0.1	77.675170
8.953167	0.1	76.905724
8.954833	0.1	76.153528
8.956500	0.1	75.419499
8.958167	0.1	74.686632
8.959833	0.1	73.971176
8.961500	0.1	73.259468
8.963167	0.1	72.555856
8.964833	0.1	71.870253
8.966500	0.1	71.177756
8.968167	0.1	70.507790
8.969833	0.1	69.840529
8.971500	0.1	69.198283
8.973167	0.1	68.539283
8.974833	0.1	67.903835
8.976500	0.1	67.282084
8.978167	0.1	66.667351
8.979833	0.1	66.078782
8.981500	0.1	65.475016
8.983167	0.1	64.883942
8.984833	0.1	64.308157
8.986500	0.1	63.752156
8.988167	0.1	63.179962
8.989833	0.1	62.620627
8.991500	0.1	62.082632
8.993167	0.1	61.543418
8.994833	0.1	61.033204
8.996500	0.1	60.531162
8.998167	0.1	60.035922
8.999833	0.1	59.544579
9.001500	0.1	59.056029
9.003167	0.1	58.579582
9.004833	0.1	58.109778
9.006500	0.1	57.653501
9.008167	0.1	57.209409
9.009833	0.1	56.770205
9.011500	0.1	56.337430
9.013167	0.1	55.907861
9.014833	0.1	55.512274
9.016500	0.1	55.092990
9.018167	0.1	54.676780
9.019833	0.1	54.298912
9.021500	0.1	53.927770
9.023167	0.1	53.549936
9.024833	0.1	53.177743
9.026500	0.1	52.817442
9.028167	0.1	52.454650
9.029833	0.1	52.101044
9.031500	0.1	51.769984
9.033167	0.1	51.430793
9.034833	0.1	51.102134
9.036500	0.1	50.786133
9.038167	0.1	50.463474
9.039833	0.1	50.160809
9.041500	0.1	49.868944
9.043167	0.1	49.559431
9.044833	0.1	49.276581
9.046500	0.1	48.996552
9.048167	0.1	48.703583
9.049833	0.1	48.446445
9.051500	0.1	48.187097
9.053167	0.1	47.924504
9.054833	0.1	47.665279
9.056500	0.1	47.437760
9.058167	0.1	47.181377
9.059833	0.1	46.926396
9.061500	0.1	46.677315
9.063167	0.1	46.449529
9.064833	0.1	46.201804
9.066500	0.1	45.954831
9.068167	0.1	45.736378
9.069833	0.1	45.519366
9.071500	0.1	45.320582
9.073167	0.1	45.131965
9.074833	0.1	44.956497
9.076500	0.1	44.772918
9.078167	0.1	44.599642
9.079833	0.1	44.442455
9.081500	0.1	44.278911
9.083167	0.1	44.120570
9.084833	0.1	43.952603
9.086500	0.1	43.770862
9.088167	0.1	43.596932
9.089833	0.1	43.438213
9.091500	0.1	43.252894
9.093167	0.1	43.080266
9.094833	0.1	42.889442
9.096500	0.1	42.707726
9.098167	0.1	42.525749
9.099833	0.1	42.371699
9.101500	0.1	42.184271
9.103167	0.1	42.022130
9.104833	0.1	41.853763
9.106500	0.1	41.707162
9.108167	0.1	41.555375
9.109833	0.1	41.416642
9.111500	0.1	41.279148
9.113167	0.1	41.147563
9.114833	0.1	41.020333
9.116500	0.1	40.880179
9.118167	0.1	40.766396
9.119833	0.1	40.646199
9.121500	0.1	40.547313
9.123167	0.1	40.433489
9.124833	0.1	40.330182
9.126500	0.1	40.235921
9.128167	0.1	40.130711
9.129833	0.1	40.045687
9.131500	0.1	39.933907
9.133167	0.1	39.822897
9.134833	0.1	39.741796
9.136500	0.1	39.624696
9.138167	0.1	39.533205
9.139833	0.1	39.437967
9.141500	0.1	39.342704
9.143167	0.1	39.239463
9.144833	0.1	39.144057
9.146500	0.1	39.024072
9.148167	0.1	38.930365
9.149833	0.1	38.841199
9.151500	0.1	38.732717
9.153167	0.1	38.633028
9.154833	0.1	38.548339
9.156500	0.1	38.455897
9.158167	0.1	38.339355
9.159833	0.1	38.237882
9.161500	0.1	38.138695
9.163167	0.1	38.049749
9.164833	0.1	37.961119
9.166500	0.1	37.874515
9.168167	0.1	37.785078
9.169833	0.1	37.681014
9.171500	0.1	37.581659
9.173167	0.1	37.493623
9.174833	0.1	37.401557
9.176500	0.1	37.335312
9.178167	0.1	37.231648
9.179833	0.1	37.166387
9.181500	0.1	37.075114
9.183167	0.1	36.990839
9.184833	0.1	36.915082
9.186500	0.1	36.842133
9.188167	0.1	36.745752
9.189833	0.1	36.634558
9.191500	0.1	36.566941
9.193167	0.1	36.472189
9.194833	0.1	36.396779
9.196500	0.1	36.311954
9.198167	0.1	36.244246
9.199833	0.1	36.160171
9.201500	0.1	36.085810
9.203167	0.1	35.985562
9.204833	0.1	35.908342
9.206500	0.1	35.830556
9.208167	0.1	35.740523
9.209833	0.1	35.653278
9.211500	0.1	35.559864
9.213167	0.1	35.475392
9.214833	0.1	35.384368
9.216500	0.1	35.316408
9.218167	0.1	35.222583
9.219833	0.1	35.152618
9.221500	0.1	35.072898
9.223167	0.1	34.988706
9.224833	0.1	34.928398
9.226500	0.1	34.842829
9.228167	0.1	34.759401
9.229833	0.1	34.674821
9.231500	0.1	34.601692
9.233167	0.1	34.505759
9.234833	0.1	34.415147
9.236500	0.1	34.314640
9.238167	0.1	34.223565
9.239833	0.1	34.126309
9.241500	0.1	34.022727
9.243167	0.1	33.905117
9.244833	0.1	33.789080
9.246500	0.1	33.688434
9.248167	0.1	33.594159
9.249833	0.1	33.468700
9.251500	0.1	33.352882
9.253167	0.1	33.239630
9.254833	0.1	33.124994
9.256500	0.1	33.017483
9.258167	0.1	32.921472
9.259833	0.1	32.776383
9.261500	0.1	32.673313
9.263167	0.1	32.583097
9.264833	0.1	32.485268
9.266500	0.1	32.401339
9.268167	0.1	32.308070
9.269833	0.1	32.212088
9.271500	0.1	32.123250
9.273167	0.1	32.037315
9.274833	0.1	31.963358
9.276500	0.1	31.857634
9.278167	0.1	31.783341
9.279833	0.1	31.715768
9.281500	0.1	31.601002
9.283167	0.1	31.519309
9.284833	0.1	31.435345
9.286500	0.1	31.354791
9.288167	0.1	31.260561
9.289833	0.1	31.161741
9.291500	0.1	31.070052
9.293167	0.1	30.954803
9.294833	0.1	30.840763
9.296500	0.1	30.741492
9.298167	0.1	30.624103
9.299833	0.1	30.516015
9.301500	0.1	30.409907
9.303167	0.1	30.308529
9.304833	0.1	30.197313
9.306500	0.1	30.100179
9.308167	0.1	29.971978
9.309833	0.1	29.873001
9.311500	0.1	29.748914
9.313167	0.1	29.615019
9.314833	0.1	29.514446
9.316500	0.1	29.391369
9.318167	0.1	29.263433
9.319833	0.1	29.145384
9.321500	0.1	29.038507
9.323167	0.1	28.915436
9.324833	0.1	28.810437
9.326500	0.1	28.710700
9.328167	0.1	28.594202
9.329833	0.1	28.465369
9.331500	0.1	28.360537
9.333167	0.1	28.237836
9.334833	0.1	28.129714
9.336500	0.1	28.002175
9.338167	0.1	27.923769
9.339833	0.1	27.806742
9.341500	0.1	27.701273
9.343167	0.1	27.572637
9.344833	0.1	27.479335
9.346500	0.1	27.365514
9.348167	0.1	27.260012
9.349833	0.1	27.141683
9.351500	0.1	27.002397
9.353167	0.1	26.901161
9.354833	0.1	26.790662
9.356500	0.1	26.684945
9.358167	0.1	26.555885
9.359833	0.1	26.451062
9.361500	0.1	26.328897
9.363167	0.1	26.224322
9.364833	0.1	26.109480
9.366500	0.1	25.979999
9.368167	0.1	25.860821
9.369833	0.1	25.743595
9.371500	0.1	25.615244
9.373167	0.1	25.498264
9.374833	0.1	25.377184
9.376500	0.1	25.262965
9.378167	0.1	25.142579
9.379833	0.1	25.013144
9.381500	0.1	24.879308
9.383167	0.1	24.756857
9.384833	0.1	24.619297
9.386500	0.1	24.505216
9.388167	0.1	24.361562
9.389833	0.1	24.222494
9.391500	0.1	24.093712
9.393167	0.1	23.949710
9.394833	0.1	23.828671
9.396500	0.1	23.703409
9.398167	0.1	23.585684
9.399833	0.1	23.463489
9.401500	0.1	23.349107
9.403167	0.1	23.221562
9.404833	0.1	23.100400
9.406500	0.1	22.973998
9.408167	0.1	22.858101
9.409833	0.1	22.726833
9.411500	0.1	22.591751
9.413167	0.1	22.453163
9.414833	0.1	22.338090
9.416500	0.1	22.204783
9.418167	0.1	22.072683
9.419833	0.1	21.929917
9.421500	0.1	21.808520
9.423167	0.1	21.667804
9.424833	0.1	21.527356
9.426500	0.1	21.383166
9.428167	0.1	21.276315
9.429833	0.1	21.150617
9.431500	0.1	21.013883
9.433167	0.1	20.876677
9.434833	0.1	20.764371
9.436500	0.1	20.637142
9.438167	0.1	20.511001
9.439833	0.1	20.363008
9.441500	0.1	20.222855
9.443167	0.1	20.087783
9.444833	0.1	19.963520
9.446500	0.1	19.830052
9.448167	0.1	19.702519
9.449833	0.1	19.562270
9.451500	0.1	19.432905
9.453167	0.1	19.284730
9.454833	0.1	19.160406
9.456500	0.1	19.026481
9.458167	0.1	18.877435
9.459833	0.1	18.730349
9.461500	0.1	18.586873
9.463167	0.1	18.451300
9.464833	0.1	18.307836
9.466500	0.1	18.166446
9.468167	0.1	18.046419
9.469833	0.1	17.914730
9.471500	0.1	17.772650
9.473167	0.1	17.643639
9.474833	0.1	17.494467
9.476500	0.1	17.351987
9.478167	0.1	17.243682
9.479833	0.1	17.105116
9.481500	0.1	16.966317
9.483167	0.1	16.845382
9.484833	0.1	16.705034
9.486500	0.1	16.562975
9.488167	0.1	16.414874
9.489833	0.1	16.281873
9.491500	0.1	16.145617
9.493167	0.1	16.010145
9.494833	0.1	15.880513
9.496500	0.1	15.722653
9.498167	0.1	15.600628
9.499833	0.1	15.447958
9.501500	0.1	15.317860
9.503167	0.1	15.166366
9.504833	0.1	15.034817
9.506500	0.1	14.892628
9.508167	0.1	14.766268
9.509833	0.1	14.615410
9.511500	0.1	14.475580
9.513167	0.1	14.317665
9.514833	0.1	14.169997
9.516500	0.1	14.036135
9.518167	0.1	13.902188
9.519833	0.1	13.778535
9.521500	0.1	13.633139
9.523167	0.1	13.495192
9.524833	0.1	13.337768
9.526500	0.1	13.189332
9.528167	0.1	13.038542
9.529833	0.1	12.905263
9.531500	0.1	12.784055
9.533167	0.1	12.631631
9.534833	0.1	12.493153
9.536500	0.1	12.370183
9.538167	0.1	12.222099
9.539833	0.1	12.090186
9.541500	0.1	11.943051
9.543167	0.1	11.813681
9.544833	0.1	11.674202
9.546500	0.1	11.548708
9.548167	0.1	11.397332
9.549833	0.1	11.274726
9.551500	0.1	11.149700
9.553167	0.1	11.004592
9.554833	0.1	10.871291
9.556500	0.1	10.739940
9.558167	0.1	10.604107
9.559833	0.1	10.464732
9.561500	0.1	10.333404
9.563167	0.1	10.194863
9.564833	0.1	10.066983
9.566500	0.1	9.940682
9.568167	0.1	9.790206
9.569833	0.1	9.659571
9.571500	0.1	9.519720
9.573167	0.1	9.387263
9.574833	0.1	9.259427
9.576500	0.1	9.136095
9.578167	0.1	9.013364
9.579833	0.1	8.890304
9.581500	0.1	8.757597
9.583167	0.1	8.632882
9.584833	0.1	8.501041
9.586500	0.1	8.367295
9.588167	0.1	8.252455
9.589833	0.1	8.121512
9.591500	0.1	8.006788
9.593167	0.1	7.882380
9.594833	0.1	7.744035
9.596500	0.1	7.623265
9.598167	0.1	7.508715
9.599833	0.1	7.369176
9.601500	0.1	7.255808
9.603167	0.1	7.140083
9.604833	0.1	7.027734
9.606500	0.1	6.906823
9.608167	0.1	6.781375
9.609833	0.1	6.668971
9.611500	0.1	6.546024
9.613167	0.1	6.427294
9.614833	0.1	6.303976
9.616500	0.1	6.177692
9.618167	0.1	6.053684
9.619833	0.1	5.950062
9.621500	0.1	5.832962
9.623167	0.1	5.717920
9.624833	0.1	5.611392
9.626500	0.1	5.494976
9.628167	0.1	5.389875
9.629833	0.1	5.272802
9.631500	0.1	5.158054
9.633167	0.1	5.046789
9.634833	0.1	4.937252
9.636500	0.1	4.819512
9.638167	0.1	4.700450
9.639833	0.1	4.603114
9.641500	0.1	4.487854
9.643167	0.1	4.372966
9.644833	0.1	4.260227
9.646500	0.1	4.157027
9.648167	0.1	4.055976
9.649833	0.1	3.945101
9.651500	0.1	3.831753
9.653167	0.1	3.730637
9.654833	0.1	3.636395
9.656500	0.1	3.532878
9.658167	0.1	3.427225
9.659833	0.1	3.303663
9.661500	0.1	3.196997
9.663167	0.1	3.104485
9.664833	0.1	3.015682
9.666500	0.1	2.913255
9.668167	0.1	2.813755
9.669833	0.1	2.706800
9.671500	0.1	2.598162
9.673167	0.1	2.514851
9.674833	0.1	2.413191
9.676500	0.1	2.329233
9.678167	0.1	2.227189
9.679833	0.1	2.154316
9.681500	0.1	2.044135
9.683167	0.1	1.941186
9.684833	0.1	1.855212
9.686500	0.1	1.758763
9.688167	0.1	1.676595
9.689833	0.1	1.582243
9.691500	0.1	1.493863
9.693167	0.1	1.410766
9.694833	0.1	1.325756
9.696500	0.1	1.251792
9.698167	0.1	1.139317
9.699833	0.1	1.056259
9.701500	0.1	0.968398
9.703167	0.1	0.874621
9.704833	0.1	0.790959
9.706500	0.1	0.710532
9.708167	0.1	0.628476
9.709833	0.1	0.557924
9.711500	0.1	0.474337
9.713167	0.1	0.384424
9.714833	0.1	0.301439
9.716500	0.1	0.212035
9.718167	0.1	0.131371
9.719833	0.1	0.067924
9.721500	0.1	0.000092
9.723167	0.1	-0.079380
9.724833	0.1	-0.146849
9.726500	0.1	-0.223897
9.728167	0.1	-0.312288
9.729833	0.1	-0.383410
9.731500	0.1	-0.433879
9.733167	0.1	-0.511168
9.734833	0.1	-0.580406
9.736500	0.1	-0.644995
9.738167	0.1	-0.721253
9.739833	0.1	-0.776922
9.741500	0.1	-0.839613
9.743167	0.1	-0.908991
9.744833	0.1	-0.968817
9.746500	0.1	-1.035520
9.748167	0.1	-1.097886
9.749833	0.1	-1.177843
9.751500	0.1	-1.234438
9.753167	0.1	-1.277407
9.754833	0.1	-1.335005
9.756500	0.1	-1.404178
9.758167	0.1	-1.466514
9.759833	0.1	-1.522459
9.761500	0.1	-1.582486
9.763167	0.1	-1.668628
9.764833	0.1	-1.735609
9.766500	0.1	-1.804755
9.768167	0.1	-1.850053
9.769833	0.1	-1.900676
9.771500	0.1	-1.954997
9.773167	0.1	-2.018181
9.774833	0.1	-2.083729
9.776500	0.1	-2.117087
9.778167	0.1	-2.180732
9.779833	0.1	-2.225423
9.781500	0.1	-2.262047
9.783167	0.1	-2.312029
9.784833	0.1	-2.369337
9.786500	0.1	-2.423311
9.788167	0.1	-2.468675
9.789833	0.1	-2.518341
9.791500	0.1	-2.572356
9.793167	0.1	-2.622353
9.794833	0.1	-2.658661
9.796500	0.1	-2.708362
9.798167	0.1	-2.749203
9.799833	0.1	-2.785825
9.801500	0.1	-2.835079
9.803167	0.1	-2.877701
9.804833	0.1	-2.913539
9.806500	0.1	-2.946994
9.808167	0.1	-2.985529
9.809833	0.1	-3.020797
9.811500	0.1	-3.054880
9.813167	0.1	-3.087211
9.814833	0.1	-3.124930
9.816500	0.1	-3.158600
9.818167	0.1	-3.189837
9.819833	0.1	-3.219759
9.821500	0.1	-3.268734
9.823167	0.1	-3.296977
9.824833	0.1	-3.306663
9.826500	0.1	-3.351852
9.828167	0.1	-3.386147
9.829833	0.1	-3.419433
9.831500	0.1	-3.440783
9.833167	0.1	-3.476867
9.834833	0.1	-3.486117
9.836500	0.1	-3.531916
9.838167	0.1	-3.573897
9.839833	0.1	-3.605194
9.841500	0.1	-3.617829
9.843167	0.1	-3.627625
9.844833	0.1	-3.646349
9.846500	0.1	-3.691428
9.848167	0.1	-3.710192
9.849833	0.1	-3.733548
9.851500	0.1	-3.747286
9.853167	0.1	-3.766981
9.854833	0.1	-3.788718
9.856500	0.1	-3.805868
9.858167	0.1	-3.821726
9.859833	0.1	-3.856099
9.861500	0.1	-3.875385
9.863167	0.1	-3.896965
9.864833	0.1	-3.906044
9.866500	0.1	-3.916571
9.868167	0.1	-3.925135
9.869833	0.1	-3.944963
9.871500	0.1	-3.951310
9.873167	0.1	-3.961599
9.874833	0.1	-3.956828
9.876500	0.1	-3.965700
9.878167	0.1	-3.978015
9.879833	0.1	-3.974434
9.881500	0.1	-3.985350
9.883167	0.1	-3.995432
9.884833	0.1	-3.996422
9.886500	0.1	-4.012047
9.888167	0.1	-4.011641
9.889833	0.1	-4.013259
9.891500	0.1	-4.029308
9.893167	0.1	-4.032514
9.894833	0.1	-4.038615
9.896500	0.1	-4.048505
9.898167	0.1	-4.050788
9.899833	0.1	-4.040178
9.901500	0.1	-4.042622
9.903167	0.1	-4.054434
9.904833	0.1	-4.057025
9.906500	0.1	-4.056924
9.908167	0.1	-4.058948
9.909833	0.1	-4.058830
9.911500	0.1	-4.064568
9.913167	0.1	-4.069431
9.914833	0.1	-4.074819
9.916500	0.1	-4.064585
9.918167	0.1	-4.054206
9.919833	0.1	-4.049348
9.921500	0.1	-4.054150
9.923167	0.1	-4.049846
9.924833	0.1	-4.046626
9.926500	0.1	-4.045000
9.928167	0.1	-4.051522
9.929833	0.1	-4.055767
9.931500	0.1	-4.047553
9.933167	0.1	-4.037545
9.934833	0.1	-4.031186
9.936500	0.1	-4.021168
9.938167	0.1	-4.015424
9.939833	0.1	-4.006696
9.941500	0.1	-3.984684
9.943167	0.1	-3.979550
9.944833	0.1	-3.964860
9.946500	0.1	-3.943918
9.948167	0.1	-3.945556
9.949833	0.1	-3.934063
9.951500	0.1	-3.934009
9.953167	0.1	-3.924963
9.954833	0.1	-3.895375
9.956500	0.1	-3.874042
9.958167	0.1	-3.871347
9.959833	0.1	-3.859395
9.961500	0.1	-3.849374
9.963167	0.1	-3.829582
9.964833	0.1	-3.808641
9.966500	0.1	-3.792601
9.968167	0.1	-3.790712
9.969833	0.1	-3.758421
9.971500	0.1	-3.731851
9.973167	0.1	-3.719246
9.974833	0.1	-3.705388
9.976500	0.1	-3.688496
9.978167	0.1	-3.671707
9.979833	0.1	-3.649763
9.981500	0.1	-3.624162
9.983167	0.1	-3.609086
9.984833	0.1	-3.584259
9.986500	0.1	-3.591405
9.988167	0.1	-3.570157
9.989833	0.1	-3.547989
9.991500	0.1	-3.524568
9.993167	0.1	-3.514214
9.994833	0.1	-3.468056
9.996500	0.1	-3.445927
9.998167	0.1	-3.432507
9.999833	0.1	-3.415959
10.001500	0.1	-3.402767
```
