## Supplementary material for "Rhizobial enzyme reveals pH-driven catalytic switching and ʟ-amino acid incorporation by ʟ,ᴅ-transpeptidases": File S3. Julia Notebook: Ldt3 + D-Ala gm-AEJA 1_05_UV_VIS_1.txt

```
URL	chrom://desktop-8dojj41/ChromeleonLocal/Brooks/2026-01-20 C. diff Ldt3 D- vs L-Ala gm-AEJA Donor Assays (4h %40 37C%2C Citrate %40 pH 6).seq/727.smp/UV_VIS_1.channel/UV_VIS_1.chm
Channel	UV_VIS_1

Injection Information:
Data Vault	ChromeleonLocal
Sequence	2026-01-20 C. diff Ldt3 D- vs L-Ala gm-AEJA Donor Assays (4h @ 37C, Citrate @ pH 6)
Name	Ldt3 + D-Ala gm-AEJA 1
Number	5
Position	BA2
Comment	
Processing Method	Basic Quantitative
Instrument Method	E. coli v520ul HypersilGold aQ 600ul 15% 10min 60C
Type	Calibration Standard
Status	Finished
Inject Time	20/01/2026 14:06:41 +00:00
Volume (µl)	4.500
Dilution Factor	1.0000
Weight	1.0000

Chromatogram Data Information:
Time Min. (min)	0.001500
Time Max. (min)	10.001500
Data Points	6001
Detector	UV
Generating Data System	Chromeleon 7.2.10.24543
Exporting Data System	Chromeleon 7.2.10.0
Operator	Instrument Controller
Signal Quantity	Absorbance
Signal Unit	mAU
Signal Min.	-110.777018
Signal Max.	4,999.999979
Channel	UV_VIS_1
Driver Name	VWD3000.dll
Channel Type	Evaluation
Min. Step (s)	0.1
Max. Step (s)	0.1
Average Step (s)	0.1

Signal Parameter Information:
Signal Info	WVL:202 nm

Chromatogram Data:
Time (min)	Step (s)	Value (mAU)
0.001500	n.a.	9.523280
0.003167	0.1	9.549439
0.004833	0.1	9.561098
0.006500	0.1	9.550856
0.008167	0.1	9.546868
0.009833	0.1	9.547250
0.011500	0.1	9.540445
0.013167	0.1	9.556779
0.014833	0.1	9.575801
0.016500	0.1	9.591008
0.018167	0.1	9.595372
0.019833	0.1	9.594253
0.021500	0.1	9.612692
0.023167	0.1	9.627411
0.024833	0.1	9.628517
0.026500	0.1	9.641029
0.028167	0.1	9.659083
0.029833	0.1	9.663820
0.031500	0.1	9.662580
0.033167	0.1	9.676457
0.034833	0.1	9.685773
0.036500	0.1	9.702382
0.038167	0.1	9.713074
0.039833	0.1	9.704244
0.041500	0.1	9.712232
0.043167	0.1	9.710642
0.044833	0.1	9.742272
0.046500	0.1	9.761629
0.048167	0.1	9.792412
0.049833	0.1	9.792091
0.051500	0.1	9.797698
0.053167	0.1	9.806340
0.054833	0.1	9.818164
0.056500	0.1	9.800437
0.058167	0.1	9.816883
0.059833	0.1	9.822976
0.061500	0.1	9.819327
0.063167	0.1	9.842881
0.064833	0.1	9.839517
0.066500	0.1	9.845937
0.068167	0.1	9.859892
0.069833	0.1	9.868060
0.071500	0.1	9.870522
0.073167	0.1	9.869689
0.074833	0.1	9.875361
0.076500	0.1	9.875239
0.078167	0.1	9.890966
0.079833	0.1	9.905330
0.081500	0.1	9.905468
0.083167	0.1	9.906661
0.084833	0.1	9.920754
0.086500	0.1	9.927897
0.088167	0.1	9.924150
0.089833	0.1	9.932242
0.091500	0.1	9.952927
0.093167	0.1	9.965701
0.094833	0.1	9.963027
0.096500	0.1	9.977567
0.098167	0.1	9.989224
0.099833	0.1	9.999940
0.101500	0.1	10.005829
0.103167	0.1	10.016836
0.104833	0.1	10.043959
0.106500	0.1	10.059976
0.108167	0.1	10.082081
0.109833	0.1	10.138552
0.111500	0.1	10.210553
0.113167	0.1	10.298367
0.114833	0.1	10.410871
0.116500	0.1	10.531246
0.118167	0.1	10.670303
0.119833	0.1	10.814698
0.121500	0.1	11.016037
0.123167	0.1	11.231903
0.124833	0.1	11.468438
0.126500	0.1	11.711835
0.128167	0.1	11.983264
0.129833	0.1	12.245845
0.131500	0.1	12.535831
0.133167	0.1	12.844026
0.134833	0.1	13.110182
0.136500	0.1	13.393078
0.138167	0.1	13.664547
0.139833	0.1	13.922889
0.141500	0.1	14.163542
0.143167	0.1	14.393085
0.144833	0.1	14.597340
0.146500	0.1	14.777970
0.148167	0.1	14.951210
0.149833	0.1	15.117422
0.151500	0.1	15.254207
0.153167	0.1	15.375870
0.154833	0.1	15.481807
0.156500	0.1	15.562507
0.158167	0.1	15.647222
0.159833	0.1	15.710870
0.161500	0.1	15.748146
0.163167	0.1	15.782623
0.164833	0.1	15.821523
0.166500	0.1	15.860808
0.168167	0.1	15.873854
0.169833	0.1	15.877530
0.171500	0.1	15.884867
0.173167	0.1	15.875093
0.174833	0.1	15.879827
0.176500	0.1	15.870560
0.178167	0.1	15.847596
0.179833	0.1	15.851461
0.181500	0.1	15.846143
0.183167	0.1	15.840945
0.184833	0.1	15.825446
0.186500	0.1	15.833536
0.188167	0.1	15.823437
0.189833	0.1	15.809402
0.191500	0.1	15.791953
0.193167	0.1	15.784695
0.194833	0.1	15.776904
0.196500	0.1	15.776463
0.198167	0.1	15.752977
0.199833	0.1	15.751443
0.201500	0.1	15.740534
0.203167	0.1	15.746085
0.204833	0.1	15.720000
0.206500	0.1	15.708331
0.208167	0.1	15.708536
0.209833	0.1	15.709410
0.211500	0.1	15.704064
0.213167	0.1	15.704736
0.214833	0.1	15.706388
0.216500	0.1	15.697062
0.218167	0.1	15.682818
0.219833	0.1	15.684390
0.221500	0.1	15.680109
0.223167	0.1	15.665198
0.224833	0.1	15.664975
0.226500	0.1	15.660988
0.228167	0.1	15.652189
0.229833	0.1	15.647675
0.231500	0.1	15.633278
0.233167	0.1	15.636306
0.234833	0.1	15.649700
0.236500	0.1	15.624261
0.238167	0.1	15.624911
0.239833	0.1	15.612105
0.241500	0.1	15.618278
0.243167	0.1	15.608733
0.244833	0.1	15.627169
0.246500	0.1	15.623597
0.248167	0.1	15.622880
0.249833	0.1	15.620474
0.251500	0.1	15.620900
0.253167	0.1	15.607988
0.254833	0.1	15.607142
0.256500	0.1	15.602397
0.258167	0.1	15.580215
0.259833	0.1	15.576880
0.261500	0.1	15.587935
0.263167	0.1	15.584254
0.264833	0.1	15.592211
0.266500	0.1	15.588244
0.268167	0.1	15.602206
0.269833	0.1	15.598923
0.271500	0.1	15.601967
0.273167	0.1	15.598242
0.274833	0.1	15.583483
0.276500	0.1	15.585254
0.278167	0.1	15.593908
0.279833	0.1	15.598573
0.281500	0.1	15.602392
0.283167	0.1	15.583132
0.284833	0.1	15.587564
0.286500	0.1	15.573435
0.288167	0.1	15.567835
0.289833	0.1	15.580504
0.291500	0.1	15.576629
0.293167	0.1	15.564219
0.294833	0.1	15.586171
0.296500	0.1	15.574048
0.298167	0.1	15.561948
0.299833	0.1	15.563413
0.301500	0.1	15.564525
0.303167	0.1	15.571083
0.304833	0.1	15.568215
0.306500	0.1	15.568796
0.308167	0.1	15.570677
0.309833	0.1	15.582052
0.311500	0.1	15.587069
0.313167	0.1	15.573657
0.314833	0.1	15.562842
0.316500	0.1	15.575812
0.318167	0.1	15.583754
0.319833	0.1	15.571761
0.321500	0.1	15.572389
0.323167	0.1	15.557766
0.324833	0.1	15.563798
0.326500	0.1	15.576266
0.328167	0.1	15.578411
0.329833	0.1	15.592100
0.331500	0.1	15.605886
0.333167	0.1	15.583168
0.334833	0.1	15.579175
0.336500	0.1	15.584270
0.338167	0.1	15.604037
0.339833	0.1	15.598511
0.341500	0.1	15.581338
0.343167	0.1	15.595909
0.344833	0.1	15.593170
0.346500	0.1	15.595505
0.348167	0.1	15.585707
0.349833	0.1	15.590921
0.351500	0.1	15.597946
0.353167	0.1	15.588262
0.354833	0.1	15.586960
0.356500	0.1	15.597745
0.358167	0.1	15.594080
0.359833	0.1	15.603192
0.361500	0.1	15.594591
0.363167	0.1	15.595818
0.364833	0.1	15.596495
0.366500	0.1	15.582406
0.368167	0.1	15.585671
0.369833	0.1	15.574096
0.371500	0.1	15.569869
0.373167	0.1	15.586280
0.374833	0.1	15.575590
0.376500	0.1	15.577005
0.378167	0.1	15.591159
0.379833	0.1	15.580469
0.381500	0.1	15.591488
0.383167	0.1	15.595358
0.384833	0.1	15.619160
0.386500	0.1	15.604994
0.388167	0.1	15.587943
0.389833	0.1	15.590222
0.391500	0.1	15.587783
0.393167	0.1	15.592955
0.394833	0.1	15.597682
0.396500	0.1	15.595080
0.398167	0.1	15.600123
0.399833	0.1	15.584846
0.401500	0.1	15.604806
0.403167	0.1	15.600837
0.404833	0.1	15.612085
0.406500	0.1	15.605932
0.408167	0.1	15.590677
0.409833	0.1	15.578403
0.411500	0.1	15.586732
0.413167	0.1	15.587161
0.414833	0.1	15.586009
0.416500	0.1	15.594465
0.418167	0.1	15.588404
0.419833	0.1	15.585951
0.421500	0.1	15.581110
0.423167	0.1	15.584975
0.424833	0.1	15.585786
0.426500	0.1	15.582055
0.428167	0.1	15.574707
0.429833	0.1	15.580421
0.431500	0.1	15.574315
0.433167	0.1	15.579271
0.434833	0.1	15.573127
0.436500	0.1	15.570448
0.438167	0.1	15.583231
0.439833	0.1	15.581038
0.441500	0.1	15.580885
0.443167	0.1	15.588818
0.444833	0.1	15.592525
0.446500	0.1	15.608710
0.448167	0.1	15.603776
0.449833	0.1	15.597323
0.451500	0.1	15.603155
0.453167	0.1	15.598731
0.454833	0.1	15.602785
0.456500	0.1	15.602230
0.458167	0.1	15.612142
0.459833	0.1	15.605790
0.461500	0.1	15.615506
0.463167	0.1	15.611971
0.464833	0.1	15.607109
0.466500	0.1	15.631322
0.468167	0.1	15.621931
0.469833	0.1	15.615118
0.471500	0.1	15.628006
0.473167	0.1	15.618860
0.474833	0.1	15.610964
0.476500	0.1	15.608048
0.478167	0.1	15.619472
0.479833	0.1	15.627272
0.481500	0.1	15.625210
0.483167	0.1	15.614177
0.484833	0.1	15.609458
0.486500	0.1	15.618165
0.488167	0.1	15.631988
0.489833	0.1	15.605346
0.491500	0.1	15.593354
0.493167	0.1	15.599752
0.494833	0.1	15.596563
0.496500	0.1	15.607862
0.498167	0.1	15.603403
0.499833	0.1	15.599031
0.501500	0.1	15.604905
0.503167	0.1	15.621370
0.504833	0.1	15.610492
0.506500	0.1	15.599367
0.508167	0.1	15.596823
0.509833	0.1	15.607565
0.511500	0.1	15.594553
0.513167	0.1	15.586628
0.514833	0.1	15.593444
0.516500	0.1	15.598646
0.518167	0.1	15.593564
0.519833	0.1	15.594078
0.521500	0.1	15.590958
0.523167	0.1	15.592135
0.524833	0.1	15.583173
0.526500	0.1	15.603363
0.528167	0.1	15.592144
0.529833	0.1	15.598191
0.531500	0.1	15.616492
0.533167	0.1	15.629190
0.534833	0.1	15.625968
0.536500	0.1	15.608290
0.538167	0.1	15.591607
0.539833	0.1	15.603249
0.541500	0.1	15.591630
0.543167	0.1	15.593211
0.544833	0.1	15.602235
0.546500	0.1	15.599390
0.548167	0.1	15.588217
0.549833	0.1	15.599076
0.551500	0.1	15.608402
0.553167	0.1	15.606940
0.554833	0.1	15.634040
0.556500	0.1	15.645937
0.558167	0.1	15.661884
0.559833	0.1	15.685770
0.561500	0.1	15.706662
0.563167	0.1	15.752935
0.564833	0.1	15.824195
0.566500	0.1	15.947910
0.568167	0.1	16.163154
0.569833	0.1	16.530647
0.571500	0.1	17.148383
0.573167	0.1	18.109113
0.574833	0.1	19.578515
0.576500	0.1	21.742843
0.578167	0.1	24.862618
0.579833	0.1	29.233122
0.581500	0.1	35.459982
0.583167	0.1	44.405150
0.584833	0.1	57.496508
0.586500	0.1	77.074549
0.588167	0.1	106.836905
0.589833	0.1	152.297151
0.591500	0.1	221.526179
0.593167	0.1	326.161241
0.594833	0.1	481.512496
0.596500	0.1	705.095445
0.598167	0.1	1,014.822938
0.599833	0.1	1,432.573810
0.601500	0.1	2,023.099194
0.603167	0.1	3,513.479258
0.604833	0.1	4,257.703209
0.606500	0.1	4,629.332770
0.608167	0.1	4,814.906656
0.609833	0.1	4,907.573307
0.611500	0.1	4,953.846566
0.613167	0.1	4,976.953200
0.614833	0.1	4,988.491539
0.616500	0.1	4,994.253230
0.618167	0.1	4,997.130340
0.619833	0.1	4,998.567030
0.621500	0.1	4,999.284444
0.623167	0.1	4,999.642686
0.624833	0.1	4,999.821575
0.626500	0.1	4,999.910903
0.628167	0.1	4,999.955509
0.629833	0.1	4,999.977783
0.631500	0.1	4,999.988906
0.633167	0.1	4,999.994460
0.634833	0.1	4,999.997234
0.636500	0.1	4,999.998619
0.638167	0.1	4,999.999310
0.639833	0.1	4,999.999656
0.641500	0.1	4,999.999828
0.643167	0.1	4,999.999914
0.644833	0.1	4,999.999957
0.646500	0.1	4,999.999979
0.648167	0.1	4,093.566439
0.649833	0.1	3,312.944442
0.651500	0.1	2,746.018831
0.653167	0.1	2,331.121850
0.654833	0.1	2,016.619071
0.656500	0.1	1,769.831884
0.658167	0.1	1,570.893364
0.659833	0.1	1,407.724427
0.661500	0.1	1,272.315612
0.663167	0.1	1,159.264324
0.664833	0.1	1,065.088118
0.666500	0.1	986.536754
0.668167	0.1	921.299702
0.669833	0.1	867.203324
0.671500	0.1	821.963444
0.673167	0.1	783.556253
0.674833	0.1	749.703675
0.676500	0.1	717.974119
0.678167	0.1	686.337824
0.679833	0.1	652.974244
0.681500	0.1	616.638111
0.683167	0.1	576.734227
0.684833	0.1	533.426928
0.686500	0.1	487.487231
0.688167	0.1	439.971876
0.689833	0.1	392.126074
0.691500	0.1	345.087321
0.693167	0.1	299.760683
0.694833	0.1	256.825306
0.696500	0.1	216.656444
0.698167	0.1	179.406618
0.699833	0.1	145.095005
0.701500	0.1	113.582060
0.703167	0.1	84.677579
0.704833	0.1	58.195963
0.706500	0.1	33.906440
0.708167	0.1	11.616166
0.709833	0.1	-8.813007
0.711500	0.1	-27.496484
0.713167	0.1	-44.434589
0.714833	0.1	-59.547970
0.716500	0.1	-72.687721
0.718167	0.1	-83.695980
0.719833	0.1	-92.484757
0.721500	0.1	-99.151503
0.723167	0.1	-103.944262
0.724833	0.1	-107.219899
0.726500	0.1	-109.345034
0.728167	0.1	-110.507055
0.729833	0.1	-110.777018
0.731500	0.1	-109.962512
0.733167	0.1	-107.652509
0.734833	0.1	-103.493149
0.736500	0.1	-97.277573
0.738167	0.1	-89.021763
0.739833	0.1	-79.025156
0.741500	0.1	-67.750984
0.743167	0.1	-55.763025
0.744833	0.1	-43.610867
0.746500	0.1	-31.741138
0.748167	0.1	-20.567976
0.749833	0.1	-10.278259
0.751500	0.1	-1.053495
0.753167	0.1	7.045222
0.754833	0.1	14.060434
0.756500	0.1	20.008741
0.758167	0.1	24.992106
0.759833	0.1	29.103838
0.761500	0.1	32.476943
0.763167	0.1	35.209000
0.764833	0.1	37.423226
0.766500	0.1	39.160625
0.768167	0.1	40.505934
0.769833	0.1	41.548927
0.771500	0.1	42.343423
0.773167	0.1	42.930950
0.774833	0.1	43.343019
0.776500	0.1	43.651528
0.778167	0.1	43.852758
0.779833	0.1	44.020897
0.781500	0.1	44.111134
0.783167	0.1	44.192640
0.784833	0.1	44.229469
0.786500	0.1	44.257364
0.788167	0.1	44.251188
0.789833	0.1	44.243717
0.791500	0.1	44.226353
0.793167	0.1	44.234323
0.794833	0.1	44.224806
0.796500	0.1	44.230535
0.798167	0.1	44.250855
0.799833	0.1	44.286548
0.801500	0.1	44.360828
0.803167	0.1	44.440721
0.804833	0.1	44.569069
0.806500	0.1	44.710258
0.808167	0.1	44.902377
0.809833	0.1	45.138954
0.811500	0.1	45.403493
0.813167	0.1	45.707185
0.814833	0.1	46.039834
0.816500	0.1	46.435209
0.818167	0.1	46.854557
0.819833	0.1	47.331413
0.821500	0.1	47.835645
0.823167	0.1	48.381975
0.824833	0.1	48.995164
0.826500	0.1	49.666694
0.828167	0.1	50.404653
0.829833	0.1	51.199820
0.831500	0.1	52.082616
0.833167	0.1	53.031161
0.834833	0.1	54.115962
0.836500	0.1	55.328508
0.838167	0.1	56.679502
0.839833	0.1	58.202185
0.841500	0.1	59.942218
0.843167	0.1	61.956696
0.844833	0.1	64.256324
0.846500	0.1	66.914307
0.848167	0.1	69.964439
0.849833	0.1	73.479138
0.851500	0.1	77.524528
0.853167	0.1	82.218097
0.854833	0.1	87.645191
0.856500	0.1	93.928724
0.858167	0.1	101.197482
0.859833	0.1	109.553587
0.861500	0.1	119.116424
0.863167	0.1	129.932455
0.864833	0.1	142.046149
0.866500	0.1	155.424172
0.868167	0.1	169.899177
0.869833	0.1	185.293802
0.871500	0.1	201.143826
0.873167	0.1	216.882929
0.874833	0.1	231.786185
0.876500	0.1	245.122719
0.878167	0.1	256.025899
0.879833	0.1	263.740671
0.881500	0.1	267.733114
0.883167	0.1	267.672563
0.884833	0.1	263.647953
0.886500	0.1	256.031433
0.888167	0.1	245.386842
0.889833	0.1	232.423623
0.891500	0.1	217.928868
0.893167	0.1	202.629123
0.894833	0.1	187.187475
0.896500	0.1	172.026442
0.898167	0.1	157.537070
0.899833	0.1	143.979023
0.901500	0.1	131.445303
0.903167	0.1	119.995681
0.904833	0.1	109.609889
0.906500	0.1	100.292084
0.908167	0.1	91.945360
0.909833	0.1	84.467029
0.911500	0.1	77.777275
0.913167	0.1	71.774649
0.914833	0.1	66.382202
0.916500	0.1	61.538351
0.918167	0.1	57.143472
0.919833	0.1	53.167339
0.921500	0.1	49.569812
0.923167	0.1	46.305074
0.924833	0.1	43.385712
0.926500	0.1	40.772436
0.928167	0.1	38.439020
0.929833	0.1	36.389452
0.931500	0.1	34.586706
0.933167	0.1	32.958335
0.934833	0.1	31.548564
0.936500	0.1	30.306729
0.938167	0.1	29.208093
0.939833	0.1	28.223774
0.941500	0.1	27.350649
0.943167	0.1	26.549065
0.944833	0.1	25.833606
0.946500	0.1	25.187565
0.948167	0.1	24.603057
0.949833	0.1	24.069084
0.951500	0.1	23.585334
0.953167	0.1	23.131783
0.954833	0.1	22.726007
0.956500	0.1	22.355232
0.958167	0.1	22.037434
0.959833	0.1	21.706016
0.961500	0.1	21.416155
0.963167	0.1	21.144217
0.964833	0.1	20.919705
0.966500	0.1	20.707430
0.968167	0.1	20.507316
0.969833	0.1	20.322649
0.971500	0.1	20.164100
0.973167	0.1	20.011745
0.974833	0.1	19.885837
0.976500	0.1	19.762469
0.978167	0.1	19.634174
0.979833	0.1	19.544087
0.981500	0.1	19.426582
0.983167	0.1	19.336866
0.984833	0.1	19.278450
0.986500	0.1	19.217997
0.988167	0.1	19.130624
0.989833	0.1	19.048132
0.991500	0.1	18.997467
0.993167	0.1	18.939791
0.994833	0.1	18.884761
0.996500	0.1	18.831148
0.998167	0.1	18.773383
0.999833	0.1	18.700252
1.001500	0.1	18.647599
1.003167	0.1	18.596273
1.004833	0.1	18.555716
1.006500	0.1	18.506372
1.008167	0.1	18.445765
1.009833	0.1	18.419026
1.011500	0.1	18.387846
1.013167	0.1	18.353637
1.014833	0.1	18.349915
1.016500	0.1	18.364769
1.018167	0.1	18.377156
1.019833	0.1	18.377962
1.021500	0.1	18.404833
1.023167	0.1	18.425321
1.024833	0.1	18.457566
1.026500	0.1	18.460087
1.028167	0.1	18.475755
1.029833	0.1	18.467145
1.031500	0.1	18.451745
1.033167	0.1	18.432270
1.034833	0.1	18.374161
1.036500	0.1	18.337850
1.038167	0.1	18.283831
1.039833	0.1	18.230022
1.041500	0.1	18.175325
1.043167	0.1	18.119504
1.044833	0.1	18.070964
1.046500	0.1	18.037452
1.048167	0.1	17.988946
1.049833	0.1	17.935516
1.051500	0.1	17.892845
1.053167	0.1	17.869965
1.054833	0.1	17.853423
1.056500	0.1	17.799291
1.058167	0.1	17.773781
1.059833	0.1	17.752278
1.061500	0.1	17.714524
1.063167	0.1	17.702056
1.064833	0.1	17.686055
1.066500	0.1	17.686179
1.068167	0.1	17.684645
1.069833	0.1	17.665396
1.071500	0.1	17.654064
1.073167	0.1	17.646917
1.074833	0.1	17.643064
1.076500	0.1	17.632481
1.078167	0.1	17.630488
1.079833	0.1	17.624872
1.081500	0.1	17.637099
1.083167	0.1	17.638930
1.084833	0.1	17.649588
1.086500	0.1	17.656487
1.088167	0.1	17.686602
1.089833	0.1	17.691588
1.091500	0.1	17.712378
1.093167	0.1	17.728594
1.094833	0.1	17.744127
1.096500	0.1	17.765517
1.098167	0.1	17.779284
1.099833	0.1	17.784544
1.101500	0.1	17.811211
1.103167	0.1	17.806815
1.104833	0.1	17.808337
1.106500	0.1	17.804065
1.108167	0.1	17.814826
1.109833	0.1	17.796034
1.111500	0.1	17.801425
1.113167	0.1	17.781685
1.114833	0.1	17.768722
1.116500	0.1	17.753885
1.118167	0.1	17.737801
1.119833	0.1	17.721683
1.121500	0.1	17.717829
1.123167	0.1	17.682459
1.124833	0.1	17.682650
1.126500	0.1	17.649080
1.128167	0.1	17.629994
1.129833	0.1	17.605097
1.131500	0.1	17.589741
1.133167	0.1	17.563554
1.134833	0.1	17.533116
1.136500	0.1	17.485068
1.138167	0.1	17.448575
1.139833	0.1	17.413666
1.141500	0.1	17.386196
1.143167	0.1	17.368344
1.144833	0.1	17.334283
1.146500	0.1	17.310167
1.148167	0.1	17.268863
1.149833	0.1	17.233278
1.151500	0.1	17.206475
1.153167	0.1	17.175709
1.154833	0.1	17.155446
1.156500	0.1	17.146922
1.158167	0.1	17.116131
1.159833	0.1	17.116553
1.161500	0.1	17.087554
1.163167	0.1	17.075173
1.164833	0.1	17.053793
1.166500	0.1	17.046713
1.168167	0.1	17.025065
1.169833	0.1	16.997452
1.171500	0.1	16.992080
1.173167	0.1	16.988603
1.174833	0.1	16.963073
1.176500	0.1	16.937995
1.178167	0.1	16.920408
1.179833	0.1	16.881203
1.181500	0.1	16.867077
1.183167	0.1	16.854128
1.184833	0.1	16.823863
1.186500	0.1	16.814042
1.188167	0.1	16.796368
1.189833	0.1	16.764769
1.191500	0.1	16.731175
1.193167	0.1	16.717212
1.194833	0.1	16.690693
1.196500	0.1	16.668491
1.198167	0.1	16.650926
1.199833	0.1	16.616466
1.201500	0.1	16.577826
1.203167	0.1	16.558933
1.204833	0.1	16.536392
1.206500	0.1	16.519791
1.208167	0.1	16.477394
1.209833	0.1	16.460849
1.211500	0.1	16.436732
1.213167	0.1	16.400221
1.214833	0.1	16.376375
1.216500	0.1	16.328871
1.218167	0.1	16.305807
1.219833	0.1	16.274336
1.221500	0.1	16.241511
1.223167	0.1	16.213526
1.224833	0.1	16.179264
1.226500	0.1	16.147952
1.228167	0.1	16.107516
1.229833	0.1	16.080398
1.231500	0.1	16.045248
1.233167	0.1	16.001885
1.234833	0.1	15.949417
1.236500	0.1	15.907031
1.238167	0.1	15.857350
1.239833	0.1	15.836252
1.241500	0.1	15.809458
1.243167	0.1	15.770238
1.244833	0.1	15.727023
1.246500	0.1	15.694297
1.248167	0.1	15.647713
1.249833	0.1	15.596785
1.251500	0.1	15.554794
1.253167	0.1	15.532364
1.254833	0.1	15.487375
1.256500	0.1	15.446501
1.258167	0.1	15.401139
1.259833	0.1	15.364499
1.261500	0.1	15.314260
1.263167	0.1	15.258954
1.264833	0.1	15.214269
1.266500	0.1	15.154480
1.268167	0.1	15.111477
1.269833	0.1	15.073867
1.271500	0.1	15.008766
1.273167	0.1	14.962067
1.274833	0.1	14.890285
1.276500	0.1	14.843210
1.278167	0.1	14.770689
1.279833	0.1	14.728772
1.281500	0.1	14.647060
1.283167	0.1	14.583997
1.284833	0.1	14.514618
1.286500	0.1	14.453232
1.288167	0.1	14.394115
1.289833	0.1	14.326590
1.291500	0.1	14.271872
1.293167	0.1	14.207897
1.294833	0.1	14.161729
1.296500	0.1	14.103203
1.298167	0.1	14.041517
1.299833	0.1	13.974681
1.301500	0.1	13.920564
1.303167	0.1	13.869959
1.304833	0.1	13.803129
1.306500	0.1	13.755634
1.308167	0.1	13.682333
1.309833	0.1	13.648084
1.311500	0.1	13.587234
1.313167	0.1	13.541364
1.314833	0.1	13.508506
1.316500	0.1	13.453683
1.318167	0.1	13.406412
1.319833	0.1	13.366217
1.321500	0.1	13.334161
1.323167	0.1	13.294517
1.324833	0.1	13.279177
1.326500	0.1	13.232363
1.328167	0.1	13.204564
1.329833	0.1	13.194314
1.331500	0.1	13.152535
1.333167	0.1	13.111620
1.334833	0.1	13.080073
1.336500	0.1	13.060974
1.338167	0.1	13.017967
1.339833	0.1	12.993776
1.341500	0.1	12.961301
1.343167	0.1	12.930681
1.344833	0.1	12.895318
1.346500	0.1	12.859134
1.348167	0.1	12.806922
1.349833	0.1	12.769840
1.351500	0.1	12.736787
1.353167	0.1	12.693776
1.354833	0.1	12.648395
1.356500	0.1	12.616423
1.358167	0.1	12.583480
1.359833	0.1	12.543574
1.361500	0.1	12.501023
1.363167	0.1	12.470935
1.364833	0.1	12.434038
1.366500	0.1	12.365833
1.368167	0.1	12.326123
1.369833	0.1	12.292133
1.371500	0.1	12.275619
1.373167	0.1	12.230919
1.374833	0.1	12.192186
1.376500	0.1	12.150233
1.378167	0.1	12.118186
1.379833	0.1	12.095399
1.381500	0.1	12.087547
1.383167	0.1	12.063140
1.384833	0.1	12.029946
1.386500	0.1	11.994051
1.388167	0.1	11.969568
1.389833	0.1	11.955410
1.391500	0.1	11.935180
1.393167	0.1	11.926146
1.394833	0.1	11.893388
1.396500	0.1	11.870281
1.398167	0.1	11.862093
1.399833	0.1	11.842735
1.401500	0.1	11.840119
1.403167	0.1	11.836178
1.404833	0.1	11.806718
1.406500	0.1	11.807348
1.408167	0.1	11.802526
1.409833	0.1	11.780594
1.411500	0.1	11.772684
1.413167	0.1	11.773875
1.414833	0.1	11.773520
1.416500	0.1	11.774464
1.418167	0.1	11.757153
1.419833	0.1	11.771982
1.421500	0.1	11.756110
1.423167	0.1	11.767040
1.424833	0.1	11.786663
1.426500	0.1	11.776010
1.428167	0.1	11.791594
1.429833	0.1	11.792482
1.431500	0.1	11.800691
1.433167	0.1	11.811071
1.434833	0.1	11.828272
1.436500	0.1	11.839245
1.438167	0.1	11.857214
1.439833	0.1	11.888654
1.441500	0.1	11.907895
1.443167	0.1	11.926208
1.444833	0.1	11.947779
1.446500	0.1	11.964809
1.448167	0.1	12.002124
1.449833	0.1	12.038421
1.451500	0.1	12.063336
1.453167	0.1	12.098747
1.454833	0.1	12.138525
1.456500	0.1	12.182090
1.458167	0.1	12.206941
1.459833	0.1	12.240013
1.461500	0.1	12.304492
1.463167	0.1	12.348368
1.464833	0.1	12.417101
1.466500	0.1	12.480333
1.468167	0.1	12.570165
1.469833	0.1	12.650035
1.471500	0.1	12.748120
1.473167	0.1	12.880712
1.474833	0.1	13.001629
1.476500	0.1	13.129873
1.478167	0.1	13.311325
1.479833	0.1	13.502683
1.481500	0.1	13.707612
1.483167	0.1	13.930463
1.484833	0.1	14.172893
1.486500	0.1	14.435047
1.488167	0.1	14.709798
1.489833	0.1	14.982098
1.491500	0.1	15.263860
1.493167	0.1	15.502657
1.494833	0.1	15.766171
1.496500	0.1	16.010422
1.498167	0.1	16.229610
1.499833	0.1	16.385854
1.501500	0.1	16.549948
1.503167	0.1	16.688431
1.504833	0.1	16.778355
1.506500	0.1	16.836961
1.508167	0.1	16.882695
1.509833	0.1	16.897194
1.511500	0.1	16.885770
1.513167	0.1	16.836862
1.514833	0.1	16.775864
1.516500	0.1	16.706091
1.518167	0.1	16.622954
1.519833	0.1	16.547157
1.521500	0.1	16.463327
1.523167	0.1	16.369511
1.524833	0.1	16.277671
1.526500	0.1	16.207490
1.528167	0.1	16.126397
1.529833	0.1	16.034674
1.531500	0.1	15.971108
1.533167	0.1	15.905194
1.534833	0.1	15.845888
1.536500	0.1	15.781373
1.538167	0.1	15.725584
1.539833	0.1	15.697394
1.541500	0.1	15.674698
1.543167	0.1	15.659582
1.544833	0.1	15.646780
1.546500	0.1	15.624421
1.548167	0.1	15.611098
1.549833	0.1	15.624255
1.551500	0.1	15.611857
1.553167	0.1	15.617821
1.554833	0.1	15.627713
1.556500	0.1	15.632854
1.558167	0.1	15.654528
1.559833	0.1	15.669094
1.561500	0.1	15.668763
1.563167	0.1	15.689302
1.564833	0.1	15.706262
1.566500	0.1	15.731015
1.568167	0.1	15.763576
1.569833	0.1	15.780914
1.571500	0.1	15.803274
1.573167	0.1	15.816313
1.574833	0.1	15.842819
1.576500	0.1	15.840947
1.578167	0.1	15.861207
1.579833	0.1	15.878023
1.581500	0.1	15.915598
1.583167	0.1	15.931981
1.584833	0.1	15.956598
1.586500	0.1	15.977248
1.588167	0.1	15.988509
1.589833	0.1	15.995122
1.591500	0.1	16.027157
1.593167	0.1	16.039287
1.594833	0.1	16.038950
1.596500	0.1	16.052838
1.598167	0.1	16.078332
1.599833	0.1	16.087138
1.601500	0.1	16.109338
1.603167	0.1	16.114648
1.604833	0.1	16.149809
1.606500	0.1	16.173326
1.608167	0.1	16.177650
1.609833	0.1	16.211319
1.611500	0.1	16.217460
1.613167	0.1	16.233925
1.614833	0.1	16.240220
1.616500	0.1	16.269866
1.618167	0.1	16.279613
1.619833	0.1	16.282876
1.621500	0.1	16.314048
1.623167	0.1	16.331940
1.624833	0.1	16.357227
1.626500	0.1	16.385172
1.628167	0.1	16.401602
1.629833	0.1	16.414987
1.631500	0.1	16.429761
1.633167	0.1	16.432428
1.634833	0.1	16.435503
1.636500	0.1	16.447836
1.638167	0.1	16.439642
1.639833	0.1	16.444315
1.641500	0.1	16.450866
1.643167	0.1	16.442919
1.644833	0.1	16.454420
1.646500	0.1	16.474204
1.648167	0.1	16.475373
1.649833	0.1	16.478231
1.651500	0.1	16.496137
1.653167	0.1	16.488009
1.654833	0.1	16.482121
1.656500	0.1	16.486068
1.658167	0.1	16.503104
1.659833	0.1	16.503964
1.661500	0.1	16.519373
1.663167	0.1	16.532228
1.664833	0.1	16.524693
1.666500	0.1	16.519137
1.668167	0.1	16.552335
1.669833	0.1	16.562673
1.671500	0.1	16.574347
1.673167	0.1	16.586890
1.674833	0.1	16.600635
1.676500	0.1	16.644355
1.678167	0.1	16.668338
1.679833	0.1	16.706023
1.681500	0.1	16.746075
1.683167	0.1	16.789105
1.684833	0.1	16.829083
1.686500	0.1	16.883297
1.688167	0.1	16.929469
1.689833	0.1	16.990867
1.691500	0.1	17.076921
1.693167	0.1	17.139801
1.694833	0.1	17.246067
1.696500	0.1	17.343410
1.698167	0.1	17.446892
1.699833	0.1	17.522945
1.701500	0.1	17.632622
1.703167	0.1	17.745199
1.704833	0.1	17.867738
1.706500	0.1	17.974105
1.708167	0.1	18.089043
1.709833	0.1	18.210362
1.711500	0.1	18.325475
1.713167	0.1	18.454131
1.714833	0.1	18.554711
1.716500	0.1	18.670674
1.718167	0.1	18.754307
1.719833	0.1	18.852504
1.721500	0.1	18.931876
1.723167	0.1	19.014906
1.724833	0.1	19.075235
1.726500	0.1	19.123161
1.728167	0.1	19.185263
1.729833	0.1	19.225727
1.731500	0.1	19.259095
1.733167	0.1	19.274123
1.734833	0.1	19.291430
1.736500	0.1	19.318525
1.738167	0.1	19.320599
1.739833	0.1	19.348003
1.741500	0.1	19.361619
1.743167	0.1	19.382149
1.744833	0.1	19.417994
1.746500	0.1	19.476839
1.748167	0.1	19.503360
1.749833	0.1	19.564915
1.751500	0.1	19.626970
1.753167	0.1	19.692240
1.754833	0.1	19.787203
1.756500	0.1	19.905339
1.758167	0.1	20.044218
1.759833	0.1	20.188589
1.761500	0.1	20.342666
1.763167	0.1	20.520199
1.764833	0.1	20.716365
1.766500	0.1	20.945075
1.768167	0.1	21.175909
1.769833	0.1	21.408086
1.771500	0.1	21.646498
1.773167	0.1	21.914400
1.774833	0.1	22.196233
1.776500	0.1	22.482261
1.778167	0.1	22.764516
1.779833	0.1	23.049190
1.781500	0.1	23.334016
1.783167	0.1	23.591781
1.784833	0.1	23.889616
1.786500	0.1	24.166102
1.788167	0.1	24.433686
1.789833	0.1	24.710619
1.791500	0.1	24.970826
1.793167	0.1	25.249290
1.794833	0.1	25.511818
1.796500	0.1	25.801406
1.798167	0.1	26.074852
1.799833	0.1	26.342809
1.801500	0.1	26.602860
1.803167	0.1	26.884640
1.804833	0.1	27.159047
1.806500	0.1	27.437222
1.808167	0.1	27.690805
1.809833	0.1	27.958544
1.811500	0.1	28.252927
1.813167	0.1	28.521536
1.814833	0.1	28.818490
1.816500	0.1	29.099890
1.818167	0.1	29.364662
1.819833	0.1	29.643567
1.821500	0.1	29.890542
1.823167	0.1	30.147026
1.824833	0.1	30.419359
1.826500	0.1	30.680536
1.828167	0.1	30.916154
1.829833	0.1	31.136789
1.831500	0.1	31.358387
1.833167	0.1	31.589114
1.834833	0.1	31.795358
1.836500	0.1	31.999782
1.838167	0.1	32.191471
1.839833	0.1	32.360213
1.841500	0.1	32.501056
1.843167	0.1	32.650224
1.844833	0.1	32.781358
1.846500	0.1	32.898027
1.848167	0.1	33.008747
1.849833	0.1	33.094609
1.851500	0.1	33.163511
1.853167	0.1	33.205699
1.854833	0.1	33.247742
1.856500	0.1	33.281727
1.858167	0.1	33.266220
1.859833	0.1	33.263544
1.861500	0.1	33.222925
1.863167	0.1	33.168621
1.864833	0.1	33.091123
1.866500	0.1	33.002278
1.868167	0.1	32.904662
1.869833	0.1	32.788183
1.871500	0.1	32.650289
1.873167	0.1	32.503420
1.874833	0.1	32.348577
1.876500	0.1	32.160711
1.878167	0.1	31.970652
1.879833	0.1	31.774411
1.881500	0.1	31.569520
1.883167	0.1	31.363188
1.884833	0.1	31.139263
1.886500	0.1	30.897621
1.888167	0.1	30.679989
1.889833	0.1	30.441407
1.891500	0.1	30.200251
1.893167	0.1	29.969740
1.894833	0.1	29.709022
1.896500	0.1	29.464023
1.898167	0.1	29.214304
1.899833	0.1	28.966327
1.901500	0.1	28.711152
1.903167	0.1	28.475797
1.904833	0.1	28.230986
1.906500	0.1	27.977847
1.908167	0.1	27.725271
1.909833	0.1	27.488214
1.911500	0.1	27.284968
1.913167	0.1	27.055753
1.914833	0.1	26.834247
1.916500	0.1	26.625433
1.918167	0.1	26.411565
1.919833	0.1	26.226304
1.921500	0.1	26.022766
1.923167	0.1	25.830951
1.924833	0.1	25.631062
1.926500	0.1	25.458299
1.928167	0.1	25.288838
1.929833	0.1	25.108815
1.931500	0.1	24.951456
1.933167	0.1	24.812612
1.934833	0.1	24.667919
1.936500	0.1	24.517037
1.938167	0.1	24.384808
1.939833	0.1	24.261425
1.941500	0.1	24.150587
1.943167	0.1	24.060754
1.944833	0.1	23.932422
1.946500	0.1	23.852997
1.948167	0.1	23.752965
1.949833	0.1	23.659307
1.951500	0.1	23.569920
1.953167	0.1	23.505853
1.954833	0.1	23.431268
1.956500	0.1	23.382608
1.958167	0.1	23.313974
1.959833	0.1	23.282216
1.961500	0.1	23.210411
1.963167	0.1	23.171682
1.964833	0.1	23.134849
1.966500	0.1	23.109038
1.968167	0.1	23.086472
1.969833	0.1	23.065782
1.971500	0.1	23.032246
1.973167	0.1	23.007794
1.974833	0.1	22.999998
1.976500	0.1	22.974584
1.978167	0.1	22.964067
1.979833	0.1	22.935205
1.981500	0.1	22.920461
1.983167	0.1	22.882002
1.984833	0.1	22.874653
1.986500	0.1	22.855664
1.988167	0.1	22.834741
1.989833	0.1	22.811169
1.991500	0.1	22.761354
1.993167	0.1	22.729422
1.994833	0.1	22.685963
1.996500	0.1	22.613838
1.998167	0.1	22.575984
1.999833	0.1	22.527791
2.001500	0.1	22.462500
2.003167	0.1	22.395220
2.004833	0.1	22.307811
2.006500	0.1	22.251984
2.008167	0.1	22.181660
2.009833	0.1	22.079031
2.011500	0.1	21.995741
2.013167	0.1	21.881719
2.014833	0.1	21.782921
2.016500	0.1	21.682277
2.018167	0.1	21.557371
2.019833	0.1	21.453906
2.021500	0.1	21.324897
2.023167	0.1	21.190400
2.024833	0.1	21.065031
2.026500	0.1	20.917390
2.028167	0.1	20.791153
2.029833	0.1	20.657582
2.031500	0.1	20.520697
2.033167	0.1	20.375564
2.034833	0.1	20.239564
2.036500	0.1	20.121975
2.038167	0.1	19.981898
2.039833	0.1	19.842162
2.041500	0.1	19.732959
2.043167	0.1	19.612775
2.044833	0.1	19.487876
2.046500	0.1	19.388043
2.048167	0.1	19.276518
2.049833	0.1	19.175856
2.051500	0.1	19.081832
2.053167	0.1	18.993651
2.054833	0.1	18.928214
2.056500	0.1	18.850645
2.058167	0.1	18.780082
2.059833	0.1	18.720694
2.061500	0.1	18.680323
2.063167	0.1	18.628173
2.064833	0.1	18.590445
2.066500	0.1	18.566902
2.068167	0.1	18.534214
2.069833	0.1	18.514035
2.071500	0.1	18.485379
2.073167	0.1	18.495674
2.074833	0.1	18.466882
2.076500	0.1	18.457690
2.078167	0.1	18.449329
2.079833	0.1	18.426894
2.081500	0.1	18.449049
2.083167	0.1	18.430215
2.084833	0.1	18.419682
2.086500	0.1	18.414922
2.088167	0.1	18.421255
2.089833	0.1	18.421023
2.091500	0.1	18.427782
2.093167	0.1	18.419562
2.094833	0.1	18.428403
2.096500	0.1	18.424462
2.098167	0.1	18.443322
2.099833	0.1	18.446789
2.101500	0.1	18.479431
2.103167	0.1	18.485727
2.104833	0.1	18.507607
2.106500	0.1	18.535874
2.108167	0.1	18.582295
2.109833	0.1	18.630234
2.111500	0.1	18.671489
2.113167	0.1	18.737817
2.114833	0.1	18.793809
2.116500	0.1	18.868855
2.118167	0.1	18.935100
2.119833	0.1	19.029157
2.121500	0.1	19.091355
2.123167	0.1	19.164185
2.124833	0.1	19.237112
2.126500	0.1	19.317455
2.128167	0.1	19.405690
2.129833	0.1	19.478736
2.131500	0.1	19.537740
2.133167	0.1	19.578096
2.134833	0.1	19.609989
2.136500	0.1	19.662987
2.138167	0.1	19.681306
2.139833	0.1	19.717383
2.141500	0.1	19.716328
2.143167	0.1	19.708440
2.144833	0.1	19.685079
2.146500	0.1	19.636778
2.148167	0.1	19.608159
2.149833	0.1	19.539250
2.151500	0.1	19.476044
2.153167	0.1	19.408223
2.154833	0.1	19.316589
2.156500	0.1	19.219861
2.158167	0.1	19.132198
2.159833	0.1	19.031631
2.161500	0.1	18.902148
2.163167	0.1	18.803204
2.164833	0.1	18.689533
2.166500	0.1	18.598904
2.168167	0.1	18.483243
2.169833	0.1	18.373777
2.171500	0.1	18.287009
2.173167	0.1	18.202340
2.174833	0.1	18.122264
2.176500	0.1	18.041122
2.178167	0.1	17.966550
2.179833	0.1	17.897805
2.181500	0.1	17.828082
2.183167	0.1	17.764898
2.184833	0.1	17.719572
2.186500	0.1	17.642447
2.188167	0.1	17.585771
2.189833	0.1	17.560318
2.191500	0.1	17.524742
2.193167	0.1	17.488796
2.194833	0.1	17.446506
2.196500	0.1	17.427510
2.198167	0.1	17.405322
2.199833	0.1	17.387677
2.201500	0.1	17.378505
2.203167	0.1	17.377224
2.204833	0.1	17.343223
2.206500	0.1	17.340101
2.208167	0.1	17.346513
2.209833	0.1	17.337238
2.211500	0.1	17.327715
2.213167	0.1	17.336959
2.214833	0.1	17.340083
2.216500	0.1	17.338721
2.218167	0.1	17.327669
2.219833	0.1	17.338661
2.221500	0.1	17.349767
2.223167	0.1	17.353298
2.224833	0.1	17.365977
2.226500	0.1	17.381741
2.228167	0.1	17.407491
2.229833	0.1	17.418766
2.231500	0.1	17.434309
2.233167	0.1	17.471452
2.234833	0.1	17.496578
2.236500	0.1	17.518444
2.238167	0.1	17.566250
2.239833	0.1	17.595311
2.241500	0.1	17.636222
2.243167	0.1	17.676513
2.244833	0.1	17.739098
2.246500	0.1	17.809247
2.248167	0.1	17.843636
2.249833	0.1	17.926915
2.251500	0.1	18.039772
2.253167	0.1	18.128967
2.254833	0.1	18.252012
2.256500	0.1	18.350126
2.258167	0.1	18.490749
2.259833	0.1	18.650365
2.261500	0.1	18.800869
2.263167	0.1	18.993979
2.264833	0.1	19.180880
2.266500	0.1	19.375791
2.268167	0.1	19.578571
2.269833	0.1	19.807240
2.271500	0.1	20.028487
2.273167	0.1	20.273988
2.274833	0.1	20.528960
2.276500	0.1	20.769485
2.278167	0.1	20.992516
2.279833	0.1	21.216373
2.281500	0.1	21.447940
2.283167	0.1	21.669757
2.284833	0.1	21.884561
2.286500	0.1	22.070366
2.288167	0.1	22.234148
2.289833	0.1	22.389450
2.291500	0.1	22.525099
2.293167	0.1	22.647288
2.294833	0.1	22.755567
2.296500	0.1	22.845756
2.298167	0.1	22.915891
2.299833	0.1	22.978660
2.301500	0.1	23.025371
2.303167	0.1	23.052544
2.304833	0.1	23.075394
2.306500	0.1	23.103918
2.308167	0.1	23.108506
2.309833	0.1	23.119122
2.311500	0.1	23.133431
2.313167	0.1	23.122990
2.314833	0.1	23.100543
2.316500	0.1	23.106390
2.318167	0.1	23.094363
2.319833	0.1	23.082351
2.321500	0.1	23.081793
2.323167	0.1	23.074524
2.324833	0.1	23.075066
2.326500	0.1	23.070317
2.328167	0.1	23.059196
2.329833	0.1	23.048606
2.331500	0.1	23.049931
2.333167	0.1	23.059124
2.334833	0.1	23.045428
2.336500	0.1	23.047272
2.338167	0.1	23.030097
2.339833	0.1	23.024788
2.341500	0.1	23.012525
2.343167	0.1	23.008523
2.344833	0.1	23.020776
2.346500	0.1	23.020090
2.348167	0.1	23.018723
2.349833	0.1	23.017745
2.351500	0.1	23.033954
2.353167	0.1	23.040094
2.354833	0.1	23.052308
2.356500	0.1	23.050001
2.358167	0.1	23.073774
2.359833	0.1	23.089081
2.361500	0.1	23.123420
2.363167	0.1	23.165616
2.364833	0.1	23.192290
2.366500	0.1	23.213130
2.368167	0.1	23.232227
2.369833	0.1	23.248647
2.371500	0.1	23.267113
2.373167	0.1	23.273271
2.374833	0.1	23.269206
2.376500	0.1	23.256903
2.378167	0.1	23.251526
2.379833	0.1	23.222620
2.381500	0.1	23.196734
2.383167	0.1	23.145561
2.384833	0.1	23.095714
2.386500	0.1	23.039285
2.388167	0.1	22.971757
2.389833	0.1	22.892341
2.391500	0.1	22.798487
2.393167	0.1	22.701890
2.394833	0.1	22.597110
2.396500	0.1	22.470298
2.398167	0.1	22.350999
2.399833	0.1	22.215822
2.401500	0.1	22.107289
2.403167	0.1	21.952852
2.404833	0.1	21.835907
2.406500	0.1	21.681016
2.408167	0.1	21.543039
2.409833	0.1	21.413344
2.411500	0.1	21.283108
2.413167	0.1	21.168672
2.414833	0.1	21.041893
2.416500	0.1	20.896274
2.418167	0.1	20.762641
2.419833	0.1	20.634471
2.421500	0.1	20.521783
2.423167	0.1	20.420053
2.424833	0.1	20.312507
2.426500	0.1	20.198639
2.428167	0.1	20.109185
2.429833	0.1	20.017918
2.431500	0.1	19.938259
2.433167	0.1	19.853794
2.434833	0.1	19.778762
2.436500	0.1	19.716477
2.438167	0.1	19.652061
2.439833	0.1	19.595017
2.441500	0.1	19.541895
2.443167	0.1	19.489028
2.444833	0.1	19.425020
2.446500	0.1	19.387523
2.448167	0.1	19.335183
2.449833	0.1	19.304488
2.451500	0.1	19.285336
2.453167	0.1	19.272921
2.454833	0.1	19.249427
2.456500	0.1	19.230731
2.458167	0.1	19.224281
2.459833	0.1	19.204722
2.461500	0.1	19.202449
2.463167	0.1	19.206851
2.464833	0.1	19.213331
2.466500	0.1	19.220585
2.468167	0.1	19.212704
2.469833	0.1	19.211323
2.471500	0.1	19.239598
2.473167	0.1	19.249512
2.474833	0.1	19.279332
2.476500	0.1	19.279265
2.478167	0.1	19.308244
2.479833	0.1	19.336236
2.481500	0.1	19.337583
2.483167	0.1	19.373545
2.484833	0.1	19.421598
2.486500	0.1	19.438025
2.488167	0.1	19.465529
2.489833	0.1	19.492298
2.491500	0.1	19.518485
2.493167	0.1	19.557371
2.494833	0.1	19.596102
2.496500	0.1	19.642685
2.498167	0.1	19.667842
2.499833	0.1	19.714439
2.501500	0.1	19.738923
2.503167	0.1	19.781078
2.504833	0.1	19.814453
2.506500	0.1	19.855556
2.508167	0.1	19.886476
2.509833	0.1	19.926322
2.511500	0.1	19.968804
2.513167	0.1	20.007674
2.514833	0.1	20.044772
2.516500	0.1	20.089251
2.518167	0.1	20.112426
2.519833	0.1	20.158747
2.521500	0.1	20.218921
2.523167	0.1	20.262772
2.524833	0.1	20.304269
2.526500	0.1	20.340118
2.528167	0.1	20.397335
2.529833	0.1	20.454454
2.531500	0.1	20.493639
2.533167	0.1	20.538434
2.534833	0.1	20.577478
2.536500	0.1	20.625964
2.538167	0.1	20.678666
2.539833	0.1	20.731794
2.541500	0.1	20.776045
2.543167	0.1	20.835132
2.544833	0.1	20.902956
2.546500	0.1	20.956773
2.548167	0.1	21.026248
2.549833	0.1	21.089098
2.551500	0.1	21.174772
2.553167	0.1	21.247694
2.554833	0.1	21.291099
2.556500	0.1	21.374941
2.558167	0.1	21.458903
2.559833	0.1	21.535016
2.561500	0.1	21.615172
2.563167	0.1	21.710279
2.564833	0.1	21.815903
2.566500	0.1	21.912737
2.568167	0.1	21.996749
2.569833	0.1	22.095616
2.571500	0.1	22.207483
2.573167	0.1	22.314872
2.574833	0.1	22.435805
2.576500	0.1	22.555360
2.578167	0.1	22.674635
2.579833	0.1	22.796994
2.581500	0.1	22.923337
2.583167	0.1	23.042702
2.584833	0.1	23.167852
2.586500	0.1	23.299099
2.588167	0.1	23.453903
2.589833	0.1	23.591401
2.591500	0.1	23.722296
2.593167	0.1	23.872331
2.594833	0.1	24.027175
2.596500	0.1	24.189276
2.598167	0.1	24.329308
2.599833	0.1	24.487994
2.601500	0.1	24.632577
2.603167	0.1	24.771037
2.604833	0.1	24.899671
2.606500	0.1	25.043102
2.608167	0.1	25.180672
2.609833	0.1	25.346982
2.611500	0.1	25.509655
2.613167	0.1	25.667690
2.614833	0.1	25.810021
2.616500	0.1	25.965385
2.618167	0.1	26.119359
2.619833	0.1	26.252993
2.621500	0.1	26.415035
2.623167	0.1	26.556314
2.624833	0.1	26.699825
2.626500	0.1	26.859911
2.628167	0.1	27.018386
2.629833	0.1	27.161708
2.631500	0.1	27.312226
2.633167	0.1	27.469680
2.634833	0.1	27.614885
2.636500	0.1	27.742669
2.638167	0.1	27.899807
2.639833	0.1	28.064192
2.641500	0.1	28.215887
2.643167	0.1	28.375058
2.644833	0.1	28.547026
2.646500	0.1	28.702109
2.648167	0.1	28.870568
2.649833	0.1	29.048055
2.651500	0.1	29.209306
2.653167	0.1	29.385210
2.654833	0.1	29.558991
2.656500	0.1	29.749227
2.658167	0.1	29.929192
2.659833	0.1	30.121927
2.661500	0.1	30.300368
2.663167	0.1	30.496364
2.664833	0.1	30.712772
2.666500	0.1	30.935812
2.668167	0.1	31.165131
2.669833	0.1	31.392743
2.671500	0.1	31.616549
2.673167	0.1	31.871260
2.674833	0.1	32.120619
2.676500	0.1	32.353031
2.678167	0.1	32.604134
2.679833	0.1	32.883275
2.681500	0.1	33.138633
2.683167	0.1	33.398806
2.684833	0.1	33.686378
2.686500	0.1	33.958256
2.688167	0.1	34.263112
2.689833	0.1	34.522826
2.691500	0.1	34.807036
2.693167	0.1	35.088917
2.694833	0.1	35.368637
2.696500	0.1	35.654716
2.698167	0.1	35.916266
2.699833	0.1	36.169637
2.701500	0.1	36.421087
2.703167	0.1	36.672368
2.704833	0.1	36.924678
2.706500	0.1	37.152609
2.708167	0.1	37.386306
2.709833	0.1	37.591931
2.711500	0.1	37.802551
2.713167	0.1	37.999222
2.714833	0.1	38.190818
2.716500	0.1	38.373922
2.718167	0.1	38.541531
2.719833	0.1	38.702998
2.721500	0.1	38.857956
2.723167	0.1	39.006612
2.724833	0.1	39.154048
2.726500	0.1	39.290871
2.728167	0.1	39.426369
2.729833	0.1	39.544995
2.731500	0.1	39.669812
2.733167	0.1	39.798408
2.734833	0.1	39.928514
2.736500	0.1	40.044313
2.738167	0.1	40.157652
2.739833	0.1	40.288650
2.741500	0.1	40.406345
2.743167	0.1	40.508749
2.744833	0.1	40.623873
2.746500	0.1	40.761499
2.748167	0.1	40.892082
2.749833	0.1	41.037574
2.751500	0.1	41.147836
2.753167	0.1	41.291418
2.754833	0.1	41.428883
2.756500	0.1	41.568735
2.758167	0.1	41.710415
2.759833	0.1	41.865468
2.761500	0.1	42.023716
2.763167	0.1	42.193197
2.764833	0.1	42.372791
2.766500	0.1	42.565303
2.768167	0.1	42.714904
2.769833	0.1	42.905135
2.771500	0.1	43.104363
2.773167	0.1	43.308465
2.774833	0.1	43.512991
2.776500	0.1	43.691008
2.778167	0.1	43.908317
2.779833	0.1	44.132898
2.781500	0.1	44.355118
2.783167	0.1	44.563067
2.784833	0.1	44.805665
2.786500	0.1	45.039186
2.788167	0.1	45.285619
2.789833	0.1	45.525040
2.791500	0.1	45.785550
2.793167	0.1	46.022936
2.794833	0.1	46.273326
2.796500	0.1	46.519113
2.798167	0.1	46.792953
2.799833	0.1	47.036297
2.801500	0.1	47.303072
2.803167	0.1	47.553123
2.804833	0.1	47.801538
2.806500	0.1	48.067494
2.808167	0.1	48.324023
2.809833	0.1	48.592972
2.811500	0.1	48.840713
2.813167	0.1	49.097263
2.814833	0.1	49.349539
2.816500	0.1	49.583530
2.818167	0.1	49.846701
2.819833	0.1	50.105056
2.821500	0.1	50.344390
2.823167	0.1	50.595064
2.824833	0.1	50.841108
2.826500	0.1	51.080228
2.828167	0.1	51.336038
2.829833	0.1	51.592718
2.831500	0.1	51.838927
2.833167	0.1	52.079976
2.834833	0.1	52.338700
2.836500	0.1	52.584083
2.838167	0.1	52.837424
2.839833	0.1	53.086568
2.841500	0.1	53.323067
2.843167	0.1	53.584855
2.844833	0.1	53.855128
2.846500	0.1	54.099906
2.848167	0.1	54.365255
2.849833	0.1	54.633565
2.851500	0.1	54.886009
2.853167	0.1	55.153325
2.854833	0.1	55.421555
2.856500	0.1	55.677898
2.858167	0.1	55.946443
2.859833	0.1	56.226804
2.861500	0.1	56.483199
2.863167	0.1	56.745700
2.864833	0.1	57.011898
2.866500	0.1	57.292129
2.868167	0.1	57.554639
2.869833	0.1	57.823902
2.871500	0.1	58.096095
2.873167	0.1	58.366159
2.874833	0.1	58.632914
2.876500	0.1	58.909539
2.878167	0.1	59.203662
2.879833	0.1	59.473741
2.881500	0.1	59.741375
2.883167	0.1	60.012300
2.884833	0.1	60.277156
2.886500	0.1	60.540078
2.888167	0.1	60.801926
2.889833	0.1	61.061283
2.891500	0.1	61.305177
2.893167	0.1	61.532880
2.894833	0.1	61.760244
2.896500	0.1	61.975236
2.898167	0.1	62.182211
2.899833	0.1	62.383066
2.901500	0.1	62.553053
2.903167	0.1	62.725943
2.904833	0.1	62.881818
2.906500	0.1	63.051015
2.908167	0.1	63.183355
2.909833	0.1	63.308041
2.911500	0.1	63.439264
2.913167	0.1	63.534008
2.914833	0.1	63.630819
2.916500	0.1	63.745808
2.918167	0.1	63.870298
2.919833	0.1	63.978502
2.921500	0.1	64.084996
2.923167	0.1	64.211473
2.924833	0.1	64.313366
2.926500	0.1	64.446499
2.928167	0.1	64.574910
2.929833	0.1	64.728518
2.931500	0.1	64.866416
2.933167	0.1	65.025648
2.934833	0.1	65.204180
2.936500	0.1	65.388611
2.938167	0.1	65.597790
2.939833	0.1	65.802237
2.941500	0.1	66.050818
2.943167	0.1	66.299070
2.944833	0.1	66.548083
2.946500	0.1	66.815461
2.948167	0.1	67.105269
2.949833	0.1	67.399276
2.951500	0.1	67.691116
2.953167	0.1	67.987784
2.954833	0.1	68.287986
2.956500	0.1	68.590742
2.958167	0.1	68.887482
2.959833	0.1	69.178872
2.961500	0.1	69.471842
2.963167	0.1	69.736388
2.964833	0.1	69.969668
2.966500	0.1	70.204680
2.968167	0.1	70.394595
2.969833	0.1	70.568756
2.971500	0.1	70.696378
2.973167	0.1	70.837902
2.974833	0.1	70.903481
2.976500	0.1	70.956022
2.978167	0.1	70.982896
2.979833	0.1	70.991757
2.981500	0.1	70.987134
2.983167	0.1	70.957512
2.984833	0.1	70.891970
2.986500	0.1	70.813863
2.988167	0.1	70.743973
2.989833	0.1	70.657337
2.991500	0.1	70.547180
2.993167	0.1	70.443531
2.994833	0.1	70.366674
2.996500	0.1	70.284224
2.998167	0.1	70.196515
2.999833	0.1	70.106594
3.001500	0.1	70.024827
3.003167	0.1	69.939784
3.004833	0.1	69.878519
3.006500	0.1	69.843387
3.008167	0.1	69.782351
3.009833	0.1	69.754912
3.011500	0.1	69.722631
3.013167	0.1	69.688742
3.014833	0.1	69.680547
3.016500	0.1	69.706843
3.018167	0.1	69.723017
3.019833	0.1	69.756169
3.021500	0.1	69.783230
3.023167	0.1	69.845575
3.024833	0.1	69.893395
3.026500	0.1	69.971428
3.028167	0.1	70.041974
3.029833	0.1	70.121214
3.031500	0.1	70.217346
3.033167	0.1	70.305440
3.034833	0.1	70.384100
3.036500	0.1	70.476349
3.038167	0.1	70.567207
3.039833	0.1	70.688232
3.041500	0.1	70.792169
3.043167	0.1	70.879814
3.044833	0.1	70.985640
3.046500	0.1	71.099330
3.048167	0.1	71.191390
3.049833	0.1	71.315703
3.051500	0.1	71.425006
3.053167	0.1	71.541542
3.054833	0.1	71.646851
3.056500	0.1	71.787205
3.058167	0.1	71.925037
3.059833	0.1	72.049532
3.061500	0.1	72.216198
3.063167	0.1	72.392706
3.064833	0.1	72.562901
3.066500	0.1	72.729246
3.068167	0.1	72.913557
3.069833	0.1	73.112514
3.071500	0.1	73.286921
3.073167	0.1	73.491933
3.074833	0.1	73.683025
3.076500	0.1	73.878426
3.078167	0.1	74.054909
3.079833	0.1	74.232190
3.081500	0.1	74.393951
3.083167	0.1	74.519757
3.084833	0.1	74.634189
3.086500	0.1	74.736054
3.088167	0.1	74.806936
3.089833	0.1	74.867291
3.091500	0.1	74.888353
3.093167	0.1	74.920373
3.094833	0.1	74.931241
3.096500	0.1	74.946338
3.098167	0.1	74.954226
3.099833	0.1	74.981439
3.101500	0.1	75.030333
3.103167	0.1	75.074840
3.104833	0.1	75.134969
3.106500	0.1	75.209885
3.108167	0.1	75.281974
3.109833	0.1	75.360232
3.111500	0.1	75.463387
3.113167	0.1	75.567859
3.114833	0.1	75.684254
3.116500	0.1	75.827854
3.118167	0.1	75.934844
3.119833	0.1	76.058640
3.121500	0.1	76.179556
3.123167	0.1	76.303797
3.124833	0.1	76.442395
3.126500	0.1	76.569888
3.128167	0.1	76.702694
3.129833	0.1	76.864117
3.131500	0.1	77.049007
3.133167	0.1	77.283348
3.134833	0.1	77.561282
3.136500	0.1	77.903069
3.138167	0.1	78.291100
3.139833	0.1	78.730247
3.141500	0.1	79.172957
3.143167	0.1	79.649925
3.144833	0.1	80.150978
3.146500	0.1	80.589026
3.148167	0.1	80.987215
3.149833	0.1	81.308727
3.151500	0.1	81.507196
3.153167	0.1	81.614157
3.154833	0.1	81.644871
3.156500	0.1	81.565078
3.158167	0.1	81.407163
3.159833	0.1	81.175357
3.161500	0.1	80.896678
3.163167	0.1	80.569417
3.164833	0.1	80.251393
3.166500	0.1	79.939655
3.168167	0.1	79.627648
3.169833	0.1	79.341552
3.171500	0.1	79.097186
3.173167	0.1	78.874426
3.174833	0.1	78.669441
3.176500	0.1	78.488963
3.178167	0.1	78.361514
3.179833	0.1	78.269624
3.181500	0.1	78.186987
3.183167	0.1	78.122992
3.184833	0.1	78.105979
3.186500	0.1	78.119859
3.188167	0.1	78.155246
3.189833	0.1	78.232204
3.191500	0.1	78.353470
3.193167	0.1	78.508636
3.194833	0.1	78.742654
3.196500	0.1	79.051497
3.198167	0.1	79.435633
3.199833	0.1	79.941542
3.201500	0.1	80.517639
3.203167	0.1	81.216082
3.204833	0.1	82.068746
3.206500	0.1	83.059587
3.208167	0.1	84.235114
3.209833	0.1	85.579500
3.211500	0.1	87.083052
3.213167	0.1	88.756846
3.214833	0.1	90.641284
3.216500	0.1	92.654996
3.218167	0.1	94.805736
3.219833	0.1	97.084902
3.221500	0.1	99.428479
3.223167	0.1	101.856079
3.224833	0.1	104.328670
3.226500	0.1	106.830554
3.228167	0.1	109.273173
3.229833	0.1	111.697421
3.231500	0.1	114.041014
3.233167	0.1	116.258359
3.234833	0.1	118.337723
3.236500	0.1	120.235778
3.238167	0.1	121.913087
3.239833	0.1	123.419739
3.241500	0.1	124.663793
3.243167	0.1	125.674810
3.244833	0.1	126.451667
3.246500	0.1	126.980802
3.248167	0.1	127.307629
3.249833	0.1	127.442698
3.251500	0.1	127.396102
3.253167	0.1	127.201933
3.254833	0.1	126.836755
3.256500	0.1	126.364617
3.258167	0.1	125.798407
3.259833	0.1	125.165721
3.261500	0.1	124.498917
3.263167	0.1	123.765429
3.264833	0.1	122.992057
3.266500	0.1	122.160948
3.268167	0.1	121.303145
3.269833	0.1	120.407918
3.271500	0.1	119.439520
3.273167	0.1	118.409417
3.274833	0.1	117.295783
3.276500	0.1	116.095505
3.278167	0.1	114.775285
3.279833	0.1	113.352996
3.281500	0.1	111.828753
3.283167	0.1	110.218308
3.284833	0.1	108.525328
3.286500	0.1	106.792946
3.288167	0.1	104.984884
3.289833	0.1	103.195987
3.291500	0.1	101.414943
3.293167	0.1	99.672880
3.294833	0.1	98.017142
3.296500	0.1	96.491965
3.298167	0.1	95.093226
3.299833	0.1	93.856666
3.301500	0.1	92.833893
3.303167	0.1	92.029815
3.304833	0.1	91.483880
3.306500	0.1	91.280611
3.308167	0.1	91.449755
3.309833	0.1	92.116599
3.311500	0.1	93.443504
3.313167	0.1	95.661695
3.314833	0.1	99.126612
3.316500	0.1	104.383652
3.318167	0.1	112.139855
3.319833	0.1	123.497825
3.321500	0.1	139.923687
3.323167	0.1	163.350025
3.324833	0.1	196.207531
3.326500	0.1	241.182281
3.328167	0.1	300.810129
3.329833	0.1	377.183501
3.331500	0.1	471.127057
3.333167	0.1	582.060871
3.334833	0.1	707.608086
3.336500	0.1	843.407385
3.338167	0.1	984.134036
3.339833	0.1	1,124.035500
3.341500	0.1	1,257.352242
3.343167	0.1	1,379.785797
3.344833	0.1	1,488.329902
3.346500	0.1	1,580.918765
3.348167	0.1	1,657.097507
3.349833	0.1	1,717.534339
3.351500	0.1	1,762.163339
3.353167	0.1	1,792.859392
3.354833	0.1	1,810.846847
3.356500	0.1	1,817.756924
3.358167	0.1	1,814.623045
3.359833	0.1	1,803.637778
3.361500	0.1	1,786.058569
3.363167	0.1	1,762.991527
3.364833	0.1	1,735.502653
3.366500	0.1	1,704.152561
3.368167	0.1	1,670.386795
3.369833	0.1	1,634.265410
3.371500	0.1	1,595.940760
3.373167	0.1	1,554.763980
3.374833	0.1	1,510.886791
3.376500	0.1	1,463.783211
3.378167	0.1	1,413.336590
3.379833	0.1	1,359.097413
3.381500	0.1	1,301.111411
3.383167	0.1	1,239.465062
3.384833	0.1	1,174.598163
3.386500	0.1	1,107.044413
3.388167	0.1	1,037.762630
3.389833	0.1	967.704519
3.391500	0.1	897.890299
3.393167	0.1	829.376965
3.394833	0.1	763.143094
3.396500	0.1	699.985525
3.398167	0.1	640.547996
3.399833	0.1	585.319506
3.401500	0.1	534.510522
3.403167	0.1	488.239737
3.404833	0.1	446.435128
3.406500	0.1	408.930996
3.408167	0.1	375.455061
3.409833	0.1	345.689673
3.411500	0.1	319.299948
3.413167	0.1	295.958795
3.414833	0.1	275.308252
3.416500	0.1	257.032769
3.418167	0.1	240.812542
3.419833	0.1	226.438050
3.421500	0.1	213.610752
3.423167	0.1	202.172146
3.424833	0.1	191.935004
3.426500	0.1	182.766195
3.428167	0.1	174.459460
3.429833	0.1	166.959365
3.431500	0.1	160.169604
3.433167	0.1	153.954400
3.434833	0.1	148.256142
3.436500	0.1	143.031056
3.438167	0.1	138.209966
3.439833	0.1	133.718104
3.441500	0.1	129.540351
3.443167	0.1	125.620101
3.444833	0.1	121.972890
3.446500	0.1	118.550438
3.448167	0.1	115.345287
3.449833	0.1	112.341482
3.451500	0.1	109.511747
3.453167	0.1	106.848124
3.454833	0.1	104.339403
3.456500	0.1	102.006903
3.458167	0.1	99.846238
3.459833	0.1	97.813639
3.461500	0.1	95.912761
3.463167	0.1	94.127221
3.464833	0.1	92.485079
3.466500	0.1	90.953615
3.468167	0.1	89.495956
3.469833	0.1	88.148445
3.471500	0.1	86.868101
3.473167	0.1	85.681978
3.474833	0.1	84.566390
3.476500	0.1	83.518123
3.478167	0.1	82.558277
3.479833	0.1	81.643993
3.481500	0.1	80.796103
3.483167	0.1	80.010516
3.484833	0.1	79.284907
3.486500	0.1	78.611063
3.488167	0.1	77.989486
3.489833	0.1	77.384478
3.491500	0.1	76.832261
3.493167	0.1	76.286363
3.494833	0.1	75.751503
3.496500	0.1	75.221820
3.498167	0.1	74.694950
3.499833	0.1	74.170515
3.501500	0.1	73.636672
3.503167	0.1	73.077724
3.504833	0.1	72.508079
3.506500	0.1	71.955837
3.508167	0.1	71.395526
3.509833	0.1	70.828601
3.511500	0.1	70.275889
3.513167	0.1	69.733054
3.514833	0.1	69.192780
3.516500	0.1	68.667167
3.518167	0.1	68.159568
3.519833	0.1	67.668271
3.521500	0.1	67.208327
3.523167	0.1	66.783137
3.524833	0.1	66.376131
3.526500	0.1	66.000143
3.528167	0.1	65.659225
3.529833	0.1	65.357580
3.531500	0.1	65.047020
3.533167	0.1	64.791381
3.534833	0.1	64.542413
3.536500	0.1	64.308060
3.538167	0.1	64.086844
3.539833	0.1	63.858605
3.541500	0.1	63.613587
3.543167	0.1	63.371941
3.544833	0.1	63.125857
3.546500	0.1	62.856471
3.548167	0.1	62.582014
3.549833	0.1	62.288258
3.551500	0.1	61.995326
3.553167	0.1	61.696481
3.554833	0.1	61.430630
3.556500	0.1	61.152282
3.558167	0.1	60.882273
3.559833	0.1	60.591319
3.561500	0.1	60.335611
3.563167	0.1	60.073752
3.564833	0.1	59.830903
3.566500	0.1	59.556097
3.568167	0.1	59.318468
3.569833	0.1	59.079712
3.571500	0.1	58.831383
3.573167	0.1	58.597445
3.574833	0.1	58.364635
3.576500	0.1	58.157604
3.578167	0.1	57.936939
3.579833	0.1	57.713010
3.581500	0.1	57.516560
3.583167	0.1	57.332921
3.584833	0.1	57.132033
3.586500	0.1	56.943724
3.588167	0.1	56.762781
3.589833	0.1	56.582653
3.591500	0.1	56.397662
3.593167	0.1	56.253559
3.594833	0.1	56.085018
3.596500	0.1	55.951198
3.598167	0.1	55.804926
3.599833	0.1	55.693646
3.601500	0.1	55.586178
3.603167	0.1	55.494998
3.604833	0.1	55.422217
3.606500	0.1	55.344475
3.608167	0.1	55.263584
3.609833	0.1	55.188748
3.611500	0.1	55.125677
3.613167	0.1	55.071137
3.614833	0.1	55.017567
3.616500	0.1	54.936297
3.618167	0.1	54.855073
3.619833	0.1	54.783480
3.621500	0.1	54.700987
3.623167	0.1	54.635375
3.624833	0.1	54.565930
3.626500	0.1	54.493676
3.628167	0.1	54.446706
3.629833	0.1	54.396892
3.631500	0.1	54.344397
3.633167	0.1	54.294249
3.634833	0.1	54.261216
3.636500	0.1	54.221367
3.638167	0.1	54.177323
3.639833	0.1	54.136844
3.641500	0.1	54.093649
3.643167	0.1	54.046690
3.644833	0.1	54.001188
3.646500	0.1	53.945334
3.648167	0.1	53.909314
3.649833	0.1	53.864545
3.651500	0.1	53.804601
3.653167	0.1	53.756482
3.654833	0.1	53.704276
3.656500	0.1	53.649040
3.658167	0.1	53.599003
3.659833	0.1	53.526996
3.661500	0.1	53.472753
3.663167	0.1	53.402267
3.664833	0.1	53.349072
3.666500	0.1	53.291633
3.668167	0.1	53.215331
3.669833	0.1	53.136730
3.671500	0.1	53.072029
3.673167	0.1	52.984552
3.674833	0.1	52.894697
3.676500	0.1	52.809445
3.678167	0.1	52.734112
3.679833	0.1	52.653548
3.681500	0.1	52.578022
3.683167	0.1	52.490420
3.684833	0.1	52.414945
3.686500	0.1	52.331511
3.688167	0.1	52.275657
3.689833	0.1	52.214153
3.691500	0.1	52.149419
3.693167	0.1	52.070336
3.694833	0.1	52.017325
3.696500	0.1	51.960819
3.698167	0.1	51.905641
3.699833	0.1	51.854777
3.701500	0.1	51.815956
3.703167	0.1	51.768907
3.704833	0.1	51.738137
3.706500	0.1	51.702114
3.708167	0.1	51.687665
3.709833	0.1	51.637118
3.711500	0.1	51.614385
3.713167	0.1	51.589476
3.714833	0.1	51.572358
3.716500	0.1	51.560720
3.718167	0.1	51.547924
3.719833	0.1	51.541656
3.721500	0.1	51.561940
3.723167	0.1	51.558283
3.724833	0.1	51.588668
3.726500	0.1	51.605836
3.728167	0.1	51.607409
3.729833	0.1	51.647060
3.731500	0.1	51.675668
3.733167	0.1	51.727772
3.734833	0.1	51.754122
3.736500	0.1	51.799888
3.738167	0.1	51.819133
3.739833	0.1	51.856284
3.741500	0.1	51.895595
3.743167	0.1	51.919667
3.744833	0.1	51.926047
3.746500	0.1	51.928872
3.748167	0.1	51.936282
3.749833	0.1	51.955529
3.751500	0.1	51.940935
3.753167	0.1	51.947995
3.754833	0.1	51.934822
3.756500	0.1	51.897597
3.758167	0.1	51.888288
3.759833	0.1	51.857721
3.761500	0.1	51.829990
3.763167	0.1	51.807022
3.764833	0.1	51.789261
3.766500	0.1	51.776909
3.768167	0.1	51.745053
3.769833	0.1	51.723185
3.771500	0.1	51.697111
3.773167	0.1	51.688746
3.774833	0.1	51.672933
3.776500	0.1	51.655919
3.778167	0.1	51.660470
3.779833	0.1	51.667276
3.781500	0.1	51.672126
3.783167	0.1	51.681261
3.784833	0.1	51.703277
3.786500	0.1	51.728419
3.788167	0.1	51.719468
3.789833	0.1	51.738107
3.791500	0.1	51.751483
3.793167	0.1	51.758201
3.794833	0.1	51.771443
3.796500	0.1	51.785479
3.798167	0.1	51.820218
3.799833	0.1	51.832867
3.801500	0.1	51.848939
3.803167	0.1	51.858339
3.804833	0.1	51.866214
3.806500	0.1	51.887084
3.808167	0.1	51.892064
3.809833	0.1	51.905483
3.811500	0.1	51.922570
3.813167	0.1	51.944508
3.814833	0.1	51.955251
3.816500	0.1	51.986825
3.818167	0.1	52.015838
3.819833	0.1	52.037597
3.821500	0.1	52.069795
3.823167	0.1	52.098384
3.824833	0.1	52.124901
3.826500	0.1	52.175573
3.828167	0.1	52.200584
3.829833	0.1	52.225666
3.831500	0.1	52.255584
3.833167	0.1	52.280502
3.834833	0.1	52.306233
3.836500	0.1	52.336264
3.838167	0.1	52.350850
3.839833	0.1	52.357580
3.841500	0.1	52.379295
3.843167	0.1	52.391443
3.844833	0.1	52.407428
3.846500	0.1	52.419819
3.848167	0.1	52.432059
3.849833	0.1	52.445563
3.851500	0.1	52.447717
3.853167	0.1	52.459316
3.854833	0.1	52.465842
3.856500	0.1	52.470231
3.858167	0.1	52.484482
3.859833	0.1	52.499071
3.861500	0.1	52.502506
3.863167	0.1	52.525522
3.864833	0.1	52.529996
3.866500	0.1	52.552181
3.868167	0.1	52.568436
3.869833	0.1	52.594622
3.871500	0.1	52.617712
3.873167	0.1	52.634162
3.874833	0.1	52.646047
3.876500	0.1	52.671907
3.878167	0.1	52.694508
3.879833	0.1	52.712372
3.881500	0.1	52.718719
3.883167	0.1	52.744842
3.884833	0.1	52.774047
3.886500	0.1	52.787292
3.888167	0.1	52.796749
3.889833	0.1	52.821174
3.891500	0.1	52.845100
3.893167	0.1	52.876733
3.894833	0.1	52.875823
3.896500	0.1	52.902988
3.898167	0.1	52.916493
3.899833	0.1	52.923716
3.901500	0.1	52.949982
3.903167	0.1	52.978034
3.904833	0.1	52.988099
3.906500	0.1	53.043990
3.908167	0.1	53.085517
3.909833	0.1	53.141443
3.911500	0.1	53.176064
3.913167	0.1	53.227201
3.914833	0.1	53.250874
3.916500	0.1	53.303393
3.918167	0.1	53.361471
3.919833	0.1	53.388017
3.921500	0.1	53.420464
3.923167	0.1	53.440838
3.924833	0.1	53.463028
3.926500	0.1	53.485305
3.928167	0.1	53.529165
3.929833	0.1	53.538802
3.931500	0.1	53.555442
3.933167	0.1	53.572855
3.934833	0.1	53.578090
3.936500	0.1	53.598797
3.938167	0.1	53.603717
3.939833	0.1	53.625687
3.941500	0.1	53.654971
3.943167	0.1	53.656468
3.944833	0.1	53.672096
3.946500	0.1	53.707887
3.948167	0.1	53.710938
3.949833	0.1	53.736705
3.951500	0.1	53.755774
3.953167	0.1	53.766295
3.954833	0.1	53.787775
3.956500	0.1	53.806734
3.958167	0.1	53.824266
3.959833	0.1	53.847370
3.961500	0.1	53.880956
3.963167	0.1	53.898205
3.964833	0.1	53.938847
3.966500	0.1	53.982123
3.968167	0.1	54.005932
3.969833	0.1	54.052516
3.971500	0.1	54.101556
3.973167	0.1	54.125346
3.974833	0.1	54.149773
3.976500	0.1	54.178124
3.978167	0.1	54.199703
3.979833	0.1	54.238461
3.981500	0.1	54.244059
3.983167	0.1	54.277052
3.984833	0.1	54.292664
3.986500	0.1	54.300093
3.988167	0.1	54.302764
3.989833	0.1	54.320226
3.991500	0.1	54.352796
3.993167	0.1	54.382302
3.994833	0.1	54.400252
3.996500	0.1	54.434193
3.998167	0.1	54.467623
3.999833	0.1	54.520120
4.001500	0.1	54.585543
4.003167	0.1	54.628353
4.004833	0.1	54.684447
4.006500	0.1	54.714520
4.008167	0.1	54.780791
4.009833	0.1	54.814959
4.011500	0.1	54.849500
4.013167	0.1	54.876992
4.014833	0.1	54.911665
4.016500	0.1	54.928060
4.018167	0.1	54.946251
4.019833	0.1	54.945663
4.021500	0.1	54.950494
4.023167	0.1	54.962671
4.024833	0.1	54.958960
4.026500	0.1	54.953952
4.028167	0.1	54.964122
4.029833	0.1	54.943792
4.031500	0.1	54.951350
4.033167	0.1	54.974081
4.034833	0.1	54.970511
4.036500	0.1	54.982040
4.038167	0.1	55.015184
4.039833	0.1	55.029530
4.041500	0.1	55.053306
4.043167	0.1	55.085283
4.044833	0.1	55.108053
4.046500	0.1	55.156433
4.048167	0.1	55.190669
4.049833	0.1	55.211973
4.051500	0.1	55.259072
4.053167	0.1	55.294539
4.054833	0.1	55.343346
4.056500	0.1	55.379517
4.058167	0.1	55.404700
4.059833	0.1	55.468839
4.061500	0.1	55.497321
4.063167	0.1	55.556729
4.064833	0.1	55.612067
4.066500	0.1	55.632446
4.068167	0.1	55.674704
4.069833	0.1	55.710728
4.071500	0.1	55.746984
4.073167	0.1	55.776165
4.074833	0.1	55.811619
4.076500	0.1	55.858004
4.078167	0.1	55.879334
4.079833	0.1	55.927129
4.081500	0.1	55.999214
4.083167	0.1	56.069018
4.084833	0.1	56.185229
4.086500	0.1	56.319007
4.088167	0.1	56.508972
4.089833	0.1	56.724966
4.091500	0.1	56.965542
4.093167	0.1	57.241216
4.094833	0.1	57.550412
4.096500	0.1	57.830279
4.098167	0.1	58.126016
4.099833	0.1	58.406081
4.101500	0.1	58.629906
4.103167	0.1	58.806715
4.104833	0.1	58.953469
4.106500	0.1	59.019929
4.108167	0.1	59.022174
4.109833	0.1	58.963663
4.111500	0.1	58.846412
4.113167	0.1	58.697677
4.114833	0.1	58.535798
4.116500	0.1	58.346416
4.118167	0.1	58.176834
4.119833	0.1	57.999286
4.121500	0.1	57.823044
4.123167	0.1	57.657279
4.124833	0.1	57.512091
4.126500	0.1	57.373240
4.128167	0.1	57.269719
4.129833	0.1	57.190725
4.131500	0.1	57.121927
4.133167	0.1	57.101265
4.134833	0.1	57.109645
4.136500	0.1	57.161436
4.138167	0.1	57.254672
4.139833	0.1	57.424459
4.141500	0.1	57.677020
4.143167	0.1	58.025788
4.144833	0.1	58.492997
4.146500	0.1	59.128413
4.148167	0.1	59.908430
4.149833	0.1	60.882487
4.151500	0.1	62.036259
4.153167	0.1	63.347657
4.154833	0.1	64.793747
4.156500	0.1	66.329398
4.158167	0.1	67.896430
4.159833	0.1	69.414110
4.161500	0.1	70.787495
4.163167	0.1	71.967103
4.164833	0.1	72.882640
4.166500	0.1	73.515416
4.168167	0.1	73.799935
4.169833	0.1	73.784758
4.171500	0.1	73.467599
4.173167	0.1	72.899972
4.174833	0.1	72.133757
4.176500	0.1	71.208278
4.178167	0.1	70.172027
4.179833	0.1	69.101065
4.181500	0.1	68.020545
4.183167	0.1	66.979177
4.184833	0.1	65.969479
4.186500	0.1	65.070638
4.188167	0.1	64.240103
4.189833	0.1	63.481007
4.191500	0.1	62.809214
4.193167	0.1	62.224008
4.194833	0.1	61.717676
4.196500	0.1	61.270860
4.198167	0.1	60.890276
4.199833	0.1	60.569429
4.201500	0.1	60.288067
4.203167	0.1	60.065654
4.204833	0.1	59.874697
4.206500	0.1	59.723999
4.208167	0.1	59.591522
4.209833	0.1	59.481749
4.211500	0.1	59.383470
4.213167	0.1	59.332204
4.214833	0.1	59.281817
4.216500	0.1	59.249548
4.218167	0.1	59.231710
4.219833	0.1	59.261731
4.221500	0.1	59.309442
4.223167	0.1	59.419094
4.224833	0.1	59.563302
4.226500	0.1	59.781003
4.228167	0.1	60.046243
4.229833	0.1	60.384309
4.231500	0.1	60.773090
4.233167	0.1	61.217178
4.234833	0.1	61.718919
4.236500	0.1	62.173068
4.238167	0.1	62.639426
4.239833	0.1	63.052647
4.241500	0.1	63.411413
4.243167	0.1	63.747960
4.244833	0.1	63.953967
4.246500	0.1	64.082658
4.248167	0.1	64.139507
4.249833	0.1	64.089332
4.251500	0.1	63.983318
4.253167	0.1	63.848018
4.254833	0.1	63.672778
4.256500	0.1	63.458551
4.258167	0.1	63.267217
4.259833	0.1	63.088278
4.261500	0.1	62.934985
4.263167	0.1	62.836364
4.264833	0.1	62.757239
4.266500	0.1	62.713815
4.268167	0.1	62.722241
4.269833	0.1	62.785158
4.271500	0.1	62.841867
4.273167	0.1	62.909720
4.274833	0.1	62.935646
4.276500	0.1	62.977323
4.278167	0.1	62.966917
4.279833	0.1	62.921675
4.281500	0.1	62.885592
4.283167	0.1	62.792809
4.284833	0.1	62.703142
4.286500	0.1	62.609264
4.288167	0.1	62.512961
4.289833	0.1	62.420367
4.291500	0.1	62.320281
4.293167	0.1	62.246506
4.294833	0.1	62.167175
4.296500	0.1	62.093913
4.298167	0.1	61.996615
4.299833	0.1	61.909130
4.301500	0.1	61.812672
4.303167	0.1	61.727452
4.304833	0.1	61.642021
4.306500	0.1	61.565657
4.308167	0.1	61.493082
4.309833	0.1	61.433980
4.311500	0.1	61.385681
4.313167	0.1	61.351758
4.314833	0.1	61.359839
4.316500	0.1	61.365173
4.318167	0.1	61.410819
4.319833	0.1	61.492074
4.321500	0.1	61.605925
4.323167	0.1	61.757431
4.324833	0.1	61.979749
4.326500	0.1	62.257457
4.328167	0.1	62.586200
4.329833	0.1	62.992441
4.331500	0.1	63.462133
4.333167	0.1	63.975167
4.334833	0.1	64.528864
4.336500	0.1	65.104561
4.338167	0.1	65.752180
4.339833	0.1	66.420415
4.341500	0.1	67.249877
4.343167	0.1	68.279718
4.344833	0.1	69.645310
4.346500	0.1	71.587593
4.348167	0.1	74.374715
4.349833	0.1	78.469808
4.351500	0.1	84.539988
4.353167	0.1	93.498957
4.354833	0.1	106.589248
4.356500	0.1	125.518276
4.358167	0.1	152.321102
4.359833	0.1	189.304176
4.361500	0.1	238.712274
4.363167	0.1	302.478672
4.364833	0.1	381.627743
4.366500	0.1	475.916092
4.368167	0.1	583.471179
4.369833	0.1	700.556934
4.371500	0.1	821.806060
4.373167	0.1	940.734223
4.374833	0.1	1,050.786007
4.376500	0.1	1,145.734612
4.378167	0.1	1,220.712069
4.379833	0.1	1,272.766131
4.381500	0.1	1,300.656830
4.383167	0.1	1,304.693146
4.384833	0.1	1,286.905449
4.386500	0.1	1,249.619469
4.388167	0.1	1,196.698376
4.389833	0.1	1,131.777110
4.391500	0.1	1,058.668577
4.393167	0.1	980.752390
4.394833	0.1	901.312063
4.396500	0.1	822.926229
4.398167	0.1	747.604393
4.399833	0.1	676.738124
4.401500	0.1	611.161538
4.403167	0.1	551.329664
4.404833	0.1	497.315235
4.406500	0.1	449.026017
4.408167	0.1	406.115796
4.409833	0.1	368.167205
4.411500	0.1	334.743456
4.413167	0.1	305.349191
4.414833	0.1	279.550846
4.416500	0.1	256.912347
4.418167	0.1	237.052273
4.419833	0.1	219.630715
4.421500	0.1	204.347518
4.423167	0.1	190.918793
4.424833	0.1	179.128055
4.426500	0.1	168.758565
4.428167	0.1	159.642272
4.429833	0.1	151.630974
4.431500	0.1	144.577108
4.433167	0.1	138.325957
4.434833	0.1	132.793484
4.436500	0.1	127.856413
4.438167	0.1	123.434508
4.439833	0.1	119.470106
4.441500	0.1	115.911432
4.443167	0.1	112.670978
4.444833	0.1	109.723705
4.446500	0.1	107.073915
4.448167	0.1	104.678821
4.449833	0.1	102.506014
4.451500	0.1	100.517163
4.453167	0.1	98.722405
4.454833	0.1	97.039481
4.456500	0.1	95.461956
4.458167	0.1	93.949697
4.459833	0.1	92.483293
4.461500	0.1	91.040206
4.463167	0.1	89.624929
4.464833	0.1	88.261379
4.466500	0.1	86.905845
4.468167	0.1	85.596240
4.469833	0.1	84.325280
4.471500	0.1	83.119342
4.473167	0.1	81.975414
4.474833	0.1	80.891593
4.476500	0.1	79.897057
4.478167	0.1	78.970713
4.479833	0.1	78.142264
4.481500	0.1	77.338303
4.483167	0.1	76.624874
4.484833	0.1	75.968722
4.486500	0.1	75.361893
4.488167	0.1	74.794344
4.489833	0.1	74.266204
4.491500	0.1	73.772107
4.493167	0.1	73.304560
4.494833	0.1	72.877886
4.496500	0.1	72.488716
4.498167	0.1	72.107857
4.499833	0.1	71.761329
4.501500	0.1	71.443597
4.503167	0.1	71.130733
4.504833	0.1	70.855151
4.506500	0.1	70.588134
4.508167	0.1	70.343795
4.509833	0.1	70.143589
4.511500	0.1	69.956020
4.513167	0.1	69.767233
4.514833	0.1	69.630689
4.516500	0.1	69.513251
4.518167	0.1	69.424034
4.519833	0.1	69.351480
4.521500	0.1	69.291807
4.523167	0.1	69.202994
4.524833	0.1	69.117200
4.526500	0.1	69.017588
4.528167	0.1	68.910949
4.529833	0.1	68.779442
4.531500	0.1	68.609842
4.533167	0.1	68.444655
4.534833	0.1	68.247580
4.536500	0.1	68.038142
4.538167	0.1	67.840563
4.539833	0.1	67.640158
4.541500	0.1	67.438125
4.543167	0.1	67.263020
4.544833	0.1	67.087768
4.546500	0.1	66.926696
4.548167	0.1	66.780208
4.549833	0.1	66.653101
4.551500	0.1	66.533169
4.553167	0.1	66.408870
4.554833	0.1	66.295893
4.556500	0.1	66.228899
4.558167	0.1	66.152815
4.559833	0.1	66.094555
4.561500	0.1	66.047350
4.563167	0.1	66.011578
4.564833	0.1	66.007596
4.566500	0.1	66.015643
4.568167	0.1	66.044171
4.569833	0.1	66.092850
4.571500	0.1	66.167611
4.573167	0.1	66.284050
4.574833	0.1	66.447151
4.576500	0.1	66.636221
4.578167	0.1	66.840766
4.579833	0.1	67.118461
4.581500	0.1	67.409595
4.583167	0.1	67.748641
4.584833	0.1	68.123021
4.586500	0.1	68.498912
4.588167	0.1	68.859636
4.589833	0.1	69.215705
4.591500	0.1	69.525453
4.593167	0.1	69.821210
4.594833	0.1	70.011937
4.596500	0.1	70.157786
4.598167	0.1	70.212487
4.599833	0.1	70.177900
4.601500	0.1	70.063482
4.603167	0.1	69.896644
4.604833	0.1	69.690533
4.606500	0.1	69.428145
4.608167	0.1	69.169885
4.609833	0.1	68.888934
4.611500	0.1	68.622569
4.613167	0.1	68.413011
4.614833	0.1	68.257924
4.616500	0.1	68.126804
4.618167	0.1	68.043110
4.619833	0.1	67.999260
4.621500	0.1	67.995227
4.623167	0.1	68.023417
4.624833	0.1	68.103607
4.626500	0.1	68.222034
4.628167	0.1	68.350745
4.629833	0.1	68.514063
4.631500	0.1	68.706488
4.633167	0.1	68.891326
4.634833	0.1	69.065173
4.636500	0.1	69.223016
4.638167	0.1	69.369050
4.639833	0.1	69.469495
4.641500	0.1	69.499521
4.643167	0.1	69.476655
4.644833	0.1	69.391130
4.646500	0.1	69.225753
4.648167	0.1	68.995294
4.649833	0.1	68.720672
4.651500	0.1	68.421893
4.653167	0.1	68.107105
4.654833	0.1	67.784311
4.656500	0.1	67.468406
4.658167	0.1	67.147669
4.659833	0.1	66.855398
4.661500	0.1	66.614265
4.663167	0.1	66.385097
4.664833	0.1	66.200113
4.666500	0.1	66.066142
4.668167	0.1	65.939335
4.669833	0.1	65.845215
4.671500	0.1	65.780051
4.673167	0.1	65.714311
4.674833	0.1	65.639235
4.676500	0.1	65.604199
4.678167	0.1	65.561169
4.679833	0.1	65.544139
4.681500	0.1	65.518406
4.683167	0.1	65.505097
4.684833	0.1	65.493569
4.686500	0.1	65.503030
4.688167	0.1	65.527110
4.689833	0.1	65.569118
4.691500	0.1	65.615206
4.693167	0.1	65.707642
4.694833	0.1	65.789009
4.696500	0.1	65.884740
4.698167	0.1	66.006637
4.699833	0.1	66.121024
4.701500	0.1	66.238691
4.703167	0.1	66.318025
4.704833	0.1	66.369132
4.706500	0.1	66.423024
4.708167	0.1	66.435809
4.709833	0.1	66.443848
4.711500	0.1	66.410248
4.713167	0.1	66.367725
4.714833	0.1	66.334548
4.716500	0.1	66.309667
4.718167	0.1	66.285213
4.719833	0.1	66.270130
4.721500	0.1	66.285833
4.723167	0.1	66.327341
4.724833	0.1	66.389526
4.726500	0.1	66.466658
4.728167	0.1	66.585341
4.729833	0.1	66.726802
4.731500	0.1	66.842964
4.733167	0.1	66.964031
4.734833	0.1	67.093047
4.736500	0.1	67.170075
4.738167	0.1	67.224080
4.739833	0.1	67.245886
4.741500	0.1	67.239510
4.743167	0.1	67.209286
4.744833	0.1	67.140073
4.746500	0.1	67.067595
4.748167	0.1	66.977976
4.749833	0.1	66.915085
4.751500	0.1	66.851940
4.753167	0.1	66.828488
4.754833	0.1	66.828265
4.756500	0.1	66.885935
4.758167	0.1	66.970521
4.759833	0.1	67.094142
4.761500	0.1	67.255857
4.763167	0.1	67.477027
4.764833	0.1	67.716123
4.766500	0.1	68.018119
4.768167	0.1	68.416433
4.769833	0.1	68.936412
4.771500	0.1	69.647234
4.773167	0.1	70.668714
4.774833	0.1	72.128940
4.776500	0.1	74.168932
4.778167	0.1	77.020967
4.779833	0.1	80.859097
4.781500	0.1	85.867081
4.783167	0.1	92.152045
4.784833	0.1	99.719809
4.786500	0.1	108.395605
4.788167	0.1	117.877689
4.789833	0.1	127.707399
4.791500	0.1	137.328520
4.793167	0.1	146.134703
4.794833	0.1	153.547872
4.796500	0.1	159.079424
4.798167	0.1	162.479156
4.799833	0.1	163.641800
4.801500	0.1	162.658765
4.803167	0.1	159.755761
4.804833	0.1	155.313713
4.806500	0.1	149.713353
4.808167	0.1	143.372221
4.809833	0.1	136.680009
4.811500	0.1	129.924996
4.813167	0.1	123.386915
4.814833	0.1	117.199055
4.816500	0.1	111.521185
4.818167	0.1	106.353075
4.819833	0.1	101.734887
4.821500	0.1	97.671248
4.823167	0.1	94.098292
4.824833	0.1	90.977637
4.826500	0.1	88.276906
4.828167	0.1	85.964712
4.829833	0.1	83.947515
4.831500	0.1	82.190150
4.833167	0.1	80.671369
4.834833	0.1	79.332418
4.836500	0.1	78.149683
4.838167	0.1	77.122315
4.839833	0.1	76.203150
4.841500	0.1	75.357457
4.843167	0.1	74.588450
4.844833	0.1	73.934036
4.846500	0.1	73.344103
4.848167	0.1	72.810226
4.849833	0.1	72.308269
4.851500	0.1	71.870345
4.853167	0.1	71.485054
4.854833	0.1	71.142001
4.856500	0.1	70.851134
4.858167	0.1	70.598471
4.859833	0.1	70.366027
4.861500	0.1	70.186269
4.863167	0.1	70.016123
4.864833	0.1	69.874037
4.866500	0.1	69.754327
4.868167	0.1	69.643401
4.869833	0.1	69.554323
4.871500	0.1	69.444591
4.873167	0.1	69.358867
4.874833	0.1	69.243119
4.876500	0.1	69.155439
4.878167	0.1	69.080172
4.879833	0.1	68.963976
4.881500	0.1	68.867768
4.883167	0.1	68.763177
4.884833	0.1	68.672671
4.886500	0.1	68.557361
4.888167	0.1	68.469252
4.889833	0.1	68.358103
4.891500	0.1	68.267047
4.893167	0.1	68.174524
4.894833	0.1	68.076797
4.896500	0.1	68.006690
4.898167	0.1	67.914441
4.899833	0.1	67.822638
4.901500	0.1	67.766903
4.903167	0.1	67.700302
4.904833	0.1	67.627675
4.906500	0.1	67.589246
4.908167	0.1	67.572071
4.909833	0.1	67.546979
4.911500	0.1	67.535763
4.913167	0.1	67.541984
4.914833	0.1	67.564015
4.916500	0.1	67.596666
4.918167	0.1	67.646475
4.919833	0.1	67.675747
4.921500	0.1	67.713842
4.923167	0.1	67.765902
4.924833	0.1	67.809446
4.926500	0.1	67.832861
4.928167	0.1	67.837084
4.929833	0.1	67.840365
4.931500	0.1	67.861503
4.933167	0.1	67.852315
4.934833	0.1	67.835912
4.936500	0.1	67.818942
4.938167	0.1	67.816819
4.939833	0.1	67.805585
4.941500	0.1	67.812744
4.943167	0.1	67.856363
4.944833	0.1	67.878094
4.946500	0.1	67.924400
4.948167	0.1	67.986077
4.949833	0.1	68.014631
4.951500	0.1	68.082700
4.953167	0.1	68.120562
4.954833	0.1	68.176081
4.956500	0.1	68.228475
4.958167	0.1	68.240364
4.959833	0.1	68.233167
4.961500	0.1	68.232084
4.963167	0.1	68.189344
4.964833	0.1	68.133652
4.966500	0.1	68.079851
4.968167	0.1	68.049089
4.969833	0.1	67.997328
4.971500	0.1	67.943473
4.973167	0.1	67.902950
4.974833	0.1	67.892126
4.976500	0.1	67.889909
4.978167	0.1	67.894495
4.979833	0.1	67.918399
4.981500	0.1	67.977580
4.983167	0.1	68.045404
4.984833	0.1	68.139759
4.986500	0.1	68.237481
4.988167	0.1	68.407281
4.989833	0.1	68.594574
4.991500	0.1	68.802086
4.993167	0.1	69.074966
4.994833	0.1	69.351275
4.996500	0.1	69.684521
4.998167	0.1	70.062337
4.999833	0.1	70.475037
5.001500	0.1	70.943138
5.003167	0.1	71.473655
5.004833	0.1	72.066699
5.006500	0.1	72.771648
5.008167	0.1	73.634868
5.009833	0.1	74.716732
5.011500	0.1	76.060775
5.013167	0.1	77.666989
5.014833	0.1	79.567878
5.016500	0.1	81.712066
5.018167	0.1	84.045941
5.019833	0.1	86.480248
5.021500	0.1	88.860539
5.023167	0.1	91.056506
5.024833	0.1	92.893955
5.026500	0.1	94.274093
5.028167	0.1	95.120548
5.029833	0.1	95.377320
5.031500	0.1	95.074892
5.033167	0.1	94.299765
5.034833	0.1	93.098364
5.036500	0.1	91.575398
5.038167	0.1	89.855161
5.039833	0.1	88.019920
5.041500	0.1	86.162099
5.043167	0.1	84.327952
5.044833	0.1	82.591662
5.046500	0.1	80.975227
5.048167	0.1	79.523888
5.049833	0.1	78.195955
5.051500	0.1	77.018867
5.053167	0.1	75.997180
5.054833	0.1	75.092730
5.056500	0.1	74.305895
5.058167	0.1	73.609007
5.059833	0.1	73.043192
5.061500	0.1	72.567453
5.063167	0.1	72.128496
5.064833	0.1	71.739348
5.066500	0.1	71.409707
5.068167	0.1	71.143198
5.069833	0.1	70.907602
5.071500	0.1	70.679059
5.073167	0.1	70.489189
5.074833	0.1	70.321699
5.076500	0.1	70.166479
5.078167	0.1	70.017506
5.079833	0.1	69.867238
5.081500	0.1	69.736150
5.083167	0.1	69.602167
5.084833	0.1	69.468298
5.086500	0.1	69.324975
5.088167	0.1	69.212555
5.089833	0.1	69.093549
5.091500	0.1	68.982725
5.093167	0.1	68.885130
5.094833	0.1	68.785306
5.096500	0.1	68.707862
5.098167	0.1	68.628441
5.099833	0.1	68.552727
5.101500	0.1	68.488745
5.103167	0.1	68.449008
5.104833	0.1	68.396415
5.106500	0.1	68.379215
5.108167	0.1	68.369300
5.109833	0.1	68.363010
5.111500	0.1	68.366245
5.113167	0.1	68.384325
5.114833	0.1	68.406004
5.116500	0.1	68.440951
5.118167	0.1	68.477702
5.119833	0.1	68.535672
5.121500	0.1	68.578991
5.123167	0.1	68.637647
5.124833	0.1	68.695389
5.126500	0.1	68.750040
5.128167	0.1	68.803936
5.129833	0.1	68.850280
5.131500	0.1	68.875115
5.133167	0.1	68.902692
5.134833	0.1	68.891064
5.136500	0.1	68.873007
5.138167	0.1	68.878559
5.139833	0.1	68.869987
5.141500	0.1	68.854034
5.143167	0.1	68.838777
5.144833	0.1	68.851103
5.146500	0.1	68.864009
5.148167	0.1	68.870787
5.149833	0.1	68.914558
5.151500	0.1	68.980903
5.153167	0.1	69.036194
5.154833	0.1	69.142297
5.156500	0.1	69.236961
5.158167	0.1	69.336991
5.159833	0.1	69.401645
5.161500	0.1	69.475549
5.163167	0.1	69.521081
5.164833	0.1	69.560875
5.166500	0.1	69.582622
5.168167	0.1	69.575381
5.169833	0.1	69.551422
5.171500	0.1	69.508079
5.173167	0.1	69.458739
5.174833	0.1	69.390239
5.176500	0.1	69.313834
5.178167	0.1	69.236331
5.179833	0.1	69.165093
5.181500	0.1	69.109680
5.183167	0.1	69.044496
5.184833	0.1	68.983862
5.186500	0.1	68.936115
5.188167	0.1	68.900900
5.189833	0.1	68.876354
5.191500	0.1	68.855358
5.193167	0.1	68.846479
5.194833	0.1	68.847265
5.196500	0.1	68.874761
5.198167	0.1	68.911268
5.199833	0.1	68.934342
5.201500	0.1	68.957714
5.203167	0.1	69.003116
5.204833	0.1	69.061534
5.206500	0.1	69.095672
5.208167	0.1	69.152191
5.209833	0.1	69.188097
5.211500	0.1	69.226320
5.213167	0.1	69.244918
5.214833	0.1	69.257135
5.216500	0.1	69.249529
5.218167	0.1	69.250495
5.219833	0.1	69.235291
5.221500	0.1	69.221451
5.223167	0.1	69.205873
5.224833	0.1	69.179491
5.226500	0.1	69.161034
5.228167	0.1	69.140462
5.229833	0.1	69.128176
5.231500	0.1	69.121805
5.233167	0.1	69.101530
5.234833	0.1	69.089281
5.236500	0.1	69.060702
5.238167	0.1	69.058411
5.239833	0.1	69.057266
5.241500	0.1	69.033016
5.243167	0.1	69.019321
5.244833	0.1	69.003552
5.246500	0.1	68.977158
5.248167	0.1	68.957421
5.249833	0.1	68.947931
5.251500	0.1	68.942268
5.253167	0.1	68.942334
5.254833	0.1	68.937586
5.256500	0.1	68.924983
5.258167	0.1	68.926721
5.259833	0.1	68.936108
5.261500	0.1	68.944706
5.263167	0.1	68.962471
5.264833	0.1	68.975195
5.266500	0.1	69.008058
5.268167	0.1	69.016685
5.269833	0.1	69.036141
5.271500	0.1	69.062839
5.273167	0.1	69.072610
5.274833	0.1	69.107357
5.276500	0.1	69.152724
5.278167	0.1	69.188364
5.279833	0.1	69.210808
5.281500	0.1	69.229411
5.283167	0.1	69.254262
5.284833	0.1	69.297834
5.286500	0.1	69.339115
5.288167	0.1	69.387635
5.289833	0.1	69.418307
5.291500	0.1	69.445254
5.293167	0.1	69.497074
5.294833	0.1	69.556013
5.296500	0.1	69.596446
5.298167	0.1	69.638905
5.299833	0.1	69.671932
5.301500	0.1	69.719635
5.303167	0.1	69.775935
5.304833	0.1	69.798914
5.306500	0.1	69.817160
5.308167	0.1	69.828052
5.309833	0.1	69.832087
5.311500	0.1	69.817789
5.313167	0.1	69.802559
5.314833	0.1	69.811531
5.316500	0.1	69.789671
5.318167	0.1	69.768753
5.319833	0.1	69.737175
5.321500	0.1	69.698241
5.323167	0.1	69.659826
5.324833	0.1	69.605513
5.326500	0.1	69.579197
5.328167	0.1	69.533580
5.329833	0.1	69.507525
5.331500	0.1	69.464953
5.333167	0.1	69.431700
5.334833	0.1	69.407524
5.336500	0.1	69.372025
5.338167	0.1	69.362230
5.339833	0.1	69.328142
5.341500	0.1	69.313321
5.343167	0.1	69.309577
5.344833	0.1	69.303366
5.346500	0.1	69.316855
5.348167	0.1	69.288797
5.349833	0.1	69.271579
5.351500	0.1	69.294318
5.353167	0.1	69.278702
5.354833	0.1	69.276323
5.356500	0.1	69.258849
5.358167	0.1	69.280353
5.359833	0.1	69.283405
5.361500	0.1	69.290573
5.363167	0.1	69.298240
5.364833	0.1	69.294699
5.366500	0.1	69.281314
5.368167	0.1	69.281531
5.369833	0.1	69.282250
5.371500	0.1	69.267554
5.373167	0.1	69.282485
5.374833	0.1	69.284496
5.376500	0.1	69.265371
5.378167	0.1	69.269346
5.379833	0.1	69.275240
5.381500	0.1	69.303171
5.383167	0.1	69.304224
5.384833	0.1	69.308504
5.386500	0.1	69.325942
5.388167	0.1	69.339681
5.389833	0.1	69.345202
5.391500	0.1	69.352776
5.393167	0.1	69.366844
5.394833	0.1	69.373027
5.396500	0.1	69.370000
5.398167	0.1	69.392761
5.399833	0.1	69.426768
5.401500	0.1	69.421138
5.403167	0.1	69.432160
5.404833	0.1	69.445459
5.406500	0.1	69.445368
5.408167	0.1	69.450432
5.409833	0.1	69.454988
5.411500	0.1	69.482267
5.413167	0.1	69.496242
5.414833	0.1	69.513560
5.416500	0.1	69.534510
5.418167	0.1	69.547157
5.419833	0.1	69.567729
5.421500	0.1	69.570853
5.423167	0.1	69.582731
5.424833	0.1	69.593905
5.426500	0.1	69.611404
5.428167	0.1	69.616828
5.429833	0.1	69.633901
5.431500	0.1	69.631850
5.433167	0.1	69.658547
5.434833	0.1	69.675818
5.436500	0.1	69.706926
5.438167	0.1	69.723540
5.439833	0.1	69.740239
5.441500	0.1	69.778187
5.443167	0.1	69.801676
5.444833	0.1	69.834896
5.446500	0.1	69.856480
5.448167	0.1	69.872896
5.449833	0.1	69.898883
5.451500	0.1	69.934498
5.453167	0.1	69.979562
5.454833	0.1	70.014795
5.456500	0.1	70.058214
5.458167	0.1	70.091584
5.459833	0.1	70.121664
5.461500	0.1	70.150082
5.463167	0.1	70.189441
5.464833	0.1	70.209226
5.466500	0.1	70.251959
5.468167	0.1	70.307599
5.469833	0.1	70.351121
5.471500	0.1	70.367890
5.473167	0.1	70.395066
5.474833	0.1	70.398709
5.476500	0.1	70.426036
5.478167	0.1	70.453533
5.479833	0.1	70.485316
5.481500	0.1	70.479877
5.483167	0.1	70.494746
5.484833	0.1	70.509815
5.486500	0.1	70.517511
5.488167	0.1	70.506011
5.489833	0.1	70.504691
5.491500	0.1	70.493440
5.493167	0.1	70.487919
5.494833	0.1	70.484125
5.496500	0.1	70.495010
5.498167	0.1	70.484631
5.499833	0.1	70.478886
5.501500	0.1	70.499600
5.503167	0.1	70.485743
5.504833	0.1	70.493869
5.506500	0.1	70.477217
5.508167	0.1	70.488532
5.509833	0.1	70.508143
5.511500	0.1	70.520000
5.513167	0.1	70.509807
5.514833	0.1	70.524839
5.516500	0.1	70.548577
5.518167	0.1	70.558052
5.519833	0.1	70.568573
5.521500	0.1	70.579858
5.523167	0.1	70.595572
5.524833	0.1	70.611955
5.526500	0.1	70.625645
5.528167	0.1	70.652269
5.529833	0.1	70.665623
5.531500	0.1	70.679417
5.533167	0.1	70.693097
5.534833	0.1	70.696865
5.536500	0.1	70.709883
5.538167	0.1	70.728627
5.539833	0.1	70.765967
5.541500	0.1	70.785822
5.543167	0.1	70.786063
5.544833	0.1	70.814964
5.546500	0.1	70.818390
5.548167	0.1	70.833952
5.549833	0.1	70.843896
5.551500	0.1	70.854032
5.553167	0.1	70.878664
5.554833	0.1	70.898191
5.556500	0.1	70.902933
5.558167	0.1	70.918108
5.559833	0.1	70.903629
5.561500	0.1	70.945646
5.563167	0.1	70.951656
5.564833	0.1	70.977142
5.566500	0.1	70.997685
5.568167	0.1	71.002925
5.569833	0.1	71.011740
5.571500	0.1	71.050457
5.573167	0.1	71.069394
5.574833	0.1	71.064266
5.576500	0.1	71.089216
5.578167	0.1	71.090573
5.579833	0.1	71.111510
5.581500	0.1	71.138839
5.583167	0.1	71.142387
5.584833	0.1	71.163213
5.586500	0.1	71.190972
5.588167	0.1	71.207139
5.589833	0.1	71.220962
5.591500	0.1	71.236896
5.593167	0.1	71.273412
5.594833	0.1	71.280339
5.596500	0.1	71.298820
5.598167	0.1	71.306291
5.599833	0.1	71.330173
5.601500	0.1	71.338486
5.603167	0.1	71.344397
5.604833	0.1	71.365836
5.606500	0.1	71.377445
5.608167	0.1	71.388039
5.609833	0.1	71.420388
5.611500	0.1	71.443816
5.613167	0.1	71.448569
5.614833	0.1	71.472006
5.616500	0.1	71.495053
5.618167	0.1	71.520397
5.619833	0.1	71.527155
5.621500	0.1	71.544496
5.623167	0.1	71.559877
5.624833	0.1	71.579245
5.626500	0.1	71.597873
5.628167	0.1	71.623786
5.629833	0.1	71.644278
5.631500	0.1	71.674011
5.633167	0.1	71.695125
5.634833	0.1	71.691451
5.636500	0.1	71.710828
5.638167	0.1	71.736287
5.639833	0.1	71.744067
5.641500	0.1	71.765036
5.643167	0.1	71.783627
5.644833	0.1	71.783678
5.646500	0.1	71.808104
5.648167	0.1	71.815759
5.649833	0.1	71.834200
5.651500	0.1	71.868094
5.653167	0.1	71.859098
5.654833	0.1	71.864992
5.656500	0.1	71.883342
5.658167	0.1	71.902046
5.659833	0.1	71.913205
5.661500	0.1	71.911850
5.663167	0.1	71.930374
5.664833	0.1	71.942633
5.666500	0.1	71.966188
5.668167	0.1	71.977161
5.669833	0.1	71.980775
5.671500	0.1	72.006355
5.673167	0.1	72.038838
5.674833	0.1	72.042227
5.676500	0.1	72.064342
5.678167	0.1	72.079624
5.679833	0.1	72.093802
5.681500	0.1	72.103316
5.683167	0.1	72.121846
5.684833	0.1	72.139934
5.686500	0.1	72.153730
5.688167	0.1	72.174851
5.689833	0.1	72.188834
5.691500	0.1	72.207855
5.693167	0.1	72.229356
5.694833	0.1	72.262865
5.696500	0.1	72.279721
5.698167	0.1	72.291132
5.699833	0.1	72.309675
5.701500	0.1	72.349694
5.703167	0.1	72.367335
5.704833	0.1	72.378423
5.706500	0.1	72.379781
5.708167	0.1	72.380558
5.709833	0.1	72.411305
5.711500	0.1	72.418180
5.713167	0.1	72.438882
5.714833	0.1	72.462225
5.716500	0.1	72.499551
5.718167	0.1	72.497663
5.719833	0.1	72.519150
5.721500	0.1	72.532269
5.723167	0.1	72.573912
5.724833	0.1	72.583794
5.726500	0.1	72.595982
5.728167	0.1	72.590965
5.729833	0.1	72.619742
5.731500	0.1	72.651467
5.733167	0.1	72.663466
5.734833	0.1	72.675235
5.736500	0.1	72.704693
5.738167	0.1	72.727251
5.739833	0.1	72.738426
5.741500	0.1	72.756357
5.743167	0.1	72.776599
5.744833	0.1	72.784906
5.746500	0.1	72.825942
5.748167	0.1	72.854599
5.749833	0.1	72.861111
5.751500	0.1	72.895284
5.753167	0.1	72.919659
5.754833	0.1	72.931590
5.756500	0.1	72.962271
5.758167	0.1	72.975392
5.759833	0.1	73.015567
5.761500	0.1	73.035987
5.763167	0.1	73.048621
5.764833	0.1	73.076077
5.766500	0.1	73.090690
5.768167	0.1	73.100283
5.769833	0.1	73.149792
5.771500	0.1	73.193813
5.773167	0.1	73.245649
5.774833	0.1	73.277399
5.776500	0.1	73.322149
5.778167	0.1	73.382292
5.779833	0.1	73.450862
5.781500	0.1	73.501623
5.783167	0.1	73.592779
5.784833	0.1	73.717565
5.786500	0.1	73.828170
5.788167	0.1	73.938550
5.789833	0.1	74.075973
5.791500	0.1	74.252690
5.793167	0.1	74.420538
5.794833	0.1	74.577004
5.796500	0.1	74.742486
5.798167	0.1	74.919721
5.799833	0.1	75.046823
5.801500	0.1	75.176185
5.803167	0.1	75.298558
5.804833	0.1	75.377980
5.806500	0.1	75.454240
5.808167	0.1	75.477753
5.809833	0.1	75.469527
5.811500	0.1	75.448815
5.813167	0.1	75.414744
5.814833	0.1	75.351171
5.816500	0.1	75.275536
5.818167	0.1	75.193531
5.819833	0.1	75.104162
5.821500	0.1	75.023072
5.823167	0.1	74.939796
5.824833	0.1	74.869909
5.826500	0.1	74.811381
5.828167	0.1	74.744909
5.829833	0.1	74.681419
5.831500	0.1	74.648226
5.833167	0.1	74.607974
5.834833	0.1	74.572345
5.836500	0.1	74.540757
5.838167	0.1	74.525813
5.839833	0.1	74.490574
5.841500	0.1	74.486013
5.843167	0.1	74.454942
5.844833	0.1	74.443246
5.846500	0.1	74.399223
5.848167	0.1	74.382620
5.849833	0.1	74.383260
5.851500	0.1	74.364705
5.853167	0.1	74.325101
5.854833	0.1	74.304715
5.856500	0.1	74.289222
5.858167	0.1	74.273047
5.859833	0.1	74.269943
5.861500	0.1	74.270888
5.863167	0.1	74.265868
5.864833	0.1	74.240744
5.866500	0.1	74.258956
5.868167	0.1	74.261184
5.869833	0.1	74.242834
5.871500	0.1	74.236348
5.873167	0.1	74.235731
5.874833	0.1	74.231724
5.876500	0.1	74.227266
5.878167	0.1	74.223694
5.879833	0.1	74.252371
5.881500	0.1	74.259073
5.883167	0.1	74.276380
5.884833	0.1	74.283952
5.886500	0.1	74.275876
5.888167	0.1	74.282806
5.889833	0.1	74.295962
5.891500	0.1	74.314379
5.893167	0.1	74.341953
5.894833	0.1	74.343598
5.896500	0.1	74.350732
5.898167	0.1	74.350879
5.899833	0.1	74.374929
5.901500	0.1	74.400534
5.903167	0.1	74.424096
5.904833	0.1	74.452295
5.906500	0.1	74.469848
5.908167	0.1	74.490320
5.909833	0.1	74.512821
5.911500	0.1	74.526327
5.913167	0.1	74.544827
5.914833	0.1	74.577456
5.916500	0.1	74.586242
5.918167	0.1	74.598450
5.919833	0.1	74.619149
5.921500	0.1	74.637216
5.923167	0.1	74.664528
5.924833	0.1	74.671236
5.926500	0.1	74.668757
5.928167	0.1	74.686669
5.929833	0.1	74.696530
5.931500	0.1	74.691046
5.933167	0.1	74.707297
5.934833	0.1	74.734920
5.936500	0.1	74.749005
5.938167	0.1	74.754058
5.939833	0.1	74.774510
5.941500	0.1	74.790901
5.943167	0.1	74.797164
5.944833	0.1	74.815906
5.946500	0.1	74.828477
5.948167	0.1	74.846734
5.949833	0.1	74.861024
5.951500	0.1	74.868242
5.953167	0.1	74.896175
5.954833	0.1	74.910484
5.956500	0.1	74.912113
5.958167	0.1	74.926139
5.959833	0.1	74.939285
5.961500	0.1	74.951244
5.963167	0.1	74.965223
5.964833	0.1	74.980669
5.966500	0.1	74.984607
5.968167	0.1	74.992400
5.969833	0.1	75.001964
5.971500	0.1	75.001700
5.973167	0.1	75.028359
5.974833	0.1	75.029644
5.976500	0.1	75.041354
5.978167	0.1	75.059205
5.979833	0.1	75.081406
5.981500	0.1	75.076933
5.983167	0.1	75.111564
5.984833	0.1	75.130976
5.986500	0.1	75.138894
5.988167	0.1	75.158404
5.989833	0.1	75.156341
5.991500	0.1	75.182809
5.993167	0.1	75.186209
5.994833	0.1	75.199221
5.996500	0.1	75.223625
5.998167	0.1	75.249224
5.999833	0.1	75.252975
6.001500	0.1	75.251042
6.003167	0.1	75.260647
6.004833	0.1	75.280555
6.006500	0.1	75.296823
6.008167	0.1	75.298412
6.009833	0.1	75.296227
6.011500	0.1	75.322697
6.013167	0.1	75.336991
6.014833	0.1	75.357609
6.016500	0.1	75.350359
6.018167	0.1	75.355863
6.019833	0.1	75.363279
6.021500	0.1	75.379688
6.023167	0.1	75.397478
6.024833	0.1	75.392141
6.026500	0.1	75.409664
6.028167	0.1	75.430859
6.029833	0.1	75.439503
6.031500	0.1	75.439124
6.033167	0.1	75.461415
6.034833	0.1	75.475383
6.036500	0.1	75.486692
6.038167	0.1	75.490694
6.039833	0.1	75.521692
6.041500	0.1	75.529293
6.043167	0.1	75.562502
6.044833	0.1	75.567926
6.046500	0.1	75.589616
6.048167	0.1	75.592979
6.049833	0.1	75.603625
6.051500	0.1	75.612845
6.053167	0.1	75.623201
6.054833	0.1	75.666628
6.056500	0.1	75.673749
6.058167	0.1	75.685608
6.059833	0.1	75.721172
6.061500	0.1	75.740733
6.063167	0.1	75.753838
6.064833	0.1	75.765898
6.066500	0.1	75.799536
6.068167	0.1	75.823231
6.069833	0.1	75.859651
6.071500	0.1	75.916168
6.073167	0.1	75.958579
6.074833	0.1	75.986839
6.076500	0.1	76.029215
6.078167	0.1	76.062757
6.079833	0.1	76.090740
6.081500	0.1	76.117820
6.083167	0.1	76.129342
6.084833	0.1	76.159226
6.086500	0.1	76.184414
6.088167	0.1	76.193266
6.089833	0.1	76.182459
6.091500	0.1	76.204180
6.093167	0.1	76.210835
6.094833	0.1	76.236581
6.096500	0.1	76.238123
6.098167	0.1	76.248268
6.099833	0.1	76.251497
6.101500	0.1	76.262999
6.103167	0.1	76.273646
6.104833	0.1	76.265739
6.106500	0.1	76.291036
6.108167	0.1	76.302814
6.109833	0.1	76.319948
6.111500	0.1	76.337198
6.113167	0.1	76.336683
6.114833	0.1	76.355155
6.116500	0.1	76.379194
6.118167	0.1	76.380165
6.119833	0.1	76.386548
6.121500	0.1	76.381187
6.123167	0.1	76.414704
6.124833	0.1	76.430712
6.126500	0.1	76.469537
6.128167	0.1	76.485892
6.129833	0.1	76.504016
6.131500	0.1	76.527451
6.133167	0.1	76.554419
6.134833	0.1	76.582536
6.136500	0.1	76.608409
6.138167	0.1	76.626391
6.139833	0.1	76.653963
6.141500	0.1	76.677219
6.143167	0.1	76.697812
6.144833	0.1	76.709810
6.146500	0.1	76.736308
6.148167	0.1	76.744487
6.149833	0.1	76.764813
6.151500	0.1	76.784309
6.153167	0.1	76.807155
6.154833	0.1	76.818996
6.156500	0.1	76.799826
6.158167	0.1	76.806785
6.159833	0.1	76.811955
6.161500	0.1	76.832447
6.163167	0.1	76.845952
6.164833	0.1	76.865883
6.166500	0.1	76.868923
6.168167	0.1	76.882207
6.169833	0.1	76.887904
6.171500	0.1	76.879915
6.173167	0.1	76.884777
6.174833	0.1	76.898099
6.176500	0.1	76.904888
6.178167	0.1	76.899506
6.179833	0.1	76.917509
6.181500	0.1	76.931849
6.183167	0.1	76.952537
6.184833	0.1	76.961168
6.186500	0.1	76.989585
6.188167	0.1	77.017173
6.189833	0.1	77.053844
6.191500	0.1	77.071729
6.193167	0.1	77.115609
6.194833	0.1	77.149855
6.196500	0.1	77.195644
6.198167	0.1	77.234695
6.199833	0.1	77.273041
6.201500	0.1	77.311226
6.203167	0.1	77.371769
6.204833	0.1	77.408287
6.206500	0.1	77.465491
6.208167	0.1	77.482066
6.209833	0.1	77.523622
6.211500	0.1	77.544078
6.213167	0.1	77.577072
6.214833	0.1	77.587977
6.216500	0.1	77.588926
6.218167	0.1	77.603106
6.219833	0.1	77.621049
6.221500	0.1	77.653359
6.223167	0.1	77.657213
6.224833	0.1	77.664206
6.226500	0.1	77.655624
6.228167	0.1	77.647417
6.229833	0.1	77.649167
6.231500	0.1	77.652112
6.233167	0.1	77.669505
6.234833	0.1	77.674056
6.236500	0.1	77.693173
6.238167	0.1	77.688232
6.239833	0.1	77.690686
6.241500	0.1	77.703982
6.243167	0.1	77.716763
6.244833	0.1	77.727361
6.246500	0.1	77.736222
6.248167	0.1	77.748730
6.249833	0.1	77.768755
6.251500	0.1	77.777467
6.253167	0.1	77.782175
6.254833	0.1	77.799027
6.256500	0.1	77.832523
6.258167	0.1	77.831381
6.259833	0.1	77.829891
6.261500	0.1	77.868657
6.263167	0.1	77.848355
6.264833	0.1	77.837292
6.266500	0.1	77.857917
6.268167	0.1	77.857783
6.269833	0.1	77.876080
6.271500	0.1	77.888429
6.273167	0.1	77.898816
6.274833	0.1	77.928292
6.276500	0.1	77.923076
6.278167	0.1	77.922044
6.279833	0.1	77.924600
6.281500	0.1	77.941315
6.283167	0.1	77.944372
6.284833	0.1	77.951692
6.286500	0.1	77.958347
6.288167	0.1	77.963738
6.289833	0.1	77.987946
6.291500	0.1	77.998174
6.293167	0.1	78.020652
6.294833	0.1	78.034237
6.296500	0.1	78.035940
6.298167	0.1	78.059881
6.299833	0.1	78.072482
6.301500	0.1	78.081200
6.303167	0.1	78.068614
6.304833	0.1	78.073621
6.306500	0.1	78.080773
6.308167	0.1	78.104719
6.309833	0.1	78.101376
6.311500	0.1	78.115716
6.313167	0.1	78.132244
6.314833	0.1	78.143286
6.316500	0.1	78.148447
6.318167	0.1	78.164605
6.319833	0.1	78.171315
6.321500	0.1	78.173804
6.323167	0.1	78.207444
6.324833	0.1	78.221382
6.326500	0.1	78.230986
6.328167	0.1	78.258022
6.329833	0.1	78.263865
6.331500	0.1	78.286667
6.333167	0.1	78.304992
6.334833	0.1	78.333809
6.336500	0.1	78.355350
6.338167	0.1	78.374982
6.339833	0.1	78.409534
6.341500	0.1	78.431297
6.343167	0.1	78.469641
6.344833	0.1	78.511471
6.346500	0.1	78.523984
6.348167	0.1	78.542683
6.349833	0.1	78.580220
6.351500	0.1	78.610915
6.353167	0.1	78.626312
6.354833	0.1	78.655120
6.356500	0.1	78.704079
6.358167	0.1	78.728315
6.359833	0.1	78.745858
6.361500	0.1	78.757838
6.363167	0.1	78.787663
6.364833	0.1	78.785587
6.366500	0.1	78.845201
6.368167	0.1	78.853631
6.369833	0.1	78.865001
6.371500	0.1	78.868314
6.373167	0.1	78.877706
6.374833	0.1	78.885329
6.376500	0.1	78.880256
6.378167	0.1	78.869629
6.379833	0.1	78.886382
6.381500	0.1	78.900044
6.383167	0.1	78.888607
6.384833	0.1	78.899581
6.386500	0.1	78.894675
6.388167	0.1	78.899750
6.389833	0.1	78.903424
6.391500	0.1	78.908843
6.393167	0.1	78.904963
6.394833	0.1	78.901518
6.396500	0.1	78.934173
6.398167	0.1	78.929570
6.399833	0.1	78.943958
6.401500	0.1	78.944412
6.403167	0.1	78.963187
6.404833	0.1	78.958742
6.406500	0.1	78.978651
6.408167	0.1	79.020258
6.409833	0.1	79.003284
6.411500	0.1	79.010780
6.413167	0.1	79.028926
6.414833	0.1	79.031108
6.416500	0.1	79.051111
6.418167	0.1	79.064967
6.419833	0.1	79.083564
6.421500	0.1	79.095789
6.423167	0.1	79.099957
6.424833	0.1	79.116512
6.426500	0.1	79.126071
6.428167	0.1	79.123825
6.429833	0.1	79.141832
6.431500	0.1	79.157921
6.433167	0.1	79.151265
6.434833	0.1	79.159549
6.436500	0.1	79.170424
6.438167	0.1	79.184240
6.439833	0.1	79.198736
6.441500	0.1	79.208050
6.443167	0.1	79.211839
6.444833	0.1	79.229715
6.446500	0.1	79.227748
6.448167	0.1	79.236016
6.449833	0.1	79.232830
6.451500	0.1	79.234107
6.453167	0.1	79.246137
6.454833	0.1	79.245268
6.456500	0.1	79.249774
6.458167	0.1	79.264928
6.459833	0.1	79.267479
6.461500	0.1	79.286676
6.463167	0.1	79.297696
6.464833	0.1	79.314881
6.466500	0.1	79.316369
6.468167	0.1	79.343275
6.469833	0.1	79.358217
6.471500	0.1	79.367829
6.473167	0.1	79.373566
6.474833	0.1	79.386036
6.476500	0.1	79.373835
6.478167	0.1	79.393267
6.479833	0.1	79.401825
6.481500	0.1	79.423376
6.483167	0.1	79.432355
6.484833	0.1	79.438764
6.486500	0.1	79.460822
6.488167	0.1	79.466965
6.489833	0.1	79.474836
6.491500	0.1	79.477614
6.493167	0.1	79.487614
6.494833	0.1	79.509886
6.496500	0.1	79.534134
6.498167	0.1	79.539425
6.499833	0.1	79.550039
6.501500	0.1	79.558564
6.503167	0.1	79.574222
6.504833	0.1	79.573290
6.506500	0.1	79.594987
6.508167	0.1	79.613864
6.509833	0.1	79.619913
6.511500	0.1	79.624152
6.513167	0.1	79.639682
6.514833	0.1	79.665948
6.516500	0.1	79.673250
6.518167	0.1	79.694478
6.519833	0.1	79.698334
6.521500	0.1	79.726085
6.523167	0.1	79.696833
6.524833	0.1	79.708340
6.526500	0.1	79.717314
6.528167	0.1	79.745186
6.529833	0.1	79.769574
6.531500	0.1	79.794888
6.533167	0.1	79.800791
6.534833	0.1	79.801362
6.536500	0.1	79.819804
6.538167	0.1	79.825003
6.539833	0.1	79.833196
6.541500	0.1	79.864778
6.543167	0.1	79.887214
6.544833	0.1	79.875681
6.546500	0.1	79.891085
6.548167	0.1	79.896912
6.549833	0.1	79.912239
6.551500	0.1	79.935108
6.553167	0.1	79.953784
6.554833	0.1	79.954993
6.556500	0.1	79.978652
6.558167	0.1	79.989525
6.559833	0.1	79.991440
6.561500	0.1	80.022116
6.563167	0.1	80.020353
6.564833	0.1	80.044528
6.566500	0.1	80.058179
6.568167	0.1	80.059615
6.569833	0.1	80.082814
6.571500	0.1	80.092817
6.573167	0.1	80.111089
6.574833	0.1	80.128483
6.576500	0.1	80.142845
6.578167	0.1	80.133204
6.579833	0.1	80.173420
6.581500	0.1	80.185104
6.583167	0.1	80.205231
6.584833	0.1	80.227488
6.586500	0.1	80.228341
6.588167	0.1	80.265401
6.589833	0.1	80.284337
6.591500	0.1	80.296811
6.593167	0.1	80.306205
6.594833	0.1	80.323900
6.596500	0.1	80.338485
6.598167	0.1	80.373509
6.599833	0.1	80.402140
6.601500	0.1	80.431088
6.603167	0.1	80.458773
6.604833	0.1	80.458943
6.606500	0.1	80.479527
6.608167	0.1	80.507049
6.609833	0.1	80.507915
6.611500	0.1	80.524745
6.613167	0.1	80.540985
6.614833	0.1	80.559072
6.616500	0.1	80.565103
6.618167	0.1	80.586366
6.619833	0.1	80.601020
6.621500	0.1	80.594813
6.623167	0.1	80.611338
6.624833	0.1	80.627279
6.626500	0.1	80.631584
6.628167	0.1	80.635393
6.629833	0.1	80.648147
6.631500	0.1	80.660772
6.633167	0.1	80.680373
6.634833	0.1	80.688856
6.636500	0.1	80.687361
6.638167	0.1	80.712277
6.639833	0.1	80.713136
6.641500	0.1	80.724010
6.643167	0.1	80.734331
6.644833	0.1	80.744003
6.646500	0.1	80.753875
6.648167	0.1	80.774466
6.649833	0.1	80.783969
6.651500	0.1	80.803462
6.653167	0.1	80.815569
6.654833	0.1	80.833109
6.656500	0.1	80.830241
6.658167	0.1	80.854045
6.659833	0.1	80.852984
6.661500	0.1	80.869729
6.663167	0.1	80.892555
6.664833	0.1	80.913591
6.666500	0.1	80.912951
6.668167	0.1	80.946875
6.669833	0.1	80.988697
6.671500	0.1	80.989740
6.673167	0.1	81.003575
6.674833	0.1	81.024729
6.676500	0.1	81.063735
6.678167	0.1	81.081902
6.679833	0.1	81.127691
6.681500	0.1	81.148616
6.683167	0.1	81.159699
6.684833	0.1	81.171862
6.686500	0.1	81.209389
6.688167	0.1	81.224962
6.689833	0.1	81.267533
6.691500	0.1	81.289072
6.693167	0.1	81.297952
6.694833	0.1	81.315498
6.696500	0.1	81.346095
6.698167	0.1	81.373116
6.699833	0.1	81.397048
6.701500	0.1	81.418704
6.703167	0.1	81.437959
6.704833	0.1	81.448957
6.706500	0.1	81.479929
6.708167	0.1	81.482224
6.709833	0.1	81.488625
6.711500	0.1	81.490309
6.713167	0.1	81.542075
6.714833	0.1	81.538609
6.716500	0.1	81.558926
6.718167	0.1	81.547968
6.719833	0.1	81.565249
6.721500	0.1	81.582534
6.723167	0.1	81.607868
6.724833	0.1	81.602089
6.726500	0.1	81.632206
6.728167	0.1	81.639609
6.729833	0.1	81.647996
6.731500	0.1	81.652542
6.733167	0.1	81.665340
6.734833	0.1	81.668270
6.736500	0.1	81.676510
6.738167	0.1	81.702461
6.739833	0.1	81.727967
6.741500	0.1	81.748125
6.743167	0.1	81.766920
6.744833	0.1	81.784083
6.746500	0.1	81.806575
6.748167	0.1	81.831216
6.749833	0.1	81.845749
6.751500	0.1	81.882307
6.753167	0.1	81.905095
6.754833	0.1	81.934717
6.756500	0.1	81.960476
6.758167	0.1	81.994447
6.759833	0.1	82.022108
6.761500	0.1	82.052867
6.763167	0.1	82.097360
6.764833	0.1	82.138362
6.766500	0.1	82.165182
6.768167	0.1	82.227512
6.769833	0.1	82.284904
6.771500	0.1	82.339325
6.773167	0.1	82.408395
6.774833	0.1	82.460730
6.776500	0.1	82.531563
6.778167	0.1	82.602319
6.779833	0.1	82.678604
6.781500	0.1	82.731082
6.783167	0.1	82.815841
6.784833	0.1	82.918146
6.786500	0.1	82.999083
6.788167	0.1	83.087101
6.789833	0.1	83.194012
6.791500	0.1	83.294600
6.793167	0.1	83.388722
6.794833	0.1	83.499200
6.796500	0.1	83.601571
6.798167	0.1	83.701193
6.799833	0.1	83.802757
6.801500	0.1	83.923661
6.803167	0.1	84.024504
6.804833	0.1	84.112601
6.806500	0.1	84.202362
6.808167	0.1	84.309246
6.809833	0.1	84.387169
6.811500	0.1	84.470668
6.813167	0.1	84.545064
6.814833	0.1	84.609880
6.816500	0.1	84.685952
6.818167	0.1	84.755216
6.819833	0.1	84.841223
6.821500	0.1	84.922502
6.823167	0.1	84.978933
6.824833	0.1	85.069071
6.826500	0.1	85.128982
6.828167	0.1	85.208413
6.829833	0.1	85.301185
6.831500	0.1	85.385804
6.833167	0.1	85.469163
6.834833	0.1	85.564349
6.836500	0.1	85.680167
6.838167	0.1	85.797611
6.839833	0.1	85.909762
6.841500	0.1	86.065692
6.843167	0.1	86.177554
6.844833	0.1	86.300689
6.846500	0.1	86.446091
6.848167	0.1	86.576511
6.849833	0.1	86.706580
6.851500	0.1	86.873923
6.853167	0.1	87.022166
6.854833	0.1	87.181330
6.856500	0.1	87.331976
6.858167	0.1	87.479720
6.859833	0.1	87.638335
6.861500	0.1	87.792376
6.863167	0.1	87.941294
6.864833	0.1	88.093864
6.866500	0.1	88.231099
6.868167	0.1	88.373647
6.869833	0.1	88.507440
6.871500	0.1	88.652774
6.873167	0.1	88.780200
6.874833	0.1	88.917955
6.876500	0.1	89.049125
6.878167	0.1	89.186192
6.879833	0.1	89.333115
6.881500	0.1	89.453852
6.883167	0.1	89.597209
6.884833	0.1	89.723258
6.886500	0.1	89.862266
6.888167	0.1	90.004329
6.889833	0.1	90.146282
6.891500	0.1	90.314218
6.893167	0.1	90.466493
6.894833	0.1	90.648407
6.896500	0.1	90.809491
6.898167	0.1	90.999312
6.899833	0.1	91.179760
6.901500	0.1	91.369896
6.903167	0.1	91.578367
6.904833	0.1	91.837191
6.906500	0.1	92.065384
6.908167	0.1	92.306356
6.909833	0.1	92.561185
6.911500	0.1	92.863882
6.913167	0.1	93.137542
6.914833	0.1	93.450851
6.916500	0.1	93.762417
6.918167	0.1	94.096583
6.919833	0.1	94.441848
6.921500	0.1	94.805761
6.923167	0.1	95.186527
6.924833	0.1	95.577510
6.926500	0.1	95.997157
6.928167	0.1	96.402360
6.929833	0.1	96.848764
6.931500	0.1	97.266140
6.933167	0.1	97.738075
6.934833	0.1	98.211098
6.936500	0.1	98.690784
6.938167	0.1	99.180727
6.939833	0.1	99.718152
6.941500	0.1	100.206675
6.943167	0.1	100.786585
6.944833	0.1	101.368197
6.946500	0.1	101.935541
6.948167	0.1	102.518618
6.949833	0.1	103.120998
6.951500	0.1	103.724139
6.953167	0.1	104.390921
6.954833	0.1	105.054026
6.956500	0.1	105.747986
6.958167	0.1	106.420660
6.959833	0.1	107.131724
6.961500	0.1	107.849459
6.963167	0.1	108.580543
6.964833	0.1	109.330485
6.966500	0.1	110.092516
6.968167	0.1	110.881571
6.969833	0.1	111.697891
6.971500	0.1	112.543140
6.973167	0.1	113.392253
6.974833	0.1	114.255726
6.976500	0.1	115.139230
6.978167	0.1	116.014947
6.979833	0.1	116.920686
6.981500	0.1	117.847490
6.983167	0.1	118.824987
6.984833	0.1	119.797564
6.986500	0.1	120.786898
6.988167	0.1	121.804941
6.989833	0.1	122.836736
6.991500	0.1	123.882778
6.993167	0.1	124.955878
6.994833	0.1	126.050604
6.996500	0.1	127.141263
6.998167	0.1	128.253195
6.999833	0.1	129.394378
7.001500	0.1	130.560119
7.003167	0.1	131.757494
7.004833	0.1	132.960137
7.006500	0.1	134.172073
7.008167	0.1	135.415956
7.009833	0.1	136.662442
7.011500	0.1	137.913274
7.013167	0.1	139.225390
7.014833	0.1	140.532616
7.016500	0.1	141.860186
7.018167	0.1	143.215487
7.019833	0.1	144.576902
7.021500	0.1	145.961582
7.023167	0.1	147.375385
7.024833	0.1	148.804853
7.026500	0.1	150.266971
7.028167	0.1	151.736259
7.029833	0.1	153.224349
7.031500	0.1	154.723068
7.033167	0.1	156.244490
7.034833	0.1	157.799955
7.036500	0.1	159.349054
7.038167	0.1	160.933090
7.039833	0.1	162.531671
7.041500	0.1	164.128911
7.043167	0.1	165.785545
7.044833	0.1	167.455767
7.046500	0.1	169.121283
7.048167	0.1	170.810177
7.049833	0.1	172.550808
7.051500	0.1	174.251277
7.053167	0.1	175.993432
7.054833	0.1	177.766716
7.056500	0.1	179.538591
7.058167	0.1	181.312660
7.059833	0.1	183.117683
7.061500	0.1	184.934369
7.063167	0.1	186.757485
7.064833	0.1	188.603505
7.066500	0.1	190.472659
7.068167	0.1	192.363285
7.069833	0.1	194.220629
7.071500	0.1	196.148189
7.073167	0.1	198.082673
7.074833	0.1	200.028670
7.076500	0.1	201.989176
7.078167	0.1	203.975169
7.079833	0.1	205.954207
7.081500	0.1	207.981407
7.083167	0.1	209.986353
7.084833	0.1	212.035637
7.086500	0.1	214.083379
7.088167	0.1	216.133890
7.089833	0.1	218.220693
7.091500	0.1	220.287267
7.093167	0.1	222.367339
7.094833	0.1	224.443378
7.096500	0.1	226.488301
7.098167	0.1	228.585430
7.099833	0.1	230.684314
7.101500	0.1	232.796261
7.103167	0.1	234.895415
7.104833	0.1	237.027346
7.106500	0.1	239.199632
7.108167	0.1	241.357767
7.109833	0.1	243.517905
7.111500	0.1	245.637171
7.113167	0.1	247.720960
7.114833	0.1	249.776194
7.116500	0.1	251.790029
7.118167	0.1	253.756133
7.119833	0.1	255.675422
7.121500	0.1	257.605792
7.123167	0.1	259.512268
7.124833	0.1	261.414330
7.126500	0.1	263.325167
7.128167	0.1	265.244434
7.129833	0.1	267.156798
7.131500	0.1	269.100528
7.133167	0.1	271.036774
7.134833	0.1	272.961449
7.136500	0.1	274.851094
7.138167	0.1	276.726959
7.139833	0.1	278.541175
7.141500	0.1	280.334773
7.143167	0.1	282.115018
7.144833	0.1	283.840501
7.146500	0.1	285.529878
7.148167	0.1	287.168757
7.149833	0.1	288.785996
7.151500	0.1	290.345899
7.153167	0.1	291.935338
7.154833	0.1	293.471667
7.156500	0.1	294.990493
7.158167	0.1	296.538154
7.159833	0.1	298.038508
7.161500	0.1	299.536761
7.163167	0.1	301.026646
7.164833	0.1	302.474857
7.166500	0.1	303.859768
7.168167	0.1	305.181878
7.169833	0.1	306.457185
7.171500	0.1	307.684828
7.173167	0.1	308.843379
7.174833	0.1	309.969356
7.176500	0.1	311.035453
7.178167	0.1	312.028644
7.179833	0.1	313.009083
7.181500	0.1	313.880631
7.183167	0.1	314.718862
7.184833	0.1	315.517580
7.186500	0.1	316.252784
7.188167	0.1	316.925610
7.189833	0.1	317.611450
7.191500	0.1	318.212840
7.193167	0.1	318.847718
7.194833	0.1	319.378979
7.196500	0.1	319.911329
7.198167	0.1	320.428668
7.199833	0.1	320.890726
7.201500	0.1	321.302614
7.203167	0.1	321.654514
7.204833	0.1	321.932182
7.206500	0.1	322.119205
7.208167	0.1	322.258973
7.209833	0.1	322.307700
7.211500	0.1	322.306725
7.213167	0.1	322.271835
7.214833	0.1	322.197324
7.216500	0.1	322.081306
7.218167	0.1	321.892417
7.219833	0.1	321.680024
7.221500	0.1	321.401178
7.223167	0.1	321.064255
7.224833	0.1	320.682187
7.226500	0.1	320.241504
7.228167	0.1	319.753398
7.229833	0.1	319.190581
7.231500	0.1	318.567654
7.233167	0.1	317.872432
7.234833	0.1	317.137512
7.236500	0.1	316.348494
7.238167	0.1	315.528823
7.239833	0.1	314.664093
7.241500	0.1	313.775342
7.243167	0.1	312.848745
7.244833	0.1	311.887068
7.246500	0.1	310.897516
7.248167	0.1	309.899570
7.249833	0.1	308.852795
7.251500	0.1	307.769437
7.253167	0.1	306.630827
7.254833	0.1	305.514623
7.256500	0.1	304.324387
7.258167	0.1	303.110524
7.259833	0.1	301.883516
7.261500	0.1	300.636551
7.263167	0.1	299.376616
7.264833	0.1	298.083403
7.266500	0.1	296.779649
7.268167	0.1	295.446395
7.269833	0.1	294.134226
7.271500	0.1	292.798942
7.273167	0.1	291.407790
7.274833	0.1	290.007754
7.276500	0.1	288.579619
7.278167	0.1	287.148577
7.279833	0.1	285.702977
7.281500	0.1	284.247828
7.283167	0.1	282.758872
7.284833	0.1	281.337597
7.286500	0.1	279.904278
7.288167	0.1	278.471485
7.289833	0.1	277.057688
7.291500	0.1	275.667796
7.293167	0.1	274.271839
7.294833	0.1	272.866998
7.296500	0.1	271.485585
7.298167	0.1	270.078700
7.299833	0.1	268.667495
7.301500	0.1	267.262862
7.303167	0.1	265.854772
7.304833	0.1	264.455321
7.306500	0.1	263.043533
7.308167	0.1	261.660800
7.309833	0.1	260.344945
7.311500	0.1	259.053194
7.313167	0.1	257.822613
7.314833	0.1	256.618277
7.316500	0.1	255.446091
7.318167	0.1	254.333862
7.319833	0.1	253.218519
7.321500	0.1	252.103211
7.323167	0.1	250.986686
7.324833	0.1	249.886066
7.326500	0.1	248.748363
7.328167	0.1	247.606957
7.329833	0.1	246.395122
7.331500	0.1	245.215053
7.333167	0.1	244.008749
7.334833	0.1	242.824574
7.336500	0.1	241.606464
7.338167	0.1	240.407705
7.339833	0.1	239.192989
7.341500	0.1	237.990729
7.343167	0.1	236.832593
7.344833	0.1	235.670345
7.346500	0.1	234.549636
7.348167	0.1	233.438527
7.349833	0.1	232.351765
7.351500	0.1	231.299939
7.353167	0.1	230.264046
7.354833	0.1	229.299802
7.356500	0.1	228.330001
7.358167	0.1	227.376014
7.359833	0.1	226.445099
7.361500	0.1	225.551877
7.363167	0.1	224.647798
7.364833	0.1	223.732414
7.366500	0.1	222.845696
7.368167	0.1	221.970998
7.369833	0.1	221.101751
7.371500	0.1	220.241864
7.373167	0.1	219.401626
7.374833	0.1	218.588285
7.376500	0.1	217.800259
7.378167	0.1	217.008357
7.379833	0.1	216.267786
7.381500	0.1	215.520708
7.383167	0.1	214.790901
7.384833	0.1	214.087225
7.386500	0.1	213.377403
7.388167	0.1	212.696577
7.389833	0.1	212.007709
7.391500	0.1	211.325075
7.393167	0.1	210.616414
7.394833	0.1	209.939452
7.396500	0.1	209.283108
7.398167	0.1	208.648778
7.399833	0.1	208.034738
7.401500	0.1	207.414530
7.403167	0.1	206.835201
7.404833	0.1	206.282134
7.406500	0.1	205.694634
7.408167	0.1	205.139466
7.409833	0.1	204.636460
7.411500	0.1	204.074713
7.413167	0.1	203.558319
7.414833	0.1	203.056633
7.416500	0.1	202.544098
7.418167	0.1	202.072768
7.419833	0.1	201.596248
7.421500	0.1	201.144438
7.423167	0.1	200.719693
7.424833	0.1	200.324095
7.426500	0.1	199.925014
7.428167	0.1	199.591771
7.429833	0.1	199.341681
7.431500	0.1	199.122033
7.433167	0.1	199.013417
7.434833	0.1	198.969683
7.436500	0.1	199.037901
7.438167	0.1	199.138639
7.439833	0.1	199.276026
7.441500	0.1	199.381407
7.443167	0.1	199.381182
7.444833	0.1	199.300030
7.446500	0.1	199.072700
7.448167	0.1	198.757176
7.449833	0.1	198.257498
7.451500	0.1	197.673141
7.453167	0.1	197.021647
7.454833	0.1	196.282240
7.456500	0.1	195.521598
7.458167	0.1	194.708828
7.459833	0.1	193.942979
7.461500	0.1	193.161378
7.463167	0.1	192.407843
7.464833	0.1	191.714207
7.466500	0.1	191.037326
7.468167	0.1	190.442617
7.469833	0.1	189.872219
7.471500	0.1	189.328328
7.473167	0.1	188.847929
7.474833	0.1	188.390307
7.476500	0.1	187.952828
7.478167	0.1	187.547753
7.479833	0.1	187.195926
7.481500	0.1	186.860554
7.483167	0.1	186.569969
7.484833	0.1	186.270914
7.486500	0.1	185.976487
7.488167	0.1	185.704683
7.489833	0.1	185.463037
7.491500	0.1	185.218439
7.493167	0.1	184.987454
7.494833	0.1	184.791623
7.496500	0.1	184.599465
7.498167	0.1	184.421986
7.499833	0.1	184.269830
7.501500	0.1	184.128850
7.503167	0.1	183.966687
7.504833	0.1	183.781723
7.506500	0.1	183.592796
7.508167	0.1	183.378416
7.509833	0.1	183.154724
7.511500	0.1	182.933536
7.513167	0.1	182.728885
7.514833	0.1	182.505010
7.516500	0.1	182.307236
7.518167	0.1	182.124550
7.519833	0.1	181.975881
7.521500	0.1	181.845514
7.523167	0.1	181.739117
7.524833	0.1	181.647356
7.526500	0.1	181.552526
7.528167	0.1	181.437036
7.529833	0.1	181.294434
7.531500	0.1	181.159519
7.533167	0.1	181.036400
7.534833	0.1	180.892919
7.536500	0.1	180.759510
7.538167	0.1	180.612460
7.539833	0.1	180.449494
7.541500	0.1	180.296320
7.543167	0.1	180.116792
7.544833	0.1	179.898925
7.546500	0.1	179.704229
7.548167	0.1	179.477769
7.549833	0.1	179.296325
7.551500	0.1	179.115240
7.553167	0.1	178.958832
7.554833	0.1	178.842881
7.556500	0.1	178.754263
7.558167	0.1	178.654783
7.559833	0.1	178.621842
7.561500	0.1	178.626289
7.563167	0.1	178.661756
7.564833	0.1	178.683636
7.566500	0.1	178.710214
7.568167	0.1	178.714036
7.569833	0.1	178.719473
7.571500	0.1	178.692712
7.573167	0.1	178.648699
7.574833	0.1	178.571673
7.576500	0.1	178.482921
7.578167	0.1	178.402498
7.579833	0.1	178.294715
7.581500	0.1	178.174000
7.583167	0.1	178.062914
7.584833	0.1	177.945052
7.586500	0.1	177.818281
7.588167	0.1	177.674652
7.589833	0.1	177.520408
7.591500	0.1	177.376911
7.593167	0.1	177.225657
7.594833	0.1	177.060294
7.596500	0.1	176.865247
7.598167	0.1	176.702556
7.599833	0.1	176.535394
7.601500	0.1	176.360512
7.603167	0.1	176.191489
7.604833	0.1	176.032653
7.606500	0.1	175.879924
7.608167	0.1	175.741884
7.609833	0.1	175.623640
7.611500	0.1	175.543195
7.613167	0.1	175.454586
7.614833	0.1	175.427793
7.616500	0.1	175.428151
7.618167	0.1	175.420103
7.619833	0.1	175.454293
7.621500	0.1	175.525903
7.623167	0.1	175.615499
7.624833	0.1	175.705567
7.626500	0.1	175.830624
7.628167	0.1	175.966797
7.629833	0.1	176.100093
7.631500	0.1	176.272416
7.633167	0.1	176.424676
7.634833	0.1	176.537011
7.636500	0.1	176.651017
7.638167	0.1	176.746280
7.639833	0.1	176.790979
7.641500	0.1	176.808922
7.643167	0.1	176.759812
7.644833	0.1	176.693599
7.646500	0.1	176.588938
7.648167	0.1	176.464030
7.649833	0.1	176.342724
7.651500	0.1	176.222659
7.653167	0.1	176.099368
7.654833	0.1	176.012797
7.656500	0.1	175.947795
7.658167	0.1	175.880455
7.659833	0.1	175.832073
7.661500	0.1	175.762585
7.663167	0.1	175.703557
7.664833	0.1	175.595269
7.666500	0.1	175.468788
7.668167	0.1	175.294693
7.669833	0.1	175.107179
7.671500	0.1	174.912654
7.673167	0.1	174.734096
7.674833	0.1	174.549540
7.676500	0.1	174.385018
7.678167	0.1	174.264123
7.679833	0.1	174.121582
7.681500	0.1	174.014673
7.683167	0.1	173.926784
7.684833	0.1	173.854947
7.686500	0.1	173.803216
7.688167	0.1	173.737236
7.689833	0.1	173.712275
7.691500	0.1	173.686688
7.693167	0.1	173.699795
7.694833	0.1	173.789080
7.696500	0.1	173.940635
7.698167	0.1	174.191593
7.699833	0.1	174.591229
7.701500	0.1	175.164452
7.703167	0.1	175.920635
7.704833	0.1	176.834639
7.706500	0.1	177.864422
7.708167	0.1	178.902621
7.709833	0.1	179.904762
7.711500	0.1	180.807509
7.713167	0.1	181.543160
7.714833	0.1	182.034467
7.716500	0.1	182.292118
7.718167	0.1	182.341316
7.719833	0.1	182.162967
7.721500	0.1	181.834034
7.723167	0.1	181.356357
7.724833	0.1	180.800255
7.726500	0.1	180.197571
7.728167	0.1	179.549831
7.729833	0.1	178.934471
7.731500	0.1	178.330905
7.733167	0.1	177.756991
7.734833	0.1	177.206183
7.736500	0.1	176.704864
7.738167	0.1	176.251052
7.739833	0.1	175.847626
7.741500	0.1	175.500757
7.743167	0.1	175.163996
7.744833	0.1	174.918806
7.746500	0.1	174.728454
7.748167	0.1	174.606564
7.749833	0.1	174.548969
7.751500	0.1	174.563201
7.753167	0.1	174.601167
7.754833	0.1	174.685772
7.756500	0.1	174.755883
7.758167	0.1	174.817760
7.759833	0.1	174.836869
7.761500	0.1	174.803967
7.763167	0.1	174.745532
7.764833	0.1	174.632926
7.766500	0.1	174.530728
7.768167	0.1	174.419589
7.769833	0.1	174.275190
7.771500	0.1	174.142677
7.773167	0.1	173.999343
7.774833	0.1	173.834536
7.776500	0.1	173.665025
7.778167	0.1	173.523479
7.779833	0.1	173.395049
7.781500	0.1	173.262223
7.783167	0.1	173.159463
7.784833	0.1	173.044533
7.786500	0.1	172.960827
7.788167	0.1	172.922147
7.789833	0.1	172.910218
7.791500	0.1	172.938772
7.793167	0.1	172.990310
7.794833	0.1	173.078530
7.796500	0.1	173.201197
7.798167	0.1	173.333374
7.799833	0.1	173.527555
7.801500	0.1	173.696805
7.803167	0.1	173.846361
7.804833	0.1	173.967409
7.806500	0.1	174.070791
7.808167	0.1	174.176523
7.809833	0.1	174.235723
7.811500	0.1	174.317603
7.813167	0.1	174.388414
7.814833	0.1	174.446192
7.816500	0.1	174.506520
7.818167	0.1	174.575935
7.819833	0.1	174.627520
7.821500	0.1	174.614141
7.823167	0.1	174.629668
7.824833	0.1	174.619648
7.826500	0.1	174.593008
7.828167	0.1	174.567058
7.829833	0.1	174.573881
7.831500	0.1	174.580926
7.833167	0.1	174.627015
7.834833	0.1	174.698093
7.836500	0.1	174.794840
7.838167	0.1	174.875670
7.839833	0.1	174.919320
7.841500	0.1	174.979648
7.843167	0.1	175.022279
7.844833	0.1	175.024125
7.846500	0.1	175.003881
7.848167	0.1	174.956760
7.849833	0.1	174.885632
7.851500	0.1	174.803321
7.853167	0.1	174.724718
7.854833	0.1	174.661320
7.856500	0.1	174.617101
7.858167	0.1	174.584743
7.859833	0.1	174.599430
7.861500	0.1	174.651487
7.863167	0.1	174.724970
7.864833	0.1	174.769174
7.866500	0.1	174.846997
7.868167	0.1	174.877706
7.869833	0.1	174.892670
7.871500	0.1	174.891939
7.873167	0.1	174.831768
7.874833	0.1	174.780773
7.876500	0.1	174.700467
7.878167	0.1	174.604028
7.879833	0.1	174.545943
7.881500	0.1	174.466884
7.883167	0.1	174.430127
7.884833	0.1	174.411342
7.886500	0.1	174.438580
7.888167	0.1	174.463251
7.889833	0.1	174.503993
7.891500	0.1	174.571181
7.893167	0.1	174.661230
7.894833	0.1	174.777228
7.896500	0.1	174.918136
7.898167	0.1	175.084452
7.899833	0.1	175.259009
7.901500	0.1	175.448446
7.903167	0.1	175.642424
7.904833	0.1	175.853980
7.906500	0.1	176.077673
7.908167	0.1	176.282813
7.909833	0.1	176.489636
7.911500	0.1	176.677684
7.913167	0.1	176.878075
7.914833	0.1	177.102432
7.916500	0.1	177.331423
7.918167	0.1	177.599186
7.919833	0.1	177.919707
7.921500	0.1	178.321368
7.923167	0.1	178.781946
7.924833	0.1	179.282412
7.926500	0.1	179.849036
7.928167	0.1	180.430770
7.929833	0.1	181.027681
7.931500	0.1	181.595633
7.933167	0.1	182.143438
7.934833	0.1	182.650616
7.936500	0.1	183.099024
7.938167	0.1	183.488877
7.939833	0.1	183.828741
7.941500	0.1	184.148535
7.943167	0.1	184.445115
7.944833	0.1	184.703300
7.946500	0.1	184.925012
7.948167	0.1	185.136183
7.949833	0.1	185.309486
7.951500	0.1	185.456929
7.953167	0.1	185.540623
7.954833	0.1	185.626010
7.956500	0.1	185.658839
7.958167	0.1	185.604178
7.959833	0.1	185.502601
7.961500	0.1	185.358016
7.963167	0.1	185.144926
7.964833	0.1	184.836682
7.966500	0.1	184.460338
7.968167	0.1	184.012120
7.969833	0.1	183.514534
7.971500	0.1	182.989122
7.973167	0.1	182.471048
7.974833	0.1	181.946313
7.976500	0.1	181.445926
7.978167	0.1	180.978194
7.979833	0.1	180.541782
7.981500	0.1	180.131504
7.983167	0.1	179.757366
7.984833	0.1	179.431159
7.986500	0.1	179.133443
7.988167	0.1	178.855729
7.989833	0.1	178.621502
7.991500	0.1	178.398743
7.993167	0.1	178.206351
7.994833	0.1	178.010190
7.996500	0.1	177.840876
7.998167	0.1	177.668668
7.999833	0.1	177.501021
8.001500	0.1	177.341937
8.003167	0.1	177.159788
8.004833	0.1	177.013763
8.006500	0.1	176.820768
8.008167	0.1	176.649291
8.009833	0.1	176.492091
8.011500	0.1	176.355235
8.013167	0.1	176.248619
8.014833	0.1	176.123440
8.016500	0.1	176.021808
8.018167	0.1	175.912692
8.019833	0.1	175.817666
8.021500	0.1	175.749379
8.023167	0.1	175.687795
8.024833	0.1	175.611661
8.026500	0.1	175.554044
8.028167	0.1	175.538431
8.029833	0.1	175.535215
8.031500	0.1	175.503194
8.033167	0.1	175.500802
8.034833	0.1	175.520215
8.036500	0.1	175.553316
8.038167	0.1	175.576931
8.039833	0.1	175.595315
8.041500	0.1	175.626328
8.043167	0.1	175.679046
8.044833	0.1	175.732008
8.046500	0.1	175.764110
8.048167	0.1	175.815662
8.049833	0.1	175.874856
8.051500	0.1	175.950122
8.053167	0.1	176.039086
8.054833	0.1	176.158347
8.056500	0.1	176.290968
8.058167	0.1	176.419378
8.059833	0.1	176.563567
8.061500	0.1	176.690339
8.063167	0.1	176.834840
8.064833	0.1	176.971997
8.066500	0.1	177.104779
8.068167	0.1	177.259413
8.069833	0.1	177.452671
8.071500	0.1	177.733941
8.073167	0.1	178.099374
8.074833	0.1	178.583395
8.076500	0.1	179.198394
8.078167	0.1	179.991988
8.079833	0.1	180.852578
8.081500	0.1	181.756470
8.083167	0.1	182.634767
8.084833	0.1	183.456417
8.086500	0.1	184.144187
8.088167	0.1	184.689917
8.089833	0.1	185.097059
8.091500	0.1	185.399820
8.093167	0.1	185.546088
8.094833	0.1	185.623397
8.096500	0.1	185.575356
8.098167	0.1	185.454236
8.099833	0.1	185.221110
8.101500	0.1	184.914011
8.103167	0.1	184.521768
8.104833	0.1	184.055975
8.106500	0.1	183.531189
8.108167	0.1	183.001751
8.109833	0.1	182.474112
8.111500	0.1	181.930226
8.113167	0.1	181.394623
8.114833	0.1	180.912756
8.116500	0.1	180.465215
8.118167	0.1	180.050507
8.119833	0.1	179.693677
8.121500	0.1	179.394438
8.123167	0.1	179.121445
8.124833	0.1	178.887071
8.126500	0.1	178.663301
8.128167	0.1	178.488947
8.129833	0.1	178.329091
8.131500	0.1	178.202246
8.133167	0.1	178.070600
8.134833	0.1	177.962544
8.136500	0.1	177.850897
8.138167	0.1	177.759181
8.139833	0.1	177.698278
8.141500	0.1	177.627599
8.143167	0.1	177.597050
8.144833	0.1	177.558565
8.146500	0.1	177.590902
8.148167	0.1	177.621151
8.149833	0.1	177.717456
8.151500	0.1	177.890344
8.153167	0.1	178.109458
8.154833	0.1	178.381004
8.156500	0.1	178.743140
8.158167	0.1	179.165631
8.159833	0.1	179.629087
8.161500	0.1	180.091999
8.163167	0.1	180.543352
8.164833	0.1	180.952789
8.166500	0.1	181.319502
8.168167	0.1	181.578023
8.169833	0.1	181.743294
8.171500	0.1	181.824095
8.173167	0.1	181.824217
8.174833	0.1	181.784982
8.176500	0.1	181.687074
8.178167	0.1	181.538226
8.179833	0.1	181.360962
8.181500	0.1	181.192418
8.183167	0.1	180.981685
8.184833	0.1	180.788070
8.186500	0.1	180.595106
8.188167	0.1	180.413070
8.189833	0.1	180.235720
8.191500	0.1	180.069365
8.193167	0.1	179.904625
8.194833	0.1	179.736386
8.196500	0.1	179.577109
8.198167	0.1	179.426887
8.199833	0.1	179.306622
8.201500	0.1	179.163299
8.203167	0.1	179.029470
8.204833	0.1	178.927006
8.206500	0.1	178.829768
8.208167	0.1	178.735513
8.209833	0.1	178.649593
8.211500	0.1	178.564033
8.213167	0.1	178.515105
8.214833	0.1	178.465595
8.216500	0.1	178.440666
8.218167	0.1	178.439171
8.219833	0.1	178.444616
8.221500	0.1	178.478744
8.223167	0.1	178.528015
8.224833	0.1	178.591398
8.226500	0.1	178.636596
8.228167	0.1	178.676745
8.229833	0.1	178.726794
8.231500	0.1	178.762753
8.233167	0.1	178.800470
8.234833	0.1	178.833355
8.236500	0.1	178.852903
8.238167	0.1	178.874611
8.239833	0.1	178.897875
8.241500	0.1	178.886614
8.243167	0.1	178.895424
8.244833	0.1	178.870101
8.246500	0.1	178.837496
8.248167	0.1	178.815861
8.249833	0.1	178.790213
8.251500	0.1	178.778625
8.253167	0.1	178.783298
8.254833	0.1	178.772157
8.256500	0.1	178.762834
8.258167	0.1	178.758115
8.259833	0.1	178.783856
8.261500	0.1	178.798097
8.263167	0.1	178.823432
8.264833	0.1	178.835327
8.266500	0.1	178.849187
8.268167	0.1	178.856125
8.269833	0.1	178.872412
8.271500	0.1	178.904625
8.273167	0.1	178.929015
8.274833	0.1	178.949548
8.276500	0.1	178.977844
8.278167	0.1	178.994578
8.279833	0.1	179.023218
8.281500	0.1	179.052167
8.283167	0.1	179.074486
8.284833	0.1	179.111823
8.286500	0.1	179.132192
8.288167	0.1	179.157305
8.289833	0.1	179.195750
8.291500	0.1	179.233069
8.293167	0.1	179.249036
8.294833	0.1	179.289268
8.296500	0.1	179.311267
8.298167	0.1	179.355380
8.299833	0.1	179.391134
8.301500	0.1	179.436350
8.303167	0.1	179.482118
8.304833	0.1	179.554802
8.306500	0.1	179.636284
8.308167	0.1	179.718379
8.309833	0.1	179.822850
8.311500	0.1	179.959239
8.313167	0.1	180.097234
8.314833	0.1	180.240281
8.316500	0.1	180.366167
8.318167	0.1	180.496292
8.319833	0.1	180.611753
8.321500	0.1	180.705983
8.323167	0.1	180.782449
8.324833	0.1	180.831714
8.326500	0.1	180.844928
8.328167	0.1	180.867779
8.329833	0.1	180.847474
8.331500	0.1	180.825303
8.333167	0.1	180.790525
8.334833	0.1	180.729773
8.336500	0.1	180.673748
8.338167	0.1	180.634315
8.339833	0.1	180.581240
8.341500	0.1	180.566528
8.343167	0.1	180.509250
8.344833	0.1	180.497155
8.346500	0.1	180.469450
8.348167	0.1	180.454621
8.349833	0.1	180.441193
8.351500	0.1	180.436290
8.353167	0.1	180.437978
8.354833	0.1	180.427046
8.356500	0.1	180.442688
8.358167	0.1	180.462896
8.359833	0.1	180.468701
8.361500	0.1	180.476260
8.363167	0.1	180.507468
8.364833	0.1	180.535069
8.366500	0.1	180.569261
8.368167	0.1	180.616948
8.369833	0.1	180.640044
8.371500	0.1	180.683885
8.373167	0.1	180.753650
8.374833	0.1	180.781690
8.376500	0.1	180.839312
8.378167	0.1	180.889265
8.379833	0.1	180.947311
8.381500	0.1	180.986215
8.383167	0.1	181.062421
8.384833	0.1	181.093176
8.386500	0.1	181.130624
8.388167	0.1	181.174094
8.389833	0.1	181.236870
8.391500	0.1	181.269660
8.393167	0.1	181.320984
8.394833	0.1	181.377169
8.396500	0.1	181.429063
8.398167	0.1	181.486528
8.399833	0.1	181.551743
8.401500	0.1	181.604982
8.403167	0.1	181.659642
8.404833	0.1	181.716914
8.406500	0.1	181.766358
8.408167	0.1	181.826393
8.409833	0.1	181.874093
8.411500	0.1	181.950647
8.413167	0.1	182.000993
8.414833	0.1	182.051404
8.416500	0.1	182.156424
8.418167	0.1	182.240813
8.419833	0.1	182.326967
8.421500	0.1	182.426107
8.423167	0.1	182.525610
8.424833	0.1	182.636324
8.426500	0.1	182.781711
8.428167	0.1	182.917967
8.429833	0.1	183.045050
8.431500	0.1	183.189084
8.433167	0.1	183.336034
8.434833	0.1	183.523147
8.436500	0.1	183.702914
8.438167	0.1	183.897029
8.439833	0.1	184.085127
8.441500	0.1	184.245362
8.443167	0.1	184.444239
8.444833	0.1	184.629670
8.446500	0.1	184.829772
8.448167	0.1	185.028358
8.449833	0.1	185.209488
8.451500	0.1	185.397701
8.453167	0.1	185.593110
8.454833	0.1	185.775933
8.456500	0.1	185.967659
8.458167	0.1	186.139540
8.459833	0.1	186.328033
8.461500	0.1	186.498581
8.463167	0.1	186.692305
8.464833	0.1	186.886762
8.466500	0.1	187.075679
8.468167	0.1	187.284930
8.469833	0.1	187.503721
8.471500	0.1	187.721731
8.473167	0.1	187.952839
8.474833	0.1	188.170367
8.476500	0.1	188.436125
8.478167	0.1	188.682063
8.479833	0.1	188.938706
8.481500	0.1	189.196171
8.483167	0.1	189.466500
8.484833	0.1	189.719667
8.486500	0.1	189.985807
8.488167	0.1	190.268801
8.489833	0.1	190.556141
8.491500	0.1	190.837959
8.493167	0.1	191.130975
8.494833	0.1	191.407786
8.496500	0.1	191.707156
8.498167	0.1	192.004629
8.499833	0.1	192.324268
8.501500	0.1	192.644813
8.503167	0.1	192.969615
8.504833	0.1	193.316487
8.506500	0.1	193.674029
8.508167	0.1	194.037105
8.509833	0.1	194.423007
8.511500	0.1	194.829456
8.513167	0.1	195.232318
8.514833	0.1	195.632449
8.516500	0.1	196.040018
8.518167	0.1	196.445403
8.519833	0.1	196.896850
8.521500	0.1	197.343983
8.523167	0.1	197.798673
8.524833	0.1	198.252936
8.526500	0.1	198.717053
8.528167	0.1	199.181313
8.529833	0.1	199.617193
8.531500	0.1	200.070347
8.533167	0.1	200.545971
8.534833	0.1	201.017613
8.536500	0.1	201.510197
8.538167	0.1	202.000764
8.539833	0.1	202.516035
8.541500	0.1	203.035514
8.543167	0.1	203.552524
8.544833	0.1	204.089896
8.546500	0.1	204.649208
8.548167	0.1	205.211023
8.549833	0.1	205.771963
8.551500	0.1	206.339817
8.553167	0.1	206.919603
8.554833	0.1	207.512926
8.556500	0.1	208.118352
8.558167	0.1	208.728546
8.559833	0.1	209.357275
8.561500	0.1	209.964534
8.563167	0.1	210.642515
8.564833	0.1	211.288824
8.566500	0.1	211.942025
8.568167	0.1	212.619355
8.569833	0.1	213.276433
8.571500	0.1	213.942276
8.573167	0.1	214.644086
8.574833	0.1	215.321824
8.576500	0.1	215.979111
8.578167	0.1	216.657853
8.579833	0.1	217.359713
8.581500	0.1	218.055073
8.583167	0.1	218.740788
8.584833	0.1	219.462595
8.586500	0.1	220.177728
8.588167	0.1	220.903892
8.589833	0.1	221.621365
8.591500	0.1	222.322959
8.593167	0.1	223.056815
8.594833	0.1	223.811634
8.596500	0.1	224.533890
8.598167	0.1	225.258357
8.599833	0.1	225.992654
8.601500	0.1	226.738889
8.603167	0.1	227.489835
8.604833	0.1	228.248116
8.606500	0.1	229.010188
8.608167	0.1	229.746231
8.609833	0.1	230.483697
8.611500	0.1	231.194465
8.613167	0.1	231.927939
8.614833	0.1	232.649498
8.616500	0.1	233.371010
8.618167	0.1	234.077418
8.619833	0.1	234.790336
8.621500	0.1	235.500830
8.623167	0.1	236.199156
8.624833	0.1	236.883166
8.626500	0.1	237.553869
8.628167	0.1	238.240453
8.629833	0.1	238.902663
8.631500	0.1	239.533460
8.633167	0.1	240.172361
8.634833	0.1	240.803542
8.636500	0.1	241.417963
8.638167	0.1	242.032712
8.639833	0.1	242.604505
8.641500	0.1	243.161101
8.643167	0.1	243.686767
8.644833	0.1	244.193921
8.646500	0.1	244.712148
8.648167	0.1	245.202750
8.649833	0.1	245.635519
8.651500	0.1	246.080561
8.653167	0.1	246.472596
8.654833	0.1	246.866313
8.656500	0.1	247.214778
8.658167	0.1	247.566477
8.659833	0.1	247.901063
8.661500	0.1	248.187255
8.663167	0.1	248.449401
8.664833	0.1	248.688470
8.666500	0.1	248.889466
8.668167	0.1	249.074181
8.669833	0.1	249.260402
8.671500	0.1	249.402218
8.673167	0.1	249.506068
8.674833	0.1	249.578588
8.676500	0.1	249.644623
8.678167	0.1	249.673194
8.679833	0.1	249.655741
8.681500	0.1	249.636145
8.683167	0.1	249.573833
8.684833	0.1	249.480753
8.686500	0.1	249.350043
8.688167	0.1	249.185906
8.689833	0.1	249.006237
8.691500	0.1	248.808815
8.693167	0.1	248.547959
8.694833	0.1	248.257865
8.696500	0.1	247.943379
8.698167	0.1	247.602630
8.699833	0.1	247.257318
8.701500	0.1	246.849947
8.703167	0.1	246.431600
8.704833	0.1	245.967277
8.706500	0.1	245.481037
8.708167	0.1	244.991438
8.709833	0.1	244.428060
8.711500	0.1	243.864211
8.713167	0.1	243.266115
8.714833	0.1	242.661744
8.716500	0.1	242.009098
8.718167	0.1	241.321286
8.719833	0.1	240.614006
8.721500	0.1	239.862341
8.723167	0.1	239.140024
8.724833	0.1	238.349762
8.726500	0.1	237.551442
8.728167	0.1	236.699954
8.729833	0.1	235.848623
8.731500	0.1	234.973727
8.733167	0.1	234.056305
8.734833	0.1	233.163954
8.736500	0.1	232.180700
8.738167	0.1	231.207971
8.739833	0.1	230.192140
8.741500	0.1	229.174782
8.743167	0.1	228.143281
8.744833	0.1	227.087000
8.746500	0.1	226.063984
8.748167	0.1	224.961006
8.749833	0.1	223.830044
8.751500	0.1	222.702580
8.753167	0.1	221.557568
8.754833	0.1	220.372386
8.756500	0.1	219.198177
8.758167	0.1	218.003911
8.759833	0.1	216.791874
8.761500	0.1	215.534710
8.763167	0.1	214.283569
8.764833	0.1	213.025090
8.766500	0.1	211.761697
8.768167	0.1	210.464810
8.769833	0.1	209.176410
8.771500	0.1	207.889320
8.773167	0.1	206.572436
8.774833	0.1	205.238485
8.776500	0.1	203.930926
8.778167	0.1	202.565925
8.779833	0.1	201.231055
8.781500	0.1	199.874038
8.783167	0.1	198.509342
8.784833	0.1	197.153996
8.786500	0.1	195.809090
8.788167	0.1	194.452529
8.789833	0.1	193.078418
8.791500	0.1	191.720726
8.793167	0.1	190.351545
8.794833	0.1	188.976216
8.796500	0.1	187.621904
8.798167	0.1	186.253069
8.799833	0.1	184.881806
8.801500	0.1	183.524280
8.803167	0.1	182.163739
8.804833	0.1	180.814702
8.806500	0.1	179.477704
8.808167	0.1	178.107473
8.809833	0.1	176.764981
8.811500	0.1	175.422558
8.813167	0.1	174.084810
8.814833	0.1	172.759713
8.816500	0.1	171.432161
8.818167	0.1	170.114655
8.819833	0.1	168.823385
8.821500	0.1	167.526555
8.823167	0.1	166.227265
8.824833	0.1	164.949463
8.826500	0.1	163.651363
8.828167	0.1	162.409670
8.829833	0.1	161.150076
8.831500	0.1	159.907469
8.833167	0.1	158.656712
8.834833	0.1	157.432764
8.836500	0.1	156.184117
8.838167	0.1	154.941288
8.839833	0.1	153.705513
8.841500	0.1	152.461921
8.843167	0.1	151.224232
8.844833	0.1	149.975953
8.846500	0.1	148.714480
8.848167	0.1	147.458638
8.849833	0.1	146.167539
8.851500	0.1	144.871859
8.853167	0.1	143.582198
8.854833	0.1	142.281616
8.856500	0.1	140.962825
8.858167	0.1	139.622248
8.859833	0.1	138.276379
8.861500	0.1	136.905105
8.863167	0.1	135.558987
8.864833	0.1	134.190574
8.866500	0.1	132.811330
8.868167	0.1	131.423894
8.869833	0.1	130.059783
8.871500	0.1	128.684009
8.873167	0.1	127.299506
8.874833	0.1	125.929660
8.876500	0.1	124.563206
8.878167	0.1	123.190966
8.879833	0.1	121.828319
8.881500	0.1	120.475556
8.883167	0.1	119.151982
8.884833	0.1	117.824913
8.886500	0.1	116.490568
8.888167	0.1	115.194778
8.889833	0.1	113.910532
8.891500	0.1	112.662625
8.893167	0.1	111.425751
8.894833	0.1	110.190525
8.896500	0.1	108.951638
8.898167	0.1	107.769534
8.899833	0.1	106.600198
8.901500	0.1	105.447922
8.903167	0.1	104.325919
8.904833	0.1	103.223770
8.906500	0.1	102.135394
8.908167	0.1	101.051359
8.909833	0.1	100.002394
8.911500	0.1	98.971861
8.913167	0.1	97.945916
8.914833	0.1	96.937742
8.916500	0.1	95.951648
8.918167	0.1	95.000730
8.919833	0.1	94.022317
8.921500	0.1	93.074941
8.923167	0.1	92.130866
8.924833	0.1	91.227318
8.926500	0.1	90.319199
8.928167	0.1	89.421990
8.929833	0.1	88.517506
8.931500	0.1	87.646612
8.933167	0.1	86.772148
8.934833	0.1	85.916123
8.936500	0.1	85.082124
8.938167	0.1	84.253666
8.939833	0.1	83.417188
8.941500	0.1	82.603899
8.943167	0.1	81.802139
8.944833	0.1	80.996729
8.946500	0.1	80.204082
8.948167	0.1	79.423085
8.949833	0.1	78.639801
8.951500	0.1	77.869489
8.953167	0.1	77.142001
8.954833	0.1	76.383661
8.956500	0.1	75.649750
8.958167	0.1	74.922513
8.959833	0.1	74.197612
8.961500	0.1	73.492116
8.963167	0.1	72.795427
8.964833	0.1	72.119583
8.966500	0.1	71.443826
8.968167	0.1	70.765019
8.969833	0.1	70.082623
8.971500	0.1	69.424523
8.973167	0.1	68.788976
8.974833	0.1	68.168938
8.976500	0.1	67.545643
8.978167	0.1	66.928546
8.979833	0.1	66.319351
8.981500	0.1	65.729326
8.983167	0.1	65.143267
8.984833	0.1	64.568274
8.986500	0.1	64.011423
8.988167	0.1	63.442188
8.989833	0.1	62.889905
8.991500	0.1	62.347109
8.993167	0.1	61.818779
8.994833	0.1	61.285688
8.996500	0.1	60.776829
8.998167	0.1	60.280326
8.999833	0.1	59.770117
9.001500	0.1	59.263057
9.003167	0.1	58.794217
9.004833	0.1	58.328876
9.006500	0.1	57.857643
9.008167	0.1	57.414295
9.009833	0.1	56.971585
9.011500	0.1	56.540161
9.013167	0.1	56.113533
9.014833	0.1	55.682137
9.016500	0.1	55.272341
9.018167	0.1	54.868222
9.019833	0.1	54.462031
9.021500	0.1	54.073262
9.023167	0.1	53.687770
9.024833	0.1	53.311674
9.026500	0.1	52.953753
9.028167	0.1	52.578133
9.029833	0.1	52.240111
9.031500	0.1	51.897590
9.033167	0.1	51.545335
9.034833	0.1	51.204002
9.036500	0.1	50.885043
9.038167	0.1	50.570978
9.039833	0.1	50.265863
9.041500	0.1	49.968527
9.043167	0.1	49.665511
9.044833	0.1	49.365358
9.046500	0.1	49.090688
9.048167	0.1	48.807758
9.049833	0.1	48.531101
9.051500	0.1	48.271655
9.053167	0.1	47.998018
9.054833	0.1	47.756397
9.056500	0.1	47.505733
9.058167	0.1	47.265155
9.059833	0.1	47.023727
9.061500	0.1	46.767656
9.063167	0.1	46.524487
9.064833	0.1	46.279100
9.066500	0.1	46.046492
9.068167	0.1	45.831189
9.069833	0.1	45.633291
9.071500	0.1	45.420661
9.073167	0.1	45.239638
9.074833	0.1	45.061899
9.076500	0.1	44.903323
9.078167	0.1	44.716820
9.079833	0.1	44.563690
9.081500	0.1	44.407139
9.083167	0.1	44.229624
9.084833	0.1	44.066388
9.086500	0.1	43.870524
9.088167	0.1	43.678136
9.089833	0.1	43.465605
9.091500	0.1	43.263489
9.093167	0.1	43.067279
9.094833	0.1	42.872545
9.096500	0.1	42.665170
9.098167	0.1	42.465405
9.099833	0.1	42.281658
9.101500	0.1	42.096042
9.103167	0.1	41.922490
9.104833	0.1	41.760505
9.106500	0.1	41.594436
9.108167	0.1	41.444485
9.109833	0.1	41.309789
9.111500	0.1	41.186886
9.113167	0.1	41.045470
9.114833	0.1	40.921177
9.116500	0.1	40.798506
9.118167	0.1	40.695042
9.119833	0.1	40.580681
9.121500	0.1	40.490562
9.123167	0.1	40.387063
9.124833	0.1	40.273320
9.126500	0.1	40.181222
9.128167	0.1	40.077062
9.129833	0.1	39.976503
9.131500	0.1	39.889513
9.133167	0.1	39.776530
9.134833	0.1	39.678625
9.136500	0.1	39.594770
9.138167	0.1	39.479644
9.139833	0.1	39.366246
9.141500	0.1	39.253890
9.143167	0.1	39.151976
9.144833	0.1	39.052032
9.146500	0.1	38.945434
9.148167	0.1	38.836847
9.149833	0.1	38.733616
9.151500	0.1	38.634763
9.153167	0.1	38.546550
9.154833	0.1	38.450519
9.156500	0.1	38.354225
9.158167	0.1	38.253424
9.159833	0.1	38.143606
9.161500	0.1	38.053919
9.163167	0.1	37.959621
9.164833	0.1	37.865331
9.166500	0.1	37.759408
9.168167	0.1	37.653047
9.169833	0.1	37.554462
9.171500	0.1	37.461275
9.173167	0.1	37.369602
9.174833	0.1	37.256032
9.176500	0.1	37.163429
9.178167	0.1	37.070611
9.179833	0.1	36.979011
9.181500	0.1	36.883546
9.183167	0.1	36.802402
9.184833	0.1	36.699822
9.186500	0.1	36.612092
9.188167	0.1	36.517788
9.189833	0.1	36.442992
9.191500	0.1	36.348542
9.193167	0.1	36.275768
9.194833	0.1	36.193807
9.196500	0.1	36.110533
9.198167	0.1	36.044351
9.199833	0.1	35.959755
9.201500	0.1	35.875131
9.203167	0.1	35.792894
9.204833	0.1	35.713236
9.206500	0.1	35.630910
9.208167	0.1	35.548827
9.209833	0.1	35.445999
9.211500	0.1	35.368910
9.213167	0.1	35.299410
9.214833	0.1	35.217707
9.216500	0.1	35.126407
9.218167	0.1	35.067417
9.219833	0.1	34.986666
9.221500	0.1	34.922122
9.223167	0.1	34.837097
9.224833	0.1	34.771052
9.226500	0.1	34.692219
9.228167	0.1	34.592121
9.229833	0.1	34.516266
9.231500	0.1	34.423120
9.233167	0.1	34.330889
9.234833	0.1	34.242235
9.236500	0.1	34.125808
9.238167	0.1	34.027851
9.239833	0.1	33.925490
9.241500	0.1	33.802814
9.243167	0.1	33.678756
9.244833	0.1	33.543311
9.246500	0.1	33.402730
9.248167	0.1	33.275603
9.249833	0.1	33.144011
9.251500	0.1	33.007062
9.253167	0.1	32.878181
9.254833	0.1	32.756335
9.256500	0.1	32.639090
9.258167	0.1	32.513774
9.259833	0.1	32.403777
9.261500	0.1	32.309265
9.263167	0.1	32.200536
9.264833	0.1	32.103473
9.266500	0.1	32.032416
9.268167	0.1	31.951558
9.269833	0.1	31.861964
9.271500	0.1	31.768108
9.273167	0.1	31.678067
9.274833	0.1	31.605537
9.276500	0.1	31.542208
9.278167	0.1	31.460864
9.279833	0.1	31.364866
9.281500	0.1	31.283698
9.283167	0.1	31.202661
9.284833	0.1	31.129149
9.286500	0.1	31.024379
9.288167	0.1	30.920779
9.289833	0.1	30.828486
9.291500	0.1	30.725779
9.293167	0.1	30.630356
9.294833	0.1	30.531583
9.296500	0.1	30.427969
9.298167	0.1	30.321676
9.299833	0.1	30.216884
9.301500	0.1	30.098134
9.303167	0.1	29.976092
9.304833	0.1	29.866545
9.306500	0.1	29.755263
9.308167	0.1	29.622198
9.309833	0.1	29.516812
9.311500	0.1	29.384293
9.313167	0.1	29.272825
9.314833	0.1	29.171429
9.316500	0.1	29.043547
9.318167	0.1	28.920748
9.319833	0.1	28.812978
9.321500	0.1	28.689415
9.323167	0.1	28.555883
9.324833	0.1	28.436517
9.326500	0.1	28.328320
9.328167	0.1	28.200423
9.329833	0.1	28.096828
9.331500	0.1	27.982046
9.333167	0.1	27.863187
9.334833	0.1	27.751417
9.336500	0.1	27.634083
9.338167	0.1	27.528498
9.339833	0.1	27.403239
9.341500	0.1	27.309747
9.343167	0.1	27.187322
9.344833	0.1	27.069758
9.346500	0.1	26.955545
9.348167	0.1	26.831962
9.349833	0.1	26.712861
9.351500	0.1	26.600900
9.353167	0.1	26.494390
9.354833	0.1	26.389870
9.356500	0.1	26.290791
9.358167	0.1	26.168510
9.359833	0.1	26.070877
9.361500	0.1	25.933121
9.363167	0.1	25.819216
9.364833	0.1	25.722337
9.366500	0.1	25.613948
9.368167	0.1	25.494161
9.369833	0.1	25.393067
9.371500	0.1	25.268603
9.373167	0.1	25.125264
9.374833	0.1	24.982966
9.376500	0.1	24.856623
9.378167	0.1	24.748931
9.379833	0.1	24.614315
9.381500	0.1	24.474287
9.383167	0.1	24.343140
9.384833	0.1	24.192376
9.386500	0.1	24.071947
9.388167	0.1	23.920180
9.389833	0.1	23.817682
9.391500	0.1	23.669642
9.393167	0.1	23.542955
9.394833	0.1	23.403273
9.396500	0.1	23.275612
9.398167	0.1	23.144481
9.399833	0.1	23.014724
9.401500	0.1	22.878015
9.403167	0.1	22.746353
9.404833	0.1	22.632179
9.406500	0.1	22.487029
9.408167	0.1	22.382258
9.409833	0.1	22.239975
9.411500	0.1	22.102796
9.413167	0.1	21.983612
9.414833	0.1	21.852802
9.416500	0.1	21.731271
9.418167	0.1	21.586830
9.419833	0.1	21.471438
9.421500	0.1	21.345221
9.423167	0.1	21.193063
9.424833	0.1	21.060317
9.426500	0.1	20.928865
9.428167	0.1	20.807962
9.429833	0.1	20.687116
9.431500	0.1	20.572642
9.433167	0.1	20.445487
9.434833	0.1	20.313025
9.436500	0.1	20.186300
9.438167	0.1	20.060060
9.439833	0.1	19.937048
9.441500	0.1	19.809694
9.443167	0.1	19.668592
9.444833	0.1	19.536288
9.446500	0.1	19.416886
9.448167	0.1	19.271153
9.449833	0.1	19.135779
9.451500	0.1	18.999320
9.453167	0.1	18.867025
9.454833	0.1	18.727413
9.456500	0.1	18.593624
9.458167	0.1	18.445518
9.459833	0.1	18.301199
9.461500	0.1	18.158421
9.463167	0.1	18.026686
9.464833	0.1	17.883491
9.466500	0.1	17.736031
9.468167	0.1	17.603241
9.469833	0.1	17.484423
9.471500	0.1	17.332840
9.473167	0.1	17.197159
9.474833	0.1	17.057638
9.476500	0.1	16.909028
9.478167	0.1	16.783811
9.479833	0.1	16.648585
9.481500	0.1	16.527601
9.483167	0.1	16.382066
9.484833	0.1	16.250428
9.486500	0.1	16.107447
9.488167	0.1	15.976647
9.489833	0.1	15.833575
9.491500	0.1	15.712906
9.493167	0.1	15.588880
9.494833	0.1	15.453531
9.496500	0.1	15.328788
9.498167	0.1	15.190768
9.499833	0.1	15.049393
9.501500	0.1	14.915220
9.503167	0.1	14.774418
9.504833	0.1	14.639615
9.506500	0.1	14.490010
9.508167	0.1	14.343461
9.509833	0.1	14.224356
9.511500	0.1	14.067312
9.513167	0.1	13.930150
9.514833	0.1	13.773323
9.516500	0.1	13.618474
9.518167	0.1	13.483843
9.519833	0.1	13.335816
9.521500	0.1	13.201557
9.523167	0.1	13.075357
9.524833	0.1	12.921153
9.526500	0.1	12.778246
9.528167	0.1	12.635094
9.529833	0.1	12.497648
9.531500	0.1	12.361893
9.533167	0.1	12.227598
9.534833	0.1	12.084662
9.536500	0.1	11.938905
9.538167	0.1	11.802244
9.539833	0.1	11.666136
9.541500	0.1	11.533341
9.543167	0.1	11.418493
9.544833	0.1	11.270814
9.546500	0.1	11.136410
9.548167	0.1	11.018156
9.549833	0.1	10.877285
9.551500	0.1	10.747342
9.553167	0.1	10.610236
9.554833	0.1	10.469386
9.556500	0.1	10.315391
9.558167	0.1	10.187148
9.559833	0.1	10.047559
9.561500	0.1	9.912610
9.563167	0.1	9.770211
9.564833	0.1	9.624565
9.566500	0.1	9.500328
9.568167	0.1	9.386026
9.569833	0.1	9.250185
9.571500	0.1	9.110771
9.573167	0.1	8.987278
9.574833	0.1	8.857863
9.576500	0.1	8.736673
9.578167	0.1	8.610884
9.579833	0.1	8.489329
9.581500	0.1	8.379989
9.583167	0.1	8.263133
9.584833	0.1	8.123002
9.586500	0.1	8.013617
9.588167	0.1	7.883400
9.589833	0.1	7.752913
9.591500	0.1	7.631421
9.593167	0.1	7.507889
9.594833	0.1	7.391885
9.596500	0.1	7.272024
9.598167	0.1	7.152316
9.599833	0.1	7.014086
9.601500	0.1	6.898512
9.603167	0.1	6.762261
9.604833	0.1	6.653820
9.606500	0.1	6.546930
9.608167	0.1	6.431594
9.609833	0.1	6.307844
9.611500	0.1	6.210241
9.613167	0.1	6.089023
9.614833	0.1	5.971912
9.616500	0.1	5.847444
9.618167	0.1	5.743597
9.619833	0.1	5.625617
9.621500	0.1	5.510149
9.623167	0.1	5.393396
9.624833	0.1	5.285876
9.626500	0.1	5.169193
9.628167	0.1	5.071530
9.629833	0.1	4.937207
9.631500	0.1	4.825909
9.633167	0.1	4.719728
9.634833	0.1	4.604964
9.636500	0.1	4.515088
9.638167	0.1	4.402624
9.639833	0.1	4.287048
9.641500	0.1	4.172845
9.643167	0.1	4.062814
9.644833	0.1	3.973019
9.646500	0.1	3.855181
9.648167	0.1	3.739290
9.649833	0.1	3.635753
9.651500	0.1	3.526915
9.653167	0.1	3.430949
9.654833	0.1	3.322484
9.656500	0.1	3.209796
9.658167	0.1	3.093091
9.659833	0.1	2.986689
9.661500	0.1	2.884717
9.663167	0.1	2.789600
9.664833	0.1	2.691392
9.666500	0.1	2.591236
9.668167	0.1	2.493993
9.669833	0.1	2.401146
9.671500	0.1	2.307164
9.673167	0.1	2.202940
9.674833	0.1	2.108907
9.676500	0.1	2.014439
9.678167	0.1	1.899623
9.679833	0.1	1.830488
9.681500	0.1	1.727565
9.683167	0.1	1.647461
9.684833	0.1	1.563246
9.686500	0.1	1.468255
9.688167	0.1	1.368133
9.689833	0.1	1.280486
9.691500	0.1	1.178507
9.693167	0.1	1.093876
9.694833	0.1	1.009698
9.696500	0.1	0.925974
9.698167	0.1	0.831519
9.699833	0.1	0.760205
9.701500	0.1	0.669801
9.703167	0.1	0.575759
9.704833	0.1	0.496782
9.706500	0.1	0.393286
9.708167	0.1	0.327573
9.709833	0.1	0.255398
9.711500	0.1	0.165684
9.713167	0.1	0.078891
9.714833	0.1	-0.000464
9.716500	0.1	-0.087135
9.718167	0.1	-0.159712
9.719833	0.1	-0.244123
9.721500	0.1	-0.319229
9.723167	0.1	-0.379166
9.724833	0.1	-0.457107
9.726500	0.1	-0.524770
9.728167	0.1	-0.600492
9.729833	0.1	-0.680868
9.731500	0.1	-0.737720
9.733167	0.1	-0.798986
9.734833	0.1	-0.874443
9.736500	0.1	-0.932285
9.738167	0.1	-1.002203
9.739833	0.1	-1.078572
9.741500	0.1	-1.132860
9.743167	0.1	-1.201223
9.744833	0.1	-1.256079
9.746500	0.1	-1.316316
9.748167	0.1	-1.370274
9.749833	0.1	-1.441333
9.751500	0.1	-1.504662
9.753167	0.1	-1.558515
9.754833	0.1	-1.623980
9.756500	0.1	-1.691458
9.758167	0.1	-1.750082
9.759833	0.1	-1.803281
9.761500	0.1	-1.862997
9.763167	0.1	-1.931339
9.764833	0.1	-1.977591
9.766500	0.1	-2.032959
9.768167	0.1	-2.096469
9.769833	0.1	-2.158652
9.771500	0.1	-2.211021
9.773167	0.1	-2.274911
9.774833	0.1	-2.310565
9.776500	0.1	-2.388346
9.778167	0.1	-2.414710
9.779833	0.1	-2.473435
9.781500	0.1	-2.527941
9.783167	0.1	-2.579206
9.784833	0.1	-2.613130
9.786500	0.1	-2.658786
9.788167	0.1	-2.703260
9.789833	0.1	-2.755448
9.791500	0.1	-2.804232
9.793167	0.1	-2.854620
9.794833	0.1	-2.903520
9.796500	0.1	-2.957475
9.798167	0.1	-2.993797
9.799833	0.1	-3.046323
9.801500	0.1	-3.083422
9.803167	0.1	-3.117754
9.804833	0.1	-3.149300
9.806500	0.1	-3.185028
9.808167	0.1	-3.231237
9.809833	0.1	-3.279673
9.811500	0.1	-3.322143
9.813167	0.1	-3.352164
9.814833	0.1	-3.389623
9.816500	0.1	-3.415575
9.818167	0.1	-3.448248
9.819833	0.1	-3.479175
9.821500	0.1	-3.504652
9.823167	0.1	-3.519733
9.824833	0.1	-3.540637
9.826500	0.1	-3.589945
9.828167	0.1	-3.616220
9.829833	0.1	-3.652823
9.831500	0.1	-3.686292
9.833167	0.1	-3.732749
9.834833	0.1	-3.755942
9.836500	0.1	-3.789218
9.838167	0.1	-3.813004
9.839833	0.1	-3.843193
9.841500	0.1	-3.859342
9.843167	0.1	-3.881261
9.844833	0.1	-3.910775
9.846500	0.1	-3.934796
9.848167	0.1	-3.947004
9.849833	0.1	-3.971297
9.851500	0.1	-4.015795
9.853167	0.1	-4.030253
9.854833	0.1	-4.042971
9.856500	0.1	-4.055181
9.858167	0.1	-4.089883
9.859833	0.1	-4.099655
9.861500	0.1	-4.121330
9.863167	0.1	-4.120141
9.864833	0.1	-4.142624
9.866500	0.1	-4.162400
9.868167	0.1	-4.185318
9.869833	0.1	-4.193426
9.871500	0.1	-4.206339
9.873167	0.1	-4.196679
9.874833	0.1	-4.212221
9.876500	0.1	-4.219194
9.878167	0.1	-4.233554
9.879833	0.1	-4.235403
9.881500	0.1	-4.238476
9.883167	0.1	-4.245151
9.884833	0.1	-4.244495
9.886500	0.1	-4.241063
9.888167	0.1	-4.250171
9.889833	0.1	-4.252058
9.891500	0.1	-4.243339
9.893167	0.1	-4.239692
9.894833	0.1	-4.265444
9.896500	0.1	-4.260873
9.898167	0.1	-4.276968
9.899833	0.1	-4.276610
9.901500	0.1	-4.273864
9.903167	0.1	-4.274881
9.904833	0.1	-4.286014
9.906500	0.1	-4.291273
9.908167	0.1	-4.277916
9.909833	0.1	-4.284000
9.911500	0.1	-4.285655
9.913167	0.1	-4.289022
9.914833	0.1	-4.276113
9.916500	0.1	-4.278598
9.918167	0.1	-4.265956
9.919833	0.1	-4.261826
9.921500	0.1	-4.280809
9.923167	0.1	-4.268083
9.924833	0.1	-4.256567
9.926500	0.1	-4.242921
9.928167	0.1	-4.225652
9.929833	0.1	-4.229614
9.931500	0.1	-4.223768
9.933167	0.1	-4.222788
9.934833	0.1	-4.221086
9.936500	0.1	-4.199879
9.938167	0.1	-4.206192
9.939833	0.1	-4.193057
9.941500	0.1	-4.196741
9.943167	0.1	-4.177147
9.944833	0.1	-4.172352
9.946500	0.1	-4.150730
9.948167	0.1	-4.143127
9.949833	0.1	-4.135329
9.951500	0.1	-4.135402
9.953167	0.1	-4.108341
9.954833	0.1	-4.095417
9.956500	0.1	-4.086520
9.958167	0.1	-4.059184
9.959833	0.1	-4.038661
9.961500	0.1	-4.030547
9.963167	0.1	-4.010714
9.964833	0.1	-4.000010
9.966500	0.1	-3.989733
9.968167	0.1	-3.968510
9.969833	0.1	-3.952690
9.971500	0.1	-3.921785
9.973167	0.1	-3.918042
9.974833	0.1	-3.894583
9.976500	0.1	-3.878262
9.978167	0.1	-3.857534
9.979833	0.1	-3.837798
9.981500	0.1	-3.799026
9.983167	0.1	-3.789241
9.984833	0.1	-3.768380
9.986500	0.1	-3.757277
9.988167	0.1	-3.719228
9.989833	0.1	-3.692933
9.991500	0.1	-3.675789
9.993167	0.1	-3.644878
9.994833	0.1	-3.639576
9.996500	0.1	-3.630031
9.998167	0.1	-3.603616
9.999833	0.1	-3.563029
10.001500	0.1	-3.551143
```
