## Supplementary material for "Rhizobial enzyme reveals pH-driven catalytic switching and ʟ-amino acid incorporation by ʟ,ᴅ-transpeptidases": File S3. Julia Notebook: Ldt3 + D-Ala gm-AEJA 2_07_UV_VIS_1.txt

```
URL	chrom://desktop-8dojj41/ChromeleonLocal/Brooks/2026-01-20 C. diff Ldt3 D- vs L-Ala gm-AEJA Donor Assays (4h %40 37C%2C Citrate %40 pH 6).seq/854.smp/UV_VIS_1.channel/UV_VIS_1.chm
Channel	UV_VIS_1

Injection Information:
Data Vault	ChromeleonLocal
Sequence	2026-01-20 C. diff Ldt3 D- vs L-Ala gm-AEJA Donor Assays (4h @ 37C, Citrate @ pH 6)
Name	Ldt3 + D-Ala gm-AEJA 2
Number	7
Position	BA3
Comment	
Processing Method	Basic Quantitative
Instrument Method	E. coli v520ul HypersilGold aQ 600ul 15% 10min 60C
Type	Calibration Standard
Status	Finished
Inject Time	20/01/2026 14:29:02 +00:00
Volume (µl)	4.500
Dilution Factor	1.0000
Weight	1.0000

Chromatogram Data Information:
Time Min. (min)	0.001500
Time Max. (min)	10.001500
Data Points	6001
Detector	UV
Generating Data System	Chromeleon 7.2.10.24543
Exporting Data System	Chromeleon 7.2.10.0
Operator	Instrument Controller
Signal Quantity	Absorbance
Signal Unit	mAU
Signal Min.	-63.771687
Signal Max.	4,999.999978
Channel	UV_VIS_1
Driver Name	VWD3000.dll
Channel Type	Evaluation
Min. Step (s)	0.1
Max. Step (s)	0.1
Average Step (s)	0.1

Signal Parameter Information:
Signal Info	WVL:202 nm

Chromatogram Data:
Time (min)	Step (s)	Value (mAU)
0.001500	n.a.	9.988257
0.003167	0.1	9.986219
0.004833	0.1	9.992807
0.006500	0.1	9.994942
0.008167	0.1	9.990432
0.009833	0.1	9.995377
0.011500	0.1	9.992283
0.013167	0.1	10.002310
0.014833	0.1	10.027699
0.016500	0.1	10.050117
0.018167	0.1	10.037130
0.019833	0.1	10.056714
0.021500	0.1	10.067173
0.023167	0.1	10.075131
0.024833	0.1	10.095161
0.026500	0.1	10.111630
0.028167	0.1	10.127915
0.029833	0.1	10.140450
0.031500	0.1	10.144737
0.033167	0.1	10.169670
0.034833	0.1	10.172872
0.036500	0.1	10.174066
0.038167	0.1	10.166631
0.039833	0.1	10.181456
0.041500	0.1	10.209334
0.043167	0.1	10.218373
0.044833	0.1	10.233710
0.046500	0.1	10.231310
0.048167	0.1	10.242724
0.049833	0.1	10.248513
0.051500	0.1	10.257358
0.053167	0.1	10.276575
0.054833	0.1	10.282261
0.056500	0.1	10.287810
0.058167	0.1	10.294985
0.059833	0.1	10.285438
0.061500	0.1	10.302247
0.063167	0.1	10.308402
0.064833	0.1	10.318016
0.066500	0.1	10.325332
0.068167	0.1	10.325654
0.069833	0.1	10.342470
0.071500	0.1	10.342076
0.073167	0.1	10.352835
0.074833	0.1	10.352000
0.076500	0.1	10.361185
0.078167	0.1	10.381198
0.079833	0.1	10.387053
0.081500	0.1	10.394452
0.083167	0.1	10.400128
0.084833	0.1	10.427881
0.086500	0.1	10.438898
0.088167	0.1	10.459926
0.089833	0.1	10.488922
0.091500	0.1	10.523929
0.093167	0.1	10.577103
0.094833	0.1	10.623356
0.096500	0.1	10.702260
0.098167	0.1	10.802057
0.099833	0.1	10.933544
0.101500	0.1	11.068626
0.103167	0.1	11.226558
0.104833	0.1	11.412741
0.106500	0.1	11.636461
0.108167	0.1	11.869303
0.109833	0.1	12.129338
0.111500	0.1	12.390399
0.113167	0.1	12.651281
0.114833	0.1	12.930711
0.116500	0.1	13.221933
0.118167	0.1	13.499575
0.119833	0.1	13.777404
0.121500	0.1	14.076377
0.123167	0.1	14.340348
0.124833	0.1	14.574506
0.126500	0.1	14.807645
0.128167	0.1	15.014230
0.129833	0.1	15.223804
0.131500	0.1	15.390216
0.133167	0.1	15.547248
0.134833	0.1	15.687772
0.136500	0.1	15.807356
0.138167	0.1	15.929012
0.139833	0.1	16.009419
0.141500	0.1	16.107480
0.143167	0.1	16.178466
0.144833	0.1	16.212244
0.146500	0.1	16.255741
0.148167	0.1	16.286524
0.149833	0.1	16.300099
0.151500	0.1	16.312499
0.153167	0.1	16.322406
0.154833	0.1	16.330137
0.156500	0.1	16.351720
0.158167	0.1	16.345193
0.159833	0.1	16.352336
0.161500	0.1	16.335841
0.163167	0.1	16.341454
0.164833	0.1	16.324270
0.166500	0.1	16.323420
0.168167	0.1	16.307598
0.169833	0.1	16.295427
0.171500	0.1	16.290923
0.173167	0.1	16.277799
0.174833	0.1	16.264430
0.176500	0.1	16.249570
0.178167	0.1	16.235191
0.179833	0.1	16.240673
0.181500	0.1	16.260268
0.183167	0.1	16.230170
0.184833	0.1	16.215006
0.186500	0.1	16.208261
0.188167	0.1	16.196565
0.189833	0.1	16.179491
0.191500	0.1	16.187677
0.193167	0.1	16.175441
0.194833	0.1	16.160753
0.196500	0.1	16.154332
0.198167	0.1	16.138078
0.199833	0.1	16.136832
0.201500	0.1	16.127293
0.203167	0.1	16.146813
0.204833	0.1	16.136221
0.206500	0.1	16.129803
0.208167	0.1	16.125433
0.209833	0.1	16.133453
0.211500	0.1	16.131118
0.213167	0.1	16.131694
0.214833	0.1	16.122767
0.216500	0.1	16.106932
0.218167	0.1	16.107583
0.219833	0.1	16.114981
0.221500	0.1	16.117982
0.223167	0.1	16.119474
0.224833	0.1	16.111139
0.226500	0.1	16.095675
0.228167	0.1	16.091676
0.229833	0.1	16.097413
0.231500	0.1	16.083182
0.233167	0.1	16.080958
0.234833	0.1	16.068768
0.236500	0.1	16.065848
0.238167	0.1	16.069464
0.239833	0.1	16.078680
0.241500	0.1	16.080441
0.243167	0.1	16.084577
0.244833	0.1	16.084640
0.246500	0.1	16.082995
0.248167	0.1	16.083206
0.249833	0.1	16.078834
0.251500	0.1	16.081964
0.253167	0.1	16.078009
0.254833	0.1	16.082329
0.256500	0.1	16.091308
0.258167	0.1	16.071748
0.259833	0.1	16.066098
0.261500	0.1	16.075582
0.263167	0.1	16.079903
0.264833	0.1	16.074178
0.266500	0.1	16.061643
0.268167	0.1	16.058677
0.269833	0.1	16.061171
0.271500	0.1	16.067001
0.273167	0.1	16.061818
0.274833	0.1	16.068720
0.276500	0.1	16.064403
0.278167	0.1	16.076933
0.279833	0.1	16.065845
0.281500	0.1	16.081684
0.283167	0.1	16.075792
0.284833	0.1	16.084940
0.286500	0.1	16.071153
0.288167	0.1	16.078115
0.289833	0.1	16.071124
0.291500	0.1	16.065943
0.293167	0.1	16.074062
0.294833	0.1	16.073792
0.296500	0.1	16.058779
0.298167	0.1	16.065072
0.299833	0.1	16.067995
0.301500	0.1	16.066134
0.303167	0.1	16.058782
0.304833	0.1	16.074789
0.306500	0.1	16.061604
0.308167	0.1	16.066079
0.309833	0.1	16.071464
0.311500	0.1	16.075200
0.313167	0.1	16.073535
0.314833	0.1	16.079234
0.316500	0.1	16.077541
0.318167	0.1	16.081773
0.319833	0.1	16.075409
0.321500	0.1	16.080024
0.323167	0.1	16.083362
0.324833	0.1	16.053389
0.326500	0.1	16.061434
0.328167	0.1	16.065752
0.329833	0.1	16.055321
0.331500	0.1	16.049497
0.333167	0.1	16.060500
0.334833	0.1	16.067700
0.336500	0.1	16.086249
0.338167	0.1	16.079722
0.339833	0.1	16.067126
0.341500	0.1	16.060056
0.343167	0.1	16.067818
0.344833	0.1	16.064024
0.346500	0.1	16.052619
0.348167	0.1	16.044867
0.349833	0.1	16.048592
0.351500	0.1	16.058364
0.353167	0.1	16.065111
0.354833	0.1	16.069860
0.356500	0.1	16.080386
0.358167	0.1	16.079442
0.359833	0.1	16.089727
0.361500	0.1	16.079837
0.363167	0.1	16.090384
0.364833	0.1	16.071762
0.366500	0.1	16.066436
0.368167	0.1	16.074209
0.369833	0.1	16.072416
0.371500	0.1	16.072229
0.373167	0.1	16.083748
0.374833	0.1	16.090779
0.376500	0.1	16.089599
0.378167	0.1	16.077562
0.379833	0.1	16.085052
0.381500	0.1	16.082125
0.383167	0.1	16.089891
0.384833	0.1	16.086374
0.386500	0.1	16.102149
0.388167	0.1	16.103363
0.389833	0.1	16.104741
0.391500	0.1	16.086792
0.393167	0.1	16.078301
0.394833	0.1	16.078167
0.396500	0.1	16.089410
0.398167	0.1	16.085978
0.399833	0.1	16.080324
0.401500	0.1	16.075361
0.403167	0.1	16.074889
0.404833	0.1	16.072304
0.406500	0.1	16.063128
0.408167	0.1	16.068134
0.409833	0.1	16.075423
0.411500	0.1	16.064769
0.413167	0.1	16.073482
0.414833	0.1	16.073444
0.416500	0.1	16.077749
0.418167	0.1	16.072131
0.419833	0.1	16.082588
0.421500	0.1	16.075652
0.423167	0.1	16.067002
0.424833	0.1	16.068307
0.426500	0.1	16.068215
0.428167	0.1	16.059904
0.429833	0.1	16.057353
0.431500	0.1	16.067544
0.433167	0.1	16.069855
0.434833	0.1	16.082562
0.436500	0.1	16.086083
0.438167	0.1	16.078153
0.439833	0.1	16.075864
0.441500	0.1	16.066541
0.443167	0.1	16.072543
0.444833	0.1	16.071079
0.446500	0.1	16.073612
0.448167	0.1	16.070155
0.449833	0.1	16.082630
0.451500	0.1	16.072856
0.453167	0.1	16.085808
0.454833	0.1	16.098155
0.456500	0.1	16.080899
0.458167	0.1	16.083531
0.459833	0.1	16.086092
0.461500	0.1	16.093504
0.463167	0.1	16.099941
0.464833	0.1	16.104336
0.466500	0.1	16.093664
0.468167	0.1	16.077559
0.469833	0.1	16.087617
0.471500	0.1	16.096600
0.473167	0.1	16.078685
0.474833	0.1	16.088108
0.476500	0.1	16.089254
0.478167	0.1	16.096919
0.479833	0.1	16.107425
0.481500	0.1	16.102473
0.483167	0.1	16.094674
0.484833	0.1	16.088443
0.486500	0.1	16.090718
0.488167	0.1	16.091966
0.489833	0.1	16.081757
0.491500	0.1	16.069030
0.493167	0.1	16.060809
0.494833	0.1	16.080761
0.496500	0.1	16.073245
0.498167	0.1	16.090402
0.499833	0.1	16.087208
0.501500	0.1	16.084702
0.503167	0.1	16.079213
0.504833	0.1	16.064045
0.506500	0.1	16.066434
0.508167	0.1	16.085551
0.509833	0.1	16.081377
0.511500	0.1	16.077057
0.513167	0.1	16.078556
0.514833	0.1	16.080738
0.516500	0.1	16.084855
0.518167	0.1	16.088345
0.519833	0.1	16.092168
0.521500	0.1	16.079523
0.523167	0.1	16.087304
0.524833	0.1	16.085150
0.526500	0.1	16.082297
0.528167	0.1	16.089736
0.529833	0.1	16.093602
0.531500	0.1	16.086549
0.533167	0.1	16.090926
0.534833	0.1	16.084246
0.536500	0.1	16.090455
0.538167	0.1	16.069623
0.539833	0.1	16.072311
0.541500	0.1	16.071118
0.543167	0.1	16.056505
0.544833	0.1	16.065451
0.546500	0.1	16.054427
0.548167	0.1	16.062770
0.549833	0.1	16.077521
0.551500	0.1	16.072779
0.553167	0.1	16.073089
0.554833	0.1	16.092803
0.556500	0.1	16.101891
0.558167	0.1	16.101545
0.559833	0.1	16.096537
0.561500	0.1	16.144215
0.563167	0.1	16.160288
0.564833	0.1	16.205905
0.566500	0.1	16.282910
0.568167	0.1	16.412487
0.569833	0.1	16.643581
0.571500	0.1	17.050784
0.573167	0.1	17.699855
0.574833	0.1	18.733087
0.576500	0.1	20.288574
0.578167	0.1	22.555593
0.579833	0.1	25.780814
0.581500	0.1	30.351902
0.583167	0.1	36.815049
0.584833	0.1	46.130402
0.586500	0.1	59.823552
0.588167	0.1	80.386815
0.589833	0.1	111.601346
0.591500	0.1	159.159980
0.593167	0.1	231.162046
0.594833	0.1	338.933524
0.596500	0.1	496.757540
0.598167	0.1	720.736562
0.599833	0.1	1,026.935051
0.601500	0.1	1,433.215371
0.603167	0.1	1,988.706778
0.604833	0.1	3,496.305344
0.606500	0.1	4,249.127384
0.608167	0.1	4,625.050416
0.609833	0.1	4,812.768255
0.611500	0.1	4,906.505493
0.613167	0.1	4,953.313351
0.614833	0.1	4,976.686938
0.616500	0.1	4,988.358581
0.618167	0.1	4,994.186837
0.619833	0.1	4,997.097186
0.621500	0.1	4,998.550475
0.623167	0.1	4,999.276177
0.624833	0.1	4,999.638558
0.626500	0.1	4,999.819513
0.628167	0.1	4,999.909874
0.629833	0.1	4,999.954995
0.631500	0.1	4,999.977527
0.633167	0.1	4,999.988778
0.634833	0.1	4,999.994396
0.636500	0.1	4,999.997202
0.638167	0.1	4,999.998603
0.639833	0.1	4,999.999302
0.641500	0.1	4,999.999652
0.643167	0.1	4,999.999826
0.644833	0.1	4,999.999913
0.646500	0.1	4,999.999957
0.648167	0.1	4,999.999978
0.649833	0.1	3,902.551746
0.651500	0.1	3,126.596003
0.653167	0.1	2,588.345998
0.654833	0.1	2,200.716602
0.656500	0.1	1,908.357080
0.658167	0.1	1,679.161248
0.659833	0.1	1,494.471361
0.661500	0.1	1,342.811397
0.663167	0.1	1,216.937177
0.664833	0.1	1,111.911784
0.666500	0.1	1,024.394708
0.668167	0.1	951.400113
0.669833	0.1	891.034329
0.671500	0.1	841.019082
0.673167	0.1	799.609698
0.674833	0.1	764.774518
0.676500	0.1	734.494584
0.678167	0.1	706.490444
0.679833	0.1	678.748790
0.681500	0.1	649.330089
0.683167	0.1	616.993372
0.684833	0.1	581.001924
0.686500	0.1	541.240600
0.688167	0.1	498.408949
0.689833	0.1	453.464947
0.691500	0.1	407.660016
0.693167	0.1	362.164857
0.694833	0.1	318.010188
0.696500	0.1	275.905089
0.698167	0.1	236.358254
0.699833	0.1	199.646290
0.701500	0.1	165.818039
0.703167	0.1	134.781572
0.704833	0.1	106.382640
0.706500	0.1	80.459639
0.708167	0.1	56.800125
0.709833	0.1	35.229726
0.711500	0.1	15.614728
0.713167	0.1	-2.135053
0.714833	0.1	-18.024108
0.716500	0.1	-31.959374
0.718167	0.1	-43.757479
0.719833	0.1	-53.148250
0.721500	0.1	-59.756439
0.723167	0.1	-63.345997
0.724833	0.1	-63.771687
0.726500	0.1	-61.205985
0.728167	0.1	-56.140335
0.729833	0.1	-49.333827
0.731500	0.1	-41.608166
0.733167	0.1	-33.737750
0.734833	0.1	-26.269985
0.736500	0.1	-19.444402
0.738167	0.1	-13.208363
0.739833	0.1	-7.359176
0.741500	0.1	-1.663216
0.743167	0.1	4.059563
0.744833	0.1	9.809842
0.746500	0.1	15.490042
0.748167	0.1	21.010767
0.749833	0.1	26.190877
0.751500	0.1	30.920345
0.753167	0.1	35.112256
0.754833	0.1	38.717310
0.756500	0.1	41.715268
0.758167	0.1	44.150918
0.759833	0.1	46.065077
0.761500	0.1	47.489743
0.763167	0.1	48.509292
0.764833	0.1	49.199735
0.766500	0.1	49.619847
0.768167	0.1	49.805718
0.769833	0.1	49.798203
0.771500	0.1	49.679005
0.773167	0.1	49.473193
0.774833	0.1	49.198426
0.776500	0.1	48.880405
0.778167	0.1	48.574270
0.779833	0.1	48.247346
0.781500	0.1	47.960386
0.783167	0.1	47.701291
0.784833	0.1	47.451899
0.786500	0.1	47.230656
0.788167	0.1	47.020204
0.789833	0.1	46.852554
0.791500	0.1	46.708313
0.793167	0.1	46.586387
0.794833	0.1	46.467411
0.796500	0.1	46.348061
0.798167	0.1	46.260231
0.799833	0.1	46.197722
0.801500	0.1	46.150470
0.803167	0.1	46.119738
0.804833	0.1	46.150351
0.806500	0.1	46.219580
0.808167	0.1	46.314704
0.809833	0.1	46.464958
0.811500	0.1	46.632790
0.813167	0.1	46.851327
0.814833	0.1	47.117270
0.816500	0.1	47.411849
0.818167	0.1	47.760080
0.819833	0.1	48.148771
0.821500	0.1	48.615921
0.823167	0.1	49.111213
0.824833	0.1	49.654332
0.826500	0.1	50.244250
0.828167	0.1	50.922384
0.829833	0.1	51.649863
0.831500	0.1	52.454372
0.833167	0.1	53.355102
0.834833	0.1	54.334106
0.836500	0.1	55.446615
0.838167	0.1	56.652125
0.839833	0.1	58.019244
0.841500	0.1	59.595127
0.843167	0.1	61.391517
0.844833	0.1	63.441660
0.846500	0.1	65.778651
0.848167	0.1	68.487132
0.849833	0.1	71.586629
0.851500	0.1	75.154033
0.853167	0.1	79.282100
0.854833	0.1	84.061527
0.856500	0.1	89.616682
0.858167	0.1	96.012947
0.859833	0.1	103.420027
0.861500	0.1	111.919347
0.863167	0.1	121.634933
0.864833	0.1	132.641876
0.866500	0.1	144.965654
0.868167	0.1	158.496319
0.869833	0.1	173.174833
0.871500	0.1	188.686125
0.873167	0.1	204.619130
0.874833	0.1	220.380426
0.876500	0.1	235.249331
0.878167	0.1	248.400473
0.879833	0.1	258.985200
0.881500	0.1	266.280335
0.883167	0.1	269.772218
0.884833	0.1	269.195790
0.886500	0.1	264.637479
0.888167	0.1	256.520835
0.889833	0.1	245.424708
0.891500	0.1	232.088235
0.893167	0.1	217.317850
0.894833	0.1	201.853241
0.896500	0.1	186.277249
0.898167	0.1	171.094460
0.899833	0.1	156.635150
0.901500	0.1	143.091952
0.903167	0.1	130.624867
0.904833	0.1	119.259474
0.906500	0.1	108.976079
0.908167	0.1	99.718557
0.909833	0.1	91.426647
0.911500	0.1	84.031774
0.913167	0.1	77.423131
0.914833	0.1	71.505878
0.916500	0.1	66.169016
0.918167	0.1	61.382355
0.919833	0.1	57.023917
0.921500	0.1	53.083295
0.923167	0.1	49.530116
0.924833	0.1	46.309561
0.926500	0.1	43.432324
0.928167	0.1	40.854247
0.929833	0.1	38.564867
0.931500	0.1	36.529020
0.933167	0.1	34.745078
0.934833	0.1	33.176086
0.936500	0.1	31.795521
0.938167	0.1	30.577773
0.939833	0.1	29.479451
0.941500	0.1	28.506502
0.943167	0.1	27.648265
0.944833	0.1	26.876140
0.946500	0.1	26.164252
0.948167	0.1	25.515860
0.949833	0.1	24.936066
0.951500	0.1	24.413426
0.953167	0.1	23.928934
0.954833	0.1	23.480364
0.956500	0.1	23.082085
0.958167	0.1	22.690243
0.959833	0.1	22.360952
0.961500	0.1	22.058898
0.963167	0.1	21.776049
0.964833	0.1	21.528005
0.966500	0.1	21.288767
0.968167	0.1	21.082211
0.969833	0.1	20.872666
0.971500	0.1	20.702034
0.973167	0.1	20.525806
0.974833	0.1	20.383361
0.976500	0.1	20.235688
0.978167	0.1	20.095146
0.979833	0.1	19.985526
0.981500	0.1	19.896065
0.983167	0.1	19.791832
0.984833	0.1	19.699585
0.986500	0.1	19.608758
0.988167	0.1	19.529246
0.989833	0.1	19.466622
0.991500	0.1	19.389214
0.993167	0.1	19.328678
0.994833	0.1	19.270040
0.996500	0.1	19.204009
0.998167	0.1	19.129582
0.999833	0.1	19.084865
1.001500	0.1	19.010280
1.003167	0.1	18.962075
1.004833	0.1	18.925902
1.006500	0.1	18.867588
1.008167	0.1	18.815256
1.009833	0.1	18.769831
1.011500	0.1	18.735856
1.013167	0.1	18.699506
1.014833	0.1	18.665160
1.016500	0.1	18.627743
1.018167	0.1	18.621813
1.019833	0.1	18.615682
1.021500	0.1	18.603217
1.023167	0.1	18.598694
1.024833	0.1	18.598482
1.026500	0.1	18.595098
1.028167	0.1	18.571563
1.029833	0.1	18.575073
1.031500	0.1	18.564628
1.033167	0.1	18.530083
1.034833	0.1	18.512918
1.036500	0.1	18.470535
1.038167	0.1	18.426678
1.039833	0.1	18.399058
1.041500	0.1	18.377101
1.043167	0.1	18.344510
1.044833	0.1	18.311221
1.046500	0.1	18.278458
1.048167	0.1	18.261640
1.049833	0.1	18.215648
1.051500	0.1	18.196605
1.053167	0.1	18.168349
1.054833	0.1	18.144862
1.056500	0.1	18.126292
1.058167	0.1	18.118289
1.059833	0.1	18.094392
1.061500	0.1	18.073107
1.063167	0.1	18.053486
1.064833	0.1	18.034311
1.066500	0.1	18.031914
1.068167	0.1	18.023792
1.069833	0.1	18.013615
1.071500	0.1	17.997334
1.073167	0.1	17.984167
1.074833	0.1	17.989288
1.076500	0.1	17.968428
1.078167	0.1	17.950775
1.079833	0.1	17.958071
1.081500	0.1	17.947372
1.083167	0.1	17.945933
1.084833	0.1	17.946365
1.086500	0.1	17.950032
1.088167	0.1	17.953427
1.089833	0.1	17.967674
1.091500	0.1	17.974709
1.093167	0.1	17.979226
1.094833	0.1	17.994097
1.096500	0.1	18.010056
1.098167	0.1	18.025689
1.099833	0.1	18.031257
1.101500	0.1	18.038630
1.103167	0.1	18.036781
1.104833	0.1	18.043210
1.106500	0.1	18.032520
1.108167	0.1	18.031877
1.109833	0.1	18.018243
1.111500	0.1	18.003487
1.113167	0.1	18.012929
1.114833	0.1	18.016755
1.116500	0.1	17.989925
1.118167	0.1	17.982600
1.119833	0.1	17.969605
1.121500	0.1	17.977681
1.123167	0.1	17.955627
1.124833	0.1	17.913989
1.126500	0.1	17.900288
1.128167	0.1	17.878814
1.129833	0.1	17.859387
1.131500	0.1	17.829652
1.133167	0.1	17.830367
1.134833	0.1	17.815321
1.136500	0.1	17.781216
1.138167	0.1	17.759775
1.139833	0.1	17.740794
1.141500	0.1	17.718334
1.143167	0.1	17.693837
1.144833	0.1	17.674193
1.146500	0.1	17.640670
1.148167	0.1	17.623844
1.149833	0.1	17.603878
1.151500	0.1	17.571831
1.153167	0.1	17.546918
1.154833	0.1	17.537141
1.156500	0.1	17.508150
1.158167	0.1	17.511068
1.159833	0.1	17.493473
1.161500	0.1	17.455273
1.163167	0.1	17.453807
1.164833	0.1	17.447449
1.166500	0.1	17.435928
1.168167	0.1	17.424035
1.169833	0.1	17.419130
1.171500	0.1	17.399596
1.173167	0.1	17.386592
1.174833	0.1	17.353771
1.176500	0.1	17.340096
1.178167	0.1	17.330643
1.179833	0.1	17.300436
1.181500	0.1	17.275897
1.183167	0.1	17.263619
1.184833	0.1	17.237528
1.186500	0.1	17.221319
1.188167	0.1	17.215980
1.189833	0.1	17.194704
1.191500	0.1	17.164276
1.193167	0.1	17.117561
1.194833	0.1	17.103153
1.196500	0.1	17.082275
1.198167	0.1	17.077825
1.199833	0.1	17.054937
1.201500	0.1	17.033750
1.203167	0.1	16.994983
1.204833	0.1	16.978367
1.206500	0.1	16.957259
1.208167	0.1	16.932038
1.209833	0.1	16.901231
1.211500	0.1	16.886893
1.213167	0.1	16.869188
1.214833	0.1	16.830671
1.216500	0.1	16.806270
1.218167	0.1	16.768436
1.219833	0.1	16.730091
1.221500	0.1	16.690784
1.223167	0.1	16.666913
1.224833	0.1	16.623559
1.226500	0.1	16.598346
1.228167	0.1	16.566892
1.229833	0.1	16.525035
1.231500	0.1	16.492731
1.233167	0.1	16.466733
1.234833	0.1	16.428887
1.236500	0.1	16.384129
1.238167	0.1	16.343444
1.239833	0.1	16.294308
1.241500	0.1	16.257320
1.243167	0.1	16.218493
1.244833	0.1	16.193243
1.246500	0.1	16.161211
1.248167	0.1	16.109570
1.249833	0.1	16.069343
1.251500	0.1	16.036245
1.253167	0.1	15.990027
1.254833	0.1	15.932631
1.256500	0.1	15.893179
1.258167	0.1	15.833659
1.259833	0.1	15.810121
1.261500	0.1	15.758173
1.263167	0.1	15.719579
1.264833	0.1	15.666993
1.266500	0.1	15.617711
1.268167	0.1	15.553577
1.269833	0.1	15.498426
1.271500	0.1	15.453878
1.273167	0.1	15.394376
1.274833	0.1	15.349264
1.276500	0.1	15.288246
1.278167	0.1	15.231850
1.279833	0.1	15.172090
1.281500	0.1	15.111548
1.283167	0.1	15.039553
1.284833	0.1	14.972023
1.286500	0.1	14.908799
1.288167	0.1	14.854810
1.289833	0.1	14.791727
1.291500	0.1	14.733311
1.293167	0.1	14.664376
1.294833	0.1	14.590051
1.296500	0.1	14.531945
1.298167	0.1	14.463742
1.299833	0.1	14.396993
1.301500	0.1	14.349480
1.303167	0.1	14.289078
1.304833	0.1	14.235284
1.306500	0.1	14.174188
1.308167	0.1	14.120998
1.309833	0.1	14.061329
1.311500	0.1	14.004383
1.313167	0.1	13.938443
1.314833	0.1	13.886209
1.316500	0.1	13.847366
1.318167	0.1	13.811132
1.319833	0.1	13.758718
1.321500	0.1	13.714484
1.323167	0.1	13.652178
1.324833	0.1	13.612716
1.326500	0.1	13.573786
1.328167	0.1	13.526957
1.329833	0.1	13.479822
1.331500	0.1	13.438602
1.333167	0.1	13.391355
1.334833	0.1	13.345765
1.336500	0.1	13.328259
1.338167	0.1	13.287201
1.339833	0.1	13.257523
1.341500	0.1	13.209073
1.343167	0.1	13.162471
1.344833	0.1	13.130667
1.346500	0.1	13.102733
1.348167	0.1	13.075461
1.349833	0.1	13.056021
1.351500	0.1	13.019188
1.353167	0.1	12.982557
1.354833	0.1	12.950696
1.356500	0.1	12.925454
1.358167	0.1	12.867029
1.359833	0.1	12.834192
1.361500	0.1	12.795822
1.363167	0.1	12.760096
1.364833	0.1	12.733453
1.366500	0.1	12.699000
1.368167	0.1	12.651732
1.369833	0.1	12.628865
1.371500	0.1	12.587633
1.373167	0.1	12.553560
1.374833	0.1	12.520568
1.376500	0.1	12.500322
1.378167	0.1	12.452260
1.379833	0.1	12.429940
1.381500	0.1	12.401157
1.383167	0.1	12.366791
1.384833	0.1	12.328854
1.386500	0.1	12.298353
1.388167	0.1	12.253028
1.389833	0.1	12.264997
1.391500	0.1	12.241505
1.393167	0.1	12.236800
1.394833	0.1	12.222099
1.396500	0.1	12.195087
1.398167	0.1	12.181949
1.399833	0.1	12.165020
1.401500	0.1	12.154500
1.403167	0.1	12.143969
1.404833	0.1	12.128677
1.406500	0.1	12.111299
1.408167	0.1	12.107923
1.409833	0.1	12.080852
1.411500	0.1	12.083437
1.413167	0.1	12.074364
1.414833	0.1	12.074609
1.416500	0.1	12.061918
1.418167	0.1	12.062958
1.419833	0.1	12.053861
1.421500	0.1	12.068028
1.423167	0.1	12.067819
1.424833	0.1	12.066084
1.426500	0.1	12.073395
1.428167	0.1	12.077477
1.429833	0.1	12.088132
1.431500	0.1	12.090940
1.433167	0.1	12.100226
1.434833	0.1	12.122946
1.436500	0.1	12.133853
1.438167	0.1	12.137880
1.439833	0.1	12.153422
1.441500	0.1	12.187113
1.443167	0.1	12.199546
1.444833	0.1	12.227980
1.446500	0.1	12.253165
1.448167	0.1	12.278868
1.449833	0.1	12.291087
1.451500	0.1	12.325279
1.453167	0.1	12.372939
1.454833	0.1	12.403216
1.456500	0.1	12.429283
1.458167	0.1	12.463789
1.459833	0.1	12.503542
1.461500	0.1	12.561909
1.463167	0.1	12.604755
1.464833	0.1	12.670111
1.466500	0.1	12.719055
1.468167	0.1	12.788478
1.469833	0.1	12.864504
1.471500	0.1	12.954822
1.473167	0.1	13.050067
1.474833	0.1	13.140949
1.476500	0.1	13.286107
1.478167	0.1	13.435141
1.479833	0.1	13.604350
1.481500	0.1	13.784179
1.483167	0.1	13.999977
1.484833	0.1	14.224393
1.486500	0.1	14.463856
1.488167	0.1	14.708056
1.489833	0.1	14.962241
1.491500	0.1	15.213012
1.493167	0.1	15.492662
1.494833	0.1	15.743401
1.496500	0.1	15.963840
1.498167	0.1	16.193671
1.499833	0.1	16.392335
1.501500	0.1	16.551605
1.503167	0.1	16.686313
1.504833	0.1	16.814340
1.506500	0.1	16.906947
1.508167	0.1	16.981936
1.509833	0.1	17.003057
1.511500	0.1	17.020968
1.513167	0.1	16.985103
1.514833	0.1	16.948743
1.516500	0.1	16.903245
1.518167	0.1	16.839542
1.519833	0.1	16.765763
1.521500	0.1	16.701599
1.523167	0.1	16.625478
1.524833	0.1	16.535670
1.526500	0.1	16.459686
1.528167	0.1	16.384428
1.529833	0.1	16.316293
1.531500	0.1	16.246520
1.533167	0.1	16.193615
1.534833	0.1	16.131388
1.536500	0.1	16.098059
1.538167	0.1	16.062764
1.539833	0.1	16.023516
1.541500	0.1	15.996068
1.543167	0.1	15.977256
1.544833	0.1	15.937412
1.546500	0.1	15.919391
1.548167	0.1	15.918491
1.549833	0.1	15.911510
1.551500	0.1	15.926446
1.553167	0.1	15.921308
1.554833	0.1	15.934493
1.556500	0.1	15.928989
1.558167	0.1	15.956211
1.559833	0.1	15.967353
1.561500	0.1	15.978642
1.563167	0.1	15.996518
1.564833	0.1	16.018703
1.566500	0.1	16.031945
1.568167	0.1	16.060440
1.569833	0.1	16.076422
1.571500	0.1	16.116454
1.573167	0.1	16.129246
1.574833	0.1	16.155041
1.576500	0.1	16.165608
1.578167	0.1	16.198879
1.579833	0.1	16.216122
1.581500	0.1	16.230698
1.583167	0.1	16.263208
1.584833	0.1	16.284178
1.586500	0.1	16.296449
1.588167	0.1	16.316616
1.589833	0.1	16.336061
1.591500	0.1	16.351690
1.593167	0.1	16.370407
1.594833	0.1	16.381891
1.596500	0.1	16.396534
1.598167	0.1	16.416593
1.599833	0.1	16.430010
1.601500	0.1	16.452198
1.603167	0.1	16.468894
1.604833	0.1	16.487905
1.606500	0.1	16.504505
1.608167	0.1	16.514676
1.609833	0.1	16.519247
1.611500	0.1	16.550501
1.613167	0.1	16.596069
1.614833	0.1	16.611966
1.616500	0.1	16.617373
1.618167	0.1	16.618131
1.619833	0.1	16.624330
1.621500	0.1	16.641622
1.623167	0.1	16.664672
1.624833	0.1	16.664694
1.626500	0.1	16.683305
1.628167	0.1	16.709789
1.629833	0.1	16.736497
1.631500	0.1	16.750845
1.633167	0.1	16.754778
1.634833	0.1	16.754377
1.636500	0.1	16.772140
1.638167	0.1	16.792949
1.639833	0.1	16.810698
1.641500	0.1	16.807872
1.643167	0.1	16.814293
1.644833	0.1	16.810324
1.646500	0.1	16.824975
1.648167	0.1	16.841181
1.649833	0.1	16.840372
1.651500	0.1	16.855474
1.653167	0.1	16.866452
1.654833	0.1	16.890645
1.656500	0.1	16.893777
1.658167	0.1	16.912637
1.659833	0.1	16.909371
1.661500	0.1	16.923983
1.663167	0.1	16.934162
1.664833	0.1	16.953681
1.666500	0.1	16.956229
1.668167	0.1	16.972357
1.669833	0.1	16.992579
1.671500	0.1	16.990835
1.673167	0.1	17.023246
1.674833	0.1	17.047633
1.676500	0.1	17.069818
1.678167	0.1	17.092119
1.679833	0.1	17.124926
1.681500	0.1	17.164778
1.683167	0.1	17.210530
1.684833	0.1	17.259349
1.686500	0.1	17.308454
1.688167	0.1	17.348085
1.689833	0.1	17.404324
1.691500	0.1	17.467543
1.693167	0.1	17.533482
1.694833	0.1	17.618617
1.696500	0.1	17.718507
1.698167	0.1	17.800094
1.699833	0.1	17.906362
1.701500	0.1	18.020810
1.703167	0.1	18.123841
1.704833	0.1	18.234553
1.706500	0.1	18.342473
1.708167	0.1	18.452880
1.709833	0.1	18.556318
1.711500	0.1	18.664380
1.713167	0.1	18.775218
1.714833	0.1	18.862815
1.716500	0.1	18.962376
1.718167	0.1	19.055357
1.719833	0.1	19.128929
1.721500	0.1	19.189440
1.723167	0.1	19.236891
1.724833	0.1	19.304340
1.726500	0.1	19.338801
1.728167	0.1	19.366458
1.729833	0.1	19.407461
1.731500	0.1	19.423461
1.733167	0.1	19.433654
1.734833	0.1	19.454586
1.736500	0.1	19.469136
1.738167	0.1	19.482855
1.739833	0.1	19.499157
1.741500	0.1	19.515846
1.743167	0.1	19.550936
1.744833	0.1	19.579438
1.746500	0.1	19.637918
1.748167	0.1	19.699793
1.749833	0.1	19.767013
1.751500	0.1	19.843158
1.753167	0.1	19.913595
1.754833	0.1	20.023076
1.756500	0.1	20.146649
1.758167	0.1	20.302253
1.759833	0.1	20.463421
1.761500	0.1	20.660237
1.763167	0.1	20.847395
1.764833	0.1	21.098614
1.766500	0.1	21.353710
1.768167	0.1	21.611738
1.769833	0.1	21.898124
1.771500	0.1	22.190017
1.773167	0.1	22.499718
1.774833	0.1	22.813888
1.776500	0.1	23.104524
1.778167	0.1	23.400818
1.779833	0.1	23.676861
1.781500	0.1	23.967612
1.783167	0.1	24.234344
1.784833	0.1	24.492930
1.786500	0.1	24.748598
1.788167	0.1	24.982240
1.789833	0.1	25.247830
1.791500	0.1	25.495187
1.793167	0.1	25.721646
1.794833	0.1	25.950255
1.796500	0.1	26.186861
1.798167	0.1	26.428524
1.799833	0.1	26.654497
1.801500	0.1	26.902727
1.803167	0.1	27.137679
1.804833	0.1	27.399412
1.806500	0.1	27.646498
1.808167	0.1	27.903327
1.809833	0.1	28.161345
1.811500	0.1	28.421342
1.813167	0.1	28.688677
1.814833	0.1	28.965028
1.816500	0.1	29.235150
1.818167	0.1	29.504039
1.819833	0.1	29.778151
1.821500	0.1	30.041975
1.823167	0.1	30.311562
1.824833	0.1	30.571082
1.826500	0.1	30.821301
1.828167	0.1	31.058672
1.829833	0.1	31.310037
1.831500	0.1	31.535258
1.833167	0.1	31.761124
1.834833	0.1	31.973509
1.836500	0.1	32.189277
1.838167	0.1	32.382303
1.839833	0.1	32.559628
1.841500	0.1	32.724792
1.843167	0.1	32.871751
1.844833	0.1	33.016779
1.846500	0.1	33.161694
1.848167	0.1	33.284988
1.849833	0.1	33.380947
1.851500	0.1	33.437192
1.853167	0.1	33.513999
1.854833	0.1	33.581292
1.856500	0.1	33.597437
1.858167	0.1	33.624646
1.859833	0.1	33.622877
1.861500	0.1	33.599689
1.863167	0.1	33.571751
1.864833	0.1	33.519117
1.866500	0.1	33.461419
1.868167	0.1	33.359647
1.869833	0.1	33.264446
1.871500	0.1	33.142342
1.873167	0.1	33.023997
1.874833	0.1	32.882349
1.876500	0.1	32.744671
1.878167	0.1	32.564454
1.879833	0.1	32.386012
1.881500	0.1	32.201937
1.883167	0.1	32.009164
1.884833	0.1	31.804872
1.886500	0.1	31.579047
1.888167	0.1	31.353189
1.889833	0.1	31.134551
1.891500	0.1	30.920595
1.893167	0.1	30.673962
1.894833	0.1	30.419184
1.896500	0.1	30.180913
1.898167	0.1	29.936358
1.899833	0.1	29.708856
1.901500	0.1	29.455478
1.903167	0.1	29.197990
1.904833	0.1	28.967861
1.906500	0.1	28.720648
1.908167	0.1	28.484814
1.909833	0.1	28.267810
1.911500	0.1	28.038814
1.913167	0.1	27.803507
1.914833	0.1	27.594590
1.916500	0.1	27.361701
1.918167	0.1	27.151128
1.919833	0.1	26.946967
1.921500	0.1	26.761849
1.923167	0.1	26.566765
1.924833	0.1	26.383101
1.926500	0.1	26.181769
1.928167	0.1	26.005604
1.929833	0.1	25.839484
1.931500	0.1	25.671937
1.933167	0.1	25.517080
1.934833	0.1	25.374270
1.936500	0.1	25.208875
1.938167	0.1	25.081270
1.939833	0.1	24.946749
1.941500	0.1	24.834437
1.943167	0.1	24.706071
1.944833	0.1	24.590568
1.946500	0.1	24.493807
1.948167	0.1	24.403199
1.949833	0.1	24.327648
1.951500	0.1	24.240901
1.953167	0.1	24.167732
1.954833	0.1	24.102420
1.956500	0.1	24.048931
1.958167	0.1	23.967215
1.959833	0.1	23.915348
1.961500	0.1	23.859452
1.963167	0.1	23.815317
1.964833	0.1	23.771904
1.966500	0.1	23.730402
1.968167	0.1	23.690013
1.969833	0.1	23.673421
1.971500	0.1	23.640245
1.973167	0.1	23.599521
1.974833	0.1	23.586289
1.976500	0.1	23.563989
1.978167	0.1	23.552049
1.979833	0.1	23.541289
1.981500	0.1	23.484556
1.983167	0.1	23.459251
1.984833	0.1	23.442400
1.986500	0.1	23.417654
1.988167	0.1	23.379939
1.989833	0.1	23.348649
1.991500	0.1	23.306381
1.993167	0.1	23.265596
1.994833	0.1	23.241987
1.996500	0.1	23.201961
1.998167	0.1	23.149794
1.999833	0.1	23.099926
2.001500	0.1	23.046396
2.003167	0.1	22.981915
2.004833	0.1	22.919075
2.006500	0.1	22.846978
2.008167	0.1	22.778642
2.009833	0.1	22.676884
2.011500	0.1	22.592916
2.013167	0.1	22.489890
2.014833	0.1	22.381829
2.016500	0.1	22.285898
2.018167	0.1	22.169610
2.019833	0.1	22.064337
2.021500	0.1	21.944326
2.023167	0.1	21.804286
2.024833	0.1	21.675157
2.026500	0.1	21.549887
2.028167	0.1	21.405648
2.029833	0.1	21.273978
2.031500	0.1	21.142840
2.033167	0.1	20.999828
2.034833	0.1	20.851481
2.036500	0.1	20.719875
2.038167	0.1	20.588069
2.039833	0.1	20.446355
2.041500	0.1	20.307436
2.043167	0.1	20.196603
2.044833	0.1	20.072820
2.046500	0.1	19.962072
2.048167	0.1	19.838679
2.049833	0.1	19.746889
2.051500	0.1	19.649024
2.053167	0.1	19.565521
2.054833	0.1	19.464917
2.056500	0.1	19.387263
2.058167	0.1	19.332393
2.059833	0.1	19.264466
2.061500	0.1	19.194342
2.063167	0.1	19.169342
2.064833	0.1	19.119023
2.066500	0.1	19.069949
2.068167	0.1	19.023934
2.069833	0.1	18.992110
2.071500	0.1	18.947981
2.073167	0.1	18.935255
2.074833	0.1	18.921457
2.076500	0.1	18.887842
2.078167	0.1	18.875736
2.079833	0.1	18.851068
2.081500	0.1	18.835436
2.083167	0.1	18.824925
2.084833	0.1	18.803030
2.086500	0.1	18.787517
2.088167	0.1	18.784759
2.089833	0.1	18.767836
2.091500	0.1	18.767392
2.093167	0.1	18.766566
2.094833	0.1	18.750377
2.096500	0.1	18.761222
2.098167	0.1	18.768009
2.099833	0.1	18.769612
2.101500	0.1	18.794091
2.103167	0.1	18.798874
2.104833	0.1	18.846526
2.106500	0.1	18.878526
2.108167	0.1	18.899957
2.109833	0.1	18.940004
2.111500	0.1	18.997958
2.113167	0.1	19.041485
2.114833	0.1	19.121618
2.116500	0.1	19.181273
2.118167	0.1	19.239466
2.119833	0.1	19.311409
2.121500	0.1	19.386402
2.123167	0.1	19.454736
2.124833	0.1	19.527418
2.126500	0.1	19.598920
2.128167	0.1	19.661082
2.129833	0.1	19.716570
2.131500	0.1	19.771438
2.133167	0.1	19.824999
2.134833	0.1	19.865983
2.136500	0.1	19.894731
2.138167	0.1	19.907158
2.139833	0.1	19.915755
2.141500	0.1	19.906134
2.143167	0.1	19.883799
2.144833	0.1	19.860274
2.146500	0.1	19.808229
2.148167	0.1	19.761576
2.149833	0.1	19.700076
2.151500	0.1	19.639474
2.153167	0.1	19.557328
2.154833	0.1	19.469453
2.156500	0.1	19.374886
2.158167	0.1	19.266520
2.159833	0.1	19.162974
2.161500	0.1	19.063049
2.163167	0.1	18.972124
2.164833	0.1	18.880191
2.166500	0.1	18.785551
2.168167	0.1	18.700247
2.169833	0.1	18.593468
2.171500	0.1	18.505939
2.173167	0.1	18.429349
2.174833	0.1	18.353258
2.176500	0.1	18.277105
2.178167	0.1	18.211562
2.179833	0.1	18.160886
2.181500	0.1	18.102210
2.183167	0.1	18.042933
2.184833	0.1	18.001585
2.186500	0.1	17.946419
2.188167	0.1	17.919907
2.189833	0.1	17.873233
2.191500	0.1	17.841598
2.193167	0.1	17.802668
2.194833	0.1	17.784308
2.196500	0.1	17.758457
2.198167	0.1	17.746351
2.199833	0.1	17.737216
2.201500	0.1	17.709987
2.203167	0.1	17.696218
2.204833	0.1	17.693213
2.206500	0.1	17.682698
2.208167	0.1	17.687989
2.209833	0.1	17.675990
2.211500	0.1	17.659057
2.213167	0.1	17.668051
2.214833	0.1	17.657006
2.216500	0.1	17.645808
2.218167	0.1	17.661081
2.219833	0.1	17.676834
2.221500	0.1	17.682362
2.223167	0.1	17.693102
2.224833	0.1	17.710211
2.226500	0.1	17.691348
2.228167	0.1	17.702694
2.229833	0.1	17.720555
2.231500	0.1	17.729287
2.233167	0.1	17.744303
2.234833	0.1	17.758985
2.236500	0.1	17.762618
2.238167	0.1	17.792498
2.239833	0.1	17.815620
2.241500	0.1	17.841252
2.243167	0.1	17.870371
2.244833	0.1	17.900372
2.246500	0.1	17.938019
2.248167	0.1	17.979277
2.249833	0.1	18.013905
2.251500	0.1	18.071143
2.253167	0.1	18.134200
2.254833	0.1	18.213339
2.256500	0.1	18.296415
2.258167	0.1	18.378543
2.259833	0.1	18.466963
2.261500	0.1	18.572106
2.263167	0.1	18.709942
2.264833	0.1	18.827982
2.266500	0.1	18.981585
2.268167	0.1	19.113396
2.269833	0.1	19.267310
2.271500	0.1	19.441628
2.273167	0.1	19.619257
2.274833	0.1	19.799187
2.276500	0.1	19.976447
2.278167	0.1	20.168414
2.279833	0.1	20.368597
2.281500	0.1	20.561880
2.283167	0.1	20.745139
2.284833	0.1	20.941005
2.286500	0.1	21.121875
2.288167	0.1	21.302622
2.289833	0.1	21.439959
2.291500	0.1	21.573435
2.293167	0.1	21.734093
2.294833	0.1	21.852568
2.296500	0.1	21.962527
2.298167	0.1	22.062497
2.299833	0.1	22.146289
2.301500	0.1	22.228364
2.303167	0.1	22.280544
2.304833	0.1	22.339764
2.306500	0.1	22.367291
2.308167	0.1	22.401225
2.309833	0.1	22.423842
2.311500	0.1	22.447548
2.313167	0.1	22.472171
2.314833	0.1	22.478866
2.316500	0.1	22.486874
2.318167	0.1	22.494605
2.319833	0.1	22.492699
2.321500	0.1	22.485243
2.323167	0.1	22.478138
2.324833	0.1	22.476671
2.326500	0.1	22.470344
2.328167	0.1	22.475047
2.329833	0.1	22.451335
2.331500	0.1	22.447563
2.333167	0.1	22.440189
2.334833	0.1	22.413316
2.336500	0.1	22.422152
2.338167	0.1	22.408226
2.339833	0.1	22.406357
2.341500	0.1	22.401479
2.343167	0.1	22.386873
2.344833	0.1	22.381666
2.346500	0.1	22.376883
2.348167	0.1	22.393050
2.349833	0.1	22.409578
2.351500	0.1	22.409975
2.353167	0.1	22.431265
2.354833	0.1	22.467527
2.356500	0.1	22.488180
2.358167	0.1	22.512946
2.359833	0.1	22.531467
2.361500	0.1	22.551312
2.363167	0.1	22.567468
2.364833	0.1	22.598202
2.366500	0.1	22.627957
2.368167	0.1	22.674461
2.369833	0.1	22.699395
2.371500	0.1	22.717177
2.373167	0.1	22.724372
2.374833	0.1	22.721657
2.376500	0.1	22.718986
2.378167	0.1	22.693191
2.379833	0.1	22.675964
2.381500	0.1	22.653809
2.383167	0.1	22.616780
2.384833	0.1	22.567197
2.386500	0.1	22.502596
2.388167	0.1	22.424183
2.389833	0.1	22.350909
2.391500	0.1	22.270998
2.393167	0.1	22.175161
2.394833	0.1	22.066517
2.396500	0.1	21.965434
2.398167	0.1	21.854404
2.399833	0.1	21.741509
2.401500	0.1	21.618957
2.403167	0.1	21.504419
2.404833	0.1	21.381876
2.406500	0.1	21.260251
2.408167	0.1	21.146762
2.409833	0.1	21.029477
2.411500	0.1	20.906483
2.413167	0.1	20.778409
2.414833	0.1	20.654644
2.416500	0.1	20.535405
2.418167	0.1	20.426343
2.419833	0.1	20.332301
2.421500	0.1	20.238193
2.423167	0.1	20.140810
2.424833	0.1	20.048525
2.426500	0.1	19.959860
2.428167	0.1	19.885637
2.429833	0.1	19.789911
2.431500	0.1	19.728701
2.433167	0.1	19.658256
2.434833	0.1	19.590793
2.436500	0.1	19.513574
2.438167	0.1	19.457261
2.439833	0.1	19.427323
2.441500	0.1	19.381934
2.443167	0.1	19.346500
2.444833	0.1	19.316685
2.446500	0.1	19.290716
2.448167	0.1	19.243353
2.449833	0.1	19.232133
2.451500	0.1	19.194793
2.453167	0.1	19.168383
2.454833	0.1	19.159787
2.456500	0.1	19.159664
2.458167	0.1	19.152389
2.459833	0.1	19.126926
2.461500	0.1	19.120485
2.463167	0.1	19.120149
2.464833	0.1	19.131607
2.466500	0.1	19.137209
2.468167	0.1	19.136448
2.469833	0.1	19.139461
2.471500	0.1	19.157218
2.473167	0.1	19.190990
2.474833	0.1	19.199686
2.476500	0.1	19.222211
2.478167	0.1	19.239363
2.479833	0.1	19.254398
2.481500	0.1	19.275723
2.483167	0.1	19.298996
2.484833	0.1	19.335068
2.486500	0.1	19.360570
2.488167	0.1	19.385208
2.489833	0.1	19.409277
2.491500	0.1	19.454920
2.493167	0.1	19.468545
2.494833	0.1	19.520037
2.496500	0.1	19.559016
2.498167	0.1	19.587753
2.499833	0.1	19.626256
2.501500	0.1	19.664960
2.503167	0.1	19.709265
2.504833	0.1	19.754979
2.506500	0.1	19.795677
2.508167	0.1	19.841451
2.509833	0.1	19.865662
2.511500	0.1	19.914483
2.513167	0.1	19.947929
2.514833	0.1	19.987230
2.516500	0.1	20.028703
2.518167	0.1	20.073271
2.519833	0.1	20.117206
2.521500	0.1	20.165073
2.523167	0.1	20.216695
2.524833	0.1	20.267016
2.526500	0.1	20.320941
2.528167	0.1	20.355014
2.529833	0.1	20.393470
2.531500	0.1	20.457563
2.533167	0.1	20.504978
2.534833	0.1	20.560542
2.536500	0.1	20.620286
2.538167	0.1	20.668217
2.539833	0.1	20.720866
2.541500	0.1	20.779635
2.543167	0.1	20.843395
2.544833	0.1	20.915878
2.546500	0.1	20.962524
2.548167	0.1	21.018667
2.549833	0.1	21.072580
2.551500	0.1	21.152201
2.553167	0.1	21.215196
2.554833	0.1	21.290768
2.556500	0.1	21.360238
2.558167	0.1	21.431070
2.559833	0.1	21.507862
2.561500	0.1	21.589385
2.563167	0.1	21.681461
2.564833	0.1	21.763283
2.566500	0.1	21.852623
2.568167	0.1	21.949748
2.569833	0.1	22.041866
2.571500	0.1	22.133190
2.573167	0.1	22.228922
2.574833	0.1	22.338826
2.576500	0.1	22.444559
2.578167	0.1	22.547244
2.579833	0.1	22.660925
2.581500	0.1	22.770673
2.583167	0.1	22.886169
2.584833	0.1	23.002161
2.586500	0.1	23.130993
2.588167	0.1	23.268430
2.589833	0.1	23.409402
2.591500	0.1	23.528584
2.593167	0.1	23.672405
2.594833	0.1	23.800681
2.596500	0.1	23.943934
2.598167	0.1	24.092456
2.599833	0.1	24.249064
2.601500	0.1	24.398619
2.603167	0.1	24.541158
2.604833	0.1	24.685260
2.606500	0.1	24.840364
2.608167	0.1	24.991958
2.609833	0.1	25.155500
2.611500	0.1	25.288294
2.613167	0.1	25.449030
2.614833	0.1	25.593884
2.616500	0.1	25.751661
2.618167	0.1	25.892514
2.619833	0.1	26.050800
2.621500	0.1	26.200919
2.623167	0.1	26.357648
2.624833	0.1	26.496631
2.626500	0.1	26.647371
2.628167	0.1	26.798994
2.629833	0.1	26.947322
2.631500	0.1	27.091382
2.633167	0.1	27.242324
2.634833	0.1	27.404439
2.636500	0.1	27.534137
2.638167	0.1	27.662255
2.639833	0.1	27.825131
2.641500	0.1	27.967061
2.643167	0.1	28.137586
2.644833	0.1	28.281259
2.646500	0.1	28.443860
2.648167	0.1	28.581050
2.649833	0.1	28.741464
2.651500	0.1	28.907533
2.653167	0.1	29.101651
2.654833	0.1	29.265203
2.656500	0.1	29.430085
2.658167	0.1	29.607409
2.659833	0.1	29.765849
2.661500	0.1	29.957255
2.663167	0.1	30.138932
2.664833	0.1	30.335016
2.666500	0.1	30.525807
2.668167	0.1	30.741097
2.669833	0.1	30.947603
2.671500	0.1	31.159914
2.673167	0.1	31.392927
2.674833	0.1	31.629380
2.676500	0.1	31.858913
2.678167	0.1	32.105182
2.679833	0.1	32.348429
2.681500	0.1	32.604529
2.683167	0.1	32.864166
2.684833	0.1	33.126849
2.686500	0.1	33.381882
2.688167	0.1	33.639500
2.689833	0.1	33.895370
2.691500	0.1	34.179063
2.693167	0.1	34.436082
2.694833	0.1	34.695526
2.696500	0.1	34.958601
2.698167	0.1	35.204532
2.699833	0.1	35.471798
2.701500	0.1	35.709385
2.703167	0.1	35.960173
2.704833	0.1	36.170839
2.706500	0.1	36.377756
2.708167	0.1	36.617099
2.709833	0.1	36.836571
2.711500	0.1	37.028931
2.713167	0.1	37.237159
2.714833	0.1	37.429932
2.716500	0.1	37.595758
2.718167	0.1	37.768131
2.719833	0.1	37.953471
2.721500	0.1	38.115020
2.723167	0.1	38.274302
2.724833	0.1	38.425948
2.726500	0.1	38.570922
2.728167	0.1	38.728096
2.729833	0.1	38.864029
2.731500	0.1	39.008100
2.733167	0.1	39.131329
2.734833	0.1	39.272067
2.736500	0.1	39.412317
2.738167	0.1	39.556153
2.739833	0.1	39.692180
2.741500	0.1	39.843230
2.743167	0.1	39.984078
2.744833	0.1	40.134383
2.746500	0.1	40.262771
2.748167	0.1	40.394227
2.749833	0.1	40.568839
2.751500	0.1	40.716620
2.753167	0.1	40.849966
2.754833	0.1	40.995988
2.756500	0.1	41.165409
2.758167	0.1	41.323424
2.759833	0.1	41.486894
2.761500	0.1	41.662106
2.763167	0.1	41.839182
2.764833	0.1	42.010475
2.766500	0.1	42.209573
2.768167	0.1	42.382927
2.769833	0.1	42.555897
2.771500	0.1	42.726998
2.773167	0.1	42.932929
2.774833	0.1	43.135375
2.776500	0.1	43.355598
2.778167	0.1	43.562156
2.779833	0.1	43.775524
2.781500	0.1	43.983416
2.783167	0.1	44.199093
2.784833	0.1	44.407389
2.786500	0.1	44.642288
2.788167	0.1	44.876384
2.789833	0.1	45.126437
2.791500	0.1	45.353750
2.793167	0.1	45.598863
2.794833	0.1	45.831790
2.796500	0.1	46.066260
2.798167	0.1	46.322565
2.799833	0.1	46.570181
2.801500	0.1	46.834655
2.803167	0.1	47.068548
2.804833	0.1	47.326990
2.806500	0.1	47.589569
2.808167	0.1	47.862601
2.809833	0.1	48.139228
2.811500	0.1	48.381824
2.813167	0.1	48.637963
2.814833	0.1	48.893245
2.816500	0.1	49.153493
2.818167	0.1	49.413823
2.819833	0.1	49.672621
2.821500	0.1	49.930421
2.823167	0.1	50.180434
2.824833	0.1	50.418173
2.826500	0.1	50.671502
2.828167	0.1	50.922910
2.829833	0.1	51.161221
2.831500	0.1	51.423780
2.833167	0.1	51.662299
2.834833	0.1	51.914521
2.836500	0.1	52.162917
2.838167	0.1	52.409980
2.839833	0.1	52.659812
2.841500	0.1	52.923171
2.843167	0.1	53.156412
2.844833	0.1	53.418385
2.846500	0.1	53.654147
2.848167	0.1	53.894400
2.849833	0.1	54.159520
2.851500	0.1	54.408400
2.853167	0.1	54.667222
2.854833	0.1	54.933660
2.856500	0.1	55.181874
2.858167	0.1	55.424777
2.859833	0.1	55.691929
2.861500	0.1	55.949061
2.863167	0.1	56.219256
2.864833	0.1	56.473750
2.866500	0.1	56.725812
2.868167	0.1	56.989169
2.869833	0.1	57.259952
2.871500	0.1	57.525737
2.873167	0.1	57.794236
2.874833	0.1	58.068295
2.876500	0.1	58.341766
2.878167	0.1	58.616092
2.879833	0.1	58.868363
2.881500	0.1	59.128931
2.883167	0.1	59.392679
2.884833	0.1	59.643297
2.886500	0.1	59.893787
2.888167	0.1	60.161290
2.889833	0.1	60.417677
2.891500	0.1	60.641327
2.893167	0.1	60.893007
2.894833	0.1	61.096634
2.896500	0.1	61.322550
2.898167	0.1	61.519831
2.899833	0.1	61.712836
2.901500	0.1	61.895659
2.903167	0.1	62.077406
2.904833	0.1	62.222571
2.906500	0.1	62.369891
2.908167	0.1	62.520520
2.909833	0.1	62.634647
2.911500	0.1	62.758014
2.913167	0.1	62.861334
2.914833	0.1	62.965892
2.916500	0.1	63.067642
2.918167	0.1	63.138827
2.919833	0.1	63.253314
2.921500	0.1	63.347126
2.923167	0.1	63.434873
2.924833	0.1	63.541119
2.926500	0.1	63.661246
2.928167	0.1	63.774742
2.929833	0.1	63.895945
2.931500	0.1	64.040692
2.933167	0.1	64.179532
2.934833	0.1	64.340914
2.936500	0.1	64.515311
2.938167	0.1	64.701045
2.939833	0.1	64.894995
2.941500	0.1	65.099095
2.943167	0.1	65.325657
2.944833	0.1	65.565107
2.946500	0.1	65.815117
2.948167	0.1	66.082494
2.949833	0.1	66.343388
2.951500	0.1	66.622488
2.953167	0.1	66.900528
2.954833	0.1	67.210021
2.956500	0.1	67.508238
2.958167	0.1	67.808284
2.959833	0.1	68.096792
2.961500	0.1	68.375409
2.963167	0.1	68.634703
2.964833	0.1	68.906317
2.966500	0.1	69.143870
2.968167	0.1	69.367292
2.969833	0.1	69.550866
2.971500	0.1	69.715352
2.973167	0.1	69.873038
2.974833	0.1	69.999870
2.976500	0.1	70.088842
2.978167	0.1	70.156290
2.979833	0.1	70.212461
2.981500	0.1	70.231105
2.983167	0.1	70.236262
2.984833	0.1	70.209740
2.986500	0.1	70.175441
2.988167	0.1	70.132365
2.989833	0.1	70.073531
2.991500	0.1	70.013256
2.993167	0.1	69.944552
2.994833	0.1	69.867450
2.996500	0.1	69.808390
2.998167	0.1	69.734243
2.999833	0.1	69.659494
3.001500	0.1	69.583242
3.003167	0.1	69.496263
3.004833	0.1	69.434212
3.006500	0.1	69.407316
3.008167	0.1	69.367277
3.009833	0.1	69.321893
3.011500	0.1	69.277279
3.013167	0.1	69.242218
3.014833	0.1	69.245178
3.016500	0.1	69.225367
3.018167	0.1	69.234208
3.019833	0.1	69.264501
3.021500	0.1	69.263089
3.023167	0.1	69.279762
3.024833	0.1	69.319538
3.026500	0.1	69.357186
3.028167	0.1	69.395975
3.029833	0.1	69.452009
3.031500	0.1	69.508067
3.033167	0.1	69.574672
3.034833	0.1	69.663576
3.036500	0.1	69.728877
3.038167	0.1	69.819292
3.039833	0.1	69.879768
3.041500	0.1	69.946643
3.043167	0.1	70.031015
3.044833	0.1	70.096105
3.046500	0.1	70.190299
3.048167	0.1	70.292917
3.049833	0.1	70.374109
3.051500	0.1	70.461043
3.053167	0.1	70.571759
3.054833	0.1	70.672860
3.056500	0.1	70.787687
3.058167	0.1	70.907967
3.059833	0.1	71.020521
3.061500	0.1	71.146147
3.063167	0.1	71.303135
3.064833	0.1	71.464602
3.066500	0.1	71.624963
3.068167	0.1	71.765586
3.069833	0.1	71.941010
3.071500	0.1	72.124327
3.073167	0.1	72.290205
3.074833	0.1	72.483918
3.076500	0.1	72.689986
3.078167	0.1	72.880034
3.079833	0.1	73.068165
3.081500	0.1	73.232871
3.083167	0.1	73.401883
3.084833	0.1	73.519236
3.086500	0.1	73.645491
3.088167	0.1	73.754355
3.089833	0.1	73.831525
3.091500	0.1	73.902918
3.093167	0.1	73.951233
3.094833	0.1	73.967137
3.096500	0.1	73.988419
3.098167	0.1	73.992875
3.099833	0.1	74.004307
3.101500	0.1	74.021980
3.103167	0.1	74.053228
3.104833	0.1	74.071095
3.106500	0.1	74.111731
3.108167	0.1	74.177040
3.109833	0.1	74.256077
3.111500	0.1	74.325300
3.113167	0.1	74.419272
3.114833	0.1	74.514057
3.116500	0.1	74.603796
3.118167	0.1	74.705914
3.119833	0.1	74.830309
3.121500	0.1	74.941690
3.123167	0.1	75.053434
3.124833	0.1	75.196868
3.126500	0.1	75.311520
3.128167	0.1	75.421647
3.129833	0.1	75.565159
3.131500	0.1	75.704107
3.133167	0.1	75.864196
3.134833	0.1	76.054109
3.136500	0.1	76.272426
3.138167	0.1	76.513984
3.139833	0.1	76.787742
3.141500	0.1	77.125876
3.143167	0.1	77.509706
3.144833	0.1	77.931369
3.146500	0.1	78.343395
3.148167	0.1	78.760965
3.149833	0.1	79.140163
3.151500	0.1	79.465270
3.153167	0.1	79.711446
3.154833	0.1	79.893056
3.156500	0.1	79.960931
3.158167	0.1	79.922742
3.159833	0.1	79.821282
3.161500	0.1	79.631588
3.163167	0.1	79.403083
3.164833	0.1	79.130804
3.166500	0.1	78.828352
3.168167	0.1	78.523235
3.169833	0.1	78.209980
3.171500	0.1	77.929529
3.173167	0.1	77.647125
3.174833	0.1	77.405730
3.176500	0.1	77.203748
3.178167	0.1	77.024617
3.179833	0.1	76.862822
3.181500	0.1	76.732772
3.183167	0.1	76.617726
3.184833	0.1	76.543992
3.186500	0.1	76.498069
3.188167	0.1	76.448729
3.189833	0.1	76.440187
3.191500	0.1	76.449302
3.193167	0.1	76.463250
3.194833	0.1	76.536456
3.196500	0.1	76.647034
3.198167	0.1	76.786369
3.199833	0.1	77.012764
3.201500	0.1	77.286110
3.203167	0.1	77.642126
3.204833	0.1	78.117935
3.206500	0.1	78.670718
3.208167	0.1	79.337349
3.209833	0.1	80.144480
3.211500	0.1	81.084132
3.213167	0.1	82.186656
3.214833	0.1	83.449164
3.216500	0.1	84.856509
3.218167	0.1	86.416937
3.219833	0.1	88.130298
3.221500	0.1	89.975451
3.223167	0.1	91.946371
3.224833	0.1	94.040563
3.226500	0.1	96.221499
3.228167	0.1	98.458975
3.229833	0.1	100.722770
3.231500	0.1	102.986577
3.233167	0.1	105.248598
3.234833	0.1	107.502868
3.236500	0.1	109.654008
3.238167	0.1	111.695850
3.239833	0.1	113.585591
3.241500	0.1	115.341993
3.243167	0.1	116.920579
3.244833	0.1	118.298485
3.246500	0.1	119.457992
3.248167	0.1	120.385315
3.249833	0.1	121.096063
3.251500	0.1	121.620191
3.253167	0.1	121.937187
3.254833	0.1	122.070259
3.256500	0.1	122.016038
3.258167	0.1	121.832592
3.259833	0.1	121.518081
3.261500	0.1	121.080954
3.263167	0.1	120.581715
3.264833	0.1	120.007668
3.266500	0.1	119.357224
3.268167	0.1	118.694583
3.269833	0.1	117.993560
3.271500	0.1	117.253316
3.273167	0.1	116.447001
3.274833	0.1	115.597112
3.276500	0.1	114.697312
3.278167	0.1	113.705012
3.279833	0.1	112.639513
3.281500	0.1	111.488047
3.283167	0.1	110.218044
3.284833	0.1	108.867057
3.286500	0.1	107.409738
3.288167	0.1	105.891820
3.289833	0.1	104.266899
3.291500	0.1	102.606259
3.293167	0.1	100.916880
3.294833	0.1	99.216480
3.296500	0.1	97.551310
3.298167	0.1	95.933697
3.299833	0.1	94.411587
3.301500	0.1	92.994428
3.303167	0.1	91.701789
3.304833	0.1	90.574369
3.306500	0.1	89.606720
3.308167	0.1	88.866615
3.309833	0.1	88.328781
3.311500	0.1	88.065705
3.313167	0.1	88.132916
3.314833	0.1	88.643928
3.316500	0.1	89.673324
3.318167	0.1	91.476196
3.319833	0.1	94.297140
3.321500	0.1	98.568568
3.323167	0.1	104.883925
3.324833	0.1	114.056495
3.326500	0.1	127.237483
3.328167	0.1	145.975336
3.329833	0.1	172.209638
3.331500	0.1	208.201553
3.333167	0.1	256.293842
3.334833	0.1	318.574774
3.336500	0.1	396.393367
3.338167	0.1	489.966931
3.339833	0.1	598.047078
3.341500	0.1	717.823945
3.343167	0.1	845.053083
3.344833	0.1	974.631184
3.346500	0.1	1,101.469688
3.348167	0.1	1,220.894623
3.349833	0.1	1,329.269548
3.351500	0.1	1,424.119665
3.353167	0.1	1,504.067002
3.354833	0.1	1,568.749144
3.356500	0.1	1,618.826964
3.358167	0.1	1,654.757769
3.359833	0.1	1,678.392539
3.361500	0.1	1,690.580298
3.363167	0.1	1,692.645029
3.364833	0.1	1,686.702610
3.366500	0.1	1,673.354061
3.368167	0.1	1,654.128033
3.369833	0.1	1,630.533408
3.371500	0.1	1,603.241157
3.373167	0.1	1,572.976699
3.374833	0.1	1,540.263293
3.376500	0.1	1,505.435394
3.378167	0.1	1,468.200339
3.379833	0.1	1,428.545964
3.381500	0.1	1,385.826085
3.383167	0.1	1,339.849647
3.384833	0.1	1,290.529967
3.386500	0.1	1,237.665009
3.388167	0.1	1,181.235726
3.389833	0.1	1,121.423830
3.391500	0.1	1,058.956824
3.393167	0.1	994.469819
3.394833	0.1	928.924458
3.396500	0.1	863.243402
3.398167	0.1	798.558153
3.399833	0.1	735.646543
3.401500	0.1	675.460642
3.403167	0.1	618.607389
3.404833	0.1	565.579498
3.406500	0.1	516.652306
3.408167	0.1	471.986574
3.409833	0.1	431.535427
3.411500	0.1	395.199121
3.413167	0.1	362.679359
3.414833	0.1	333.787411
3.416500	0.1	308.170078
3.418167	0.1	285.482349
3.419833	0.1	265.425630
3.421500	0.1	247.690494
3.423167	0.1	231.963095
3.424833	0.1	218.019752
3.426500	0.1	205.631172
3.428167	0.1	194.587898
3.429833	0.1	184.724435
3.431500	0.1	175.852783
3.433167	0.1	167.893931
3.434833	0.1	160.699183
3.436500	0.1	154.173077
3.438167	0.1	148.242553
3.439833	0.1	142.808236
3.441500	0.1	137.838520
3.443167	0.1	133.252804
3.444833	0.1	128.987892
3.446500	0.1	125.037264
3.448167	0.1	121.318084
3.449833	0.1	117.887901
3.451500	0.1	114.679575
3.453167	0.1	111.646171
3.454833	0.1	108.823310
3.456500	0.1	106.128275
3.458167	0.1	103.634780
3.459833	0.1	101.277242
3.461500	0.1	99.067308
3.463167	0.1	96.984670
3.464833	0.1	95.049871
3.466500	0.1	93.236998
3.468167	0.1	91.531366
3.469833	0.1	89.967315
3.471500	0.1	88.496804
3.473167	0.1	87.118441
3.474833	0.1	85.820030
3.476500	0.1	84.625759
3.478167	0.1	83.524246
3.479833	0.1	82.471699
3.481500	0.1	81.484359
3.483167	0.1	80.574480
3.484833	0.1	79.705730
3.486500	0.1	78.900578
3.488167	0.1	78.146713
3.489833	0.1	77.446008
3.491500	0.1	76.809976
3.493167	0.1	76.217298
3.494833	0.1	75.658723
3.496500	0.1	75.127937
3.498167	0.1	74.623803
3.499833	0.1	74.130627
3.501500	0.1	73.652443
3.503167	0.1	73.198470
3.504833	0.1	72.723194
3.506500	0.1	72.255462
3.508167	0.1	71.750836
3.509833	0.1	71.251369
3.511500	0.1	70.770152
3.513167	0.1	70.272064
3.514833	0.1	69.787586
3.516500	0.1	69.296292
3.518167	0.1	68.816651
3.519833	0.1	68.310491
3.521500	0.1	67.828966
3.523167	0.1	67.386882
3.524833	0.1	66.929484
3.526500	0.1	66.496728
3.528167	0.1	66.080903
3.529833	0.1	65.687981
3.531500	0.1	65.324782
3.533167	0.1	64.988410
3.534833	0.1	64.672435
3.536500	0.1	64.382192
3.538167	0.1	64.124649
3.539833	0.1	63.890051
3.541500	0.1	63.671728
3.543167	0.1	63.454421
3.544833	0.1	63.277059
3.546500	0.1	63.075961
3.548167	0.1	62.863238
3.549833	0.1	62.632611
3.551500	0.1	62.401455
3.553167	0.1	62.153221
3.554833	0.1	61.930686
3.556500	0.1	61.678558
3.558167	0.1	61.453806
3.559833	0.1	61.199441
3.561500	0.1	60.952210
3.563167	0.1	60.680251
3.564833	0.1	60.453969
3.566500	0.1	60.191869
3.568167	0.1	59.955921
3.569833	0.1	59.740707
3.571500	0.1	59.515855
3.573167	0.1	59.280869
3.574833	0.1	59.068216
3.576500	0.1	58.836168
3.578167	0.1	58.624254
3.579833	0.1	58.394077
3.581500	0.1	58.210899
3.583167	0.1	57.979671
3.584833	0.1	57.787671
3.586500	0.1	57.591449
3.588167	0.1	57.416829
3.589833	0.1	57.239950
3.591500	0.1	57.073214
3.593167	0.1	56.911398
3.594833	0.1	56.748876
3.596500	0.1	56.590378
3.598167	0.1	56.426613
3.599833	0.1	56.299285
3.601500	0.1	56.175516
3.603167	0.1	56.048088
3.604833	0.1	55.939893
3.606500	0.1	55.831787
3.608167	0.1	55.709575
3.609833	0.1	55.614001
3.611500	0.1	55.561581
3.613167	0.1	55.501917
3.614833	0.1	55.453206
3.616500	0.1	55.395398
3.618167	0.1	55.337038
3.619833	0.1	55.287292
3.621500	0.1	55.217626
3.623167	0.1	55.135662
3.624833	0.1	55.072901
3.626500	0.1	55.004644
3.628167	0.1	54.947457
3.629833	0.1	54.880643
3.631500	0.1	54.817639
3.633167	0.1	54.744934
3.634833	0.1	54.707624
3.636500	0.1	54.667314
3.638167	0.1	54.621165
3.639833	0.1	54.578935
3.641500	0.1	54.534087
3.643167	0.1	54.497791
3.644833	0.1	54.457633
3.646500	0.1	54.443591
3.648167	0.1	54.401147
3.649833	0.1	54.369452
3.651500	0.1	54.337009
3.653167	0.1	54.307682
3.654833	0.1	54.270659
3.656500	0.1	54.228328
3.658167	0.1	54.196026
3.659833	0.1	54.151098
3.661500	0.1	54.108117
3.663167	0.1	54.064732
3.664833	0.1	54.020279
3.666500	0.1	53.972514
3.668167	0.1	53.920401
3.669833	0.1	53.863447
3.671500	0.1	53.838543
3.673167	0.1	53.783595
3.674833	0.1	53.715932
3.676500	0.1	53.665169
3.678167	0.1	53.606878
3.679833	0.1	53.530914
3.681500	0.1	53.452136
3.683167	0.1	53.370210
3.684833	0.1	53.297733
3.686500	0.1	53.223840
3.688167	0.1	53.147032
3.689833	0.1	53.073309
3.691500	0.1	52.994858
3.693167	0.1	52.951940
3.694833	0.1	52.892226
3.696500	0.1	52.822655
3.698167	0.1	52.760409
3.699833	0.1	52.694194
3.701500	0.1	52.622416
3.703167	0.1	52.566444
3.704833	0.1	52.493678
3.706500	0.1	52.456903
3.708167	0.1	52.427611
3.709833	0.1	52.384339
3.711500	0.1	52.338338
3.713167	0.1	52.298602
3.714833	0.1	52.283178
3.716500	0.1	52.252110
3.718167	0.1	52.198675
3.719833	0.1	52.188113
3.721500	0.1	52.157152
3.723167	0.1	52.139879
3.724833	0.1	52.119500
3.726500	0.1	52.110294
3.728167	0.1	52.104315
3.729833	0.1	52.088669
3.731500	0.1	52.091887
3.733167	0.1	52.100038
3.734833	0.1	52.094818
3.736500	0.1	52.092628
3.738167	0.1	52.114783
3.739833	0.1	52.134265
3.741500	0.1	52.154071
3.743167	0.1	52.166440
3.744833	0.1	52.189729
3.746500	0.1	52.203354
3.748167	0.1	52.241447
3.749833	0.1	52.250545
3.751500	0.1	52.264224
3.753167	0.1	52.273173
3.754833	0.1	52.280491
3.756500	0.1	52.301366
3.758167	0.1	52.314681
3.759833	0.1	52.293071
3.761500	0.1	52.292474
3.763167	0.1	52.281140
3.764833	0.1	52.268657
3.766500	0.1	52.272759
3.768167	0.1	52.262320
3.769833	0.1	52.272619
3.771500	0.1	52.264084
3.773167	0.1	52.249232
3.774833	0.1	52.248185
3.776500	0.1	52.243822
3.778167	0.1	52.237273
3.779833	0.1	52.233797
3.781500	0.1	52.244718
3.783167	0.1	52.247013
3.784833	0.1	52.262491
3.786500	0.1	52.256631
3.788167	0.1	52.278025
3.789833	0.1	52.281278
3.791500	0.1	52.307724
3.793167	0.1	52.315794
3.794833	0.1	52.333612
3.796500	0.1	52.351889
3.798167	0.1	52.365925
3.799833	0.1	52.370045
3.801500	0.1	52.390199
3.803167	0.1	52.407704
3.804833	0.1	52.429256
3.806500	0.1	52.438161
3.808167	0.1	52.460801
3.809833	0.1	52.470434
3.811500	0.1	52.468568
3.813167	0.1	52.496955
3.814833	0.1	52.515462
3.816500	0.1	52.509890
3.818167	0.1	52.530328
3.819833	0.1	52.558809
3.821500	0.1	52.580014
3.823167	0.1	52.597968
3.824833	0.1	52.620206
3.826500	0.1	52.641894
3.828167	0.1	52.652880
3.829833	0.1	52.680260
3.831500	0.1	52.719854
3.833167	0.1	52.734321
3.834833	0.1	52.759911
3.836500	0.1	52.785429
3.838167	0.1	52.802751
3.839833	0.1	52.833650
3.841500	0.1	52.836472
3.843167	0.1	52.853733
3.844833	0.1	52.874772
3.846500	0.1	52.898063
3.848167	0.1	52.905910
3.849833	0.1	52.897582
3.851500	0.1	52.926213
3.853167	0.1	52.946385
3.854833	0.1	52.950533
3.856500	0.1	52.954600
3.858167	0.1	52.969364
3.859833	0.1	52.974486
3.861500	0.1	52.983931
3.863167	0.1	53.005844
3.864833	0.1	53.028939
3.866500	0.1	53.047551
3.868167	0.1	53.040617
3.869833	0.1	53.057004
3.871500	0.1	53.078462
3.873167	0.1	53.112117
3.874833	0.1	53.111107
3.876500	0.1	53.124688
3.878167	0.1	53.152051
3.879833	0.1	53.173152
3.881500	0.1	53.193019
3.883167	0.1	53.203528
3.884833	0.1	53.217715
3.886500	0.1	53.237164
3.888167	0.1	53.273763
3.889833	0.1	53.283271
3.891500	0.1	53.305481
3.893167	0.1	53.325043
3.894833	0.1	53.347784
3.896500	0.1	53.368366
3.898167	0.1	53.383392
3.899833	0.1	53.413576
3.901500	0.1	53.421682
3.903167	0.1	53.439565
3.904833	0.1	53.450997
3.906500	0.1	53.456982
3.908167	0.1	53.486663
3.909833	0.1	53.512117
3.911500	0.1	53.531827
3.913167	0.1	53.550181
3.914833	0.1	53.600111
3.916500	0.1	53.627738
3.918167	0.1	53.653193
3.919833	0.1	53.694163
3.921500	0.1	53.736632
3.923167	0.1	53.781526
3.924833	0.1	53.833142
3.926500	0.1	53.865063
3.928167	0.1	53.889503
3.929833	0.1	53.931053
3.931500	0.1	53.951379
3.933167	0.1	53.963666
3.934833	0.1	54.003030
3.936500	0.1	54.029927
3.938167	0.1	54.044677
3.939833	0.1	54.048648
3.941500	0.1	54.063844
3.943167	0.1	54.086293
3.944833	0.1	54.109423
3.946500	0.1	54.130888
3.948167	0.1	54.138163
3.949833	0.1	54.162049
3.951500	0.1	54.178952
3.953167	0.1	54.186680
3.954833	0.1	54.198156
3.956500	0.1	54.223457
3.958167	0.1	54.227352
3.959833	0.1	54.238243
3.961500	0.1	54.246730
3.963167	0.1	54.269819
3.964833	0.1	54.295769
3.966500	0.1	54.306047
3.968167	0.1	54.301731
3.969833	0.1	54.336014
3.971500	0.1	54.376375
3.973167	0.1	54.404453
3.974833	0.1	54.433773
3.976500	0.1	54.483253
3.978167	0.1	54.515047
3.979833	0.1	54.547405
3.981500	0.1	54.593095
3.983167	0.1	54.606385
3.984833	0.1	54.639586
3.986500	0.1	54.652195
3.988167	0.1	54.671452
3.989833	0.1	54.707661
3.991500	0.1	54.711961
3.993167	0.1	54.739873
3.994833	0.1	54.752438
3.996500	0.1	54.779340
3.998167	0.1	54.792495
3.999833	0.1	54.824047
4.001500	0.1	54.834388
4.003167	0.1	54.858164
4.004833	0.1	54.914221
4.006500	0.1	54.958543
4.008167	0.1	54.997716
4.009833	0.1	55.047169
4.011500	0.1	55.101629
4.013167	0.1	55.149721
4.014833	0.1	55.183692
4.016500	0.1	55.222955
4.018167	0.1	55.271720
4.019833	0.1	55.327012
4.021500	0.1	55.352253
4.023167	0.1	55.367706
4.024833	0.1	55.388401
4.026500	0.1	55.383503
4.028167	0.1	55.400148
4.029833	0.1	55.416909
4.031500	0.1	55.412562
4.033167	0.1	55.411747
4.034833	0.1	55.416953
4.036500	0.1	55.425221
4.038167	0.1	55.446588
4.039833	0.1	55.460801
4.041500	0.1	55.474851
4.043167	0.1	55.492452
4.044833	0.1	55.509736
4.046500	0.1	55.532254
4.048167	0.1	55.554174
4.049833	0.1	55.575159
4.051500	0.1	55.603970
4.053167	0.1	55.640802
4.054833	0.1	55.671285
4.056500	0.1	55.711198
4.058167	0.1	55.753797
4.059833	0.1	55.795079
4.061500	0.1	55.835506
4.063167	0.1	55.894196
4.064833	0.1	55.942406
4.066500	0.1	55.982729
4.068167	0.1	56.044170
4.069833	0.1	56.080412
4.071500	0.1	56.114519
4.073167	0.1	56.137270
4.074833	0.1	56.180447
4.076500	0.1	56.226871
4.078167	0.1	56.252156
4.079833	0.1	56.293954
4.081500	0.1	56.331489
4.083167	0.1	56.370969
4.084833	0.1	56.396535
4.086500	0.1	56.422759
4.088167	0.1	56.485340
4.089833	0.1	56.535135
4.091500	0.1	56.618302
4.093167	0.1	56.710703
4.094833	0.1	56.842531
4.096500	0.1	56.987891
4.098167	0.1	57.150296
4.099833	0.1	57.332460
4.101500	0.1	57.529533
4.103167	0.1	57.733879
4.104833	0.1	57.928624
4.106500	0.1	58.119369
4.108167	0.1	58.276540
4.109833	0.1	58.389849
4.111500	0.1	58.458128
4.113167	0.1	58.504541
4.114833	0.1	58.502559
4.116500	0.1	58.453672
4.118167	0.1	58.387303
4.119833	0.1	58.310274
4.121500	0.1	58.186554
4.123167	0.1	58.101306
4.124833	0.1	57.982086
4.126500	0.1	57.876655
4.128167	0.1	57.779650
4.129833	0.1	57.671628
4.131500	0.1	57.590716
4.133167	0.1	57.530407
4.134833	0.1	57.501393
4.136500	0.1	57.485742
4.138167	0.1	57.471264
4.139833	0.1	57.482168
4.141500	0.1	57.536834
4.143167	0.1	57.620343
4.144833	0.1	57.764302
4.146500	0.1	57.963849
4.148167	0.1	58.279440
4.149833	0.1	58.699172
4.151500	0.1	59.273871
4.153167	0.1	59.993886
4.154833	0.1	60.885307
4.156500	0.1	61.966673
4.158167	0.1	63.229270
4.159833	0.1	64.652850
4.161500	0.1	66.178892
4.163167	0.1	67.745015
4.164833	0.1	69.315252
4.166500	0.1	70.787318
4.168167	0.1	72.093662
4.169833	0.1	73.159276
4.171500	0.1	73.943235
4.173167	0.1	74.403324
4.174833	0.1	74.536695
4.176500	0.1	74.364502
4.178167	0.1	73.887581
4.179833	0.1	73.169604
4.181500	0.1	72.296909
4.183167	0.1	71.274896
4.184833	0.1	70.216754
4.186500	0.1	69.132910
4.188167	0.1	68.052273
4.189833	0.1	67.024094
4.191500	0.1	66.049488
4.193167	0.1	65.156643
4.194833	0.1	64.375366
4.196500	0.1	63.655055
4.198167	0.1	63.022882
4.199833	0.1	62.483268
4.201500	0.1	61.996899
4.203167	0.1	61.581904
4.204833	0.1	61.230170
4.206500	0.1	60.929276
4.208167	0.1	60.673699
4.209833	0.1	60.450913
4.211500	0.1	60.283609
4.213167	0.1	60.128937
4.214833	0.1	60.023896
4.216500	0.1	59.930760
4.218167	0.1	59.860698
4.219833	0.1	59.790729
4.221500	0.1	59.753050
4.223167	0.1	59.716969
4.224833	0.1	59.735600
4.226500	0.1	59.775676
4.228167	0.1	59.841855
4.229833	0.1	59.971517
4.231500	0.1	60.152828
4.233167	0.1	60.384909
4.234833	0.1	60.680633
4.236500	0.1	61.029444
4.238167	0.1	61.420339
4.239833	0.1	61.834753
4.241500	0.1	62.263752
4.243167	0.1	62.668051
4.244833	0.1	63.058452
4.246500	0.1	63.382020
4.248167	0.1	63.653060
4.249833	0.1	63.839889
4.251500	0.1	63.925879
4.253167	0.1	63.963399
4.254833	0.1	63.944132
4.256500	0.1	63.843091
4.258167	0.1	63.716823
4.259833	0.1	63.557017
4.261500	0.1	63.402069
4.263167	0.1	63.221553
4.264833	0.1	63.031173
4.266500	0.1	62.891575
4.268167	0.1	62.784131
4.269833	0.1	62.714316
4.271500	0.1	62.678012
4.273167	0.1	62.685351
4.274833	0.1	62.711185
4.276500	0.1	62.739433
4.278167	0.1	62.774003
4.279833	0.1	62.795921
4.281500	0.1	62.797124
4.283167	0.1	62.778595
4.284833	0.1	62.725698
4.286500	0.1	62.682721
4.288167	0.1	62.617103
4.289833	0.1	62.528942
4.291500	0.1	62.447140
4.293167	0.1	62.367323
4.294833	0.1	62.286628
4.296500	0.1	62.223330
4.298167	0.1	62.157834
4.299833	0.1	62.087025
4.301500	0.1	62.018503
4.303167	0.1	61.946495
4.304833	0.1	61.864944
4.306500	0.1	61.797482
4.308167	0.1	61.709975
4.309833	0.1	61.648052
4.311500	0.1	61.588313
4.313167	0.1	61.516917
4.314833	0.1	61.486039
4.316500	0.1	61.462140
4.318167	0.1	61.454846
4.319833	0.1	61.456484
4.321500	0.1	61.480422
4.323167	0.1	61.553136
4.324833	0.1	61.648577
4.326500	0.1	61.772353
4.328167	0.1	61.931111
4.329833	0.1	62.149568
4.331500	0.1	62.443230
4.333167	0.1	62.775452
4.334833	0.1	63.154772
4.336500	0.1	63.573771
4.338167	0.1	64.050014
4.339833	0.1	64.586756
4.341500	0.1	65.131740
4.343167	0.1	65.732953
4.344833	0.1	66.423932
4.346500	0.1	67.297972
4.348167	0.1	68.450469
4.349833	0.1	70.047099
4.351500	0.1	72.316581
4.353167	0.1	75.633506
4.354833	0.1	80.562076
4.356500	0.1	87.851999
4.358167	0.1	98.545270
4.359833	0.1	114.066220
4.361500	0.1	136.251165
4.363167	0.1	167.168137
4.364833	0.1	208.989746
4.366500	0.1	263.724133
4.368167	0.1	332.704671
4.369833	0.1	416.217575
4.371500	0.1	513.156777
4.373167	0.1	620.658422
4.374833	0.1	734.251740
4.376500	0.1	848.212869
4.378167	0.1	956.004069
4.379833	0.1	1,051.788655
4.381500	0.1	1,130.053714
4.383167	0.1	1,187.474337
4.384833	0.1	1,221.987893
4.386500	0.1	1,233.553578
4.388167	0.1	1,223.315247
4.389833	0.1	1,193.816426
4.391500	0.1	1,148.059439
4.393167	0.1	1,089.682190
4.394833	0.1	1,022.341460
4.396500	0.1	949.584660
4.398167	0.1	874.618385
4.399833	0.1	800.003567
4.401500	0.1	727.792032
4.403167	0.1	659.478812
4.404833	0.1	596.049431
4.406500	0.1	537.968165
4.408167	0.1	485.499556
4.409833	0.1	438.471844
4.411500	0.1	396.623915
4.413167	0.1	359.608629
4.414833	0.1	327.017385
4.416500	0.1	298.342945
4.418167	0.1	273.163253
4.419833	0.1	251.069668
4.421500	0.1	231.686220
4.423167	0.1	214.702670
4.424833	0.1	199.801240
4.426500	0.1	186.721677
4.428167	0.1	175.257934
4.429833	0.1	165.151065
4.431500	0.1	156.285795
4.433167	0.1	148.501582
4.434833	0.1	141.626764
4.436500	0.1	135.586966
4.438167	0.1	130.234654
4.439833	0.1	125.445207
4.441500	0.1	121.186494
4.443167	0.1	117.340705
4.444833	0.1	113.894166
4.446500	0.1	110.762492
4.448167	0.1	107.919489
4.449833	0.1	105.348806
4.451500	0.1	103.050591
4.453167	0.1	100.956070
4.454833	0.1	99.044401
4.456500	0.1	97.296156
4.458167	0.1	95.671523
4.459833	0.1	94.188015
4.461500	0.1	92.752950
4.463167	0.1	91.354071
4.464833	0.1	90.007173
4.466500	0.1	88.662430
4.468167	0.1	87.347737
4.469833	0.1	86.045186
4.471500	0.1	84.787414
4.473167	0.1	83.566632
4.474833	0.1	82.430189
4.476500	0.1	81.320473
4.478167	0.1	80.299273
4.479833	0.1	79.355433
4.481500	0.1	78.489823
4.483167	0.1	77.673156
4.484833	0.1	76.922535
4.486500	0.1	76.229388
4.488167	0.1	75.597544
4.489833	0.1	75.010137
4.491500	0.1	74.463444
4.493167	0.1	73.952076
4.494833	0.1	73.475387
4.496500	0.1	73.067130
4.498167	0.1	72.664745
4.499833	0.1	72.301139
4.501500	0.1	71.948781
4.503167	0.1	71.604894
4.504833	0.1	71.284048
4.506500	0.1	71.027799
4.508167	0.1	70.767584
4.509833	0.1	70.526386
4.511500	0.1	70.294407
4.513167	0.1	70.084747
4.514833	0.1	69.921273
4.516500	0.1	69.788328
4.518167	0.1	69.662388
4.519833	0.1	69.564470
4.521500	0.1	69.479418
4.523167	0.1	69.411838
4.524833	0.1	69.361671
4.526500	0.1	69.271184
4.528167	0.1	69.203406
4.529833	0.1	69.111040
4.531500	0.1	68.984801
4.533167	0.1	68.872098
4.534833	0.1	68.722659
4.536500	0.1	68.545715
4.538167	0.1	68.359565
4.539833	0.1	68.157436
4.541500	0.1	67.978177
4.543167	0.1	67.785820
4.544833	0.1	67.601875
4.546500	0.1	67.434891
4.548167	0.1	67.269522
4.549833	0.1	67.133341
4.551500	0.1	66.996274
4.553167	0.1	66.863384
4.554833	0.1	66.761716
4.556500	0.1	66.643133
4.558167	0.1	66.549944
4.559833	0.1	66.476745
4.561500	0.1	66.418018
4.563167	0.1	66.353555
4.564833	0.1	66.314173
4.566500	0.1	66.290325
4.568167	0.1	66.281203
4.569833	0.1	66.290992
4.571500	0.1	66.322275
4.573167	0.1	66.391935
4.574833	0.1	66.468128
4.576500	0.1	66.582104
4.578167	0.1	66.743929
4.579833	0.1	66.940606
4.581500	0.1	67.187254
4.583167	0.1	67.473326
4.584833	0.1	67.804134
4.586500	0.1	68.131079
4.588167	0.1	68.497413
4.589833	0.1	68.864507
4.591500	0.1	69.226813
4.593167	0.1	69.556264
4.594833	0.1	69.849629
4.596500	0.1	70.068935
4.598167	0.1	70.239035
4.599833	0.1	70.319355
4.601500	0.1	70.321327
4.603167	0.1	70.267684
4.604833	0.1	70.154480
4.606500	0.1	69.960406
4.608167	0.1	69.731293
4.609833	0.1	69.503115
4.611500	0.1	69.266182
4.613167	0.1	69.044118
4.614833	0.1	68.868291
4.616500	0.1	68.700286
4.618167	0.1	68.590762
4.619833	0.1	68.521542
4.621500	0.1	68.485215
4.623167	0.1	68.487653
4.624833	0.1	68.513288
4.626500	0.1	68.560255
4.628167	0.1	68.642245
4.629833	0.1	68.739909
4.631500	0.1	68.869233
4.633167	0.1	69.004015
4.634833	0.1	69.172128
4.636500	0.1	69.333616
4.638167	0.1	69.473807
4.639833	0.1	69.601241
4.641500	0.1	69.673416
4.643167	0.1	69.708038
4.644833	0.1	69.697700
4.646500	0.1	69.618877
4.648167	0.1	69.489707
4.649833	0.1	69.291839
4.651500	0.1	69.053711
4.653167	0.1	68.753406
4.654833	0.1	68.454437
4.656500	0.1	68.163268
4.658167	0.1	67.850954
4.659833	0.1	67.549184
4.661500	0.1	67.276117
4.663167	0.1	67.040543
4.664833	0.1	66.828438
4.666500	0.1	66.638126
4.668167	0.1	66.487820
4.669833	0.1	66.377362
4.671500	0.1	66.273809
4.673167	0.1	66.208800
4.674833	0.1	66.156803
4.676500	0.1	66.091497
4.678167	0.1	66.050764
4.679833	0.1	66.027870
4.681500	0.1	66.015900
4.683167	0.1	65.977519
4.684833	0.1	65.976195
4.686500	0.1	65.965299
4.688167	0.1	65.969484
4.689833	0.1	66.017888
4.691500	0.1	66.054675
4.693167	0.1	66.125330
4.694833	0.1	66.182825
4.696500	0.1	66.278344
4.698167	0.1	66.376477
4.699833	0.1	66.477835
4.701500	0.1	66.560906
4.703167	0.1	66.640913
4.704833	0.1	66.707758
4.706500	0.1	66.741753
4.708167	0.1	66.780559
4.709833	0.1	66.777204
4.711500	0.1	66.761917
4.713167	0.1	66.735750
4.714833	0.1	66.686749
4.716500	0.1	66.668963
4.718167	0.1	66.633976
4.719833	0.1	66.607352
4.721500	0.1	66.601290
4.723167	0.1	66.613500
4.724833	0.1	66.682732
4.726500	0.1	66.757963
4.728167	0.1	66.836421
4.729833	0.1	66.932174
4.731500	0.1	67.040313
4.733167	0.1	67.169161
4.734833	0.1	67.272179
4.736500	0.1	67.338946
4.738167	0.1	67.394634
4.739833	0.1	67.419259
4.741500	0.1	67.403415
4.743167	0.1	67.385181
4.744833	0.1	67.338186
4.746500	0.1	67.273798
4.748167	0.1	67.210740
4.749833	0.1	67.145085
4.751500	0.1	67.089784
4.753167	0.1	67.040595
4.754833	0.1	67.062383
4.756500	0.1	67.100549
4.758167	0.1	67.182182
4.759833	0.1	67.294714
4.761500	0.1	67.436310
4.763167	0.1	67.611152
4.764833	0.1	67.843167
4.766500	0.1	68.125571
4.768167	0.1	68.485002
4.769833	0.1	68.980132
4.771500	0.1	69.655782
4.773167	0.1	70.618107
4.774833	0.1	71.994624
4.776500	0.1	73.971205
4.778167	0.1	76.703395
4.779833	0.1	80.391691
4.781500	0.1	85.185044
4.783167	0.1	91.197849
4.784833	0.1	98.394379
4.786500	0.1	106.614950
4.788167	0.1	115.560421
4.789833	0.1	124.784600
4.791500	0.1	133.740650
4.793167	0.1	141.881321
4.794833	0.1	148.652083
4.796500	0.1	153.627368
4.798167	0.1	156.580066
4.799833	0.1	157.431733
4.801500	0.1	156.279272
4.803167	0.1	153.376765
4.804833	0.1	149.051334
4.806500	0.1	143.672489
4.808167	0.1	137.704904
4.809833	0.1	131.448620
4.811500	0.1	125.148884
4.813167	0.1	119.075390
4.814833	0.1	113.348832
4.816500	0.1	108.074617
4.818167	0.1	103.323273
4.819833	0.1	99.068665
4.821500	0.1	95.318042
4.823167	0.1	92.019244
4.824833	0.1	89.163508
4.826500	0.1	86.675234
4.828167	0.1	84.541909
4.829833	0.1	82.693709
4.831500	0.1	81.095530
4.833167	0.1	79.708170
4.834833	0.1	78.489881
4.836500	0.1	77.435199
4.838167	0.1	76.519006
4.839833	0.1	75.701507
4.841500	0.1	74.960979
4.843167	0.1	74.306592
4.844833	0.1	73.725061
4.846500	0.1	73.203693
4.848167	0.1	72.750438
4.849833	0.1	72.289789
4.851500	0.1	71.907899
4.853167	0.1	71.562686
4.854833	0.1	71.277704
4.856500	0.1	71.031236
4.858167	0.1	70.805955
4.859833	0.1	70.608850
4.861500	0.1	70.437970
4.863167	0.1	70.288018
4.864833	0.1	70.134282
4.866500	0.1	70.003996
4.868167	0.1	69.902137
4.869833	0.1	69.789108
4.871500	0.1	69.696091
4.873167	0.1	69.581205
4.874833	0.1	69.462865
4.876500	0.1	69.375479
4.878167	0.1	69.252272
4.879833	0.1	69.136291
4.881500	0.1	69.029526
4.883167	0.1	68.906241
4.884833	0.1	68.789483
4.886500	0.1	68.678213
4.888167	0.1	68.563544
4.889833	0.1	68.460311
4.891500	0.1	68.359587
4.893167	0.1	68.246213
4.894833	0.1	68.141457
4.896500	0.1	68.062403
4.898167	0.1	67.967283
4.899833	0.1	67.881665
4.901500	0.1	67.821102
4.903167	0.1	67.749263
4.904833	0.1	67.707017
4.906500	0.1	67.679513
4.908167	0.1	67.660216
4.909833	0.1	67.660013
4.911500	0.1	67.689249
4.913167	0.1	67.721137
4.914833	0.1	67.778720
4.916500	0.1	67.815200
4.918167	0.1	67.856570
4.919833	0.1	67.903885
4.921500	0.1	67.940401
4.923167	0.1	68.007548
4.924833	0.1	68.046494
4.926500	0.1	68.061927
4.928167	0.1	68.088196
4.929833	0.1	68.095866
4.931500	0.1	68.093692
4.933167	0.1	68.078699
4.934833	0.1	68.063421
4.936500	0.1	68.049667
4.938167	0.1	68.051543
4.939833	0.1	68.055698
4.941500	0.1	68.084923
4.943167	0.1	68.087608
4.944833	0.1	68.120254
4.946500	0.1	68.156603
4.948167	0.1	68.197943
4.949833	0.1	68.258827
4.951500	0.1	68.291440
4.953167	0.1	68.318574
4.954833	0.1	68.358490
4.956500	0.1	68.378013
4.958167	0.1	68.358776
4.959833	0.1	68.331681
4.961500	0.1	68.307853
4.963167	0.1	68.257734
4.964833	0.1	68.203475
4.966500	0.1	68.153990
4.968167	0.1	68.092223
4.969833	0.1	68.035234
4.971500	0.1	68.006478
4.973167	0.1	67.987708
4.974833	0.1	67.976620
4.976500	0.1	67.982603
4.978167	0.1	68.007518
4.979833	0.1	68.063610
4.981500	0.1	68.128496
4.983167	0.1	68.209053
4.984833	0.1	68.328921
4.986500	0.1	68.483795
4.988167	0.1	68.658029
4.989833	0.1	68.857735
4.991500	0.1	69.132323
4.993167	0.1	69.410567
4.994833	0.1	69.732378
4.996500	0.1	70.080857
4.998167	0.1	70.462285
4.999833	0.1	70.899415
5.001500	0.1	71.409289
5.003167	0.1	71.991958
5.004833	0.1	72.693876
5.006500	0.1	73.566977
5.008167	0.1	74.662150
5.009833	0.1	76.042239
5.011500	0.1	77.699242
5.013167	0.1	79.696298
5.014833	0.1	81.912429
5.016500	0.1	84.304244
5.018167	0.1	86.776948
5.019833	0.1	89.180048
5.021500	0.1	91.350328
5.023167	0.1	93.142549
5.024833	0.1	94.485278
5.026500	0.1	95.269682
5.028167	0.1	95.447130
5.029833	0.1	95.071812
5.031500	0.1	94.211479
5.033167	0.1	92.934079
5.034833	0.1	91.369466
5.036500	0.1	89.610955
5.038167	0.1	87.756671
5.039833	0.1	85.875762
5.041500	0.1	84.041398
5.043167	0.1	82.323993
5.044833	0.1	80.718613
5.046500	0.1	79.251302
5.048167	0.1	77.941202
5.049833	0.1	76.771379
5.051500	0.1	75.745436
5.053167	0.1	74.835241
5.054833	0.1	74.064970
5.056500	0.1	73.372237
5.058167	0.1	72.780258
5.059833	0.1	72.269155
5.061500	0.1	71.848985
5.063167	0.1	71.476910
5.064833	0.1	71.161467
5.066500	0.1	70.887984
5.068167	0.1	70.648985
5.069833	0.1	70.443044
5.071500	0.1	70.255804
5.073167	0.1	70.102763
5.074833	0.1	69.964600
5.076500	0.1	69.831992
5.078167	0.1	69.715027
5.079833	0.1	69.579144
5.081500	0.1	69.477440
5.083167	0.1	69.343033
5.084833	0.1	69.247205
5.086500	0.1	69.116007
5.088167	0.1	68.996889
5.089833	0.1	68.883774
5.091500	0.1	68.785440
5.093167	0.1	68.681447
5.094833	0.1	68.601021
5.096500	0.1	68.513963
5.098167	0.1	68.434896
5.099833	0.1	68.392140
5.101500	0.1	68.321934
5.103167	0.1	68.279722
5.104833	0.1	68.242199
5.106500	0.1	68.216654
5.108167	0.1	68.201166
5.109833	0.1	68.182020
5.111500	0.1	68.189629
5.113167	0.1	68.234636
5.114833	0.1	68.229544
5.116500	0.1	68.274434
5.118167	0.1	68.315252
5.119833	0.1	68.375058
5.121500	0.1	68.411362
5.123167	0.1	68.445520
5.124833	0.1	68.476288
5.126500	0.1	68.520952
5.128167	0.1	68.534046
5.129833	0.1	68.546852
5.131500	0.1	68.583404
5.133167	0.1	68.570409
5.134833	0.1	68.574578
5.136500	0.1	68.547418
5.138167	0.1	68.542665
5.139833	0.1	68.546893
5.141500	0.1	68.524632
5.143167	0.1	68.534652
5.144833	0.1	68.544929
5.146500	0.1	68.597739
5.148167	0.1	68.642271
5.149833	0.1	68.700198
5.151500	0.1	68.786244
5.153167	0.1	68.850899
5.154833	0.1	68.949065
5.156500	0.1	69.039895
5.158167	0.1	69.115524
5.159833	0.1	69.191494
5.161500	0.1	69.268192
5.163167	0.1	69.290790
5.164833	0.1	69.311577
5.166500	0.1	69.300471
5.168167	0.1	69.269917
5.169833	0.1	69.238181
5.171500	0.1	69.182509
5.173167	0.1	69.117462
5.174833	0.1	69.056188
5.176500	0.1	68.986463
5.178167	0.1	68.919133
5.179833	0.1	68.855377
5.181500	0.1	68.792781
5.183167	0.1	68.728489
5.184833	0.1	68.668926
5.186500	0.1	68.631062
5.188167	0.1	68.619995
5.189833	0.1	68.594089
5.191500	0.1	68.584782
5.193167	0.1	68.578785
5.194833	0.1	68.588698
5.196500	0.1	68.598755
5.198167	0.1	68.614110
5.199833	0.1	68.654297
5.201500	0.1	68.684443
5.203167	0.1	68.729360
5.204833	0.1	68.781870
5.206500	0.1	68.816012
5.208167	0.1	68.852646
5.209833	0.1	68.882881
5.211500	0.1	68.909242
5.213167	0.1	68.916300
5.214833	0.1	68.924385
5.216500	0.1	68.918842
5.218167	0.1	68.920952
5.219833	0.1	68.914539
5.221500	0.1	68.914470
5.223167	0.1	68.901006
5.224833	0.1	68.890357
5.226500	0.1	68.885400
5.228167	0.1	68.864131
5.229833	0.1	68.845055
5.231500	0.1	68.825414
5.233167	0.1	68.833380
5.234833	0.1	68.845867
5.236500	0.1	68.823934
5.238167	0.1	68.812854
5.239833	0.1	68.817525
5.241500	0.1	68.799013
5.243167	0.1	68.785282
5.244833	0.1	68.795633
5.246500	0.1	68.778841
5.248167	0.1	68.767632
5.249833	0.1	68.757461
5.251500	0.1	68.763049
5.253167	0.1	68.757021
5.254833	0.1	68.773820
5.256500	0.1	68.784478
5.258167	0.1	68.802398
5.259833	0.1	68.800597
5.261500	0.1	68.814144
5.263167	0.1	68.823222
5.264833	0.1	68.847245
5.266500	0.1	68.872367
5.268167	0.1	68.898151
5.269833	0.1	68.901352
5.271500	0.1	68.933897
5.273167	0.1	68.966493
5.274833	0.1	68.990967
5.276500	0.1	69.014337
5.278167	0.1	69.040010
5.279833	0.1	69.069812
5.281500	0.1	69.103262
5.283167	0.1	69.122135
5.284833	0.1	69.155207
5.286500	0.1	69.203051
5.288167	0.1	69.241228
5.289833	0.1	69.292702
5.291500	0.1	69.337530
5.293167	0.1	69.393031
5.294833	0.1	69.447414
5.296500	0.1	69.483292
5.298167	0.1	69.530796
5.299833	0.1	69.584582
5.301500	0.1	69.649673
5.303167	0.1	69.692211
5.304833	0.1	69.724533
5.306500	0.1	69.772472
5.308167	0.1	69.818562
5.309833	0.1	69.844773
5.311500	0.1	69.878076
5.313167	0.1	69.888578
5.314833	0.1	69.892911
5.316500	0.1	69.891979
5.318167	0.1	69.874159
5.319833	0.1	69.873518
5.321500	0.1	69.866379
5.323167	0.1	69.829173
5.324833	0.1	69.820658
5.326500	0.1	69.788913
5.328167	0.1	69.771205
5.329833	0.1	69.725411
5.331500	0.1	69.702835
5.333167	0.1	69.680363
5.334833	0.1	69.655496
5.336500	0.1	69.638349
5.338167	0.1	69.611173
5.339833	0.1	69.620044
5.341500	0.1	69.584007
5.343167	0.1	69.565816
5.344833	0.1	69.548111
5.346500	0.1	69.564107
5.348167	0.1	69.566857
5.349833	0.1	69.562276
5.351500	0.1	69.560584
5.353167	0.1	69.562723
5.354833	0.1	69.570959
5.356500	0.1	69.580745
5.358167	0.1	69.582977
5.359833	0.1	69.599655
5.361500	0.1	69.592505
5.363167	0.1	69.613750
5.364833	0.1	69.614088
5.366500	0.1	69.603549
5.368167	0.1	69.626701
5.369833	0.1	69.652021
5.371500	0.1	69.640384
5.373167	0.1	69.629463
5.374833	0.1	69.650247
5.376500	0.1	69.658043
5.378167	0.1	69.680628
5.379833	0.1	69.682268
5.381500	0.1	69.687680
5.383167	0.1	69.707027
5.384833	0.1	69.721928
5.386500	0.1	69.745288
5.388167	0.1	69.761963
5.389833	0.1	69.768321
5.391500	0.1	69.788548
5.393167	0.1	69.810417
5.394833	0.1	69.830452
5.396500	0.1	69.854184
5.398167	0.1	69.865293
5.399833	0.1	69.889414
5.401500	0.1	69.900493
5.403167	0.1	69.924218
5.404833	0.1	69.953773
5.406500	0.1	69.972203
5.408167	0.1	70.005352
5.409833	0.1	70.002123
5.411500	0.1	70.026651
5.413167	0.1	70.048902
5.414833	0.1	70.055995
5.416500	0.1	70.070663
5.418167	0.1	70.078971
5.419833	0.1	70.117270
5.421500	0.1	70.144639
5.423167	0.1	70.150300
5.424833	0.1	70.157188
5.426500	0.1	70.173464
5.428167	0.1	70.180495
5.429833	0.1	70.206987
5.431500	0.1	70.211914
5.433167	0.1	70.250214
5.434833	0.1	70.272882
5.436500	0.1	70.274738
5.438167	0.1	70.286490
5.439833	0.1	70.322472
5.441500	0.1	70.330844
5.443167	0.1	70.339928
5.444833	0.1	70.369371
5.446500	0.1	70.389223
5.448167	0.1	70.409887
5.449833	0.1	70.434172
5.451500	0.1	70.454415
5.453167	0.1	70.488602
5.454833	0.1	70.496635
5.456500	0.1	70.532916
5.458167	0.1	70.557664
5.459833	0.1	70.589658
5.461500	0.1	70.615802
5.463167	0.1	70.653614
5.464833	0.1	70.684109
5.466500	0.1	70.711889
5.468167	0.1	70.756913
5.469833	0.1	70.800132
5.471500	0.1	70.850507
5.473167	0.1	70.882080
5.474833	0.1	70.909112
5.476500	0.1	70.940534
5.478167	0.1	70.961760
5.479833	0.1	70.987411
5.481500	0.1	70.984520
5.483167	0.1	71.002715
5.484833	0.1	71.031015
5.486500	0.1	71.035736
5.488167	0.1	71.050989
5.489833	0.1	71.051242
5.491500	0.1	71.058410
5.493167	0.1	71.062892
5.494833	0.1	71.066663
5.496500	0.1	71.065521
5.498167	0.1	71.053930
5.499833	0.1	71.059877
5.501500	0.1	71.063584
5.503167	0.1	71.066515
5.504833	0.1	71.068986
5.506500	0.1	71.078698
5.508167	0.1	71.086753
5.509833	0.1	71.092645
5.511500	0.1	71.109066
5.513167	0.1	71.098982
5.514833	0.1	71.110853
5.516500	0.1	71.113116
5.518167	0.1	71.128691
5.519833	0.1	71.159397
5.521500	0.1	71.163865
5.523167	0.1	71.170254
5.524833	0.1	71.196025
5.526500	0.1	71.216129
5.528167	0.1	71.216383
5.529833	0.1	71.233989
5.531500	0.1	71.238378
5.533167	0.1	71.249617
5.534833	0.1	71.284662
5.536500	0.1	71.283565
5.538167	0.1	71.312548
5.539833	0.1	71.308305
5.541500	0.1	71.312186
5.543167	0.1	71.330906
5.544833	0.1	71.333244
5.546500	0.1	71.344572
5.548167	0.1	71.359842
5.549833	0.1	71.378683
5.551500	0.1	71.390178
5.553167	0.1	71.412469
5.554833	0.1	71.418608
5.556500	0.1	71.437870
5.558167	0.1	71.443022
5.559833	0.1	71.460247
5.561500	0.1	71.474874
5.563167	0.1	71.489062
5.564833	0.1	71.493519
5.566500	0.1	71.507669
5.568167	0.1	71.515824
5.569833	0.1	71.524470
5.571500	0.1	71.508198
5.573167	0.1	71.538016
5.574833	0.1	71.551757
5.576500	0.1	71.564349
5.578167	0.1	71.584629
5.579833	0.1	71.593032
5.581500	0.1	71.598984
5.583167	0.1	71.626997
5.584833	0.1	71.632009
5.586500	0.1	71.647297
5.588167	0.1	71.660072
5.589833	0.1	71.679288
5.591500	0.1	71.682398
5.593167	0.1	71.692620
5.594833	0.1	71.705536
5.596500	0.1	71.707741
5.598167	0.1	71.729207
5.599833	0.1	71.736815
5.601500	0.1	71.751032
5.603167	0.1	71.779257
5.604833	0.1	71.776027
5.606500	0.1	71.811794
5.608167	0.1	71.799229
5.609833	0.1	71.823085
5.611500	0.1	71.832359
5.613167	0.1	71.851292
5.614833	0.1	71.874283
5.616500	0.1	71.880494
5.618167	0.1	71.893750
5.619833	0.1	71.927604
5.621500	0.1	71.919056
5.623167	0.1	71.938738
5.624833	0.1	71.953413
5.626500	0.1	71.984684
5.628167	0.1	71.979913
5.629833	0.1	71.998693
5.631500	0.1	72.015505
5.633167	0.1	72.059667
5.634833	0.1	72.065045
5.636500	0.1	72.099608
5.638167	0.1	72.114813
5.639833	0.1	72.137518
5.641500	0.1	72.138095
5.643167	0.1	72.157826
5.644833	0.1	72.148459
5.646500	0.1	72.164837
5.648167	0.1	72.182504
5.649833	0.1	72.200920
5.651500	0.1	72.209271
5.653167	0.1	72.214416
5.654833	0.1	72.220306
5.656500	0.1	72.237930
5.658167	0.1	72.256008
5.659833	0.1	72.250457
5.661500	0.1	72.250999
5.663167	0.1	72.256990
5.664833	0.1	72.276879
5.666500	0.1	72.288723
5.668167	0.1	72.300267
5.669833	0.1	72.296718
5.671500	0.1	72.322806
5.673167	0.1	72.335878
5.674833	0.1	72.339728
5.676500	0.1	72.370114
5.678167	0.1	72.375747
5.679833	0.1	72.386092
5.681500	0.1	72.395654
5.683167	0.1	72.397280
5.684833	0.1	72.403249
5.686500	0.1	72.425148
5.688167	0.1	72.426528
5.689833	0.1	72.462023
5.691500	0.1	72.489315
5.693167	0.1	72.489415
5.694833	0.1	72.515858
5.696500	0.1	72.519271
5.698167	0.1	72.542461
5.699833	0.1	72.539675
5.701500	0.1	72.571174
5.703167	0.1	72.578141
5.704833	0.1	72.607802
5.706500	0.1	72.601803
5.708167	0.1	72.634783
5.709833	0.1	72.632694
5.711500	0.1	72.637775
5.713167	0.1	72.672493
5.714833	0.1	72.678080
5.716500	0.1	72.700368
5.718167	0.1	72.705141
5.719833	0.1	72.731972
5.721500	0.1	72.740431
5.723167	0.1	72.745955
5.724833	0.1	72.757290
5.726500	0.1	72.778927
5.728167	0.1	72.780408
5.729833	0.1	72.813058
5.731500	0.1	72.831235
5.733167	0.1	72.853104
5.734833	0.1	72.858249
5.736500	0.1	72.860100
5.738167	0.1	72.885521
5.739833	0.1	72.911352
5.741500	0.1	72.929786
5.743167	0.1	72.931277
5.744833	0.1	72.941785
5.746500	0.1	72.946296
5.748167	0.1	72.971385
5.749833	0.1	72.974023
5.751500	0.1	72.994622
5.753167	0.1	73.010403
5.754833	0.1	73.012383
5.756500	0.1	73.035034
5.758167	0.1	73.046774
5.759833	0.1	73.071819
5.761500	0.1	73.071176
5.763167	0.1	73.097596
5.764833	0.1	73.125142
5.766500	0.1	73.165614
5.768167	0.1	73.192622
5.769833	0.1	73.212360
5.771500	0.1	73.219338
5.773167	0.1	73.240772
5.774833	0.1	73.281800
5.776500	0.1	73.313707
5.778167	0.1	73.362790
5.779833	0.1	73.429899
5.781500	0.1	73.488883
5.783167	0.1	73.549197
5.784833	0.1	73.622986
5.786500	0.1	73.704605
5.788167	0.1	73.798403
5.789833	0.1	73.897021
5.791500	0.1	74.044469
5.793167	0.1	74.152780
5.794833	0.1	74.307277
5.796500	0.1	74.439935
5.798167	0.1	74.593535
5.799833	0.1	74.720728
5.801500	0.1	74.840654
5.803167	0.1	74.937477
5.804833	0.1	75.043089
5.806500	0.1	75.103364
5.808167	0.1	75.156706
5.809833	0.1	75.178582
5.811500	0.1	75.165755
5.813167	0.1	75.144731
5.814833	0.1	75.114314
5.816500	0.1	75.061405
5.818167	0.1	75.000518
5.819833	0.1	74.951151
5.821500	0.1	74.879663
5.823167	0.1	74.818471
5.824833	0.1	74.749330
5.826500	0.1	74.718608
5.828167	0.1	74.665483
5.829833	0.1	74.599701
5.831500	0.1	74.551120
5.833167	0.1	74.516954
5.834833	0.1	74.490938
5.836500	0.1	74.482085
5.838167	0.1	74.465759
5.839833	0.1	74.441679
5.841500	0.1	74.423983
5.843167	0.1	74.403652
5.844833	0.1	74.419186
5.846500	0.1	74.389730
5.848167	0.1	74.375171
5.849833	0.1	74.357831
5.851500	0.1	74.333036
5.853167	0.1	74.331332
5.854833	0.1	74.329896
5.856500	0.1	74.327197
5.858167	0.1	74.288242
5.859833	0.1	74.299167
5.861500	0.1	74.288106
5.863167	0.1	74.287828
5.864833	0.1	74.281790
5.866500	0.1	74.280844
5.868167	0.1	74.270389
5.869833	0.1	74.263220
5.871500	0.1	74.272074
5.873167	0.1	74.271140
5.874833	0.1	74.276524
5.876500	0.1	74.267194
5.878167	0.1	74.277857
5.879833	0.1	74.269779
5.881500	0.1	74.271023
5.883167	0.1	74.281296
5.884833	0.1	74.298453
5.886500	0.1	74.304282
5.888167	0.1	74.311474
5.889833	0.1	74.324229
5.891500	0.1	74.340716
5.893167	0.1	74.366090
5.894833	0.1	74.351619
5.896500	0.1	74.372612
5.898167	0.1	74.392413
5.899833	0.1	74.406376
5.901500	0.1	74.424853
5.903167	0.1	74.433017
5.904833	0.1	74.453468
5.906500	0.1	74.480977
5.908167	0.1	74.486822
5.909833	0.1	74.523832
5.911500	0.1	74.547443
5.913167	0.1	74.570909
5.914833	0.1	74.570107
5.916500	0.1	74.594303
5.918167	0.1	74.620161
5.919833	0.1	74.644203
5.921500	0.1	74.691462
5.923167	0.1	74.710674
5.924833	0.1	74.724249
5.926500	0.1	74.727117
5.928167	0.1	74.745153
5.929833	0.1	74.762515
5.931500	0.1	74.774177
5.933167	0.1	74.803255
5.934833	0.1	74.818255
5.936500	0.1	74.835373
5.938167	0.1	74.833997
5.939833	0.1	74.859976
5.941500	0.1	74.851458
5.943167	0.1	74.876990
5.944833	0.1	74.903493
5.946500	0.1	74.938573
5.948167	0.1	74.948064
5.949833	0.1	74.975371
5.951500	0.1	74.973445
5.953167	0.1	75.003568
5.954833	0.1	75.018404
5.956500	0.1	75.038010
5.958167	0.1	75.066717
5.959833	0.1	75.082909
5.961500	0.1	75.073166
5.963167	0.1	75.096117
5.964833	0.1	75.109061
5.966500	0.1	75.130988
5.968167	0.1	75.140447
5.969833	0.1	75.150710
5.971500	0.1	75.153488
5.973167	0.1	75.169429
5.974833	0.1	75.177235
5.976500	0.1	75.187897
5.978167	0.1	75.227773
5.979833	0.1	75.227735
5.981500	0.1	75.235850
5.983167	0.1	75.255343
5.984833	0.1	75.263510
5.986500	0.1	75.288804
5.988167	0.1	75.302736
5.989833	0.1	75.317669
5.991500	0.1	75.340892
5.993167	0.1	75.354973
5.994833	0.1	75.370154
5.996500	0.1	75.375817
5.998167	0.1	75.387518
5.999833	0.1	75.407337
6.001500	0.1	75.421906
6.003167	0.1	75.423438
6.004833	0.1	75.442806
6.006500	0.1	75.449851
6.008167	0.1	75.455652
6.009833	0.1	75.467914
6.011500	0.1	75.496120
6.013167	0.1	75.483359
6.014833	0.1	75.485091
6.016500	0.1	75.496540
6.018167	0.1	75.518076
6.019833	0.1	75.503048
6.021500	0.1	75.503530
6.023167	0.1	75.514160
6.024833	0.1	75.531070
6.026500	0.1	75.542970
6.028167	0.1	75.560224
6.029833	0.1	75.562226
6.031500	0.1	75.584592
6.033167	0.1	75.595641
6.034833	0.1	75.604774
6.036500	0.1	75.625679
6.038167	0.1	75.643700
6.039833	0.1	75.639064
6.041500	0.1	75.655770
6.043167	0.1	75.664194
6.044833	0.1	75.694614
6.046500	0.1	75.690633
6.048167	0.1	75.711996
6.049833	0.1	75.728772
6.051500	0.1	75.743843
6.053167	0.1	75.752297
6.054833	0.1	75.762540
6.056500	0.1	75.774567
6.058167	0.1	75.793612
6.059833	0.1	75.813800
6.061500	0.1	75.819198
6.063167	0.1	75.850388
6.064833	0.1	75.862532
6.066500	0.1	75.892065
6.068167	0.1	75.903965
6.069833	0.1	75.937053
6.071500	0.1	75.975821
6.073167	0.1	76.007618
6.074833	0.1	76.025192
6.076500	0.1	76.052814
6.078167	0.1	76.091996
6.079833	0.1	76.116727
6.081500	0.1	76.142021
6.083167	0.1	76.161672
6.084833	0.1	76.169726
6.086500	0.1	76.202266
6.088167	0.1	76.211883
6.089833	0.1	76.223592
6.091500	0.1	76.224287
6.093167	0.1	76.236693
6.094833	0.1	76.255419
6.096500	0.1	76.262266
6.098167	0.1	76.255587
6.099833	0.1	76.256111
6.101500	0.1	76.274560
6.103167	0.1	76.271341
6.104833	0.1	76.284787
6.106500	0.1	76.284986
6.108167	0.1	76.296091
6.109833	0.1	76.293462
6.111500	0.1	76.294847
6.113167	0.1	76.309123
6.114833	0.1	76.315047
6.116500	0.1	76.321415
6.118167	0.1	76.331338
6.119833	0.1	76.363484
6.121500	0.1	76.372840
6.123167	0.1	76.395319
6.124833	0.1	76.411594
6.126500	0.1	76.417788
6.128167	0.1	76.452595
6.129833	0.1	76.462086
6.131500	0.1	76.468111
6.133167	0.1	76.480578
6.134833	0.1	76.508444
6.136500	0.1	76.533829
6.138167	0.1	76.555458
6.139833	0.1	76.570588
6.141500	0.1	76.594320
6.143167	0.1	76.600326
6.144833	0.1	76.606096
6.146500	0.1	76.607332
6.148167	0.1	76.639205
6.149833	0.1	76.665517
6.151500	0.1	76.681287
6.153167	0.1	76.687820
6.154833	0.1	76.681813
6.156500	0.1	76.684243
6.158167	0.1	76.698404
6.159833	0.1	76.703977
6.161500	0.1	76.695086
6.163167	0.1	76.689285
6.164833	0.1	76.699771
6.166500	0.1	76.709128
6.168167	0.1	76.723432
6.169833	0.1	76.726940
6.171500	0.1	76.733892
6.173167	0.1	76.729817
6.174833	0.1	76.737448
6.176500	0.1	76.733860
6.178167	0.1	76.731937
6.179833	0.1	76.721291
6.181500	0.1	76.720314
6.183167	0.1	76.737399
6.184833	0.1	76.739740
6.186500	0.1	76.741483
6.188167	0.1	76.753464
6.189833	0.1	76.767551
6.191500	0.1	76.778299
6.193167	0.1	76.783168
6.194833	0.1	76.795996
6.196500	0.1	76.790648
6.198167	0.1	76.811323
6.199833	0.1	76.836323
6.201500	0.1	76.869881
6.203167	0.1	76.889055
6.204833	0.1	76.891369
6.206500	0.1	76.907203
6.208167	0.1	76.926787
6.209833	0.1	76.948046
6.211500	0.1	76.976608
6.213167	0.1	77.009683
6.214833	0.1	77.034615
6.216500	0.1	77.039914
6.218167	0.1	77.063238
6.219833	0.1	77.072100
6.221500	0.1	77.091063
6.223167	0.1	77.081724
6.224833	0.1	77.078704
6.226500	0.1	77.115310
6.228167	0.1	77.147049
6.229833	0.1	77.133617
6.231500	0.1	77.148358
6.233167	0.1	77.170831
6.234833	0.1	77.188606
6.236500	0.1	77.199704
6.238167	0.1	77.186551
6.239833	0.1	77.182832
6.241500	0.1	77.201954
6.243167	0.1	77.229162
6.244833	0.1	77.246530
6.246500	0.1	77.263898
6.248167	0.1	77.281335
6.249833	0.1	77.294820
6.251500	0.1	77.302765
6.253167	0.1	77.310583
6.254833	0.1	77.335728
6.256500	0.1	77.340659
6.258167	0.1	77.345836
6.259833	0.1	77.372088
6.261500	0.1	77.369939
6.263167	0.1	77.387119
6.264833	0.1	77.393554
6.266500	0.1	77.388270
6.268167	0.1	77.408680
6.269833	0.1	77.423072
6.271500	0.1	77.436614
6.273167	0.1	77.439870
6.274833	0.1	77.451196
6.276500	0.1	77.453572
6.278167	0.1	77.460108
6.279833	0.1	77.459310
6.281500	0.1	77.472174
6.283167	0.1	77.485511
6.284833	0.1	77.497738
6.286500	0.1	77.525088
6.288167	0.1	77.533118
6.289833	0.1	77.549267
6.291500	0.1	77.559388
6.293167	0.1	77.547469
6.294833	0.1	77.571255
6.296500	0.1	77.592768
6.298167	0.1	77.600951
6.299833	0.1	77.610016
6.301500	0.1	77.623756
6.303167	0.1	77.637898
6.304833	0.1	77.655651
6.306500	0.1	77.672729
6.308167	0.1	77.687597
6.309833	0.1	77.689896
6.311500	0.1	77.691467
6.313167	0.1	77.722790
6.314833	0.1	77.715100
6.316500	0.1	77.732516
6.318167	0.1	77.737504
6.319833	0.1	77.768052
6.321500	0.1	77.775451
6.323167	0.1	77.794349
6.324833	0.1	77.803143
6.326500	0.1	77.822020
6.328167	0.1	77.836010
6.329833	0.1	77.847274
6.331500	0.1	77.855339
6.333167	0.1	77.881352
6.334833	0.1	77.875409
6.336500	0.1	77.902360
6.338167	0.1	77.921877
6.339833	0.1	77.946634
6.341500	0.1	77.963486
6.343167	0.1	77.987816
6.344833	0.1	78.008258
6.346500	0.1	78.027105
6.348167	0.1	78.046294
6.349833	0.1	78.060529
6.351500	0.1	78.078632
6.353167	0.1	78.107022
6.354833	0.1	78.121779
6.356500	0.1	78.144287
6.358167	0.1	78.168165
6.359833	0.1	78.180158
6.361500	0.1	78.203512
6.363167	0.1	78.206530
6.364833	0.1	78.228966
6.366500	0.1	78.255668
6.368167	0.1	78.287234
6.369833	0.1	78.300629
6.371500	0.1	78.323183
6.373167	0.1	78.337445
6.374833	0.1	78.350782
6.376500	0.1	78.380455
6.378167	0.1	78.396060
6.379833	0.1	78.413359
6.381500	0.1	78.454304
6.383167	0.1	78.472743
6.384833	0.1	78.488389
6.386500	0.1	78.522152
6.388167	0.1	78.542229
6.389833	0.1	78.555615
6.391500	0.1	78.569234
6.393167	0.1	78.595773
6.394833	0.1	78.610883
6.396500	0.1	78.641307
6.398167	0.1	78.657071
6.399833	0.1	78.668662
6.401500	0.1	78.689042
6.403167	0.1	78.722537
6.404833	0.1	78.739471
6.406500	0.1	78.758232
6.408167	0.1	78.770242
6.409833	0.1	78.787471
6.411500	0.1	78.808879
6.413167	0.1	78.812132
6.414833	0.1	78.827202
6.416500	0.1	78.856046
6.418167	0.1	78.894923
6.419833	0.1	78.904391
6.421500	0.1	78.929513
6.423167	0.1	78.943847
6.424833	0.1	78.949999
6.426500	0.1	78.973541
6.428167	0.1	78.990662
6.429833	0.1	78.997420
6.431500	0.1	79.021479
6.433167	0.1	79.011093
6.434833	0.1	79.020434
6.436500	0.1	79.051151
6.438167	0.1	79.066418
6.439833	0.1	79.069536
6.441500	0.1	79.084264
6.443167	0.1	79.093979
6.444833	0.1	79.110787
6.446500	0.1	79.122686
6.448167	0.1	79.146022
6.449833	0.1	79.167912
6.451500	0.1	79.181423
6.453167	0.1	79.200556
6.454833	0.1	79.213046
6.456500	0.1	79.229165
6.458167	0.1	79.239218
6.459833	0.1	79.243092
6.461500	0.1	79.259346
6.463167	0.1	79.277489
6.464833	0.1	79.302303
6.466500	0.1	79.332966
6.468167	0.1	79.342043
6.469833	0.1	79.358105
6.471500	0.1	79.392127
6.473167	0.1	79.425381
6.474833	0.1	79.424006
6.476500	0.1	79.444664
6.478167	0.1	79.475114
6.479833	0.1	79.500783
6.481500	0.1	79.520188
6.483167	0.1	79.532247
6.484833	0.1	79.557113
6.486500	0.1	79.574757
6.488167	0.1	79.605147
6.489833	0.1	79.627919
6.491500	0.1	79.626171
6.493167	0.1	79.651243
6.494833	0.1	79.665481
6.496500	0.1	79.682127
6.498167	0.1	79.696958
6.499833	0.1	79.714692
6.501500	0.1	79.727634
6.503167	0.1	79.743704
6.504833	0.1	79.787290
6.506500	0.1	79.800806
6.508167	0.1	79.809631
6.509833	0.1	79.827734
6.511500	0.1	79.854481
6.513167	0.1	79.857950
6.514833	0.1	79.870867
6.516500	0.1	79.877530
6.518167	0.1	79.917727
6.519833	0.1	79.920654
6.521500	0.1	79.936599
6.523167	0.1	79.941767
6.524833	0.1	79.960916
6.526500	0.1	79.987483
6.528167	0.1	79.997156
6.529833	0.1	80.000705
6.531500	0.1	80.011153
6.533167	0.1	80.030640
6.534833	0.1	80.047623
6.536500	0.1	80.069520
6.538167	0.1	80.086553
6.539833	0.1	80.094477
6.541500	0.1	80.116306
6.543167	0.1	80.133383
6.544833	0.1	80.149162
6.546500	0.1	80.159609
6.548167	0.1	80.171933
6.549833	0.1	80.171351
6.551500	0.1	80.181103
6.553167	0.1	80.204624
6.554833	0.1	80.205542
6.556500	0.1	80.217120
6.558167	0.1	80.245074
6.559833	0.1	80.271243
6.561500	0.1	80.268943
6.563167	0.1	80.286821
6.564833	0.1	80.299327
6.566500	0.1	80.304148
6.568167	0.1	80.318690
6.569833	0.1	80.308292
6.571500	0.1	80.324980
6.573167	0.1	80.345450
6.574833	0.1	80.370388
6.576500	0.1	80.390957
6.578167	0.1	80.407547
6.579833	0.1	80.429403
6.581500	0.1	80.442040
6.583167	0.1	80.439810
6.584833	0.1	80.454206
6.586500	0.1	80.472518
6.588167	0.1	80.480237
6.589833	0.1	80.498880
6.591500	0.1	80.532308
6.593167	0.1	80.543333
6.594833	0.1	80.572618
6.596500	0.1	80.587230
6.598167	0.1	80.605382
6.599833	0.1	80.621557
6.601500	0.1	80.639332
6.603167	0.1	80.651583
6.604833	0.1	80.672433
6.606500	0.1	80.671061
6.608167	0.1	80.691640
6.609833	0.1	80.693587
6.611500	0.1	80.721856
6.613167	0.1	80.754008
6.614833	0.1	80.764678
6.616500	0.1	80.774464
6.618167	0.1	80.784089
6.619833	0.1	80.817855
6.621500	0.1	80.810774
6.623167	0.1	80.821042
6.624833	0.1	80.825894
6.626500	0.1	80.846778
6.628167	0.1	80.848519
6.629833	0.1	80.880576
6.631500	0.1	80.881065
6.633167	0.1	80.913005
6.634833	0.1	80.917231
6.636500	0.1	80.937166
6.638167	0.1	80.931104
6.639833	0.1	80.933101
6.641500	0.1	80.953942
6.643167	0.1	80.968006
6.644833	0.1	80.971004
6.646500	0.1	80.989037
6.648167	0.1	81.001128
6.649833	0.1	80.991582
6.651500	0.1	81.013117
6.653167	0.1	81.029982
6.654833	0.1	81.051353
6.656500	0.1	81.062304
6.658167	0.1	81.079355
6.659833	0.1	81.065362
6.661500	0.1	81.095178
6.663167	0.1	81.108871
6.664833	0.1	81.131944
6.666500	0.1	81.136123
6.668167	0.1	81.145706
6.669833	0.1	81.155941
6.671500	0.1	81.157386
6.673167	0.1	81.164450
6.674833	0.1	81.183081
6.676500	0.1	81.207204
6.678167	0.1	81.240669
6.679833	0.1	81.242206
6.681500	0.1	81.258870
6.683167	0.1	81.264824
6.684833	0.1	81.276881
6.686500	0.1	81.286053
6.688167	0.1	81.320985
6.689833	0.1	81.327570
6.691500	0.1	81.334316
6.693167	0.1	81.365099
6.694833	0.1	81.375070
6.696500	0.1	81.379182
6.698167	0.1	81.387641
6.699833	0.1	81.420795
6.701500	0.1	81.428213
6.703167	0.1	81.452584
6.704833	0.1	81.479915
6.706500	0.1	81.488241
6.708167	0.1	81.504573
6.709833	0.1	81.522303
6.711500	0.1	81.525975
6.713167	0.1	81.544161
6.714833	0.1	81.574260
6.716500	0.1	81.580285
6.718167	0.1	81.599990
6.719833	0.1	81.612359
6.721500	0.1	81.623568
6.723167	0.1	81.643288
6.724833	0.1	81.649111
6.726500	0.1	81.665383
6.728167	0.1	81.685767
6.729833	0.1	81.695933
6.731500	0.1	81.712987
6.733167	0.1	81.722518
6.734833	0.1	81.751599
6.736500	0.1	81.757187
6.738167	0.1	81.769286
6.739833	0.1	81.794184
6.741500	0.1	81.819014
6.743167	0.1	81.846456
6.744833	0.1	81.846937
6.746500	0.1	81.875613
6.748167	0.1	81.898579
6.749833	0.1	81.905075
6.751500	0.1	81.931013
6.753167	0.1	81.967590
6.754833	0.1	81.970369
6.756500	0.1	81.975136
6.758167	0.1	82.007086
6.759833	0.1	82.035863
6.761500	0.1	82.089446
6.763167	0.1	82.111434
6.764833	0.1	82.152609
6.766500	0.1	82.171233
6.768167	0.1	82.205986
6.769833	0.1	82.235863
6.771500	0.1	82.268988
6.773167	0.1	82.307709
6.774833	0.1	82.370263
6.776500	0.1	82.417152
6.778167	0.1	82.482118
6.779833	0.1	82.551710
6.781500	0.1	82.609791
6.783167	0.1	82.659332
6.784833	0.1	82.725966
6.786500	0.1	82.804451
6.788167	0.1	82.887395
6.789833	0.1	82.966003
6.791500	0.1	83.070638
6.793167	0.1	83.171279
6.794833	0.1	83.255037
6.796500	0.1	83.357665
6.798167	0.1	83.467489
6.799833	0.1	83.559723
6.801500	0.1	83.652929
6.803167	0.1	83.761570
6.804833	0.1	83.876098
6.806500	0.1	83.994750
6.808167	0.1	84.100294
6.809833	0.1	84.217808
6.811500	0.1	84.314238
6.813167	0.1	84.419237
6.814833	0.1	84.513095
6.816500	0.1	84.612487
6.818167	0.1	84.702014
6.819833	0.1	84.803425
6.821500	0.1	84.894205
6.823167	0.1	84.967657
6.824833	0.1	85.034275
6.826500	0.1	85.151015
6.828167	0.1	85.230602
6.829833	0.1	85.324239
6.831500	0.1	85.415598
6.833167	0.1	85.493263
6.834833	0.1	85.586562
6.836500	0.1	85.687283
6.838167	0.1	85.775114
6.839833	0.1	85.884163
6.841500	0.1	86.001574
6.843167	0.1	86.130484
6.844833	0.1	86.259424
6.846500	0.1	86.391460
6.848167	0.1	86.512875
6.849833	0.1	86.668608
6.851500	0.1	86.837241
6.853167	0.1	86.975697
6.854833	0.1	87.136371
6.856500	0.1	87.298937
6.858167	0.1	87.481925
6.859833	0.1	87.643680
6.861500	0.1	87.803588
6.863167	0.1	87.982883
6.864833	0.1	88.147938
6.866500	0.1	88.321234
6.868167	0.1	88.496976
6.869833	0.1	88.661546
6.871500	0.1	88.835757
6.873167	0.1	89.003367
6.874833	0.1	89.155689
6.876500	0.1	89.313592
6.878167	0.1	89.464035
6.879833	0.1	89.595723
6.881500	0.1	89.748703
6.883167	0.1	89.894744
6.884833	0.1	90.053144
6.886500	0.1	90.184760
6.888167	0.1	90.329169
6.889833	0.1	90.480445
6.891500	0.1	90.601771
6.893167	0.1	90.749402
6.894833	0.1	90.900640
6.896500	0.1	91.042868
6.898167	0.1	91.189722
6.899833	0.1	91.359765
6.901500	0.1	91.526930
6.903167	0.1	91.695377
6.904833	0.1	91.887946
6.906500	0.1	92.090194
6.908167	0.1	92.288183
6.909833	0.1	92.490117
6.911500	0.1	92.732165
6.913167	0.1	92.965407
6.914833	0.1	93.226443
6.916500	0.1	93.493682
6.918167	0.1	93.773460
6.919833	0.1	94.062226
6.921500	0.1	94.364920
6.923167	0.1	94.666385
6.924833	0.1	95.020479
6.926500	0.1	95.381597
6.928167	0.1	95.734090
6.929833	0.1	96.125895
6.931500	0.1	96.517168
6.933167	0.1	96.909046
6.934833	0.1	97.332043
6.936500	0.1	97.796111
6.938167	0.1	98.257486
6.939833	0.1	98.725392
6.941500	0.1	99.222657
6.943167	0.1	99.705724
6.944833	0.1	100.250216
6.946500	0.1	100.796252
6.948167	0.1	101.356469
6.949833	0.1	101.916513
6.951500	0.1	102.497744
6.953167	0.1	103.094611
6.954833	0.1	103.721763
6.956500	0.1	104.366093
6.958167	0.1	105.022244
6.959833	0.1	105.674152
6.961500	0.1	106.361642
6.963167	0.1	107.080797
6.964833	0.1	107.803247
6.966500	0.1	108.526942
6.968167	0.1	109.275769
6.969833	0.1	110.050668
6.971500	0.1	110.818582
6.973167	0.1	111.623322
6.974833	0.1	112.440597
6.976500	0.1	113.274534
6.978167	0.1	114.144228
6.979833	0.1	115.005174
6.981500	0.1	115.910458
6.983167	0.1	116.825740
6.984833	0.1	117.755501
6.986500	0.1	118.708458
6.988167	0.1	119.673285
6.989833	0.1	120.655305
6.991500	0.1	121.672552
6.993167	0.1	122.686078
6.994833	0.1	123.737850
6.996500	0.1	124.785992
6.998167	0.1	125.883057
6.999833	0.1	126.990522
7.001500	0.1	128.105540
7.003167	0.1	129.255629
7.004833	0.1	130.414123
7.006500	0.1	131.603185
7.008167	0.1	132.794158
7.009833	0.1	133.992331
7.011500	0.1	135.219661
7.013167	0.1	136.488982
7.014833	0.1	137.751368
7.016500	0.1	139.031844
7.018167	0.1	140.330465
7.019833	0.1	141.670205
7.021500	0.1	143.016064
7.023167	0.1	144.374017
7.024833	0.1	145.738904
7.026500	0.1	147.171303
7.028167	0.1	148.595556
7.029833	0.1	150.046428
7.031500	0.1	151.499807
7.033167	0.1	152.974559
7.034833	0.1	154.492486
7.036500	0.1	156.015352
7.038167	0.1	157.574686
7.039833	0.1	159.130334
7.041500	0.1	160.698845
7.043167	0.1	162.285472
7.044833	0.1	163.913820
7.046500	0.1	165.523628
7.048167	0.1	167.172822
7.049833	0.1	168.841913
7.051500	0.1	170.542852
7.053167	0.1	172.240976
7.054833	0.1	173.985766
7.056500	0.1	175.729221
7.058167	0.1	177.485099
7.059833	0.1	179.255529
7.061500	0.1	181.060101
7.063167	0.1	182.877844
7.064833	0.1	184.683630
7.066500	0.1	186.528426
7.068167	0.1	188.368111
7.069833	0.1	190.244398
7.071500	0.1	192.161302
7.073167	0.1	194.048852
7.074833	0.1	195.972401
7.076500	0.1	197.883663
7.078167	0.1	199.826267
7.079833	0.1	201.798900
7.081500	0.1	203.791736
7.083167	0.1	205.772323
7.084833	0.1	207.793163
7.086500	0.1	209.832915
7.088167	0.1	211.870680
7.089833	0.1	213.928911
7.091500	0.1	215.984754
7.093167	0.1	218.046156
7.094833	0.1	220.119168
7.096500	0.1	222.181715
7.098167	0.1	224.255807
7.099833	0.1	226.340248
7.101500	0.1	228.420121
7.103167	0.1	230.536588
7.104833	0.1	232.644296
7.106500	0.1	234.775204
7.108167	0.1	236.948880
7.109833	0.1	239.137023
7.111500	0.1	241.336475
7.113167	0.1	243.503090
7.114833	0.1	245.641409
7.116500	0.1	247.738674
7.118167	0.1	249.806488
7.119833	0.1	251.840739
7.121500	0.1	253.812071
7.123167	0.1	255.743666
7.124833	0.1	257.699351
7.126500	0.1	259.636707
7.128167	0.1	261.529208
7.129833	0.1	263.474715
7.131500	0.1	265.380089
7.133167	0.1	267.305501
7.134833	0.1	269.250421
7.136500	0.1	271.172907
7.138167	0.1	273.096080
7.139833	0.1	274.997834
7.141500	0.1	276.864340
7.143167	0.1	278.718328
7.144833	0.1	280.555840
7.146500	0.1	282.321622
7.148167	0.1	284.064956
7.149833	0.1	285.781931
7.151500	0.1	287.468230
7.153167	0.1	289.085533
7.154833	0.1	290.727053
7.156500	0.1	292.312021
7.158167	0.1	293.893856
7.159833	0.1	295.420424
7.161500	0.1	296.912225
7.163167	0.1	298.458029
7.164833	0.1	299.956539
7.166500	0.1	301.482966
7.168167	0.1	302.937726
7.169833	0.1	304.378401
7.171500	0.1	305.743645
7.173167	0.1	307.047669
7.174833	0.1	308.305630
7.176500	0.1	309.489020
7.178167	0.1	310.653266
7.179833	0.1	311.753080
7.181500	0.1	312.809001
7.183167	0.1	313.786833
7.184833	0.1	314.735151
7.186500	0.1	315.596891
7.188167	0.1	316.405875
7.189833	0.1	317.158254
7.191500	0.1	317.888248
7.193167	0.1	318.577837
7.194833	0.1	319.251108
7.196500	0.1	319.840348
7.198167	0.1	320.419461
7.199833	0.1	320.967742
7.201500	0.1	321.486625
7.203167	0.1	321.962023
7.204833	0.1	322.368588
7.206500	0.1	322.735326
7.208167	0.1	323.002276
7.209833	0.1	323.235650
7.211500	0.1	323.388664
7.213167	0.1	323.475555
7.214833	0.1	323.496037
7.216500	0.1	323.459088
7.218167	0.1	323.388455
7.219833	0.1	323.236719
7.221500	0.1	323.036589
7.223167	0.1	322.809284
7.224833	0.1	322.547431
7.226500	0.1	322.225647
7.228167	0.1	321.844858
7.229833	0.1	321.413494
7.231500	0.1	320.910136
7.233167	0.1	320.356598
7.234833	0.1	319.757913
7.236500	0.1	319.086536
7.238167	0.1	318.407822
7.239833	0.1	317.636446
7.241500	0.1	316.823827
7.243167	0.1	315.969164
7.244833	0.1	315.089023
7.246500	0.1	314.202516
7.248167	0.1	313.302544
7.249833	0.1	312.324440
7.251500	0.1	311.321318
7.253167	0.1	310.296235
7.254833	0.1	309.220752
7.256500	0.1	308.098429
7.258167	0.1	306.939104
7.259833	0.1	305.772655
7.261500	0.1	304.567106
7.263167	0.1	303.330747
7.264833	0.1	302.042705
7.266500	0.1	300.796239
7.268167	0.1	299.496623
7.269833	0.1	298.162058
7.271500	0.1	296.815693
7.273167	0.1	295.466455
7.274833	0.1	294.079602
7.276500	0.1	292.665941
7.278167	0.1	291.212868
7.279833	0.1	289.729984
7.281500	0.1	288.248023
7.283167	0.1	286.776552
7.284833	0.1	285.283978
7.286500	0.1	283.829295
7.288167	0.1	282.352891
7.289833	0.1	280.878286
7.291500	0.1	279.428147
7.293167	0.1	277.975052
7.294833	0.1	276.552666
7.296500	0.1	275.122309
7.298167	0.1	273.678663
7.299833	0.1	272.268593
7.301500	0.1	270.855933
7.303167	0.1	269.426718
7.304833	0.1	267.993853
7.306500	0.1	266.549777
7.308167	0.1	265.119938
7.309833	0.1	263.725769
7.311500	0.1	262.337104
7.313167	0.1	261.000417
7.314833	0.1	259.712039
7.316500	0.1	258.463742
7.318167	0.1	257.250115
7.319833	0.1	256.087388
7.321500	0.1	254.971109
7.323167	0.1	253.848651
7.324833	0.1	252.742333
7.326500	0.1	251.620036
7.328167	0.1	250.475683
7.329833	0.1	249.348943
7.331500	0.1	248.193122
7.333167	0.1	247.014475
7.334833	0.1	245.806054
7.336500	0.1	244.588755
7.338167	0.1	243.372375
7.339833	0.1	242.131716
7.341500	0.1	240.927894
7.343167	0.1	239.734162
7.344833	0.1	238.527752
7.346500	0.1	237.360739
7.348167	0.1	236.196940
7.349833	0.1	235.076254
7.351500	0.1	233.945519
7.353167	0.1	232.867397
7.354833	0.1	231.803629
7.356500	0.1	230.798212
7.358167	0.1	229.811869
7.359833	0.1	228.848429
7.361500	0.1	227.917412
7.363167	0.1	226.981664
7.364833	0.1	226.056107
7.366500	0.1	225.133559
7.368167	0.1	224.234082
7.369833	0.1	223.349277
7.371500	0.1	222.458416
7.373167	0.1	221.585561
7.374833	0.1	220.733948
7.376500	0.1	219.904615
7.378167	0.1	219.059001
7.379833	0.1	218.265101
7.381500	0.1	217.487598
7.383167	0.1	216.738419
7.384833	0.1	215.988050
7.386500	0.1	215.260421
7.388167	0.1	214.544243
7.389833	0.1	213.842211
7.391500	0.1	213.148022
7.393167	0.1	212.451074
7.394833	0.1	211.781126
7.396500	0.1	211.097929
7.398167	0.1	210.414892
7.399833	0.1	209.763296
7.401500	0.1	209.111065
7.403167	0.1	208.501843
7.404833	0.1	207.877564
7.406500	0.1	207.282246
7.408167	0.1	206.713227
7.409833	0.1	206.134616
7.411500	0.1	205.595443
7.413167	0.1	205.069324
7.414833	0.1	204.516916
7.416500	0.1	203.980018
7.418167	0.1	203.478091
7.419833	0.1	202.972008
7.421500	0.1	202.468789
7.423167	0.1	202.024225
7.424833	0.1	201.578628
7.426500	0.1	201.167374
7.428167	0.1	200.753091
7.429833	0.1	200.406522
7.431500	0.1	200.081535
7.433167	0.1	199.821325
7.434833	0.1	199.629857
7.436500	0.1	199.546873
7.438167	0.1	199.553476
7.439833	0.1	199.613750
7.441500	0.1	199.719950
7.443167	0.1	199.856515
7.444833	0.1	199.942864
7.446500	0.1	199.917836
7.448167	0.1	199.827229
7.449833	0.1	199.569064
7.451500	0.1	199.183709
7.453167	0.1	198.668858
7.454833	0.1	198.062932
7.456500	0.1	197.354247
7.458167	0.1	196.607980
7.459833	0.1	195.834788
7.461500	0.1	195.027249
7.463167	0.1	194.236713
7.464833	0.1	193.467200
7.466500	0.1	192.751662
7.468167	0.1	192.058268
7.469833	0.1	191.415192
7.471500	0.1	190.807057
7.473167	0.1	190.236919
7.474833	0.1	189.688553
7.476500	0.1	189.207928
7.478167	0.1	188.751900
7.479833	0.1	188.374768
7.481500	0.1	187.986294
7.483167	0.1	187.611590
7.484833	0.1	187.275804
7.486500	0.1	186.966563
7.488167	0.1	186.663379
7.489833	0.1	186.393388
7.491500	0.1	186.116367
7.493167	0.1	185.872439
7.494833	0.1	185.648584
7.496500	0.1	185.427231
7.498167	0.1	185.237709
7.499833	0.1	185.050547
7.501500	0.1	184.889833
7.503167	0.1	184.722110
7.504833	0.1	184.568159
7.506500	0.1	184.398673
7.508167	0.1	184.233212
7.509833	0.1	184.044997
7.511500	0.1	183.836185
7.513167	0.1	183.629730
7.514833	0.1	183.399390
7.516500	0.1	183.166264
7.518167	0.1	182.950130
7.519833	0.1	182.747332
7.521500	0.1	182.617545
7.523167	0.1	182.493271
7.524833	0.1	182.373291
7.526500	0.1	182.261916
7.528167	0.1	182.141773
7.529833	0.1	182.026185
7.531500	0.1	181.907831
7.533167	0.1	181.783958
7.534833	0.1	181.640779
7.536500	0.1	181.498226
7.538167	0.1	181.358123
7.539833	0.1	181.207380
7.541500	0.1	181.054078
7.543167	0.1	180.892366
7.544833	0.1	180.728924
7.546500	0.1	180.526803
7.548167	0.1	180.355065
7.549833	0.1	180.145489
7.551500	0.1	179.936911
7.553167	0.1	179.741465
7.554833	0.1	179.568388
7.556500	0.1	179.422819
7.558167	0.1	179.301588
7.559833	0.1	179.216554
7.561500	0.1	179.164863
7.563167	0.1	179.165348
7.564833	0.1	179.154707
7.566500	0.1	179.167424
7.568167	0.1	179.193595
7.569833	0.1	179.226130
7.571500	0.1	179.238645
7.573167	0.1	179.212304
7.574833	0.1	179.164029
7.576500	0.1	179.117000
7.578167	0.1	179.054292
7.579833	0.1	178.980963
7.581500	0.1	178.865831
7.583167	0.1	178.747323
7.584833	0.1	178.621410
7.586500	0.1	178.501957
7.588167	0.1	178.365082
7.589833	0.1	178.227748
7.591500	0.1	178.089045
7.593167	0.1	177.941939
7.594833	0.1	177.783395
7.596500	0.1	177.608471
7.598167	0.1	177.444513
7.599833	0.1	177.279309
7.601500	0.1	177.122192
7.603167	0.1	176.942460
7.604833	0.1	176.782958
7.606500	0.1	176.608848
7.608167	0.1	176.442607
7.609833	0.1	176.322420
7.611500	0.1	176.199393
7.613167	0.1	176.082489
7.614833	0.1	176.012733
7.616500	0.1	175.942255
7.618167	0.1	175.916222
7.619833	0.1	175.922197
7.621500	0.1	175.951579
7.623167	0.1	175.988225
7.624833	0.1	176.078196
7.626500	0.1	176.180058
7.628167	0.1	176.260435
7.629833	0.1	176.403107
7.631500	0.1	176.536570
7.633167	0.1	176.689185
7.634833	0.1	176.853838
7.636500	0.1	176.967416
7.638167	0.1	177.103008
7.639833	0.1	177.195053
7.641500	0.1	177.247332
7.643167	0.1	177.267908
7.644833	0.1	177.245808
7.646500	0.1	177.207427
7.648167	0.1	177.126473
7.649833	0.1	177.027145
7.651500	0.1	176.905395
7.653167	0.1	176.769748
7.654833	0.1	176.654709
7.656500	0.1	176.570679
7.658167	0.1	176.478850
7.659833	0.1	176.414509
7.661500	0.1	176.361173
7.663167	0.1	176.282408
7.664833	0.1	176.221585
7.666500	0.1	176.113113
7.668167	0.1	175.968126
7.669833	0.1	175.790941
7.671500	0.1	175.591211
7.673167	0.1	175.385940
7.674833	0.1	175.191065
7.676500	0.1	175.003570
7.678167	0.1	174.823167
7.679833	0.1	174.655231
7.681500	0.1	174.522745
7.683167	0.1	174.412245
7.684833	0.1	174.306789
7.686500	0.1	174.231325
7.688167	0.1	174.178614
7.689833	0.1	174.155768
7.691500	0.1	174.121764
7.693167	0.1	174.104810
7.694833	0.1	174.110299
7.696500	0.1	174.169707
7.698167	0.1	174.302038
7.699833	0.1	174.553854
7.701500	0.1	174.939447
7.703167	0.1	175.511249
7.704833	0.1	176.250351
7.706500	0.1	177.137450
7.708167	0.1	178.165360
7.709833	0.1	179.254303
7.711500	0.1	180.328113
7.713167	0.1	181.282065
7.714833	0.1	182.048865
7.716500	0.1	182.596542
7.718167	0.1	182.892765
7.719833	0.1	182.965035
7.721500	0.1	182.820055
7.723167	0.1	182.479359
7.724833	0.1	182.025624
7.726500	0.1	181.454480
7.728167	0.1	180.874694
7.729833	0.1	180.225737
7.731500	0.1	179.577749
7.733167	0.1	178.964588
7.734833	0.1	178.374115
7.736500	0.1	177.820083
7.738167	0.1	177.322651
7.739833	0.1	176.872117
7.741500	0.1	176.449044
7.743167	0.1	176.082003
7.744833	0.1	175.754717
7.746500	0.1	175.461067
7.748167	0.1	175.244144
7.749833	0.1	175.097388
7.751500	0.1	175.008626
7.753167	0.1	175.010651
7.754833	0.1	175.041592
7.756500	0.1	175.112174
7.758167	0.1	175.180797
7.759833	0.1	175.221135
7.761500	0.1	175.232203
7.763167	0.1	175.218367
7.764833	0.1	175.150166
7.766500	0.1	175.039191
7.768167	0.1	174.879263
7.769833	0.1	174.742034
7.771500	0.1	174.609525
7.773167	0.1	174.450998
7.774833	0.1	174.313381
7.776500	0.1	174.157165
7.778167	0.1	173.986745
7.779833	0.1	173.802894
7.781500	0.1	173.662829
7.783167	0.1	173.557155
7.784833	0.1	173.455921
7.786500	0.1	173.356527
7.788167	0.1	173.269319
7.789833	0.1	173.220930
7.791500	0.1	173.227798
7.793167	0.1	173.255329
7.794833	0.1	173.303288
7.796500	0.1	173.395125
7.798167	0.1	173.520150
7.799833	0.1	173.665531
7.801500	0.1	173.816704
7.803167	0.1	173.959426
7.804833	0.1	174.133982
7.806500	0.1	174.251179
7.808167	0.1	174.381172
7.809833	0.1	174.484829
7.811500	0.1	174.563764
7.813167	0.1	174.643368
7.814833	0.1	174.716592
7.816500	0.1	174.790049
7.818167	0.1	174.865426
7.819833	0.1	174.917001
7.821500	0.1	174.969621
7.823167	0.1	174.977661
7.824833	0.1	174.999816
7.826500	0.1	175.004882
7.828167	0.1	174.988421
7.829833	0.1	174.982121
7.831500	0.1	174.986263
7.833167	0.1	175.010044
7.834833	0.1	175.061555
7.836500	0.1	175.116075
7.838167	0.1	175.173952
7.839833	0.1	175.266308
7.841500	0.1	175.330731
7.843167	0.1	175.371329
7.844833	0.1	175.399752
7.846500	0.1	175.383492
7.848167	0.1	175.370447
7.849833	0.1	175.313409
7.851500	0.1	175.267484
7.853167	0.1	175.180259
7.854833	0.1	175.086700
7.856500	0.1	175.028204
7.858167	0.1	174.973501
7.859833	0.1	174.954469
7.861500	0.1	174.940532
7.863167	0.1	174.976428
7.864833	0.1	175.046776
7.866500	0.1	175.120491
7.868167	0.1	175.156792
7.869833	0.1	175.231072
7.871500	0.1	175.236086
7.873167	0.1	175.246232
7.874833	0.1	175.211853
7.876500	0.1	175.143972
7.878167	0.1	175.081377
7.879833	0.1	175.007546
7.881500	0.1	174.916053
7.883167	0.1	174.876522
7.884833	0.1	174.844298
7.886500	0.1	174.803274
7.888167	0.1	174.790637
7.889833	0.1	174.809102
7.891500	0.1	174.855589
7.893167	0.1	174.922932
7.894833	0.1	175.004704
7.896500	0.1	175.115037
7.898167	0.1	175.252038
7.899833	0.1	175.407031
7.901500	0.1	175.573472
7.903167	0.1	175.762418
7.904833	0.1	175.986488
7.906500	0.1	176.195437
7.908167	0.1	176.410498
7.909833	0.1	176.613678
7.911500	0.1	176.837881
7.913167	0.1	177.042133
7.914833	0.1	177.242418
7.916500	0.1	177.441635
7.918167	0.1	177.683287
7.919833	0.1	177.947722
7.921500	0.1	178.280296
7.923167	0.1	178.662436
7.924833	0.1	179.103683
7.926500	0.1	179.605312
7.928167	0.1	180.152040
7.929833	0.1	180.730162
7.931500	0.1	181.342313
7.933167	0.1	181.915512
7.934833	0.1	182.474871
7.936500	0.1	182.977131
7.938167	0.1	183.421191
7.939833	0.1	183.836610
7.941500	0.1	184.203159
7.943167	0.1	184.519120
7.944833	0.1	184.800430
7.946500	0.1	185.062597
7.948167	0.1	185.312633
7.949833	0.1	185.496910
7.951500	0.1	185.706369
7.953167	0.1	185.848072
7.954833	0.1	185.969589
7.956500	0.1	186.034187
7.958167	0.1	186.046832
7.959833	0.1	186.029192
7.961500	0.1	185.921524
7.963167	0.1	185.774276
7.964833	0.1	185.572190
7.966500	0.1	185.282641
7.968167	0.1	184.923557
7.969833	0.1	184.483964
7.971500	0.1	183.990970
7.973167	0.1	183.462822
7.974833	0.1	182.962132
7.976500	0.1	182.441203
7.978167	0.1	181.919261
7.979833	0.1	181.444728
7.981500	0.1	180.997260
7.983167	0.1	180.586753
7.984833	0.1	180.214020
7.986500	0.1	179.878906
7.988167	0.1	179.576078
7.989833	0.1	179.300265
7.991500	0.1	179.063094
7.993167	0.1	178.837838
7.994833	0.1	178.638605
7.996500	0.1	178.441393
7.998167	0.1	178.275433
7.999833	0.1	178.083179
8.001500	0.1	177.910339
8.003167	0.1	177.729184
8.004833	0.1	177.568051
8.006500	0.1	177.400645
8.008167	0.1	177.222098
8.009833	0.1	177.031718
8.011500	0.1	176.891761
8.013167	0.1	176.741870
8.014833	0.1	176.615276
8.016500	0.1	176.513871
8.018167	0.1	176.422467
8.019833	0.1	176.317087
8.021500	0.1	176.224011
8.023167	0.1	176.138726
8.024833	0.1	176.062421
8.026500	0.1	176.010790
8.028167	0.1	175.969123
8.029833	0.1	175.925698
8.031500	0.1	175.918687
8.033167	0.1	175.902163
8.034833	0.1	175.915885
8.036500	0.1	175.939839
8.038167	0.1	175.970482
8.039833	0.1	175.968107
8.041500	0.1	176.004565
8.043167	0.1	176.027787
8.044833	0.1	176.064012
8.046500	0.1	176.105869
8.048167	0.1	176.173173
8.049833	0.1	176.230558
8.051500	0.1	176.286654
8.053167	0.1	176.369473
8.054833	0.1	176.468806
8.056500	0.1	176.552025
8.058167	0.1	176.687079
8.059833	0.1	176.831482
8.061500	0.1	176.944340
8.063167	0.1	177.109936
8.064833	0.1	177.246975
8.066500	0.1	177.366973
8.068167	0.1	177.522298
8.069833	0.1	177.699772
8.071500	0.1	177.909421
8.073167	0.1	178.191843
8.074833	0.1	178.572064
8.076500	0.1	179.093867
8.078167	0.1	179.744251
8.079833	0.1	180.563370
8.081500	0.1	181.425534
8.083167	0.1	182.346274
8.084833	0.1	183.247053
8.086500	0.1	184.082138
8.088167	0.1	184.749299
8.089833	0.1	185.287959
8.091500	0.1	185.694475
8.093167	0.1	185.964544
8.094833	0.1	186.141115
8.096500	0.1	186.215465
8.098167	0.1	186.169874
8.099833	0.1	186.020106
8.101500	0.1	185.764654
8.103167	0.1	185.424386
8.104833	0.1	185.008271
8.106500	0.1	184.536733
8.108167	0.1	183.981860
8.109833	0.1	183.435807
8.111500	0.1	182.859243
8.113167	0.1	182.320989
8.114833	0.1	181.810340
8.116500	0.1	181.325559
8.118167	0.1	180.863919
8.119833	0.1	180.449031
8.121500	0.1	180.082325
8.123167	0.1	179.781406
8.124833	0.1	179.515651
8.126500	0.1	179.285752
8.128167	0.1	179.081286
8.129833	0.1	178.914140
8.131500	0.1	178.754547
8.133167	0.1	178.619483
8.134833	0.1	178.504520
8.136500	0.1	178.392563
8.138167	0.1	178.300684
8.139833	0.1	178.204812
8.141500	0.1	178.134058
8.143167	0.1	178.078588
8.144833	0.1	178.050314
8.146500	0.1	178.028001
8.148167	0.1	178.038728
8.149833	0.1	178.118744
8.151500	0.1	178.212235
8.153167	0.1	178.386680
8.154833	0.1	178.621381
8.156500	0.1	178.943019
8.158167	0.1	179.324369
8.159833	0.1	179.762552
8.161500	0.1	180.222825
8.163167	0.1	180.693083
8.164833	0.1	181.136906
8.166500	0.1	181.514491
8.168167	0.1	181.824918
8.169833	0.1	182.061272
8.171500	0.1	182.203381
8.173167	0.1	182.261623
8.174833	0.1	182.250144
8.176500	0.1	182.181651
8.178167	0.1	182.058505
8.179833	0.1	181.917443
8.181500	0.1	181.743580
8.183167	0.1	181.549277
8.184833	0.1	181.344924
8.186500	0.1	181.141641
8.188167	0.1	180.944465
8.189833	0.1	180.773339
8.191500	0.1	180.584617
8.193167	0.1	180.425956
8.194833	0.1	180.267448
8.196500	0.1	180.109251
8.198167	0.1	179.966062
8.199833	0.1	179.824820
8.201500	0.1	179.672940
8.203167	0.1	179.559289
8.204833	0.1	179.425718
8.206500	0.1	179.330227
8.208167	0.1	179.219024
8.209833	0.1	179.130110
8.211500	0.1	179.052215
8.213167	0.1	178.981748
8.214833	0.1	178.911898
8.216500	0.1	178.878457
8.218167	0.1	178.873649
8.219833	0.1	178.859509
8.221500	0.1	178.904316
8.223167	0.1	178.925251
8.224833	0.1	178.980396
8.226500	0.1	179.016674
8.228167	0.1	179.060290
8.229833	0.1	179.120221
8.231500	0.1	179.164484
8.233167	0.1	179.211255
8.234833	0.1	179.242253
8.236500	0.1	179.253624
8.238167	0.1	179.278987
8.239833	0.1	179.278227
8.241500	0.1	179.289838
8.243167	0.1	179.307026
8.244833	0.1	179.286533
8.246500	0.1	179.282727
8.248167	0.1	179.262939
8.249833	0.1	179.258599
8.251500	0.1	179.229912
8.253167	0.1	179.197346
8.254833	0.1	179.200550
8.256500	0.1	179.168478
8.258167	0.1	179.173812
8.259833	0.1	179.175603
8.261500	0.1	179.194160
8.263167	0.1	179.213960
8.264833	0.1	179.236526
8.266500	0.1	179.266269
8.268167	0.1	179.290134
8.269833	0.1	179.304855
8.271500	0.1	179.345104
8.273167	0.1	179.372478
8.274833	0.1	179.415972
8.276500	0.1	179.441058
8.278167	0.1	179.464343
8.279833	0.1	179.486721
8.281500	0.1	179.511802
8.283167	0.1	179.525294
8.284833	0.1	179.560097
8.286500	0.1	179.602587
8.288167	0.1	179.638023
8.289833	0.1	179.644107
8.291500	0.1	179.671022
8.293167	0.1	179.709961
8.294833	0.1	179.732858
8.296500	0.1	179.772680
8.298167	0.1	179.798912
8.299833	0.1	179.819821
8.301500	0.1	179.856256
8.303167	0.1	179.897798
8.304833	0.1	179.971207
8.306500	0.1	180.021866
8.308167	0.1	180.104672
8.309833	0.1	180.199088
8.311500	0.1	180.329166
8.313167	0.1	180.461439
8.314833	0.1	180.588206
8.316500	0.1	180.726988
8.318167	0.1	180.883900
8.319833	0.1	180.996137
8.321500	0.1	181.088625
8.323167	0.1	181.167480
8.324833	0.1	181.245337
8.326500	0.1	181.308506
8.328167	0.1	181.311426
8.329833	0.1	181.323297
8.331500	0.1	181.311651
8.333167	0.1	181.266802
8.334833	0.1	181.217789
8.336500	0.1	181.180340
8.338167	0.1	181.161689
8.339833	0.1	181.107487
8.341500	0.1	181.043498
8.343167	0.1	180.992941
8.344833	0.1	180.975090
8.346500	0.1	180.950371
8.348167	0.1	180.940141
8.349833	0.1	180.919759
8.351500	0.1	180.933976
8.353167	0.1	180.927760
8.354833	0.1	180.919561
8.356500	0.1	180.943127
8.358167	0.1	180.942316
8.359833	0.1	180.947456
8.361500	0.1	180.963650
8.363167	0.1	180.990570
8.364833	0.1	181.012638
8.366500	0.1	181.022649
8.368167	0.1	181.059925
8.369833	0.1	181.093763
8.371500	0.1	181.134002
8.373167	0.1	181.170160
8.374833	0.1	181.241431
8.376500	0.1	181.293047
8.378167	0.1	181.343564
8.379833	0.1	181.391478
8.381500	0.1	181.447487
8.383167	0.1	181.490924
8.384833	0.1	181.531157
8.386500	0.1	181.588456
8.388167	0.1	181.630098
8.389833	0.1	181.677955
8.391500	0.1	181.713528
8.393167	0.1	181.758747
8.394833	0.1	181.806819
8.396500	0.1	181.874546
8.398167	0.1	181.907507
8.399833	0.1	181.963339
8.401500	0.1	182.024093
8.403167	0.1	182.056982
8.404833	0.1	182.115378
8.406500	0.1	182.188788
8.408167	0.1	182.219404
8.409833	0.1	182.279252
8.411500	0.1	182.351905
8.413167	0.1	182.395457
8.414833	0.1	182.470085
8.416500	0.1	182.540407
8.418167	0.1	182.609207
8.419833	0.1	182.687090
8.421500	0.1	182.792434
8.423167	0.1	182.884575
8.424833	0.1	182.983992
8.426500	0.1	183.092084
8.428167	0.1	183.225379
8.429833	0.1	183.365595
8.431500	0.1	183.503329
8.433167	0.1	183.651761
8.434833	0.1	183.828934
8.436500	0.1	183.990504
8.438167	0.1	184.181391
8.439833	0.1	184.335213
8.441500	0.1	184.531011
8.443167	0.1	184.718865
8.444833	0.1	184.907637
8.446500	0.1	185.095752
8.448167	0.1	185.271137
8.449833	0.1	185.465279
8.451500	0.1	185.653688
8.453167	0.1	185.842194
8.454833	0.1	186.024976
8.456500	0.1	186.206231
8.458167	0.1	186.382286
8.459833	0.1	186.576794
8.461500	0.1	186.767600
8.463167	0.1	186.937910
8.464833	0.1	187.122163
8.466500	0.1	187.298222
8.468167	0.1	187.478779
8.469833	0.1	187.719877
8.471500	0.1	187.938595
8.473167	0.1	188.173595
8.474833	0.1	188.387870
8.476500	0.1	188.625590
8.478167	0.1	188.880266
8.479833	0.1	189.108847
8.481500	0.1	189.370363
8.483167	0.1	189.632413
8.484833	0.1	189.906790
8.486500	0.1	190.171140
8.488167	0.1	190.435931
8.489833	0.1	190.706919
8.491500	0.1	191.002583
8.493167	0.1	191.278435
8.494833	0.1	191.555150
8.496500	0.1	191.853188
8.498167	0.1	192.157239
8.499833	0.1	192.484475
8.501500	0.1	192.804455
8.503167	0.1	193.098509
8.504833	0.1	193.447109
8.506500	0.1	193.790660
8.508167	0.1	194.175572
8.509833	0.1	194.534523
8.511500	0.1	194.918970
8.513167	0.1	195.328603
8.514833	0.1	195.741016
8.516500	0.1	196.166939
8.518167	0.1	196.606239
8.519833	0.1	197.006267
8.521500	0.1	197.459987
8.523167	0.1	197.891916
8.524833	0.1	198.359846
8.526500	0.1	198.831956
8.528167	0.1	199.289841
8.529833	0.1	199.744673
8.531500	0.1	200.217696
8.533167	0.1	200.690417
8.534833	0.1	201.196354
8.536500	0.1	201.694521
8.538167	0.1	202.186066
8.539833	0.1	202.683087
8.541500	0.1	203.225094
8.543167	0.1	203.743060
8.544833	0.1	204.281260
8.546500	0.1	204.830364
8.548167	0.1	205.378407
8.549833	0.1	205.950155
8.551500	0.1	206.536145
8.553167	0.1	207.129412
8.554833	0.1	207.717361
8.556500	0.1	208.323948
8.558167	0.1	208.964676
8.559833	0.1	209.598267
8.561500	0.1	210.238013
8.563167	0.1	210.880400
8.564833	0.1	211.538179
8.566500	0.1	212.214410
8.568167	0.1	212.873461
8.569833	0.1	213.571305
8.571500	0.1	214.263635
8.573167	0.1	214.940260
8.574833	0.1	215.620738
8.576500	0.1	216.314807
8.578167	0.1	217.019588
8.579833	0.1	217.736084
8.581500	0.1	218.454288
8.583167	0.1	219.171760
8.584833	0.1	219.889496
8.586500	0.1	220.593638
8.588167	0.1	221.329035
8.589833	0.1	222.061171
8.591500	0.1	222.792719
8.593167	0.1	223.520571
8.594833	0.1	224.266933
8.596500	0.1	225.031432
8.598167	0.1	225.767974
8.599833	0.1	226.551780
8.601500	0.1	227.318817
8.603167	0.1	228.060124
8.604833	0.1	228.821651
8.606500	0.1	229.585049
8.608167	0.1	230.315937
8.609833	0.1	231.071691
8.611500	0.1	231.844628
8.613167	0.1	232.578105
8.614833	0.1	233.333296
8.616500	0.1	234.047901
8.618167	0.1	234.769232
8.619833	0.1	235.511378
8.621500	0.1	236.214749
8.623167	0.1	236.945268
8.624833	0.1	237.637865
8.626500	0.1	238.329364
8.628167	0.1	239.032346
8.629833	0.1	239.726096
8.631500	0.1	240.384512
8.633167	0.1	241.034530
8.634833	0.1	241.653156
8.636500	0.1	242.257477
8.638167	0.1	242.884797
8.639833	0.1	243.489385
8.641500	0.1	244.061749
8.643167	0.1	244.594186
8.644833	0.1	245.111109
8.646500	0.1	245.631484
8.648167	0.1	246.095879
8.649833	0.1	246.561907
8.651500	0.1	246.994262
8.653167	0.1	247.418564
8.654833	0.1	247.785302
8.656500	0.1	248.149298
8.658167	0.1	248.503867
8.659833	0.1	248.823152
8.661500	0.1	249.118974
8.663167	0.1	249.369230
8.664833	0.1	249.622120
8.666500	0.1	249.837433
8.668167	0.1	250.030036
8.669833	0.1	250.169639
8.671500	0.1	250.295980
8.673167	0.1	250.382687
8.674833	0.1	250.466530
8.676500	0.1	250.515741
8.678167	0.1	250.521761
8.679833	0.1	250.509834
8.681500	0.1	250.458979
8.683167	0.1	250.367885
8.684833	0.1	250.241221
8.686500	0.1	250.111805
8.688167	0.1	249.941435
8.689833	0.1	249.751961
8.691500	0.1	249.508033
8.693167	0.1	249.240972
8.694833	0.1	248.916036
8.696500	0.1	248.573595
8.698167	0.1	248.227868
8.699833	0.1	247.805512
8.701500	0.1	247.407720
8.703167	0.1	246.937502
8.704833	0.1	246.448473
8.706500	0.1	245.914862
8.708167	0.1	245.379631
8.709833	0.1	244.805410
8.711500	0.1	244.215895
8.713167	0.1	243.583052
8.714833	0.1	242.908434
8.716500	0.1	242.236130
8.718167	0.1	241.503187
8.719833	0.1	240.778773
8.721500	0.1	240.012765
8.723167	0.1	239.227291
8.724833	0.1	238.404664
8.726500	0.1	237.532061
8.728167	0.1	236.649738
8.729833	0.1	235.775230
8.731500	0.1	234.850182
8.733167	0.1	233.889868
8.734833	0.1	232.927577
8.736500	0.1	231.888792
8.738167	0.1	230.855855
8.739833	0.1	229.808797
8.741500	0.1	228.755370
8.743167	0.1	227.659986
8.744833	0.1	226.559713
8.746500	0.1	225.434516
8.748167	0.1	224.285839
8.749833	0.1	223.137321
8.751500	0.1	221.950993
8.753167	0.1	220.764997
8.754833	0.1	219.544121
8.756500	0.1	218.321414
8.758167	0.1	217.063514
8.759833	0.1	215.781383
8.761500	0.1	214.500855
8.763167	0.1	213.206843
8.764833	0.1	211.894361
8.766500	0.1	210.567100
8.768167	0.1	209.234527
8.769833	0.1	207.878856
8.771500	0.1	206.541260
8.773167	0.1	205.188394
8.774833	0.1	203.823018
8.776500	0.1	202.459027
8.778167	0.1	201.072145
8.779833	0.1	199.702025
8.781500	0.1	198.310567
8.783167	0.1	196.907061
8.784833	0.1	195.519269
8.786500	0.1	194.129113
8.788167	0.1	192.733756
8.789833	0.1	191.337225
8.791500	0.1	189.959387
8.793167	0.1	188.553589
8.794833	0.1	187.151790
8.796500	0.1	185.778334
8.798167	0.1	184.378690
8.799833	0.1	182.986369
8.801500	0.1	181.611323
8.803167	0.1	180.227638
8.804833	0.1	178.853071
8.806500	0.1	177.499953
8.808167	0.1	176.128458
8.809833	0.1	174.771502
8.811500	0.1	173.434135
8.813167	0.1	172.081133
8.814833	0.1	170.756578
8.816500	0.1	169.449128
8.818167	0.1	168.142253
8.819833	0.1	166.824113
8.821500	0.1	165.520500
8.823167	0.1	164.237905
8.824833	0.1	162.972895
8.826500	0.1	161.717408
8.828167	0.1	160.449602
8.829833	0.1	159.176702
8.831500	0.1	157.920338
8.833167	0.1	156.669410
8.834833	0.1	155.394120
8.836500	0.1	154.131515
8.838167	0.1	152.845513
8.839833	0.1	151.570757
8.841500	0.1	150.292720
8.843167	0.1	149.002730
8.844833	0.1	147.707175
8.846500	0.1	146.397899
8.848167	0.1	145.068592
8.849833	0.1	143.776328
8.851500	0.1	142.423035
8.853167	0.1	141.060149
8.854833	0.1	139.681246
8.856500	0.1	138.313431
8.858167	0.1	136.925572
8.859833	0.1	135.549330
8.861500	0.1	134.174641
8.863167	0.1	132.773677
8.864833	0.1	131.375286
8.866500	0.1	129.978701
8.868167	0.1	128.604299
8.869833	0.1	127.232388
8.871500	0.1	125.866564
8.873167	0.1	124.491115
8.874833	0.1	123.119015
8.876500	0.1	121.781578
8.878167	0.1	120.448375
8.879833	0.1	119.115312
8.881500	0.1	117.796271
8.883167	0.1	116.501135
8.884833	0.1	115.216317
8.886500	0.1	113.942651
8.888167	0.1	112.695086
8.889833	0.1	111.435167
8.891500	0.1	110.216112
8.893167	0.1	109.005192
8.894833	0.1	107.819744
8.896500	0.1	106.635952
8.898167	0.1	105.495675
8.899833	0.1	104.352089
8.901500	0.1	103.243239
8.903167	0.1	102.134046
8.904833	0.1	101.051836
8.906500	0.1	99.971163
8.908167	0.1	98.914947
8.909833	0.1	97.887096
8.911500	0.1	96.831518
8.913167	0.1	95.830891
8.914833	0.1	94.837750
8.916500	0.1	93.855859
8.918167	0.1	92.896333
8.919833	0.1	91.953918
8.921500	0.1	91.017514
8.923167	0.1	90.086426
8.924833	0.1	89.162347
8.926500	0.1	88.263058
8.928167	0.1	87.376250
8.929833	0.1	86.495527
8.931500	0.1	85.636137
8.933167	0.1	84.782877
8.934833	0.1	83.942345
8.936500	0.1	83.112979
8.938167	0.1	82.291205
8.939833	0.1	81.482556
8.941500	0.1	80.667701
8.943167	0.1	79.864985
8.944833	0.1	79.079125
8.946500	0.1	78.306426
8.948167	0.1	77.552436
8.949833	0.1	76.782293
8.951500	0.1	76.034124
8.953167	0.1	75.301077
8.954833	0.1	74.573376
8.956500	0.1	73.834202
8.958167	0.1	73.104971
8.959833	0.1	72.388091
8.961500	0.1	71.704123
8.963167	0.1	71.029227
8.964833	0.1	70.341745
8.966500	0.1	69.677705
8.968167	0.1	69.013739
8.969833	0.1	68.356612
8.971500	0.1	67.740917
8.973167	0.1	67.113802
8.974833	0.1	66.512987
8.976500	0.1	65.897342
8.978167	0.1	65.300077
8.979833	0.1	64.709921
8.981500	0.1	64.114181
8.983167	0.1	63.558839
8.984833	0.1	62.999916
8.986500	0.1	62.431949
8.988167	0.1	61.885196
8.989833	0.1	61.348204
8.991500	0.1	60.819644
8.993167	0.1	60.301965
8.994833	0.1	59.771552
8.996500	0.1	59.272454
8.998167	0.1	58.802993
8.999833	0.1	58.296251
9.001500	0.1	57.834879
9.003167	0.1	57.382287
9.004833	0.1	56.914616
9.006500	0.1	56.473835
9.008167	0.1	56.029221
9.009833	0.1	55.605304
9.011500	0.1	55.175420
9.013167	0.1	54.734678
9.014833	0.1	54.343995
9.016500	0.1	53.939422
9.018167	0.1	53.539519
9.019833	0.1	53.171100
9.021500	0.1	52.785309
9.023167	0.1	52.413585
9.024833	0.1	52.036493
9.026500	0.1	51.704596
9.028167	0.1	51.345763
9.029833	0.1	51.005929
9.031500	0.1	50.657558
9.033167	0.1	50.334052
9.034833	0.1	50.022260
9.036500	0.1	49.703024
9.038167	0.1	49.396651
9.039833	0.1	49.099429
9.041500	0.1	48.819792
9.043167	0.1	48.542496
9.044833	0.1	48.256313
9.046500	0.1	47.974802
9.048167	0.1	47.702674
9.049833	0.1	47.435376
9.051500	0.1	47.186681
9.053167	0.1	46.952291
9.054833	0.1	46.704678
9.056500	0.1	46.448665
9.058167	0.1	46.214648
9.059833	0.1	45.962469
9.061500	0.1	45.732556
9.063167	0.1	45.505622
9.064833	0.1	45.269942
9.066500	0.1	45.047321
9.068167	0.1	44.821223
9.069833	0.1	44.602835
9.071500	0.1	44.408724
9.073167	0.1	44.220675
9.074833	0.1	44.034291
9.076500	0.1	43.862835
9.078167	0.1	43.701388
9.079833	0.1	43.564086
9.081500	0.1	43.419326
9.083167	0.1	43.286534
9.084833	0.1	43.151424
9.086500	0.1	42.980309
9.088167	0.1	42.846610
9.089833	0.1	42.658261
9.091500	0.1	42.471710
9.093167	0.1	42.280056
9.094833	0.1	42.099084
9.096500	0.1	41.879850
9.098167	0.1	41.683682
9.099833	0.1	41.496920
9.101500	0.1	41.305306
9.103167	0.1	41.137611
9.104833	0.1	40.955072
9.106500	0.1	40.791485
9.108167	0.1	40.626501
9.109833	0.1	40.471332
9.111500	0.1	40.326130
9.113167	0.1	40.182025
9.114833	0.1	40.069037
9.116500	0.1	39.945976
9.118167	0.1	39.832654
9.119833	0.1	39.722553
9.121500	0.1	39.625797
9.123167	0.1	39.516129
9.124833	0.1	39.418985
9.126500	0.1	39.343048
9.128167	0.1	39.245098
9.129833	0.1	39.153238
9.131500	0.1	39.059809
9.133167	0.1	38.968920
9.134833	0.1	38.875414
9.136500	0.1	38.787907
9.138167	0.1	38.683386
9.139833	0.1	38.594003
9.141500	0.1	38.487562
9.143167	0.1	38.376230
9.144833	0.1	38.282502
9.146500	0.1	38.170334
9.148167	0.1	38.067442
9.149833	0.1	37.945141
9.151500	0.1	37.862294
9.153167	0.1	37.740015
9.154833	0.1	37.636356
9.156500	0.1	37.510984
9.158167	0.1	37.413782
9.159833	0.1	37.320984
9.161500	0.1	37.221130
9.163167	0.1	37.132677
9.164833	0.1	37.044594
9.166500	0.1	36.932421
9.168167	0.1	36.842175
9.169833	0.1	36.744508
9.171500	0.1	36.663731
9.173167	0.1	36.570030
9.174833	0.1	36.461137
9.176500	0.1	36.375767
9.178167	0.1	36.279924
9.179833	0.1	36.183290
9.181500	0.1	36.079357
9.183167	0.1	36.005904
9.184833	0.1	35.914267
9.186500	0.1	35.811237
9.188167	0.1	35.723642
9.189833	0.1	35.625292
9.191500	0.1	35.541731
9.193167	0.1	35.447083
9.194833	0.1	35.372756
9.196500	0.1	35.264842
9.198167	0.1	35.186930
9.199833	0.1	35.099914
9.201500	0.1	35.012272
9.203167	0.1	34.934350
9.204833	0.1	34.839149
9.206500	0.1	34.769964
9.208167	0.1	34.681345
9.209833	0.1	34.619775
9.211500	0.1	34.531133
9.213167	0.1	34.441193
9.214833	0.1	34.341742
9.216500	0.1	34.252540
9.218167	0.1	34.162680
9.219833	0.1	34.092848
9.221500	0.1	34.012219
9.223167	0.1	33.937768
9.224833	0.1	33.849071
9.226500	0.1	33.786931
9.228167	0.1	33.706321
9.229833	0.1	33.612485
9.231500	0.1	33.521950
9.233167	0.1	33.432270
9.234833	0.1	33.342025
9.236500	0.1	33.242375
9.238167	0.1	33.131338
9.239833	0.1	33.012984
9.241500	0.1	32.912103
9.243167	0.1	32.787996
9.244833	0.1	32.665185
9.246500	0.1	32.537920
9.248167	0.1	32.410092
9.249833	0.1	32.299366
9.251500	0.1	32.167048
9.253167	0.1	32.026849
9.254833	0.1	31.893140
9.256500	0.1	31.775786
9.258167	0.1	31.646518
9.259833	0.1	31.513605
9.261500	0.1	31.397407
9.263167	0.1	31.301529
9.264833	0.1	31.180065
9.266500	0.1	31.055279
9.268167	0.1	30.953764
9.269833	0.1	30.846381
9.271500	0.1	30.751049
9.273167	0.1	30.674124
9.274833	0.1	30.593219
9.276500	0.1	30.512045
9.278167	0.1	30.437053
9.279833	0.1	30.335429
9.281500	0.1	30.242826
9.283167	0.1	30.146906
9.284833	0.1	30.065902
9.286500	0.1	29.971278
9.288167	0.1	29.878214
9.289833	0.1	29.784910
9.291500	0.1	29.688700
9.293167	0.1	29.590848
9.294833	0.1	29.483942
9.296500	0.1	29.364257
9.298167	0.1	29.253328
9.299833	0.1	29.157209
9.301500	0.1	29.050289
9.303167	0.1	28.939263
9.304833	0.1	28.815562
9.306500	0.1	28.707305
9.308167	0.1	28.595458
9.309833	0.1	28.476584
9.311500	0.1	28.338440
9.313167	0.1	28.227223
9.314833	0.1	28.117606
9.316500	0.1	27.982357
9.318167	0.1	27.872052
9.319833	0.1	27.744264
9.321500	0.1	27.634681
9.323167	0.1	27.503395
9.324833	0.1	27.386489
9.326500	0.1	27.262047
9.328167	0.1	27.133688
9.329833	0.1	27.017810
9.331500	0.1	26.895442
9.333167	0.1	26.783824
9.334833	0.1	26.673292
9.336500	0.1	26.539547
9.338167	0.1	26.420093
9.339833	0.1	26.312340
9.341500	0.1	26.196993
9.343167	0.1	26.095837
9.344833	0.1	25.973791
9.346500	0.1	25.861374
9.348167	0.1	25.731910
9.349833	0.1	25.595380
9.351500	0.1	25.497707
9.353167	0.1	25.380250
9.354833	0.1	25.265594
9.356500	0.1	25.138135
9.358167	0.1	25.025587
9.359833	0.1	24.920070
9.361500	0.1	24.794214
9.363167	0.1	24.688402
9.364833	0.1	24.565332
9.366500	0.1	24.468839
9.368167	0.1	24.334682
9.369833	0.1	24.219610
9.371500	0.1	24.099705
9.373167	0.1	23.966695
9.374833	0.1	23.836151
9.376500	0.1	23.718468
9.378167	0.1	23.599073
9.379833	0.1	23.457319
9.381500	0.1	23.314408
9.383167	0.1	23.171665
9.384833	0.1	23.040121
9.386500	0.1	22.908091
9.388167	0.1	22.755025
9.389833	0.1	22.627035
9.391500	0.1	22.497257
9.393167	0.1	22.380214
9.394833	0.1	22.220912
9.396500	0.1	22.098215
9.398167	0.1	21.987820
9.399833	0.1	21.853571
9.401500	0.1	21.720283
9.403167	0.1	21.595620
9.404833	0.1	21.449919
9.406500	0.1	21.322712
9.408167	0.1	21.196730
9.409833	0.1	21.082432
9.411500	0.1	20.951667
9.413167	0.1	20.819424
9.414833	0.1	20.680315
9.416500	0.1	20.537478
9.418167	0.1	20.419744
9.419833	0.1	20.273945
9.421500	0.1	20.161935
9.423167	0.1	20.019979
9.424833	0.1	19.899234
9.426500	0.1	19.763914
9.428167	0.1	19.641847
9.429833	0.1	19.505631
9.431500	0.1	19.363480
9.433167	0.1	19.241844
9.434833	0.1	19.109761
9.436500	0.1	19.000279
9.438167	0.1	18.854737
9.439833	0.1	18.723197
9.441500	0.1	18.599913
9.443167	0.1	18.471153
9.444833	0.1	18.348193
9.446500	0.1	18.208082
9.448167	0.1	18.065355
9.449833	0.1	17.923791
9.451500	0.1	17.794234
9.453167	0.1	17.660705
9.454833	0.1	17.534543
9.456500	0.1	17.399288
9.458167	0.1	17.253118
9.459833	0.1	17.119898
9.461500	0.1	16.981362
9.463167	0.1	16.839726
9.464833	0.1	16.709500
9.466500	0.1	16.562901
9.468167	0.1	16.423858
9.469833	0.1	16.283214
9.471500	0.1	16.161777
9.473167	0.1	16.023167
9.474833	0.1	15.879935
9.476500	0.1	15.749773
9.478167	0.1	15.607318
9.479833	0.1	15.470853
9.481500	0.1	15.330741
9.483167	0.1	15.208311
9.484833	0.1	15.080781
9.486500	0.1	14.939290
9.488167	0.1	14.804733
9.489833	0.1	14.674538
9.491500	0.1	14.539004
9.493167	0.1	14.418759
9.494833	0.1	14.285029
9.496500	0.1	14.139909
9.498167	0.1	14.005819
9.499833	0.1	13.878329
9.501500	0.1	13.758113
9.503167	0.1	13.617617
9.504833	0.1	13.478486
9.506500	0.1	13.336612
9.508167	0.1	13.200561
9.509833	0.1	13.060075
9.511500	0.1	12.917615
9.513167	0.1	12.785967
9.514833	0.1	12.641496
9.516500	0.1	12.506819
9.518167	0.1	12.378599
9.519833	0.1	12.227221
9.521500	0.1	12.072625
9.523167	0.1	11.944225
9.524833	0.1	11.797699
9.526500	0.1	11.659871
9.528167	0.1	11.515160
9.529833	0.1	11.374500
9.531500	0.1	11.249107
9.533167	0.1	11.123744
9.534833	0.1	10.991647
9.536500	0.1	10.847611
9.538167	0.1	10.712861
9.539833	0.1	10.560968
9.541500	0.1	10.425877
9.543167	0.1	10.282392
9.544833	0.1	10.172534
9.546500	0.1	10.027248
9.548167	0.1	9.899243
9.549833	0.1	9.769632
9.551500	0.1	9.643772
9.553167	0.1	9.525973
9.554833	0.1	9.392425
9.556500	0.1	9.273588
9.558167	0.1	9.158894
9.559833	0.1	9.014663
9.561500	0.1	8.882457
9.563167	0.1	8.748983
9.564833	0.1	8.616373
9.566500	0.1	8.480636
9.568167	0.1	8.364834
9.569833	0.1	8.236014
9.571500	0.1	8.100514
9.573167	0.1	7.976083
9.574833	0.1	7.862363
9.576500	0.1	7.730136
9.578167	0.1	7.606600
9.579833	0.1	7.500546
9.581500	0.1	7.374766
9.583167	0.1	7.252659
9.584833	0.1	7.147693
9.586500	0.1	7.023542
9.588167	0.1	6.903704
9.589833	0.1	6.793560
9.591500	0.1	6.685138
9.593167	0.1	6.570041
9.594833	0.1	6.454447
9.596500	0.1	6.331783
9.598167	0.1	6.202195
9.599833	0.1	6.085440
9.601500	0.1	5.969775
9.603167	0.1	5.862307
9.604833	0.1	5.740639
9.606500	0.1	5.627721
9.608167	0.1	5.510775
9.609833	0.1	5.408737
9.611500	0.1	5.291429
9.613167	0.1	5.169381
9.614833	0.1	5.082826
9.616500	0.1	4.959397
9.618167	0.1	4.856343
9.619833	0.1	4.761233
9.621500	0.1	4.649322
9.623167	0.1	4.531703
9.624833	0.1	4.422418
9.626500	0.1	4.314372
9.628167	0.1	4.195898
9.629833	0.1	4.085678
9.631500	0.1	3.993510
9.633167	0.1	3.886238
9.634833	0.1	3.765851
9.636500	0.1	3.679923
9.638167	0.1	3.582354
9.639833	0.1	3.483118
9.641500	0.1	3.365911
9.643167	0.1	3.274303
9.644833	0.1	3.171919
9.646500	0.1	3.054889
9.648167	0.1	2.955467
9.649833	0.1	2.855218
9.651500	0.1	2.767739
9.653167	0.1	2.664741
9.654833	0.1	2.575150
9.656500	0.1	2.463516
9.658167	0.1	2.372076
9.659833	0.1	2.287313
9.661500	0.1	2.195385
9.663167	0.1	2.102572
9.664833	0.1	1.989716
9.666500	0.1	1.888979
9.668167	0.1	1.796897
9.669833	0.1	1.702797
9.671500	0.1	1.621987
9.673167	0.1	1.544512
9.674833	0.1	1.470375
9.676500	0.1	1.388690
9.678167	0.1	1.293080
9.679833	0.1	1.208602
9.681500	0.1	1.115106
9.683167	0.1	1.029854
9.684833	0.1	0.940913
9.686500	0.1	0.853196
9.688167	0.1	0.772160
9.689833	0.1	0.693862
9.691500	0.1	0.611115
9.693167	0.1	0.539442
9.694833	0.1	0.449921
9.696500	0.1	0.357956
9.698167	0.1	0.262712
9.699833	0.1	0.207480
9.701500	0.1	0.123183
9.703167	0.1	0.058582
9.704833	0.1	-0.026125
9.706500	0.1	-0.106617
9.708167	0.1	-0.185023
9.709833	0.1	-0.269916
9.711500	0.1	-0.340898
9.713167	0.1	-0.408839
9.714833	0.1	-0.479616
9.716500	0.1	-0.548087
9.718167	0.1	-0.619214
9.719833	0.1	-0.680463
9.721500	0.1	-0.756285
9.723167	0.1	-0.828775
9.724833	0.1	-0.893340
9.726500	0.1	-0.965700
9.728167	0.1	-1.041925
9.729833	0.1	-1.097244
9.731500	0.1	-1.152069
9.733167	0.1	-1.220616
9.734833	0.1	-1.295462
9.736500	0.1	-1.355129
9.738167	0.1	-1.423262
9.739833	0.1	-1.490009
9.741500	0.1	-1.530187
9.743167	0.1	-1.585651
9.744833	0.1	-1.641832
9.746500	0.1	-1.698932
9.748167	0.1	-1.749905
9.749833	0.1	-1.806460
9.751500	0.1	-1.851103
9.753167	0.1	-1.908040
9.754833	0.1	-1.943236
9.756500	0.1	-2.003690
9.758167	0.1	-2.051262
9.759833	0.1	-2.116035
9.761500	0.1	-2.151577
9.763167	0.1	-2.206792
9.764833	0.1	-2.260652
9.766500	0.1	-2.308757
9.768167	0.1	-2.362751
9.769833	0.1	-2.415993
9.771500	0.1	-2.456605
9.773167	0.1	-2.498575
9.774833	0.1	-2.548209
9.776500	0.1	-2.588082
9.778167	0.1	-2.630879
9.779833	0.1	-2.679416
9.781500	0.1	-2.735118
9.783167	0.1	-2.768623
9.784833	0.1	-2.812262
9.786500	0.1	-2.844631
9.788167	0.1	-2.892256
9.789833	0.1	-2.940653
9.791500	0.1	-2.990342
9.793167	0.1	-3.025608
9.794833	0.1	-3.060723
9.796500	0.1	-3.088264
9.798167	0.1	-3.148402
9.799833	0.1	-3.181097
9.801500	0.1	-3.220733
9.803167	0.1	-3.257148
9.804833	0.1	-3.274971
9.806500	0.1	-3.300910
9.808167	0.1	-3.319978
9.809833	0.1	-3.349345
9.811500	0.1	-3.383317
9.813167	0.1	-3.416158
9.814833	0.1	-3.450121
9.816500	0.1	-3.484683
9.818167	0.1	-3.496147
9.819833	0.1	-3.526542
9.821500	0.1	-3.555808
9.823167	0.1	-3.568761
9.824833	0.1	-3.599645
9.826500	0.1	-3.618243
9.828167	0.1	-3.642354
9.829833	0.1	-3.654512
9.831500	0.1	-3.681260
9.833167	0.1	-3.695066
9.834833	0.1	-3.719838
9.836500	0.1	-3.750985
9.838167	0.1	-3.772007
9.839833	0.1	-3.787493
9.841500	0.1	-3.806210
9.843167	0.1	-3.835713
9.844833	0.1	-3.857833
9.846500	0.1	-3.869702
9.848167	0.1	-3.888526
9.849833	0.1	-3.881065
9.851500	0.1	-3.901856
9.853167	0.1	-3.905529
9.854833	0.1	-3.927896
9.856500	0.1	-3.953121
9.858167	0.1	-3.958755
9.859833	0.1	-3.970916
9.861500	0.1	-3.996485
9.863167	0.1	-4.003293
9.864833	0.1	-4.019939
9.866500	0.1	-4.038076
9.868167	0.1	-4.051560
9.869833	0.1	-4.048747
9.871500	0.1	-4.046131
9.873167	0.1	-4.055363
9.874833	0.1	-4.056859
9.876500	0.1	-4.050761
9.878167	0.1	-4.072936
9.879833	0.1	-4.082101
9.881500	0.1	-4.066907
9.883167	0.1	-4.073192
9.884833	0.1	-4.067409
9.886500	0.1	-4.067591
9.888167	0.1	-4.057716
9.889833	0.1	-4.046024
9.891500	0.1	-4.033167
9.893167	0.1	-4.035107
9.894833	0.1	-4.031233
9.896500	0.1	-4.029595
9.898167	0.1	-4.040026
9.899833	0.1	-4.031292
9.901500	0.1	-4.029984
9.903167	0.1	-4.027712
9.904833	0.1	-4.016240
9.906500	0.1	-4.010309
9.908167	0.1	-4.005863
9.909833	0.1	-4.001862
9.911500	0.1	-4.019184
9.913167	0.1	-4.004633
9.914833	0.1	-3.990982
9.916500	0.1	-3.994659
9.918167	0.1	-3.974856
9.919833	0.1	-3.965605
9.921500	0.1	-3.952687
9.923167	0.1	-3.927899
9.924833	0.1	-3.940781
9.926500	0.1	-3.937547
9.928167	0.1	-3.926608
9.929833	0.1	-3.917497
9.931500	0.1	-3.924702
9.933167	0.1	-3.922198
9.934833	0.1	-3.901427
9.936500	0.1	-3.875151
9.938167	0.1	-3.843595
9.939833	0.1	-3.842431
9.941500	0.1	-3.827409
9.943167	0.1	-3.826894
9.944833	0.1	-3.813297
9.946500	0.1	-3.786017
9.948167	0.1	-3.760102
9.949833	0.1	-3.734933
9.951500	0.1	-3.734649
9.953167	0.1	-3.711385
9.954833	0.1	-3.685461
9.956500	0.1	-3.681489
9.958167	0.1	-3.659669
9.959833	0.1	-3.641134
9.961500	0.1	-3.613030
9.963167	0.1	-3.595976
9.964833	0.1	-3.567283
9.966500	0.1	-3.551157
9.968167	0.1	-3.533881
9.969833	0.1	-3.527811
9.971500	0.1	-3.499833
9.973167	0.1	-3.482997
9.974833	0.1	-3.453674
9.976500	0.1	-3.427860
9.978167	0.1	-3.393800
9.979833	0.1	-3.368973
9.981500	0.1	-3.350991
9.983167	0.1	-3.329650
9.984833	0.1	-3.306862
9.986500	0.1	-3.286561
9.988167	0.1	-3.257844
9.989833	0.1	-3.243608
9.991500	0.1	-3.220507
9.993167	0.1	-3.183829
9.994833	0.1	-3.165367
9.996500	0.1	-3.152329
9.998167	0.1	-3.117026
9.999833	0.1	-3.091301
10.001500	0.1	-3.056325
```
