## Supplementary material for "Rhizobial enzyme reveals pH-driven catalytic switching and ʟ-amino acid incorporation by ʟ,ᴅ-transpeptidases": File S3. Julia Notebook: Ldt3 + L-Ala gm-AEJA 1_06_UV_VIS_1.txt

```
URL	chrom://desktop-8dojj41/ChromeleonLocal/Brooks/2026-01-20 C. diff Ldt3 D- vs L-Ala gm-AEJA Donor Assays (4h %40 37C%2C Citrate %40 pH 6).seq/645.smp/UV_VIS_1.channel/UV_VIS_1.chm
Channel	UV_VIS_1

Injection Information:
Data Vault	ChromeleonLocal
Sequence	2026-01-20 C. diff Ldt3 D- vs L-Ala gm-AEJA Donor Assays (4h @ 37C, Citrate @ pH 6)
Name	Ldt3 + L-Ala gm-AEJA 1
Number	6
Position	BA5
Comment	
Processing Method	Basic Quantitative
Instrument Method	E. coli v520ul HypersilGold aQ 600ul 15% 10min 60C
Type	Calibration Standard
Status	Finished
Inject Time	20/01/2026 14:17:51 +00:00
Volume (µl)	4.500
Dilution Factor	1.0000
Weight	1.0000

Chromatogram Data Information:
Time Min. (min)	0.001500
Time Max. (min)	10.001500
Data Points	6001
Detector	UV
Generating Data System	Chromeleon 7.2.10.24543
Exporting Data System	Chromeleon 7.2.10.0
Operator	Instrument Controller
Signal Quantity	Absorbance
Signal Unit	mAU
Signal Min.	-619.191670
Signal Max.	4,999.999997
Channel	UV_VIS_1
Driver Name	VWD3000.dll
Channel Type	Evaluation
Min. Step (s)	0.1
Max. Step (s)	0.1
Average Step (s)	0.1

Signal Parameter Information:
Signal Info	WVL:202 nm

Chromatogram Data:
Time (min)	Step (s)	Value (mAU)
0.001500	n.a.	9.609278
0.003167	0.1	9.653070
0.004833	0.1	9.634699
0.006500	0.1	9.629260
0.008167	0.1	9.633425
0.009833	0.1	9.651002
0.011500	0.1	9.654303
0.013167	0.1	9.653029
0.014833	0.1	9.674867
0.016500	0.1	9.681238
0.018167	0.1	9.692527
0.019833	0.1	9.701001
0.021500	0.1	9.720516
0.023167	0.1	9.737088
0.024833	0.1	9.743973
0.026500	0.1	9.763430
0.028167	0.1	9.758151
0.029833	0.1	9.781778
0.031500	0.1	9.794385
0.033167	0.1	9.800760
0.034833	0.1	9.796935
0.036500	0.1	9.813224
0.038167	0.1	9.826619
0.039833	0.1	9.837168
0.041500	0.1	9.841298
0.043167	0.1	9.853669
0.044833	0.1	9.860286
0.046500	0.1	9.863635
0.048167	0.1	9.885053
0.049833	0.1	9.893350
0.051500	0.1	9.892044
0.053167	0.1	9.904691
0.054833	0.1	9.912828
0.056500	0.1	9.917205
0.058167	0.1	9.936702
0.059833	0.1	9.940541
0.061500	0.1	9.955740
0.063167	0.1	9.958173
0.064833	0.1	9.960739
0.066500	0.1	9.969365
0.068167	0.1	9.980210
0.069833	0.1	9.990005
0.071500	0.1	9.999919
0.073167	0.1	10.009058
0.074833	0.1	10.004130
0.076500	0.1	10.018880
0.078167	0.1	10.035991
0.079833	0.1	10.051785
0.081500	0.1	10.057517
0.083167	0.1	10.055956
0.084833	0.1	10.074983
0.086500	0.1	10.089664
0.088167	0.1	10.100358
0.089833	0.1	10.107324
0.091500	0.1	10.118591
0.093167	0.1	10.116864
0.094833	0.1	10.132253
0.096500	0.1	10.153716
0.098167	0.1	10.141481
0.099833	0.1	10.155809
0.101500	0.1	10.173841
0.103167	0.1	10.205200
0.104833	0.1	10.217439
0.106500	0.1	10.242916
0.108167	0.1	10.277256
0.109833	0.1	10.336526
0.111500	0.1	10.403469
0.113167	0.1	10.490144
0.114833	0.1	10.590663
0.116500	0.1	10.724900
0.118167	0.1	10.875430
0.119833	0.1	11.074855
0.121500	0.1	11.274946
0.123167	0.1	11.496979
0.124833	0.1	11.740354
0.126500	0.1	12.007936
0.128167	0.1	12.282041
0.129833	0.1	12.568289
0.131500	0.1	12.874161
0.133167	0.1	13.175831
0.134833	0.1	13.457159
0.136500	0.1	13.741941
0.138167	0.1	14.005409
0.139833	0.1	14.277972
0.141500	0.1	14.533811
0.143167	0.1	14.761505
0.144833	0.1	14.962016
0.146500	0.1	15.167910
0.148167	0.1	15.334727
0.149833	0.1	15.491615
0.151500	0.1	15.624599
0.153167	0.1	15.736308
0.154833	0.1	15.846116
0.156500	0.1	15.952086
0.158167	0.1	16.006909
0.159833	0.1	16.082652
0.161500	0.1	16.133145
0.163167	0.1	16.158882
0.164833	0.1	16.193265
0.166500	0.1	16.229077
0.168167	0.1	16.232569
0.169833	0.1	16.265824
0.171500	0.1	16.258461
0.173167	0.1	16.257942
0.174833	0.1	16.256784
0.176500	0.1	16.248338
0.178167	0.1	16.238811
0.179833	0.1	16.226919
0.181500	0.1	16.229511
0.183167	0.1	16.204956
0.184833	0.1	16.199067
0.186500	0.1	16.192855
0.188167	0.1	16.172374
0.189833	0.1	16.179008
0.191500	0.1	16.167663
0.193167	0.1	16.154960
0.194833	0.1	16.150458
0.196500	0.1	16.131237
0.198167	0.1	16.125712
0.199833	0.1	16.122439
0.201500	0.1	16.108333
0.203167	0.1	16.098670
0.204833	0.1	16.083363
0.206500	0.1	16.076441
0.208167	0.1	16.088796
0.209833	0.1	16.070851
0.211500	0.1	16.058182
0.213167	0.1	16.037524
0.214833	0.1	16.043325
0.216500	0.1	16.045668
0.218167	0.1	16.057052
0.219833	0.1	16.045385
0.221500	0.1	16.054282
0.223167	0.1	16.026769
0.224833	0.1	16.028492
0.226500	0.1	16.020508
0.228167	0.1	16.017762
0.229833	0.1	16.004994
0.231500	0.1	15.988153
0.233167	0.1	15.976763
0.234833	0.1	16.000168
0.236500	0.1	15.979226
0.238167	0.1	15.994404
0.239833	0.1	15.983118
0.241500	0.1	15.985635
0.243167	0.1	15.974408
0.244833	0.1	15.978367
0.246500	0.1	15.987861
0.248167	0.1	15.974234
0.249833	0.1	15.957676
0.251500	0.1	15.953392
0.253167	0.1	15.947950
0.254833	0.1	15.949575
0.256500	0.1	15.953670
0.258167	0.1	15.969470
0.259833	0.1	15.976973
0.261500	0.1	15.963349
0.263167	0.1	15.951414
0.264833	0.1	15.956784
0.266500	0.1	15.956840
0.268167	0.1	15.942207
0.269833	0.1	15.938616
0.271500	0.1	15.938354
0.273167	0.1	15.936818
0.274833	0.1	15.941278
0.276500	0.1	15.935966
0.278167	0.1	15.947549
0.279833	0.1	15.950607
0.281500	0.1	15.955483
0.283167	0.1	15.946232
0.284833	0.1	15.939207
0.286500	0.1	15.922195
0.288167	0.1	15.934622
0.289833	0.1	15.946441
0.291500	0.1	15.941117
0.293167	0.1	15.923396
0.294833	0.1	15.951700
0.296500	0.1	15.945751
0.298167	0.1	15.938779
0.299833	0.1	15.936746
0.301500	0.1	15.921960
0.303167	0.1	15.935438
0.304833	0.1	15.933171
0.306500	0.1	15.938780
0.308167	0.1	15.932184
0.309833	0.1	15.925327
0.311500	0.1	15.914676
0.313167	0.1	15.938402
0.314833	0.1	15.926591
0.316500	0.1	15.933293
0.318167	0.1	15.942482
0.319833	0.1	15.929073
0.321500	0.1	15.936365
0.323167	0.1	15.929467
0.324833	0.1	15.927830
0.326500	0.1	15.936810
0.328167	0.1	15.940799
0.329833	0.1	15.953925
0.331500	0.1	15.946392
0.333167	0.1	15.951573
0.334833	0.1	15.949539
0.336500	0.1	15.953365
0.338167	0.1	15.929179
0.339833	0.1	15.958057
0.341500	0.1	15.956832
0.343167	0.1	15.961993
0.344833	0.1	15.978286
0.346500	0.1	15.970010
0.348167	0.1	15.953736
0.349833	0.1	15.968707
0.351500	0.1	15.963531
0.353167	0.1	15.958368
0.354833	0.1	15.953449
0.356500	0.1	15.961837
0.358167	0.1	15.962787
0.359833	0.1	15.963128
0.361500	0.1	15.961357
0.363167	0.1	15.958071
0.364833	0.1	15.960830
0.366500	0.1	15.955549
0.368167	0.1	15.946609
0.369833	0.1	15.956185
0.371500	0.1	15.958243
0.373167	0.1	15.957816
0.374833	0.1	15.963064
0.376500	0.1	15.944006
0.378167	0.1	15.969127
0.379833	0.1	15.981049
0.381500	0.1	15.968171
0.383167	0.1	15.955704
0.384833	0.1	15.966730
0.386500	0.1	15.969347
0.388167	0.1	15.976961
0.389833	0.1	15.964460
0.391500	0.1	15.976509
0.393167	0.1	15.979183
0.394833	0.1	15.978489
0.396500	0.1	15.963101
0.398167	0.1	15.960220
0.399833	0.1	15.961548
0.401500	0.1	15.953019
0.403167	0.1	15.956409
0.404833	0.1	15.946236
0.406500	0.1	15.964522
0.408167	0.1	15.975761
0.409833	0.1	15.973753
0.411500	0.1	15.983259
0.413167	0.1	15.979632
0.414833	0.1	15.968885
0.416500	0.1	15.963227
0.418167	0.1	15.973437
0.419833	0.1	15.959039
0.421500	0.1	15.967226
0.423167	0.1	15.965831
0.424833	0.1	15.973855
0.426500	0.1	15.966871
0.428167	0.1	15.955147
0.429833	0.1	15.970960
0.431500	0.1	15.965625
0.433167	0.1	15.955231
0.434833	0.1	15.958011
0.436500	0.1	15.961848
0.438167	0.1	15.974477
0.439833	0.1	15.963187
0.441500	0.1	15.966065
0.443167	0.1	15.954655
0.444833	0.1	15.961909
0.446500	0.1	15.953724
0.448167	0.1	15.973051
0.449833	0.1	15.968080
0.451500	0.1	15.953181
0.453167	0.1	15.969516
0.454833	0.1	15.958307
0.456500	0.1	15.962566
0.458167	0.1	15.962959
0.459833	0.1	15.961873
0.461500	0.1	15.972331
0.463167	0.1	15.976676
0.464833	0.1	15.972388
0.466500	0.1	15.974064
0.468167	0.1	15.963784
0.469833	0.1	15.967824
0.471500	0.1	15.971578
0.473167	0.1	15.974245
0.474833	0.1	15.975846
0.476500	0.1	15.991450
0.478167	0.1	15.982660
0.479833	0.1	15.971430
0.481500	0.1	15.967082
0.483167	0.1	15.958048
0.484833	0.1	15.961743
0.486500	0.1	15.955641
0.488167	0.1	15.957508
0.489833	0.1	15.962003
0.491500	0.1	15.955948
0.493167	0.1	15.971626
0.494833	0.1	15.958611
0.496500	0.1	15.955861
0.498167	0.1	15.942285
0.499833	0.1	15.942882
0.501500	0.1	15.947688
0.503167	0.1	15.954802
0.504833	0.1	15.954092
0.506500	0.1	15.942151
0.508167	0.1	15.944457
0.509833	0.1	15.962373
0.511500	0.1	15.962625
0.513167	0.1	15.955955
0.514833	0.1	15.963239
0.516500	0.1	15.966283
0.518167	0.1	15.954379
0.519833	0.1	15.953966
0.521500	0.1	15.967899
0.523167	0.1	15.978968
0.524833	0.1	15.962268
0.526500	0.1	15.953848
0.528167	0.1	15.952499
0.529833	0.1	15.956512
0.531500	0.1	15.963941
0.533167	0.1	15.956427
0.534833	0.1	15.960361
0.536500	0.1	15.951472
0.538167	0.1	15.947458
0.539833	0.1	15.937504
0.541500	0.1	15.937421
0.543167	0.1	15.931719
0.544833	0.1	15.929115
0.546500	0.1	15.934886
0.548167	0.1	15.956774
0.549833	0.1	15.962283
0.551500	0.1	15.964562
0.553167	0.1	15.964735
0.554833	0.1	15.968519
0.556500	0.1	15.981352
0.558167	0.1	15.988181
0.559833	0.1	16.010623
0.561500	0.1	16.037245
0.563167	0.1	16.061324
0.564833	0.1	16.107976
0.566500	0.1	16.197751
0.568167	0.1	16.334025
0.569833	0.1	16.605509
0.571500	0.1	17.046969
0.573167	0.1	17.746004
0.574833	0.1	18.836381
0.576500	0.1	20.472471
0.578167	0.1	22.900382
0.579833	0.1	26.363002
0.581500	0.1	31.282299
0.583167	0.1	38.330643
0.584833	0.1	48.611156
0.586500	0.1	63.967785
0.588167	0.1	87.477439
0.589833	0.1	124.246489
0.591500	0.1	183.499221
0.593167	0.1	281.947661
0.594833	0.1	444.021898
0.596500	0.1	697.145690
0.598167	0.1	1,074.082615
0.599833	0.1	1,637.139837
0.601500	0.1	3,320.749763
0.603167	0.1	4,161.463390
0.604833	0.1	4,581.275244
0.606500	0.1	4,790.909044
0.608167	0.1	4,895.590057
0.609833	0.1	4,947.862708
0.611500	0.1	4,973.965150
0.613167	0.1	4,986.999451
0.614833	0.1	4,993.508153
0.616500	0.1	4,996.758284
0.618167	0.1	4,998.381244
0.619833	0.1	4,999.191671
0.621500	0.1	4,999.596359
0.623167	0.1	4,999.798441
0.624833	0.1	4,999.899351
0.626500	0.1	4,999.949741
0.628167	0.1	4,999.974903
0.629833	0.1	4,999.987468
0.631500	0.1	4,999.993742
0.633167	0.1	4,999.996875
0.634833	0.1	4,999.998440
0.636500	0.1	4,999.999221
0.638167	0.1	4,999.999611
0.639833	0.1	4,999.999806
0.641500	0.1	4,999.999903
0.643167	0.1	4,999.999952
0.644833	0.1	4,999.999976
0.646500	0.1	4,999.999988
0.648167	0.1	4,999.999994
0.649833	0.1	4,999.999997
0.651500	0.1	4,243.383461
0.653167	0.1	3,422.367181
0.654833	0.1	2,821.344597
0.656500	0.1	2,384.071676
0.658167	0.1	2,056.587566
0.659833	0.1	1,802.986033
0.661500	0.1	1,600.944881
0.663167	0.1	1,436.350514
0.664833	0.1	1,300.246375
0.666500	0.1	1,186.559017
0.668167	0.1	1,090.203535
0.669833	0.1	1,006.981868
0.671500	0.1	933.137199
0.673167	0.1	865.250689
0.674833	0.1	800.397817
0.676500	0.1	736.432484
0.678167	0.1	671.931749
0.679833	0.1	606.486991
0.681500	0.1	540.264300
0.683167	0.1	474.058139
0.684833	0.1	408.825996
0.686500	0.1	345.500837
0.688167	0.1	284.941850
0.689833	0.1	227.678232
0.691500	0.1	174.043229
0.693167	0.1	124.085265
0.694833	0.1	77.719534
0.696500	0.1	34.753939
0.698167	0.1	-5.247361
0.699833	0.1	-42.863630
0.701500	0.1	-78.982625
0.703167	0.1	-114.826314
0.704833	0.1	-151.670447
0.706500	0.1	-190.632468
0.708167	0.1	-232.467665
0.709833	0.1	-277.355443
0.711500	0.1	-324.734199
0.713167	0.1	-373.392252
0.714833	0.1	-421.643341
0.716500	0.1	-467.656366
0.718167	0.1	-509.686846
0.719833	0.1	-546.261468
0.721500	0.1	-576.251531
0.723167	0.1	-598.765394
0.724833	0.1	-613.195955
0.726500	0.1	-619.191670
0.728167	0.1	-616.626827
0.729833	0.1	-605.664340
0.731500	0.1	-586.747749
0.733167	0.1	-560.666650
0.734833	0.1	-528.441379
0.736500	0.1	-491.340061
0.738167	0.1	-450.766288
0.739833	0.1	-408.147082
0.741500	0.1	-364.859567
0.743167	0.1	-322.145714
0.744833	0.1	-280.986151
0.746500	0.1	-242.168035
0.748167	0.1	-206.228713
0.749833	0.1	-173.480346
0.751500	0.1	-144.034162
0.753167	0.1	-117.903267
0.754833	0.1	-94.922589
0.756500	0.1	-74.908885
0.758167	0.1	-57.600908
0.759833	0.1	-42.735224
0.761500	0.1	-30.043628
0.763167	0.1	-19.254022
0.764833	0.1	-10.142533
0.766500	0.1	-2.441946
0.768167	0.1	3.997775
0.769833	0.1	9.387196
0.771500	0.1	13.896472
0.773167	0.1	17.646290
0.774833	0.1	20.766105
0.776500	0.1	23.383245
0.778167	0.1	25.562182
0.779833	0.1	27.388154
0.781500	0.1	28.919938
0.783167	0.1	30.223559
0.784833	0.1	31.316314
0.786500	0.1	32.264609
0.788167	0.1	33.090287
0.789833	0.1	33.812759
0.791500	0.1	34.467004
0.793167	0.1	35.046997
0.794833	0.1	35.572237
0.796500	0.1	36.060979
0.798167	0.1	36.508242
0.799833	0.1	36.943335
0.801500	0.1	37.357505
0.803167	0.1	37.747960
0.804833	0.1	38.162446
0.806500	0.1	38.547620
0.808167	0.1	38.949990
0.809833	0.1	39.365214
0.811500	0.1	39.771035
0.813167	0.1	40.209049
0.814833	0.1	40.665941
0.816500	0.1	41.124237
0.818167	0.1	41.602458
0.819833	0.1	42.129787
0.821500	0.1	42.682663
0.823167	0.1	43.240225
0.824833	0.1	43.843449
0.826500	0.1	44.497981
0.828167	0.1	45.178668
0.829833	0.1	45.934466
0.831500	0.1	46.746019
0.833167	0.1	47.610741
0.834833	0.1	48.570091
0.836500	0.1	49.621074
0.838167	0.1	50.778374
0.839833	0.1	52.066953
0.841500	0.1	53.508002
0.843167	0.1	55.107380
0.844833	0.1	56.924626
0.846500	0.1	58.992106
0.848167	0.1	61.375381
0.849833	0.1	64.083578
0.851500	0.1	67.221825
0.853167	0.1	70.851600
0.854833	0.1	75.077670
0.856500	0.1	79.980164
0.858167	0.1	85.708871
0.859833	0.1	92.366309
0.861500	0.1	100.118168
0.863167	0.1	109.043490
0.864833	0.1	119.278644
0.866500	0.1	130.854791
0.868167	0.1	143.812945
0.869833	0.1	158.030261
0.871500	0.1	173.337343
0.873167	0.1	189.421458
0.874833	0.1	205.822138
0.876500	0.1	221.892048
0.878167	0.1	236.839986
0.879833	0.1	249.811262
0.881500	0.1	259.993978
0.883167	0.1	266.601670
0.884833	0.1	269.225639
0.886500	0.1	267.703719
0.888167	0.1	262.222130
0.889833	0.1	253.246189
0.891500	0.1	241.430083
0.893167	0.1	227.635267
0.894833	0.1	212.571153
0.896500	0.1	196.977954
0.898167	0.1	181.412861
0.899833	0.1	166.358828
0.901500	0.1	152.071745
0.903167	0.1	138.775376
0.904833	0.1	126.565713
0.906500	0.1	115.468796
0.908167	0.1	105.436032
0.909833	0.1	96.400560
0.911500	0.1	88.316273
0.913167	0.1	81.054170
0.914833	0.1	74.573702
0.916500	0.1	68.737452
0.918167	0.1	63.491005
0.919833	0.1	58.749548
0.921500	0.1	54.483381
0.923167	0.1	50.645960
0.924833	0.1	47.181659
0.926500	0.1	44.099805
0.928167	0.1	41.335042
0.929833	0.1	38.908190
0.931500	0.1	36.752637
0.933167	0.1	34.853032
0.934833	0.1	33.186091
0.936500	0.1	31.719065
0.938167	0.1	30.434470
0.939833	0.1	29.300468
0.941500	0.1	28.287993
0.943167	0.1	27.384935
0.944833	0.1	26.589974
0.946500	0.1	25.871343
0.948167	0.1	25.212803
0.949833	0.1	24.618656
0.951500	0.1	24.091910
0.953167	0.1	23.615307
0.954833	0.1	23.175419
0.956500	0.1	22.775771
0.958167	0.1	22.401748
0.959833	0.1	22.086149
0.961500	0.1	21.783464
0.963167	0.1	21.515112
0.964833	0.1	21.269301
0.966500	0.1	21.035872
0.968167	0.1	20.834574
0.969833	0.1	20.636846
0.971500	0.1	20.472134
0.973167	0.1	20.300999
0.974833	0.1	20.158007
0.976500	0.1	20.003655
0.978167	0.1	19.880717
0.979833	0.1	19.751962
0.981500	0.1	19.660228
0.983167	0.1	19.555428
0.984833	0.1	19.453885
0.986500	0.1	19.378796
0.988167	0.1	19.288041
0.989833	0.1	19.183672
0.991500	0.1	19.104783
0.993167	0.1	19.047586
0.994833	0.1	18.961056
0.996500	0.1	18.889077
0.998167	0.1	18.828206
0.999833	0.1	18.763284
1.001500	0.1	18.694939
1.003167	0.1	18.626391
1.004833	0.1	18.575150
1.006500	0.1	18.529279
1.008167	0.1	18.485838
1.009833	0.1	18.429378
1.011500	0.1	18.395169
1.013167	0.1	18.340834
1.014833	0.1	18.280049
1.016500	0.1	18.234175
1.018167	0.1	18.197451
1.019833	0.1	18.171931
1.021500	0.1	18.140418
1.023167	0.1	18.091927
1.024833	0.1	18.053027
1.026500	0.1	18.028737
1.028167	0.1	18.009623
1.029833	0.1	17.973653
1.031500	0.1	17.949268
1.033167	0.1	17.919957
1.034833	0.1	17.883489
1.036500	0.1	17.862232
1.038167	0.1	17.842237
1.039833	0.1	17.818010
1.041500	0.1	17.811860
1.043167	0.1	17.789798
1.044833	0.1	17.770788
1.046500	0.1	17.755204
1.048167	0.1	17.736264
1.049833	0.1	17.717906
1.051500	0.1	17.702696
1.053167	0.1	17.680401
1.054833	0.1	17.658796
1.056500	0.1	17.655238
1.058167	0.1	17.640574
1.059833	0.1	17.614018
1.061500	0.1	17.584910
1.063167	0.1	17.588343
1.064833	0.1	17.574681
1.066500	0.1	17.564415
1.068167	0.1	17.552349
1.069833	0.1	17.533790
1.071500	0.1	17.527241
1.073167	0.1	17.504880
1.074833	0.1	17.505572
1.076500	0.1	17.498239
1.078167	0.1	17.496408
1.079833	0.1	17.489686
1.081500	0.1	17.488267
1.083167	0.1	17.475782
1.084833	0.1	17.471124
1.086500	0.1	17.466359
1.088167	0.1	17.454024
1.089833	0.1	17.430406
1.091500	0.1	17.426837
1.093167	0.1	17.425257
1.094833	0.1	17.429175
1.096500	0.1	17.418656
1.098167	0.1	17.417788
1.099833	0.1	17.414485
1.101500	0.1	17.420814
1.103167	0.1	17.427544
1.104833	0.1	17.410955
1.106500	0.1	17.421526
1.108167	0.1	17.415095
1.109833	0.1	17.421048
1.111500	0.1	17.423756
1.113167	0.1	17.420854
1.114833	0.1	17.429005
1.116500	0.1	17.430818
1.118167	0.1	17.450097
1.119833	0.1	17.435553
1.121500	0.1	17.438211
1.123167	0.1	17.428680
1.124833	0.1	17.430483
1.126500	0.1	17.430222
1.128167	0.1	17.418307
1.129833	0.1	17.410628
1.131500	0.1	17.399401
1.133167	0.1	17.390816
1.134833	0.1	17.373322
1.136500	0.1	17.349320
1.138167	0.1	17.330485
1.139833	0.1	17.318039
1.141500	0.1	17.302018
1.143167	0.1	17.289395
1.144833	0.1	17.269068
1.146500	0.1	17.241017
1.148167	0.1	17.230060
1.149833	0.1	17.206838
1.151500	0.1	17.186870
1.153167	0.1	17.175414
1.154833	0.1	17.167275
1.156500	0.1	17.163229
1.158167	0.1	17.147981
1.159833	0.1	17.131274
1.161500	0.1	17.114998
1.163167	0.1	17.118765
1.164833	0.1	17.093062
1.166500	0.1	17.078951
1.168167	0.1	17.065011
1.169833	0.1	17.047577
1.171500	0.1	17.040383
1.173167	0.1	17.027352
1.174833	0.1	17.009514
1.176500	0.1	16.995648
1.178167	0.1	16.977926
1.179833	0.1	16.959923
1.181500	0.1	16.946034
1.183167	0.1	16.931191
1.184833	0.1	16.930917
1.186500	0.1	16.914193
1.188167	0.1	16.908453
1.189833	0.1	16.874649
1.191500	0.1	16.842219
1.193167	0.1	16.821566
1.194833	0.1	16.813196
1.196500	0.1	16.795398
1.198167	0.1	16.768110
1.199833	0.1	16.744321
1.201500	0.1	16.740704
1.203167	0.1	16.715900
1.204833	0.1	16.701684
1.206500	0.1	16.693124
1.208167	0.1	16.662515
1.209833	0.1	16.644007
1.211500	0.1	16.608128
1.213167	0.1	16.570310
1.214833	0.1	16.544211
1.216500	0.1	16.511995
1.218167	0.1	16.482978
1.219833	0.1	16.452218
1.221500	0.1	16.418230
1.223167	0.1	16.387440
1.224833	0.1	16.367619
1.226500	0.1	16.334614
1.228167	0.1	16.299318
1.229833	0.1	16.261713
1.231500	0.1	16.237002
1.233167	0.1	16.198680
1.234833	0.1	16.152109
1.236500	0.1	16.129370
1.238167	0.1	16.095615
1.239833	0.1	16.049227
1.241500	0.1	16.002776
1.243167	0.1	15.956027
1.244833	0.1	15.916264
1.246500	0.1	15.874485
1.248167	0.1	15.835663
1.249833	0.1	15.805181
1.251500	0.1	15.781124
1.253167	0.1	15.729176
1.254833	0.1	15.691716
1.256500	0.1	15.663132
1.258167	0.1	15.617193
1.259833	0.1	15.572466
1.261500	0.1	15.534739
1.263167	0.1	15.505897
1.264833	0.1	15.457707
1.266500	0.1	15.419456
1.268167	0.1	15.374810
1.269833	0.1	15.310508
1.271500	0.1	15.277128
1.273167	0.1	15.234120
1.274833	0.1	15.172699
1.276500	0.1	15.123994
1.278167	0.1	15.063522
1.279833	0.1	14.992448
1.281500	0.1	14.930427
1.283167	0.1	14.877899
1.284833	0.1	14.806559
1.286500	0.1	14.738129
1.288167	0.1	14.665287
1.289833	0.1	14.592426
1.291500	0.1	14.530968
1.293167	0.1	14.470142
1.294833	0.1	14.395564
1.296500	0.1	14.336237
1.298167	0.1	14.277701
1.299833	0.1	14.210163
1.301500	0.1	14.144253
1.303167	0.1	14.078929
1.304833	0.1	14.019835
1.306500	0.1	13.960675
1.308167	0.1	13.893907
1.309833	0.1	13.841088
1.311500	0.1	13.776197
1.313167	0.1	13.724252
1.314833	0.1	13.675678
1.316500	0.1	13.611517
1.318167	0.1	13.546684
1.319833	0.1	13.491688
1.321500	0.1	13.456556
1.323167	0.1	13.404410
1.324833	0.1	13.352733
1.326500	0.1	13.294082
1.328167	0.1	13.234382
1.329833	0.1	13.190192
1.331500	0.1	13.128833
1.333167	0.1	13.093448
1.334833	0.1	13.030373
1.336500	0.1	12.985462
1.338167	0.1	12.934733
1.339833	0.1	12.888908
1.341500	0.1	12.840635
1.343167	0.1	12.798522
1.344833	0.1	12.749505
1.346500	0.1	12.698751
1.348167	0.1	12.647701
1.349833	0.1	12.603135
1.351500	0.1	12.558265
1.353167	0.1	12.518761
1.354833	0.1	12.473736
1.356500	0.1	12.437028
1.358167	0.1	12.396489
1.359833	0.1	12.352691
1.361500	0.1	12.302858
1.363167	0.1	12.282935
1.364833	0.1	12.264360
1.366500	0.1	12.227959
1.368167	0.1	12.177854
1.369833	0.1	12.129993
1.371500	0.1	12.122488
1.373167	0.1	12.086232
1.374833	0.1	12.047398
1.376500	0.1	12.015982
1.378167	0.1	11.993659
1.379833	0.1	11.962881
1.381500	0.1	11.950061
1.383167	0.1	11.920591
1.384833	0.1	11.895164
1.386500	0.1	11.872206
1.388167	0.1	11.844143
1.389833	0.1	11.829957
1.391500	0.1	11.801490
1.393167	0.1	11.795738
1.394833	0.1	11.774326
1.396500	0.1	11.750207
1.398167	0.1	11.739288
1.399833	0.1	11.727662
1.401500	0.1	11.723105
1.403167	0.1	11.716477
1.404833	0.1	11.707414
1.406500	0.1	11.702990
1.408167	0.1	11.683268
1.409833	0.1	11.684834
1.411500	0.1	11.680403
1.413167	0.1	11.680747
1.414833	0.1	11.682399
1.416500	0.1	11.704663
1.418167	0.1	11.683930
1.419833	0.1	11.683517
1.421500	0.1	11.692588
1.423167	0.1	11.688300
1.424833	0.1	11.703266
1.426500	0.1	11.703680
1.428167	0.1	11.724208
1.429833	0.1	11.711715
1.431500	0.1	11.728284
1.433167	0.1	11.751597
1.434833	0.1	11.773256
1.436500	0.1	11.801233
1.438167	0.1	11.836800
1.439833	0.1	11.865834
1.441500	0.1	11.884225
1.443167	0.1	11.911946
1.444833	0.1	11.916947
1.446500	0.1	11.948537
1.448167	0.1	11.990428
1.449833	0.1	12.026721
1.451500	0.1	12.060219
1.453167	0.1	12.093905
1.454833	0.1	12.128994
1.456500	0.1	12.174330
1.458167	0.1	12.214466
1.459833	0.1	12.265203
1.461500	0.1	12.290941
1.463167	0.1	12.339854
1.464833	0.1	12.405449
1.466500	0.1	12.464487
1.468167	0.1	12.522365
1.469833	0.1	12.604263
1.471500	0.1	12.703019
1.473167	0.1	12.788707
1.474833	0.1	12.886534
1.476500	0.1	12.987639
1.478167	0.1	13.138879
1.479833	0.1	13.298289
1.481500	0.1	13.475601
1.483167	0.1	13.650044
1.484833	0.1	13.832675
1.486500	0.1	14.031979
1.488167	0.1	14.263819
1.489833	0.1	14.484716
1.491500	0.1	14.694547
1.493167	0.1	14.902555
1.494833	0.1	15.105893
1.496500	0.1	15.304995
1.498167	0.1	15.457742
1.499833	0.1	15.623701
1.501500	0.1	15.770008
1.503167	0.1	15.880306
1.504833	0.1	15.975711
1.506500	0.1	16.054353
1.508167	0.1	16.097975
1.509833	0.1	16.137853
1.511500	0.1	16.153610
1.513167	0.1	16.147682
1.514833	0.1	16.143043
1.516500	0.1	16.108478
1.518167	0.1	16.084483
1.519833	0.1	16.039498
1.521500	0.1	15.989096
1.523167	0.1	15.945097
1.524833	0.1	15.892913
1.526500	0.1	15.845619
1.528167	0.1	15.803825
1.529833	0.1	15.761278
1.531500	0.1	15.730593
1.533167	0.1	15.694108
1.534833	0.1	15.674975
1.536500	0.1	15.658938
1.538167	0.1	15.625488
1.539833	0.1	15.607990
1.541500	0.1	15.588749
1.543167	0.1	15.563686
1.544833	0.1	15.563084
1.546500	0.1	15.576653
1.548167	0.1	15.585256
1.549833	0.1	15.592883
1.551500	0.1	15.596241
1.553167	0.1	15.598026
1.554833	0.1	15.597952
1.556500	0.1	15.607639
1.558167	0.1	15.624487
1.559833	0.1	15.623317
1.561500	0.1	15.650496
1.563167	0.1	15.668699
1.564833	0.1	15.696580
1.566500	0.1	15.726965
1.568167	0.1	15.749793
1.569833	0.1	15.762834
1.571500	0.1	15.785344
1.573167	0.1	15.810587
1.574833	0.1	15.812741
1.576500	0.1	15.848900
1.578167	0.1	15.838584
1.579833	0.1	15.868609
1.581500	0.1	15.884095
1.583167	0.1	15.912502
1.584833	0.1	15.950461
1.586500	0.1	15.963138
1.588167	0.1	16.008257
1.589833	0.1	16.020084
1.591500	0.1	16.034526
1.593167	0.1	16.057188
1.594833	0.1	16.076267
1.596500	0.1	16.090415
1.598167	0.1	16.112700
1.599833	0.1	16.141114
1.601500	0.1	16.157895
1.603167	0.1	16.168716
1.604833	0.1	16.185850
1.606500	0.1	16.210809
1.608167	0.1	16.224121
1.609833	0.1	16.241544
1.611500	0.1	16.258162
1.613167	0.1	16.277422
1.614833	0.1	16.281991
1.616500	0.1	16.298930
1.618167	0.1	16.313967
1.619833	0.1	16.342111
1.621500	0.1	16.352829
1.623167	0.1	16.362637
1.624833	0.1	16.371507
1.626500	0.1	16.379323
1.628167	0.1	16.397425
1.629833	0.1	16.405680
1.631500	0.1	16.415893
1.633167	0.1	16.429896
1.634833	0.1	16.433979
1.636500	0.1	16.445664
1.638167	0.1	16.472801
1.639833	0.1	16.480563
1.641500	0.1	16.496377
1.643167	0.1	16.487943
1.644833	0.1	16.495551
1.646500	0.1	16.487653
1.648167	0.1	16.505335
1.649833	0.1	16.508174
1.651500	0.1	16.515563
1.653167	0.1	16.534897
1.654833	0.1	16.533327
1.656500	0.1	16.544666
1.658167	0.1	16.532773
1.659833	0.1	16.543079
1.661500	0.1	16.544626
1.663167	0.1	16.560461
1.664833	0.1	16.563948
1.666500	0.1	16.566921
1.668167	0.1	16.574359
1.669833	0.1	16.588970
1.671500	0.1	16.575648
1.673167	0.1	16.566790
1.674833	0.1	16.582555
1.676500	0.1	16.598950
1.678167	0.1	16.612466
1.679833	0.1	16.638841
1.681500	0.1	16.628377
1.683167	0.1	16.630662
1.684833	0.1	16.656509
1.686500	0.1	16.672521
1.688167	0.1	16.675208
1.689833	0.1	16.683076
1.691500	0.1	16.689153
1.693167	0.1	16.721009
1.694833	0.1	16.726181
1.696500	0.1	16.738315
1.698167	0.1	16.753065
1.699833	0.1	16.745924
1.701500	0.1	16.753392
1.703167	0.1	16.769514
1.704833	0.1	16.788472
1.706500	0.1	16.797533
1.708167	0.1	16.807205
1.709833	0.1	16.812359
1.711500	0.1	16.808221
1.713167	0.1	16.817002
1.714833	0.1	16.832524
1.716500	0.1	16.821423
1.718167	0.1	16.825363
1.719833	0.1	16.830934
1.721500	0.1	16.833312
1.723167	0.1	16.814484
1.724833	0.1	16.814943
1.726500	0.1	16.818511
1.728167	0.1	16.822584
1.729833	0.1	16.817429
1.731500	0.1	16.813394
1.733167	0.1	16.826138
1.734833	0.1	16.823109
1.736500	0.1	16.830410
1.738167	0.1	16.823830
1.739833	0.1	16.804031
1.741500	0.1	16.795337
1.743167	0.1	16.791812
1.744833	0.1	16.795700
1.746500	0.1	16.795857
1.748167	0.1	16.793036
1.749833	0.1	16.800305
1.751500	0.1	16.801809
1.753167	0.1	16.790424
1.754833	0.1	16.798988
1.756500	0.1	16.785010
1.758167	0.1	16.794347
1.759833	0.1	16.783969
1.761500	0.1	16.793376
1.763167	0.1	16.781789
1.764833	0.1	16.773283
1.766500	0.1	16.778661
1.768167	0.1	16.764204
1.769833	0.1	16.768911
1.771500	0.1	16.757528
1.773167	0.1	16.763408
1.774833	0.1	16.763331
1.776500	0.1	16.762184
1.778167	0.1	16.742419
1.779833	0.1	16.724576
1.781500	0.1	16.706445
1.783167	0.1	16.713361
1.784833	0.1	16.717991
1.786500	0.1	16.710735
1.788167	0.1	16.717006
1.789833	0.1	16.719199
1.791500	0.1	16.713110
1.793167	0.1	16.728517
1.794833	0.1	16.732204
1.796500	0.1	16.727861
1.798167	0.1	16.752583
1.799833	0.1	16.763610
1.801500	0.1	16.765873
1.803167	0.1	16.785157
1.804833	0.1	16.785754
1.806500	0.1	16.797429
1.808167	0.1	16.807808
1.809833	0.1	16.809806
1.811500	0.1	16.833911
1.813167	0.1	16.851278
1.814833	0.1	16.862343
1.816500	0.1	16.874521
1.818167	0.1	16.876945
1.819833	0.1	16.877884
1.821500	0.1	16.893887
1.823167	0.1	16.909761
1.824833	0.1	16.925601
1.826500	0.1	16.914813
1.828167	0.1	16.927899
1.829833	0.1	16.931845
1.831500	0.1	16.935552
1.833167	0.1	16.941564
1.834833	0.1	16.938917
1.836500	0.1	16.948551
1.838167	0.1	16.953935
1.839833	0.1	16.949000
1.841500	0.1	16.956435
1.843167	0.1	16.946909
1.844833	0.1	16.961864
1.846500	0.1	16.976228
1.848167	0.1	16.971178
1.849833	0.1	16.968916
1.851500	0.1	16.963437
1.853167	0.1	16.956972
1.854833	0.1	16.973885
1.856500	0.1	16.983176
1.858167	0.1	16.973395
1.859833	0.1	16.976199
1.861500	0.1	16.960272
1.863167	0.1	16.955178
1.864833	0.1	16.952252
1.866500	0.1	16.958041
1.868167	0.1	16.956517
1.869833	0.1	16.944108
1.871500	0.1	16.945353
1.873167	0.1	16.943876
1.874833	0.1	16.943824
1.876500	0.1	16.936748
1.878167	0.1	16.931081
1.879833	0.1	16.904685
1.881500	0.1	16.921358
1.883167	0.1	16.918414
1.884833	0.1	16.913209
1.886500	0.1	16.907059
1.888167	0.1	16.898115
1.889833	0.1	16.885015
1.891500	0.1	16.888532
1.893167	0.1	16.882226
1.894833	0.1	16.858658
1.896500	0.1	16.859103
1.898167	0.1	16.849517
1.899833	0.1	16.847210
1.901500	0.1	16.837782
1.903167	0.1	16.847733
1.904833	0.1	16.849080
1.906500	0.1	16.837902
1.908167	0.1	16.826728
1.909833	0.1	16.796454
1.911500	0.1	16.808654
1.913167	0.1	16.806413
1.914833	0.1	16.802744
1.916500	0.1	16.803408
1.918167	0.1	16.801080
1.919833	0.1	16.782981
1.921500	0.1	16.794910
1.923167	0.1	16.775316
1.924833	0.1	16.776255
1.926500	0.1	16.761286
1.928167	0.1	16.744134
1.929833	0.1	16.745825
1.931500	0.1	16.751402
1.933167	0.1	16.754340
1.934833	0.1	16.742020
1.936500	0.1	16.737095
1.938167	0.1	16.746965
1.939833	0.1	16.734938
1.941500	0.1	16.736295
1.943167	0.1	16.728934
1.944833	0.1	16.735347
1.946500	0.1	16.720003
1.948167	0.1	16.722010
1.949833	0.1	16.724152
1.951500	0.1	16.726512
1.953167	0.1	16.716742
1.954833	0.1	16.711148
1.956500	0.1	16.693203
1.958167	0.1	16.720960
1.959833	0.1	16.710422
1.961500	0.1	16.700309
1.963167	0.1	16.696476
1.964833	0.1	16.701496
1.966500	0.1	16.716774
1.968167	0.1	16.710638
1.969833	0.1	16.707397
1.971500	0.1	16.705557
1.973167	0.1	16.718253
1.974833	0.1	16.710192
1.976500	0.1	16.684366
1.978167	0.1	16.692005
1.979833	0.1	16.680788
1.981500	0.1	16.685907
1.983167	0.1	16.687172
1.984833	0.1	16.693319
1.986500	0.1	16.697281
1.988167	0.1	16.703209
1.989833	0.1	16.705928
1.991500	0.1	16.706991
1.993167	0.1	16.713680
1.994833	0.1	16.724204
1.996500	0.1	16.708850
1.998167	0.1	16.713110
1.999833	0.1	16.721244
2.001500	0.1	16.719599
2.003167	0.1	16.731048
2.004833	0.1	16.728931
2.006500	0.1	16.720550
2.008167	0.1	16.730487
2.009833	0.1	16.716975
2.011500	0.1	16.707331
2.013167	0.1	16.699615
2.014833	0.1	16.709313
2.016500	0.1	16.708205
2.018167	0.1	16.706288
2.019833	0.1	16.709543
2.021500	0.1	16.705198
2.023167	0.1	16.707729
2.024833	0.1	16.700429
2.026500	0.1	16.686283
2.028167	0.1	16.697758
2.029833	0.1	16.708994
2.031500	0.1	16.696291
2.033167	0.1	16.688722
2.034833	0.1	16.685723
2.036500	0.1	16.692127
2.038167	0.1	16.676403
2.039833	0.1	16.689600
2.041500	0.1	16.677057
2.043167	0.1	16.645555
2.044833	0.1	16.638448
2.046500	0.1	16.636390
2.048167	0.1	16.628678
2.049833	0.1	16.635465
2.051500	0.1	16.628933
2.053167	0.1	16.632266
2.054833	0.1	16.629912
2.056500	0.1	16.615511
2.058167	0.1	16.597476
2.059833	0.1	16.596534
2.061500	0.1	16.609697
2.063167	0.1	16.600191
2.064833	0.1	16.600654
2.066500	0.1	16.595193
2.068167	0.1	16.601352
2.069833	0.1	16.600836
2.071500	0.1	16.602307
2.073167	0.1	16.605569
2.074833	0.1	16.595986
2.076500	0.1	16.588073
2.078167	0.1	16.576556
2.079833	0.1	16.586674
2.081500	0.1	16.595381
2.083167	0.1	16.591893
2.084833	0.1	16.598570
2.086500	0.1	16.598928
2.088167	0.1	16.594785
2.089833	0.1	16.586452
2.091500	0.1	16.575414
2.093167	0.1	16.572281
2.094833	0.1	16.595509
2.096500	0.1	16.584413
2.098167	0.1	16.589205
2.099833	0.1	16.621855
2.101500	0.1	16.618642
2.103167	0.1	16.603538
2.104833	0.1	16.600849
2.106500	0.1	16.614111
2.108167	0.1	16.605371
2.109833	0.1	16.597983
2.111500	0.1	16.608586
2.113167	0.1	16.614100
2.114833	0.1	16.610489
2.116500	0.1	16.622739
2.118167	0.1	16.610827
2.119833	0.1	16.616311
2.121500	0.1	16.612324
2.123167	0.1	16.614973
2.124833	0.1	16.621604
2.126500	0.1	16.638549
2.128167	0.1	16.636501
2.129833	0.1	16.640589
2.131500	0.1	16.637656
2.133167	0.1	16.647027
2.134833	0.1	16.654294
2.136500	0.1	16.651302
2.138167	0.1	16.632858
2.139833	0.1	16.627730
2.141500	0.1	16.633905
2.143167	0.1	16.643065
2.144833	0.1	16.655405
2.146500	0.1	16.644480
2.148167	0.1	16.662823
2.149833	0.1	16.641400
2.151500	0.1	16.648037
2.153167	0.1	16.649299
2.154833	0.1	16.649098
2.156500	0.1	16.646985
2.158167	0.1	16.669181
2.159833	0.1	16.665041
2.161500	0.1	16.664917
2.163167	0.1	16.657670
2.164833	0.1	16.670571
2.166500	0.1	16.684964
2.168167	0.1	16.674049
2.169833	0.1	16.663463
2.171500	0.1	16.683954
2.173167	0.1	16.678365
2.174833	0.1	16.693250
2.176500	0.1	16.708113
2.178167	0.1	16.707466
2.179833	0.1	16.711291
2.181500	0.1	16.715462
2.183167	0.1	16.717032
2.184833	0.1	16.704303
2.186500	0.1	16.705262
2.188167	0.1	16.704195
2.189833	0.1	16.704261
2.191500	0.1	16.703003
2.193167	0.1	16.712286
2.194833	0.1	16.714966
2.196500	0.1	16.708396
2.198167	0.1	16.716958
2.199833	0.1	16.723170
2.201500	0.1	16.731949
2.203167	0.1	16.730266
2.204833	0.1	16.731620
2.206500	0.1	16.732092
2.208167	0.1	16.738703
2.209833	0.1	16.732505
2.211500	0.1	16.736453
2.213167	0.1	16.716397
2.214833	0.1	16.726366
2.216500	0.1	16.720097
2.218167	0.1	16.716460
2.219833	0.1	16.722782
2.221500	0.1	16.716293
2.223167	0.1	16.717838
2.224833	0.1	16.706528
2.226500	0.1	16.715458
2.228167	0.1	16.718330
2.229833	0.1	16.700046
2.231500	0.1	16.715901
2.233167	0.1	16.711498
2.234833	0.1	16.708809
2.236500	0.1	16.689233
2.238167	0.1	16.701471
2.239833	0.1	16.703310
2.241500	0.1	16.717601
2.243167	0.1	16.704019
2.244833	0.1	16.700249
2.246500	0.1	16.698259
2.248167	0.1	16.707154
2.249833	0.1	16.720929
2.251500	0.1	16.716130
2.253167	0.1	16.715881
2.254833	0.1	16.725093
2.256500	0.1	16.723453
2.258167	0.1	16.721719
2.259833	0.1	16.715374
2.261500	0.1	16.717956
2.263167	0.1	16.722071
2.264833	0.1	16.724544
2.266500	0.1	16.738093
2.268167	0.1	16.737488
2.269833	0.1	16.739472
2.271500	0.1	16.741775
2.273167	0.1	16.741264
2.274833	0.1	16.760008
2.276500	0.1	16.756914
2.278167	0.1	16.744695
2.279833	0.1	16.774788
2.281500	0.1	16.789111
2.283167	0.1	16.796418
2.284833	0.1	16.794873
2.286500	0.1	16.810127
2.288167	0.1	16.811023
2.289833	0.1	16.814035
2.291500	0.1	16.807917
2.293167	0.1	16.809336
2.294833	0.1	16.806086
2.296500	0.1	16.815398
2.298167	0.1	16.824236
2.299833	0.1	16.828663
2.301500	0.1	16.827442
2.303167	0.1	16.826719
2.304833	0.1	16.822251
2.306500	0.1	16.820387
2.308167	0.1	16.835764
2.309833	0.1	16.825540
2.311500	0.1	16.806627
2.313167	0.1	16.806754
2.314833	0.1	16.809907
2.316500	0.1	16.796985
2.318167	0.1	16.797431
2.319833	0.1	16.777831
2.321500	0.1	16.773308
2.323167	0.1	16.790412
2.324833	0.1	16.770027
2.326500	0.1	16.780206
2.328167	0.1	16.763461
2.329833	0.1	16.758850
2.331500	0.1	16.757418
2.333167	0.1	16.760106
2.334833	0.1	16.746933
2.336500	0.1	16.738370
2.338167	0.1	16.743831
2.339833	0.1	16.747714
2.341500	0.1	16.735051
2.343167	0.1	16.744438
2.344833	0.1	16.746009
2.346500	0.1	16.756564
2.348167	0.1	16.764186
2.349833	0.1	16.758933
2.351500	0.1	16.754624
2.353167	0.1	16.745787
2.354833	0.1	16.750605
2.356500	0.1	16.747104
2.358167	0.1	16.750039
2.359833	0.1	16.761896
2.361500	0.1	16.755352
2.363167	0.1	16.752421
2.364833	0.1	16.765962
2.366500	0.1	16.768654
2.368167	0.1	16.754765
2.369833	0.1	16.766402
2.371500	0.1	16.770469
2.373167	0.1	16.764789
2.374833	0.1	16.763248
2.376500	0.1	16.777300
2.378167	0.1	16.778386
2.379833	0.1	16.779991
2.381500	0.1	16.778543
2.383167	0.1	16.770321
2.384833	0.1	16.792765
2.386500	0.1	16.794209
2.388167	0.1	16.799567
2.389833	0.1	16.799867
2.391500	0.1	16.796296
2.393167	0.1	16.801440
2.394833	0.1	16.803596
2.396500	0.1	16.806593
2.398167	0.1	16.809348
2.399833	0.1	16.810210
2.401500	0.1	16.809222
2.403167	0.1	16.819712
2.404833	0.1	16.836337
2.406500	0.1	16.835102
2.408167	0.1	16.843619
2.409833	0.1	16.834677
2.411500	0.1	16.835703
2.413167	0.1	16.834891
2.414833	0.1	16.836642
2.416500	0.1	16.836424
2.418167	0.1	16.847275
2.419833	0.1	16.842407
2.421500	0.1	16.858682
2.423167	0.1	16.867907
2.424833	0.1	16.872207
2.426500	0.1	16.898541
2.428167	0.1	16.899298
2.429833	0.1	16.881690
2.431500	0.1	16.900587
2.433167	0.1	16.895050
2.434833	0.1	16.886605
2.436500	0.1	16.887530
2.438167	0.1	16.897813
2.439833	0.1	16.911709
2.441500	0.1	16.904261
2.443167	0.1	16.916667
2.444833	0.1	16.925781
2.446500	0.1	16.926917
2.448167	0.1	16.925741
2.449833	0.1	16.952830
2.451500	0.1	16.954784
2.453167	0.1	16.964312
2.454833	0.1	16.988012
2.456500	0.1	16.986974
2.458167	0.1	17.008809
2.459833	0.1	17.008707
2.461500	0.1	17.020595
2.463167	0.1	17.015957
2.464833	0.1	17.014369
2.466500	0.1	17.033679
2.468167	0.1	17.046117
2.469833	0.1	17.068092
2.471500	0.1	17.072097
2.473167	0.1	17.086399
2.474833	0.1	17.115828
2.476500	0.1	17.130749
2.478167	0.1	17.142953
2.479833	0.1	17.163154
2.481500	0.1	17.169741
2.483167	0.1	17.177822
2.484833	0.1	17.189278
2.486500	0.1	17.211052
2.488167	0.1	17.231546
2.489833	0.1	17.250615
2.491500	0.1	17.254951
2.493167	0.1	17.282895
2.494833	0.1	17.308113
2.496500	0.1	17.324361
2.498167	0.1	17.349049
2.499833	0.1	17.345294
2.501500	0.1	17.368730
2.503167	0.1	17.387466
2.504833	0.1	17.407476
2.506500	0.1	17.430247
2.508167	0.1	17.450422
2.509833	0.1	17.485922
2.511500	0.1	17.499048
2.513167	0.1	17.504633
2.514833	0.1	17.531277
2.516500	0.1	17.575288
2.518167	0.1	17.609791
2.519833	0.1	17.633611
2.521500	0.1	17.646185
2.523167	0.1	17.663292
2.524833	0.1	17.686702
2.526500	0.1	17.722698
2.528167	0.1	17.758373
2.529833	0.1	17.789556
2.531500	0.1	17.812907
2.533167	0.1	17.832261
2.534833	0.1	17.881675
2.536500	0.1	17.915968
2.538167	0.1	17.947371
2.539833	0.1	17.982770
2.541500	0.1	18.014421
2.543167	0.1	18.049035
2.544833	0.1	18.082670
2.546500	0.1	18.121257
2.548167	0.1	18.147858
2.549833	0.1	18.178265
2.551500	0.1	18.235000
2.553167	0.1	18.273507
2.554833	0.1	18.318540
2.556500	0.1	18.353531
2.558167	0.1	18.398865
2.559833	0.1	18.458434
2.561500	0.1	18.493494
2.563167	0.1	18.510482
2.564833	0.1	18.560031
2.566500	0.1	18.599030
2.568167	0.1	18.655023
2.569833	0.1	18.690105
2.571500	0.1	18.732049
2.573167	0.1	18.789462
2.574833	0.1	18.843140
2.576500	0.1	18.892624
2.578167	0.1	18.950282
2.579833	0.1	19.000428
2.581500	0.1	19.052287
2.583167	0.1	19.098500
2.584833	0.1	19.145030
2.586500	0.1	19.194851
2.588167	0.1	19.259798
2.589833	0.1	19.308669
2.591500	0.1	19.371335
2.593167	0.1	19.421880
2.594833	0.1	19.471672
2.596500	0.1	19.524846
2.598167	0.1	19.588934
2.599833	0.1	19.652762
2.601500	0.1	19.700225
2.603167	0.1	19.769401
2.604833	0.1	19.820899
2.606500	0.1	19.875032
2.608167	0.1	19.937483
2.609833	0.1	19.997129
2.611500	0.1	20.077493
2.613167	0.1	20.140300
2.614833	0.1	20.204323
2.616500	0.1	20.259300
2.618167	0.1	20.333818
2.619833	0.1	20.407633
2.621500	0.1	20.471879
2.623167	0.1	20.543683
2.624833	0.1	20.604180
2.626500	0.1	20.674444
2.628167	0.1	20.761654
2.629833	0.1	20.824487
2.631500	0.1	20.895084
2.633167	0.1	20.960905
2.634833	0.1	21.039626
2.636500	0.1	21.127944
2.638167	0.1	21.216885
2.639833	0.1	21.293462
2.641500	0.1	21.377415
2.643167	0.1	21.446710
2.644833	0.1	21.531309
2.646500	0.1	21.607096
2.648167	0.1	21.682369
2.649833	0.1	21.785801
2.651500	0.1	21.869439
2.653167	0.1	21.940948
2.654833	0.1	22.032407
2.656500	0.1	22.112781
2.658167	0.1	22.215414
2.659833	0.1	22.304717
2.661500	0.1	22.400229
2.663167	0.1	22.497815
2.664833	0.1	22.584481
2.666500	0.1	22.682645
2.668167	0.1	22.787351
2.669833	0.1	22.875463
2.671500	0.1	22.953361
2.673167	0.1	23.050004
2.674833	0.1	23.156894
2.676500	0.1	23.242893
2.678167	0.1	23.342881
2.679833	0.1	23.453204
2.681500	0.1	23.557131
2.683167	0.1	23.675574
2.684833	0.1	23.773465
2.686500	0.1	23.884096
2.688167	0.1	23.984666
2.689833	0.1	24.107544
2.691500	0.1	24.214700
2.693167	0.1	24.309592
2.694833	0.1	24.423884
2.696500	0.1	24.522905
2.698167	0.1	24.636484
2.699833	0.1	24.743564
2.701500	0.1	24.857288
2.703167	0.1	24.983940
2.704833	0.1	25.097832
2.706500	0.1	25.192575
2.708167	0.1	25.300862
2.709833	0.1	25.426197
2.711500	0.1	25.552938
2.713167	0.1	25.681201
2.714833	0.1	25.802317
2.716500	0.1	25.916495
2.718167	0.1	26.032793
2.719833	0.1	26.166362
2.721500	0.1	26.302574
2.723167	0.1	26.428284
2.724833	0.1	26.551590
2.726500	0.1	26.683679
2.728167	0.1	26.802089
2.729833	0.1	26.932348
2.731500	0.1	27.061771
2.733167	0.1	27.178397
2.734833	0.1	27.328989
2.736500	0.1	27.460109
2.738167	0.1	27.584294
2.739833	0.1	27.728534
2.741500	0.1	27.871021
2.743167	0.1	27.993726
2.744833	0.1	28.132081
2.746500	0.1	28.262987
2.748167	0.1	28.408779
2.749833	0.1	28.558568
2.751500	0.1	28.712648
2.753167	0.1	28.832154
2.754833	0.1	28.975192
2.756500	0.1	29.137164
2.758167	0.1	29.261102
2.759833	0.1	29.402461
2.761500	0.1	29.551311
2.763167	0.1	29.702304
2.764833	0.1	29.828776
2.766500	0.1	29.982864
2.768167	0.1	30.126858
2.769833	0.1	30.273251
2.771500	0.1	30.425931
2.773167	0.1	30.555166
2.774833	0.1	30.703302
2.776500	0.1	30.874584
2.778167	0.1	31.029039
2.779833	0.1	31.176088
2.781500	0.1	31.325225
2.783167	0.1	31.478078
2.784833	0.1	31.621975
2.786500	0.1	31.761993
2.788167	0.1	31.926871
2.789833	0.1	32.092121
2.791500	0.1	32.249026
2.793167	0.1	32.387328
2.794833	0.1	32.550302
2.796500	0.1	32.718854
2.798167	0.1	32.867130
2.799833	0.1	33.035188
2.801500	0.1	33.198641
2.803167	0.1	33.350341
2.804833	0.1	33.502783
2.806500	0.1	33.654243
2.808167	0.1	33.812214
2.809833	0.1	33.985615
2.811500	0.1	34.114953
2.813167	0.1	34.285074
2.814833	0.1	34.466337
2.816500	0.1	34.609465
2.818167	0.1	34.766305
2.819833	0.1	34.924788
2.821500	0.1	35.080001
2.823167	0.1	35.261137
2.824833	0.1	35.421426
2.826500	0.1	35.561678
2.828167	0.1	35.733297
2.829833	0.1	35.897099
2.831500	0.1	36.052348
2.833167	0.1	36.208813
2.834833	0.1	36.386429
2.836500	0.1	36.563861
2.838167	0.1	36.715338
2.839833	0.1	36.867086
2.841500	0.1	37.029970
2.843167	0.1	37.190818
2.844833	0.1	37.384285
2.846500	0.1	37.547230
2.848167	0.1	37.708067
2.849833	0.1	37.858736
2.851500	0.1	38.015906
2.853167	0.1	38.177999
2.854833	0.1	38.354037
2.856500	0.1	38.509477
2.858167	0.1	38.662904
2.859833	0.1	38.830627
2.861500	0.1	38.981970
2.863167	0.1	39.159555
2.864833	0.1	39.304068
2.866500	0.1	39.482266
2.868167	0.1	39.645285
2.869833	0.1	39.822437
2.871500	0.1	39.981174
2.873167	0.1	40.134569
2.874833	0.1	40.292069
2.876500	0.1	40.451880
2.878167	0.1	40.626349
2.879833	0.1	40.787408
2.881500	0.1	40.932680
2.883167	0.1	41.078966
2.884833	0.1	41.259370
2.886500	0.1	41.418075
2.888167	0.1	41.581592
2.889833	0.1	41.746685
2.891500	0.1	41.898444
2.893167	0.1	42.056195
2.894833	0.1	42.219508
2.896500	0.1	42.368605
2.898167	0.1	42.520841
2.899833	0.1	42.675486
2.901500	0.1	42.838518
2.903167	0.1	42.984323
2.904833	0.1	43.138840
2.906500	0.1	43.292920
2.908167	0.1	43.449366
2.909833	0.1	43.592315
2.911500	0.1	43.745057
2.913167	0.1	43.895918
2.914833	0.1	44.049961
2.916500	0.1	44.204203
2.918167	0.1	44.367801
2.919833	0.1	44.502313
2.921500	0.1	44.641940
2.923167	0.1	44.798105
2.924833	0.1	44.931210
2.926500	0.1	45.058788
2.928167	0.1	45.210319
2.929833	0.1	45.357185
2.931500	0.1	45.484832
2.933167	0.1	45.627824
2.934833	0.1	45.767375
2.936500	0.1	45.894587
2.938167	0.1	46.049733
2.939833	0.1	46.190509
2.941500	0.1	46.326927
2.943167	0.1	46.458006
2.944833	0.1	46.610179
2.946500	0.1	46.739683
2.948167	0.1	46.855607
2.949833	0.1	46.996452
2.951500	0.1	47.107911
2.953167	0.1	47.257341
2.954833	0.1	47.383634
2.956500	0.1	47.514950
2.958167	0.1	47.660409
2.959833	0.1	47.796156
2.961500	0.1	47.909248
2.963167	0.1	48.021776
2.964833	0.1	48.140909
2.966500	0.1	48.263817
2.968167	0.1	48.397986
2.969833	0.1	48.518737
2.971500	0.1	48.642646
2.973167	0.1	48.777507
2.974833	0.1	48.882223
2.976500	0.1	49.000917
2.978167	0.1	49.112066
2.979833	0.1	49.231970
2.981500	0.1	49.354038
2.983167	0.1	49.462872
2.984833	0.1	49.554135
2.986500	0.1	49.672168
2.988167	0.1	49.775246
2.989833	0.1	49.876938
2.991500	0.1	49.982721
2.993167	0.1	50.104352
2.994833	0.1	50.211895
2.996500	0.1	50.304093
2.998167	0.1	50.412642
2.999833	0.1	50.511969
3.001500	0.1	50.626149
3.003167	0.1	50.719942
3.004833	0.1	50.820933
3.006500	0.1	50.926590
3.008167	0.1	51.027662
3.009833	0.1	51.102626
3.011500	0.1	51.192110
3.013167	0.1	51.280659
3.014833	0.1	51.386900
3.016500	0.1	51.469766
3.018167	0.1	51.534334
3.019833	0.1	51.624985
3.021500	0.1	51.693779
3.023167	0.1	51.790653
3.024833	0.1	51.888213
3.026500	0.1	51.962208
3.028167	0.1	52.049781
3.029833	0.1	52.129153
3.031500	0.1	52.195349
3.033167	0.1	52.277969
3.034833	0.1	52.370702
3.036500	0.1	52.458509
3.038167	0.1	52.544459
3.039833	0.1	52.592690
3.041500	0.1	52.660102
3.043167	0.1	52.748212
3.044833	0.1	52.822410
3.046500	0.1	52.887563
3.048167	0.1	52.958060
3.049833	0.1	53.024833
3.051500	0.1	53.088100
3.053167	0.1	53.145359
3.054833	0.1	53.206414
3.056500	0.1	53.268971
3.058167	0.1	53.335673
3.059833	0.1	53.400843
3.061500	0.1	53.462932
3.063167	0.1	53.510963
3.064833	0.1	53.577162
3.066500	0.1	53.638812
3.068167	0.1	53.687886
3.069833	0.1	53.716263
3.071500	0.1	53.775966
3.073167	0.1	53.824940
3.074833	0.1	53.888588
3.076500	0.1	53.934112
3.078167	0.1	53.965016
3.079833	0.1	54.000069
3.081500	0.1	54.052273
3.083167	0.1	54.093279
3.084833	0.1	54.138455
3.086500	0.1	54.180280
3.088167	0.1	54.226055
3.089833	0.1	54.257592
3.091500	0.1	54.298886
3.093167	0.1	54.325675
3.094833	0.1	54.367364
3.096500	0.1	54.407851
3.098167	0.1	54.423497
3.099833	0.1	54.460613
3.101500	0.1	54.507856
3.103167	0.1	54.531504
3.104833	0.1	54.568845
3.106500	0.1	54.592068
3.108167	0.1	54.634984
3.109833	0.1	54.648949
3.111500	0.1	54.680406
3.113167	0.1	54.700439
3.114833	0.1	54.730982
3.116500	0.1	54.759896
3.118167	0.1	54.773678
3.119833	0.1	54.819558
3.121500	0.1	54.828210
3.123167	0.1	54.846279
3.124833	0.1	54.862983
3.126500	0.1	54.895710
3.128167	0.1	54.931808
3.129833	0.1	54.947763
3.131500	0.1	54.969166
3.133167	0.1	54.976945
3.134833	0.1	54.997066
3.136500	0.1	54.993572
3.138167	0.1	55.002576
3.139833	0.1	55.020503
3.141500	0.1	55.031920
3.143167	0.1	55.041515
3.144833	0.1	55.059521
3.146500	0.1	55.085237
3.148167	0.1	55.102544
3.149833	0.1	55.100056
3.151500	0.1	55.108730
3.153167	0.1	55.116146
3.154833	0.1	55.105138
3.156500	0.1	55.105067
3.158167	0.1	55.121029
3.159833	0.1	55.135141
3.161500	0.1	55.143853
3.163167	0.1	55.127922
3.164833	0.1	55.142332
3.166500	0.1	55.152420
3.168167	0.1	55.154700
3.169833	0.1	55.152802
3.171500	0.1	55.139637
3.173167	0.1	55.156345
3.174833	0.1	55.163288
3.176500	0.1	55.162361
3.178167	0.1	55.149649
3.179833	0.1	55.158771
3.181500	0.1	55.151135
3.183167	0.1	55.153360
3.184833	0.1	55.122367
3.186500	0.1	55.127065
3.188167	0.1	55.124870
3.189833	0.1	55.101609
3.191500	0.1	55.113003
3.193167	0.1	55.110154
3.194833	0.1	55.093938
3.196500	0.1	55.080594
3.198167	0.1	55.084281
3.199833	0.1	55.082547
3.201500	0.1	55.054902
3.203167	0.1	55.049510
3.204833	0.1	55.052666
3.206500	0.1	55.039361
3.208167	0.1	55.038827
3.209833	0.1	55.032844
3.211500	0.1	55.037178
3.213167	0.1	55.021270
3.214833	0.1	55.018240
3.216500	0.1	54.995127
3.218167	0.1	55.000016
3.219833	0.1	54.990396
3.221500	0.1	54.969464
3.223167	0.1	54.961301
3.224833	0.1	54.954608
3.226500	0.1	54.949562
3.228167	0.1	54.930472
3.229833	0.1	54.917799
3.231500	0.1	54.897988
3.233167	0.1	54.882890
3.234833	0.1	54.878259
3.236500	0.1	54.863816
3.238167	0.1	54.859996
3.239833	0.1	54.855303
3.241500	0.1	54.839340
3.243167	0.1	54.829364
3.244833	0.1	54.812357
3.246500	0.1	54.799190
3.248167	0.1	54.773332
3.249833	0.1	54.745662
3.251500	0.1	54.733064
3.253167	0.1	54.735735
3.254833	0.1	54.713274
3.256500	0.1	54.705989
3.258167	0.1	54.684600
3.259833	0.1	54.687849
3.261500	0.1	54.673208
3.263167	0.1	54.646889
3.264833	0.1	54.644737
3.266500	0.1	54.627038
3.268167	0.1	54.641417
3.269833	0.1	54.625981
3.271500	0.1	54.624944
3.273167	0.1	54.609545
3.274833	0.1	54.614171
3.276500	0.1	54.600131
3.278167	0.1	54.589374
3.279833	0.1	54.559606
3.281500	0.1	54.541566
3.283167	0.1	54.537750
3.284833	0.1	54.551789
3.286500	0.1	54.548132
3.288167	0.1	54.531254
3.289833	0.1	54.512000
3.291500	0.1	54.514727
3.293167	0.1	54.496074
3.294833	0.1	54.474712
3.296500	0.1	54.468915
3.298167	0.1	54.461466
3.299833	0.1	54.438374
3.301500	0.1	54.429279
3.303167	0.1	54.413530
3.304833	0.1	54.396964
3.306500	0.1	54.378231
3.308167	0.1	54.368881
3.309833	0.1	54.332310
3.311500	0.1	54.293608
3.313167	0.1	54.274713
3.314833	0.1	54.273254
3.316500	0.1	54.245610
3.318167	0.1	54.221181
3.319833	0.1	54.197461
3.321500	0.1	54.186357
3.323167	0.1	54.163389
3.324833	0.1	54.130887
3.326500	0.1	54.115506
3.328167	0.1	54.105068
3.329833	0.1	54.082425
3.331500	0.1	54.038026
3.333167	0.1	54.023107
3.334833	0.1	53.985939
3.336500	0.1	53.962793
3.338167	0.1	53.939724
3.339833	0.1	53.924127
3.341500	0.1	53.918803
3.343167	0.1	53.917074
3.344833	0.1	53.892534
3.346500	0.1	53.872927
3.348167	0.1	53.849237
3.349833	0.1	53.842314
3.351500	0.1	53.835534
3.353167	0.1	53.829644
3.354833	0.1	53.815778
3.356500	0.1	53.808750
3.358167	0.1	53.806794
3.359833	0.1	53.796727
3.361500	0.1	53.784287
3.363167	0.1	53.785815
3.364833	0.1	53.780795
3.366500	0.1	53.766458
3.368167	0.1	53.806571
3.369833	0.1	53.812803
3.371500	0.1	53.819153
3.373167	0.1	53.821461
3.374833	0.1	53.838215
3.376500	0.1	53.874599
3.378167	0.1	53.890842
3.379833	0.1	53.884441
3.381500	0.1	53.902294
3.383167	0.1	53.906118
3.384833	0.1	53.903015
3.386500	0.1	53.911792
3.388167	0.1	53.922439
3.389833	0.1	53.914974
3.391500	0.1	53.904551
3.393167	0.1	53.914936
3.394833	0.1	53.903703
3.396500	0.1	53.903089
3.398167	0.1	53.903998
3.399833	0.1	53.911160
3.401500	0.1	53.915551
3.403167	0.1	53.900572
3.404833	0.1	53.896479
3.406500	0.1	53.883269
3.408167	0.1	53.889084
3.409833	0.1	53.878510
3.411500	0.1	53.885357
3.413167	0.1	53.891621
3.414833	0.1	53.916961
3.416500	0.1	53.938128
3.418167	0.1	53.986540
3.419833	0.1	54.031967
3.421500	0.1	54.096301
3.423167	0.1	54.147130
3.424833	0.1	54.204070
3.426500	0.1	54.249089
3.428167	0.1	54.326303
3.429833	0.1	54.369179
3.431500	0.1	54.393679
3.433167	0.1	54.443754
3.434833	0.1	54.457134
3.436500	0.1	54.463405
3.438167	0.1	54.442853
3.439833	0.1	54.425727
3.441500	0.1	54.392758
3.443167	0.1	54.331896
3.444833	0.1	54.260666
3.446500	0.1	54.208322
3.448167	0.1	54.147240
3.449833	0.1	54.065774
3.451500	0.1	53.982728
3.453167	0.1	53.911282
3.454833	0.1	53.847894
3.456500	0.1	53.782187
3.458167	0.1	53.709196
3.459833	0.1	53.648470
3.461500	0.1	53.601674
3.463167	0.1	53.545754
3.464833	0.1	53.493716
3.466500	0.1	53.459878
3.468167	0.1	53.423974
3.469833	0.1	53.385072
3.471500	0.1	53.349090
3.473167	0.1	53.331580
3.474833	0.1	53.292000
3.476500	0.1	53.262462
3.478167	0.1	53.248260
3.479833	0.1	53.224445
3.481500	0.1	53.207117
3.483167	0.1	53.181208
3.484833	0.1	53.153260
3.486500	0.1	53.172615
3.488167	0.1	53.155170
3.489833	0.1	53.134769
3.491500	0.1	53.114743
3.493167	0.1	53.118489
3.494833	0.1	53.111001
3.496500	0.1	53.101855
3.498167	0.1	53.113530
3.499833	0.1	53.117914
3.501500	0.1	53.108882
3.503167	0.1	53.109863
3.504833	0.1	53.102854
3.506500	0.1	53.125595
3.508167	0.1	53.123650
3.509833	0.1	53.134185
3.511500	0.1	53.131506
3.513167	0.1	53.120884
3.514833	0.1	53.139500
3.516500	0.1	53.131834
3.518167	0.1	53.148954
3.519833	0.1	53.141186
3.521500	0.1	53.133709
3.523167	0.1	53.134383
3.524833	0.1	53.136483
3.526500	0.1	53.134823
3.528167	0.1	53.117081
3.529833	0.1	53.124498
3.531500	0.1	53.114949
3.533167	0.1	53.098878
3.534833	0.1	53.099563
3.536500	0.1	53.088483
3.538167	0.1	53.072756
3.539833	0.1	53.065214
3.541500	0.1	53.058204
3.543167	0.1	53.063360
3.544833	0.1	53.061527
3.546500	0.1	53.057711
3.548167	0.1	53.059716
3.549833	0.1	53.055072
3.551500	0.1	53.077610
3.553167	0.1	53.077063
3.554833	0.1	53.093147
3.556500	0.1	53.119905
3.558167	0.1	53.148711
3.559833	0.1	53.177615
3.561500	0.1	53.238781
3.563167	0.1	53.306620
3.564833	0.1	53.378838
3.566500	0.1	53.461049
3.568167	0.1	53.581769
3.569833	0.1	53.689575
3.571500	0.1	53.811883
3.573167	0.1	53.940588
3.574833	0.1	54.080432
3.576500	0.1	54.199372
3.578167	0.1	54.311265
3.579833	0.1	54.420384
3.581500	0.1	54.514332
3.583167	0.1	54.583313
3.584833	0.1	54.635112
3.586500	0.1	54.691327
3.588167	0.1	54.747716
3.589833	0.1	54.781677
3.591500	0.1	54.823010
3.593167	0.1	54.847783
3.594833	0.1	54.867371
3.596500	0.1	54.883317
3.598167	0.1	54.907254
3.599833	0.1	54.939127
3.601500	0.1	54.949398
3.603167	0.1	54.966589
3.604833	0.1	54.991443
3.606500	0.1	55.012648
3.608167	0.1	55.004251
3.609833	0.1	55.031011
3.611500	0.1	55.028368
3.613167	0.1	55.031699
3.614833	0.1	55.028859
3.616500	0.1	55.040754
3.618167	0.1	55.045813
3.619833	0.1	55.094369
3.621500	0.1	55.181492
3.623167	0.1	55.312102
3.624833	0.1	55.518099
3.626500	0.1	55.863115
3.628167	0.1	56.390475
3.629833	0.1	57.202125
3.631500	0.1	58.412274
3.633167	0.1	60.274961
3.634833	0.1	63.054471
3.636500	0.1	67.227146
3.638167	0.1	73.547901
3.639833	0.1	83.231407
3.641500	0.1	98.136323
3.643167	0.1	121.185270
3.644833	0.1	156.361148
3.646500	0.1	208.612619
3.648167	0.1	283.302174
3.649833	0.1	385.167233
3.651500	0.1	517.466348
3.653167	0.1	680.562868
3.654833	0.1	871.198801
3.656500	0.1	1,081.857197
3.658167	0.1	1,302.089651
3.659833	0.1	1,520.926087
3.661500	0.1	1,727.609989
3.663167	0.1	1,915.033072
3.664833	0.1	2,080.015395
3.666500	0.1	2,219.504155
3.668167	0.1	2,337.430901
3.669833	0.1	2,430.838735
3.671500	0.1	2,500.432495
3.673167	0.1	2,553.871154
3.674833	0.1	2,583.183152
3.676500	0.1	2,598.410144
3.678167	0.1	2,599.255891
3.679833	0.1	2,586.406349
3.681500	0.1	2,561.240722
3.683167	0.1	2,524.991229
3.684833	0.1	2,480.195939
3.686500	0.1	2,426.657137
3.688167	0.1	2,366.442395
3.689833	0.1	2,296.557261
3.691500	0.1	2,221.368877
3.693167	0.1	2,138.716315
3.694833	0.1	2,049.807072
3.696500	0.1	1,954.622407
3.698167	0.1	1,854.336698
3.699833	0.1	1,749.564906
3.701500	0.1	1,642.577446
3.703167	0.1	1,534.086158
3.704833	0.1	1,425.541759
3.706500	0.1	1,318.210784
3.708167	0.1	1,213.793634
3.709833	0.1	1,113.430959
3.711500	0.1	1,018.158710
3.713167	0.1	928.606234
3.714833	0.1	845.282081
3.716500	0.1	768.567473
3.718167	0.1	698.525784
3.719833	0.1	634.962218
3.721500	0.1	577.703785
3.723167	0.1	526.239840
3.724833	0.1	480.170886
3.726500	0.1	438.990745
3.728167	0.1	402.289428
3.729833	0.1	369.592530
3.731500	0.1	340.473650
3.733167	0.1	314.486907
3.734833	0.1	291.304377
3.736500	0.1	270.583654
3.738167	0.1	252.066800
3.739833	0.1	235.472520
3.741500	0.1	220.588197
3.743167	0.1	207.236906
3.744833	0.1	195.260384
3.746500	0.1	184.489018
3.748167	0.1	174.783621
3.749833	0.1	166.006371
3.751500	0.1	158.096369
3.753167	0.1	150.930068
3.754833	0.1	144.461158
3.756500	0.1	138.602960
3.758167	0.1	133.260541
3.759833	0.1	128.401074
3.761500	0.1	123.979486
3.763167	0.1	119.958617
3.764833	0.1	116.275243
3.766500	0.1	112.916053
3.768167	0.1	109.841527
3.769833	0.1	106.997737
3.771500	0.1	104.392735
3.773167	0.1	101.978265
3.774833	0.1	99.758960
3.776500	0.1	97.705977
3.778167	0.1	95.797753
3.779833	0.1	94.054296
3.781500	0.1	92.406879
3.783167	0.1	90.865690
3.784833	0.1	89.442342
3.786500	0.1	88.089837
3.788167	0.1	86.830343
3.789833	0.1	85.659866
3.791500	0.1	84.559194
3.793167	0.1	83.526781
3.794833	0.1	82.548152
3.796500	0.1	81.619179
3.798167	0.1	80.746352
3.799833	0.1	79.917512
3.801500	0.1	79.136856
3.803167	0.1	78.390025
3.804833	0.1	77.661151
3.806500	0.1	76.993068
3.808167	0.1	76.348283
3.809833	0.1	75.729637
3.811500	0.1	75.148937
3.813167	0.1	74.582031
3.814833	0.1	74.047538
3.816500	0.1	73.538794
3.818167	0.1	73.026170
3.819833	0.1	72.528133
3.821500	0.1	72.060131
3.823167	0.1	71.592363
3.824833	0.1	71.143839
3.826500	0.1	70.702405
3.828167	0.1	70.263715
3.829833	0.1	69.839816
3.831500	0.1	69.421854
3.833167	0.1	69.019482
3.834833	0.1	68.627158
3.836500	0.1	68.233077
3.838167	0.1	67.867438
3.839833	0.1	67.501437
3.841500	0.1	67.153849
3.843167	0.1	66.819883
3.844833	0.1	66.498437
3.846500	0.1	66.182094
3.848167	0.1	65.856733
3.849833	0.1	65.556671
3.851500	0.1	65.289426
3.853167	0.1	65.015510
3.854833	0.1	64.754415
3.856500	0.1	64.490155
3.858167	0.1	64.255783
3.859833	0.1	63.994888
3.861500	0.1	63.769934
3.863167	0.1	63.538318
3.864833	0.1	63.329264
3.866500	0.1	63.133257
3.868167	0.1	62.936866
3.869833	0.1	62.744469
3.871500	0.1	62.567176
3.873167	0.1	62.378433
3.874833	0.1	62.212226
3.876500	0.1	62.051637
3.878167	0.1	61.890377
3.879833	0.1	61.725329
3.881500	0.1	61.570877
3.883167	0.1	61.433496
3.884833	0.1	61.285474
3.886500	0.1	61.152720
3.888167	0.1	61.001214
3.889833	0.1	60.839383
3.891500	0.1	60.707630
3.893167	0.1	60.570108
3.894833	0.1	60.436994
3.896500	0.1	60.291245
3.898167	0.1	60.154047
3.899833	0.1	60.034797
3.901500	0.1	59.903236
3.903167	0.1	59.781899
3.904833	0.1	59.675201
3.906500	0.1	59.572441
3.908167	0.1	59.485797
3.909833	0.1	59.393830
3.911500	0.1	59.293063
3.913167	0.1	59.221656
3.914833	0.1	59.119443
3.916500	0.1	59.019002
3.918167	0.1	58.959659
3.919833	0.1	58.877745
3.921500	0.1	58.815701
3.923167	0.1	58.746124
3.924833	0.1	58.663641
3.926500	0.1	58.588270
3.928167	0.1	58.547586
3.929833	0.1	58.488412
3.931500	0.1	58.444758
3.933167	0.1	58.390804
3.934833	0.1	58.315550
3.936500	0.1	58.248383
3.938167	0.1	58.203354
3.939833	0.1	58.171582
3.941500	0.1	58.124347
3.943167	0.1	58.083610
3.944833	0.1	58.035669
3.946500	0.1	57.988717
3.948167	0.1	57.932035
3.949833	0.1	57.887327
3.951500	0.1	57.843562
3.953167	0.1	57.819585
3.954833	0.1	57.800634
3.956500	0.1	57.756975
3.958167	0.1	57.731070
3.959833	0.1	57.695008
3.961500	0.1	57.667902
3.963167	0.1	57.643305
3.964833	0.1	57.621174
3.966500	0.1	57.587777
3.968167	0.1	57.576496
3.969833	0.1	57.562066
3.971500	0.1	57.540026
3.973167	0.1	57.539355
3.974833	0.1	57.520891
3.976500	0.1	57.504068
3.978167	0.1	57.479343
3.979833	0.1	57.468664
3.981500	0.1	57.445963
3.983167	0.1	57.433982
3.984833	0.1	57.432717
3.986500	0.1	57.416376
3.988167	0.1	57.405716
3.989833	0.1	57.396525
3.991500	0.1	57.388955
3.993167	0.1	57.392016
3.994833	0.1	57.388838
3.996500	0.1	57.377476
3.998167	0.1	57.380655
3.999833	0.1	57.382378
4.001500	0.1	57.364224
4.003167	0.1	57.356839
4.004833	0.1	57.373575
4.006500	0.1	57.402209
4.008167	0.1	57.391114
4.009833	0.1	57.374846
4.011500	0.1	57.375098
4.013167	0.1	57.367477
4.014833	0.1	57.368283
4.016500	0.1	57.351409
4.018167	0.1	57.350218
4.019833	0.1	57.356205
4.021500	0.1	57.353215
4.023167	0.1	57.341746
4.024833	0.1	57.341398
4.026500	0.1	57.353423
4.028167	0.1	57.358064
4.029833	0.1	57.365437
4.031500	0.1	57.342874
4.033167	0.1	57.344563
4.034833	0.1	57.343458
4.036500	0.1	57.348457
4.038167	0.1	57.368528
4.039833	0.1	57.383466
4.041500	0.1	57.365036
4.043167	0.1	57.355431
4.044833	0.1	57.358994
4.046500	0.1	57.362047
4.048167	0.1	57.382015
4.049833	0.1	57.391436
4.051500	0.1	57.390095
4.053167	0.1	57.394860
4.054833	0.1	57.395345
4.056500	0.1	57.391730
4.058167	0.1	57.386931
4.059833	0.1	57.392434
4.061500	0.1	57.398289
4.063167	0.1	57.402204
4.064833	0.1	57.412047
4.066500	0.1	57.427142
4.068167	0.1	57.443067
4.069833	0.1	57.461893
4.071500	0.1	57.478809
4.073167	0.1	57.485919
4.074833	0.1	57.480603
4.076500	0.1	57.505274
4.078167	0.1	57.513347
4.079833	0.1	57.520724
4.081500	0.1	57.532842
4.083167	0.1	57.545846
4.084833	0.1	57.560836
4.086500	0.1	57.573397
4.088167	0.1	57.581625
4.089833	0.1	57.604414
4.091500	0.1	57.610144
4.093167	0.1	57.607767
4.094833	0.1	57.621650
4.096500	0.1	57.638461
4.098167	0.1	57.661417
4.099833	0.1	57.674088
4.101500	0.1	57.654441
4.103167	0.1	57.694490
4.104833	0.1	57.687589
4.106500	0.1	57.699422
4.108167	0.1	57.710680
4.109833	0.1	57.730121
4.111500	0.1	57.736725
4.113167	0.1	57.753423
4.114833	0.1	57.741662
4.116500	0.1	57.774226
4.118167	0.1	57.781758
4.119833	0.1	57.802914
4.121500	0.1	57.824272
4.123167	0.1	57.832668
4.124833	0.1	57.848781
4.126500	0.1	57.866012
4.128167	0.1	57.871600
4.129833	0.1	57.897689
4.131500	0.1	57.912016
4.133167	0.1	57.920361
4.134833	0.1	57.960291
4.136500	0.1	57.997232
4.138167	0.1	58.016489
4.139833	0.1	58.016406
4.141500	0.1	58.060839
4.143167	0.1	58.074887
4.144833	0.1	58.115891
4.146500	0.1	58.140565
4.148167	0.1	58.185271
4.149833	0.1	58.211035
4.151500	0.1	58.238891
4.153167	0.1	58.283184
4.154833	0.1	58.305558
4.156500	0.1	58.335193
4.158167	0.1	58.359538
4.159833	0.1	58.376615
4.161500	0.1	58.380531
4.163167	0.1	58.385999
4.164833	0.1	58.383990
4.166500	0.1	58.384919
4.168167	0.1	58.386285
4.169833	0.1	58.373488
4.171500	0.1	58.368711
4.173167	0.1	58.361971
4.174833	0.1	58.363019
4.176500	0.1	58.353647
4.178167	0.1	58.355946
4.179833	0.1	58.350826
4.181500	0.1	58.339969
4.183167	0.1	58.336268
4.184833	0.1	58.334321
4.186500	0.1	58.345461
4.188167	0.1	58.345601
4.189833	0.1	58.368601
4.191500	0.1	58.369474
4.193167	0.1	58.382624
4.194833	0.1	58.382353
4.196500	0.1	58.395750
4.198167	0.1	58.415226
4.199833	0.1	58.415481
4.201500	0.1	58.443163
4.203167	0.1	58.450759
4.204833	0.1	58.459375
4.206500	0.1	58.475864
4.208167	0.1	58.500682
4.209833	0.1	58.537926
4.211500	0.1	58.536081
4.213167	0.1	58.556434
4.214833	0.1	58.562362
4.216500	0.1	58.581042
4.218167	0.1	58.602078
4.219833	0.1	58.620724
4.221500	0.1	58.636237
4.223167	0.1	58.640060
4.224833	0.1	58.673314
4.226500	0.1	58.700534
4.228167	0.1	58.716712
4.229833	0.1	58.735923
4.231500	0.1	58.775920
4.233167	0.1	58.829157
4.234833	0.1	58.853226
4.236500	0.1	58.878503
4.238167	0.1	58.910127
4.239833	0.1	58.935461
4.241500	0.1	58.970259
4.243167	0.1	58.991977
4.244833	0.1	59.023463
4.246500	0.1	59.042652
4.248167	0.1	59.059505
4.249833	0.1	59.088114
4.251500	0.1	59.092356
4.253167	0.1	59.111709
4.254833	0.1	59.113362
4.256500	0.1	59.122798
4.258167	0.1	59.133838
4.259833	0.1	59.144987
4.261500	0.1	59.151551
4.263167	0.1	59.182626
4.264833	0.1	59.186219
4.266500	0.1	59.212612
4.268167	0.1	59.226126
4.269833	0.1	59.250924
4.271500	0.1	59.283031
4.273167	0.1	59.295281
4.274833	0.1	59.335986
4.276500	0.1	59.384625
4.278167	0.1	59.401821
4.279833	0.1	59.453437
4.281500	0.1	59.512817
4.283167	0.1	59.571847
4.284833	0.1	59.616278
4.286500	0.1	59.681323
4.288167	0.1	59.710623
4.289833	0.1	59.752813
4.291500	0.1	59.783231
4.293167	0.1	59.794010
4.294833	0.1	59.806267
4.296500	0.1	59.812557
4.298167	0.1	59.830527
4.299833	0.1	59.830661
4.301500	0.1	59.815564
4.303167	0.1	59.816174
4.304833	0.1	59.818837
4.306500	0.1	59.826282
4.308167	0.1	59.811310
4.309833	0.1	59.800475
4.311500	0.1	59.811186
4.313167	0.1	59.810336
4.314833	0.1	59.818423
4.316500	0.1	59.824024
4.318167	0.1	59.831950
4.319833	0.1	59.842606
4.321500	0.1	59.866832
4.323167	0.1	59.896907
4.324833	0.1	59.919563
4.326500	0.1	59.950927
4.328167	0.1	59.971801
4.329833	0.1	60.013861
4.331500	0.1	60.041777
4.333167	0.1	60.075677
4.334833	0.1	60.107019
4.336500	0.1	60.161826
4.338167	0.1	60.204757
4.339833	0.1	60.232047
4.341500	0.1	60.277630
4.343167	0.1	60.323110
4.344833	0.1	60.353609
4.346500	0.1	60.392658
4.348167	0.1	60.401124
4.349833	0.1	60.417468
4.351500	0.1	60.462144
4.353167	0.1	60.480400
4.354833	0.1	60.502255
4.356500	0.1	60.513552
4.358167	0.1	60.535691
4.359833	0.1	60.551674
4.361500	0.1	60.548834
4.363167	0.1	60.569094
4.364833	0.1	60.585693
4.366500	0.1	60.589376
4.368167	0.1	60.595808
4.369833	0.1	60.635095
4.371500	0.1	60.632421
4.373167	0.1	60.639892
4.374833	0.1	60.638015
4.376500	0.1	60.646920
4.378167	0.1	60.641140
4.379833	0.1	60.637323
4.381500	0.1	60.639011
4.383167	0.1	60.646810
4.384833	0.1	60.640808
4.386500	0.1	60.648374
4.388167	0.1	60.655141
4.389833	0.1	60.646808
4.391500	0.1	60.673356
4.393167	0.1	60.673734
4.394833	0.1	60.693522
4.396500	0.1	60.700609
4.398167	0.1	60.714725
4.399833	0.1	60.726009
4.401500	0.1	60.739390
4.403167	0.1	60.748197
4.404833	0.1	60.761784
4.406500	0.1	60.765158
4.408167	0.1	60.766437
4.409833	0.1	60.773937
4.411500	0.1	60.774996
4.413167	0.1	60.760369
4.414833	0.1	60.755354
4.416500	0.1	60.763488
4.418167	0.1	60.775427
4.419833	0.1	60.765719
4.421500	0.1	60.754496
4.423167	0.1	60.764648
4.424833	0.1	60.802246
4.426500	0.1	60.839455
4.428167	0.1	60.849861
4.429833	0.1	60.905102
4.431500	0.1	60.969735
4.433167	0.1	61.072074
4.434833	0.1	61.228114
4.436500	0.1	61.413488
4.438167	0.1	61.662521
4.439833	0.1	62.009077
4.441500	0.1	62.459016
4.443167	0.1	63.003070
4.444833	0.1	63.662987
4.446500	0.1	64.421374
4.448167	0.1	65.265304
4.449833	0.1	66.110652
4.451500	0.1	66.950471
4.453167	0.1	67.714712
4.454833	0.1	68.359035
4.456500	0.1	68.881149
4.458167	0.1	69.216935
4.459833	0.1	69.350179
4.461500	0.1	69.342976
4.463167	0.1	69.151045
4.464833	0.1	68.822146
4.466500	0.1	68.409671
4.468167	0.1	67.935229
4.469833	0.1	67.392544
4.471500	0.1	66.886433
4.473167	0.1	66.358681
4.474833	0.1	65.841730
4.476500	0.1	65.376378
4.478167	0.1	64.939078
4.479833	0.1	64.546452
4.481500	0.1	64.192145
4.483167	0.1	63.885213
4.484833	0.1	63.588960
4.486500	0.1	63.369153
4.488167	0.1	63.150628
4.489833	0.1	62.960625
4.491500	0.1	62.813906
4.493167	0.1	62.701439
4.494833	0.1	62.605401
4.496500	0.1	62.543506
4.498167	0.1	62.492843
4.499833	0.1	62.508299
4.501500	0.1	62.520321
4.503167	0.1	62.566430
4.504833	0.1	62.624122
4.506500	0.1	62.714621
4.508167	0.1	62.816612
4.509833	0.1	62.945348
4.511500	0.1	63.073504
4.513167	0.1	63.182494
4.514833	0.1	63.298829
4.516500	0.1	63.389242
4.518167	0.1	63.459541
4.519833	0.1	63.502471
4.521500	0.1	63.558324
4.523167	0.1	63.578379
4.524833	0.1	63.568355
4.526500	0.1	63.547131
4.528167	0.1	63.513906
4.529833	0.1	63.459348
4.531500	0.1	63.408065
4.533167	0.1	63.336337
4.534833	0.1	63.262537
4.536500	0.1	63.208772
4.538167	0.1	63.131234
4.539833	0.1	63.072278
4.541500	0.1	63.030613
4.543167	0.1	62.993544
4.544833	0.1	62.976887
4.546500	0.1	62.942712
4.548167	0.1	62.927141
4.549833	0.1	62.895143
4.551500	0.1	62.876377
4.553167	0.1	62.864984
4.554833	0.1	62.828883
4.556500	0.1	62.809104
4.558167	0.1	62.808607
4.559833	0.1	62.781510
4.561500	0.1	62.761563
4.563167	0.1	62.729449
4.564833	0.1	62.725169
4.566500	0.1	62.700943
4.568167	0.1	62.669774
4.569833	0.1	62.643132
4.571500	0.1	62.611159
4.573167	0.1	62.589484
4.574833	0.1	62.574938
4.576500	0.1	62.560214
4.578167	0.1	62.541839
4.579833	0.1	62.530448
4.581500	0.1	62.502135
4.583167	0.1	62.479057
4.584833	0.1	62.455886
4.586500	0.1	62.459319
4.588167	0.1	62.445185
4.589833	0.1	62.435602
4.591500	0.1	62.443313
4.593167	0.1	62.435112
4.594833	0.1	62.424447
4.596500	0.1	62.434053
4.598167	0.1	62.426096
4.599833	0.1	62.431142
4.601500	0.1	62.417095
4.603167	0.1	62.423215
4.604833	0.1	62.428019
4.606500	0.1	62.429093
4.608167	0.1	62.429385
4.609833	0.1	62.458000
4.611500	0.1	62.457551
4.613167	0.1	62.458443
4.614833	0.1	62.465557
4.616500	0.1	62.488836
4.618167	0.1	62.485130
4.619833	0.1	62.502082
4.621500	0.1	62.504038
4.623167	0.1	62.512093
4.624833	0.1	62.523092
4.626500	0.1	62.555717
4.628167	0.1	62.575530
4.629833	0.1	62.586901
4.631500	0.1	62.599428
4.633167	0.1	62.621791
4.634833	0.1	62.618821
4.636500	0.1	62.642669
4.638167	0.1	62.683680
4.639833	0.1	62.691704
4.641500	0.1	62.733341
4.643167	0.1	62.739270
4.644833	0.1	62.742745
4.646500	0.1	62.777180
4.648167	0.1	62.778250
4.649833	0.1	62.783975
4.651500	0.1	62.808710
4.653167	0.1	62.798349
4.654833	0.1	62.820053
4.656500	0.1	62.835439
4.658167	0.1	62.840846
4.659833	0.1	62.852762
4.661500	0.1	62.875684
4.663167	0.1	62.868880
4.664833	0.1	62.863314
4.666500	0.1	62.878757
4.668167	0.1	62.897218
4.669833	0.1	62.901519
4.671500	0.1	62.922769
4.673167	0.1	62.951980
4.674833	0.1	62.947371
4.676500	0.1	62.953880
4.678167	0.1	62.970461
4.679833	0.1	62.985833
4.681500	0.1	62.978810
4.683167	0.1	62.975702
4.684833	0.1	62.995797
4.686500	0.1	63.000988
4.688167	0.1	63.023694
4.689833	0.1	63.027368
4.691500	0.1	63.023215
4.693167	0.1	63.045005
4.694833	0.1	63.052484
4.696500	0.1	63.062416
4.698167	0.1	63.082748
4.699833	0.1	63.103984
4.701500	0.1	63.121887
4.703167	0.1	63.124049
4.704833	0.1	63.126519
4.706500	0.1	63.139919
4.708167	0.1	63.167726
4.709833	0.1	63.189708
4.711500	0.1	63.197530
4.713167	0.1	63.221844
4.714833	0.1	63.238201
4.716500	0.1	63.230701
4.718167	0.1	63.236846
4.719833	0.1	63.276919
4.721500	0.1	63.287485
4.723167	0.1	63.300711
4.724833	0.1	63.314035
4.726500	0.1	63.331503
4.728167	0.1	63.373161
4.729833	0.1	63.376310
4.731500	0.1	63.406125
4.733167	0.1	63.416719
4.734833	0.1	63.431343
4.736500	0.1	63.446794
4.738167	0.1	63.459462
4.739833	0.1	63.490474
4.741500	0.1	63.489666
4.743167	0.1	63.510835
4.744833	0.1	63.526366
4.746500	0.1	63.530643
4.748167	0.1	63.528647
4.749833	0.1	63.548784
4.751500	0.1	63.565991
4.753167	0.1	63.586210
4.754833	0.1	63.584942
4.756500	0.1	63.602179
4.758167	0.1	63.634059
4.759833	0.1	63.643182
4.761500	0.1	63.651989
4.763167	0.1	63.668400
4.764833	0.1	63.672746
4.766500	0.1	63.678849
4.768167	0.1	63.696681
4.769833	0.1	63.726411
4.771500	0.1	63.741709
4.773167	0.1	63.747272
4.774833	0.1	63.781319
4.776500	0.1	63.796045
4.778167	0.1	63.807164
4.779833	0.1	63.831694
4.781500	0.1	63.853421
4.783167	0.1	63.879154
4.784833	0.1	63.900421
4.786500	0.1	63.930629
4.788167	0.1	63.971508
4.789833	0.1	64.024959
4.791500	0.1	64.076183
4.793167	0.1	64.119695
4.794833	0.1	64.156603
4.796500	0.1	64.202430
4.798167	0.1	64.250838
4.799833	0.1	64.291476
4.801500	0.1	64.317526
4.803167	0.1	64.353859
4.804833	0.1	64.382357
4.806500	0.1	64.392261
4.808167	0.1	64.405327
4.809833	0.1	64.437225
4.811500	0.1	64.423729
4.813167	0.1	64.445684
4.814833	0.1	64.452856
4.816500	0.1	64.481538
4.818167	0.1	64.499162
4.819833	0.1	64.512094
4.821500	0.1	64.532085
4.823167	0.1	64.531571
4.824833	0.1	64.549137
4.826500	0.1	64.563291
4.828167	0.1	64.572940
4.829833	0.1	64.584754
4.831500	0.1	64.598309
4.833167	0.1	64.618473
4.834833	0.1	64.616852
4.836500	0.1	64.607721
4.838167	0.1	64.595548
4.839833	0.1	64.591450
4.841500	0.1	64.591568
4.843167	0.1	64.601206
4.844833	0.1	64.571243
4.846500	0.1	64.576083
4.848167	0.1	64.571671
4.849833	0.1	64.560325
4.851500	0.1	64.537810
4.853167	0.1	64.537295
4.854833	0.1	64.521348
4.856500	0.1	64.531173
4.858167	0.1	64.544054
4.859833	0.1	64.548532
4.861500	0.1	64.554729
4.863167	0.1	64.554841
4.864833	0.1	64.574049
4.866500	0.1	64.598951
4.868167	0.1	64.597395
4.869833	0.1	64.596823
4.871500	0.1	64.589704
4.873167	0.1	64.597096
4.874833	0.1	64.613134
4.876500	0.1	64.630245
4.878167	0.1	64.622397
4.879833	0.1	64.633314
4.881500	0.1	64.655068
4.883167	0.1	64.664492
4.884833	0.1	64.681352
4.886500	0.1	64.686188
4.888167	0.1	64.691414
4.889833	0.1	64.696191
4.891500	0.1	64.716922
4.893167	0.1	64.733345
4.894833	0.1	64.739032
4.896500	0.1	64.752547
4.898167	0.1	64.749858
4.899833	0.1	64.761906
4.901500	0.1	64.779909
4.903167	0.1	64.794207
4.904833	0.1	64.801321
4.906500	0.1	64.798668
4.908167	0.1	64.832165
4.909833	0.1	64.838819
4.911500	0.1	64.869811
4.913167	0.1	64.882323
4.914833	0.1	64.899161
4.916500	0.1	64.913120
4.918167	0.1	64.920314
4.919833	0.1	64.948515
4.921500	0.1	64.956659
4.923167	0.1	64.963904
4.924833	0.1	64.978186
4.926500	0.1	65.007929
4.928167	0.1	65.008409
4.929833	0.1	65.018513
4.931500	0.1	65.055820
4.933167	0.1	65.070328
4.934833	0.1	65.071093
4.936500	0.1	65.082462
4.938167	0.1	65.099884
4.939833	0.1	65.124488
4.941500	0.1	65.128079
4.943167	0.1	65.142547
4.944833	0.1	65.164958
4.946500	0.1	65.188994
4.948167	0.1	65.210776
4.949833	0.1	65.214615
4.951500	0.1	65.230122
4.953167	0.1	65.246950
4.954833	0.1	65.278876
4.956500	0.1	65.283954
4.958167	0.1	65.280328
4.959833	0.1	65.301640
4.961500	0.1	65.311451
4.963167	0.1	65.341631
4.964833	0.1	65.361547
4.966500	0.1	65.385392
4.968167	0.1	65.405878
4.969833	0.1	65.406813
4.971500	0.1	65.417093
4.973167	0.1	65.433628
4.974833	0.1	65.452736
4.976500	0.1	65.457229
4.978167	0.1	65.480816
4.979833	0.1	65.500871
4.981500	0.1	65.509924
4.983167	0.1	65.523412
4.984833	0.1	65.543477
4.986500	0.1	65.569026
4.988167	0.1	65.605497
4.989833	0.1	65.598127
4.991500	0.1	65.627142
4.993167	0.1	65.649452
4.994833	0.1	65.660492
4.996500	0.1	65.690075
4.998167	0.1	65.708379
4.999833	0.1	65.725480
5.001500	0.1	65.747173
5.003167	0.1	65.760366
5.004833	0.1	65.827635
5.006500	0.1	65.835503
5.008167	0.1	65.866513
5.009833	0.1	65.896027
5.011500	0.1	65.921583
5.013167	0.1	65.966908
5.014833	0.1	66.007733
5.016500	0.1	66.026482
5.018167	0.1	66.060249
5.019833	0.1	66.077896
5.021500	0.1	66.108903
5.023167	0.1	66.147075
5.024833	0.1	66.185862
5.026500	0.1	66.200931
5.028167	0.1	66.225800
5.029833	0.1	66.263676
5.031500	0.1	66.293433
5.033167	0.1	66.325734
5.034833	0.1	66.331971
5.036500	0.1	66.341531
5.038167	0.1	66.364369
5.039833	0.1	66.399172
5.041500	0.1	66.426523
5.043167	0.1	66.426820
5.044833	0.1	66.430387
5.046500	0.1	66.437513
5.048167	0.1	66.441863
5.049833	0.1	66.447849
5.051500	0.1	66.448038
5.053167	0.1	66.467982
5.054833	0.1	66.472034
5.056500	0.1	66.483612
5.058167	0.1	66.500995
5.059833	0.1	66.515749
5.061500	0.1	66.519299
5.063167	0.1	66.535384
5.064833	0.1	66.556582
5.066500	0.1	66.577247
5.068167	0.1	66.573230
5.069833	0.1	66.578802
5.071500	0.1	66.595029
5.073167	0.1	66.607456
5.074833	0.1	66.637699
5.076500	0.1	66.643448
5.078167	0.1	66.664052
5.079833	0.1	66.670125
5.081500	0.1	66.686360
5.083167	0.1	66.702488
5.084833	0.1	66.703844
5.086500	0.1	66.729081
5.088167	0.1	66.751676
5.089833	0.1	66.775052
5.091500	0.1	66.791840
5.093167	0.1	66.802913
5.094833	0.1	66.820286
5.096500	0.1	66.854057
5.098167	0.1	66.882195
5.099833	0.1	66.879526
5.101500	0.1	66.912492
5.103167	0.1	66.931975
5.104833	0.1	66.963585
5.106500	0.1	66.997666
5.108167	0.1	67.008544
5.109833	0.1	67.013004
5.111500	0.1	67.033867
5.113167	0.1	67.062020
5.114833	0.1	67.080863
5.116500	0.1	67.097674
5.118167	0.1	67.123151
5.119833	0.1	67.167255
5.121500	0.1	67.194261
5.123167	0.1	67.212440
5.124833	0.1	67.229960
5.126500	0.1	67.256681
5.128167	0.1	67.279735
5.129833	0.1	67.314798
5.131500	0.1	67.351272
5.133167	0.1	67.369317
5.134833	0.1	67.394392
5.136500	0.1	67.419252
5.138167	0.1	67.434311
5.139833	0.1	67.456193
5.141500	0.1	67.476269
5.143167	0.1	67.507528
5.144833	0.1	67.536557
5.146500	0.1	67.555465
5.148167	0.1	67.571942
5.149833	0.1	67.595768
5.151500	0.1	67.617106
5.153167	0.1	67.662744
5.154833	0.1	67.671245
5.156500	0.1	67.685738
5.158167	0.1	67.701766
5.159833	0.1	67.698127
5.161500	0.1	67.709976
5.163167	0.1	67.729456
5.164833	0.1	67.753436
5.166500	0.1	67.783495
5.168167	0.1	67.785517
5.169833	0.1	67.803818
5.171500	0.1	67.819192
5.173167	0.1	67.839173
5.174833	0.1	67.861537
5.176500	0.1	67.860181
5.178167	0.1	67.878399
5.179833	0.1	67.891557
5.181500	0.1	67.894276
5.183167	0.1	67.903556
5.184833	0.1	67.931351
5.186500	0.1	67.974546
5.188167	0.1	67.983589
5.189833	0.1	67.995637
5.191500	0.1	68.015246
5.193167	0.1	68.019354
5.194833	0.1	68.051009
5.196500	0.1	68.078305
5.198167	0.1	68.088457
5.199833	0.1	68.111587
5.201500	0.1	68.123425
5.203167	0.1	68.145518
5.204833	0.1	68.159972
5.206500	0.1	68.191936
5.208167	0.1	68.205647
5.209833	0.1	68.226388
5.211500	0.1	68.262729
5.213167	0.1	68.264933
5.214833	0.1	68.286894
5.216500	0.1	68.297490
5.218167	0.1	68.319985
5.219833	0.1	68.355834
5.221500	0.1	68.370086
5.223167	0.1	68.397242
5.224833	0.1	68.412249
5.226500	0.1	68.443158
5.228167	0.1	68.460238
5.229833	0.1	68.482764
5.231500	0.1	68.509854
5.233167	0.1	68.532253
5.234833	0.1	68.532806
5.236500	0.1	68.555284
5.238167	0.1	68.573303
5.239833	0.1	68.583627
5.241500	0.1	68.621875
5.243167	0.1	68.629654
5.244833	0.1	68.658048
5.246500	0.1	68.675420
5.248167	0.1	68.711522
5.249833	0.1	68.745386
5.251500	0.1	68.761528
5.253167	0.1	68.780614
5.254833	0.1	68.799081
5.256500	0.1	68.816939
5.258167	0.1	68.828028
5.259833	0.1	68.857213
5.261500	0.1	68.885030
5.263167	0.1	68.897973
5.264833	0.1	68.913743
5.266500	0.1	68.940272
5.268167	0.1	68.986941
5.269833	0.1	69.006744
5.271500	0.1	69.030260
5.273167	0.1	69.043388
5.274833	0.1	69.065804
5.276500	0.1	69.089587
5.278167	0.1	69.112546
5.279833	0.1	69.135322
5.281500	0.1	69.156288
5.283167	0.1	69.181541
5.284833	0.1	69.199426
5.286500	0.1	69.218014
5.288167	0.1	69.248472
5.289833	0.1	69.263623
5.291500	0.1	69.270673
5.293167	0.1	69.295793
5.294833	0.1	69.318529
5.296500	0.1	69.349201
5.298167	0.1	69.372363
5.299833	0.1	69.408704
5.301500	0.1	69.419920
5.303167	0.1	69.442919
5.304833	0.1	69.464874
5.306500	0.1	69.527652
5.308167	0.1	69.565241
5.309833	0.1	69.611253
5.311500	0.1	69.665148
5.313167	0.1	69.719676
5.314833	0.1	69.782754
5.316500	0.1	69.848433
5.318167	0.1	69.919406
5.319833	0.1	69.983545
5.321500	0.1	70.066208
5.323167	0.1	70.148878
5.324833	0.1	70.247649
5.326500	0.1	70.336747
5.328167	0.1	70.428741
5.329833	0.1	70.543510
5.331500	0.1	70.644563
5.333167	0.1	70.734105
5.334833	0.1	70.853471
5.336500	0.1	70.940568
5.338167	0.1	71.045822
5.339833	0.1	71.140189
5.341500	0.1	71.235961
5.343167	0.1	71.300785
5.344833	0.1	71.364337
5.346500	0.1	71.413154
5.348167	0.1	71.448541
5.349833	0.1	71.492723
5.351500	0.1	71.511420
5.353167	0.1	71.518717
5.354833	0.1	71.490269
5.356500	0.1	71.451055
5.358167	0.1	71.440735
5.359833	0.1	71.414394
5.361500	0.1	71.375194
5.363167	0.1	71.312144
5.364833	0.1	71.257221
5.366500	0.1	71.181144
5.368167	0.1	71.113470
5.369833	0.1	71.040854
5.371500	0.1	70.972650
5.373167	0.1	70.905164
5.374833	0.1	70.843636
5.376500	0.1	70.803658
5.378167	0.1	70.751936
5.379833	0.1	70.685072
5.381500	0.1	70.637680
5.383167	0.1	70.589205
5.384833	0.1	70.539439
5.386500	0.1	70.496054
5.388167	0.1	70.470250
5.389833	0.1	70.431286
5.391500	0.1	70.395703
5.393167	0.1	70.379700
5.394833	0.1	70.379822
5.396500	0.1	70.364952
5.398167	0.1	70.358729
5.399833	0.1	70.359733
5.401500	0.1	70.343978
5.403167	0.1	70.350110
5.404833	0.1	70.345034
5.406500	0.1	70.342891
5.408167	0.1	70.342156
5.409833	0.1	70.342491
5.411500	0.1	70.351948
5.413167	0.1	70.354555
5.414833	0.1	70.357355
5.416500	0.1	70.362332
5.418167	0.1	70.372739
5.419833	0.1	70.390513
5.421500	0.1	70.389908
5.423167	0.1	70.400742
5.424833	0.1	70.425661
5.426500	0.1	70.448730
5.428167	0.1	70.448133
5.429833	0.1	70.459975
5.431500	0.1	70.454523
5.433167	0.1	70.485058
5.434833	0.1	70.474566
5.436500	0.1	70.495205
5.438167	0.1	70.525218
5.439833	0.1	70.546565
5.441500	0.1	70.541266
5.443167	0.1	70.558418
5.444833	0.1	70.573016
5.446500	0.1	70.580559
5.448167	0.1	70.586353
5.449833	0.1	70.611588
5.451500	0.1	70.607292
5.453167	0.1	70.638228
5.454833	0.1	70.659072
5.456500	0.1	70.671949
5.458167	0.1	70.698087
5.459833	0.1	70.704781
5.461500	0.1	70.718668
5.463167	0.1	70.736491
5.464833	0.1	70.745049
5.466500	0.1	70.760660
5.468167	0.1	70.780013
5.469833	0.1	70.784218
5.471500	0.1	70.789985
5.473167	0.1	70.815979
5.474833	0.1	70.845449
5.476500	0.1	70.859509
5.478167	0.1	70.884411
5.479833	0.1	70.890105
5.481500	0.1	70.911077
5.483167	0.1	70.925233
5.484833	0.1	70.929428
5.486500	0.1	70.916593
5.488167	0.1	70.944664
5.489833	0.1	70.980337
5.491500	0.1	70.982747
5.493167	0.1	71.005472
5.494833	0.1	71.028401
5.496500	0.1	71.024798
5.498167	0.1	71.048507
5.499833	0.1	71.081285
5.501500	0.1	71.094205
5.503167	0.1	71.112477
5.504833	0.1	71.115149
5.506500	0.1	71.111743
5.508167	0.1	71.130432
5.509833	0.1	71.142434
5.511500	0.1	71.164110
5.513167	0.1	71.179626
5.514833	0.1	71.190905
5.516500	0.1	71.202900
5.518167	0.1	71.218771
5.519833	0.1	71.245765
5.521500	0.1	71.252335
5.523167	0.1	71.261803
5.524833	0.1	71.279170
5.526500	0.1	71.289552
5.528167	0.1	71.317476
5.529833	0.1	71.341340
5.531500	0.1	71.342891
5.533167	0.1	71.354520
5.534833	0.1	71.356613
5.536500	0.1	71.371711
5.538167	0.1	71.385478
5.539833	0.1	71.414638
5.541500	0.1	71.421233
5.543167	0.1	71.428034
5.544833	0.1	71.448081
5.546500	0.1	71.449147
5.548167	0.1	71.463326
5.549833	0.1	71.468212
5.551500	0.1	71.482300
5.553167	0.1	71.489684
5.554833	0.1	71.505401
5.556500	0.1	71.529224
5.558167	0.1	71.521394
5.559833	0.1	71.534770
5.561500	0.1	71.543160
5.563167	0.1	71.542668
5.564833	0.1	71.575286
5.566500	0.1	71.573609
5.568167	0.1	71.586911
5.569833	0.1	71.609075
5.571500	0.1	71.619872
5.573167	0.1	71.616511
5.574833	0.1	71.629178
5.576500	0.1	71.624689
5.578167	0.1	71.643186
5.579833	0.1	71.665289
5.581500	0.1	71.668012
5.583167	0.1	71.676384
5.584833	0.1	71.695055
5.586500	0.1	71.703512
5.588167	0.1	71.703020
5.589833	0.1	71.732327
5.591500	0.1	71.748813
5.593167	0.1	71.755512
5.594833	0.1	71.775587
5.596500	0.1	71.781547
5.598167	0.1	71.788377
5.599833	0.1	71.818414
5.601500	0.1	71.814003
5.603167	0.1	71.826230
5.604833	0.1	71.825317
5.606500	0.1	71.838421
5.608167	0.1	71.841579
5.609833	0.1	71.845340
5.611500	0.1	71.879600
5.613167	0.1	71.886497
5.614833	0.1	71.911029
5.616500	0.1	71.919610
5.618167	0.1	71.926793
5.619833	0.1	71.960602
5.621500	0.1	71.954269
5.623167	0.1	71.958444
5.624833	0.1	71.976036
5.626500	0.1	71.969220
5.628167	0.1	71.982471
5.629833	0.1	72.002203
5.631500	0.1	72.020941
5.633167	0.1	72.042873
5.634833	0.1	72.041135
5.636500	0.1	72.039422
5.638167	0.1	72.043364
5.639833	0.1	72.064083
5.641500	0.1	72.075808
5.643167	0.1	72.085912
5.644833	0.1	72.095960
5.646500	0.1	72.094023
5.648167	0.1	72.112627
5.649833	0.1	72.151076
5.651500	0.1	72.138914
5.653167	0.1	72.168518
5.654833	0.1	72.174152
5.656500	0.1	72.203025
5.658167	0.1	72.207469
5.659833	0.1	72.224758
5.661500	0.1	72.228810
5.663167	0.1	72.246412
5.664833	0.1	72.261756
5.666500	0.1	72.269360
5.668167	0.1	72.284895
5.669833	0.1	72.299100
5.671500	0.1	72.300684
5.673167	0.1	72.325285
5.674833	0.1	72.332295
5.676500	0.1	72.345311
5.678167	0.1	72.343362
5.679833	0.1	72.362821
5.681500	0.1	72.361663
5.683167	0.1	72.393031
5.684833	0.1	72.398221
5.686500	0.1	72.406722
5.688167	0.1	72.413295
5.689833	0.1	72.436638
5.691500	0.1	72.448771
5.693167	0.1	72.481720
5.694833	0.1	72.497131
5.696500	0.1	72.519797
5.698167	0.1	72.529554
5.699833	0.1	72.541926
5.701500	0.1	72.548394
5.703167	0.1	72.566383
5.704833	0.1	72.577844
5.706500	0.1	72.584306
5.708167	0.1	72.601324
5.709833	0.1	72.615858
5.711500	0.1	72.628575
5.713167	0.1	72.639360
5.714833	0.1	72.666293
5.716500	0.1	72.670977
5.718167	0.1	72.682666
5.719833	0.1	72.686056
5.721500	0.1	72.694698
5.723167	0.1	72.712096
5.724833	0.1	72.741601
5.726500	0.1	72.748502
5.728167	0.1	72.757601
5.729833	0.1	72.767712
5.731500	0.1	72.776521
5.733167	0.1	72.802734
5.734833	0.1	72.805431
5.736500	0.1	72.801788
5.738167	0.1	72.810400
5.739833	0.1	72.816291
5.741500	0.1	72.832031
5.743167	0.1	72.853862
5.744833	0.1	72.868293
5.746500	0.1	72.867899
5.748167	0.1	72.889701
5.749833	0.1	72.894892
5.751500	0.1	72.904518
5.753167	0.1	72.922426
5.754833	0.1	72.912765
5.756500	0.1	72.929743
5.758167	0.1	72.946055
5.759833	0.1	72.965879
5.761500	0.1	72.981566
5.763167	0.1	73.002926
5.764833	0.1	73.009171
5.766500	0.1	73.015137
5.768167	0.1	73.025952
5.769833	0.1	73.044825
5.771500	0.1	73.053129
5.773167	0.1	73.080228
5.774833	0.1	73.093176
5.776500	0.1	73.094385
5.778167	0.1	73.104462
5.779833	0.1	73.127483
5.781500	0.1	73.131469
5.783167	0.1	73.140413
5.784833	0.1	73.151083
5.786500	0.1	73.166460
5.788167	0.1	73.189665
5.789833	0.1	73.216007
5.791500	0.1	73.237213
5.793167	0.1	73.244290
5.794833	0.1	73.261801
5.796500	0.1	73.282521
5.798167	0.1	73.306758
5.799833	0.1	73.327957
5.801500	0.1	73.332246
5.803167	0.1	73.365118
5.804833	0.1	73.396456
5.806500	0.1	73.417627
5.808167	0.1	73.448234
5.809833	0.1	73.464649
5.811500	0.1	73.474190
5.813167	0.1	73.499282
5.814833	0.1	73.525499
5.816500	0.1	73.539423
5.818167	0.1	73.589383
5.819833	0.1	73.581918
5.821500	0.1	73.616199
5.823167	0.1	73.632927
5.824833	0.1	73.657012
5.826500	0.1	73.689351
5.828167	0.1	73.712167
5.829833	0.1	73.708265
5.831500	0.1	73.724553
5.833167	0.1	73.729541
5.834833	0.1	73.719745
5.836500	0.1	73.729311
5.838167	0.1	73.760656
5.839833	0.1	73.762959
5.841500	0.1	73.767422
5.843167	0.1	73.760589
5.844833	0.1	73.774568
5.846500	0.1	73.783854
5.848167	0.1	73.798035
5.849833	0.1	73.799525
5.851500	0.1	73.798670
5.853167	0.1	73.809020
5.854833	0.1	73.820616
5.856500	0.1	73.828080
5.858167	0.1	73.810692
5.859833	0.1	73.828260
5.861500	0.1	73.835183
5.863167	0.1	73.835033
5.864833	0.1	73.840901
5.866500	0.1	73.836953
5.868167	0.1	73.826245
5.869833	0.1	73.830826
5.871500	0.1	73.839037
5.873167	0.1	73.853936
5.874833	0.1	73.862946
5.876500	0.1	73.870756
5.878167	0.1	73.877368
5.879833	0.1	73.880564
5.881500	0.1	73.878341
5.883167	0.1	73.895436
5.884833	0.1	73.922980
5.886500	0.1	73.943457
5.888167	0.1	73.945624
5.889833	0.1	73.959412
5.891500	0.1	73.961090
5.893167	0.1	73.972125
5.894833	0.1	73.972934
5.896500	0.1	73.983338
5.898167	0.1	73.997820
5.899833	0.1	74.011765
5.901500	0.1	74.021231
5.903167	0.1	74.021898
5.904833	0.1	74.049580
5.906500	0.1	74.065433
5.908167	0.1	74.072836
5.909833	0.1	74.099050
5.911500	0.1	74.109521
5.913167	0.1	74.125555
5.914833	0.1	74.132311
5.916500	0.1	74.150856
5.918167	0.1	74.158096
5.919833	0.1	74.175114
5.921500	0.1	74.200090
5.923167	0.1	74.207315
5.924833	0.1	74.230785
5.926500	0.1	74.236669
5.928167	0.1	74.253264
5.929833	0.1	74.261056
5.931500	0.1	74.285504
5.933167	0.1	74.297089
5.934833	0.1	74.314991
5.936500	0.1	74.340998
5.938167	0.1	74.365475
5.939833	0.1	74.375857
5.941500	0.1	74.396355
5.943167	0.1	74.437141
5.944833	0.1	74.455636
5.946500	0.1	74.480599
5.948167	0.1	74.523969
5.949833	0.1	74.580190
5.951500	0.1	74.592830
5.953167	0.1	74.607525
5.954833	0.1	74.645747
5.956500	0.1	74.659906
5.958167	0.1	74.694667
5.959833	0.1	74.726529
5.961500	0.1	74.756637
5.963167	0.1	74.774203
5.964833	0.1	74.787661
5.966500	0.1	74.815648
5.968167	0.1	74.820102
5.969833	0.1	74.834059
5.971500	0.1	74.858264
5.973167	0.1	74.868946
5.974833	0.1	74.874629
5.976500	0.1	74.901285
5.978167	0.1	74.900676
5.979833	0.1	74.909074
5.981500	0.1	74.917401
5.983167	0.1	74.921140
5.984833	0.1	74.930892
5.986500	0.1	74.938301
5.988167	0.1	74.934542
5.989833	0.1	74.934863
5.991500	0.1	74.954512
5.993167	0.1	74.956039
5.994833	0.1	74.975028
5.996500	0.1	74.994730
5.998167	0.1	75.004104
5.999833	0.1	74.994059
6.001500	0.1	75.014511
6.003167	0.1	75.025800
6.004833	0.1	75.052512
6.006500	0.1	75.048723
6.008167	0.1	75.051673
6.009833	0.1	75.054127
6.011500	0.1	75.061382
6.013167	0.1	75.081333
6.014833	0.1	75.090579
6.016500	0.1	75.097609
6.018167	0.1	75.094032
6.019833	0.1	75.102596
6.021500	0.1	75.096857
6.023167	0.1	75.102588
6.024833	0.1	75.129809
6.026500	0.1	75.148467
6.028167	0.1	75.159067
6.029833	0.1	75.180439
6.031500	0.1	75.196621
6.033167	0.1	75.198528
6.034833	0.1	75.213659
6.036500	0.1	75.238318
6.038167	0.1	75.229290
6.039833	0.1	75.243130
6.041500	0.1	75.262711
6.043167	0.1	75.266774
6.044833	0.1	75.282311
6.046500	0.1	75.279329
6.048167	0.1	75.301243
6.049833	0.1	75.323360
6.051500	0.1	75.327383
6.053167	0.1	75.364439
6.054833	0.1	75.361583
6.056500	0.1	75.383807
6.058167	0.1	75.413564
6.059833	0.1	75.415153
6.061500	0.1	75.426122
6.063167	0.1	75.429002
6.064833	0.1	75.443717
6.066500	0.1	75.472946
6.068167	0.1	75.484849
6.069833	0.1	75.490650
6.071500	0.1	75.497742
6.073167	0.1	75.538002
6.074833	0.1	75.561805
6.076500	0.1	75.591452
6.078167	0.1	75.586993
6.079833	0.1	75.609127
6.081500	0.1	75.614994
6.083167	0.1	75.649883
6.084833	0.1	75.669124
6.086500	0.1	75.689830
6.088167	0.1	75.709553
6.089833	0.1	75.718904
6.091500	0.1	75.739685
6.093167	0.1	75.749007
6.094833	0.1	75.774070
6.096500	0.1	75.811384
6.098167	0.1	75.826880
6.099833	0.1	75.844704
6.101500	0.1	75.867467
6.103167	0.1	75.884307
6.104833	0.1	75.904498
6.106500	0.1	75.901143
6.108167	0.1	75.925913
6.109833	0.1	75.952417
6.111500	0.1	75.970430
6.113167	0.1	75.996268
6.114833	0.1	76.013938
6.116500	0.1	76.026743
6.118167	0.1	76.046802
6.119833	0.1	76.055681
6.121500	0.1	76.064945
6.123167	0.1	76.081075
6.124833	0.1	76.098748
6.126500	0.1	76.128261
6.128167	0.1	76.152101
6.129833	0.1	76.161882
6.131500	0.1	76.168520
6.133167	0.1	76.205485
6.134833	0.1	76.206371
6.136500	0.1	76.240319
6.138167	0.1	76.249015
6.139833	0.1	76.267816
6.141500	0.1	76.280871
6.143167	0.1	76.294229
6.144833	0.1	76.299992
6.146500	0.1	76.335787
6.148167	0.1	76.364431
6.149833	0.1	76.385917
6.151500	0.1	76.405816
6.153167	0.1	76.414752
6.154833	0.1	76.443845
6.156500	0.1	76.460424
6.158167	0.1	76.479943
6.159833	0.1	76.490928
6.161500	0.1	76.520818
6.163167	0.1	76.544716
6.164833	0.1	76.573856
6.166500	0.1	76.606581
6.168167	0.1	76.614304
6.169833	0.1	76.626407
6.171500	0.1	76.640348
6.173167	0.1	76.657270
6.174833	0.1	76.659462
6.176500	0.1	76.687198
6.178167	0.1	76.690937
6.179833	0.1	76.697436
6.181500	0.1	76.715769
6.183167	0.1	76.708906
6.184833	0.1	76.713300
6.186500	0.1	76.731322
6.188167	0.1	76.734110
6.189833	0.1	76.745479
6.191500	0.1	76.752143
6.193167	0.1	76.764166
6.194833	0.1	76.799804
6.196500	0.1	76.810339
6.198167	0.1	76.830631
6.199833	0.1	76.841113
6.201500	0.1	76.841852
6.203167	0.1	76.854765
6.204833	0.1	76.888282
6.206500	0.1	76.919765
6.208167	0.1	76.922586
6.209833	0.1	76.950863
6.211500	0.1	76.974886
6.213167	0.1	76.997072
6.214833	0.1	77.029378
6.216500	0.1	77.051355
6.218167	0.1	77.058477
6.219833	0.1	77.081415
6.221500	0.1	77.098576
6.223167	0.1	77.131383
6.224833	0.1	77.140488
6.226500	0.1	77.154645
6.228167	0.1	77.182615
6.229833	0.1	77.199229
6.231500	0.1	77.219642
6.233167	0.1	77.223267
6.234833	0.1	77.250036
6.236500	0.1	77.266812
6.238167	0.1	77.295807
6.239833	0.1	77.321549
6.241500	0.1	77.339196
6.243167	0.1	77.362470
6.244833	0.1	77.397990
6.246500	0.1	77.403448
6.248167	0.1	77.401821
6.249833	0.1	77.420487
6.251500	0.1	77.441861
6.253167	0.1	77.466519
6.254833	0.1	77.487243
6.256500	0.1	77.501595
6.258167	0.1	77.517963
6.259833	0.1	77.546394
6.261500	0.1	77.558807
6.263167	0.1	77.557947
6.264833	0.1	77.575920
6.266500	0.1	77.598808
6.268167	0.1	77.612242
6.269833	0.1	77.641631
6.271500	0.1	77.650244
6.273167	0.1	77.658546
6.274833	0.1	77.657968
6.276500	0.1	77.687947
6.278167	0.1	77.696855
6.279833	0.1	77.715646
6.281500	0.1	77.716327
6.283167	0.1	77.725725
6.284833	0.1	77.755402
6.286500	0.1	77.766565
6.288167	0.1	77.776221
6.289833	0.1	77.798893
6.291500	0.1	77.797363
6.293167	0.1	77.823864
6.294833	0.1	77.864238
6.296500	0.1	77.864037
6.298167	0.1	77.873291
6.299833	0.1	77.896197
6.301500	0.1	77.921771
6.303167	0.1	77.925967
6.304833	0.1	77.941564
6.306500	0.1	77.962132
6.308167	0.1	77.966910
6.309833	0.1	78.003573
6.311500	0.1	78.011310
6.313167	0.1	78.005170
6.314833	0.1	78.032820
6.316500	0.1	78.053844
6.318167	0.1	78.062260
6.319833	0.1	78.085047
6.321500	0.1	78.103354
6.323167	0.1	78.113492
6.324833	0.1	78.133699
6.326500	0.1	78.150078
6.328167	0.1	78.177407
6.329833	0.1	78.187260
6.331500	0.1	78.210699
6.333167	0.1	78.233609
6.334833	0.1	78.217253
6.336500	0.1	78.242317
6.338167	0.1	78.252045
6.339833	0.1	78.256194
6.341500	0.1	78.288922
6.343167	0.1	78.305687
6.344833	0.1	78.314627
6.346500	0.1	78.343975
6.348167	0.1	78.363910
6.349833	0.1	78.368296
6.351500	0.1	78.400651
6.353167	0.1	78.392786
6.354833	0.1	78.412882
6.356500	0.1	78.428991
6.358167	0.1	78.446255
6.359833	0.1	78.472608
6.361500	0.1	78.497067
6.363167	0.1	78.510137
6.364833	0.1	78.526530
6.366500	0.1	78.537356
6.368167	0.1	78.545483
6.369833	0.1	78.568994
6.371500	0.1	78.566649
6.373167	0.1	78.578419
6.374833	0.1	78.593946
6.376500	0.1	78.630455
6.378167	0.1	78.641890
6.379833	0.1	78.662837
6.381500	0.1	78.667647
6.383167	0.1	78.677129
6.384833	0.1	78.698671
6.386500	0.1	78.724240
6.388167	0.1	78.742732
6.389833	0.1	78.755468
6.391500	0.1	78.751242
6.393167	0.1	78.743626
6.394833	0.1	78.764787
6.396500	0.1	78.775784
6.398167	0.1	78.801738
6.399833	0.1	78.826074
6.401500	0.1	78.821700
6.403167	0.1	78.834254
6.404833	0.1	78.858986
6.406500	0.1	78.866967
6.408167	0.1	78.858577
6.409833	0.1	78.875639
6.411500	0.1	78.912855
6.413167	0.1	78.919917
6.414833	0.1	78.946774
6.416500	0.1	78.955248
6.418167	0.1	78.964994
6.419833	0.1	78.975082
6.421500	0.1	78.992932
6.423167	0.1	79.001702
6.424833	0.1	79.001146
6.426500	0.1	79.031220
6.428167	0.1	79.037287
6.429833	0.1	79.063367
6.431500	0.1	79.062860
6.433167	0.1	79.087522
6.434833	0.1	79.101629
6.436500	0.1	79.101654
6.438167	0.1	79.105963
6.439833	0.1	79.128593
6.441500	0.1	79.141254
6.443167	0.1	79.163615
6.444833	0.1	79.187961
6.446500	0.1	79.195317
6.448167	0.1	79.203146
6.449833	0.1	79.214361
6.451500	0.1	79.233421
6.453167	0.1	79.263427
6.454833	0.1	79.278336
6.456500	0.1	79.299248
6.458167	0.1	79.318929
6.459833	0.1	79.330696
6.461500	0.1	79.331195
6.463167	0.1	79.350499
6.464833	0.1	79.355557
6.466500	0.1	79.381727
6.468167	0.1	79.410413
6.469833	0.1	79.419865
6.471500	0.1	79.437194
6.473167	0.1	79.451582
6.474833	0.1	79.462275
6.476500	0.1	79.478433
6.478167	0.1	79.501199
6.479833	0.1	79.522306
6.481500	0.1	79.528264
6.483167	0.1	79.536827
6.484833	0.1	79.543183
6.486500	0.1	79.572801
6.488167	0.1	79.579348
6.489833	0.1	79.595452
6.491500	0.1	79.619262
6.493167	0.1	79.632008
6.494833	0.1	79.650923
6.496500	0.1	79.650403
6.498167	0.1	79.682403
6.499833	0.1	79.697880
6.501500	0.1	79.711273
6.503167	0.1	79.725918
6.504833	0.1	79.739972
6.506500	0.1	79.752660
6.508167	0.1	79.755554
6.509833	0.1	79.788112
6.511500	0.1	79.789814
6.513167	0.1	79.797338
6.514833	0.1	79.817801
6.516500	0.1	79.836057
6.518167	0.1	79.844168
6.519833	0.1	79.870809
6.521500	0.1	79.871494
6.523167	0.1	79.880506
6.524833	0.1	79.894909
6.526500	0.1	79.908123
6.528167	0.1	79.919307
6.529833	0.1	79.928923
6.531500	0.1	79.964136
6.533167	0.1	79.963925
6.534833	0.1	79.973576
6.536500	0.1	79.980907
6.538167	0.1	80.002719
6.539833	0.1	80.004504
6.541500	0.1	80.016446
6.543167	0.1	80.024992
6.544833	0.1	80.052353
6.546500	0.1	80.060072
6.548167	0.1	80.070380
6.549833	0.1	80.078398
6.551500	0.1	80.091518
6.553167	0.1	80.101080
6.554833	0.1	80.113898
6.556500	0.1	80.135153
6.558167	0.1	80.136083
6.559833	0.1	80.140776
6.561500	0.1	80.146852
6.563167	0.1	80.165744
6.564833	0.1	80.202662
6.566500	0.1	80.219456
6.568167	0.1	80.220877
6.569833	0.1	80.242544
6.571500	0.1	80.247049
6.573167	0.1	80.252037
6.574833	0.1	80.256814
6.576500	0.1	80.267824
6.578167	0.1	80.300379
6.579833	0.1	80.313128
6.581500	0.1	80.344036
6.583167	0.1	80.346836
6.584833	0.1	80.364465
6.586500	0.1	80.403861
6.588167	0.1	80.424828
6.589833	0.1	80.449229
6.591500	0.1	80.446980
6.593167	0.1	80.467983
6.594833	0.1	80.475739
6.596500	0.1	80.512295
6.598167	0.1	80.531614
6.599833	0.1	80.545296
6.601500	0.1	80.571301
6.603167	0.1	80.582784
6.604833	0.1	80.613233
6.606500	0.1	80.619599
6.608167	0.1	80.622215
6.609833	0.1	80.634514
6.611500	0.1	80.648123
6.613167	0.1	80.686379
6.614833	0.1	80.698013
6.616500	0.1	80.706556
6.618167	0.1	80.736271
6.619833	0.1	80.754987
6.621500	0.1	80.776611
6.623167	0.1	80.798566
6.624833	0.1	80.806201
6.626500	0.1	80.831736
6.628167	0.1	80.852822
6.629833	0.1	80.855811
6.631500	0.1	80.852937
6.633167	0.1	80.880160
6.634833	0.1	80.886500
6.636500	0.1	80.901170
6.638167	0.1	80.917118
6.639833	0.1	80.917964
6.641500	0.1	80.936078
6.643167	0.1	80.959141
6.644833	0.1	80.992875
6.646500	0.1	80.990736
6.648167	0.1	80.998070
6.649833	0.1	81.011242
6.651500	0.1	81.031901
6.653167	0.1	81.037337
6.654833	0.1	81.054792
6.656500	0.1	81.060992
6.658167	0.1	81.078532
6.659833	0.1	81.096284
6.661500	0.1	81.098186
6.663167	0.1	81.117247
6.664833	0.1	81.132746
6.666500	0.1	81.137678
6.668167	0.1	81.144392
6.669833	0.1	81.159103
6.671500	0.1	81.173916
6.673167	0.1	81.180323
6.674833	0.1	81.180432
6.676500	0.1	81.202849
6.678167	0.1	81.228660
6.679833	0.1	81.233345
6.681500	0.1	81.241942
6.683167	0.1	81.258911
6.684833	0.1	81.257595
6.686500	0.1	81.285152
6.688167	0.1	81.293216
6.689833	0.1	81.306026
6.691500	0.1	81.317092
6.693167	0.1	81.326803
6.694833	0.1	81.354671
6.696500	0.1	81.351249
6.698167	0.1	81.366084
6.699833	0.1	81.399046
6.701500	0.1	81.404570
6.703167	0.1	81.428685
6.704833	0.1	81.434489
6.706500	0.1	81.445378
6.708167	0.1	81.473488
6.709833	0.1	81.488810
6.711500	0.1	81.508773
6.713167	0.1	81.529771
6.714833	0.1	81.550682
6.716500	0.1	81.575953
6.718167	0.1	81.604283
6.719833	0.1	81.622245
6.721500	0.1	81.632651
6.723167	0.1	81.651167
6.724833	0.1	81.679937
6.726500	0.1	81.683215
6.728167	0.1	81.717558
6.729833	0.1	81.741256
6.731500	0.1	81.752731
6.733167	0.1	81.765230
6.734833	0.1	81.785594
6.736500	0.1	81.803409
6.738167	0.1	81.834478
6.739833	0.1	81.850155
6.741500	0.1	81.890155
6.743167	0.1	81.908585
6.744833	0.1	81.921528
6.746500	0.1	81.949738
6.748167	0.1	81.972426
6.749833	0.1	82.007031
6.751500	0.1	82.017884
6.753167	0.1	82.040311
6.754833	0.1	82.069343
6.756500	0.1	82.097034
6.758167	0.1	82.140412
6.759833	0.1	82.198318
6.761500	0.1	82.222412
6.763167	0.1	82.277015
6.764833	0.1	82.348505
6.766500	0.1	82.395110
6.768167	0.1	82.469803
6.769833	0.1	82.572353
6.771500	0.1	82.667749
6.773167	0.1	82.782533
6.774833	0.1	82.906365
6.776500	0.1	83.049439
6.778167	0.1	83.253855
6.779833	0.1	83.451163
6.781500	0.1	83.700358
6.783167	0.1	84.008357
6.784833	0.1	84.345190
6.786500	0.1	84.722029
6.788167	0.1	85.187915
6.789833	0.1	85.701076
6.791500	0.1	86.279416
6.793167	0.1	86.960973
6.794833	0.1	87.748810
6.796500	0.1	88.636555
6.798167	0.1	89.649475
6.799833	0.1	90.770952
6.801500	0.1	92.046355
6.803167	0.1	93.439647
6.804833	0.1	95.005046
6.806500	0.1	96.735363
6.808167	0.1	98.625273
6.809833	0.1	100.696189
6.811500	0.1	102.911965
6.813167	0.1	105.274239
6.814833	0.1	107.808926
6.816500	0.1	110.500625
6.818167	0.1	113.313734
6.819833	0.1	116.220656
6.821500	0.1	119.217706
6.823167	0.1	122.272955
6.824833	0.1	125.349115
6.826500	0.1	128.430622
6.828167	0.1	131.472582
6.829833	0.1	134.397769
6.831500	0.1	137.189343
6.833167	0.1	139.767064
6.834833	0.1	142.137573
6.836500	0.1	144.237686
6.838167	0.1	146.006419
6.839833	0.1	147.440389
6.841500	0.1	148.521325
6.843167	0.1	149.196588
6.844833	0.1	149.473108
6.846500	0.1	149.356401
6.848167	0.1	148.863530
6.849833	0.1	147.991845
6.851500	0.1	146.778456
6.853167	0.1	145.217183
6.854833	0.1	143.403645
6.856500	0.1	141.322266
6.858167	0.1	139.067958
6.859833	0.1	136.647084
6.861500	0.1	134.081442
6.863167	0.1	131.447720
6.864833	0.1	128.784545
6.866500	0.1	126.133702
6.868167	0.1	123.537997
6.869833	0.1	120.979896
6.871500	0.1	118.521981
6.873167	0.1	116.172488
6.874833	0.1	113.951920
6.876500	0.1	111.874315
6.878167	0.1	109.950889
6.879833	0.1	108.175524
6.881500	0.1	106.535810
6.883167	0.1	105.068474
6.884833	0.1	103.738913
6.886500	0.1	102.567571
6.888167	0.1	101.510723
6.889833	0.1	100.581975
6.891500	0.1	99.775541
6.893167	0.1	99.080675
6.894833	0.1	98.486688
6.896500	0.1	98.003277
6.898167	0.1	97.574408
6.899833	0.1	97.206358
6.901500	0.1	96.907268
6.903167	0.1	96.693317
6.904833	0.1	96.533149
6.906500	0.1	96.410588
6.908167	0.1	96.312742
6.909833	0.1	96.288312
6.911500	0.1	96.286150
6.913167	0.1	96.337443
6.914833	0.1	96.418699
6.916500	0.1	96.507175
6.918167	0.1	96.618452
6.919833	0.1	96.739490
6.921500	0.1	96.914582
6.923167	0.1	97.127189
6.924833	0.1	97.326970
6.926500	0.1	97.560305
6.928167	0.1	97.828331
6.929833	0.1	98.112761
6.931500	0.1	98.399201
6.933167	0.1	98.732204
6.934833	0.1	99.084231
6.936500	0.1	99.429232
6.938167	0.1	99.818494
6.939833	0.1	100.203309
6.941500	0.1	100.621842
6.943167	0.1	101.059011
6.944833	0.1	101.501893
6.946500	0.1	101.987440
6.948167	0.1	102.484446
6.949833	0.1	103.003337
6.951500	0.1	103.546460
6.953167	0.1	104.086381
6.954833	0.1	104.659100
6.956500	0.1	105.283080
6.958167	0.1	105.898581
6.959833	0.1	106.544306
6.961500	0.1	107.222770
6.963167	0.1	107.900601
6.964833	0.1	108.604636
6.966500	0.1	109.309100
6.968167	0.1	110.036214
6.969833	0.1	110.773333
6.971500	0.1	111.528146
6.973167	0.1	112.321391
6.974833	0.1	113.124276
6.976500	0.1	113.962412
6.978167	0.1	114.807042
6.979833	0.1	115.663404
6.981500	0.1	116.550634
6.983167	0.1	117.446795
6.984833	0.1	118.379172
6.986500	0.1	119.300362
6.988167	0.1	120.265590
6.989833	0.1	121.245245
6.991500	0.1	122.236175
6.993167	0.1	123.261192
6.994833	0.1	124.295980
6.996500	0.1	125.338136
6.998167	0.1	126.430113
6.999833	0.1	127.530233
7.001500	0.1	128.653760
7.003167	0.1	129.785318
7.004833	0.1	130.946617
7.006500	0.1	132.128021
7.008167	0.1	133.320796
7.009833	0.1	134.515727
7.011500	0.1	135.755344
7.013167	0.1	137.007115
7.014833	0.1	138.292411
7.016500	0.1	139.593119
7.018167	0.1	140.921510
7.019833	0.1	142.256465
7.021500	0.1	143.613270
7.023167	0.1	144.995951
7.024833	0.1	146.371790
7.026500	0.1	147.794698
7.028167	0.1	149.234073
7.029833	0.1	150.695135
7.031500	0.1	152.160028
7.033167	0.1	153.666685
7.034833	0.1	155.202634
7.036500	0.1	156.724768
7.038167	0.1	158.276530
7.039833	0.1	159.854442
7.041500	0.1	161.447769
7.043167	0.1	163.055662
7.044833	0.1	164.687340
7.046500	0.1	166.330851
7.048167	0.1	167.999286
7.049833	0.1	169.670807
7.051500	0.1	171.348984
7.053167	0.1	173.062561
7.054833	0.1	174.813121
7.056500	0.1	176.555619
7.058167	0.1	178.344928
7.059833	0.1	180.129178
7.061500	0.1	181.918950
7.063167	0.1	183.741748
7.064833	0.1	185.567528
7.066500	0.1	187.395444
7.068167	0.1	189.281015
7.069833	0.1	191.161341
7.071500	0.1	193.069221
7.073167	0.1	194.978718
7.074833	0.1	196.895803
7.076500	0.1	198.835852
7.078167	0.1	200.793100
7.079833	0.1	202.764254
7.081500	0.1	204.756674
7.083167	0.1	206.783949
7.084833	0.1	208.803555
7.086500	0.1	210.847084
7.088167	0.1	212.917201
7.089833	0.1	214.949372
7.091500	0.1	217.005374
7.093167	0.1	219.083855
7.094833	0.1	221.172718
7.096500	0.1	223.255609
7.098167	0.1	225.334068
7.099833	0.1	227.392090
7.101500	0.1	229.460288
7.103167	0.1	231.562638
7.104833	0.1	233.616292
7.106500	0.1	235.688420
7.108167	0.1	237.790548
7.109833	0.1	239.862351
7.111500	0.1	241.932113
7.113167	0.1	244.000358
7.114833	0.1	246.050045
7.116500	0.1	248.085770
7.118167	0.1	250.112221
7.119833	0.1	252.119221
7.121500	0.1	254.112714
7.123167	0.1	256.074879
7.124833	0.1	258.066036
7.126500	0.1	260.007938
7.128167	0.1	261.954746
7.129833	0.1	263.904257
7.131500	0.1	265.855543
7.133167	0.1	267.797050
7.134833	0.1	269.758323
7.136500	0.1	271.706697
7.138167	0.1	273.663933
7.139833	0.1	275.561810
7.141500	0.1	277.428808
7.143167	0.1	279.264005
7.144833	0.1	281.038707
7.146500	0.1	282.805170
7.148167	0.1	284.548514
7.149833	0.1	286.260817
7.151500	0.1	287.941090
7.153167	0.1	289.628081
7.154833	0.1	291.264253
7.156500	0.1	292.846663
7.158167	0.1	294.445839
7.159833	0.1	295.971843
7.161500	0.1	297.469917
7.163167	0.1	298.917637
7.164833	0.1	300.352485
7.166500	0.1	301.740700
7.168167	0.1	303.071243
7.169833	0.1	304.399078
7.171500	0.1	305.705414
7.173167	0.1	306.966025
7.174833	0.1	308.229723
7.176500	0.1	309.424294
7.178167	0.1	310.605410
7.179833	0.1	311.753955
7.181500	0.1	312.874022
7.183167	0.1	313.920827
7.184833	0.1	314.935917
7.186500	0.1	315.863148
7.188167	0.1	316.689455
7.189833	0.1	317.448875
7.191500	0.1	318.181235
7.193167	0.1	318.831152
7.194833	0.1	319.419502
7.196500	0.1	319.980552
7.198167	0.1	320.489308
7.199833	0.1	320.981940
7.201500	0.1	321.418011
7.203167	0.1	321.811990
7.204833	0.1	322.176228
7.206500	0.1	322.441321
7.208167	0.1	322.653212
7.209833	0.1	322.811160
7.211500	0.1	322.887810
7.213167	0.1	322.886127
7.214833	0.1	322.878064
7.216500	0.1	322.800169
7.218167	0.1	322.643648
7.219833	0.1	322.493570
7.221500	0.1	322.252223
7.223167	0.1	321.975998
7.224833	0.1	321.651187
7.226500	0.1	321.276728
7.228167	0.1	320.885745
7.229833	0.1	320.417214
7.231500	0.1	319.886528
7.233167	0.1	319.320954
7.234833	0.1	318.725350
7.236500	0.1	318.043565
7.238167	0.1	317.305666
7.239833	0.1	316.538188
7.241500	0.1	315.733922
7.243167	0.1	314.901778
7.244833	0.1	314.024693
7.246500	0.1	313.105312
7.248167	0.1	312.201066
7.249833	0.1	311.242483
7.251500	0.1	310.260829
7.253167	0.1	309.209776
7.254833	0.1	308.129187
7.256500	0.1	307.010134
7.258167	0.1	305.855166
7.259833	0.1	304.673362
7.261500	0.1	303.439985
7.263167	0.1	302.204316
7.264833	0.1	300.945817
7.266500	0.1	299.643112
7.268167	0.1	298.349596
7.269833	0.1	297.050787
7.271500	0.1	295.730442
7.273167	0.1	294.385690
7.274833	0.1	293.021337
7.276500	0.1	291.608940
7.278167	0.1	290.191094
7.279833	0.1	288.740258
7.281500	0.1	287.271169
7.283167	0.1	285.821306
7.284833	0.1	284.334154
7.286500	0.1	282.895048
7.288167	0.1	281.441592
7.289833	0.1	279.980736
7.291500	0.1	278.521237
7.293167	0.1	277.076604
7.294833	0.1	275.645078
7.296500	0.1	274.215692
7.298167	0.1	272.800968
7.299833	0.1	271.400663
7.301500	0.1	269.965882
7.303167	0.1	268.551263
7.304833	0.1	267.143378
7.306500	0.1	265.734301
7.308167	0.1	264.321534
7.309833	0.1	262.914142
7.311500	0.1	261.557733
7.313167	0.1	260.208702
7.314833	0.1	258.946882
7.316500	0.1	257.716858
7.318167	0.1	256.516616
7.319833	0.1	255.354527
7.321500	0.1	254.220742
7.323167	0.1	253.109283
7.324833	0.1	252.010531
7.326500	0.1	250.925271
7.328167	0.1	249.833960
7.329833	0.1	248.728518
7.331500	0.1	247.583276
7.333167	0.1	246.402289
7.334833	0.1	245.215311
7.336500	0.1	244.005945
7.338167	0.1	242.796608
7.339833	0.1	241.574041
7.341500	0.1	240.376630
7.343167	0.1	239.196889
7.344833	0.1	237.979912
7.346500	0.1	236.800602
7.348167	0.1	235.681184
7.349833	0.1	234.520822
7.351500	0.1	233.423481
7.353167	0.1	232.351675
7.354833	0.1	231.309714
7.356500	0.1	230.306006
7.358167	0.1	229.293966
7.359833	0.1	228.356062
7.361500	0.1	227.387848
7.363167	0.1	226.468822
7.364833	0.1	225.536245
7.366500	0.1	224.605573
7.368167	0.1	223.688051
7.369833	0.1	222.806971
7.371500	0.1	221.918125
7.373167	0.1	221.049912
7.374833	0.1	220.182488
7.376500	0.1	219.363584
7.378167	0.1	218.549568
7.379833	0.1	217.756912
7.381500	0.1	216.976444
7.383167	0.1	216.247167
7.384833	0.1	215.513056
7.386500	0.1	214.803580
7.388167	0.1	214.095413
7.389833	0.1	213.440675
7.391500	0.1	212.775624
7.393167	0.1	212.093974
7.394833	0.1	211.404091
7.396500	0.1	210.740931
7.398167	0.1	210.084990
7.399833	0.1	209.433074
7.401500	0.1	208.785265
7.403167	0.1	208.141857
7.404833	0.1	207.533325
7.406500	0.1	206.950456
7.408167	0.1	206.360487
7.409833	0.1	205.787980
7.411500	0.1	205.221173
7.413167	0.1	204.682572
7.414833	0.1	204.154360
7.416500	0.1	203.621595
7.418167	0.1	203.110195
7.419833	0.1	202.612217
7.421500	0.1	202.103049
7.423167	0.1	201.635230
7.424833	0.1	201.178431
7.426500	0.1	200.778866
7.428167	0.1	200.394473
7.429833	0.1	200.047394
7.431500	0.1	199.761721
7.433167	0.1	199.536281
7.434833	0.1	199.389356
7.436500	0.1	199.320832
7.438167	0.1	199.344847
7.439833	0.1	199.427424
7.441500	0.1	199.568371
7.443167	0.1	199.687291
7.444833	0.1	199.766848
7.446500	0.1	199.755884
7.448167	0.1	199.629686
7.449833	0.1	199.356795
7.451500	0.1	198.963221
7.453167	0.1	198.442140
7.454833	0.1	197.816274
7.456500	0.1	197.131620
7.458167	0.1	196.369978
7.459833	0.1	195.578483
7.461500	0.1	194.768896
7.463167	0.1	193.987424
7.464833	0.1	193.222796
7.466500	0.1	192.485039
7.468167	0.1	191.792875
7.469833	0.1	191.139299
7.471500	0.1	190.515902
7.473167	0.1	189.967105
7.474833	0.1	189.451259
7.476500	0.1	188.971405
7.478167	0.1	188.519241
7.479833	0.1	188.116554
7.481500	0.1	187.747681
7.483167	0.1	187.372593
7.484833	0.1	187.037294
7.486500	0.1	186.746295
7.488167	0.1	186.466300
7.489833	0.1	186.169699
7.491500	0.1	185.908917
7.493167	0.1	185.642774
7.494833	0.1	185.416046
7.496500	0.1	185.210618
7.498167	0.1	185.003839
7.499833	0.1	184.838198
7.501500	0.1	184.709085
7.503167	0.1	184.580365
7.504833	0.1	184.480435
7.506500	0.1	184.349851
7.508167	0.1	184.182724
7.509833	0.1	184.021321
7.511500	0.1	183.834973
7.513167	0.1	183.638418
7.514833	0.1	183.437913
7.516500	0.1	183.223508
7.518167	0.1	183.026588
7.519833	0.1	182.845058
7.521500	0.1	182.681530
7.523167	0.1	182.543014
7.524833	0.1	182.420971
7.526500	0.1	182.318852
7.528167	0.1	182.241351
7.529833	0.1	182.122195
7.531500	0.1	182.002194
7.533167	0.1	181.877182
7.534833	0.1	181.761661
7.536500	0.1	181.629543
7.538167	0.1	181.471239
7.539833	0.1	181.328037
7.541500	0.1	181.146365
7.543167	0.1	180.979075
7.544833	0.1	180.810766
7.546500	0.1	180.616828
7.548167	0.1	180.413900
7.549833	0.1	180.201930
7.551500	0.1	179.989824
7.553167	0.1	179.767961
7.554833	0.1	179.616453
7.556500	0.1	179.475050
7.558167	0.1	179.370174
7.559833	0.1	179.299782
7.561500	0.1	179.260810
7.563167	0.1	179.250215
7.564833	0.1	179.244053
7.566500	0.1	179.244178
7.568167	0.1	179.243665
7.569833	0.1	179.266766
7.571500	0.1	179.261148
7.573167	0.1	179.241012
7.574833	0.1	179.196632
7.576500	0.1	179.133811
7.578167	0.1	179.074884
7.579833	0.1	178.988590
7.581500	0.1	178.902252
7.583167	0.1	178.812171
7.584833	0.1	178.715322
7.586500	0.1	178.597769
7.588167	0.1	178.490534
7.589833	0.1	178.359754
7.591500	0.1	178.247390
7.593167	0.1	178.089500
7.594833	0.1	177.921941
7.596500	0.1	177.753678
7.598167	0.1	177.583520
7.599833	0.1	177.416327
7.601500	0.1	177.256814
7.603167	0.1	177.051877
7.604833	0.1	176.869506
7.606500	0.1	176.685171
7.608167	0.1	176.513430
7.609833	0.1	176.357607
7.611500	0.1	176.226873
7.613167	0.1	176.099658
7.614833	0.1	176.005779
7.616500	0.1	175.952818
7.618167	0.1	175.916993
7.619833	0.1	175.889585
7.621500	0.1	175.882486
7.623167	0.1	175.898121
7.624833	0.1	175.952315
7.626500	0.1	176.033441
7.628167	0.1	176.123227
7.629833	0.1	176.221431
7.631500	0.1	176.347858
7.633167	0.1	176.490773
7.634833	0.1	176.632772
7.636500	0.1	176.767599
7.638167	0.1	176.889671
7.639833	0.1	176.991103
7.641500	0.1	177.086904
7.643167	0.1	177.132230
7.644833	0.1	177.139215
7.646500	0.1	177.120520
7.648167	0.1	177.063459
7.649833	0.1	176.956909
7.651500	0.1	176.842375
7.653167	0.1	176.722658
7.654833	0.1	176.584314
7.656500	0.1	176.466935
7.658167	0.1	176.374007
7.659833	0.1	176.294001
7.661500	0.1	176.250901
7.663167	0.1	176.195648
7.664833	0.1	176.146784
7.666500	0.1	176.057734
7.668167	0.1	175.944544
7.669833	0.1	175.805730
7.671500	0.1	175.625855
7.673167	0.1	175.455029
7.674833	0.1	175.255475
7.676500	0.1	175.070912
7.678167	0.1	174.900996
7.679833	0.1	174.729366
7.681500	0.1	174.570304
7.683167	0.1	174.442450
7.684833	0.1	174.342594
7.686500	0.1	174.248746
7.688167	0.1	174.166374
7.689833	0.1	174.103217
7.691500	0.1	174.034831
7.693167	0.1	174.015139
7.694833	0.1	173.997557
7.696500	0.1	174.022980
7.698167	0.1	174.116380
7.699833	0.1	174.298954
7.701500	0.1	174.582916
7.703167	0.1	175.021246
7.704833	0.1	175.658547
7.706500	0.1	176.461191
7.708167	0.1	177.439041
7.709833	0.1	178.527000
7.711500	0.1	179.657401
7.713167	0.1	180.739009
7.714833	0.1	181.692654
7.716500	0.1	182.396901
7.718167	0.1	182.892600
7.719833	0.1	183.104004
7.721500	0.1	183.062722
7.723167	0.1	182.835997
7.724833	0.1	182.421592
7.726500	0.1	181.898129
7.728167	0.1	181.275725
7.729833	0.1	180.635743
7.731500	0.1	179.966244
7.733167	0.1	179.303934
7.734833	0.1	178.674053
7.736500	0.1	178.079821
7.738167	0.1	177.537324
7.739833	0.1	177.037706
7.741500	0.1	176.572284
7.743167	0.1	176.179442
7.744833	0.1	175.813104
7.746500	0.1	175.518593
7.748167	0.1	175.267639
7.749833	0.1	175.093548
7.751500	0.1	174.996320
7.753167	0.1	174.967618
7.754833	0.1	175.004644
7.756500	0.1	175.083152
7.758167	0.1	175.141222
7.759833	0.1	175.189725
7.761500	0.1	175.230674
7.763167	0.1	175.214108
7.764833	0.1	175.183751
7.766500	0.1	175.084092
7.768167	0.1	174.943759
7.769833	0.1	174.804725
7.771500	0.1	174.658078
7.773167	0.1	174.493707
7.774833	0.1	174.325206
7.776500	0.1	174.181599
7.778167	0.1	174.010359
7.779833	0.1	173.840664
7.781500	0.1	173.706587
7.783167	0.1	173.575976
7.784833	0.1	173.452991
7.786500	0.1	173.354559
7.788167	0.1	173.275961
7.789833	0.1	173.225788
7.791500	0.1	173.189537
7.793167	0.1	173.187001
7.794833	0.1	173.237767
7.796500	0.1	173.319189
7.798167	0.1	173.428084
7.799833	0.1	173.558794
7.801500	0.1	173.724514
7.803167	0.1	173.859768
7.804833	0.1	174.017475
7.806500	0.1	174.151066
7.808167	0.1	174.291670
7.809833	0.1	174.381066
7.811500	0.1	174.458944
7.813167	0.1	174.545375
7.814833	0.1	174.623207
7.816500	0.1	174.712055
7.818167	0.1	174.806752
7.819833	0.1	174.864391
7.821500	0.1	174.895390
7.823167	0.1	174.941146
7.824833	0.1	174.962645
7.826500	0.1	174.950035
7.828167	0.1	174.937657
7.829833	0.1	174.939479
7.831500	0.1	174.955818
7.833167	0.1	174.986836
7.834833	0.1	175.032040
7.836500	0.1	175.084047
7.838167	0.1	175.173053
7.839833	0.1	175.252737
7.841500	0.1	175.322543
7.843167	0.1	175.388292
7.844833	0.1	175.409182
7.846500	0.1	175.413549
7.848167	0.1	175.400554
7.849833	0.1	175.337024
7.851500	0.1	175.272355
7.853167	0.1	175.196620
7.854833	0.1	175.112867
7.856500	0.1	175.052047
7.858167	0.1	174.978956
7.859833	0.1	174.927964
7.861500	0.1	174.932496
7.863167	0.1	174.970612
7.864833	0.1	175.034933
7.866500	0.1	175.104636
7.868167	0.1	175.175746
7.869833	0.1	175.219770
7.871500	0.1	175.265192
7.873167	0.1	175.246487
7.874833	0.1	175.229711
7.876500	0.1	175.185891
7.878167	0.1	175.095367
7.879833	0.1	175.024803
7.881500	0.1	174.942068
7.883167	0.1	174.893959
7.884833	0.1	174.859666
7.886500	0.1	174.830480
7.888167	0.1	174.823110
7.889833	0.1	174.836711
7.891500	0.1	174.864287
7.893167	0.1	174.934980
7.894833	0.1	175.032935
7.896500	0.1	175.130859
7.898167	0.1	175.258957
7.899833	0.1	175.428196
7.901500	0.1	175.595484
7.903167	0.1	175.779713
7.904833	0.1	175.984916
7.906500	0.1	176.214845
7.908167	0.1	176.414105
7.909833	0.1	176.627841
7.911500	0.1	176.827125
7.913167	0.1	177.020598
7.914833	0.1	177.225714
7.916500	0.1	177.433691
7.918167	0.1	177.666868
7.919833	0.1	177.900470
7.921500	0.1	178.196703
7.923167	0.1	178.593628
7.924833	0.1	178.998826
7.926500	0.1	179.512154
7.928167	0.1	180.059384
7.929833	0.1	180.630982
7.931500	0.1	181.221352
7.933167	0.1	181.814341
7.934833	0.1	182.350323
7.936500	0.1	182.869210
7.938167	0.1	183.335810
7.939833	0.1	183.729133
7.941500	0.1	184.076977
7.943167	0.1	184.400080
7.944833	0.1	184.691213
7.946500	0.1	184.943217
7.948167	0.1	185.168107
7.949833	0.1	185.395919
7.951500	0.1	185.579831
7.953167	0.1	185.728830
7.954833	0.1	185.837221
7.956500	0.1	185.924088
7.958167	0.1	185.960139
7.959833	0.1	185.935161
7.961500	0.1	185.862279
7.963167	0.1	185.744046
7.964833	0.1	185.533578
7.966500	0.1	185.267545
7.968167	0.1	184.917215
7.969833	0.1	184.484318
7.971500	0.1	184.000168
7.973167	0.1	183.499462
7.974833	0.1	182.966773
7.976500	0.1	182.443168
7.978167	0.1	181.936125
7.979833	0.1	181.451697
7.981500	0.1	181.004461
7.983167	0.1	180.602356
7.984833	0.1	180.236882
7.986500	0.1	179.899470
7.988167	0.1	179.604431
7.989833	0.1	179.316616
7.991500	0.1	179.077528
7.993167	0.1	178.858129
7.994833	0.1	178.644311
7.996500	0.1	178.455043
7.998167	0.1	178.277573
7.999833	0.1	178.108161
8.001500	0.1	177.929106
8.003167	0.1	177.746842
8.004833	0.1	177.585424
8.006500	0.1	177.414192
8.008167	0.1	177.235079
8.009833	0.1	177.058532
8.011500	0.1	176.908827
8.013167	0.1	176.781436
8.014833	0.1	176.644843
8.016500	0.1	176.560149
8.018167	0.1	176.445484
8.019833	0.1	176.341440
8.021500	0.1	176.247728
8.023167	0.1	176.158827
8.024833	0.1	176.081998
8.026500	0.1	176.040341
8.028167	0.1	175.995273
8.029833	0.1	175.955159
8.031500	0.1	175.931551
8.033167	0.1	175.934293
8.034833	0.1	175.930006
8.036500	0.1	175.954067
8.038167	0.1	175.973673
8.039833	0.1	176.014819
8.041500	0.1	176.022260
8.043167	0.1	176.068156
8.044833	0.1	176.092147
8.046500	0.1	176.128186
8.048167	0.1	176.183149
8.049833	0.1	176.232511
8.051500	0.1	176.279513
8.053167	0.1	176.337593
8.054833	0.1	176.446150
8.056500	0.1	176.540435
8.058167	0.1	176.653914
8.059833	0.1	176.786975
8.061500	0.1	176.938237
8.063167	0.1	177.081534
8.064833	0.1	177.207882
8.066500	0.1	177.351700
8.068167	0.1	177.496803
8.069833	0.1	177.655947
8.071500	0.1	177.864864
8.073167	0.1	178.115696
8.074833	0.1	178.457295
8.076500	0.1	178.929702
8.078167	0.1	179.558253
8.079833	0.1	180.323309
8.081500	0.1	181.194013
8.083167	0.1	182.086884
8.084833	0.1	182.977392
8.086500	0.1	183.802309
8.088167	0.1	184.498722
8.089833	0.1	185.068510
8.091500	0.1	185.503384
8.093167	0.1	185.801444
8.094833	0.1	185.993132
8.096500	0.1	186.056912
8.098167	0.1	186.040816
8.099833	0.1	185.932639
8.101500	0.1	185.709650
8.103167	0.1	185.397330
8.104833	0.1	185.028602
8.106500	0.1	184.610082
8.108167	0.1	184.106619
8.109833	0.1	183.566763
8.111500	0.1	183.030632
8.113167	0.1	182.495362
8.114833	0.1	181.974522
8.116500	0.1	181.482998
8.118167	0.1	181.029098
8.119833	0.1	180.611821
8.121500	0.1	180.238316
8.123167	0.1	179.907272
8.124833	0.1	179.631677
8.126500	0.1	179.391471
8.128167	0.1	179.170880
8.129833	0.1	178.997831
8.131500	0.1	178.867830
8.133167	0.1	178.700043
8.134833	0.1	178.590199
8.136500	0.1	178.454791
8.138167	0.1	178.343771
8.139833	0.1	178.248473
8.141500	0.1	178.179376
8.143167	0.1	178.119188
8.144833	0.1	178.074024
8.146500	0.1	178.053488
8.148167	0.1	178.057269
8.149833	0.1	178.089587
8.151500	0.1	178.169759
8.153167	0.1	178.310129
8.154833	0.1	178.496090
8.156500	0.1	178.742617
8.158167	0.1	179.063755
8.159833	0.1	179.463135
8.161500	0.1	179.907110
8.163167	0.1	180.367043
8.164833	0.1	180.814199
8.166500	0.1	181.232909
8.168167	0.1	181.606295
8.169833	0.1	181.904157
8.171500	0.1	182.115539
8.173167	0.1	182.234016
8.174833	0.1	182.279872
8.176500	0.1	182.252821
8.178167	0.1	182.155942
8.179833	0.1	182.025482
8.181500	0.1	181.866644
8.183167	0.1	181.671958
8.184833	0.1	181.469363
8.186500	0.1	181.285124
8.188167	0.1	181.110064
8.189833	0.1	180.905394
8.191500	0.1	180.714780
8.193167	0.1	180.537154
8.194833	0.1	180.348534
8.196500	0.1	180.215023
8.198167	0.1	180.068363
8.199833	0.1	179.907163
8.201500	0.1	179.763199
8.203167	0.1	179.619563
8.204833	0.1	179.510741
8.206500	0.1	179.391957
8.208167	0.1	179.299121
8.209833	0.1	179.186573
8.211500	0.1	179.098569
8.213167	0.1	179.009291
8.214833	0.1	178.971115
8.216500	0.1	178.916447
8.218167	0.1	178.894556
8.219833	0.1	178.886857
8.221500	0.1	178.860554
8.223167	0.1	178.891661
8.224833	0.1	178.937600
8.226500	0.1	178.978133
8.228167	0.1	179.036732
8.229833	0.1	179.074864
8.231500	0.1	179.120147
8.233167	0.1	179.168295
8.234833	0.1	179.191908
8.236500	0.1	179.230306
8.238167	0.1	179.269477
8.239833	0.1	179.294734
8.241500	0.1	179.295567
8.243167	0.1	179.290511
8.244833	0.1	179.286121
8.246500	0.1	179.291922
8.248167	0.1	179.272331
8.249833	0.1	179.248486
8.251500	0.1	179.222011
8.253167	0.1	179.206608
8.254833	0.1	179.210251
8.256500	0.1	179.207586
8.258167	0.1	179.193694
8.259833	0.1	179.191965
8.261500	0.1	179.197457
8.263167	0.1	179.207978
8.264833	0.1	179.230320
8.266500	0.1	179.243087
8.268167	0.1	179.249891
8.269833	0.1	179.286459
8.271500	0.1	179.328544
8.273167	0.1	179.334181
8.274833	0.1	179.368079
8.276500	0.1	179.403340
8.278167	0.1	179.426793
8.279833	0.1	179.467303
8.281500	0.1	179.478801
8.283167	0.1	179.479726
8.284833	0.1	179.525054
8.286500	0.1	179.559180
8.288167	0.1	179.588708
8.289833	0.1	179.624750
8.291500	0.1	179.635965
8.293167	0.1	179.675119
8.294833	0.1	179.700529
8.296500	0.1	179.739718
8.298167	0.1	179.753001
8.299833	0.1	179.806086
8.301500	0.1	179.823117
8.303167	0.1	179.849767
8.304833	0.1	179.884948
8.306500	0.1	179.942253
8.308167	0.1	180.012435
8.309833	0.1	180.101476
8.311500	0.1	180.200013
8.313167	0.1	180.319300
8.314833	0.1	180.458772
8.316500	0.1	180.589437
8.318167	0.1	180.706246
8.319833	0.1	180.850477
8.321500	0.1	180.976956
8.323167	0.1	181.078397
8.324833	0.1	181.162444
8.326500	0.1	181.226793
8.328167	0.1	181.253704
8.329833	0.1	181.275292
8.331500	0.1	181.267941
8.333167	0.1	181.255119
8.334833	0.1	181.216054
8.336500	0.1	181.178413
8.338167	0.1	181.146727
8.339833	0.1	181.109124
8.341500	0.1	181.054850
8.343167	0.1	181.028544
8.344833	0.1	180.978340
8.346500	0.1	180.961158
8.348167	0.1	180.950569
8.349833	0.1	180.916724
8.351500	0.1	180.895118
8.353167	0.1	180.871503
8.354833	0.1	180.891318
8.356500	0.1	180.901411
8.358167	0.1	180.904357
8.359833	0.1	180.922056
8.361500	0.1	180.924966
8.363167	0.1	180.945347
8.364833	0.1	180.966983
8.366500	0.1	180.985476
8.368167	0.1	181.028013
8.369833	0.1	181.060560
8.371500	0.1	181.097309
8.373167	0.1	181.142394
8.374833	0.1	181.193386
8.376500	0.1	181.241373
8.378167	0.1	181.303875
8.379833	0.1	181.329093
8.381500	0.1	181.386076
8.383167	0.1	181.447991
8.384833	0.1	181.505619
8.386500	0.1	181.543815
8.388167	0.1	181.579751
8.389833	0.1	181.626044
8.391500	0.1	181.649303
8.393167	0.1	181.699213
8.394833	0.1	181.765785
8.396500	0.1	181.800328
8.398167	0.1	181.861136
8.399833	0.1	181.923499
8.401500	0.1	181.943450
8.403167	0.1	182.000225
8.404833	0.1	182.072070
8.406500	0.1	182.129970
8.408167	0.1	182.197472
8.409833	0.1	182.253155
8.411500	0.1	182.301974
8.413167	0.1	182.356129
8.414833	0.1	182.424249
8.416500	0.1	182.474648
8.418167	0.1	182.538389
8.419833	0.1	182.616754
8.421500	0.1	182.709945
8.423167	0.1	182.803142
8.424833	0.1	182.902392
8.426500	0.1	183.032963
8.428167	0.1	183.157288
8.429833	0.1	183.259505
8.431500	0.1	183.401851
8.433167	0.1	183.553704
8.434833	0.1	183.700128
8.436500	0.1	183.848225
8.438167	0.1	184.039972
8.439833	0.1	184.211461
8.441500	0.1	184.398878
8.443167	0.1	184.592022
8.444833	0.1	184.783534
8.446500	0.1	184.967802
8.448167	0.1	185.132065
8.449833	0.1	185.325515
8.451500	0.1	185.529090
8.453167	0.1	185.715180
8.454833	0.1	185.917348
8.456500	0.1	186.097199
8.458167	0.1	186.288007
8.459833	0.1	186.498004
8.461500	0.1	186.695509
8.463167	0.1	186.887440
8.464833	0.1	187.064426
8.466500	0.1	187.263388
8.468167	0.1	187.459305
8.469833	0.1	187.671577
8.471500	0.1	187.902412
8.473167	0.1	188.131055
8.474833	0.1	188.339346
8.476500	0.1	188.561709
8.478167	0.1	188.816266
8.479833	0.1	189.046810
8.481500	0.1	189.304216
8.483167	0.1	189.551359
8.484833	0.1	189.805905
8.486500	0.1	190.084318
8.488167	0.1	190.367431
8.489833	0.1	190.614854
8.491500	0.1	190.908404
8.493167	0.1	191.192985
8.494833	0.1	191.495798
8.496500	0.1	191.804561
8.498167	0.1	192.088831
8.499833	0.1	192.400282
8.501500	0.1	192.700717
8.503167	0.1	193.025356
8.504833	0.1	193.366758
8.506500	0.1	193.713646
8.508167	0.1	194.058371
8.509833	0.1	194.442776
8.511500	0.1	194.798621
8.513167	0.1	195.215516
8.514833	0.1	195.628908
8.516500	0.1	196.040861
8.518167	0.1	196.480432
8.519833	0.1	196.887896
8.521500	0.1	197.328455
8.523167	0.1	197.794107
8.524833	0.1	198.231453
8.526500	0.1	198.693169
8.528167	0.1	199.166130
8.529833	0.1	199.612701
8.531500	0.1	200.108404
8.533167	0.1	200.609787
8.534833	0.1	201.088341
8.536500	0.1	201.580091
8.538167	0.1	202.101698
8.539833	0.1	202.629000
8.541500	0.1	203.121476
8.543167	0.1	203.614645
8.544833	0.1	204.156682
8.546500	0.1	204.711744
8.548167	0.1	205.262930
8.549833	0.1	205.826778
8.551500	0.1	206.401875
8.553167	0.1	206.978505
8.554833	0.1	207.581485
8.556500	0.1	208.178597
8.558167	0.1	208.801175
8.559833	0.1	209.417948
8.561500	0.1	210.050417
8.563167	0.1	210.692219
8.564833	0.1	211.377828
8.566500	0.1	212.046308
8.568167	0.1	212.705457
8.569833	0.1	213.409210
8.571500	0.1	214.087922
8.573167	0.1	214.775233
8.574833	0.1	215.473783
8.576500	0.1	216.191190
8.578167	0.1	216.925196
8.579833	0.1	217.653365
8.581500	0.1	218.372751
8.583167	0.1	219.087839
8.584833	0.1	219.801245
8.586500	0.1	220.534631
8.588167	0.1	221.272226
8.589833	0.1	221.979708
8.591500	0.1	222.701168
8.593167	0.1	223.465552
8.594833	0.1	224.212021
8.596500	0.1	224.991724
8.598167	0.1	225.729224
8.599833	0.1	226.510220
8.601500	0.1	227.239621
8.603167	0.1	227.987250
8.604833	0.1	228.755994
8.606500	0.1	229.518666
8.608167	0.1	230.253954
8.609833	0.1	231.006551
8.611500	0.1	231.771018
8.613167	0.1	232.515169
8.614833	0.1	233.242942
8.616500	0.1	233.971893
8.618167	0.1	234.706672
8.619833	0.1	235.415680
8.621500	0.1	236.147064
8.623167	0.1	236.854029
8.624833	0.1	237.539084
8.626500	0.1	238.231007
8.628167	0.1	238.913542
8.629833	0.1	239.573633
8.631500	0.1	240.215580
8.633167	0.1	240.882856
8.634833	0.1	241.501748
8.636500	0.1	242.128239
8.638167	0.1	242.706296
8.639833	0.1	243.283315
8.641500	0.1	243.845383
8.643167	0.1	244.375630
8.644833	0.1	244.899161
8.646500	0.1	245.415631
8.648167	0.1	245.888694
8.649833	0.1	246.341698
8.651500	0.1	246.755861
8.653167	0.1	247.175301
8.654833	0.1	247.553444
8.656500	0.1	247.884402
8.658167	0.1	248.204170
8.659833	0.1	248.520607
8.661500	0.1	248.811910
8.663167	0.1	249.064330
8.664833	0.1	249.277509
8.666500	0.1	249.433827
8.668167	0.1	249.595231
8.669833	0.1	249.722880
8.671500	0.1	249.832648
8.673167	0.1	249.926178
8.674833	0.1	249.986706
8.676500	0.1	249.996131
8.678167	0.1	249.993481
8.679833	0.1	249.941108
8.681500	0.1	249.884629
8.683167	0.1	249.774903
8.684833	0.1	249.639198
8.686500	0.1	249.462758
8.688167	0.1	249.251286
8.689833	0.1	249.057433
8.691500	0.1	248.783820
8.693167	0.1	248.500001
8.694833	0.1	248.188508
8.696500	0.1	247.830992
8.698167	0.1	247.460315
8.699833	0.1	247.048258
8.701500	0.1	246.599603
8.703167	0.1	246.126685
8.704833	0.1	245.634391
8.706500	0.1	245.114760
8.708167	0.1	244.567359
8.709833	0.1	243.968716
8.711500	0.1	243.347180
8.713167	0.1	242.731479
8.714833	0.1	242.055382
8.716500	0.1	241.378511
8.718167	0.1	240.672419
8.719833	0.1	239.913439
8.721500	0.1	239.152625
8.723167	0.1	238.337445
8.724833	0.1	237.501673
8.726500	0.1	236.652565
8.728167	0.1	235.797098
8.729833	0.1	234.882456
8.731500	0.1	233.972745
8.733167	0.1	233.008906
8.734833	0.1	232.026852
8.736500	0.1	231.035749
8.738167	0.1	230.025242
8.739833	0.1	228.983046
8.741500	0.1	227.922285
8.743167	0.1	226.856976
8.744833	0.1	225.771148
8.746500	0.1	224.652225
8.748167	0.1	223.533991
8.749833	0.1	222.379978
8.751500	0.1	221.229885
8.753167	0.1	220.033815
8.754833	0.1	218.859394
8.756500	0.1	217.643502
8.758167	0.1	216.408924
8.759833	0.1	215.163031
8.761500	0.1	213.897395
8.763167	0.1	212.622756
8.764833	0.1	211.329572
8.766500	0.1	210.027588
8.768167	0.1	208.705318
8.769833	0.1	207.400249
8.771500	0.1	206.050283
8.773167	0.1	204.700621
8.774833	0.1	203.368409
8.776500	0.1	202.019129
8.778167	0.1	200.667219
8.779833	0.1	199.299456
8.781500	0.1	197.908112
8.783167	0.1	196.549497
8.784833	0.1	195.169342
8.786500	0.1	193.793266
8.788167	0.1	192.423319
8.789833	0.1	191.027978
8.791500	0.1	189.660664
8.793167	0.1	188.281829
8.794833	0.1	186.912518
8.796500	0.1	185.545217
8.798167	0.1	184.177675
8.799833	0.1	182.816817
8.801500	0.1	181.453138
8.803167	0.1	180.096770
8.804833	0.1	178.734304
8.806500	0.1	177.374877
8.808167	0.1	176.010945
8.809833	0.1	174.658285
8.811500	0.1	173.322372
8.813167	0.1	172.006024
8.814833	0.1	170.685427
8.816500	0.1	169.355346
8.818167	0.1	168.033549
8.819833	0.1	166.721275
8.821500	0.1	165.450152
8.823167	0.1	164.151694
8.824833	0.1	162.867214
8.826500	0.1	161.586537
8.828167	0.1	160.324874
8.829833	0.1	159.045335
8.831500	0.1	157.807122
8.833167	0.1	156.521844
8.834833	0.1	155.247355
8.836500	0.1	153.972742
8.838167	0.1	152.707466
8.839833	0.1	151.427660
8.841500	0.1	150.145608
8.843167	0.1	148.836501
8.844833	0.1	147.525263
8.846500	0.1	146.205513
8.848167	0.1	144.868779
8.849833	0.1	143.541438
8.851500	0.1	142.192556
8.853167	0.1	140.822622
8.854833	0.1	139.461541
8.856500	0.1	138.079186
8.858167	0.1	136.669756
8.859833	0.1	135.254119
8.861500	0.1	133.839054
8.863167	0.1	132.417950
8.864833	0.1	130.985531
8.866500	0.1	129.595632
8.868167	0.1	128.153567
8.869833	0.1	126.745000
8.871500	0.1	125.370562
8.873167	0.1	123.967912
8.874833	0.1	122.590921
8.876500	0.1	121.214217
8.878167	0.1	119.862309
8.879833	0.1	118.534259
8.881500	0.1	117.197981
8.883167	0.1	115.892654
8.884833	0.1	114.619602
8.886500	0.1	113.344865
8.888167	0.1	112.101429
8.889833	0.1	110.881967
8.891500	0.1	109.678137
8.893167	0.1	108.472628
8.894833	0.1	107.312296
8.896500	0.1	106.173404
8.898167	0.1	105.037320
8.899833	0.1	103.913160
8.901500	0.1	102.820527
8.903167	0.1	101.747302
8.904833	0.1	100.693872
8.906500	0.1	99.655790
8.908167	0.1	98.617160
8.909833	0.1	97.614942
8.911500	0.1	96.632145
8.913167	0.1	95.636262
8.914833	0.1	94.692926
8.916500	0.1	93.721346
8.918167	0.1	92.803849
8.919833	0.1	91.879077
8.921500	0.1	90.977422
8.923167	0.1	90.074350
8.924833	0.1	89.175489
8.926500	0.1	88.302089
8.928167	0.1	87.442016
8.929833	0.1	86.569363
8.931500	0.1	85.718577
8.933167	0.1	84.872548
8.934833	0.1	84.041560
8.936500	0.1	83.221790
8.938167	0.1	82.413800
8.939833	0.1	81.605657
8.941500	0.1	80.794023
8.943167	0.1	80.019508
8.944833	0.1	79.225477
8.946500	0.1	78.433454
8.948167	0.1	77.669216
8.949833	0.1	76.900246
8.951500	0.1	76.127971
8.953167	0.1	75.383319
8.954833	0.1	74.643952
8.956500	0.1	73.888487
8.958167	0.1	73.158855
8.959833	0.1	72.458995
8.961500	0.1	71.734740
8.963167	0.1	71.019247
8.964833	0.1	70.325985
8.966500	0.1	69.642677
8.968167	0.1	68.987317
8.969833	0.1	68.325173
8.971500	0.1	67.687656
8.973167	0.1	67.052854
8.974833	0.1	66.438905
8.976500	0.1	65.832551
8.978167	0.1	65.218334
8.979833	0.1	64.615460
8.981500	0.1	64.047729
8.983167	0.1	63.469342
8.984833	0.1	62.914984
8.986500	0.1	62.346918
8.988167	0.1	61.816336
8.989833	0.1	61.285571
8.991500	0.1	60.749832
8.993167	0.1	60.244659
8.994833	0.1	59.749611
8.996500	0.1	59.248146
8.998167	0.1	58.770803
8.999833	0.1	58.286159
9.001500	0.1	57.807353
9.003167	0.1	57.337179
9.004833	0.1	56.889002
9.006500	0.1	56.438465
9.008167	0.1	55.986985
9.009833	0.1	55.566571
9.011500	0.1	55.135826
9.013167	0.1	54.736045
9.014833	0.1	54.340509
9.016500	0.1	53.955937
9.018167	0.1	53.546600
9.019833	0.1	53.167324
9.021500	0.1	52.795009
9.023167	0.1	52.429066
9.024833	0.1	52.074470
9.026500	0.1	51.727393
9.028167	0.1	51.360469
9.029833	0.1	51.022776
9.031500	0.1	50.691010
9.033167	0.1	50.360025
9.034833	0.1	50.052141
9.036500	0.1	49.742692
9.038167	0.1	49.421866
9.039833	0.1	49.125848
9.041500	0.1	48.846542
9.043167	0.1	48.564587
9.044833	0.1	48.283677
9.046500	0.1	48.016456
9.048167	0.1	47.744074
9.049833	0.1	47.477322
9.051500	0.1	47.232977
9.053167	0.1	46.977724
9.054833	0.1	46.734650
9.056500	0.1	46.472108
9.058167	0.1	46.225825
9.059833	0.1	45.984230
9.061500	0.1	45.733146
9.063167	0.1	45.498553
9.064833	0.1	45.246532
9.066500	0.1	45.000705
9.068167	0.1	44.774834
9.069833	0.1	44.540356
9.071500	0.1	44.333435
9.073167	0.1	44.123461
9.074833	0.1	43.937361
9.076500	0.1	43.779342
9.078167	0.1	43.629632
9.079833	0.1	43.465850
9.081500	0.1	43.347499
9.083167	0.1	43.226939
9.084833	0.1	43.087541
9.086500	0.1	42.956366
9.088167	0.1	42.784425
9.089833	0.1	42.633098
9.091500	0.1	42.455634
9.093167	0.1	42.281377
9.094833	0.1	42.103648
9.096500	0.1	41.910341
9.098167	0.1	41.712581
9.099833	0.1	41.531045
9.101500	0.1	41.339865
9.103167	0.1	41.163088
9.104833	0.1	40.983953
9.106500	0.1	40.809946
9.108167	0.1	40.643296
9.109833	0.1	40.483900
9.111500	0.1	40.340853
9.113167	0.1	40.199120
9.114833	0.1	40.072959
9.116500	0.1	39.950965
9.118167	0.1	39.841273
9.119833	0.1	39.725948
9.121500	0.1	39.617758
9.123167	0.1	39.518857
9.124833	0.1	39.429568
9.126500	0.1	39.357465
9.128167	0.1	39.250368
9.129833	0.1	39.167079
9.131500	0.1	39.100369
9.133167	0.1	38.998102
9.134833	0.1	38.894372
9.136500	0.1	38.800952
9.138167	0.1	38.708991
9.139833	0.1	38.595092
9.141500	0.1	38.503330
9.143167	0.1	38.416111
9.144833	0.1	38.299722
9.146500	0.1	38.202318
9.148167	0.1	38.111876
9.149833	0.1	37.988579
9.151500	0.1	37.889063
9.153167	0.1	37.777869
9.154833	0.1	37.691074
9.156500	0.1	37.579764
9.158167	0.1	37.463108
9.159833	0.1	37.375167
9.161500	0.1	37.284123
9.163167	0.1	37.195415
9.164833	0.1	37.109367
9.166500	0.1	37.016761
9.168167	0.1	36.901456
9.169833	0.1	36.809568
9.171500	0.1	36.717103
9.173167	0.1	36.614842
9.174833	0.1	36.522588
9.176500	0.1	36.428527
9.178167	0.1	36.328614
9.179833	0.1	36.236899
9.181500	0.1	36.155209
9.183167	0.1	36.053529
9.184833	0.1	35.945967
9.186500	0.1	35.866614
9.188167	0.1	35.767618
9.189833	0.1	35.670745
9.191500	0.1	35.581362
9.193167	0.1	35.493440
9.194833	0.1	35.406678
9.196500	0.1	35.309916
9.198167	0.1	35.230198
9.199833	0.1	35.126305
9.201500	0.1	35.041766
9.203167	0.1	34.945495
9.204833	0.1	34.871773
9.206500	0.1	34.781169
9.208167	0.1	34.695600
9.209833	0.1	34.603111
9.211500	0.1	34.499150
9.213167	0.1	34.392895
9.214833	0.1	34.323656
9.216500	0.1	34.216452
9.218167	0.1	34.141315
9.219833	0.1	34.046692
9.221500	0.1	33.940505
9.223167	0.1	33.846450
9.224833	0.1	33.757598
9.226500	0.1	33.667494
9.228167	0.1	33.562121
9.229833	0.1	33.484065
9.231500	0.1	33.370962
9.233167	0.1	33.270023
9.234833	0.1	33.184525
9.236500	0.1	33.090059
9.238167	0.1	33.004691
9.239833	0.1	32.907479
9.241500	0.1	32.812404
9.243167	0.1	32.715752
9.244833	0.1	32.612975
9.246500	0.1	32.502762
9.248167	0.1	32.402908
9.249833	0.1	32.295147
9.251500	0.1	32.199739
9.253167	0.1	32.071665
9.254833	0.1	31.958073
9.256500	0.1	31.854206
9.258167	0.1	31.755746
9.259833	0.1	31.652414
9.261500	0.1	31.551259
9.263167	0.1	31.462115
9.264833	0.1	31.361043
9.266500	0.1	31.246306
9.268167	0.1	31.152329
9.269833	0.1	31.050021
9.271500	0.1	30.952327
9.273167	0.1	30.861081
9.274833	0.1	30.755382
9.276500	0.1	30.649108
9.278167	0.1	30.562902
9.279833	0.1	30.455164
9.281500	0.1	30.362309
9.283167	0.1	30.262014
9.284833	0.1	30.163329
9.286500	0.1	30.054158
9.288167	0.1	29.954477
9.289833	0.1	29.848620
9.291500	0.1	29.744848
9.293167	0.1	29.642884
9.294833	0.1	29.522484
9.296500	0.1	29.410951
9.298167	0.1	29.310830
9.299833	0.1	29.192881
9.301500	0.1	29.091691
9.303167	0.1	28.972423
9.304833	0.1	28.862592
9.306500	0.1	28.745429
9.308167	0.1	28.621784
9.309833	0.1	28.507879
9.311500	0.1	28.408606
9.313167	0.1	28.290934
9.314833	0.1	28.178931
9.316500	0.1	28.070442
9.318167	0.1	27.951006
9.319833	0.1	27.822813
9.321500	0.1	27.718049
9.323167	0.1	27.599501
9.324833	0.1	27.476146
9.326500	0.1	27.375622
9.328167	0.1	27.270598
9.329833	0.1	27.150400
9.331500	0.1	27.030571
9.333167	0.1	26.897937
9.334833	0.1	26.775224
9.336500	0.1	26.648957
9.338167	0.1	26.541452
9.339833	0.1	26.451127
9.341500	0.1	26.336803
9.343167	0.1	26.209106
9.344833	0.1	26.089918
9.346500	0.1	25.996238
9.348167	0.1	25.859302
9.349833	0.1	25.744017
9.351500	0.1	25.607979
9.353167	0.1	25.494177
9.354833	0.1	25.377860
9.356500	0.1	25.262807
9.358167	0.1	25.139817
9.359833	0.1	25.018525
9.361500	0.1	24.903927
9.363167	0.1	24.807802
9.364833	0.1	24.671515
9.366500	0.1	24.559472
9.368167	0.1	24.435972
9.369833	0.1	24.301854
9.371500	0.1	24.181499
9.373167	0.1	24.037733
9.374833	0.1	23.905083
9.376500	0.1	23.779402
9.378167	0.1	23.657278
9.379833	0.1	23.518834
9.381500	0.1	23.398491
9.383167	0.1	23.244737
9.384833	0.1	23.120607
9.386500	0.1	22.991987
9.388167	0.1	22.868062
9.389833	0.1	22.728926
9.391500	0.1	22.609849
9.393167	0.1	22.480838
9.394833	0.1	22.336775
9.396500	0.1	22.218509
9.398167	0.1	22.083479
9.399833	0.1	21.954757
9.401500	0.1	21.806734
9.403167	0.1	21.687050
9.404833	0.1	21.563261
9.406500	0.1	21.439659
9.408167	0.1	21.312228
9.409833	0.1	21.180108
9.411500	0.1	21.037197
9.413167	0.1	20.911274
9.414833	0.1	20.760452
9.416500	0.1	20.635512
9.418167	0.1	20.508824
9.419833	0.1	20.355949
9.421500	0.1	20.226642
9.423167	0.1	20.096466
9.424833	0.1	19.961209
9.426500	0.1	19.843106
9.428167	0.1	19.693687
9.429833	0.1	19.586515
9.431500	0.1	19.451563
9.433167	0.1	19.300729
9.434833	0.1	19.171778
9.436500	0.1	19.039139
9.438167	0.1	18.892494
9.439833	0.1	18.759685
9.441500	0.1	18.637955
9.443167	0.1	18.504123
9.444833	0.1	18.354892
9.446500	0.1	18.227250
9.448167	0.1	18.078448
9.449833	0.1	17.945804
9.451500	0.1	17.801144
9.453167	0.1	17.670160
9.454833	0.1	17.536919
9.456500	0.1	17.381634
9.458167	0.1	17.242401
9.459833	0.1	17.100472
9.461500	0.1	16.944779
9.463167	0.1	16.819327
9.464833	0.1	16.673970
9.466500	0.1	16.545477
9.468167	0.1	16.415235
9.469833	0.1	16.287484
9.471500	0.1	16.140457
9.473167	0.1	15.989251
9.474833	0.1	15.855376
9.476500	0.1	15.713029
9.478167	0.1	15.597452
9.479833	0.1	15.450092
9.481500	0.1	15.303347
9.483167	0.1	15.184677
9.484833	0.1	15.046841
9.486500	0.1	14.908861
9.488167	0.1	14.765888
9.489833	0.1	14.641372
9.491500	0.1	14.495564
9.493167	0.1	14.356637
9.494833	0.1	14.226263
9.496500	0.1	14.102624
9.498167	0.1	13.966910
9.499833	0.1	13.808406
9.501500	0.1	13.678147
9.503167	0.1	13.519928
9.504833	0.1	13.404376
9.506500	0.1	13.269073
9.508167	0.1	13.140585
9.509833	0.1	13.005161
9.511500	0.1	12.856543
9.513167	0.1	12.720954
9.514833	0.1	12.585594
9.516500	0.1	12.450216
9.518167	0.1	12.313228
9.519833	0.1	12.185126
9.521500	0.1	12.043372
9.523167	0.1	11.888428
9.524833	0.1	11.748345
9.526500	0.1	11.594922
9.528167	0.1	11.475253
9.529833	0.1	11.341280
9.531500	0.1	11.206892
9.533167	0.1	11.074365
9.534833	0.1	10.930291
9.536500	0.1	10.792392
9.538167	0.1	10.654392
9.539833	0.1	10.518656
9.541500	0.1	10.389086
9.543167	0.1	10.252855
9.544833	0.1	10.131189
9.546500	0.1	9.990613
9.548167	0.1	9.853368
9.549833	0.1	9.719409
9.551500	0.1	9.597840
9.553167	0.1	9.478032
9.554833	0.1	9.345279
9.556500	0.1	9.219231
9.558167	0.1	9.087508
9.559833	0.1	8.936992
9.561500	0.1	8.812423
9.563167	0.1	8.689921
9.564833	0.1	8.569624
9.566500	0.1	8.431259
9.568167	0.1	8.300564
9.569833	0.1	8.173155
9.571500	0.1	8.048326
9.573167	0.1	7.913776
9.574833	0.1	7.777999
9.576500	0.1	7.664189
9.578167	0.1	7.544777
9.579833	0.1	7.432005
9.581500	0.1	7.309907
9.583167	0.1	7.177016
9.584833	0.1	7.038797
9.586500	0.1	6.921700
9.588167	0.1	6.805965
9.589833	0.1	6.701245
9.591500	0.1	6.586868
9.593167	0.1	6.454371
9.594833	0.1	6.342089
9.596500	0.1	6.227083
9.598167	0.1	6.111848
9.599833	0.1	5.994448
9.601500	0.1	5.869886
9.603167	0.1	5.743927
9.604833	0.1	5.632225
9.606500	0.1	5.525863
9.608167	0.1	5.415741
9.609833	0.1	5.305747
9.611500	0.1	5.210123
9.613167	0.1	5.095236
9.614833	0.1	4.980988
9.616500	0.1	4.863752
9.618167	0.1	4.758036
9.619833	0.1	4.653827
9.621500	0.1	4.536271
9.623167	0.1	4.433510
9.624833	0.1	4.311673
9.626500	0.1	4.194657
9.628167	0.1	4.097271
9.629833	0.1	3.990724
9.631500	0.1	3.873977
9.633167	0.1	3.776826
9.634833	0.1	3.675156
9.636500	0.1	3.587618
9.638167	0.1	3.492350
9.639833	0.1	3.391469
9.641500	0.1	3.303735
9.643167	0.1	3.194885
9.644833	0.1	3.075464
9.646500	0.1	2.980460
9.648167	0.1	2.890839
9.649833	0.1	2.778852
9.651500	0.1	2.683341
9.653167	0.1	2.581639
9.654833	0.1	2.493963
9.656500	0.1	2.397701
9.658167	0.1	2.296212
9.659833	0.1	2.194813
9.661500	0.1	2.096309
9.663167	0.1	2.009867
9.664833	0.1	1.917026
9.666500	0.1	1.818889
9.668167	0.1	1.734429
9.669833	0.1	1.643159
9.671500	0.1	1.560334
9.673167	0.1	1.468804
9.674833	0.1	1.373526
9.676500	0.1	1.297643
9.678167	0.1	1.204494
9.679833	0.1	1.118683
9.681500	0.1	1.019708
9.683167	0.1	0.940639
9.684833	0.1	0.862959
9.686500	0.1	0.776184
9.688167	0.1	0.681555
9.689833	0.1	0.604020
9.691500	0.1	0.513186
9.693167	0.1	0.428099
9.694833	0.1	0.354174
9.696500	0.1	0.283106
9.698167	0.1	0.206737
9.699833	0.1	0.120549
9.701500	0.1	0.037837
9.703167	0.1	-0.036923
9.704833	0.1	-0.132572
9.706500	0.1	-0.205090
9.708167	0.1	-0.276390
9.709833	0.1	-0.347121
9.711500	0.1	-0.420926
9.713167	0.1	-0.502670
9.714833	0.1	-0.586559
9.716500	0.1	-0.639959
9.718167	0.1	-0.713354
9.719833	0.1	-0.779307
9.721500	0.1	-0.856188
9.723167	0.1	-0.931398
9.724833	0.1	-1.003815
9.726500	0.1	-1.075547
9.728167	0.1	-1.137032
9.729833	0.1	-1.211212
9.731500	0.1	-1.273058
9.733167	0.1	-1.327569
9.734833	0.1	-1.376888
9.736500	0.1	-1.449287
9.738167	0.1	-1.507647
9.739833	0.1	-1.588111
9.741500	0.1	-1.645864
9.743167	0.1	-1.683350
9.744833	0.1	-1.742293
9.746500	0.1	-1.807408
9.748167	0.1	-1.874097
9.749833	0.1	-1.936545
9.751500	0.1	-1.996695
9.753167	0.1	-2.049367
9.754833	0.1	-2.104791
9.756500	0.1	-2.142492
9.758167	0.1	-2.191475
9.759833	0.1	-2.254970
9.761500	0.1	-2.291826
9.763167	0.1	-2.363950
9.764833	0.1	-2.412320
9.766500	0.1	-2.469153
9.768167	0.1	-2.523964
9.769833	0.1	-2.566367
9.771500	0.1	-2.611402
9.773167	0.1	-2.654105
9.774833	0.1	-2.715978
9.776500	0.1	-2.751957
9.778167	0.1	-2.804990
9.779833	0.1	-2.835350
9.781500	0.1	-2.882638
9.783167	0.1	-2.914221
9.784833	0.1	-2.957472
9.786500	0.1	-2.993647
9.788167	0.1	-3.034935
9.789833	0.1	-3.055217
9.791500	0.1	-3.106544
9.793167	0.1	-3.139473
9.794833	0.1	-3.187397
9.796500	0.1	-3.204914
9.798167	0.1	-3.244799
9.799833	0.1	-3.275680
9.801500	0.1	-3.308469
9.803167	0.1	-3.335835
9.804833	0.1	-3.346672
9.806500	0.1	-3.398383
9.808167	0.1	-3.432630
9.809833	0.1	-3.462655
9.811500	0.1	-3.503356
9.813167	0.1	-3.529466
9.814833	0.1	-3.555179
9.816500	0.1	-3.596610
9.818167	0.1	-3.601964
9.819833	0.1	-3.630823
9.821500	0.1	-3.658297
9.823167	0.1	-3.679694
9.824833	0.1	-3.700532
9.826500	0.1	-3.712139
9.828167	0.1	-3.734690
9.829833	0.1	-3.767181
9.831500	0.1	-3.790296
9.833167	0.1	-3.812375
9.834833	0.1	-3.825572
9.836500	0.1	-3.834930
9.838167	0.1	-3.857370
9.839833	0.1	-3.874334
9.841500	0.1	-3.878654
9.843167	0.1	-3.916772
9.844833	0.1	-3.936752
9.846500	0.1	-3.941237
9.848167	0.1	-3.973685
9.849833	0.1	-3.989625
9.851500	0.1	-3.991670
9.853167	0.1	-4.002334
9.854833	0.1	-4.015409
9.856500	0.1	-4.044935
9.858167	0.1	-4.046617
9.859833	0.1	-4.054400
9.861500	0.1	-4.057754
9.863167	0.1	-4.079285
9.864833	0.1	-4.100984
9.866500	0.1	-4.110273
9.868167	0.1	-4.106038
9.869833	0.1	-4.117500
9.871500	0.1	-4.124223
9.873167	0.1	-4.126558
9.874833	0.1	-4.130313
9.876500	0.1	-4.128422
9.878167	0.1	-4.138567
9.879833	0.1	-4.139833
9.881500	0.1	-4.138112
9.883167	0.1	-4.134735
9.884833	0.1	-4.140030
9.886500	0.1	-4.148873
9.888167	0.1	-4.151918
9.889833	0.1	-4.139920
9.891500	0.1	-4.158422
9.893167	0.1	-4.148950
9.894833	0.1	-4.145726
9.896500	0.1	-4.142491
9.898167	0.1	-4.121613
9.899833	0.1	-4.116346
9.901500	0.1	-4.115170
9.903167	0.1	-4.119456
9.904833	0.1	-4.125949
9.906500	0.1	-4.118779
9.908167	0.1	-4.120429
9.909833	0.1	-4.109591
9.911500	0.1	-4.127349
9.913167	0.1	-4.127575
9.914833	0.1	-4.118125
9.916500	0.1	-4.107346
9.918167	0.1	-4.080022
9.919833	0.1	-4.077371
9.921500	0.1	-4.059135
9.923167	0.1	-4.046516
9.924833	0.1	-4.033814
9.926500	0.1	-4.027074
9.928167	0.1	-4.002617
9.929833	0.1	-3.985714
9.931500	0.1	-3.989486
9.933167	0.1	-3.977792
9.934833	0.1	-3.937982
9.936500	0.1	-3.930326
9.938167	0.1	-3.914705
9.939833	0.1	-3.910227
9.941500	0.1	-3.894974
9.943167	0.1	-3.897086
9.944833	0.1	-3.857333
9.946500	0.1	-3.834677
9.948167	0.1	-3.832947
9.949833	0.1	-3.810557
9.951500	0.1	-3.792850
9.953167	0.1	-3.774828
9.954833	0.1	-3.752803
9.956500	0.1	-3.746240
9.958167	0.1	-3.714269
9.959833	0.1	-3.696611
9.961500	0.1	-3.682851
9.963167	0.1	-3.654847
9.964833	0.1	-3.619214
9.966500	0.1	-3.614208
9.968167	0.1	-3.602708
9.969833	0.1	-3.580692
9.971500	0.1	-3.552359
9.973167	0.1	-3.538003
9.974833	0.1	-3.524128
9.976500	0.1	-3.497170
9.978167	0.1	-3.467628
9.979833	0.1	-3.437029
9.981500	0.1	-3.421265
9.983167	0.1	-3.401050
9.984833	0.1	-3.376309
9.986500	0.1	-3.343382
9.988167	0.1	-3.326137
9.989833	0.1	-3.314170
9.991500	0.1	-3.273289
9.993167	0.1	-3.236022
9.994833	0.1	-3.215083
9.996500	0.1	-3.183668
9.998167	0.1	-3.140539
9.999833	0.1	-3.113911
10.001500	0.1	-3.098331
```
