## Supplementary material for "Rhizobial enzyme reveals pH-driven catalytic switching and ʟ-amino acid incorporation by ʟ,ᴅ-transpeptidases": File S3. Julia Notebook: Ldt3 + L-Ala gm-AEJA 1_09_UV_VIS_1.txt

```
URL	chrom://desktop-8dojj41/ChromeleonLocal/Brooks/2026-01-20 C. diff Ldt3 D- vs L-Ala gm-AEJA Donor Assays (4h %40 37C%2C Citrate %40 pH 6).seq/527.smp/UV_VIS_1.channel/UV_VIS_1.chm
Channel	UV_VIS_1

Injection Information:
Data Vault	ChromeleonLocal
Sequence	2026-01-20 C. diff Ldt3 D- vs L-Ala gm-AEJA Donor Assays (4h @ 37C, Citrate @ pH 6)
Name	Ldt3 + L-Ala gm-AEJA 1
Number	9
Position	BA5
Comment	
Processing Method	Basic Quantitative
Instrument Method	E. coli v520ul HypersilGold aQ 600ul 15% 10min 60C
Type	Calibration Standard
Status	Finished
Inject Time	20/01/2026 17:29:16 +00:00
Volume (µl)	4.500
Dilution Factor	1.0000
Weight	1.0000

Chromatogram Data Information:
Time Min. (min)	0.001500
Time Max. (min)	10.001500
Data Points	6001
Detector	UV
Generating Data System	Chromeleon 7.2.10.24543
Exporting Data System	Chromeleon 7.2.10.0
Operator	Instrument Controller
Signal Quantity	Absorbance
Signal Unit	mAU
Signal Min.	-630.970338
Signal Max.	4,999.999997
Channel	UV_VIS_1
Driver Name	VWD3000.dll
Channel Type	Evaluation
Min. Step (s)	0.1
Max. Step (s)	0.1
Average Step (s)	0.1

Signal Parameter Information:
Signal Info	WVL:202 nm

Chromatogram Data:
Time (min)	Step (s)	Value (mAU)
0.001500	n.a.	10.369189
0.003167	0.1	10.356742
0.004833	0.1	10.334229
0.006500	0.1	10.358669
0.008167	0.1	10.366725
0.009833	0.1	10.370875
0.011500	0.1	10.384465
0.013167	0.1	10.395599
0.014833	0.1	10.413696
0.016500	0.1	10.404470
0.018167	0.1	10.425720
0.019833	0.1	10.418707
0.021500	0.1	10.441215
0.023167	0.1	10.439162
0.024833	0.1	10.459111
0.026500	0.1	10.470496
0.028167	0.1	10.475341
0.029833	0.1	10.480378
0.031500	0.1	10.486206
0.033167	0.1	10.502512
0.034833	0.1	10.512335
0.036500	0.1	10.543892
0.038167	0.1	10.555397
0.039833	0.1	10.542857
0.041500	0.1	10.555336
0.043167	0.1	10.562680
0.044833	0.1	10.583774
0.046500	0.1	10.581908
0.048167	0.1	10.596176
0.049833	0.1	10.616453
0.051500	0.1	10.621462
0.053167	0.1	10.630334
0.054833	0.1	10.641321
0.056500	0.1	10.656302
0.058167	0.1	10.654368
0.059833	0.1	10.682069
0.061500	0.1	10.674169
0.063167	0.1	10.680343
0.064833	0.1	10.680139
0.066500	0.1	10.676116
0.068167	0.1	10.676406
0.069833	0.1	10.689680
0.071500	0.1	10.710027
0.073167	0.1	10.707293
0.074833	0.1	10.711280
0.076500	0.1	10.720591
0.078167	0.1	10.740304
0.079833	0.1	10.742667
0.081500	0.1	10.754988
0.083167	0.1	10.767987
0.084833	0.1	10.771549
0.086500	0.1	10.769968
0.088167	0.1	10.767256
0.089833	0.1	10.777654
0.091500	0.1	10.798376
0.093167	0.1	10.804749
0.094833	0.1	10.809230
0.096500	0.1	10.815402
0.098167	0.1	10.800602
0.099833	0.1	10.828386
0.101500	0.1	10.839767
0.103167	0.1	10.847782
0.104833	0.1	10.850916
0.106500	0.1	10.865531
0.108167	0.1	10.877372
0.109833	0.1	10.890981
0.111500	0.1	10.892102
0.113167	0.1	10.909772
0.114833	0.1	10.955408
0.116500	0.1	10.977331
0.118167	0.1	11.021681
0.119833	0.1	11.086111
0.121500	0.1	11.166638
0.123167	0.1	11.278535
0.124833	0.1	11.392712
0.126500	0.1	11.530628
0.128167	0.1	11.688247
0.129833	0.1	11.892934
0.131500	0.1	12.104284
0.133167	0.1	12.327593
0.134833	0.1	12.579387
0.136500	0.1	12.835550
0.138167	0.1	13.108676
0.139833	0.1	13.367612
0.141500	0.1	13.637815
0.143167	0.1	13.885922
0.144833	0.1	14.142892
0.146500	0.1	14.383748
0.148167	0.1	14.618258
0.149833	0.1	14.844878
0.151500	0.1	15.053419
0.153167	0.1	15.223875
0.154833	0.1	15.375271
0.156500	0.1	15.517199
0.158167	0.1	15.650563
0.159833	0.1	15.754014
0.161500	0.1	15.841609
0.163167	0.1	15.935067
0.164833	0.1	15.999127
0.166500	0.1	16.040316
0.168167	0.1	16.097878
0.169833	0.1	16.128987
0.171500	0.1	16.154684
0.173167	0.1	16.174680
0.174833	0.1	16.197553
0.176500	0.1	16.192304
0.178167	0.1	16.198665
0.179833	0.1	16.198582
0.181500	0.1	16.190289
0.183167	0.1	16.198277
0.184833	0.1	16.184883
0.186500	0.1	16.178370
0.188167	0.1	16.170236
0.189833	0.1	16.181219
0.191500	0.1	16.167910
0.193167	0.1	16.163188
0.194833	0.1	16.135662
0.196500	0.1	16.146185
0.198167	0.1	16.134206
0.199833	0.1	16.121150
0.201500	0.1	16.107727
0.203167	0.1	16.109570
0.204833	0.1	16.089227
0.206500	0.1	16.070777
0.208167	0.1	16.058743
0.209833	0.1	16.066912
0.211500	0.1	16.075222
0.213167	0.1	16.054936
0.214833	0.1	16.049565
0.216500	0.1	16.022537
0.218167	0.1	16.013560
0.219833	0.1	16.018082
0.221500	0.1	16.002525
0.223167	0.1	15.994554
0.224833	0.1	15.988804
0.226500	0.1	15.988503
0.228167	0.1	15.997159
0.229833	0.1	15.982148
0.231500	0.1	15.979651
0.233167	0.1	15.967435
0.234833	0.1	15.957598
0.236500	0.1	15.951787
0.238167	0.1	15.948985
0.239833	0.1	15.949963
0.241500	0.1	15.950223
0.243167	0.1	15.940329
0.244833	0.1	15.943640
0.246500	0.1	15.959901
0.248167	0.1	15.944516
0.249833	0.1	15.945229
0.251500	0.1	15.939910
0.253167	0.1	15.932324
0.254833	0.1	15.923921
0.256500	0.1	15.908379
0.258167	0.1	15.915327
0.259833	0.1	15.919985
0.261500	0.1	15.918931
0.263167	0.1	15.915723
0.264833	0.1	15.916244
0.266500	0.1	15.915865
0.268167	0.1	15.905684
0.269833	0.1	15.913912
0.271500	0.1	15.921145
0.273167	0.1	15.922452
0.274833	0.1	15.913617
0.276500	0.1	15.921239
0.278167	0.1	15.912552
0.279833	0.1	15.910770
0.281500	0.1	15.907803
0.283167	0.1	15.898981
0.284833	0.1	15.894136
0.286500	0.1	15.894755
0.288167	0.1	15.895876
0.289833	0.1	15.890637
0.291500	0.1	15.888153
0.293167	0.1	15.888017
0.294833	0.1	15.902446
0.296500	0.1	15.905786
0.298167	0.1	15.902477
0.299833	0.1	15.905141
0.301500	0.1	15.905317
0.303167	0.1	15.887188
0.304833	0.1	15.910303
0.306500	0.1	15.897180
0.308167	0.1	15.887994
0.309833	0.1	15.880432
0.311500	0.1	15.887789
0.313167	0.1	15.871152
0.314833	0.1	15.878626
0.316500	0.1	15.879073
0.318167	0.1	15.870253
0.319833	0.1	15.873068
0.321500	0.1	15.896383
0.323167	0.1	15.891880
0.324833	0.1	15.893505
0.326500	0.1	15.883995
0.328167	0.1	15.878638
0.329833	0.1	15.885210
0.331500	0.1	15.874856
0.333167	0.1	15.863724
0.334833	0.1	15.874362
0.336500	0.1	15.887451
0.338167	0.1	15.874866
0.339833	0.1	15.883098
0.341500	0.1	15.881677
0.343167	0.1	15.863961
0.344833	0.1	15.870756
0.346500	0.1	15.885871
0.348167	0.1	15.892107
0.349833	0.1	15.887859
0.351500	0.1	15.874173
0.353167	0.1	15.857221
0.354833	0.1	15.870861
0.356500	0.1	15.885284
0.358167	0.1	15.884530
0.359833	0.1	15.883795
0.361500	0.1	15.892904
0.363167	0.1	15.888096
0.364833	0.1	15.877542
0.366500	0.1	15.870115
0.368167	0.1	15.870641
0.369833	0.1	15.882722
0.371500	0.1	15.882697
0.373167	0.1	15.884058
0.374833	0.1	15.873930
0.376500	0.1	15.874430
0.378167	0.1	15.861855
0.379833	0.1	15.871844
0.381500	0.1	15.854067
0.383167	0.1	15.861342
0.384833	0.1	15.858351
0.386500	0.1	15.861172
0.388167	0.1	15.851838
0.389833	0.1	15.854706
0.391500	0.1	15.870977
0.393167	0.1	15.888942
0.394833	0.1	15.877056
0.396500	0.1	15.878853
0.398167	0.1	15.879398
0.399833	0.1	15.889006
0.401500	0.1	15.882744
0.403167	0.1	15.876417
0.404833	0.1	15.872221
0.406500	0.1	15.880396
0.408167	0.1	15.869370
0.409833	0.1	15.866356
0.411500	0.1	15.882582
0.413167	0.1	15.891707
0.414833	0.1	15.872784
0.416500	0.1	15.871850
0.418167	0.1	15.865237
0.419833	0.1	15.859457
0.421500	0.1	15.865902
0.423167	0.1	15.861569
0.424833	0.1	15.869912
0.426500	0.1	15.850953
0.428167	0.1	15.846723
0.429833	0.1	15.848120
0.431500	0.1	15.857430
0.433167	0.1	15.853886
0.434833	0.1	15.856662
0.436500	0.1	15.873834
0.438167	0.1	15.869318
0.439833	0.1	15.881022
0.441500	0.1	15.866081
0.443167	0.1	15.861288
0.444833	0.1	15.855222
0.446500	0.1	15.869966
0.448167	0.1	15.860516
0.449833	0.1	15.871486
0.451500	0.1	15.866348
0.453167	0.1	15.867912
0.454833	0.1	15.865215
0.456500	0.1	15.863695
0.458167	0.1	15.882365
0.459833	0.1	15.877285
0.461500	0.1	15.868445
0.463167	0.1	15.872220
0.464833	0.1	15.880207
0.466500	0.1	15.883220
0.468167	0.1	15.873600
0.469833	0.1	15.880227
0.471500	0.1	15.875136
0.473167	0.1	15.880019
0.474833	0.1	15.886401
0.476500	0.1	15.898422
0.478167	0.1	15.889760
0.479833	0.1	15.884512
0.481500	0.1	15.888797
0.483167	0.1	15.885200
0.484833	0.1	15.887975
0.486500	0.1	15.886951
0.488167	0.1	15.897502
0.489833	0.1	15.870716
0.491500	0.1	15.871882
0.493167	0.1	15.874762
0.494833	0.1	15.879462
0.496500	0.1	15.877121
0.498167	0.1	15.871858
0.499833	0.1	15.877519
0.501500	0.1	15.882143
0.503167	0.1	15.873116
0.504833	0.1	15.865208
0.506500	0.1	15.848357
0.508167	0.1	15.864584
0.509833	0.1	15.864224
0.511500	0.1	15.886310
0.513167	0.1	15.882128
0.514833	0.1	15.893753
0.516500	0.1	15.879317
0.518167	0.1	15.864392
0.519833	0.1	15.863873
0.521500	0.1	15.874014
0.523167	0.1	15.877433
0.524833	0.1	15.884962
0.526500	0.1	15.887049
0.528167	0.1	15.867181
0.529833	0.1	15.871702
0.531500	0.1	15.863683
0.533167	0.1	15.869888
0.534833	0.1	15.874360
0.536500	0.1	15.874214
0.538167	0.1	15.884604
0.539833	0.1	15.870029
0.541500	0.1	15.866704
0.543167	0.1	15.876353
0.544833	0.1	15.863080
0.546500	0.1	15.865567
0.548167	0.1	15.880973
0.549833	0.1	15.887273
0.551500	0.1	15.880792
0.553167	0.1	15.887466
0.554833	0.1	15.904125
0.556500	0.1	15.921079
0.558167	0.1	15.923174
0.559833	0.1	15.930632
0.561500	0.1	15.964820
0.563167	0.1	16.004221
0.564833	0.1	16.061749
0.566500	0.1	16.151825
0.568167	0.1	16.303465
0.569833	0.1	16.564783
0.571500	0.1	17.003248
0.573167	0.1	17.677395
0.574833	0.1	18.747303
0.576500	0.1	20.341749
0.578167	0.1	22.652440
0.579833	0.1	25.969360
0.581500	0.1	30.651852
0.583167	0.1	37.346572
0.584833	0.1	47.060315
0.586500	0.1	61.441981
0.588167	0.1	83.348319
0.589833	0.1	117.643412
0.591500	0.1	173.558543
0.593167	0.1	268.477380
0.594833	0.1	428.198325
0.596500	0.1	682.742710
0.598167	0.1	1,068.137726
0.599833	0.1	1,647.591788
0.601500	0.1	3,325.968963
0.603167	0.1	4,164.069608
0.604833	0.1	4,582.576663
0.606500	0.1	4,791.558910
0.608167	0.1	4,895.914569
0.609833	0.1	4,948.024754
0.611500	0.1	4,974.046068
0.613167	0.1	4,987.039858
0.614833	0.1	4,993.528330
0.616500	0.1	4,996.768360
0.618167	0.1	4,998.386275
0.619833	0.1	4,999.194183
0.621500	0.1	4,999.597614
0.623167	0.1	4,999.799068
0.624833	0.1	4,999.899664
0.626500	0.1	4,999.949897
0.628167	0.1	4,999.974981
0.629833	0.1	4,999.987507
0.631500	0.1	4,999.993761
0.633167	0.1	4,999.996885
0.634833	0.1	4,999.998444
0.636500	0.1	4,999.999223
0.638167	0.1	4,999.999612
0.639833	0.1	4,999.999806
0.641500	0.1	4,999.999903
0.643167	0.1	4,999.999952
0.644833	0.1	4,999.999976
0.646500	0.1	4,999.999988
0.648167	0.1	4,999.999994
0.649833	0.1	4,999.999997
0.651500	0.1	4,020.212787
0.653167	0.1	3,242.302263
0.654833	0.1	2,683.913165
0.656500	0.1	2,278.473785
0.658167	0.1	1,973.671343
0.659833	0.1	1,736.742634
0.661500	0.1	1,547.949475
0.663167	0.1	1,394.635535
0.664833	0.1	1,268.430287
0.666500	0.1	1,163.402819
0.668167	0.1	1,074.497884
0.669833	0.1	997.412799
0.671500	0.1	928.471561
0.673167	0.1	864.109419
0.674833	0.1	801.669930
0.676500	0.1	739.101518
0.678167	0.1	675.360343
0.679833	0.1	610.155891
0.681500	0.1	543.937069
0.683167	0.1	477.719774
0.684833	0.1	412.557153
0.686500	0.1	349.368468
0.688167	0.1	288.961012
0.689833	0.1	231.881518
0.691500	0.1	178.310363
0.693167	0.1	128.321070
0.694833	0.1	81.753371
0.696500	0.1	38.270947
0.698167	0.1	-2.807323
0.699833	0.1	-42.441922
0.701500	0.1	-81.888961
0.703167	0.1	-122.431959
0.704833	0.1	-165.227045
0.706500	0.1	-210.967432
0.708167	0.1	-259.745510
0.709833	0.1	-310.841247
0.711500	0.1	-363.009145
0.713167	0.1	-414.504985
0.714833	0.1	-463.534347
0.716500	0.1	-508.410082
0.718167	0.1	-547.726610
0.719833	0.1	-580.385322
0.721500	0.1	-605.531216
0.723167	0.1	-622.526396
0.724833	0.1	-630.970338
0.726500	0.1	-630.661218
0.728167	0.1	-621.667134
0.729833	0.1	-604.335337
0.731500	0.1	-579.373681
0.733167	0.1	-547.747827
0.734833	0.1	-510.707216
0.736500	0.1	-469.697025
0.738167	0.1	-426.222858
0.739833	0.1	-381.738803
0.741500	0.1	-337.542379
0.743167	0.1	-294.785222
0.744833	0.1	-254.360474
0.746500	0.1	-216.838483
0.748167	0.1	-182.617147
0.749833	0.1	-151.897500
0.751500	0.1	-124.618454
0.753167	0.1	-100.686828
0.754833	0.1	-79.872020
0.756500	0.1	-61.917206
0.758167	0.1	-46.544296
0.759833	0.1	-33.458105
0.761500	0.1	-22.377589
0.763167	0.1	-12.992885
0.764833	0.1	-5.130497
0.766500	0.1	1.451042
0.768167	0.1	6.925260
0.769833	0.1	11.468801
0.771500	0.1	15.269584
0.773167	0.1	18.415451
0.774833	0.1	21.020407
0.776500	0.1	23.175256
0.778167	0.1	24.970328
0.779833	0.1	26.478054
0.781500	0.1	27.754462
0.783167	0.1	28.840443
0.784833	0.1	29.762286
0.786500	0.1	30.552208
0.788167	0.1	31.273389
0.789833	0.1	31.885273
0.791500	0.1	32.462964
0.793167	0.1	32.984868
0.794833	0.1	33.455432
0.796500	0.1	33.906599
0.798167	0.1	34.344160
0.799833	0.1	34.771347
0.801500	0.1	35.175610
0.803167	0.1	35.588172
0.804833	0.1	35.991457
0.806500	0.1	36.410584
0.808167	0.1	36.828228
0.809833	0.1	37.256773
0.811500	0.1	37.689481
0.813167	0.1	38.147436
0.814833	0.1	38.646048
0.816500	0.1	39.127297
0.818167	0.1	39.652421
0.819833	0.1	40.221742
0.821500	0.1	40.803147
0.823167	0.1	41.432331
0.824833	0.1	42.098662
0.826500	0.1	42.818336
0.828167	0.1	43.604811
0.829833	0.1	44.452068
0.831500	0.1	45.371588
0.833167	0.1	46.376330
0.834833	0.1	47.484683
0.836500	0.1	48.694680
0.838167	0.1	50.048758
0.839833	0.1	51.605317
0.841500	0.1	53.347056
0.843167	0.1	55.312735
0.844833	0.1	57.552942
0.846500	0.1	60.118173
0.848167	0.1	63.075056
0.849833	0.1	66.480251
0.851500	0.1	70.431527
0.853167	0.1	75.030236
0.854833	0.1	80.388386
0.856500	0.1	86.608183
0.858167	0.1	93.864582
0.859833	0.1	102.260331
0.861500	0.1	111.909791
0.863167	0.1	122.858267
0.864833	0.1	135.152534
0.866500	0.1	148.761724
0.868167	0.1	163.489835
0.869833	0.1	179.097954
0.871500	0.1	195.150989
0.873167	0.1	211.008682
0.874833	0.1	225.907325
0.876500	0.1	239.006550
0.878167	0.1	249.405890
0.879833	0.1	256.441371
0.881500	0.1	259.506362
0.883167	0.1	258.442187
0.884833	0.1	253.404283
0.886500	0.1	244.845663
0.888167	0.1	233.449243
0.889833	0.1	219.965041
0.891500	0.1	205.203651
0.893167	0.1	189.902513
0.894833	0.1	174.640493
0.896500	0.1	159.849406
0.898167	0.1	145.866166
0.899833	0.1	132.902353
0.901500	0.1	121.045965
0.903167	0.1	110.276009
0.904833	0.1	100.582640
0.906500	0.1	91.915790
0.908167	0.1	84.201759
0.909833	0.1	77.379979
0.911500	0.1	71.328717
0.913167	0.1	65.924823
0.914833	0.1	61.123467
0.916500	0.1	56.798169
0.918167	0.1	52.904245
0.919833	0.1	49.363705
0.921500	0.1	46.174198
0.923167	0.1	43.277362
0.924833	0.1	40.647025
0.926500	0.1	38.292527
0.928167	0.1	36.213480
0.929833	0.1	34.365749
0.931500	0.1	32.723823
0.933167	0.1	31.263384
0.934833	0.1	29.999083
0.936500	0.1	28.859373
0.938167	0.1	27.863528
0.939833	0.1	26.968305
0.941500	0.1	26.199635
0.943167	0.1	25.503122
0.944833	0.1	24.875885
0.946500	0.1	24.302913
0.948167	0.1	23.790035
0.949833	0.1	23.327024
0.951500	0.1	22.887274
0.953167	0.1	22.499850
0.954833	0.1	22.137041
0.956500	0.1	21.829700
0.958167	0.1	21.529977
0.959833	0.1	21.257076
0.961500	0.1	21.005691
0.963167	0.1	20.780531
0.964833	0.1	20.581214
0.966500	0.1	20.376485
0.968167	0.1	20.213997
0.969833	0.1	20.050951
0.971500	0.1	19.932273
0.973167	0.1	19.771034
0.974833	0.1	19.641978
0.976500	0.1	19.526961
0.978167	0.1	19.415022
0.979833	0.1	19.307549
0.981500	0.1	19.211920
0.983167	0.1	19.119913
0.984833	0.1	19.027024
0.986500	0.1	18.963373
0.988167	0.1	18.876997
0.989833	0.1	18.830283
0.991500	0.1	18.764852
0.993167	0.1	18.682868
0.994833	0.1	18.629025
0.996500	0.1	18.562743
0.998167	0.1	18.500471
0.999833	0.1	18.449394
1.001500	0.1	18.403913
1.003167	0.1	18.350261
1.004833	0.1	18.300322
1.006500	0.1	18.247300
1.008167	0.1	18.197929
1.009833	0.1	18.162276
1.011500	0.1	18.118218
1.013167	0.1	18.075884
1.014833	0.1	18.047338
1.016500	0.1	18.012792
1.018167	0.1	17.978931
1.019833	0.1	17.941513
1.021500	0.1	17.917421
1.023167	0.1	17.894287
1.024833	0.1	17.866911
1.026500	0.1	17.838578
1.028167	0.1	17.809892
1.029833	0.1	17.790536
1.031500	0.1	17.761718
1.033167	0.1	17.720096
1.034833	0.1	17.705644
1.036500	0.1	17.695014
1.038167	0.1	17.667779
1.039833	0.1	17.664031
1.041500	0.1	17.637114
1.043167	0.1	17.622347
1.044833	0.1	17.599947
1.046500	0.1	17.583532
1.048167	0.1	17.576138
1.049833	0.1	17.551266
1.051500	0.1	17.551124
1.053167	0.1	17.541888
1.054833	0.1	17.527521
1.056500	0.1	17.515024
1.058167	0.1	17.517525
1.059833	0.1	17.516634
1.061500	0.1	17.499539
1.063167	0.1	17.477726
1.064833	0.1	17.475802
1.066500	0.1	17.476252
1.068167	0.1	17.462790
1.069833	0.1	17.453710
1.071500	0.1	17.435534
1.073167	0.1	17.435546
1.074833	0.1	17.427950
1.076500	0.1	17.426519
1.078167	0.1	17.412974
1.079833	0.1	17.411822
1.081500	0.1	17.402009
1.083167	0.1	17.410621
1.084833	0.1	17.413453
1.086500	0.1	17.417100
1.088167	0.1	17.402158
1.089833	0.1	17.396357
1.091500	0.1	17.393114
1.093167	0.1	17.392802
1.094833	0.1	17.382300
1.096500	0.1	17.373863
1.098167	0.1	17.386419
1.099833	0.1	17.403289
1.101500	0.1	17.387724
1.103167	0.1	17.385419
1.104833	0.1	17.391730
1.106500	0.1	17.396230
1.108167	0.1	17.400204
1.109833	0.1	17.413725
1.111500	0.1	17.415633
1.113167	0.1	17.418632
1.114833	0.1	17.415350
1.116500	0.1	17.418819
1.118167	0.1	17.421931
1.119833	0.1	17.416950
1.121500	0.1	17.406264
1.123167	0.1	17.396816
1.124833	0.1	17.411450
1.126500	0.1	17.407938
1.128167	0.1	17.383801
1.129833	0.1	17.381576
1.131500	0.1	17.353239
1.133167	0.1	17.331790
1.134833	0.1	17.317639
1.136500	0.1	17.304440
1.138167	0.1	17.282312
1.139833	0.1	17.273108
1.141500	0.1	17.254537
1.143167	0.1	17.220295
1.144833	0.1	17.220682
1.146500	0.1	17.204115
1.148167	0.1	17.188247
1.149833	0.1	17.198630
1.151500	0.1	17.180490
1.153167	0.1	17.169572
1.154833	0.1	17.157153
1.156500	0.1	17.138797
1.158167	0.1	17.111683
1.159833	0.1	17.096073
1.161500	0.1	17.088574
1.163167	0.1	17.088874
1.164833	0.1	17.080749
1.166500	0.1	17.075356
1.168167	0.1	17.062644
1.169833	0.1	17.043417
1.171500	0.1	17.045509
1.173167	0.1	17.028819
1.174833	0.1	17.013903
1.176500	0.1	17.009462
1.178167	0.1	16.999636
1.179833	0.1	16.984536
1.181500	0.1	16.984117
1.183167	0.1	16.975797
1.184833	0.1	16.949918
1.186500	0.1	16.947059
1.188167	0.1	16.916667
1.189833	0.1	16.920292
1.191500	0.1	16.902473
1.193167	0.1	16.897278
1.194833	0.1	16.866152
1.196500	0.1	16.853901
1.198167	0.1	16.817523
1.199833	0.1	16.823282
1.201500	0.1	16.814547
1.203167	0.1	16.800295
1.204833	0.1	16.763129
1.206500	0.1	16.752970
1.208167	0.1	16.718372
1.209833	0.1	16.703816
1.211500	0.1	16.690377
1.213167	0.1	16.655453
1.214833	0.1	16.633898
1.216500	0.1	16.607352
1.218167	0.1	16.578535
1.219833	0.1	16.557540
1.221500	0.1	16.543659
1.223167	0.1	16.517666
1.224833	0.1	16.484285
1.226500	0.1	16.446355
1.228167	0.1	16.421306
1.229833	0.1	16.391749
1.231500	0.1	16.366880
1.233167	0.1	16.330627
1.234833	0.1	16.294891
1.236500	0.1	16.262581
1.238167	0.1	16.242788
1.239833	0.1	16.209554
1.241500	0.1	16.169501
1.243167	0.1	16.135240
1.244833	0.1	16.076439
1.246500	0.1	16.042441
1.248167	0.1	16.009334
1.249833	0.1	15.971797
1.251500	0.1	15.944907
1.253167	0.1	15.908773
1.254833	0.1	15.873192
1.256500	0.1	15.850160
1.258167	0.1	15.796670
1.259833	0.1	15.776749
1.261500	0.1	15.736745
1.263167	0.1	15.704846
1.264833	0.1	15.657768
1.266500	0.1	15.610805
1.268167	0.1	15.559025
1.269833	0.1	15.517117
1.271500	0.1	15.483839
1.273167	0.1	15.426716
1.274833	0.1	15.359092
1.276500	0.1	15.310348
1.278167	0.1	15.232340
1.279833	0.1	15.169010
1.281500	0.1	15.106712
1.283167	0.1	15.025125
1.284833	0.1	14.967080
1.286500	0.1	14.906233
1.288167	0.1	14.825661
1.289833	0.1	14.783214
1.291500	0.1	14.725276
1.293167	0.1	14.653923
1.294833	0.1	14.576085
1.296500	0.1	14.513666
1.298167	0.1	14.455889
1.299833	0.1	14.393795
1.301500	0.1	14.339595
1.303167	0.1	14.285570
1.304833	0.1	14.211875
1.306500	0.1	14.139528
1.308167	0.1	14.088332
1.309833	0.1	14.043598
1.311500	0.1	13.980295
1.313167	0.1	13.902437
1.314833	0.1	13.856199
1.316500	0.1	13.794350
1.318167	0.1	13.753387
1.319833	0.1	13.698732
1.321500	0.1	13.628974
1.323167	0.1	13.574077
1.324833	0.1	13.523069
1.326500	0.1	13.456868
1.328167	0.1	13.422878
1.329833	0.1	13.370914
1.331500	0.1	13.314158
1.333167	0.1	13.265041
1.334833	0.1	13.221081
1.336500	0.1	13.161771
1.338167	0.1	13.103305
1.339833	0.1	13.046866
1.341500	0.1	13.011884
1.343167	0.1	12.962382
1.344833	0.1	12.914481
1.346500	0.1	12.874050
1.348167	0.1	12.827431
1.349833	0.1	12.776630
1.351500	0.1	12.710155
1.353167	0.1	12.670459
1.354833	0.1	12.631877
1.356500	0.1	12.586014
1.358167	0.1	12.553016
1.359833	0.1	12.483251
1.361500	0.1	12.433888
1.363167	0.1	12.426371
1.364833	0.1	12.383711
1.366500	0.1	12.336430
1.368167	0.1	12.309835
1.369833	0.1	12.262863
1.371500	0.1	12.237237
1.373167	0.1	12.201792
1.374833	0.1	12.162771
1.376500	0.1	12.124978
1.378167	0.1	12.108878
1.379833	0.1	12.084206
1.381500	0.1	12.052105
1.383167	0.1	12.014074
1.384833	0.1	11.976520
1.386500	0.1	11.948839
1.388167	0.1	11.935269
1.389833	0.1	11.914654
1.391500	0.1	11.896706
1.393167	0.1	11.863904
1.394833	0.1	11.848675
1.396500	0.1	11.832010
1.398167	0.1	11.808880
1.399833	0.1	11.798706
1.401500	0.1	11.773483
1.403167	0.1	11.767987
1.404833	0.1	11.764915
1.406500	0.1	11.749623
1.408167	0.1	11.745497
1.409833	0.1	11.755656
1.411500	0.1	11.741792
1.413167	0.1	11.752450
1.414833	0.1	11.742686
1.416500	0.1	11.723205
1.418167	0.1	11.732857
1.419833	0.1	11.755041
1.421500	0.1	11.739243
1.423167	0.1	11.731783
1.424833	0.1	11.739146
1.426500	0.1	11.745806
1.428167	0.1	11.752732
1.429833	0.1	11.754261
1.431500	0.1	11.777188
1.433167	0.1	11.790781
1.434833	0.1	11.814545
1.436500	0.1	11.838834
1.438167	0.1	11.846990
1.439833	0.1	11.872373
1.441500	0.1	11.873744
1.443167	0.1	11.905405
1.444833	0.1	11.938079
1.446500	0.1	11.962930
1.448167	0.1	11.980331
1.449833	0.1	12.022327
1.451500	0.1	12.049010
1.453167	0.1	12.099619
1.454833	0.1	12.142946
1.456500	0.1	12.176724
1.458167	0.1	12.221342
1.459833	0.1	12.265644
1.461500	0.1	12.313463
1.463167	0.1	12.403744
1.464833	0.1	12.465122
1.466500	0.1	12.543783
1.468167	0.1	12.622978
1.469833	0.1	12.737393
1.471500	0.1	12.843884
1.473167	0.1	12.985909
1.474833	0.1	13.123671
1.476500	0.1	13.291052
1.478167	0.1	13.474884
1.479833	0.1	13.678486
1.481500	0.1	13.887073
1.483167	0.1	14.088166
1.484833	0.1	14.311897
1.486500	0.1	14.535242
1.488167	0.1	14.767344
1.489833	0.1	14.985789
1.491500	0.1	15.170653
1.493167	0.1	15.358243
1.494833	0.1	15.517689
1.496500	0.1	15.660170
1.498167	0.1	15.792853
1.499833	0.1	15.899707
1.501500	0.1	15.972378
1.503167	0.1	16.023614
1.504833	0.1	16.052956
1.506500	0.1	16.062198
1.508167	0.1	16.057104
1.509833	0.1	16.044426
1.511500	0.1	16.001358
1.513167	0.1	15.949556
1.514833	0.1	15.910246
1.516500	0.1	15.850504
1.518167	0.1	15.803551
1.519833	0.1	15.741672
1.521500	0.1	15.682867
1.523167	0.1	15.653715
1.524833	0.1	15.600165
1.526500	0.1	15.548870
1.528167	0.1	15.500606
1.529833	0.1	15.470773
1.531500	0.1	15.450293
1.533167	0.1	15.439328
1.534833	0.1	15.403975
1.536500	0.1	15.402792
1.538167	0.1	15.390612
1.539833	0.1	15.389202
1.541500	0.1	15.393959
1.543167	0.1	15.374811
1.544833	0.1	15.369171
1.546500	0.1	15.379351
1.548167	0.1	15.400696
1.549833	0.1	15.397182
1.551500	0.1	15.419511
1.553167	0.1	15.438402
1.554833	0.1	15.444523
1.556500	0.1	15.463081
1.558167	0.1	15.481228
1.559833	0.1	15.495604
1.561500	0.1	15.533498
1.563167	0.1	15.559275
1.564833	0.1	15.572529
1.566500	0.1	15.611177
1.568167	0.1	15.629793
1.569833	0.1	15.635854
1.571500	0.1	15.655132
1.573167	0.1	15.675675
1.574833	0.1	15.696045
1.576500	0.1	15.713971
1.578167	0.1	15.754871
1.579833	0.1	15.772186
1.581500	0.1	15.795459
1.583167	0.1	15.822256
1.584833	0.1	15.839793
1.586500	0.1	15.874215
1.588167	0.1	15.894453
1.589833	0.1	15.930555
1.591500	0.1	15.958149
1.593167	0.1	15.966258
1.594833	0.1	15.989924
1.596500	0.1	16.003410
1.598167	0.1	16.022494
1.599833	0.1	16.057828
1.601500	0.1	16.068172
1.603167	0.1	16.103004
1.604833	0.1	16.126348
1.606500	0.1	16.128299
1.608167	0.1	16.134898
1.609833	0.1	16.150469
1.611500	0.1	16.175716
1.613167	0.1	16.193516
1.614833	0.1	16.213092
1.616500	0.1	16.224042
1.618167	0.1	16.215234
1.619833	0.1	16.234608
1.621500	0.1	16.239414
1.623167	0.1	16.270870
1.624833	0.1	16.285990
1.626500	0.1	16.303236
1.628167	0.1	16.313025
1.629833	0.1	16.322961
1.631500	0.1	16.323403
1.633167	0.1	16.317440
1.634833	0.1	16.329348
1.636500	0.1	16.341401
1.638167	0.1	16.347854
1.639833	0.1	16.356743
1.641500	0.1	16.353805
1.643167	0.1	16.373711
1.644833	0.1	16.370725
1.646500	0.1	16.381214
1.648167	0.1	16.389736
1.649833	0.1	16.407823
1.651500	0.1	16.411353
1.653167	0.1	16.419273
1.654833	0.1	16.419433
1.656500	0.1	16.420189
1.658167	0.1	16.420235
1.659833	0.1	16.439216
1.661500	0.1	16.445120
1.663167	0.1	16.461109
1.664833	0.1	16.468256
1.666500	0.1	16.471354
1.668167	0.1	16.469823
1.669833	0.1	16.480081
1.671500	0.1	16.508328
1.673167	0.1	16.517528
1.674833	0.1	16.517585
1.676500	0.1	16.541284
1.678167	0.1	16.554742
1.679833	0.1	16.547559
1.681500	0.1	16.567381
1.683167	0.1	16.593657
1.684833	0.1	16.608829
1.686500	0.1	16.602451
1.688167	0.1	16.626753
1.689833	0.1	16.636093
1.691500	0.1	16.636810
1.693167	0.1	16.654048
1.694833	0.1	16.650498
1.696500	0.1	16.656547
1.698167	0.1	16.664158
1.699833	0.1	16.671451
1.701500	0.1	16.685005
1.703167	0.1	16.693687
1.704833	0.1	16.690864
1.706500	0.1	16.701922
1.708167	0.1	16.706327
1.709833	0.1	16.698658
1.711500	0.1	16.702396
1.713167	0.1	16.703486
1.714833	0.1	16.693746
1.716500	0.1	16.706024
1.718167	0.1	16.713199
1.719833	0.1	16.702753
1.721500	0.1	16.693062
1.723167	0.1	16.672438
1.724833	0.1	16.663000
1.726500	0.1	16.681893
1.728167	0.1	16.666113
1.729833	0.1	16.670417
1.731500	0.1	16.654366
1.733167	0.1	16.656015
1.734833	0.1	16.665239
1.736500	0.1	16.662946
1.738167	0.1	16.654413
1.739833	0.1	16.658460
1.741500	0.1	16.658003
1.743167	0.1	16.648428
1.744833	0.1	16.643760
1.746500	0.1	16.654842
1.748167	0.1	16.665798
1.749833	0.1	16.662212
1.751500	0.1	16.640153
1.753167	0.1	16.651636
1.754833	0.1	16.649738
1.756500	0.1	16.658880
1.758167	0.1	16.688441
1.759833	0.1	16.693003
1.761500	0.1	16.696424
1.763167	0.1	16.695668
1.764833	0.1	16.699287
1.766500	0.1	16.694528
1.768167	0.1	16.707054
1.769833	0.1	16.718028
1.771500	0.1	16.705749
1.773167	0.1	16.710180
1.774833	0.1	16.712180
1.776500	0.1	16.707440
1.778167	0.1	16.697505
1.779833	0.1	16.689311
1.781500	0.1	16.677130
1.783167	0.1	16.670899
1.784833	0.1	16.655787
1.786500	0.1	16.649439
1.788167	0.1	16.656668
1.789833	0.1	16.648189
1.791500	0.1	16.652337
1.793167	0.1	16.642035
1.794833	0.1	16.636562
1.796500	0.1	16.634481
1.798167	0.1	16.647860
1.799833	0.1	16.651067
1.801500	0.1	16.632756
1.803167	0.1	16.644541
1.804833	0.1	16.646643
1.806500	0.1	16.670021
1.808167	0.1	16.667857
1.809833	0.1	16.673679
1.811500	0.1	16.692099
1.813167	0.1	16.690148
1.814833	0.1	16.691449
1.816500	0.1	16.712692
1.818167	0.1	16.722012
1.819833	0.1	16.712464
1.821500	0.1	16.713972
1.823167	0.1	16.743255
1.824833	0.1	16.759156
1.826500	0.1	16.762323
1.828167	0.1	16.766236
1.829833	0.1	16.764526
1.831500	0.1	16.768996
1.833167	0.1	16.761237
1.834833	0.1	16.773503
1.836500	0.1	16.776852
1.838167	0.1	16.776281
1.839833	0.1	16.787059
1.841500	0.1	16.766443
1.843167	0.1	16.760650
1.844833	0.1	16.774367
1.846500	0.1	16.774374
1.848167	0.1	16.779567
1.849833	0.1	16.759128
1.851500	0.1	16.778797
1.853167	0.1	16.771680
1.854833	0.1	16.775533
1.856500	0.1	16.746998
1.858167	0.1	16.757226
1.859833	0.1	16.753494
1.861500	0.1	16.745819
1.863167	0.1	16.743555
1.864833	0.1	16.740743
1.866500	0.1	16.742228
1.868167	0.1	16.722577
1.869833	0.1	16.726321
1.871500	0.1	16.727583
1.873167	0.1	16.735514
1.874833	0.1	16.729618
1.876500	0.1	16.696285
1.878167	0.1	16.699982
1.879833	0.1	16.691564
1.881500	0.1	16.700564
1.883167	0.1	16.678061
1.884833	0.1	16.657513
1.886500	0.1	16.652377
1.888167	0.1	16.662913
1.889833	0.1	16.657578
1.891500	0.1	16.659413
1.893167	0.1	16.638369
1.894833	0.1	16.642307
1.896500	0.1	16.632601
1.898167	0.1	16.639183
1.899833	0.1	16.638418
1.901500	0.1	16.632039
1.903167	0.1	16.620868
1.904833	0.1	16.605327
1.906500	0.1	16.605095
1.908167	0.1	16.603169
1.909833	0.1	16.620407
1.911500	0.1	16.613132
1.913167	0.1	16.602526
1.914833	0.1	16.603787
1.916500	0.1	16.592101
1.918167	0.1	16.579714
1.919833	0.1	16.580094
1.921500	0.1	16.586129
1.923167	0.1	16.587406
1.924833	0.1	16.571605
1.926500	0.1	16.576541
1.928167	0.1	16.571747
1.929833	0.1	16.563925
1.931500	0.1	16.549206
1.933167	0.1	16.538493
1.934833	0.1	16.531688
1.936500	0.1	16.553234
1.938167	0.1	16.557498
1.939833	0.1	16.543363
1.941500	0.1	16.546460
1.943167	0.1	16.544093
1.944833	0.1	16.552151
1.946500	0.1	16.531804
1.948167	0.1	16.549939
1.949833	0.1	16.537631
1.951500	0.1	16.551011
1.953167	0.1	16.546499
1.954833	0.1	16.536083
1.956500	0.1	16.524902
1.958167	0.1	16.534252
1.959833	0.1	16.545832
1.961500	0.1	16.538983
1.963167	0.1	16.529872
1.964833	0.1	16.525573
1.966500	0.1	16.529269
1.968167	0.1	16.542413
1.969833	0.1	16.549814
1.971500	0.1	16.542564
1.973167	0.1	16.550491
1.974833	0.1	16.556475
1.976500	0.1	16.554169
1.978167	0.1	16.549694
1.979833	0.1	16.557001
1.981500	0.1	16.547509
1.983167	0.1	16.535560
1.984833	0.1	16.541847
1.986500	0.1	16.560150
1.988167	0.1	16.564643
1.989833	0.1	16.554798
1.991500	0.1	16.544639
1.993167	0.1	16.541389
1.994833	0.1	16.535338
1.996500	0.1	16.532671
1.998167	0.1	16.520984
1.999833	0.1	16.545101
2.001500	0.1	16.546941
2.003167	0.1	16.520124
2.004833	0.1	16.528970
2.006500	0.1	16.534166
2.008167	0.1	16.529558
2.009833	0.1	16.505452
2.011500	0.1	16.520148
2.013167	0.1	16.504046
2.014833	0.1	16.516663
2.016500	0.1	16.499015
2.018167	0.1	16.519677
2.019833	0.1	16.513527
2.021500	0.1	16.509722
2.023167	0.1	16.503416
2.024833	0.1	16.499141
2.026500	0.1	16.489010
2.028167	0.1	16.486094
2.029833	0.1	16.462405
2.031500	0.1	16.464069
2.033167	0.1	16.461022
2.034833	0.1	16.469527
2.036500	0.1	16.464813
2.038167	0.1	16.458817
2.039833	0.1	16.466672
2.041500	0.1	16.450436
2.043167	0.1	16.459954
2.044833	0.1	16.463094
2.046500	0.1	16.453779
2.048167	0.1	16.445548
2.049833	0.1	16.462601
2.051500	0.1	16.454378
2.053167	0.1	16.450773
2.054833	0.1	16.446867
2.056500	0.1	16.441045
2.058167	0.1	16.428437
2.059833	0.1	16.435601
2.061500	0.1	16.424321
2.063167	0.1	16.427743
2.064833	0.1	16.437253
2.066500	0.1	16.437831
2.068167	0.1	16.419566
2.069833	0.1	16.424086
2.071500	0.1	16.434466
2.073167	0.1	16.444342
2.074833	0.1	16.440893
2.076500	0.1	16.450295
2.078167	0.1	16.440585
2.079833	0.1	16.438445
2.081500	0.1	16.445533
2.083167	0.1	16.441122
2.084833	0.1	16.448422
2.086500	0.1	16.439483
2.088167	0.1	16.450128
2.089833	0.1	16.453564
2.091500	0.1	16.449612
2.093167	0.1	16.448324
2.094833	0.1	16.444736
2.096500	0.1	16.451562
2.098167	0.1	16.462183
2.099833	0.1	16.469988
2.101500	0.1	16.467867
2.103167	0.1	16.467487
2.104833	0.1	16.479362
2.106500	0.1	16.462428
2.108167	0.1	16.476264
2.109833	0.1	16.478275
2.111500	0.1	16.487006
2.113167	0.1	16.479498
2.114833	0.1	16.498667
2.116500	0.1	16.487535
2.118167	0.1	16.483331
2.119833	0.1	16.484989
2.121500	0.1	16.489364
2.123167	0.1	16.493328
2.124833	0.1	16.497010
2.126500	0.1	16.498569
2.128167	0.1	16.510262
2.129833	0.1	16.494532
2.131500	0.1	16.499870
2.133167	0.1	16.500845
2.134833	0.1	16.508769
2.136500	0.1	16.498556
2.138167	0.1	16.525318
2.139833	0.1	16.516960
2.141500	0.1	16.515995
2.143167	0.1	16.519106
2.144833	0.1	16.518770
2.146500	0.1	16.534918
2.148167	0.1	16.536793
2.149833	0.1	16.541489
2.151500	0.1	16.562728
2.153167	0.1	16.545795
2.154833	0.1	16.544296
2.156500	0.1	16.554487
2.158167	0.1	16.566515
2.159833	0.1	16.567567
2.161500	0.1	16.584939
2.163167	0.1	16.595816
2.164833	0.1	16.588570
2.166500	0.1	16.584401
2.168167	0.1	16.601271
2.169833	0.1	16.606158
2.171500	0.1	16.604331
2.173167	0.1	16.600627
2.174833	0.1	16.601130
2.176500	0.1	16.594669
2.178167	0.1	16.580799
2.179833	0.1	16.580861
2.181500	0.1	16.585840
2.183167	0.1	16.567767
2.184833	0.1	16.568678
2.186500	0.1	16.576381
2.188167	0.1	16.587661
2.189833	0.1	16.575595
2.191500	0.1	16.582915
2.193167	0.1	16.580056
2.194833	0.1	16.592346
2.196500	0.1	16.574275
2.198167	0.1	16.580626
2.199833	0.1	16.570334
2.201500	0.1	16.577540
2.203167	0.1	16.565709
2.204833	0.1	16.571528
2.206500	0.1	16.561471
2.208167	0.1	16.557687
2.209833	0.1	16.558082
2.211500	0.1	16.547368
2.213167	0.1	16.551380
2.214833	0.1	16.561384
2.216500	0.1	16.563869
2.218167	0.1	16.567339
2.219833	0.1	16.559254
2.221500	0.1	16.550482
2.223167	0.1	16.542721
2.224833	0.1	16.539306
2.226500	0.1	16.559356
2.228167	0.1	16.574340
2.229833	0.1	16.566723
2.231500	0.1	16.555289
2.233167	0.1	16.552770
2.234833	0.1	16.550740
2.236500	0.1	16.556245
2.238167	0.1	16.572123
2.239833	0.1	16.573289
2.241500	0.1	16.569322
2.243167	0.1	16.574573
2.244833	0.1	16.578409
2.246500	0.1	16.579287
2.248167	0.1	16.574936
2.249833	0.1	16.594320
2.251500	0.1	16.594174
2.253167	0.1	16.609772
2.254833	0.1	16.627107
2.256500	0.1	16.631467
2.258167	0.1	16.637925
2.259833	0.1	16.650214
2.261500	0.1	16.649084
2.263167	0.1	16.654048
2.264833	0.1	16.669649
2.266500	0.1	16.673388
2.268167	0.1	16.677210
2.269833	0.1	16.670894
2.271500	0.1	16.676362
2.273167	0.1	16.671248
2.274833	0.1	16.695389
2.276500	0.1	16.693752
2.278167	0.1	16.695004
2.279833	0.1	16.690187
2.281500	0.1	16.704350
2.283167	0.1	16.694366
2.284833	0.1	16.691033
2.286500	0.1	16.697266
2.288167	0.1	16.697994
2.289833	0.1	16.696841
2.291500	0.1	16.689884
2.293167	0.1	16.680499
2.294833	0.1	16.685872
2.296500	0.1	16.662359
2.298167	0.1	16.673009
2.299833	0.1	16.672016
2.301500	0.1	16.659668
2.303167	0.1	16.664558
2.304833	0.1	16.672136
2.306500	0.1	16.668257
2.308167	0.1	16.662543
2.309833	0.1	16.655642
2.311500	0.1	16.640009
2.313167	0.1	16.647999
2.314833	0.1	16.643524
2.316500	0.1	16.632804
2.318167	0.1	16.625526
2.319833	0.1	16.624524
2.321500	0.1	16.621623
2.323167	0.1	16.636537
2.324833	0.1	16.622147
2.326500	0.1	16.617431
2.328167	0.1	16.609670
2.329833	0.1	16.610648
2.331500	0.1	16.601172
2.333167	0.1	16.602518
2.334833	0.1	16.607444
2.336500	0.1	16.616568
2.338167	0.1	16.611814
2.339833	0.1	16.609162
2.341500	0.1	16.622565
2.343167	0.1	16.618889
2.344833	0.1	16.611302
2.346500	0.1	16.615648
2.348167	0.1	16.617320
2.349833	0.1	16.617414
2.351500	0.1	16.614453
2.353167	0.1	16.625053
2.354833	0.1	16.616438
2.356500	0.1	16.614741
2.358167	0.1	16.624734
2.359833	0.1	16.636304
2.361500	0.1	16.647135
2.363167	0.1	16.635730
2.364833	0.1	16.636749
2.366500	0.1	16.635621
2.368167	0.1	16.639356
2.369833	0.1	16.651364
2.371500	0.1	16.664461
2.373167	0.1	16.667572
2.374833	0.1	16.658832
2.376500	0.1	16.678067
2.378167	0.1	16.673666
2.379833	0.1	16.682127
2.381500	0.1	16.675918
2.383167	0.1	16.678967
2.384833	0.1	16.688674
2.386500	0.1	16.678919
2.388167	0.1	16.679151
2.389833	0.1	16.670896
2.391500	0.1	16.676672
2.393167	0.1	16.706701
2.394833	0.1	16.712886
2.396500	0.1	16.721553
2.398167	0.1	16.724862
2.399833	0.1	16.722561
2.401500	0.1	16.731360
2.403167	0.1	16.728582
2.404833	0.1	16.739247
2.406500	0.1	16.746576
2.408167	0.1	16.750010
2.409833	0.1	16.759633
2.411500	0.1	16.739345
2.413167	0.1	16.756242
2.414833	0.1	16.766359
2.416500	0.1	16.777004
2.418167	0.1	16.781902
2.419833	0.1	16.788734
2.421500	0.1	16.819159
2.423167	0.1	16.824788
2.424833	0.1	16.834604
2.426500	0.1	16.839470
2.428167	0.1	16.846492
2.429833	0.1	16.860492
2.431500	0.1	16.854447
2.433167	0.1	16.871960
2.434833	0.1	16.869532
2.436500	0.1	16.881045
2.438167	0.1	16.908431
2.439833	0.1	16.903070
2.441500	0.1	16.919498
2.443167	0.1	16.924227
2.444833	0.1	16.939812
2.446500	0.1	16.952123
2.448167	0.1	16.964761
2.449833	0.1	16.976717
2.451500	0.1	16.997630
2.453167	0.1	17.010674
2.454833	0.1	17.025818
2.456500	0.1	17.033763
2.458167	0.1	17.064884
2.459833	0.1	17.088227
2.461500	0.1	17.115245
2.463167	0.1	17.104336
2.464833	0.1	17.144325
2.466500	0.1	17.164800
2.468167	0.1	17.192786
2.469833	0.1	17.200324
2.471500	0.1	17.224594
2.473167	0.1	17.240054
2.474833	0.1	17.256613
2.476500	0.1	17.282422
2.478167	0.1	17.307524
2.479833	0.1	17.323276
2.481500	0.1	17.345912
2.483167	0.1	17.383292
2.484833	0.1	17.396770
2.486500	0.1	17.425666
2.488167	0.1	17.443064
2.489833	0.1	17.451913
2.491500	0.1	17.477290
2.493167	0.1	17.522246
2.494833	0.1	17.559910
2.496500	0.1	17.585611
2.498167	0.1	17.617246
2.499833	0.1	17.663114
2.501500	0.1	17.705982
2.503167	0.1	17.731987
2.504833	0.1	17.763464
2.506500	0.1	17.785475
2.508167	0.1	17.824680
2.509833	0.1	17.855849
2.511500	0.1	17.908409
2.513167	0.1	17.939727
2.514833	0.1	17.980240
2.516500	0.1	18.019769
2.518167	0.1	18.066324
2.519833	0.1	18.094883
2.521500	0.1	18.138749
2.523167	0.1	18.191472
2.524833	0.1	18.246076
2.526500	0.1	18.290461
2.528167	0.1	18.346458
2.529833	0.1	18.394128
2.531500	0.1	18.429162
2.533167	0.1	18.479862
2.534833	0.1	18.533433
2.536500	0.1	18.596788
2.538167	0.1	18.663550
2.539833	0.1	18.711885
2.541500	0.1	18.777361
2.543167	0.1	18.825598
2.544833	0.1	18.892948
2.546500	0.1	18.925199
2.548167	0.1	18.981251
2.549833	0.1	19.050335
2.551500	0.1	19.119281
2.553167	0.1	19.180506
2.554833	0.1	19.237726
2.556500	0.1	19.297222
2.558167	0.1	19.352163
2.559833	0.1	19.414187
2.561500	0.1	19.499451
2.563167	0.1	19.577389
2.564833	0.1	19.619320
2.566500	0.1	19.689569
2.568167	0.1	19.774175
2.569833	0.1	19.824485
2.571500	0.1	19.906336
2.573167	0.1	19.992350
2.574833	0.1	20.061701
2.576500	0.1	20.138779
2.578167	0.1	20.209086
2.579833	0.1	20.291150
2.581500	0.1	20.368514
2.583167	0.1	20.429183
2.584833	0.1	20.517317
2.586500	0.1	20.599794
2.588167	0.1	20.687368
2.589833	0.1	20.773221
2.591500	0.1	20.865671
2.593167	0.1	20.955081
2.594833	0.1	21.034634
2.596500	0.1	21.116836
2.598167	0.1	21.209857
2.599833	0.1	21.296659
2.601500	0.1	21.388720
2.603167	0.1	21.500759
2.604833	0.1	21.584484
2.606500	0.1	21.674722
2.608167	0.1	21.771215
2.609833	0.1	21.861304
2.611500	0.1	21.959242
2.613167	0.1	22.055937
2.614833	0.1	22.192814
2.616500	0.1	22.299362
2.618167	0.1	22.415493
2.619833	0.1	22.513873
2.621500	0.1	22.619627
2.623167	0.1	22.735713
2.624833	0.1	22.862574
2.626500	0.1	22.971130
2.628167	0.1	23.080905
2.629833	0.1	23.194882
2.631500	0.1	23.316093
2.633167	0.1	23.428240
2.634833	0.1	23.547731
2.636500	0.1	23.679565
2.638167	0.1	23.805105
2.639833	0.1	23.931778
2.641500	0.1	24.043011
2.643167	0.1	24.171005
2.644833	0.1	24.303254
2.646500	0.1	24.448392
2.648167	0.1	24.575958
2.649833	0.1	24.708123
2.651500	0.1	24.838123
2.653167	0.1	24.957301
2.654833	0.1	25.104398
2.656500	0.1	25.239191
2.658167	0.1	25.377428
2.659833	0.1	25.527736
2.661500	0.1	25.682110
2.663167	0.1	25.814592
2.664833	0.1	25.949333
2.666500	0.1	26.093450
2.668167	0.1	26.240743
2.669833	0.1	26.380216
2.671500	0.1	26.553670
2.673167	0.1	26.712847
2.674833	0.1	26.874486
2.676500	0.1	27.031720
2.678167	0.1	27.172404
2.679833	0.1	27.327725
2.681500	0.1	27.491131
2.683167	0.1	27.645016
2.684833	0.1	27.817234
2.686500	0.1	27.973886
2.688167	0.1	28.129103
2.689833	0.1	28.290905
2.691500	0.1	28.460001
2.693167	0.1	28.634997
2.694833	0.1	28.798679
2.696500	0.1	28.970499
2.698167	0.1	29.144404
2.699833	0.1	29.320447
2.701500	0.1	29.482547
2.703167	0.1	29.660314
2.704833	0.1	29.852274
2.706500	0.1	30.013301
2.708167	0.1	30.187495
2.709833	0.1	30.363022
2.711500	0.1	30.539176
2.713167	0.1	30.717967
2.714833	0.1	30.889141
2.716500	0.1	31.073105
2.718167	0.1	31.254045
2.719833	0.1	31.449556
2.721500	0.1	31.643112
2.723167	0.1	31.842062
2.724833	0.1	32.029598
2.726500	0.1	32.211753
2.728167	0.1	32.409389
2.729833	0.1	32.601999
2.731500	0.1	32.789181
2.733167	0.1	32.981521
2.734833	0.1	33.166829
2.736500	0.1	33.378943
2.738167	0.1	33.561829
2.739833	0.1	33.763655
2.741500	0.1	33.941263
2.743167	0.1	34.148510
2.744833	0.1	34.368580
2.746500	0.1	34.561814
2.748167	0.1	34.755694
2.749833	0.1	34.968221
2.751500	0.1	35.173066
2.753167	0.1	35.375165
2.754833	0.1	35.582957
2.756500	0.1	35.772315
2.758167	0.1	35.981131
2.759833	0.1	36.181704
2.761500	0.1	36.389446
2.763167	0.1	36.594837
2.764833	0.1	36.809690
2.766500	0.1	37.020944
2.768167	0.1	37.228218
2.769833	0.1	37.433993
2.771500	0.1	37.662558
2.773167	0.1	37.868758
2.774833	0.1	38.077704
2.776500	0.1	38.288181
2.778167	0.1	38.500042
2.779833	0.1	38.717932
2.781500	0.1	38.920818
2.783167	0.1	39.115747
2.784833	0.1	39.329779
2.786500	0.1	39.534666
2.788167	0.1	39.737834
2.789833	0.1	39.958431
2.791500	0.1	40.180005
2.793167	0.1	40.368380
2.794833	0.1	40.585843
2.796500	0.1	40.805894
2.798167	0.1	41.021642
2.799833	0.1	41.231276
2.801500	0.1	41.444136
2.803167	0.1	41.652661
2.804833	0.1	41.861810
2.806500	0.1	42.069631
2.808167	0.1	42.296568
2.809833	0.1	42.498186
2.811500	0.1	42.692079
2.813167	0.1	42.917690
2.814833	0.1	43.119466
2.816500	0.1	43.318523
2.818167	0.1	43.530239
2.819833	0.1	43.730855
2.821500	0.1	43.947423
2.823167	0.1	44.139779
2.824833	0.1	44.365538
2.826500	0.1	44.557985
2.828167	0.1	44.768199
2.829833	0.1	44.988910
2.831500	0.1	45.181225
2.833167	0.1	45.385946
2.834833	0.1	45.578319
2.836500	0.1	45.777056
2.838167	0.1	45.984521
2.839833	0.1	46.192403
2.841500	0.1	46.377477
2.843167	0.1	46.591900
2.844833	0.1	46.784495
2.846500	0.1	46.972552
2.848167	0.1	47.170326
2.849833	0.1	47.376746
2.851500	0.1	47.554970
2.853167	0.1	47.749597
2.854833	0.1	47.951865
2.856500	0.1	48.146728
2.858167	0.1	48.327691
2.859833	0.1	48.521202
2.861500	0.1	48.694658
2.863167	0.1	48.871608
2.864833	0.1	49.054907
2.866500	0.1	49.243116
2.868167	0.1	49.430788
2.869833	0.1	49.612700
2.871500	0.1	49.789444
2.873167	0.1	49.975430
2.874833	0.1	50.134070
2.876500	0.1	50.304003
2.878167	0.1	50.478457
2.879833	0.1	50.651423
2.881500	0.1	50.822583
2.883167	0.1	50.990676
2.884833	0.1	51.164099
2.886500	0.1	51.332653
2.888167	0.1	51.494167
2.889833	0.1	51.657499
2.891500	0.1	51.814074
2.893167	0.1	51.970823
2.894833	0.1	52.144137
2.896500	0.1	52.286102
2.898167	0.1	52.452857
2.899833	0.1	52.597568
2.901500	0.1	52.752494
2.903167	0.1	52.913225
2.904833	0.1	53.051508
2.906500	0.1	53.191741
2.908167	0.1	53.326624
2.909833	0.1	53.466936
2.911500	0.1	53.615173
2.913167	0.1	53.748173
2.914833	0.1	53.899818
2.916500	0.1	54.006708
2.918167	0.1	54.139364
2.919833	0.1	54.278363
2.921500	0.1	54.414456
2.923167	0.1	54.540233
2.924833	0.1	54.669167
2.926500	0.1	54.795422
2.928167	0.1	54.931969
2.929833	0.1	55.046399
2.931500	0.1	55.180123
2.933167	0.1	55.270757
2.934833	0.1	55.389200
2.936500	0.1	55.502252
2.938167	0.1	55.618427
2.939833	0.1	55.741100
2.941500	0.1	55.851521
2.943167	0.1	55.947621
2.944833	0.1	56.053722
2.946500	0.1	56.139432
2.948167	0.1	56.252288
2.949833	0.1	56.366795
2.951500	0.1	56.464596
2.953167	0.1	56.577942
2.954833	0.1	56.675295
2.956500	0.1	56.744802
2.958167	0.1	56.843465
2.959833	0.1	56.918972
2.961500	0.1	57.018659
2.963167	0.1	57.108406
2.964833	0.1	57.185603
2.966500	0.1	57.279873
2.968167	0.1	57.362097
2.969833	0.1	57.428610
2.971500	0.1	57.517745
2.973167	0.1	57.609188
2.974833	0.1	57.669474
2.976500	0.1	57.750781
2.978167	0.1	57.802071
2.979833	0.1	57.876493
2.981500	0.1	57.952869
2.983167	0.1	58.022111
2.984833	0.1	58.060082
2.986500	0.1	58.129515
2.988167	0.1	58.195471
2.989833	0.1	58.253133
2.991500	0.1	58.308077
2.993167	0.1	58.371576
2.994833	0.1	58.437021
2.996500	0.1	58.471018
2.998167	0.1	58.523741
2.999833	0.1	58.571739
3.001500	0.1	58.624584
3.003167	0.1	58.684246
3.004833	0.1	58.738350
3.006500	0.1	58.789826
3.008167	0.1	58.830649
3.009833	0.1	58.863623
3.011500	0.1	58.907345
3.013167	0.1	58.943109
3.014833	0.1	58.964450
3.016500	0.1	59.003761
3.018167	0.1	59.043098
3.019833	0.1	59.069193
3.021500	0.1	59.099256
3.023167	0.1	59.134954
3.024833	0.1	59.185050
3.026500	0.1	59.217925
3.028167	0.1	59.242246
3.029833	0.1	59.243128
3.031500	0.1	59.284790
3.033167	0.1	59.312861
3.034833	0.1	59.320620
3.036500	0.1	59.360942
3.038167	0.1	59.391098
3.039833	0.1	59.402049
3.041500	0.1	59.419261
3.043167	0.1	59.443798
3.044833	0.1	59.446164
3.046500	0.1	59.453586
3.048167	0.1	59.467108
3.049833	0.1	59.454104
3.051500	0.1	59.482389
3.053167	0.1	59.465501
3.054833	0.1	59.477877
3.056500	0.1	59.474128
3.058167	0.1	59.478417
3.059833	0.1	59.480117
3.061500	0.1	59.472957
3.063167	0.1	59.485414
3.064833	0.1	59.500888
3.066500	0.1	59.502115
3.068167	0.1	59.499586
3.069833	0.1	59.487602
3.071500	0.1	59.483824
3.073167	0.1	59.497892
3.074833	0.1	59.484493
3.076500	0.1	59.491877
3.078167	0.1	59.472538
3.079833	0.1	59.465911
3.081500	0.1	59.457115
3.083167	0.1	59.448490
3.084833	0.1	59.440997
3.086500	0.1	59.443322
3.088167	0.1	59.439096
3.089833	0.1	59.420292
3.091500	0.1	59.403652
3.093167	0.1	59.385300
3.094833	0.1	59.383076
3.096500	0.1	59.368483
3.098167	0.1	59.339570
3.099833	0.1	59.324478
3.101500	0.1	59.323645
3.103167	0.1	59.302242
3.104833	0.1	59.275889
3.106500	0.1	59.264741
3.108167	0.1	59.245401
3.109833	0.1	59.222352
3.111500	0.1	59.202439
3.113167	0.1	59.193737
3.114833	0.1	59.181447
3.116500	0.1	59.157975
3.118167	0.1	59.130594
3.119833	0.1	59.108236
3.121500	0.1	59.077033
3.123167	0.1	59.059893
3.124833	0.1	59.028126
3.126500	0.1	58.991967
3.128167	0.1	58.958114
3.129833	0.1	58.925123
3.131500	0.1	58.909966
3.133167	0.1	58.892046
3.134833	0.1	58.875935
3.136500	0.1	58.842644
3.138167	0.1	58.796982
3.139833	0.1	58.771091
3.141500	0.1	58.739155
3.143167	0.1	58.714861
3.144833	0.1	58.666730
3.146500	0.1	58.623209
3.148167	0.1	58.579871
3.149833	0.1	58.553611
3.151500	0.1	58.505836
3.153167	0.1	58.475417
3.154833	0.1	58.457679
3.156500	0.1	58.403795
3.158167	0.1	58.377922
3.159833	0.1	58.350248
3.161500	0.1	58.320096
3.163167	0.1	58.274146
3.164833	0.1	58.242492
3.166500	0.1	58.196095
3.168167	0.1	58.149865
3.169833	0.1	58.113928
3.171500	0.1	58.080587
3.173167	0.1	58.028092
3.174833	0.1	57.993890
3.176500	0.1	57.947315
3.178167	0.1	57.913984
3.179833	0.1	57.875790
3.181500	0.1	57.829162
3.183167	0.1	57.801189
3.184833	0.1	57.762495
3.186500	0.1	57.722246
3.188167	0.1	57.676668
3.189833	0.1	57.645462
3.191500	0.1	57.600129
3.193167	0.1	57.550192
3.194833	0.1	57.525723
3.196500	0.1	57.481582
3.198167	0.1	57.448425
3.199833	0.1	57.423809
3.201500	0.1	57.386209
3.203167	0.1	57.365747
3.204833	0.1	57.333941
3.206500	0.1	57.310002
3.208167	0.1	57.275576
3.209833	0.1	57.221920
3.211500	0.1	57.194613
3.213167	0.1	57.167162
3.214833	0.1	57.139707
3.216500	0.1	57.104443
3.218167	0.1	57.046051
3.219833	0.1	57.026665
3.221500	0.1	57.001033
3.223167	0.1	56.955916
3.224833	0.1	56.918680
3.226500	0.1	56.890327
3.228167	0.1	56.852085
3.229833	0.1	56.803496
3.231500	0.1	56.737363
3.233167	0.1	56.691993
3.234833	0.1	56.671320
3.236500	0.1	56.594419
3.238167	0.1	56.557582
3.239833	0.1	56.518427
3.241500	0.1	56.468416
3.243167	0.1	56.407444
3.244833	0.1	56.367668
3.246500	0.1	56.316879
3.248167	0.1	56.276022
3.249833	0.1	56.218321
3.251500	0.1	56.167256
3.253167	0.1	56.100416
3.254833	0.1	56.047779
3.256500	0.1	55.987724
3.258167	0.1	55.942599
3.259833	0.1	55.885842
3.261500	0.1	55.831948
3.263167	0.1	55.774720
3.264833	0.1	55.739288
3.266500	0.1	55.714945
3.268167	0.1	55.679322
3.269833	0.1	55.630658
3.271500	0.1	55.582565
3.273167	0.1	55.551715
3.274833	0.1	55.515737
3.276500	0.1	55.483658
3.278167	0.1	55.465922
3.279833	0.1	55.434450
3.281500	0.1	55.411944
3.283167	0.1	55.376008
3.284833	0.1	55.344560
3.286500	0.1	55.333660
3.288167	0.1	55.333566
3.289833	0.1	55.320196
3.291500	0.1	55.299064
3.293167	0.1	55.291798
3.294833	0.1	55.268418
3.296500	0.1	55.266265
3.298167	0.1	55.240232
3.299833	0.1	55.230640
3.301500	0.1	55.220699
3.303167	0.1	55.179460
3.304833	0.1	55.155557
3.306500	0.1	55.130599
3.308167	0.1	55.102987
3.309833	0.1	55.074695
3.311500	0.1	55.029128
3.313167	0.1	55.033655
3.314833	0.1	55.009106
3.316500	0.1	54.994298
3.318167	0.1	54.980971
3.319833	0.1	54.984461
3.321500	0.1	54.998402
3.323167	0.1	55.031757
3.324833	0.1	55.067089
3.326500	0.1	55.088152
3.328167	0.1	55.135168
3.329833	0.1	55.189267
3.331500	0.1	55.210532
3.333167	0.1	55.222134
3.334833	0.1	55.214652
3.336500	0.1	55.211759
3.338167	0.1	55.193586
3.339833	0.1	55.155414
3.341500	0.1	55.092361
3.343167	0.1	55.021904
3.344833	0.1	54.935361
3.346500	0.1	54.826485
3.348167	0.1	54.721451
3.349833	0.1	54.612678
3.351500	0.1	54.488875
3.353167	0.1	54.371868
3.354833	0.1	54.238487
3.356500	0.1	54.115553
3.358167	0.1	54.020391
3.359833	0.1	53.924770
3.361500	0.1	53.825185
3.363167	0.1	53.726690
3.364833	0.1	53.642370
3.366500	0.1	53.585681
3.368167	0.1	53.498269
3.369833	0.1	53.445665
3.371500	0.1	53.360529
3.373167	0.1	53.290099
3.374833	0.1	53.218833
3.376500	0.1	53.140843
3.378167	0.1	53.070680
3.379833	0.1	53.027134
3.381500	0.1	52.965480
3.383167	0.1	52.891675
3.384833	0.1	52.828024
3.386500	0.1	52.789251
3.388167	0.1	52.744986
3.389833	0.1	52.689563
3.391500	0.1	52.634557
3.393167	0.1	52.599718
3.394833	0.1	52.560421
3.396500	0.1	52.532485
3.398167	0.1	52.497454
3.399833	0.1	52.467260
3.401500	0.1	52.440560
3.403167	0.1	52.410098
3.404833	0.1	52.394209
3.406500	0.1	52.350361
3.408167	0.1	52.325839
3.409833	0.1	52.302866
3.411500	0.1	52.287454
3.413167	0.1	52.260126
3.414833	0.1	52.221928
3.416500	0.1	52.181419
3.418167	0.1	52.138521
3.419833	0.1	52.110308
3.421500	0.1	52.074294
3.423167	0.1	52.042376
3.424833	0.1	51.987253
3.426500	0.1	51.968464
3.428167	0.1	51.934554
3.429833	0.1	51.899652
3.431500	0.1	51.874111
3.433167	0.1	51.834583
3.434833	0.1	51.814096
3.436500	0.1	51.767955
3.438167	0.1	51.743468
3.439833	0.1	51.715132
3.441500	0.1	51.706679
3.443167	0.1	51.680245
3.444833	0.1	51.673797
3.446500	0.1	51.671024
3.448167	0.1	51.671882
3.449833	0.1	51.699633
3.451500	0.1	51.743318
3.453167	0.1	51.800620
3.454833	0.1	51.863764
3.456500	0.1	51.949022
3.458167	0.1	52.071384
3.459833	0.1	52.214099
3.461500	0.1	52.356571
3.463167	0.1	52.510221
3.464833	0.1	52.650751
3.466500	0.1	52.811871
3.468167	0.1	52.945373
3.469833	0.1	53.088980
3.471500	0.1	53.184998
3.473167	0.1	53.301311
3.474833	0.1	53.376730
3.476500	0.1	53.438560
3.478167	0.1	53.465211
3.479833	0.1	53.471886
3.481500	0.1	53.470463
3.483167	0.1	53.452038
3.484833	0.1	53.423301
3.486500	0.1	53.375145
3.488167	0.1	53.324540
3.489833	0.1	53.265123
3.491500	0.1	53.207105
3.493167	0.1	53.155009
3.494833	0.1	53.070197
3.496500	0.1	53.023662
3.498167	0.1	52.956784
3.499833	0.1	52.917677
3.501500	0.1	52.871952
3.503167	0.1	52.850086
3.504833	0.1	52.850595
3.506500	0.1	52.912568
3.508167	0.1	53.005760
3.509833	0.1	53.199906
3.511500	0.1	53.489636
3.513167	0.1	53.970826
3.514833	0.1	54.731426
3.516500	0.1	55.909357
3.518167	0.1	57.673015
3.519833	0.1	60.362512
3.521500	0.1	64.451155
3.523167	0.1	70.710827
3.524833	0.1	80.503349
3.526500	0.1	95.948584
3.528167	0.1	120.334921
3.529833	0.1	158.283052
3.531500	0.1	215.501562
3.533167	0.1	298.047740
3.534833	0.1	411.342068
3.536500	0.1	558.593143
3.538167	0.1	739.759000
3.539833	0.1	950.104099
3.541500	0.1	1,180.254954
3.543167	0.1	1,417.989032
3.544833	0.1	1,650.788825
3.546500	0.1	1,868.379099
3.548167	0.1	2,063.548840
3.549833	0.1	2,232.511790
3.551500	0.1	2,371.832212
3.553167	0.1	2,489.512369
3.554833	0.1	2,578.241772
3.556500	0.1	2,643.273013
3.558167	0.1	2,687.339679
3.559833	0.1	2,711.003782
3.561500	0.1	2,712.120852
3.563167	0.1	2,699.686247
3.564833	0.1	2,674.003701
3.566500	0.1	2,631.357882
3.568167	0.1	2,579.960466
3.569833	0.1	2,519.014864
3.571500	0.1	2,448.299049
3.573167	0.1	2,370.766698
3.574833	0.1	2,284.889824
3.576500	0.1	2,191.097024
3.578167	0.1	2,090.523043
3.579833	0.1	1,984.774041
3.581500	0.1	1,874.797851
3.583167	0.1	1,761.477205
3.584833	0.1	1,646.394185
3.586500	0.1	1,530.348487
3.588167	0.1	1,415.519698
3.589833	0.1	1,303.482430
3.591500	0.1	1,195.414607
3.593167	0.1	1,092.645932
3.594833	0.1	995.895663
3.596500	0.1	905.720263
3.598167	0.1	822.583846
3.599833	0.1	746.577670
3.601500	0.1	677.562226
3.603167	0.1	615.271820
3.604833	0.1	559.315380
3.606500	0.1	509.198394
3.608167	0.1	464.486996
3.609833	0.1	424.564109
3.611500	0.1	388.992117
3.613167	0.1	357.283374
3.614833	0.1	328.995447
3.616500	0.1	303.775715
3.618167	0.1	281.288960
3.619833	0.1	261.179446
3.621500	0.1	243.211252
3.623167	0.1	227.098343
3.624833	0.1	212.641382
3.626500	0.1	199.678831
3.628167	0.1	188.046048
3.629833	0.1	177.584227
3.631500	0.1	168.172150
3.633167	0.1	159.662223
3.634833	0.1	152.019368
3.636500	0.1	145.081936
3.638167	0.1	138.813136
3.639833	0.1	133.136475
3.641500	0.1	127.976164
3.643167	0.1	123.282044
3.644833	0.1	119.004207
3.646500	0.1	115.092772
3.648167	0.1	111.527532
3.649833	0.1	108.263381
3.651500	0.1	105.279188
3.653167	0.1	102.514940
3.654833	0.1	99.970432
3.656500	0.1	97.628202
3.658167	0.1	95.469316
3.659833	0.1	93.457268
3.661500	0.1	91.588412
3.663167	0.1	89.861307
3.664833	0.1	88.244882
3.666500	0.1	86.733430
3.668167	0.1	85.323641
3.669833	0.1	84.006212
3.671500	0.1	82.763425
3.673167	0.1	81.589571
3.674833	0.1	80.477675
3.676500	0.1	79.438418
3.678167	0.1	78.440133
3.679833	0.1	77.515414
3.681500	0.1	76.622802
3.683167	0.1	75.784467
3.684833	0.1	74.990957
3.686500	0.1	74.211802
3.688167	0.1	73.484371
3.689833	0.1	72.806256
3.691500	0.1	72.152708
3.693167	0.1	71.502323
3.694833	0.1	70.919582
3.696500	0.1	70.347753
3.698167	0.1	69.792227
3.699833	0.1	69.248156
3.701500	0.1	68.732572
3.703167	0.1	68.233232
3.704833	0.1	67.752046
3.706500	0.1	67.284033
3.708167	0.1	66.818532
3.709833	0.1	66.390094
3.711500	0.1	65.951515
3.713167	0.1	65.527605
3.714833	0.1	65.101799
3.716500	0.1	64.690264
3.718167	0.1	64.313107
3.719833	0.1	63.939383
3.721500	0.1	63.560585
3.723167	0.1	63.202526
3.724833	0.1	62.855248
3.726500	0.1	62.538398
3.728167	0.1	62.205740
3.729833	0.1	61.913561
3.731500	0.1	61.629188
3.733167	0.1	61.328024
3.734833	0.1	61.060773
3.736500	0.1	60.769634
3.738167	0.1	60.518648
3.739833	0.1	60.263455
3.741500	0.1	60.034005
3.743167	0.1	59.785184
3.744833	0.1	59.549014
3.746500	0.1	59.317659
3.748167	0.1	59.090834
3.749833	0.1	58.883124
3.751500	0.1	58.679639
3.753167	0.1	58.482530
3.754833	0.1	58.297684
3.756500	0.1	58.103363
3.758167	0.1	57.932910
3.759833	0.1	57.761142
3.761500	0.1	57.589008
3.763167	0.1	57.415797
3.764833	0.1	57.245877
3.766500	0.1	57.108311
3.768167	0.1	56.945725
3.769833	0.1	56.795513
3.771500	0.1	56.637584
3.773167	0.1	56.484901
3.774833	0.1	56.360435
3.776500	0.1	56.238593
3.778167	0.1	56.091458
3.779833	0.1	55.937529
3.781500	0.1	55.804122
3.783167	0.1	55.684857
3.784833	0.1	55.568854
3.786500	0.1	55.479167
3.788167	0.1	55.381250
3.789833	0.1	55.280505
3.791500	0.1	55.179214
3.793167	0.1	55.081138
3.794833	0.1	54.997275
3.796500	0.1	54.911238
3.798167	0.1	54.830640
3.799833	0.1	54.740195
3.801500	0.1	54.664526
3.803167	0.1	54.586494
3.804833	0.1	54.511275
3.806500	0.1	54.456083
3.808167	0.1	54.376220
3.809833	0.1	54.308575
3.811500	0.1	54.256288
3.813167	0.1	54.196895
3.814833	0.1	54.152334
3.816500	0.1	54.107960
3.818167	0.1	54.049299
3.819833	0.1	54.000419
3.821500	0.1	53.961834
3.823167	0.1	53.916817
3.824833	0.1	53.874688
3.826500	0.1	53.840899
3.828167	0.1	53.807501
3.829833	0.1	53.786683
3.831500	0.1	53.739208
3.833167	0.1	53.708637
3.834833	0.1	53.660842
3.836500	0.1	53.636577
3.838167	0.1	53.606671
3.839833	0.1	53.571936
3.841500	0.1	53.555104
3.843167	0.1	53.535346
3.844833	0.1	53.514534
3.846500	0.1	53.502984
3.848167	0.1	53.460785
3.849833	0.1	53.459400
3.851500	0.1	53.446925
3.853167	0.1	53.448154
3.854833	0.1	53.451340
3.856500	0.1	53.434397
3.858167	0.1	53.433330
3.859833	0.1	53.410618
3.861500	0.1	53.399271
3.863167	0.1	53.408495
3.864833	0.1	53.405718
3.866500	0.1	53.394136
3.868167	0.1	53.384850
3.869833	0.1	53.379900
3.871500	0.1	53.385025
3.873167	0.1	53.386399
3.874833	0.1	53.384247
3.876500	0.1	53.380004
3.878167	0.1	53.373411
3.879833	0.1	53.386461
3.881500	0.1	53.388685
3.883167	0.1	53.404001
3.884833	0.1	53.408329
3.886500	0.1	53.411509
3.888167	0.1	53.428706
3.889833	0.1	53.461273
3.891500	0.1	53.463941
3.893167	0.1	53.457913
3.894833	0.1	53.477497
3.896500	0.1	53.487669
3.898167	0.1	53.492315
3.899833	0.1	53.497855
3.901500	0.1	53.501519
3.903167	0.1	53.515731
3.904833	0.1	53.539975
3.906500	0.1	53.545674
3.908167	0.1	53.552800
3.909833	0.1	53.543971
3.911500	0.1	53.579599
3.913167	0.1	53.584358
3.914833	0.1	53.595708
3.916500	0.1	53.584552
3.918167	0.1	53.592630
3.919833	0.1	53.622154
3.921500	0.1	53.613630
3.923167	0.1	53.621272
3.924833	0.1	53.618641
3.926500	0.1	53.649207
3.928167	0.1	53.648919
3.929833	0.1	53.679287
3.931500	0.1	53.696672
3.933167	0.1	53.704370
3.934833	0.1	53.720924
3.936500	0.1	53.720902
3.938167	0.1	53.737037
3.939833	0.1	53.756142
3.941500	0.1	53.772059
3.943167	0.1	53.763812
3.944833	0.1	53.763838
3.946500	0.1	53.801392
3.948167	0.1	53.811154
3.949833	0.1	53.808119
3.951500	0.1	53.831024
3.953167	0.1	53.862712
3.954833	0.1	53.882787
3.956500	0.1	53.892690
3.958167	0.1	53.906217
3.959833	0.1	53.914305
3.961500	0.1	53.932638
3.963167	0.1	53.947237
3.964833	0.1	53.983194
3.966500	0.1	54.015245
3.968167	0.1	54.026951
3.969833	0.1	54.044821
3.971500	0.1	54.058364
3.973167	0.1	54.073825
3.974833	0.1	54.099648
3.976500	0.1	54.119650
3.978167	0.1	54.159641
3.979833	0.1	54.176850
3.981500	0.1	54.191872
3.983167	0.1	54.203895
3.984833	0.1	54.219116
3.986500	0.1	54.234449
3.988167	0.1	54.243510
3.989833	0.1	54.269920
3.991500	0.1	54.281846
3.993167	0.1	54.293998
3.994833	0.1	54.305182
3.996500	0.1	54.334026
3.998167	0.1	54.366037
3.999833	0.1	54.405408
4.001500	0.1	54.401195
4.003167	0.1	54.414794
4.004833	0.1	54.417519
4.006500	0.1	54.441690
4.008167	0.1	54.455463
4.009833	0.1	54.471642
4.011500	0.1	54.511027
4.013167	0.1	54.527057
4.014833	0.1	54.543230
4.016500	0.1	54.565709
4.018167	0.1	54.573521
4.019833	0.1	54.606569
4.021500	0.1	54.619574
4.023167	0.1	54.658413
4.024833	0.1	54.677309
4.026500	0.1	54.695511
4.028167	0.1	54.722069
4.029833	0.1	54.743781
4.031500	0.1	54.762134
4.033167	0.1	54.804487
4.034833	0.1	54.818766
4.036500	0.1	54.864693
4.038167	0.1	54.903268
4.039833	0.1	54.947904
4.041500	0.1	54.973173
4.043167	0.1	55.005756
4.044833	0.1	55.030227
4.046500	0.1	55.092291
4.048167	0.1	55.123965
4.049833	0.1	55.158462
4.051500	0.1	55.181507
4.053167	0.1	55.229457
4.054833	0.1	55.272066
4.056500	0.1	55.315608
4.058167	0.1	55.346528
4.059833	0.1	55.376980
4.061500	0.1	55.388615
4.063167	0.1	55.401616
4.064833	0.1	55.421115
4.066500	0.1	55.438647
4.068167	0.1	55.416991
4.069833	0.1	55.434466
4.071500	0.1	55.430706
4.073167	0.1	55.426101
4.074833	0.1	55.434171
4.076500	0.1	55.430901
4.078167	0.1	55.454027
4.079833	0.1	55.432692
4.081500	0.1	55.422983
4.083167	0.1	55.432806
4.084833	0.1	55.437069
4.086500	0.1	55.436083
4.088167	0.1	55.449769
4.089833	0.1	55.462426
4.091500	0.1	55.456710
4.093167	0.1	55.481531
4.094833	0.1	55.502441
4.096500	0.1	55.516718
4.098167	0.1	55.530616
4.099833	0.1	55.551563
4.101500	0.1	55.593238
4.103167	0.1	55.585671
4.104833	0.1	55.591537
4.106500	0.1	55.603295
4.108167	0.1	55.637972
4.109833	0.1	55.673585
4.111500	0.1	55.675428
4.113167	0.1	55.682437
4.114833	0.1	55.720988
4.116500	0.1	55.736659
4.118167	0.1	55.747537
4.119833	0.1	55.760507
4.121500	0.1	55.788429
4.123167	0.1	55.801866
4.124833	0.1	55.802255
4.126500	0.1	55.841796
4.128167	0.1	55.877524
4.129833	0.1	55.887721
4.131500	0.1	55.894915
4.133167	0.1	55.944035
4.134833	0.1	55.969655
4.136500	0.1	55.991428
4.138167	0.1	56.011174
4.139833	0.1	56.042207
4.141500	0.1	56.090607
4.143167	0.1	56.122032
4.144833	0.1	56.136072
4.146500	0.1	56.180165
4.148167	0.1	56.189655
4.149833	0.1	56.210744
4.151500	0.1	56.245936
4.153167	0.1	56.283702
4.154833	0.1	56.304190
4.156500	0.1	56.338676
4.158167	0.1	56.363139
4.159833	0.1	56.393171
4.161500	0.1	56.415947
4.163167	0.1	56.460059
4.164833	0.1	56.485959
4.166500	0.1	56.497852
4.168167	0.1	56.522480
4.169833	0.1	56.538272
4.171500	0.1	56.558600
4.173167	0.1	56.569290
4.174833	0.1	56.585663
4.176500	0.1	56.580085
4.178167	0.1	56.613301
4.179833	0.1	56.614443
4.181500	0.1	56.639667
4.183167	0.1	56.674951
4.184833	0.1	56.703548
4.186500	0.1	56.731236
4.188167	0.1	56.781019
4.189833	0.1	56.823467
4.191500	0.1	56.893701
4.193167	0.1	56.926432
4.194833	0.1	56.968016
4.196500	0.1	57.037125
4.198167	0.1	57.080668
4.199833	0.1	57.122794
4.201500	0.1	57.174327
4.203167	0.1	57.198545
4.204833	0.1	57.218621
4.206500	0.1	57.237441
4.208167	0.1	57.247151
4.209833	0.1	57.259655
4.211500	0.1	57.275437
4.213167	0.1	57.274576
4.214833	0.1	57.251345
4.216500	0.1	57.235949
4.218167	0.1	57.239637
4.219833	0.1	57.238866
4.221500	0.1	57.222906
4.223167	0.1	57.224531
4.224833	0.1	57.239820
4.226500	0.1	57.232362
4.228167	0.1	57.263666
4.229833	0.1	57.265231
4.231500	0.1	57.267623
4.233167	0.1	57.287396
4.234833	0.1	57.304471
4.236500	0.1	57.325432
4.238167	0.1	57.359879
4.239833	0.1	57.375410
4.241500	0.1	57.399119
4.243167	0.1	57.410374
4.244833	0.1	57.442380
4.246500	0.1	57.478390
4.248167	0.1	57.507017
4.249833	0.1	57.563766
4.251500	0.1	57.593028
4.253167	0.1	57.642269
4.254833	0.1	57.694587
4.256500	0.1	57.713622
4.258167	0.1	57.747088
4.259833	0.1	57.789030
4.261500	0.1	57.815820
4.263167	0.1	57.833765
4.264833	0.1	57.858311
4.266500	0.1	57.889517
4.268167	0.1	57.905624
4.269833	0.1	57.951647
4.271500	0.1	57.946813
4.273167	0.1	57.968754
4.274833	0.1	57.991211
4.276500	0.1	58.000598
4.278167	0.1	58.012810
4.279833	0.1	58.028474
4.281500	0.1	58.011010
4.283167	0.1	58.034675
4.284833	0.1	58.032312
4.286500	0.1	58.054839
4.288167	0.1	58.086713
4.289833	0.1	58.098756
4.291500	0.1	58.107773
4.293167	0.1	58.105235
4.294833	0.1	58.112573
4.296500	0.1	58.094417
4.298167	0.1	58.074821
4.299833	0.1	58.079134
4.301500	0.1	58.086095
4.303167	0.1	58.077269
4.304833	0.1	58.091910
4.306500	0.1	58.103305
4.308167	0.1	58.105351
4.309833	0.1	58.111123
4.311500	0.1	58.124921
4.313167	0.1	58.151626
4.314833	0.1	58.156543
4.316500	0.1	58.187909
4.318167	0.1	58.177333
4.319833	0.1	58.204165
4.321500	0.1	58.239665
4.323167	0.1	58.255647
4.324833	0.1	58.239884
4.326500	0.1	58.242636
4.328167	0.1	58.258043
4.329833	0.1	58.260501
4.331500	0.1	58.253855
4.333167	0.1	58.242020
4.334833	0.1	58.252923
4.336500	0.1	58.243987
4.338167	0.1	58.247796
4.339833	0.1	58.257874
4.341500	0.1	58.267301
4.343167	0.1	58.261867
4.344833	0.1	58.269053
4.346500	0.1	58.282284
4.348167	0.1	58.285889
4.349833	0.1	58.301096
4.351500	0.1	58.315123
4.353167	0.1	58.327068
4.354833	0.1	58.341654
4.356500	0.1	58.360904
4.358167	0.1	58.389001
4.359833	0.1	58.420618
4.361500	0.1	58.432096
4.363167	0.1	58.475537
4.364833	0.1	58.511386
4.366500	0.1	58.563171
4.368167	0.1	58.642664
4.369833	0.1	58.748623
4.371500	0.1	58.873499
4.373167	0.1	59.048049
4.374833	0.1	59.285278
4.376500	0.1	59.582866
4.378167	0.1	59.984334
4.379833	0.1	60.494281
4.381500	0.1	61.078468
4.383167	0.1	61.765666
4.384833	0.1	62.528578
4.386500	0.1	63.324662
4.388167	0.1	64.143697
4.389833	0.1	64.925558
4.391500	0.1	65.604763
4.393167	0.1	66.153677
4.394833	0.1	66.558160
4.396500	0.1	66.787175
4.398167	0.1	66.863118
4.399833	0.1	66.774519
4.401500	0.1	66.527175
4.403167	0.1	66.201082
4.404833	0.1	65.779968
4.406500	0.1	65.288412
4.408167	0.1	64.769206
4.409833	0.1	64.259826
4.411500	0.1	63.792344
4.413167	0.1	63.339015
4.414833	0.1	62.890640
4.416500	0.1	62.484310
4.418167	0.1	62.109812
4.419833	0.1	61.769930
4.421500	0.1	61.477582
4.423167	0.1	61.217832
4.424833	0.1	60.980570
4.426500	0.1	60.759226
4.428167	0.1	60.582565
4.429833	0.1	60.418741
4.431500	0.1	60.288256
4.433167	0.1	60.182349
4.434833	0.1	60.071351
4.436500	0.1	59.998003
4.438167	0.1	59.921132
4.439833	0.1	59.890380
4.441500	0.1	59.868819
4.443167	0.1	59.896222
4.444833	0.1	59.913439
4.446500	0.1	59.947940
4.448167	0.1	60.010951
4.449833	0.1	60.101852
4.451500	0.1	60.206986
4.453167	0.1	60.326205
4.454833	0.1	60.423403
4.456500	0.1	60.569590
4.458167	0.1	60.676104
4.459833	0.1	60.786674
4.461500	0.1	60.908493
4.463167	0.1	60.983815
4.464833	0.1	61.083761
4.466500	0.1	61.135255
4.468167	0.1	61.180689
4.469833	0.1	61.220137
4.471500	0.1	61.226764
4.473167	0.1	61.214100
4.474833	0.1	61.202850
4.476500	0.1	61.178213
4.478167	0.1	61.133363
4.479833	0.1	61.059411
4.481500	0.1	61.010269
4.483167	0.1	60.976426
4.484833	0.1	60.927233
4.486500	0.1	60.891953
4.488167	0.1	60.841118
4.489833	0.1	60.793881
4.491500	0.1	60.765821
4.493167	0.1	60.727756
4.494833	0.1	60.713589
4.496500	0.1	60.691617
4.498167	0.1	60.680423
4.499833	0.1	60.668008
4.501500	0.1	60.648472
4.503167	0.1	60.621494
4.504833	0.1	60.602494
4.506500	0.1	60.578544
4.508167	0.1	60.547142
4.509833	0.1	60.512223
4.511500	0.1	60.475462
4.513167	0.1	60.435423
4.514833	0.1	60.417315
4.516500	0.1	60.370205
4.518167	0.1	60.334970
4.519833	0.1	60.286647
4.521500	0.1	60.267528
4.523167	0.1	60.238538
4.524833	0.1	60.211373
4.526500	0.1	60.176216
4.528167	0.1	60.153753
4.529833	0.1	60.136856
4.531500	0.1	60.115115
4.533167	0.1	60.117393
4.534833	0.1	60.092649
4.536500	0.1	60.076341
4.538167	0.1	60.080476
4.539833	0.1	60.085729
4.541500	0.1	60.084336
4.543167	0.1	60.085823
4.544833	0.1	60.072081
4.546500	0.1	60.088734
4.548167	0.1	60.097376
4.549833	0.1	60.095760
4.551500	0.1	60.085690
4.553167	0.1	60.093283
4.554833	0.1	60.103496
4.556500	0.1	60.097018
4.558167	0.1	60.121700
4.559833	0.1	60.151671
4.561500	0.1	60.158605
4.563167	0.1	60.171564
4.564833	0.1	60.182414
4.566500	0.1	60.192914
4.568167	0.1	60.197946
4.569833	0.1	60.210143
4.571500	0.1	60.223996
4.573167	0.1	60.231873
4.574833	0.1	60.241499
4.576500	0.1	60.267895
4.578167	0.1	60.281405
4.579833	0.1	60.294162
4.581500	0.1	60.321497
4.583167	0.1	60.337869
4.584833	0.1	60.358746
4.586500	0.1	60.353252
4.588167	0.1	60.358628
4.589833	0.1	60.373812
4.591500	0.1	60.416236
4.593167	0.1	60.428826
4.594833	0.1	60.427623
4.596500	0.1	60.441188
4.598167	0.1	60.449258
4.599833	0.1	60.472196
4.601500	0.1	60.476281
4.603167	0.1	60.487183
4.604833	0.1	60.492510
4.606500	0.1	60.523850
4.608167	0.1	60.521561
4.609833	0.1	60.561082
4.611500	0.1	60.561341
4.613167	0.1	60.569794
4.614833	0.1	60.589465
4.616500	0.1	60.613231
4.618167	0.1	60.619337
4.619833	0.1	60.620138
4.621500	0.1	60.639236
4.623167	0.1	60.656783
4.624833	0.1	60.663702
4.626500	0.1	60.673400
4.628167	0.1	60.678314
4.629833	0.1	60.675431
4.631500	0.1	60.678614
4.633167	0.1	60.709974
4.634833	0.1	60.729549
4.636500	0.1	60.744079
4.638167	0.1	60.755593
4.639833	0.1	60.763586
4.641500	0.1	60.776664
4.643167	0.1	60.762410
4.644833	0.1	60.769380
4.646500	0.1	60.803743
4.648167	0.1	60.838281
4.649833	0.1	60.840256
4.651500	0.1	60.854647
4.653167	0.1	60.850902
4.654833	0.1	60.862992
4.656500	0.1	60.885884
4.658167	0.1	60.914813
4.659833	0.1	60.925061
4.661500	0.1	60.924860
4.663167	0.1	60.952550
4.664833	0.1	60.941239
4.666500	0.1	60.960456
4.668167	0.1	60.971265
4.669833	0.1	60.972689
4.671500	0.1	60.990447
4.673167	0.1	61.024242
4.674833	0.1	61.052038
4.676500	0.1	61.054934
4.678167	0.1	61.063068
4.679833	0.1	61.085611
4.681500	0.1	61.103282
4.683167	0.1	61.132076
4.684833	0.1	61.131303
4.686500	0.1	61.154482
4.688167	0.1	61.170600
4.689833	0.1	61.187506
4.691500	0.1	61.194224
4.693167	0.1	61.222209
4.694833	0.1	61.231409
4.696500	0.1	61.238372
4.698167	0.1	61.272107
4.699833	0.1	61.298632
4.701500	0.1	61.302141
4.703167	0.1	61.322647
4.704833	0.1	61.341065
4.706500	0.1	61.342318
4.708167	0.1	61.331291
4.709833	0.1	61.359728
4.711500	0.1	61.357677
4.713167	0.1	61.366096
4.714833	0.1	61.389528
4.716500	0.1	61.411053
4.718167	0.1	61.448826
4.719833	0.1	61.464768
4.721500	0.1	61.480567
4.723167	0.1	61.504127
4.724833	0.1	61.509203
4.726500	0.1	61.525889
4.728167	0.1	61.536974
4.729833	0.1	61.549785
4.731500	0.1	61.562947
4.733167	0.1	61.572787
4.734833	0.1	61.599108
4.736500	0.1	61.623165
4.738167	0.1	61.633098
4.739833	0.1	61.645175
4.741500	0.1	61.653212
4.743167	0.1	61.667147
4.744833	0.1	61.703926
4.746500	0.1	61.714277
4.748167	0.1	61.745311
4.749833	0.1	61.777534
4.751500	0.1	61.806061
4.753167	0.1	61.839153
4.754833	0.1	61.880086
4.756500	0.1	61.912630
4.758167	0.1	61.949155
4.759833	0.1	62.022944
4.761500	0.1	62.078779
4.763167	0.1	62.133829
4.764833	0.1	62.205726
4.766500	0.1	62.267090
4.768167	0.1	62.325503
4.769833	0.1	62.412058
4.771500	0.1	62.463627
4.773167	0.1	62.502371
4.774833	0.1	62.547249
4.776500	0.1	62.568819
4.778167	0.1	62.604121
4.779833	0.1	62.631189
4.781500	0.1	62.653967
4.783167	0.1	62.633701
4.784833	0.1	62.617155
4.786500	0.1	62.583743
4.788167	0.1	62.579801
4.789833	0.1	62.563694
4.791500	0.1	62.531329
4.793167	0.1	62.516753
4.794833	0.1	62.487539
4.796500	0.1	62.471860
4.798167	0.1	62.453780
4.799833	0.1	62.428600
4.801500	0.1	62.411486
4.803167	0.1	62.410100
4.804833	0.1	62.413723
4.806500	0.1	62.402057
4.808167	0.1	62.392403
4.809833	0.1	62.398501
4.811500	0.1	62.379334
4.813167	0.1	62.381864
4.814833	0.1	62.392131
4.816500	0.1	62.388279
4.818167	0.1	62.399782
4.819833	0.1	62.417747
4.821500	0.1	62.423934
4.823167	0.1	62.445418
4.824833	0.1	62.448499
4.826500	0.1	62.446782
4.828167	0.1	62.457948
4.829833	0.1	62.485783
4.831500	0.1	62.479677
4.833167	0.1	62.501253
4.834833	0.1	62.492028
4.836500	0.1	62.513125
4.838167	0.1	62.529128
4.839833	0.1	62.548762
4.841500	0.1	62.574189
4.843167	0.1	62.578278
4.844833	0.1	62.601035
4.846500	0.1	62.604278
4.848167	0.1	62.612700
4.849833	0.1	62.626605
4.851500	0.1	62.645550
4.853167	0.1	62.673454
4.854833	0.1	62.705622
4.856500	0.1	62.707563
4.858167	0.1	62.712214
4.859833	0.1	62.743013
4.861500	0.1	62.758511
4.863167	0.1	62.768865
4.864833	0.1	62.777584
4.866500	0.1	62.805193
4.868167	0.1	62.797575
4.869833	0.1	62.823903
4.871500	0.1	62.836481
4.873167	0.1	62.871224
4.874833	0.1	62.888295
4.876500	0.1	62.900427
4.878167	0.1	62.905734
4.879833	0.1	62.941073
4.881500	0.1	62.957929
4.883167	0.1	62.978149
4.884833	0.1	62.992818
4.886500	0.1	63.004080
4.888167	0.1	63.009149
4.889833	0.1	63.042450
4.891500	0.1	63.057656
4.893167	0.1	63.069971
4.894833	0.1	63.080760
4.896500	0.1	63.090067
4.898167	0.1	63.110589
4.899833	0.1	63.129054
4.901500	0.1	63.147598
4.903167	0.1	63.176010
4.904833	0.1	63.179548
4.906500	0.1	63.187224
4.908167	0.1	63.195343
4.909833	0.1	63.233533
4.911500	0.1	63.254590
4.913167	0.1	63.274263
4.914833	0.1	63.280391
4.916500	0.1	63.287892
4.918167	0.1	63.318416
4.919833	0.1	63.339066
4.921500	0.1	63.352434
4.923167	0.1	63.364377
4.924833	0.1	63.357511
4.926500	0.1	63.396103
4.928167	0.1	63.421538
4.929833	0.1	63.426770
4.931500	0.1	63.428618
4.933167	0.1	63.443463
4.934833	0.1	63.483415
4.936500	0.1	63.505576
4.938167	0.1	63.506088
4.939833	0.1	63.525124
4.941500	0.1	63.541152
4.943167	0.1	63.557118
4.944833	0.1	63.576754
4.946500	0.1	63.583950
4.948167	0.1	63.604244
4.949833	0.1	63.628273
4.951500	0.1	63.643278
4.953167	0.1	63.667456
4.954833	0.1	63.679478
4.956500	0.1	63.691621
4.958167	0.1	63.726698
4.959833	0.1	63.756485
4.961500	0.1	63.771490
4.963167	0.1	63.798928
4.964833	0.1	63.828816
4.966500	0.1	63.858878
4.968167	0.1	63.876282
4.969833	0.1	63.906109
4.971500	0.1	63.930186
4.973167	0.1	63.960230
4.974833	0.1	63.980526
4.976500	0.1	64.000430
4.978167	0.1	64.028456
4.979833	0.1	64.035611
4.981500	0.1	64.058073
4.983167	0.1	64.067373
4.984833	0.1	64.085634
4.986500	0.1	64.116618
4.988167	0.1	64.123645
4.989833	0.1	64.145175
4.991500	0.1	64.148809
4.993167	0.1	64.181609
4.994833	0.1	64.203613
4.996500	0.1	64.226732
4.998167	0.1	64.247324
4.999833	0.1	64.259475
5.001500	0.1	64.276740
5.003167	0.1	64.303594
5.004833	0.1	64.339737
5.006500	0.1	64.356546
5.008167	0.1	64.375080
5.009833	0.1	64.394272
5.011500	0.1	64.399088
5.013167	0.1	64.419639
5.014833	0.1	64.440156
5.016500	0.1	64.436102
5.018167	0.1	64.461873
5.019833	0.1	64.472369
5.021500	0.1	64.505622
5.023167	0.1	64.516555
5.024833	0.1	64.533118
5.026500	0.1	64.543117
5.028167	0.1	64.567190
5.029833	0.1	64.552845
5.031500	0.1	64.569752
5.033167	0.1	64.567247
5.034833	0.1	64.587140
5.036500	0.1	64.603434
5.038167	0.1	64.610614
5.039833	0.1	64.610453
5.041500	0.1	64.594418
5.043167	0.1	64.614392
5.044833	0.1	64.626744
5.046500	0.1	64.643324
5.048167	0.1	64.658793
5.049833	0.1	64.674303
5.051500	0.1	64.678936
5.053167	0.1	64.680802
5.054833	0.1	64.691686
5.056500	0.1	64.704780
5.058167	0.1	64.719184
5.059833	0.1	64.728506
5.061500	0.1	64.749028
5.063167	0.1	64.763352
5.064833	0.1	64.777694
5.066500	0.1	64.778755
5.068167	0.1	64.792310
5.069833	0.1	64.791653
5.071500	0.1	64.825084
5.073167	0.1	64.856220
5.074833	0.1	64.870041
5.076500	0.1	64.865082
5.078167	0.1	64.871247
5.079833	0.1	64.870421
5.081500	0.1	64.894403
5.083167	0.1	64.927428
5.084833	0.1	64.926425
5.086500	0.1	64.937990
5.088167	0.1	64.958835
5.089833	0.1	64.981048
5.091500	0.1	65.026199
5.093167	0.1	65.038792
5.094833	0.1	65.040654
5.096500	0.1	65.065450
5.098167	0.1	65.081189
5.099833	0.1	65.116215
5.101500	0.1	65.143419
5.103167	0.1	65.150972
5.104833	0.1	65.157049
5.106500	0.1	65.182052
5.108167	0.1	65.200469
5.109833	0.1	65.212685
5.111500	0.1	65.228232
5.113167	0.1	65.248327
5.114833	0.1	65.256896
5.116500	0.1	65.281491
5.118167	0.1	65.294247
5.119833	0.1	65.304787
5.121500	0.1	65.318875
5.123167	0.1	65.321861
5.124833	0.1	65.345535
5.126500	0.1	65.349957
5.128167	0.1	65.367066
5.129833	0.1	65.384391
5.131500	0.1	65.400737
5.133167	0.1	65.403196
5.134833	0.1	65.417379
5.136500	0.1	65.419491
5.138167	0.1	65.445465
5.139833	0.1	65.455586
5.141500	0.1	65.479768
5.143167	0.1	65.473257
5.144833	0.1	65.498579
5.146500	0.1	65.513552
5.148167	0.1	65.535799
5.149833	0.1	65.539372
5.151500	0.1	65.560988
5.153167	0.1	65.589540
5.154833	0.1	65.601745
5.156500	0.1	65.625899
5.158167	0.1	65.636399
5.159833	0.1	65.656790
5.161500	0.1	65.680306
5.163167	0.1	65.691947
5.164833	0.1	65.711565
5.166500	0.1	65.727298
5.168167	0.1	65.742451
5.169833	0.1	65.767602
5.171500	0.1	65.779202
5.173167	0.1	65.790997
5.174833	0.1	65.795234
5.176500	0.1	65.800116
5.178167	0.1	65.812200
5.179833	0.1	65.829385
5.181500	0.1	65.846447
5.183167	0.1	65.868644
5.184833	0.1	65.900657
5.186500	0.1	65.904582
5.188167	0.1	65.914960
5.189833	0.1	65.939876
5.191500	0.1	65.947791
5.193167	0.1	65.976643
5.194833	0.1	66.014786
5.196500	0.1	66.025276
5.198167	0.1	66.033271
5.199833	0.1	66.050102
5.201500	0.1	66.084709
5.203167	0.1	66.108747
5.204833	0.1	66.146488
5.206500	0.1	66.168786
5.208167	0.1	66.198447
5.209833	0.1	66.228639
5.211500	0.1	66.263089
5.213167	0.1	66.287154
5.214833	0.1	66.296223
5.216500	0.1	66.334815
5.218167	0.1	66.351901
5.219833	0.1	66.376906
5.221500	0.1	66.410926
5.223167	0.1	66.429867
5.224833	0.1	66.468962
5.226500	0.1	66.499009
5.228167	0.1	66.521291
5.229833	0.1	66.531456
5.231500	0.1	66.540458
5.233167	0.1	66.543315
5.234833	0.1	66.575065
5.236500	0.1	66.609309
5.238167	0.1	66.634417
5.239833	0.1	66.655325
5.241500	0.1	66.674036
5.243167	0.1	66.693236
5.244833	0.1	66.718216
5.246500	0.1	66.751686
5.248167	0.1	66.798244
5.249833	0.1	66.837749
5.251500	0.1	66.857872
5.253167	0.1	66.896219
5.254833	0.1	66.948021
5.256500	0.1	66.988163
5.258167	0.1	67.037642
5.259833	0.1	67.085601
5.261500	0.1	67.152897
5.263167	0.1	67.229767
5.264833	0.1	67.300099
5.266500	0.1	67.370303
5.268167	0.1	67.461340
5.269833	0.1	67.567438
5.271500	0.1	67.663971
5.273167	0.1	67.768334
5.274833	0.1	67.869353
5.276500	0.1	67.978160
5.278167	0.1	68.075824
5.279833	0.1	68.180243
5.281500	0.1	68.285609
5.283167	0.1	68.369165
5.284833	0.1	68.422301
5.286500	0.1	68.501841
5.288167	0.1	68.568834
5.289833	0.1	68.620106
5.291500	0.1	68.654524
5.293167	0.1	68.691098
5.294833	0.1	68.694375
5.296500	0.1	68.704465
5.298167	0.1	68.701825
5.299833	0.1	68.681760
5.301500	0.1	68.643943
5.303167	0.1	68.588051
5.304833	0.1	68.553303
5.306500	0.1	68.467529
5.308167	0.1	68.428016
5.309833	0.1	68.365923
5.311500	0.1	68.283642
5.313167	0.1	68.213172
5.314833	0.1	68.152042
5.316500	0.1	68.067528
5.318167	0.1	68.009079
5.319833	0.1	67.929594
5.321500	0.1	67.868804
5.323167	0.1	67.819102
5.324833	0.1	67.774829
5.326500	0.1	67.726991
5.328167	0.1	67.700973
5.329833	0.1	67.654585
5.331500	0.1	67.623325
5.333167	0.1	67.606562
5.334833	0.1	67.593588
5.336500	0.1	67.573427
5.338167	0.1	67.556382
5.339833	0.1	67.527657
5.341500	0.1	67.521701
5.343167	0.1	67.506690
5.344833	0.1	67.511875
5.346500	0.1	67.513446
5.348167	0.1	67.501370
5.349833	0.1	67.505885
5.351500	0.1	67.519931
5.353167	0.1	67.507495
5.354833	0.1	67.528097
5.356500	0.1	67.524984
5.358167	0.1	67.515311
5.359833	0.1	67.533924
5.361500	0.1	67.536455
5.363167	0.1	67.538968
5.364833	0.1	67.563627
5.366500	0.1	67.561149
5.368167	0.1	67.584389
5.369833	0.1	67.593453
5.371500	0.1	67.603863
5.373167	0.1	67.623820
5.374833	0.1	67.631558
5.376500	0.1	67.646187
5.378167	0.1	67.644165
5.379833	0.1	67.663782
5.381500	0.1	67.665306
5.383167	0.1	67.700494
5.384833	0.1	67.716108
5.386500	0.1	67.717715
5.388167	0.1	67.694506
5.389833	0.1	67.705778
5.391500	0.1	67.722370
5.393167	0.1	67.732504
5.394833	0.1	67.759160
5.396500	0.1	67.771354
5.398167	0.1	67.784102
5.399833	0.1	67.784850
5.401500	0.1	67.794809
5.403167	0.1	67.792142
5.404833	0.1	67.813788
5.406500	0.1	67.833721
5.408167	0.1	67.857356
5.409833	0.1	67.859069
5.411500	0.1	67.863647
5.413167	0.1	67.878880
5.414833	0.1	67.903462
5.416500	0.1	67.921118
5.418167	0.1	67.942228
5.419833	0.1	67.949869
5.421500	0.1	67.967761
5.423167	0.1	67.989531
5.424833	0.1	67.973343
5.426500	0.1	67.996994
5.428167	0.1	68.005536
5.429833	0.1	68.031382
5.431500	0.1	68.034301
5.433167	0.1	68.049090
5.434833	0.1	68.071401
5.436500	0.1	68.089724
5.438167	0.1	68.095665
5.439833	0.1	68.104662
5.441500	0.1	68.137216
5.443167	0.1	68.142570
5.444833	0.1	68.144632
5.446500	0.1	68.143408
5.448167	0.1	68.176035
5.449833	0.1	68.193869
5.451500	0.1	68.224869
5.453167	0.1	68.217503
5.454833	0.1	68.247615
5.456500	0.1	68.256175
5.458167	0.1	68.268411
5.459833	0.1	68.292916
5.461500	0.1	68.293791
5.463167	0.1	68.304691
5.464833	0.1	68.302268
5.466500	0.1	68.344775
5.468167	0.1	68.351808
5.469833	0.1	68.368248
5.471500	0.1	68.380248
5.473167	0.1	68.399959
5.474833	0.1	68.414833
5.476500	0.1	68.451473
5.478167	0.1	68.444894
5.479833	0.1	68.475986
5.481500	0.1	68.480325
5.483167	0.1	68.483534
5.484833	0.1	68.485121
5.486500	0.1	68.502269
5.488167	0.1	68.525552
5.489833	0.1	68.558254
5.491500	0.1	68.567203
5.493167	0.1	68.568188
5.494833	0.1	68.591565
5.496500	0.1	68.601795
5.498167	0.1	68.614113
5.499833	0.1	68.646564
5.501500	0.1	68.661341
5.503167	0.1	68.674305
5.504833	0.1	68.669117
5.506500	0.1	68.662242
5.508167	0.1	68.689908
5.509833	0.1	68.730210
5.511500	0.1	68.744085
5.513167	0.1	68.743726
5.514833	0.1	68.740999
5.516500	0.1	68.758883
5.518167	0.1	68.747267
5.519833	0.1	68.778024
5.521500	0.1	68.797081
5.523167	0.1	68.808609
5.524833	0.1	68.819101
5.526500	0.1	68.843008
5.528167	0.1	68.837463
5.529833	0.1	68.851418
5.531500	0.1	68.872790
5.533167	0.1	68.900481
5.534833	0.1	68.903450
5.536500	0.1	68.914098
5.538167	0.1	68.925201
5.539833	0.1	68.929437
5.541500	0.1	68.952410
5.543167	0.1	68.954589
5.544833	0.1	68.975080
5.546500	0.1	68.986984
5.548167	0.1	69.007909
5.549833	0.1	69.011196
5.551500	0.1	69.030293
5.553167	0.1	69.043072
5.554833	0.1	69.045658
5.556500	0.1	69.062347
5.558167	0.1	69.077855
5.559833	0.1	69.093342
5.561500	0.1	69.111809
5.563167	0.1	69.135106
5.564833	0.1	69.162161
5.566500	0.1	69.153374
5.568167	0.1	69.179879
5.569833	0.1	69.200753
5.571500	0.1	69.201323
5.573167	0.1	69.229045
5.574833	0.1	69.237210
5.576500	0.1	69.230246
5.578167	0.1	69.237087
5.579833	0.1	69.253559
5.581500	0.1	69.261624
5.583167	0.1	69.302501
5.584833	0.1	69.308333
5.586500	0.1	69.317954
5.588167	0.1	69.311719
5.589833	0.1	69.342958
5.591500	0.1	69.364065
5.593167	0.1	69.380861
5.594833	0.1	69.384354
5.596500	0.1	69.419228
5.598167	0.1	69.435819
5.599833	0.1	69.442837
5.601500	0.1	69.458098
5.603167	0.1	69.446779
5.604833	0.1	69.475455
5.606500	0.1	69.487103
5.608167	0.1	69.501679
5.609833	0.1	69.504275
5.611500	0.1	69.521379
5.613167	0.1	69.532039
5.614833	0.1	69.563837
5.616500	0.1	69.589333
5.618167	0.1	69.602196
5.619833	0.1	69.613350
5.621500	0.1	69.624731
5.623167	0.1	69.649254
5.624833	0.1	69.671829
5.626500	0.1	69.695608
5.628167	0.1	69.711731
5.629833	0.1	69.722609
5.631500	0.1	69.731031
5.633167	0.1	69.728267
5.634833	0.1	69.755557
5.636500	0.1	69.785914
5.638167	0.1	69.779540
5.639833	0.1	69.795610
5.641500	0.1	69.834300
5.643167	0.1	69.843616
5.644833	0.1	69.856886
5.646500	0.1	69.871601
5.648167	0.1	69.899637
5.649833	0.1	69.910878
5.651500	0.1	69.921754
5.653167	0.1	69.941813
5.654833	0.1	69.959991
5.656500	0.1	69.986444
5.658167	0.1	69.994974
5.659833	0.1	70.025177
5.661500	0.1	70.030480
5.663167	0.1	70.044153
5.664833	0.1	70.051509
5.666500	0.1	70.072058
5.668167	0.1	70.084283
5.669833	0.1	70.100870
5.671500	0.1	70.127028
5.673167	0.1	70.141509
5.674833	0.1	70.154020
5.676500	0.1	70.178984
5.678167	0.1	70.184858
5.679833	0.1	70.193317
5.681500	0.1	70.209308
5.683167	0.1	70.230146
5.684833	0.1	70.239983
5.686500	0.1	70.269168
5.688167	0.1	70.268424
5.689833	0.1	70.288477
5.691500	0.1	70.289998
5.693167	0.1	70.319967
5.694833	0.1	70.325306
5.696500	0.1	70.332978
5.698167	0.1	70.347729
5.699833	0.1	70.368797
5.701500	0.1	70.398806
5.703167	0.1	70.415806
5.704833	0.1	70.417387
5.706500	0.1	70.417425
5.708167	0.1	70.429560
5.709833	0.1	70.453189
5.711500	0.1	70.460859
5.713167	0.1	70.471808
5.714833	0.1	70.509929
5.716500	0.1	70.513526
5.718167	0.1	70.521701
5.719833	0.1	70.546983
5.721500	0.1	70.572990
5.723167	0.1	70.578173
5.724833	0.1	70.609626
5.726500	0.1	70.627480
5.728167	0.1	70.654752
5.729833	0.1	70.679255
5.731500	0.1	70.689397
5.733167	0.1	70.700932
5.734833	0.1	70.725721
5.736500	0.1	70.744736
5.738167	0.1	70.763000
5.739833	0.1	70.778451
5.741500	0.1	70.795555
5.743167	0.1	70.825815
5.744833	0.1	70.870686
5.746500	0.1	70.887126
5.748167	0.1	70.900529
5.749833	0.1	70.932151
5.751500	0.1	70.951545
5.753167	0.1	70.979138
5.754833	0.1	70.991943
5.756500	0.1	71.024606
5.758167	0.1	71.047511
5.759833	0.1	71.077433
5.761500	0.1	71.100556
5.763167	0.1	71.125701
5.764833	0.1	71.140865
5.766500	0.1	71.179674
5.768167	0.1	71.193151
5.769833	0.1	71.204276
5.771500	0.1	71.233759
5.773167	0.1	71.267918
5.774833	0.1	71.293888
5.776500	0.1	71.306220
5.778167	0.1	71.314997
5.779833	0.1	71.325811
5.781500	0.1	71.338007
5.783167	0.1	71.343020
5.784833	0.1	71.361340
5.786500	0.1	71.388489
5.788167	0.1	71.382446
5.789833	0.1	71.395340
5.791500	0.1	71.388307
5.793167	0.1	71.380622
5.794833	0.1	71.378873
5.796500	0.1	71.368403
5.798167	0.1	71.392756
5.799833	0.1	71.409023
5.801500	0.1	71.399026
5.803167	0.1	71.396108
5.804833	0.1	71.394288
5.806500	0.1	71.391570
5.808167	0.1	71.415790
5.809833	0.1	71.420009
5.811500	0.1	71.431124
5.813167	0.1	71.415570
5.814833	0.1	71.414411
5.816500	0.1	71.432848
5.818167	0.1	71.449588
5.819833	0.1	71.449172
5.821500	0.1	71.462374
5.823167	0.1	71.472659
5.824833	0.1	71.481970
5.826500	0.1	71.497246
5.828167	0.1	71.521026
5.829833	0.1	71.520528
5.831500	0.1	71.509952
5.833167	0.1	71.537554
5.834833	0.1	71.541327
5.836500	0.1	71.547779
5.838167	0.1	71.569736
5.839833	0.1	71.580235
5.841500	0.1	71.585073
5.843167	0.1	71.600925
5.844833	0.1	71.612308
5.846500	0.1	71.626100
5.848167	0.1	71.625177
5.849833	0.1	71.634550
5.851500	0.1	71.644069
5.853167	0.1	71.639894
5.854833	0.1	71.683455
5.856500	0.1	71.683253
5.858167	0.1	71.705633
5.859833	0.1	71.702161
5.861500	0.1	71.733678
5.863167	0.1	71.744812
5.864833	0.1	71.748944
5.866500	0.1	71.759510
5.868167	0.1	71.770672
5.869833	0.1	71.773918
5.871500	0.1	71.784216
5.873167	0.1	71.807931
5.874833	0.1	71.822949
5.876500	0.1	71.846863
5.878167	0.1	71.873842
5.879833	0.1	71.899188
5.881500	0.1	71.902038
5.883167	0.1	71.923874
5.884833	0.1	71.937143
5.886500	0.1	71.961777
5.888167	0.1	71.972614
5.889833	0.1	72.003165
5.891500	0.1	72.004344
5.893167	0.1	72.000829
5.894833	0.1	72.019724
5.896500	0.1	72.035301
5.898167	0.1	72.051398
5.899833	0.1	72.089014
5.901500	0.1	72.103339
5.903167	0.1	72.113924
5.904833	0.1	72.142256
5.906500	0.1	72.166577
5.908167	0.1	72.180046
5.909833	0.1	72.186397
5.911500	0.1	72.202800
5.913167	0.1	72.217940
5.914833	0.1	72.247265
5.916500	0.1	72.256830
5.918167	0.1	72.260029
5.919833	0.1	72.284338
5.921500	0.1	72.294123
5.923167	0.1	72.316690
5.924833	0.1	72.312666
5.926500	0.1	72.332029
5.928167	0.1	72.352138
5.929833	0.1	72.333173
5.931500	0.1	72.345272
5.933167	0.1	72.337144
5.934833	0.1	72.360082
5.936500	0.1	72.368344
5.938167	0.1	72.374590
5.939833	0.1	72.385622
5.941500	0.1	72.392706
5.943167	0.1	72.404847
5.944833	0.1	72.433682
5.946500	0.1	72.427522
5.948167	0.1	72.436587
5.949833	0.1	72.460313
5.951500	0.1	72.478621
5.953167	0.1	72.482130
5.954833	0.1	72.494912
5.956500	0.1	72.516889
5.958167	0.1	72.524600
5.959833	0.1	72.542372
5.961500	0.1	72.560272
5.963167	0.1	72.575112
5.964833	0.1	72.585639
5.966500	0.1	72.584971
5.968167	0.1	72.603514
5.969833	0.1	72.595603
5.971500	0.1	72.618609
5.973167	0.1	72.628226
5.974833	0.1	72.621700
5.976500	0.1	72.656323
5.978167	0.1	72.668405
5.979833	0.1	72.658399
5.981500	0.1	72.669419
5.983167	0.1	72.691614
5.984833	0.1	72.703155
5.986500	0.1	72.732638
5.988167	0.1	72.745404
5.989833	0.1	72.749300
5.991500	0.1	72.759127
5.993167	0.1	72.784291
5.994833	0.1	72.774912
5.996500	0.1	72.776541
5.998167	0.1	72.812247
5.999833	0.1	72.829057
6.001500	0.1	72.826566
6.003167	0.1	72.845091
6.004833	0.1	72.847502
6.006500	0.1	72.842833
6.008167	0.1	72.858366
6.009833	0.1	72.873398
6.011500	0.1	72.876158
6.013167	0.1	72.897988
6.014833	0.1	72.910586
6.016500	0.1	72.904482
6.018167	0.1	72.907796
6.019833	0.1	72.923207
6.021500	0.1	72.925914
6.023167	0.1	72.930107
6.024833	0.1	72.949033
6.026500	0.1	72.948432
6.028167	0.1	72.971235
6.029833	0.1	72.988427
6.031500	0.1	72.993743
6.033167	0.1	72.994523
6.034833	0.1	73.007453
6.036500	0.1	73.013652
6.038167	0.1	73.027646
6.039833	0.1	73.037298
6.041500	0.1	73.041051
6.043167	0.1	73.061577
6.044833	0.1	73.065615
6.046500	0.1	73.075318
6.048167	0.1	73.085006
6.049833	0.1	73.085961
6.051500	0.1	73.115181
6.053167	0.1	73.117575
6.054833	0.1	73.137983
6.056500	0.1	73.138117
6.058167	0.1	73.149868
6.059833	0.1	73.169797
6.061500	0.1	73.184574
6.063167	0.1	73.192392
6.064833	0.1	73.197876
6.066500	0.1	73.207855
6.068167	0.1	73.232197
6.069833	0.1	73.239533
6.071500	0.1	73.244686
6.073167	0.1	73.261374
6.074833	0.1	73.274432
6.076500	0.1	73.302799
6.078167	0.1	73.317167
6.079833	0.1	73.347885
6.081500	0.1	73.366637
6.083167	0.1	73.389582
6.084833	0.1	73.421187
6.086500	0.1	73.430772
6.088167	0.1	73.454084
6.089833	0.1	73.471989
6.091500	0.1	73.483799
6.093167	0.1	73.504905
6.094833	0.1	73.517072
6.096500	0.1	73.538097
6.098167	0.1	73.554873
6.099833	0.1	73.576238
6.101500	0.1	73.598071
6.103167	0.1	73.614689
6.104833	0.1	73.622341
6.106500	0.1	73.642936
6.108167	0.1	73.644585
6.109833	0.1	73.674391
6.111500	0.1	73.688219
6.113167	0.1	73.716807
6.114833	0.1	73.740334
6.116500	0.1	73.764299
6.118167	0.1	73.793436
6.119833	0.1	73.803248
6.121500	0.1	73.822460
6.123167	0.1	73.834297
6.124833	0.1	73.859465
6.126500	0.1	73.885725
6.128167	0.1	73.915620
6.129833	0.1	73.928828
6.131500	0.1	73.946496
6.133167	0.1	73.962994
6.134833	0.1	73.988148
6.136500	0.1	74.025558
6.138167	0.1	74.033417
6.139833	0.1	74.041836
6.141500	0.1	74.073323
6.143167	0.1	74.097039
6.144833	0.1	74.121899
6.146500	0.1	74.139076
6.148167	0.1	74.142750
6.149833	0.1	74.156528
6.151500	0.1	74.168045
6.153167	0.1	74.167151
6.154833	0.1	74.168723
6.156500	0.1	74.178456
6.158167	0.1	74.201140
6.159833	0.1	74.209083
6.161500	0.1	74.233447
6.163167	0.1	74.219960
6.164833	0.1	74.228933
6.166500	0.1	74.243897
6.168167	0.1	74.231984
6.169833	0.1	74.257482
6.171500	0.1	74.267410
6.173167	0.1	74.269123
6.174833	0.1	74.270368
6.176500	0.1	74.260312
6.178167	0.1	74.275365
6.179833	0.1	74.281153
6.181500	0.1	74.303557
6.183167	0.1	74.310706
6.184833	0.1	74.328985
6.186500	0.1	74.327229
6.188167	0.1	74.346742
6.189833	0.1	74.365725
6.191500	0.1	74.376289
6.193167	0.1	74.373488
6.194833	0.1	74.407046
6.196500	0.1	74.405969
6.198167	0.1	74.413513
6.199833	0.1	74.432395
6.201500	0.1	74.448370
6.203167	0.1	74.466454
6.204833	0.1	74.480134
6.206500	0.1	74.487427
6.208167	0.1	74.516702
6.209833	0.1	74.544377
6.211500	0.1	74.566198
6.213167	0.1	74.583578
6.214833	0.1	74.620517
6.216500	0.1	74.649097
6.218167	0.1	74.669951
6.219833	0.1	74.694256
6.221500	0.1	74.695191
6.223167	0.1	74.725908
6.224833	0.1	74.747139
6.226500	0.1	74.743037
6.228167	0.1	74.764455
6.229833	0.1	74.793926
6.231500	0.1	74.818822
6.233167	0.1	74.830601
6.234833	0.1	74.842173
6.236500	0.1	74.865899
6.238167	0.1	74.870205
6.239833	0.1	74.879152
6.241500	0.1	74.892503
6.243167	0.1	74.926468
6.244833	0.1	74.930045
6.246500	0.1	74.944564
6.248167	0.1	74.950267
6.249833	0.1	74.961026
6.251500	0.1	74.984610
6.253167	0.1	75.008852
6.254833	0.1	75.029188
6.256500	0.1	75.037670
6.258167	0.1	75.035679
6.259833	0.1	75.058929
6.261500	0.1	75.065562
6.263167	0.1	75.072570
6.264833	0.1	75.097947
6.266500	0.1	75.120671
6.268167	0.1	75.122264
6.269833	0.1	75.136289
6.271500	0.1	75.159887
6.273167	0.1	75.151599
6.274833	0.1	75.161774
6.276500	0.1	75.182673
6.278167	0.1	75.194655
6.279833	0.1	75.191875
6.281500	0.1	75.212540
6.283167	0.1	75.241811
6.284833	0.1	75.255008
6.286500	0.1	75.270151
6.288167	0.1	75.264359
6.289833	0.1	75.280348
6.291500	0.1	75.307112
6.293167	0.1	75.297188
6.294833	0.1	75.338868
6.296500	0.1	75.351195
6.298167	0.1	75.367342
6.299833	0.1	75.364778
6.301500	0.1	75.396995
6.303167	0.1	75.396245
6.304833	0.1	75.426483
6.306500	0.1	75.444957
6.308167	0.1	75.477162
6.309833	0.1	75.471664
6.311500	0.1	75.467137
6.313167	0.1	75.479518
6.314833	0.1	75.481180
6.316500	0.1	75.492824
6.318167	0.1	75.509751
6.319833	0.1	75.527612
6.321500	0.1	75.540506
6.323167	0.1	75.545600
6.324833	0.1	75.586326
6.326500	0.1	75.588968
6.328167	0.1	75.602971
6.329833	0.1	75.614132
6.331500	0.1	75.625867
6.333167	0.1	75.644470
6.334833	0.1	75.661543
6.336500	0.1	75.660425
6.338167	0.1	75.672745
6.339833	0.1	75.705576
6.341500	0.1	75.733242
6.343167	0.1	75.759365
6.344833	0.1	75.777146
6.346500	0.1	75.795521
6.348167	0.1	75.817143
6.349833	0.1	75.833455
6.351500	0.1	75.851942
6.353167	0.1	75.882064
6.354833	0.1	75.887601
6.356500	0.1	75.912049
6.358167	0.1	75.929915
6.359833	0.1	75.958154
6.361500	0.1	76.001662
6.363167	0.1	76.008598
6.364833	0.1	76.036984
6.366500	0.1	76.061718
6.368167	0.1	76.062801
6.369833	0.1	76.081658
6.371500	0.1	76.089592
6.373167	0.1	76.116090
6.374833	0.1	76.145397
6.376500	0.1	76.161578
6.378167	0.1	76.162792
6.379833	0.1	76.175731
6.381500	0.1	76.206492
6.383167	0.1	76.230339
6.384833	0.1	76.245316
6.386500	0.1	76.261444
6.388167	0.1	76.265285
6.389833	0.1	76.282721
6.391500	0.1	76.301425
6.393167	0.1	76.308715
6.394833	0.1	76.324713
6.396500	0.1	76.342030
6.398167	0.1	76.348551
6.399833	0.1	76.373450
6.401500	0.1	76.378284
6.403167	0.1	76.374526
6.404833	0.1	76.393695
6.406500	0.1	76.397460
6.408167	0.1	76.424134
6.409833	0.1	76.429580
6.411500	0.1	76.470312
6.413167	0.1	76.472579
6.414833	0.1	76.492852
6.416500	0.1	76.520706
6.418167	0.1	76.534397
6.419833	0.1	76.550304
6.421500	0.1	76.573057
6.423167	0.1	76.583507
6.424833	0.1	76.602756
6.426500	0.1	76.599624
6.428167	0.1	76.615783
6.429833	0.1	76.609750
6.431500	0.1	76.629628
6.433167	0.1	76.659134
6.434833	0.1	76.682232
6.436500	0.1	76.692844
6.438167	0.1	76.702475
6.439833	0.1	76.738978
6.441500	0.1	76.741907
6.443167	0.1	76.732162
6.444833	0.1	76.749848
6.446500	0.1	76.772513
6.448167	0.1	76.790632
6.449833	0.1	76.805866
6.451500	0.1	76.823127
6.453167	0.1	76.837058
6.454833	0.1	76.853678
6.456500	0.1	76.861688
6.458167	0.1	76.881220
6.459833	0.1	76.879198
6.461500	0.1	76.894793
6.463167	0.1	76.917629
6.464833	0.1	76.930580
6.466500	0.1	76.936205
6.468167	0.1	76.959723
6.469833	0.1	76.987161
6.471500	0.1	77.000916
6.473167	0.1	77.022792
6.474833	0.1	77.045207
6.476500	0.1	77.056258
6.478167	0.1	77.083846
6.479833	0.1	77.091028
6.481500	0.1	77.104833
6.483167	0.1	77.123525
6.484833	0.1	77.139520
6.486500	0.1	77.155026
6.488167	0.1	77.157932
6.489833	0.1	77.181908
6.491500	0.1	77.195151
6.493167	0.1	77.177705
6.494833	0.1	77.203859
6.496500	0.1	77.224303
6.498167	0.1	77.240257
6.499833	0.1	77.238707
6.501500	0.1	77.268617
6.503167	0.1	77.273184
6.504833	0.1	77.293707
6.506500	0.1	77.313266
6.508167	0.1	77.336097
6.509833	0.1	77.344320
6.511500	0.1	77.357372
6.513167	0.1	77.374897
6.514833	0.1	77.372630
6.516500	0.1	77.400068
6.518167	0.1	77.417527
6.519833	0.1	77.421496
6.521500	0.1	77.431847
6.523167	0.1	77.424380
6.524833	0.1	77.435773
6.526500	0.1	77.463223
6.528167	0.1	77.466765
6.529833	0.1	77.491823
6.531500	0.1	77.502492
6.533167	0.1	77.513500
6.534833	0.1	77.515103
6.536500	0.1	77.519382
6.538167	0.1	77.539498
6.539833	0.1	77.550688
6.541500	0.1	77.558976
6.543167	0.1	77.582306
6.544833	0.1	77.582078
6.546500	0.1	77.600801
6.548167	0.1	77.613844
6.549833	0.1	77.615739
6.551500	0.1	77.630114
6.553167	0.1	77.656285
6.554833	0.1	77.683633
6.556500	0.1	77.678951
6.558167	0.1	77.680817
6.559833	0.1	77.693831
6.561500	0.1	77.705587
6.563167	0.1	77.708753
6.564833	0.1	77.724410
6.566500	0.1	77.735136
6.568167	0.1	77.761985
6.569833	0.1	77.770475
6.571500	0.1	77.785752
6.573167	0.1	77.785246
6.574833	0.1	77.799718
6.576500	0.1	77.814126
6.578167	0.1	77.822328
6.579833	0.1	77.842918
6.581500	0.1	77.861447
6.583167	0.1	77.883709
6.584833	0.1	77.892045
6.586500	0.1	77.898357
6.588167	0.1	77.922278
6.589833	0.1	77.924753
6.591500	0.1	77.944267
6.593167	0.1	77.968598
6.594833	0.1	77.988510
6.596500	0.1	77.987846
6.598167	0.1	78.004516
6.599833	0.1	78.014553
6.601500	0.1	78.025326
6.603167	0.1	78.048062
6.604833	0.1	78.081835
6.606500	0.1	78.099116
6.608167	0.1	78.110459
6.609833	0.1	78.128443
6.611500	0.1	78.137843
6.613167	0.1	78.144169
6.614833	0.1	78.171891
6.616500	0.1	78.203442
6.618167	0.1	78.203756
6.619833	0.1	78.218219
6.621500	0.1	78.217616
6.623167	0.1	78.234740
6.624833	0.1	78.253618
6.626500	0.1	78.287902
6.628167	0.1	78.305451
6.629833	0.1	78.296903
6.631500	0.1	78.314989
6.633167	0.1	78.341672
6.634833	0.1	78.350229
6.636500	0.1	78.366332
6.638167	0.1	78.367601
6.639833	0.1	78.389311
6.641500	0.1	78.403139
6.643167	0.1	78.425848
6.644833	0.1	78.430860
6.646500	0.1	78.448742
6.648167	0.1	78.459801
6.649833	0.1	78.471033
6.651500	0.1	78.500140
6.653167	0.1	78.505776
6.654833	0.1	78.499472
6.656500	0.1	78.523175
6.658167	0.1	78.543410
6.659833	0.1	78.551310
6.661500	0.1	78.554980
6.663167	0.1	78.585010
6.664833	0.1	78.597662
6.666500	0.1	78.611820
6.668167	0.1	78.610907
6.669833	0.1	78.643860
6.671500	0.1	78.661094
6.673167	0.1	78.670200
6.674833	0.1	78.676321
6.676500	0.1	78.705308
6.678167	0.1	78.707321
6.679833	0.1	78.716943
6.681500	0.1	78.730515
6.683167	0.1	78.747982
6.684833	0.1	78.761480
6.686500	0.1	78.796017
6.688167	0.1	78.815612
6.689833	0.1	78.836090
6.691500	0.1	78.828207
6.693167	0.1	78.846514
6.694833	0.1	78.861501
6.696500	0.1	78.873830
6.698167	0.1	78.898880
6.699833	0.1	78.910956
6.701500	0.1	78.939094
6.703167	0.1	78.949153
6.704833	0.1	78.967861
6.706500	0.1	78.981910
6.708167	0.1	79.022510
6.709833	0.1	79.056906
6.711500	0.1	79.067306
6.713167	0.1	79.089546
6.714833	0.1	79.123979
6.716500	0.1	79.148732
6.718167	0.1	79.187701
6.719833	0.1	79.232558
6.721500	0.1	79.260168
6.723167	0.1	79.285228
6.724833	0.1	79.329853
6.726500	0.1	79.373831
6.728167	0.1	79.444688
6.729833	0.1	79.486637
6.731500	0.1	79.562205
6.733167	0.1	79.674931
6.734833	0.1	79.733725
6.736500	0.1	79.835311
6.738167	0.1	79.965659
6.739833	0.1	80.100885
6.741500	0.1	80.265036
6.743167	0.1	80.444818
6.744833	0.1	80.665816
6.746500	0.1	80.938739
6.748167	0.1	81.236905
6.749833	0.1	81.570844
6.751500	0.1	81.951377
6.753167	0.1	82.396777
6.754833	0.1	82.911385
6.756500	0.1	83.498420
6.758167	0.1	84.184347
6.759833	0.1	84.953097
6.761500	0.1	85.839717
6.763167	0.1	86.827881
6.764833	0.1	87.946750
6.766500	0.1	89.189088
6.768167	0.1	90.582495
6.769833	0.1	92.156362
6.771500	0.1	93.853283
6.773167	0.1	95.717630
6.774833	0.1	97.720053
6.776500	0.1	99.900668
6.778167	0.1	102.280198
6.779833	0.1	104.779972
6.781500	0.1	107.426933
6.783167	0.1	110.211715
6.784833	0.1	113.091773
6.786500	0.1	116.061017
6.788167	0.1	119.104779
6.789833	0.1	122.142606
6.791500	0.1	125.190505
6.793167	0.1	128.179544
6.794833	0.1	131.073740
6.796500	0.1	133.847616
6.798167	0.1	136.438372
6.799833	0.1	138.800594
6.801500	0.1	140.910372
6.803167	0.1	142.703973
6.804833	0.1	144.182072
6.806500	0.1	145.322183
6.808167	0.1	146.089379
6.809833	0.1	146.481651
6.811500	0.1	146.478695
6.813167	0.1	146.094929
6.814833	0.1	145.350314
6.816500	0.1	144.244174
6.818167	0.1	142.823031
6.819833	0.1	141.093601
6.821500	0.1	139.112540
6.823167	0.1	136.877908
6.824833	0.1	134.481324
6.826500	0.1	131.944952
6.828167	0.1	129.275919
6.829833	0.1	126.575525
6.831500	0.1	123.830833
6.833167	0.1	121.074521
6.834833	0.1	118.372850
6.836500	0.1	115.736108
6.838167	0.1	113.207702
6.839833	0.1	110.788177
6.841500	0.1	108.498232
6.843167	0.1	106.365289
6.844833	0.1	104.389325
6.846500	0.1	102.548538
6.848167	0.1	100.864204
6.849833	0.1	99.315298
6.851500	0.1	97.924311
6.853167	0.1	96.679227
6.854833	0.1	95.541261
6.856500	0.1	94.547963
6.858167	0.1	93.636808
6.859833	0.1	92.835328
6.861500	0.1	92.125825
6.863167	0.1	91.475639
6.864833	0.1	90.926344
6.866500	0.1	90.448482
6.868167	0.1	90.056390
6.869833	0.1	89.687399
6.871500	0.1	89.369138
6.873167	0.1	89.103416
6.874833	0.1	88.843581
6.876500	0.1	88.646642
6.878167	0.1	88.484043
6.879833	0.1	88.339147
6.881500	0.1	88.230670
6.883167	0.1	88.124041
6.884833	0.1	88.058288
6.886500	0.1	87.998678
6.888167	0.1	87.973685
6.889833	0.1	87.964745
6.891500	0.1	87.972385
6.893167	0.1	87.997915
6.894833	0.1	88.046659
6.896500	0.1	88.101449
6.898167	0.1	88.150683
6.899833	0.1	88.249703
6.901500	0.1	88.337300
6.903167	0.1	88.458276
6.904833	0.1	88.595031
6.906500	0.1	88.724137
6.908167	0.1	88.882815
6.909833	0.1	89.061606
6.911500	0.1	89.257319
6.913167	0.1	89.448253
6.914833	0.1	89.661101
6.916500	0.1	89.892762
6.918167	0.1	90.145127
6.919833	0.1	90.385096
6.921500	0.1	90.644484
6.923167	0.1	90.939233
6.924833	0.1	91.223726
6.926500	0.1	91.539802
6.928167	0.1	91.848639
6.929833	0.1	92.170355
6.931500	0.1	92.537118
6.933167	0.1	92.895641
6.934833	0.1	93.249376
6.936500	0.1	93.612627
6.938167	0.1	94.028675
6.939833	0.1	94.421646
6.941500	0.1	94.859364
6.943167	0.1	95.310218
6.944833	0.1	95.743726
6.946500	0.1	96.204811
6.948167	0.1	96.696335
6.949833	0.1	97.186336
6.951500	0.1	97.699309
6.953167	0.1	98.216105
6.954833	0.1	98.762647
6.956500	0.1	99.297463
6.958167	0.1	99.887505
6.959833	0.1	100.474247
6.961500	0.1	101.066179
6.963167	0.1	101.703502
6.964833	0.1	102.336321
6.966500	0.1	102.990125
6.968167	0.1	103.641098
6.969833	0.1	104.330354
6.971500	0.1	105.033500
6.973167	0.1	105.732787
6.974833	0.1	106.463427
6.976500	0.1	107.216069
6.978167	0.1	107.968030
6.979833	0.1	108.774956
6.981500	0.1	109.589880
6.983167	0.1	110.400581
6.984833	0.1	111.231634
6.986500	0.1	112.085227
6.988167	0.1	112.936052
6.989833	0.1	113.863717
6.991500	0.1	114.771267
6.993167	0.1	115.709732
6.994833	0.1	116.649740
6.996500	0.1	117.627864
6.998167	0.1	118.609481
6.999833	0.1	119.611859
7.001500	0.1	120.644897
7.003167	0.1	121.695723
7.004833	0.1	122.751114
7.006500	0.1	123.847165
7.008167	0.1	124.952855
7.009833	0.1	126.071048
7.011500	0.1	127.221643
7.013167	0.1	128.390869
7.014833	0.1	129.569171
7.016500	0.1	130.747874
7.018167	0.1	131.972315
7.019833	0.1	133.220857
7.021500	0.1	134.487868
7.023167	0.1	135.785448
7.024833	0.1	137.094665
7.026500	0.1	138.419840
7.028167	0.1	139.755276
7.029833	0.1	141.143867
7.031500	0.1	142.501291
7.033167	0.1	143.925376
7.034833	0.1	145.358659
7.036500	0.1	146.812706
7.038167	0.1	148.292635
7.039833	0.1	149.776561
7.041500	0.1	151.274923
7.043167	0.1	152.817643
7.044833	0.1	154.376172
7.046500	0.1	155.945691
7.048167	0.1	157.552374
7.049833	0.1	159.142478
7.051500	0.1	160.757371
7.053167	0.1	162.404534
7.054833	0.1	164.080513
7.056500	0.1	165.775885
7.058167	0.1	167.468408
7.059833	0.1	169.179591
7.061500	0.1	170.913147
7.063167	0.1	172.676737
7.064833	0.1	174.453386
7.066500	0.1	176.243066
7.068167	0.1	178.042080
7.069833	0.1	179.881210
7.071500	0.1	181.725375
7.073167	0.1	183.578672
7.074833	0.1	185.442952
7.076500	0.1	187.345508
7.078167	0.1	189.254835
7.079833	0.1	191.172353
7.081500	0.1	193.116155
7.083167	0.1	195.071347
7.084833	0.1	197.076081
7.086500	0.1	199.075777
7.088167	0.1	201.100831
7.089833	0.1	203.127878
7.091500	0.1	205.174077
7.093167	0.1	207.203951
7.094833	0.1	209.256659
7.096500	0.1	211.276149
7.098167	0.1	213.294345
7.099833	0.1	215.355463
7.101500	0.1	217.392825
7.103167	0.1	219.450800
7.104833	0.1	221.528008
7.106500	0.1	223.613172
7.108167	0.1	225.690090
7.109833	0.1	227.779087
7.111500	0.1	229.825282
7.113167	0.1	231.921827
7.114833	0.1	233.981379
7.116500	0.1	236.079649
7.118167	0.1	238.130557
7.119833	0.1	240.189729
7.121500	0.1	242.230222
7.123167	0.1	244.248323
7.124833	0.1	246.274327
7.126500	0.1	248.302387
7.128167	0.1	250.284092
7.129833	0.1	252.260915
7.131500	0.1	254.219018
7.133167	0.1	256.154746
7.134833	0.1	258.106416
7.136500	0.1	260.052321
7.138167	0.1	261.990830
7.139833	0.1	263.962454
7.141500	0.1	265.934356
7.143167	0.1	267.915568
7.144833	0.1	269.847434
7.146500	0.1	271.779290
7.148167	0.1	273.653383
7.149833	0.1	275.498496
7.151500	0.1	277.286906
7.153167	0.1	279.055973
7.154833	0.1	280.763660
7.156500	0.1	282.440532
7.158167	0.1	284.117344
7.159833	0.1	285.724121
7.161500	0.1	287.309989
7.163167	0.1	288.887030
7.164833	0.1	290.362193
7.166500	0.1	291.878966
7.168167	0.1	293.369597
7.169833	0.1	294.804582
7.171500	0.1	296.232396
7.173167	0.1	297.650591
7.174833	0.1	299.011422
7.176500	0.1	300.392130
7.178167	0.1	301.766463
7.179833	0.1	303.094943
7.181500	0.1	304.407670
7.183167	0.1	305.686727
7.184833	0.1	306.944439
7.186500	0.1	308.158086
7.188167	0.1	309.344095
7.189833	0.1	310.462279
7.191500	0.1	311.492137
7.193167	0.1	312.482868
7.194833	0.1	313.431139
7.196500	0.1	314.339994
7.198167	0.1	315.190010
7.199833	0.1	315.951516
7.201500	0.1	316.735639
7.203167	0.1	317.407176
7.204833	0.1	318.065121
7.206500	0.1	318.671117
7.208167	0.1	319.214759
7.209833	0.1	319.735886
7.211500	0.1	320.175446
7.213167	0.1	320.539867
7.214833	0.1	320.833201
7.216500	0.1	321.052669
7.218167	0.1	321.181739
7.219833	0.1	321.254971
7.221500	0.1	321.273393
7.223167	0.1	321.259797
7.224833	0.1	321.154598
7.226500	0.1	321.003549
7.228167	0.1	320.787471
7.229833	0.1	320.523684
7.231500	0.1	320.193704
7.233167	0.1	319.825250
7.234833	0.1	319.423376
7.236500	0.1	318.989584
7.238167	0.1	318.507996
7.239833	0.1	317.982505
7.241500	0.1	317.415977
7.243167	0.1	316.852447
7.244833	0.1	316.185843
7.246500	0.1	315.499270
7.248167	0.1	314.761123
7.249833	0.1	314.003850
7.251500	0.1	313.175736
7.253167	0.1	312.322006
7.254833	0.1	311.407110
7.256500	0.1	310.446150
7.258167	0.1	309.446381
7.259833	0.1	308.395471
7.261500	0.1	307.302653
7.263167	0.1	306.152563
7.264833	0.1	304.998800
7.266500	0.1	303.764190
7.268167	0.1	302.548943
7.269833	0.1	301.308678
7.271500	0.1	300.058945
7.273167	0.1	298.749741
7.274833	0.1	297.414924
7.276500	0.1	296.043398
7.278167	0.1	294.672627
7.279833	0.1	293.253675
7.281500	0.1	291.827033
7.283167	0.1	290.359481
7.284833	0.1	288.866002
7.286500	0.1	287.378203
7.288167	0.1	285.864343
7.289833	0.1	284.356456
7.291500	0.1	282.820783
7.293167	0.1	281.288636
7.294833	0.1	279.778138
7.296500	0.1	278.277057
7.298167	0.1	276.742600
7.299833	0.1	275.236513
7.301500	0.1	273.734174
7.303167	0.1	272.267192
7.304833	0.1	270.804288
7.306500	0.1	269.337228
7.308167	0.1	267.858301
7.309833	0.1	266.398499
7.311500	0.1	264.934944
7.313167	0.1	263.504090
7.314833	0.1	262.117384
7.316500	0.1	260.730754
7.318167	0.1	259.430879
7.319833	0.1	258.169649
7.321500	0.1	256.948917
7.323167	0.1	255.759846
7.324833	0.1	254.626894
7.326500	0.1	253.507774
7.328167	0.1	252.417090
7.329833	0.1	251.292033
7.331500	0.1	250.133406
7.333167	0.1	248.974735
7.334833	0.1	247.798711
7.336500	0.1	246.622341
7.338167	0.1	245.383985
7.339833	0.1	244.174824
7.341500	0.1	242.970419
7.343167	0.1	241.743830
7.344833	0.1	240.531970
7.346500	0.1	239.302377
7.348167	0.1	238.127028
7.349833	0.1	236.951599
7.351500	0.1	235.791805
7.353167	0.1	234.651002
7.354833	0.1	233.533259
7.356500	0.1	232.418342
7.358167	0.1	231.368383
7.359833	0.1	230.325579
7.361500	0.1	229.332004
7.363167	0.1	228.359960
7.364833	0.1	227.393895
7.366500	0.1	226.452434
7.368167	0.1	225.545396
7.369833	0.1	224.642353
7.371500	0.1	223.710454
7.373167	0.1	222.824060
7.374833	0.1	221.949845
7.376500	0.1	221.098351
7.378167	0.1	220.272442
7.379833	0.1	219.430466
7.381500	0.1	218.618610
7.383167	0.1	217.825263
7.384833	0.1	217.041575
7.386500	0.1	216.293582
7.388167	0.1	215.552467
7.389833	0.1	214.850201
7.391500	0.1	214.180615
7.393167	0.1	213.497156
7.394833	0.1	212.833862
7.396500	0.1	212.188018
7.398167	0.1	211.501016
7.399833	0.1	210.807117
7.401500	0.1	210.159213
7.403167	0.1	209.484288
7.404833	0.1	208.811517
7.406500	0.1	208.174909
7.408167	0.1	207.537753
7.409833	0.1	206.920729
7.411500	0.1	206.309943
7.413167	0.1	205.712489
7.414833	0.1	205.124246
7.416500	0.1	204.537878
7.418167	0.1	203.995110
7.419833	0.1	203.435506
7.421500	0.1	202.917525
7.423167	0.1	202.391577
7.424833	0.1	201.882486
7.426500	0.1	201.406246
7.428167	0.1	200.941144
7.429833	0.1	200.506221
7.431500	0.1	200.080797
7.433167	0.1	199.730364
7.434833	0.1	199.414175
7.436500	0.1	199.159013
7.438167	0.1	198.981211
7.439833	0.1	198.898585
7.441500	0.1	198.914994
7.443167	0.1	199.003417
7.444833	0.1	199.145127
7.446500	0.1	199.273336
7.448167	0.1	199.362417
7.449833	0.1	199.383975
7.451500	0.1	199.266894
7.453167	0.1	199.004839
7.454833	0.1	198.602117
7.456500	0.1	198.092896
7.458167	0.1	197.471879
7.459833	0.1	196.760249
7.461500	0.1	195.983183
7.463167	0.1	195.146239
7.464833	0.1	194.351823
7.466500	0.1	193.572197
7.468167	0.1	192.802266
7.469833	0.1	192.058614
7.471500	0.1	191.342741
7.473167	0.1	190.692926
7.474833	0.1	190.095385
7.476500	0.1	189.502860
7.478167	0.1	188.978439
7.479833	0.1	188.481964
7.481500	0.1	188.032064
7.483167	0.1	187.618586
7.484833	0.1	187.254846
7.486500	0.1	186.888332
7.488167	0.1	186.555446
7.489833	0.1	186.205134
7.491500	0.1	185.946216
7.493167	0.1	185.660992
7.494833	0.1	185.383023
7.496500	0.1	185.120222
7.498167	0.1	184.890431
7.499833	0.1	184.704865
7.501500	0.1	184.516111
7.503167	0.1	184.374001
7.504833	0.1	184.261971
7.506500	0.1	184.160726
7.508167	0.1	184.034432
7.509833	0.1	183.907493
7.511500	0.1	183.763514
7.513167	0.1	183.590775
7.514833	0.1	183.348192
7.516500	0.1	183.138553
7.518167	0.1	182.893930
7.519833	0.1	182.674237
7.521500	0.1	182.461006
7.523167	0.1	182.242049
7.524833	0.1	182.049897
7.526500	0.1	181.885454
7.528167	0.1	181.769094
7.529833	0.1	181.662486
7.531500	0.1	181.541520
7.533167	0.1	181.440227
7.534833	0.1	181.323534
7.536500	0.1	181.175129
7.538167	0.1	181.007903
7.539833	0.1	180.850615
7.541500	0.1	180.683771
7.543167	0.1	180.514362
7.544833	0.1	180.328888
7.546500	0.1	180.145251
7.548167	0.1	179.950877
7.549833	0.1	179.755358
7.551500	0.1	179.514181
7.553167	0.1	179.320607
7.554833	0.1	179.122473
7.556500	0.1	178.929988
7.558167	0.1	178.785432
7.559833	0.1	178.638925
7.561500	0.1	178.558380
7.563167	0.1	178.513355
7.564833	0.1	178.478533
7.566500	0.1	178.483233
7.568167	0.1	178.486942
7.569833	0.1	178.487213
7.571500	0.1	178.505136
7.573167	0.1	178.499097
7.574833	0.1	178.470834
7.576500	0.1	178.432984
7.578167	0.1	178.353926
7.579833	0.1	178.272082
7.581500	0.1	178.182978
7.583167	0.1	178.080800
7.584833	0.1	177.984075
7.586500	0.1	177.872535
7.588167	0.1	177.753830
7.589833	0.1	177.647314
7.591500	0.1	177.520277
7.593167	0.1	177.367565
7.594833	0.1	177.220584
7.596500	0.1	177.055561
7.598167	0.1	176.847189
7.599833	0.1	176.656808
7.601500	0.1	176.453607
7.603167	0.1	176.262808
7.604833	0.1	176.048096
7.606500	0.1	175.855840
7.608167	0.1	175.669639
7.609833	0.1	175.459937
7.611500	0.1	175.310298
7.613167	0.1	175.143982
7.614833	0.1	175.007708
7.616500	0.1	174.871609
7.618167	0.1	174.781452
7.619833	0.1	174.735383
7.621500	0.1	174.707611
7.623167	0.1	174.713647
7.624833	0.1	174.733444
7.626500	0.1	174.780605
7.628167	0.1	174.845416
7.629833	0.1	174.958957
7.631500	0.1	175.059289
7.633167	0.1	175.184005
7.634833	0.1	175.304809
7.636500	0.1	175.434455
7.638167	0.1	175.571881
7.639833	0.1	175.652535
7.641500	0.1	175.726376
7.643167	0.1	175.783789
7.644833	0.1	175.790427
7.646500	0.1	175.776925
7.648167	0.1	175.734121
7.649833	0.1	175.641202
7.651500	0.1	175.547715
7.653167	0.1	175.430171
7.654833	0.1	175.327894
7.656500	0.1	175.203948
7.658167	0.1	175.106818
7.659833	0.1	175.041655
7.661500	0.1	174.980470
7.663167	0.1	174.965985
7.664833	0.1	174.899065
7.666500	0.1	174.816948
7.668167	0.1	174.699779
7.669833	0.1	174.560238
7.671500	0.1	174.379269
7.673167	0.1	174.175498
7.674833	0.1	173.946576
7.676500	0.1	173.732177
7.678167	0.1	173.513247
7.679833	0.1	173.297475
7.681500	0.1	173.110861
7.683167	0.1	172.960301
7.684833	0.1	172.831320
7.686500	0.1	172.718411
7.688167	0.1	172.617768
7.689833	0.1	172.538090
7.691500	0.1	172.465176
7.693167	0.1	172.408625
7.694833	0.1	172.381031
7.696500	0.1	172.389097
7.698167	0.1	172.438539
7.699833	0.1	172.592507
7.701500	0.1	172.877950
7.703167	0.1	173.337779
7.704833	0.1	173.995993
7.706500	0.1	174.869024
7.708167	0.1	175.931115
7.709833	0.1	177.149349
7.711500	0.1	178.385167
7.713167	0.1	179.561270
7.714833	0.1	180.583115
7.716500	0.1	181.368203
7.718167	0.1	181.885715
7.719833	0.1	182.143074
7.721500	0.1	182.117885
7.723167	0.1	181.886986
7.724833	0.1	181.467276
7.726500	0.1	180.906830
7.728167	0.1	180.238663
7.729833	0.1	179.535805
7.731500	0.1	178.820395
7.733167	0.1	178.104268
7.734833	0.1	177.409082
7.736500	0.1	176.743432
7.738167	0.1	176.135934
7.739833	0.1	175.581176
7.741500	0.1	175.069601
7.743167	0.1	174.618469
7.744833	0.1	174.240990
7.746500	0.1	173.918831
7.748167	0.1	173.649421
7.749833	0.1	173.439471
7.751500	0.1	173.328743
7.753167	0.1	173.284881
7.754833	0.1	173.302589
7.756500	0.1	173.321348
7.758167	0.1	173.349004
7.759833	0.1	173.353831
7.761500	0.1	173.357137
7.763167	0.1	173.293292
7.764833	0.1	173.206555
7.766500	0.1	173.096175
7.768167	0.1	172.945344
7.769833	0.1	172.765121
7.771500	0.1	172.592148
7.773167	0.1	172.409761
7.774833	0.1	172.232842
7.776500	0.1	172.062913
7.778167	0.1	171.907977
7.779833	0.1	171.754269
7.781500	0.1	171.598487
7.783167	0.1	171.456071
7.784833	0.1	171.327252
7.786500	0.1	171.191590
7.788167	0.1	171.104133
7.789833	0.1	171.042727
7.791500	0.1	171.023576
7.793167	0.1	171.014898
7.794833	0.1	171.048046
7.796500	0.1	171.109762
7.798167	0.1	171.205073
7.799833	0.1	171.374754
7.801500	0.1	171.495022
7.803167	0.1	171.634633
7.804833	0.1	171.783597
7.806500	0.1	171.896545
7.808167	0.1	172.005271
7.809833	0.1	172.106439
7.811500	0.1	172.206255
7.813167	0.1	172.298861
7.814833	0.1	172.379047
7.816500	0.1	172.455656
7.818167	0.1	172.527417
7.819833	0.1	172.635629
7.821500	0.1	172.713946
7.823167	0.1	172.761925
7.824833	0.1	172.782498
7.826500	0.1	172.819186
7.828167	0.1	172.846400
7.829833	0.1	172.849851
7.831500	0.1	172.852260
7.833167	0.1	172.882099
7.834833	0.1	172.935156
7.836500	0.1	172.974894
7.838167	0.1	173.057232
7.839833	0.1	173.098354
7.841500	0.1	173.150406
7.843167	0.1	173.184115
7.844833	0.1	173.167142
7.846500	0.1	173.145198
7.848167	0.1	173.094725
7.849833	0.1	173.033682
7.851500	0.1	172.943631
7.853167	0.1	172.828744
7.854833	0.1	172.732993
7.856500	0.1	172.654467
7.858167	0.1	172.608801
7.859833	0.1	172.563734
7.861500	0.1	172.554129
7.863167	0.1	172.582087
7.864833	0.1	172.640272
7.866500	0.1	172.717602
7.868167	0.1	172.793507
7.869833	0.1	172.867560
7.871500	0.1	172.919468
7.873167	0.1	172.919397
7.874833	0.1	172.880113
7.876500	0.1	172.840687
7.878167	0.1	172.770536
7.879833	0.1	172.712237
7.881500	0.1	172.665741
7.883167	0.1	172.602276
7.884833	0.1	172.541680
7.886500	0.1	172.510337
7.888167	0.1	172.504896
7.889833	0.1	172.499970
7.891500	0.1	172.548855
7.893167	0.1	172.621523
7.894833	0.1	172.681113
7.896500	0.1	172.794341
7.898167	0.1	172.910032
7.899833	0.1	173.071885
7.901500	0.1	173.232007
7.903167	0.1	173.425922
7.904833	0.1	173.639020
7.906500	0.1	173.832748
7.908167	0.1	174.033585
7.909833	0.1	174.249966
7.911500	0.1	174.460523
7.913167	0.1	174.665359
7.914833	0.1	174.877514
7.916500	0.1	175.116219
7.918167	0.1	175.340838
7.919833	0.1	175.613164
7.921500	0.1	175.925401
7.923167	0.1	176.289058
7.924833	0.1	176.716500
7.926500	0.1	177.196319
7.928167	0.1	177.716176
7.929833	0.1	178.287326
7.931500	0.1	178.867211
7.933167	0.1	179.455160
7.934833	0.1	180.008345
7.936500	0.1	180.526961
7.938167	0.1	180.986835
7.939833	0.1	181.386042
7.941500	0.1	181.765601
7.943167	0.1	182.092463
7.944833	0.1	182.383505
7.946500	0.1	182.645940
7.948167	0.1	182.895350
7.949833	0.1	183.096767
7.951500	0.1	183.278106
7.953167	0.1	183.426217
7.954833	0.1	183.553887
7.956500	0.1	183.629384
7.958167	0.1	183.696457
7.959833	0.1	183.676086
7.961500	0.1	183.600082
7.963167	0.1	183.486948
7.964833	0.1	183.295322
7.966500	0.1	183.026271
7.968167	0.1	182.690979
7.969833	0.1	182.285835
7.971500	0.1	181.817652
7.973167	0.1	181.282569
7.974833	0.1	180.748764
7.976500	0.1	180.234685
7.978167	0.1	179.737776
7.979833	0.1	179.248446
7.981500	0.1	178.782991
7.983167	0.1	178.375115
7.984833	0.1	177.995847
7.986500	0.1	177.652321
7.988167	0.1	177.346765
7.989833	0.1	177.060968
7.991500	0.1	176.832534
7.993167	0.1	176.605441
7.994833	0.1	176.390847
7.996500	0.1	176.209855
7.998167	0.1	175.995408
7.999833	0.1	175.809435
8.001500	0.1	175.602012
8.003167	0.1	175.409228
8.004833	0.1	175.237146
8.006500	0.1	175.047251
8.008167	0.1	174.857014
8.009833	0.1	174.692969
8.011500	0.1	174.535870
8.013167	0.1	174.382600
8.014833	0.1	174.265476
8.016500	0.1	174.156062
8.018167	0.1	174.047200
8.019833	0.1	173.961522
8.021500	0.1	173.878371
8.023167	0.1	173.787623
8.024833	0.1	173.715534
8.026500	0.1	173.636083
8.028167	0.1	173.600658
8.029833	0.1	173.585947
8.031500	0.1	173.567609
8.033167	0.1	173.556376
8.034833	0.1	173.559148
8.036500	0.1	173.566295
8.038167	0.1	173.615736
8.039833	0.1	173.649423
8.041500	0.1	173.662857
8.043167	0.1	173.681034
8.044833	0.1	173.731645
8.046500	0.1	173.788123
8.048167	0.1	173.853756
8.049833	0.1	173.908087
8.051500	0.1	173.962122
8.053167	0.1	174.033987
8.054833	0.1	174.138271
8.056500	0.1	174.215171
8.058167	0.1	174.341134
8.059833	0.1	174.459900
8.061500	0.1	174.593922
8.063167	0.1	174.738518
8.064833	0.1	174.884778
8.066500	0.1	175.043012
8.068167	0.1	175.212599
8.069833	0.1	175.393444
8.071500	0.1	175.642845
8.073167	0.1	175.948776
8.074833	0.1	176.425116
8.076500	0.1	177.020397
8.078167	0.1	177.761432
8.079833	0.1	178.619489
8.081500	0.1	179.542916
8.083167	0.1	180.507026
8.084833	0.1	181.422567
8.086500	0.1	182.267103
8.088167	0.1	182.954484
8.089833	0.1	183.517644
8.091500	0.1	183.937296
8.093167	0.1	184.209666
8.094833	0.1	184.379004
8.096500	0.1	184.407619
8.098167	0.1	184.300667
8.099833	0.1	184.105178
8.101500	0.1	183.770525
8.103167	0.1	183.338081
8.104833	0.1	182.830455
8.106500	0.1	182.282857
8.108167	0.1	181.663625
8.109833	0.1	181.066264
8.111500	0.1	180.458138
8.113167	0.1	179.887375
8.114833	0.1	179.335000
8.116500	0.1	178.848448
8.118167	0.1	178.393120
8.119833	0.1	177.997537
8.121500	0.1	177.658962
8.123167	0.1	177.339718
8.124833	0.1	177.098967
8.126500	0.1	176.893150
8.128167	0.1	176.698171
8.129833	0.1	176.543698
8.131500	0.1	176.370637
8.133167	0.1	176.238134
8.134833	0.1	176.120767
8.136500	0.1	176.027272
8.138167	0.1	175.934596
8.139833	0.1	175.841562
8.141500	0.1	175.812498
8.143167	0.1	175.789778
8.144833	0.1	175.804675
8.146500	0.1	175.815175
8.148167	0.1	175.898926
8.149833	0.1	176.029341
8.151500	0.1	176.213932
8.153167	0.1	176.504499
8.154833	0.1	176.857113
8.156500	0.1	177.269621
8.158167	0.1	177.749770
8.159833	0.1	178.258388
8.161500	0.1	178.755455
8.163167	0.1	179.199922
8.164833	0.1	179.573462
8.166500	0.1	179.878120
8.168167	0.1	180.085559
8.169833	0.1	180.183472
8.171500	0.1	180.209602
8.173167	0.1	180.170349
8.174833	0.1	180.073311
8.176500	0.1	179.909650
8.178167	0.1	179.746789
8.179833	0.1	179.551878
8.181500	0.1	179.340378
8.183167	0.1	179.147141
8.184833	0.1	178.942743
8.186500	0.1	178.715908
8.188167	0.1	178.514283
8.189833	0.1	178.352094
8.191500	0.1	178.170987
8.193167	0.1	178.007844
8.194833	0.1	177.870443
8.196500	0.1	177.706547
8.198167	0.1	177.555937
8.199833	0.1	177.421134
8.201500	0.1	177.285805
8.203167	0.1	177.162670
8.204833	0.1	177.022697
8.206500	0.1	176.939869
8.208167	0.1	176.850923
8.209833	0.1	176.752716
8.211500	0.1	176.694175
8.213167	0.1	176.646515
8.214833	0.1	176.633356
8.216500	0.1	176.608366
8.218167	0.1	176.614238
8.219833	0.1	176.637948
8.221500	0.1	176.682936
8.223167	0.1	176.714978
8.224833	0.1	176.762772
8.226500	0.1	176.829371
8.228167	0.1	176.865916
8.229833	0.1	176.915323
8.231500	0.1	176.956219
8.233167	0.1	176.958848
8.234833	0.1	176.980673
8.236500	0.1	177.000867
8.238167	0.1	176.997795
8.239833	0.1	176.995907
8.241500	0.1	176.984880
8.243167	0.1	176.961934
8.244833	0.1	176.957413
8.246500	0.1	176.915345
8.248167	0.1	176.895909
8.249833	0.1	176.866408
8.251500	0.1	176.877186
8.253167	0.1	176.865778
8.254833	0.1	176.866870
8.256500	0.1	176.878779
8.258167	0.1	176.890873
8.259833	0.1	176.893050
8.261500	0.1	176.893639
8.263167	0.1	176.926881
8.264833	0.1	176.945625
8.266500	0.1	176.955630
8.268167	0.1	176.964628
8.269833	0.1	176.972335
8.271500	0.1	176.981190
8.273167	0.1	176.999906
8.274833	0.1	177.001179
8.276500	0.1	177.005101
8.278167	0.1	177.010200
8.279833	0.1	177.001955
8.281500	0.1	177.049670
8.283167	0.1	177.055195
8.284833	0.1	177.077041
8.286500	0.1	177.074725
8.288167	0.1	177.088081
8.289833	0.1	177.103902
8.291500	0.1	177.109019
8.293167	0.1	177.138528
8.294833	0.1	177.142041
8.296500	0.1	177.163315
8.298167	0.1	177.187668
8.299833	0.1	177.240886
8.301500	0.1	177.304158
8.303167	0.1	177.363158
8.304833	0.1	177.422675
8.306500	0.1	177.542014
8.308167	0.1	177.673496
8.309833	0.1	177.796818
8.311500	0.1	177.937781
8.313167	0.1	178.098414
8.314833	0.1	178.255643
8.316500	0.1	178.377756
8.318167	0.1	178.512487
8.319833	0.1	178.589161
8.321500	0.1	178.664199
8.323167	0.1	178.707489
8.324833	0.1	178.726152
8.326500	0.1	178.739134
8.328167	0.1	178.733785
8.329833	0.1	178.722061
8.331500	0.1	178.681115
8.333167	0.1	178.651192
8.334833	0.1	178.595643
8.336500	0.1	178.539363
8.338167	0.1	178.487020
8.339833	0.1	178.441939
8.341500	0.1	178.399499
8.343167	0.1	178.378440
8.344833	0.1	178.341831
8.346500	0.1	178.336453
8.348167	0.1	178.340074
8.349833	0.1	178.324458
8.351500	0.1	178.314726
8.353167	0.1	178.323850
8.354833	0.1	178.312206
8.356500	0.1	178.335138
8.358167	0.1	178.337128
8.359833	0.1	178.358056
8.361500	0.1	178.381633
8.363167	0.1	178.415633
8.364833	0.1	178.439284
8.366500	0.1	178.485383
8.368167	0.1	178.533005
8.369833	0.1	178.593013
8.371500	0.1	178.626280
8.373167	0.1	178.675320
8.374833	0.1	178.712676
8.376500	0.1	178.758951
8.378167	0.1	178.801315
8.379833	0.1	178.832149
8.381500	0.1	178.891057
8.383167	0.1	178.937559
8.384833	0.1	178.954101
8.386500	0.1	179.014786
8.388167	0.1	179.035834
8.389833	0.1	179.071207
8.391500	0.1	179.111767
8.393167	0.1	179.147110
8.394833	0.1	179.193934
8.396500	0.1	179.242470
8.398167	0.1	179.279129
8.399833	0.1	179.309230
8.401500	0.1	179.366588
8.403167	0.1	179.410124
8.404833	0.1	179.429036
8.406500	0.1	179.480915
8.408167	0.1	179.542186
8.409833	0.1	179.598182
8.411500	0.1	179.645058
8.413167	0.1	179.704161
8.414833	0.1	179.769271
8.416500	0.1	179.857905
8.418167	0.1	179.939098
8.419833	0.1	180.022379
8.421500	0.1	180.118783
8.423167	0.1	180.234695
8.424833	0.1	180.355978
8.426500	0.1	180.483184
8.428167	0.1	180.613770
8.429833	0.1	180.761930
8.431500	0.1	180.893543
8.433167	0.1	181.039159
8.434833	0.1	181.187219
8.436500	0.1	181.326640
8.438167	0.1	181.496247
8.439833	0.1	181.666100
8.441500	0.1	181.828252
8.443167	0.1	182.002876
8.444833	0.1	182.154680
8.446500	0.1	182.341621
8.448167	0.1	182.527125
8.449833	0.1	182.686030
8.451500	0.1	182.883468
8.453167	0.1	183.055861
8.454833	0.1	183.244801
8.456500	0.1	183.383732
8.458167	0.1	183.539880
8.459833	0.1	183.703544
8.461500	0.1	183.886884
8.463167	0.1	184.046170
8.464833	0.1	184.215536
8.466500	0.1	184.390614
8.468167	0.1	184.576005
8.469833	0.1	184.753273
8.471500	0.1	184.928192
8.473167	0.1	185.166139
8.474833	0.1	185.383900
8.476500	0.1	185.572427
8.478167	0.1	185.762911
8.479833	0.1	185.979857
8.481500	0.1	186.224631
8.483167	0.1	186.449618
8.484833	0.1	186.688224
8.486500	0.1	186.912898
8.488167	0.1	187.126298
8.489833	0.1	187.363168
8.491500	0.1	187.609207
8.493167	0.1	187.851656
8.494833	0.1	188.117475
8.496500	0.1	188.375843
8.498167	0.1	188.681709
8.499833	0.1	188.969820
8.501500	0.1	189.260491
8.503167	0.1	189.570508
8.504833	0.1	189.910440
8.506500	0.1	190.261656
8.508167	0.1	190.595045
8.509833	0.1	190.955839
8.511500	0.1	191.319261
8.513167	0.1	191.684825
8.514833	0.1	192.061144
8.516500	0.1	192.446385
8.518167	0.1	192.830522
8.519833	0.1	193.218647
8.521500	0.1	193.615267
8.523167	0.1	194.008009
8.524833	0.1	194.399139
8.526500	0.1	194.817895
8.528167	0.1	195.226037
8.529833	0.1	195.633529
8.531500	0.1	196.055648
8.533167	0.1	196.487708
8.534833	0.1	196.896664
8.536500	0.1	197.310331
8.538167	0.1	197.755550
8.539833	0.1	198.213616
8.541500	0.1	198.677968
8.543167	0.1	199.117947
8.544833	0.1	199.567286
8.546500	0.1	200.059556
8.548167	0.1	200.529208
8.549833	0.1	201.030026
8.551500	0.1	201.524761
8.553167	0.1	202.042208
8.554833	0.1	202.559802
8.556500	0.1	203.062337
8.558167	0.1	203.606401
8.559833	0.1	204.176249
8.561500	0.1	204.747101
8.563167	0.1	205.332622
8.564833	0.1	205.929334
8.566500	0.1	206.523939
8.568167	0.1	207.116658
8.569833	0.1	207.730528
8.571500	0.1	208.360346
8.573167	0.1	208.975362
8.574833	0.1	209.613457
8.576500	0.1	210.226396
8.578167	0.1	210.849503
8.579833	0.1	211.505728
8.581500	0.1	212.150190
8.583167	0.1	212.796083
8.584833	0.1	213.454716
8.586500	0.1	214.117193
8.588167	0.1	214.772055
8.589833	0.1	215.458162
8.591500	0.1	216.145834
8.593167	0.1	216.851182
8.594833	0.1	217.555270
8.596500	0.1	218.250541
8.598167	0.1	218.974853
8.599833	0.1	219.689043
8.601500	0.1	220.402855
8.603167	0.1	221.148887
8.604833	0.1	221.874298
8.606500	0.1	222.591367
8.608167	0.1	223.336404
8.609833	0.1	224.058284
8.611500	0.1	224.783414
8.613167	0.1	225.528971
8.614833	0.1	226.262467
8.616500	0.1	227.009552
8.618167	0.1	227.702934
8.619833	0.1	228.417105
8.621500	0.1	229.139770
8.623167	0.1	229.835974
8.624833	0.1	230.563333
8.626500	0.1	231.277372
8.628167	0.1	231.959824
8.629833	0.1	232.662058
8.631500	0.1	233.339952
8.633167	0.1	233.996040
8.634833	0.1	234.669880
8.636500	0.1	235.308920
8.638167	0.1	235.932413
8.639833	0.1	236.531611
8.641500	0.1	237.162895
8.643167	0.1	237.719623
8.644833	0.1	238.298015
8.646500	0.1	238.858481
8.648167	0.1	239.397360
8.649833	0.1	239.936885
8.651500	0.1	240.445668
8.653167	0.1	240.942965
8.654833	0.1	241.391436
8.656500	0.1	241.828896
8.658167	0.1	242.274601
8.659833	0.1	242.704515
8.661500	0.1	243.093839
8.663167	0.1	243.458915
8.664833	0.1	243.784960
8.666500	0.1	244.101428
8.668167	0.1	244.424558
8.669833	0.1	244.695229
8.671500	0.1	244.943279
8.673167	0.1	245.159870
8.674833	0.1	245.354693
8.676500	0.1	245.546921
8.678167	0.1	245.665328
8.679833	0.1	245.750279
8.681500	0.1	245.842649
8.683167	0.1	245.874703
8.684833	0.1	245.921911
8.686500	0.1	245.920238
8.688167	0.1	245.877994
8.689833	0.1	245.786701
8.691500	0.1	245.691858
8.693167	0.1	245.564663
8.694833	0.1	245.387330
8.696500	0.1	245.159198
8.698167	0.1	244.933480
8.699833	0.1	244.654774
8.701500	0.1	244.354323
8.703167	0.1	244.025960
8.704833	0.1	243.651082
8.706500	0.1	243.247805
8.708167	0.1	242.812993
8.709833	0.1	242.360736
8.711500	0.1	241.859534
8.713167	0.1	241.346646
8.714833	0.1	240.801063
8.716500	0.1	240.212115
8.718167	0.1	239.604597
8.719833	0.1	238.946634
8.721500	0.1	238.283862
8.723167	0.1	237.580225
8.724833	0.1	236.832984
8.726500	0.1	236.081192
8.728167	0.1	235.288372
8.729833	0.1	234.468940
8.731500	0.1	233.620654
8.733167	0.1	232.740345
8.734833	0.1	231.860947
8.736500	0.1	230.901839
8.738167	0.1	229.941218
8.739833	0.1	228.958339
8.741500	0.1	227.944799
8.743167	0.1	226.900908
8.744833	0.1	225.860815
8.746500	0.1	224.788813
8.748167	0.1	223.682317
8.749833	0.1	222.559532
8.751500	0.1	221.398935
8.753167	0.1	220.221595
8.754833	0.1	219.029553
8.756500	0.1	217.802821
8.758167	0.1	216.555412
8.759833	0.1	215.306618
8.761500	0.1	214.020027
8.763167	0.1	212.717761
8.764833	0.1	211.362863
8.766500	0.1	210.016060
8.768167	0.1	208.667516
8.769833	0.1	207.287519
8.771500	0.1	205.888033
8.773167	0.1	204.499530
8.774833	0.1	203.088934
8.776500	0.1	201.655979
8.778167	0.1	200.219574
8.779833	0.1	198.775556
8.781500	0.1	197.311313
8.783167	0.1	195.874715
8.784833	0.1	194.441291
8.786500	0.1	192.983800
8.788167	0.1	191.524489
8.789833	0.1	190.085462
8.791500	0.1	188.641862
8.793167	0.1	187.196970
8.794833	0.1	185.760875
8.796500	0.1	184.318818
8.798167	0.1	182.918832
8.799833	0.1	181.476505
8.801500	0.1	180.057406
8.803167	0.1	178.624041
8.804833	0.1	177.178838
8.806500	0.1	175.765445
8.808167	0.1	174.330931
8.809833	0.1	172.911431
8.811500	0.1	171.503871
8.813167	0.1	170.064057
8.814833	0.1	168.643336
8.816500	0.1	167.250691
8.818167	0.1	165.833053
8.819833	0.1	164.413441
8.821500	0.1	162.999063
8.823167	0.1	161.581545
8.824833	0.1	160.182002
8.826500	0.1	158.783437
8.828167	0.1	157.379457
8.829833	0.1	155.995812
8.831500	0.1	154.605998
8.833167	0.1	153.225553
8.834833	0.1	151.863960
8.836500	0.1	150.493923
8.838167	0.1	149.131550
8.839833	0.1	147.786821
8.841500	0.1	146.458534
8.843167	0.1	145.123248
8.844833	0.1	143.801968
8.846500	0.1	142.501740
8.848167	0.1	141.212763
8.849833	0.1	139.902194
8.851500	0.1	138.629682
8.853167	0.1	137.360313
8.854833	0.1	136.099583
8.856500	0.1	134.823686
8.858167	0.1	133.587787
8.859833	0.1	132.340045
8.861500	0.1	131.106780
8.863167	0.1	129.877788
8.864833	0.1	128.676860
8.866500	0.1	127.483186
8.868167	0.1	126.302308
8.869833	0.1	125.143985
8.871500	0.1	123.989118
8.873167	0.1	122.857732
8.874833	0.1	121.729357
8.876500	0.1	120.639374
8.878167	0.1	119.554099
8.879833	0.1	118.467192
8.881500	0.1	117.383822
8.883167	0.1	116.301895
8.884833	0.1	115.245661
8.886500	0.1	114.212637
8.888167	0.1	113.167497
8.889833	0.1	112.133702
8.891500	0.1	111.101543
8.893167	0.1	110.069372
8.894833	0.1	109.071266
8.896500	0.1	108.084642
8.898167	0.1	107.085490
8.899833	0.1	106.108312
8.901500	0.1	105.135415
8.903167	0.1	104.164570
8.904833	0.1	103.176331
8.906500	0.1	102.205787
8.908167	0.1	101.263864
8.909833	0.1	100.304789
8.911500	0.1	99.359934
8.913167	0.1	98.438774
8.914833	0.1	97.500815
8.916500	0.1	96.580415
8.918167	0.1	95.648056
8.919833	0.1	94.738572
8.921500	0.1	93.835102
8.923167	0.1	92.923145
8.924833	0.1	92.045648
8.926500	0.1	91.136824
8.928167	0.1	90.259021
8.929833	0.1	89.377632
8.931500	0.1	88.517712
8.933167	0.1	87.670718
8.934833	0.1	86.810756
8.936500	0.1	85.967144
8.938167	0.1	85.138102
8.939833	0.1	84.314331
8.941500	0.1	83.464950
8.943167	0.1	82.651379
8.944833	0.1	81.822564
8.946500	0.1	81.022425
8.948167	0.1	80.239713
8.949833	0.1	79.445729
8.951500	0.1	78.660152
8.953167	0.1	77.878242
8.954833	0.1	77.126234
8.956500	0.1	76.386076
8.958167	0.1	75.648279
8.959833	0.1	74.890422
8.961500	0.1	74.165995
8.963167	0.1	73.429593
8.964833	0.1	72.732217
8.966500	0.1	72.051236
8.968167	0.1	71.368866
8.969833	0.1	70.670278
8.971500	0.1	69.977746
8.973167	0.1	69.338639
8.974833	0.1	68.696576
8.976500	0.1	68.040371
8.978167	0.1	67.408142
8.979833	0.1	66.809158
8.981500	0.1	66.220809
8.983167	0.1	65.618462
8.984833	0.1	65.028838
8.986500	0.1	64.438889
8.988167	0.1	63.886789
8.989833	0.1	63.342775
8.991500	0.1	62.768316
8.993167	0.1	62.241897
8.994833	0.1	61.712073
8.996500	0.1	61.191712
8.998167	0.1	60.681073
8.999833	0.1	60.198818
9.001500	0.1	59.712054
9.003167	0.1	59.199387
9.004833	0.1	58.723451
9.006500	0.1	58.267940
9.008167	0.1	57.807561
9.009833	0.1	57.342687
9.011500	0.1	56.885846
9.013167	0.1	56.452363
9.014833	0.1	56.025278
9.016500	0.1	55.582434
9.018167	0.1	55.165591
9.019833	0.1	54.735686
9.021500	0.1	54.327098
9.023167	0.1	53.931254
9.024833	0.1	53.542149
9.026500	0.1	53.168341
9.028167	0.1	52.791688
9.029833	0.1	52.421027
9.031500	0.1	52.042570
9.033167	0.1	51.676639
9.034833	0.1	51.305063
9.036500	0.1	50.957479
9.038167	0.1	50.601945
9.039833	0.1	50.254179
9.041500	0.1	49.935415
9.043167	0.1	49.604289
9.044833	0.1	49.274412
9.046500	0.1	48.955962
9.048167	0.1	48.649101
9.049833	0.1	48.339405
9.051500	0.1	48.036523
9.053167	0.1	47.716489
9.054833	0.1	47.435075
9.056500	0.1	47.141431
9.058167	0.1	46.854746
9.059833	0.1	46.565153
9.061500	0.1	46.279113
9.063167	0.1	45.987964
9.064833	0.1	45.701134
9.066500	0.1	45.418636
9.068167	0.1	45.145045
9.069833	0.1	44.873025
9.071500	0.1	44.584034
9.073167	0.1	44.300145
9.074833	0.1	44.044942
9.076500	0.1	43.776246
9.078167	0.1	43.519461
9.079833	0.1	43.261244
9.081500	0.1	43.028288
9.083167	0.1	42.830448
9.084833	0.1	42.629909
9.086500	0.1	42.421514
9.088167	0.1	42.231512
9.089833	0.1	42.041036
9.091500	0.1	41.860697
9.093167	0.1	41.680768
9.094833	0.1	41.505428
9.096500	0.1	41.303591
9.098167	0.1	41.124733
9.099833	0.1	40.918649
9.101500	0.1	40.717049
9.103167	0.1	40.507257
9.104833	0.1	40.314082
9.106500	0.1	40.102326
9.108167	0.1	39.902211
9.109833	0.1	39.674801
9.111500	0.1	39.458876
9.113167	0.1	39.259377
9.114833	0.1	39.061943
9.116500	0.1	38.863008
9.118167	0.1	38.696193
9.119833	0.1	38.502027
9.121500	0.1	38.327234
9.123167	0.1	38.171050
9.124833	0.1	37.993577
9.126500	0.1	37.815687
9.128167	0.1	37.650271
9.129833	0.1	37.494559
9.131500	0.1	37.323246
9.133167	0.1	37.180958
9.134833	0.1	37.040250
9.136500	0.1	36.875125
9.138167	0.1	36.726571
9.139833	0.1	36.582307
9.141500	0.1	36.433205
9.143167	0.1	36.286653
9.144833	0.1	36.130011
9.146500	0.1	35.980365
9.148167	0.1	35.828450
9.149833	0.1	35.673739
9.151500	0.1	35.529815
9.153167	0.1	35.375956
9.154833	0.1	35.222875
9.156500	0.1	35.067166
9.158167	0.1	34.910448
9.159833	0.1	34.767250
9.161500	0.1	34.634837
9.163167	0.1	34.485877
9.164833	0.1	34.337087
9.166500	0.1	34.202969
9.168167	0.1	34.075739
9.169833	0.1	33.918560
9.171500	0.1	33.784539
9.173167	0.1	33.652832
9.174833	0.1	33.519519
9.176500	0.1	33.381843
9.178167	0.1	33.235088
9.179833	0.1	33.087729
9.181500	0.1	32.955477
9.183167	0.1	32.815902
9.184833	0.1	32.697899
9.186500	0.1	32.550395
9.188167	0.1	32.414875
9.189833	0.1	32.262424
9.191500	0.1	32.127967
9.193167	0.1	32.002630
9.194833	0.1	31.871019
9.196500	0.1	31.754621
9.198167	0.1	31.624766
9.199833	0.1	31.496137
9.201500	0.1	31.376086
9.203167	0.1	31.237062
9.204833	0.1	31.111251
9.206500	0.1	30.990622
9.208167	0.1	30.862571
9.209833	0.1	30.729573
9.211500	0.1	30.620532
9.213167	0.1	30.472701
9.214833	0.1	30.324429
9.216500	0.1	30.200454
9.218167	0.1	30.062407
9.219833	0.1	29.940712
9.221500	0.1	29.816532
9.223167	0.1	29.658326
9.224833	0.1	29.514268
9.226500	0.1	29.377597
9.228167	0.1	29.252426
9.229833	0.1	29.111033
9.231500	0.1	29.005233
9.233167	0.1	28.883094
9.234833	0.1	28.769758
9.236500	0.1	28.644476
9.238167	0.1	28.527558
9.239833	0.1	28.414135
9.241500	0.1	28.292010
9.243167	0.1	28.172726
9.244833	0.1	28.068316
9.246500	0.1	27.938973
9.248167	0.1	27.828806
9.249833	0.1	27.706137
9.251500	0.1	27.585958
9.253167	0.1	27.470259
9.254833	0.1	27.344466
9.256500	0.1	27.218207
9.258167	0.1	27.084679
9.259833	0.1	26.954633
9.261500	0.1	26.811696
9.263167	0.1	26.672476
9.264833	0.1	26.529949
9.266500	0.1	26.396481
9.268167	0.1	26.265104
9.269833	0.1	26.134794
9.271500	0.1	26.026052
9.273167	0.1	25.891291
9.274833	0.1	25.764180
9.276500	0.1	25.628680
9.278167	0.1	25.519095
9.279833	0.1	25.386762
9.281500	0.1	25.283075
9.283167	0.1	25.168832
9.284833	0.1	25.067878
9.286500	0.1	24.943256
9.288167	0.1	24.847853
9.289833	0.1	24.737055
9.291500	0.1	24.618653
9.293167	0.1	24.487142
9.294833	0.1	24.361369
9.296500	0.1	24.238984
9.298167	0.1	24.128313
9.299833	0.1	24.019881
9.301500	0.1	23.890684
9.303167	0.1	23.781010
9.304833	0.1	23.659609
9.306500	0.1	23.540976
9.308167	0.1	23.411941
9.309833	0.1	23.292624
9.311500	0.1	23.159739
9.313167	0.1	23.039371
9.314833	0.1	22.917537
9.316500	0.1	22.794090
9.318167	0.1	22.654617
9.319833	0.1	22.538716
9.321500	0.1	22.432121
9.323167	0.1	22.312251
9.324833	0.1	22.179584
9.326500	0.1	22.049013
9.328167	0.1	21.931798
9.329833	0.1	21.809483
9.331500	0.1	21.674786
9.333167	0.1	21.557196
9.334833	0.1	21.439209
9.336500	0.1	21.317971
9.338167	0.1	21.211246
9.339833	0.1	21.092771
9.341500	0.1	20.987307
9.343167	0.1	20.863048
9.344833	0.1	20.743283
9.346500	0.1	20.638667
9.348167	0.1	20.531774
9.349833	0.1	20.400334
9.351500	0.1	20.293730
9.353167	0.1	20.172477
9.354833	0.1	20.045259
9.356500	0.1	19.939279
9.358167	0.1	19.802568
9.359833	0.1	19.685748
9.361500	0.1	19.579159
9.363167	0.1	19.449144
9.364833	0.1	19.336214
9.366500	0.1	19.221495
9.368167	0.1	19.103416
9.369833	0.1	18.971288
9.371500	0.1	18.867110
9.373167	0.1	18.763931
9.374833	0.1	18.664107
9.376500	0.1	18.537019
9.378167	0.1	18.415398
9.379833	0.1	18.293278
9.381500	0.1	18.180484
9.383167	0.1	18.066198
9.384833	0.1	17.936914
9.386500	0.1	17.819423
9.388167	0.1	17.677934
9.389833	0.1	17.577861
9.391500	0.1	17.445550
9.393167	0.1	17.322142
9.394833	0.1	17.197180
9.396500	0.1	17.082767
9.398167	0.1	16.971620
9.399833	0.1	16.841142
9.401500	0.1	16.708601
9.403167	0.1	16.606797
9.404833	0.1	16.486470
9.406500	0.1	16.375733
9.408167	0.1	16.265891
9.409833	0.1	16.147925
9.411500	0.1	16.036657
9.413167	0.1	15.917507
9.414833	0.1	15.803230
9.416500	0.1	15.697964
9.418167	0.1	15.577946
9.419833	0.1	15.453150
9.421500	0.1	15.327127
9.423167	0.1	15.215853
9.424833	0.1	15.103249
9.426500	0.1	14.993315
9.428167	0.1	14.869766
9.429833	0.1	14.743084
9.431500	0.1	14.624253
9.433167	0.1	14.519555
9.434833	0.1	14.399955
9.436500	0.1	14.272326
9.438167	0.1	14.145891
9.439833	0.1	14.017617
9.441500	0.1	13.922608
9.443167	0.1	13.815406
9.444833	0.1	13.681394
9.446500	0.1	13.579699
9.448167	0.1	13.444731
9.449833	0.1	13.333059
9.451500	0.1	13.220998
9.453167	0.1	13.104587
9.454833	0.1	12.998121
9.456500	0.1	12.882717
9.458167	0.1	12.745064
9.459833	0.1	12.608019
9.461500	0.1	12.486019
9.463167	0.1	12.377621
9.464833	0.1	12.266174
9.466500	0.1	12.148471
9.468167	0.1	12.027816
9.469833	0.1	11.918295
9.471500	0.1	11.806027
9.473167	0.1	11.687671
9.474833	0.1	11.554280
9.476500	0.1	11.433470
9.478167	0.1	11.318912
9.479833	0.1	11.205666
9.481500	0.1	11.086188
9.483167	0.1	10.973231
9.484833	0.1	10.862886
9.486500	0.1	10.752718
9.488167	0.1	10.647110
9.489833	0.1	10.517105
9.491500	0.1	10.416845
9.493167	0.1	10.275105
9.494833	0.1	10.156594
9.496500	0.1	10.049780
9.498167	0.1	9.925986
9.499833	0.1	9.802202
9.501500	0.1	9.678282
9.503167	0.1	9.550930
9.504833	0.1	9.423071
9.506500	0.1	9.312162
9.508167	0.1	9.189155
9.509833	0.1	9.077765
9.511500	0.1	8.971873
9.513167	0.1	8.841390
9.514833	0.1	8.742470
9.516500	0.1	8.611459
9.518167	0.1	8.472652
9.519833	0.1	8.356238
9.521500	0.1	8.235547
9.523167	0.1	8.107486
9.524833	0.1	7.990670
9.526500	0.1	7.880236
9.528167	0.1	7.776837
9.529833	0.1	7.666480
9.531500	0.1	7.546179
9.533167	0.1	7.419780
9.534833	0.1	7.312775
9.536500	0.1	7.184444
9.538167	0.1	7.070564
9.539833	0.1	6.946253
9.541500	0.1	6.824922
9.543167	0.1	6.716566
9.544833	0.1	6.585814
9.546500	0.1	6.489323
9.548167	0.1	6.361602
9.549833	0.1	6.261936
9.551500	0.1	6.138949
9.553167	0.1	6.027228
9.554833	0.1	5.907835
9.556500	0.1	5.795538
9.558167	0.1	5.695308
9.559833	0.1	5.582954
9.561500	0.1	5.466888
9.563167	0.1	5.348648
9.564833	0.1	5.234128
9.566500	0.1	5.107013
9.568167	0.1	5.003350
9.569833	0.1	4.881797
9.571500	0.1	4.770975
9.573167	0.1	4.660080
9.574833	0.1	4.542005
9.576500	0.1	4.434766
9.578167	0.1	4.324504
9.579833	0.1	4.209721
9.581500	0.1	4.091084
9.583167	0.1	3.969939
9.584833	0.1	3.857937
9.586500	0.1	3.749119
9.588167	0.1	3.643269
9.589833	0.1	3.542152
9.591500	0.1	3.425251
9.593167	0.1	3.322951
9.594833	0.1	3.229182
9.596500	0.1	3.110142
9.598167	0.1	3.016676
9.599833	0.1	2.897010
9.601500	0.1	2.803054
9.603167	0.1	2.707273
9.604833	0.1	2.598491
9.606500	0.1	2.474561
9.608167	0.1	2.394123
9.609833	0.1	2.290604
9.611500	0.1	2.186946
9.613167	0.1	2.097388
9.614833	0.1	1.990411
9.616500	0.1	1.905269
9.618167	0.1	1.808746
9.619833	0.1	1.697022
9.621500	0.1	1.599498
9.623167	0.1	1.514529
9.624833	0.1	1.410161
9.626500	0.1	1.329592
9.628167	0.1	1.240103
9.629833	0.1	1.121545
9.631500	0.1	1.019323
9.633167	0.1	0.924295
9.634833	0.1	0.834061
9.636500	0.1	0.737389
9.638167	0.1	0.643183
9.639833	0.1	0.550864
9.641500	0.1	0.461472
9.643167	0.1	0.364909
9.644833	0.1	0.265539
9.646500	0.1	0.184263
9.648167	0.1	0.104863
9.649833	0.1	0.015165
9.651500	0.1	-0.081189
9.653167	0.1	-0.159438
9.654833	0.1	-0.252645
9.656500	0.1	-0.341307
9.658167	0.1	-0.420404
9.659833	0.1	-0.490707
9.661500	0.1	-0.577720
9.663167	0.1	-0.668029
9.664833	0.1	-0.742389
9.666500	0.1	-0.814266
9.668167	0.1	-0.885225
9.669833	0.1	-0.955322
9.671500	0.1	-1.047536
9.673167	0.1	-1.122707
9.674833	0.1	-1.218756
9.676500	0.1	-1.297376
9.678167	0.1	-1.364516
9.679833	0.1	-1.446277
9.681500	0.1	-1.523216
9.683167	0.1	-1.587597
9.684833	0.1	-1.662004
9.686500	0.1	-1.733880
9.688167	0.1	-1.806455
9.689833	0.1	-1.877359
9.691500	0.1	-1.959616
9.693167	0.1	-2.039493
9.694833	0.1	-2.097034
9.696500	0.1	-2.161500
9.698167	0.1	-2.236843
9.699833	0.1	-2.314302
9.701500	0.1	-2.371308
9.703167	0.1	-2.440386
9.704833	0.1	-2.505256
9.706500	0.1	-2.559510
9.708167	0.1	-2.627145
9.709833	0.1	-2.678925
9.711500	0.1	-2.747808
9.713167	0.1	-2.809819
9.714833	0.1	-2.868179
9.716500	0.1	-2.932629
9.718167	0.1	-2.996694
9.719833	0.1	-3.048410
9.721500	0.1	-3.114957
9.723167	0.1	-3.177885
9.724833	0.1	-3.233069
9.726500	0.1	-3.307976
9.728167	0.1	-3.350917
9.729833	0.1	-3.418043
9.731500	0.1	-3.457412
9.733167	0.1	-3.509407
9.734833	0.1	-3.559667
9.736500	0.1	-3.608994
9.738167	0.1	-3.666297
9.739833	0.1	-3.712934
9.741500	0.1	-3.765313
9.743167	0.1	-3.823768
9.744833	0.1	-3.864628
9.746500	0.1	-3.902680
9.748167	0.1	-3.952925
9.749833	0.1	-3.986981
9.751500	0.1	-4.023814
9.753167	0.1	-4.083561
9.754833	0.1	-4.120331
9.756500	0.1	-4.159689
9.758167	0.1	-4.201577
9.759833	0.1	-4.243553
9.761500	0.1	-4.278532
9.763167	0.1	-4.324291
9.764833	0.1	-4.362284
9.766500	0.1	-4.419016
9.768167	0.1	-4.448342
9.769833	0.1	-4.500135
9.771500	0.1	-4.523123
9.773167	0.1	-4.575840
9.774833	0.1	-4.623076
9.776500	0.1	-4.653108
9.778167	0.1	-4.667496
9.779833	0.1	-4.717105
9.781500	0.1	-4.740471
9.783167	0.1	-4.766611
9.784833	0.1	-4.808278
9.786500	0.1	-4.844477
9.788167	0.1	-4.870784
9.789833	0.1	-4.905738
9.791500	0.1	-4.942930
9.793167	0.1	-4.977055
9.794833	0.1	-4.989757
9.796500	0.1	-5.023505
9.798167	0.1	-5.041267
9.799833	0.1	-5.081118
9.801500	0.1	-5.111226
9.803167	0.1	-5.126728
9.804833	0.1	-5.158970
9.806500	0.1	-5.182684
9.808167	0.1	-5.213492
9.809833	0.1	-5.227039
9.811500	0.1	-5.243361
9.813167	0.1	-5.275269
9.814833	0.1	-5.293226
9.816500	0.1	-5.307584
9.818167	0.1	-5.334204
9.819833	0.1	-5.342267
9.821500	0.1	-5.371070
9.823167	0.1	-5.396220
9.824833	0.1	-5.408517
9.826500	0.1	-5.423701
9.828167	0.1	-5.442639
9.829833	0.1	-5.451382
9.831500	0.1	-5.490706
9.833167	0.1	-5.499122
9.834833	0.1	-5.519723
9.836500	0.1	-5.519968
9.838167	0.1	-5.529048
9.839833	0.1	-5.539659
9.841500	0.1	-5.551709
9.843167	0.1	-5.568954
9.844833	0.1	-5.577410
9.846500	0.1	-5.592834
9.848167	0.1	-5.600824
9.849833	0.1	-5.607180
9.851500	0.1	-5.634675
9.853167	0.1	-5.628365
9.854833	0.1	-5.632663
9.856500	0.1	-5.651257
9.858167	0.1	-5.646451
9.859833	0.1	-5.636357
9.861500	0.1	-5.629240
9.863167	0.1	-5.635673
9.864833	0.1	-5.650210
9.866500	0.1	-5.665696
9.868167	0.1	-5.675019
9.869833	0.1	-5.665521
9.871500	0.1	-5.679656
9.873167	0.1	-5.673683
9.874833	0.1	-5.674530
9.876500	0.1	-5.683627
9.878167	0.1	-5.679359
9.879833	0.1	-5.678330
9.881500	0.1	-5.674738
9.883167	0.1	-5.665527
9.884833	0.1	-5.654142
9.886500	0.1	-5.645486
9.888167	0.1	-5.632802
9.889833	0.1	-5.634879
9.891500	0.1	-5.611242
9.893167	0.1	-5.604001
9.894833	0.1	-5.595921
9.896500	0.1	-5.585007
9.898167	0.1	-5.594126
9.899833	0.1	-5.592257
9.901500	0.1	-5.577774
9.903167	0.1	-5.552682
9.904833	0.1	-5.550158
9.906500	0.1	-5.532761
9.908167	0.1	-5.531108
9.909833	0.1	-5.515819
9.911500	0.1	-5.505269
9.913167	0.1	-5.503634
9.914833	0.1	-5.497692
9.916500	0.1	-5.482842
9.918167	0.1	-5.461728
9.919833	0.1	-5.439957
9.921500	0.1	-5.427668
9.923167	0.1	-5.406363
9.924833	0.1	-5.398145
9.926500	0.1	-5.386188
9.928167	0.1	-5.358225
9.929833	0.1	-5.335831
9.931500	0.1	-5.329125
9.933167	0.1	-5.314284
9.934833	0.1	-5.296896
9.936500	0.1	-5.268183
9.938167	0.1	-5.239825
9.939833	0.1	-5.221681
9.941500	0.1	-5.215891
9.943167	0.1	-5.189121
9.944833	0.1	-5.167105
9.946500	0.1	-5.145199
9.948167	0.1	-5.118165
9.949833	0.1	-5.085918
9.951500	0.1	-5.072518
9.953167	0.1	-5.043184
9.954833	0.1	-5.008087
9.956500	0.1	-4.985928
9.958167	0.1	-4.961620
9.959833	0.1	-4.935455
9.961500	0.1	-4.900249
9.963167	0.1	-4.889705
9.964833	0.1	-4.853825
9.966500	0.1	-4.835024
9.968167	0.1	-4.817724
9.969833	0.1	-4.792710
9.971500	0.1	-4.781904
9.973167	0.1	-4.751961
9.974833	0.1	-4.712176
9.976500	0.1	-4.674964
9.978167	0.1	-4.645938
9.979833	0.1	-4.619907
9.981500	0.1	-4.594640
9.983167	0.1	-4.582493
9.984833	0.1	-4.551540
9.986500	0.1	-4.503892
9.988167	0.1	-4.488260
9.989833	0.1	-4.440157
9.991500	0.1	-4.425807
9.993167	0.1	-4.393234
9.994833	0.1	-4.354209
9.996500	0.1	-4.337135
9.998167	0.1	-4.304329
9.999833	0.1	-4.268039
10.001500	0.1	-4.235327
```
