## Supplementary material for "Rhizobial enzyme reveals pH-driven catalytic switching and ʟ-amino acid incorporation by ʟ,ᴅ-transpeptidases": File S3. Julia Notebook: Ldt3 + L-Ala gm-AEJA 2_08_UV_VIS_1.txt

```
URL	chrom://desktop-8dojj41/ChromeleonLocal/Brooks/2026-01-20 C. diff Ldt3 D- vs L-Ala gm-AEJA Donor Assays (4h %40 37C%2C Citrate %40 pH 6).seq/695.smp/UV_VIS_1.channel/UV_VIS_1.chm
Channel	UV_VIS_1

Injection Information:
Data Vault	ChromeleonLocal
Sequence	2026-01-20 C. diff Ldt3 D- vs L-Ala gm-AEJA Donor Assays (4h @ 37C, Citrate @ pH 6)
Name	Ldt3 + L-Ala gm-AEJA 2
Number	8
Position	BA6
Comment	
Processing Method	Basic Quantitative
Instrument Method	E. coli v520ul HypersilGold aQ 600ul 15% 10min 60C
Type	Calibration Standard
Status	Finished
Inject Time	20/01/2026 14:40:12 +00:00
Volume (µl)	4.500
Dilution Factor	1.0000
Weight	1.0000

Chromatogram Data Information:
Time Min. (min)	0.001500
Time Max. (min)	10.001500
Data Points	6001
Detector	UV
Generating Data System	Chromeleon 7.2.10.24543
Exporting Data System	Chromeleon 7.2.10.0
Operator	Instrument Controller
Signal Quantity	Absorbance
Signal Unit	mAU
Signal Min.	-146.001297
Signal Max.	4,999.999984
Channel	UV_VIS_1
Driver Name	VWD3000.dll
Channel Type	Evaluation
Min. Step (s)	0.1
Max. Step (s)	0.1
Average Step (s)	0.1

Signal Parameter Information:
Signal Info	WVL:202 nm

Chromatogram Data:
Time (min)	Step (s)	Value (mAU)
0.001500	n.a.	9.981919
0.003167	0.1	9.997112
0.004833	0.1	9.994999
0.006500	0.1	9.990063
0.008167	0.1	9.990848
0.009833	0.1	9.993754
0.011500	0.1	10.009248
0.013167	0.1	10.016284
0.014833	0.1	10.017181
0.016500	0.1	10.018837
0.018167	0.1	10.030976
0.019833	0.1	10.046223
0.021500	0.1	10.083141
0.023167	0.1	10.092767
0.024833	0.1	10.087672
0.026500	0.1	10.094470
0.028167	0.1	10.119272
0.029833	0.1	10.133749
0.031500	0.1	10.134732
0.033167	0.1	10.118889
0.034833	0.1	10.139342
0.036500	0.1	10.148694
0.038167	0.1	10.163524
0.039833	0.1	10.170269
0.041500	0.1	10.189956
0.043167	0.1	10.210668
0.044833	0.1	10.218874
0.046500	0.1	10.218653
0.048167	0.1	10.223777
0.049833	0.1	10.218217
0.051500	0.1	10.233072
0.053167	0.1	10.245937
0.054833	0.1	10.248181
0.056500	0.1	10.253616
0.058167	0.1	10.266405
0.059833	0.1	10.273919
0.061500	0.1	10.287038
0.063167	0.1	10.305995
0.064833	0.1	10.309967
0.066500	0.1	10.318536
0.068167	0.1	10.327072
0.069833	0.1	10.322853
0.071500	0.1	10.345885
0.073167	0.1	10.342910
0.074833	0.1	10.342981
0.076500	0.1	10.362958
0.078167	0.1	10.353418
0.079833	0.1	10.374100
0.081500	0.1	10.372548
0.083167	0.1	10.382588
0.084833	0.1	10.407905
0.086500	0.1	10.430430
0.088167	0.1	10.462504
0.089833	0.1	10.475737
0.091500	0.1	10.524524
0.093167	0.1	10.581495
0.094833	0.1	10.645307
0.096500	0.1	10.751544
0.098167	0.1	10.867631
0.099833	0.1	11.005636
0.101500	0.1	11.165033
0.103167	0.1	11.330643
0.104833	0.1	11.534773
0.106500	0.1	11.742859
0.108167	0.1	11.986242
0.109833	0.1	12.253227
0.111500	0.1	12.521520
0.113167	0.1	12.804581
0.114833	0.1	13.090850
0.116500	0.1	13.384497
0.118167	0.1	13.665923
0.119833	0.1	13.937472
0.121500	0.1	14.216833
0.123167	0.1	14.457319
0.124833	0.1	14.699181
0.126500	0.1	14.925112
0.128167	0.1	15.137449
0.129833	0.1	15.305659
0.131500	0.1	15.471421
0.133167	0.1	15.618046
0.134833	0.1	15.731007
0.136500	0.1	15.851702
0.138167	0.1	15.957679
0.139833	0.1	16.039969
0.141500	0.1	16.112469
0.143167	0.1	16.166463
0.144833	0.1	16.218594
0.146500	0.1	16.232553
0.148167	0.1	16.265934
0.149833	0.1	16.291610
0.151500	0.1	16.311703
0.153167	0.1	16.322971
0.154833	0.1	16.319094
0.156500	0.1	16.321987
0.158167	0.1	16.316379
0.159833	0.1	16.311305
0.161500	0.1	16.301584
0.163167	0.1	16.290598
0.164833	0.1	16.282938
0.166500	0.1	16.275629
0.168167	0.1	16.263193
0.169833	0.1	16.249621
0.171500	0.1	16.243531
0.173167	0.1	16.234691
0.174833	0.1	16.224895
0.176500	0.1	16.223777
0.178167	0.1	16.213556
0.179833	0.1	16.197260
0.181500	0.1	16.183885
0.183167	0.1	16.170026
0.184833	0.1	16.166490
0.186500	0.1	16.164589
0.188167	0.1	16.162346
0.189833	0.1	16.161353
0.191500	0.1	16.157064
0.193167	0.1	16.152020
0.194833	0.1	16.145290
0.196500	0.1	16.132813
0.198167	0.1	16.136513
0.199833	0.1	16.130489
0.201500	0.1	16.127438
0.203167	0.1	16.116628
0.204833	0.1	16.105201
0.206500	0.1	16.103450
0.208167	0.1	16.102159
0.209833	0.1	16.089724
0.211500	0.1	16.088576
0.213167	0.1	16.090868
0.214833	0.1	16.084835
0.216500	0.1	16.078120
0.218167	0.1	16.082312
0.219833	0.1	16.079247
0.221500	0.1	16.064765
0.223167	0.1	16.073352
0.224833	0.1	16.070202
0.226500	0.1	16.074813
0.228167	0.1	16.077878
0.229833	0.1	16.070939
0.231500	0.1	16.064056
0.233167	0.1	16.061907
0.234833	0.1	16.059001
0.236500	0.1	16.036758
0.238167	0.1	16.032424
0.239833	0.1	16.036111
0.241500	0.1	16.042269
0.243167	0.1	16.024257
0.244833	0.1	16.032190
0.246500	0.1	16.034868
0.248167	0.1	16.032492
0.249833	0.1	16.030022
0.251500	0.1	16.034398
0.253167	0.1	16.039651
0.254833	0.1	16.049962
0.256500	0.1	16.040863
0.258167	0.1	16.040319
0.259833	0.1	16.030007
0.261500	0.1	16.033589
0.263167	0.1	16.054732
0.264833	0.1	16.039864
0.266500	0.1	16.037612
0.268167	0.1	16.043488
0.269833	0.1	16.035748
0.271500	0.1	16.033548
0.273167	0.1	16.039192
0.274833	0.1	16.036342
0.276500	0.1	16.051478
0.278167	0.1	16.026794
0.279833	0.1	16.036031
0.281500	0.1	16.030058
0.283167	0.1	16.030982
0.284833	0.1	16.037819
0.286500	0.1	16.007011
0.288167	0.1	16.021205
0.289833	0.1	16.018111
0.291500	0.1	16.013692
0.293167	0.1	16.033155
0.294833	0.1	16.019888
0.296500	0.1	16.020164
0.298167	0.1	16.002393
0.299833	0.1	16.008942
0.301500	0.1	16.017302
0.303167	0.1	16.019262
0.304833	0.1	16.026106
0.306500	0.1	16.028328
0.308167	0.1	16.024323
0.309833	0.1	16.027599
0.311500	0.1	16.047084
0.313167	0.1	16.052137
0.314833	0.1	16.038695
0.316500	0.1	16.041345
0.318167	0.1	16.044012
0.319833	0.1	16.020917
0.321500	0.1	16.022149
0.323167	0.1	16.021031
0.324833	0.1	16.027741
0.326500	0.1	16.019953
0.328167	0.1	16.031729
0.329833	0.1	16.030287
0.331500	0.1	16.029998
0.333167	0.1	16.038141
0.334833	0.1	16.038520
0.336500	0.1	16.028725
0.338167	0.1	16.048602
0.339833	0.1	16.048267
0.341500	0.1	16.051949
0.343167	0.1	16.053350
0.344833	0.1	16.044889
0.346500	0.1	16.037044
0.348167	0.1	16.052035
0.349833	0.1	16.051530
0.351500	0.1	16.049863
0.353167	0.1	16.048377
0.354833	0.1	16.052493
0.356500	0.1	16.048864
0.358167	0.1	16.045636
0.359833	0.1	16.041449
0.361500	0.1	16.045740
0.363167	0.1	16.048642
0.364833	0.1	16.058244
0.366500	0.1	16.063705
0.368167	0.1	16.050056
0.369833	0.1	16.045891
0.371500	0.1	16.046362
0.373167	0.1	16.046100
0.374833	0.1	16.045574
0.376500	0.1	16.044157
0.378167	0.1	16.048550
0.379833	0.1	16.039424
0.381500	0.1	16.034569
0.383167	0.1	16.035477
0.384833	0.1	16.023852
0.386500	0.1	16.029200
0.388167	0.1	16.014964
0.389833	0.1	16.035458
0.391500	0.1	16.045268
0.393167	0.1	16.049256
0.394833	0.1	16.045161
0.396500	0.1	16.035564
0.398167	0.1	16.046314
0.399833	0.1	16.050995
0.401500	0.1	16.049477
0.403167	0.1	16.038160
0.404833	0.1	16.038006
0.406500	0.1	16.027753
0.408167	0.1	16.039655
0.409833	0.1	16.038861
0.411500	0.1	16.034111
0.413167	0.1	16.038910
0.414833	0.1	16.035558
0.416500	0.1	16.050237
0.418167	0.1	16.045439
0.419833	0.1	16.035542
0.421500	0.1	16.035250
0.423167	0.1	16.013421
0.424833	0.1	16.020765
0.426500	0.1	16.021304
0.428167	0.1	16.024162
0.429833	0.1	16.025165
0.431500	0.1	16.026715
0.433167	0.1	16.021551
0.434833	0.1	16.019567
0.436500	0.1	16.020251
0.438167	0.1	16.033311
0.439833	0.1	16.028226
0.441500	0.1	16.032805
0.443167	0.1	16.038208
0.444833	0.1	16.049093
0.446500	0.1	16.049841
0.448167	0.1	16.055645
0.449833	0.1	16.043589
0.451500	0.1	16.024006
0.453167	0.1	16.021165
0.454833	0.1	16.020115
0.456500	0.1	16.015303
0.458167	0.1	16.028165
0.459833	0.1	16.022465
0.461500	0.1	16.029995
0.463167	0.1	16.022100
0.464833	0.1	16.023123
0.466500	0.1	16.028928
0.468167	0.1	16.039688
0.469833	0.1	16.040829
0.471500	0.1	16.046593
0.473167	0.1	16.057921
0.474833	0.1	16.041153
0.476500	0.1	16.038610
0.478167	0.1	16.041337
0.479833	0.1	16.039509
0.481500	0.1	16.051752
0.483167	0.1	16.042644
0.484833	0.1	16.049283
0.486500	0.1	16.061313
0.488167	0.1	16.057546
0.489833	0.1	16.056683
0.491500	0.1	16.043875
0.493167	0.1	16.043423
0.494833	0.1	16.060827
0.496500	0.1	16.049675
0.498167	0.1	16.051685
0.499833	0.1	16.040897
0.501500	0.1	16.047661
0.503167	0.1	16.047162
0.504833	0.1	16.047322
0.506500	0.1	16.039810
0.508167	0.1	16.039505
0.509833	0.1	16.040186
0.511500	0.1	16.044851
0.513167	0.1	16.037209
0.514833	0.1	16.028448
0.516500	0.1	16.030971
0.518167	0.1	16.040779
0.519833	0.1	16.035027
0.521500	0.1	16.034470
0.523167	0.1	16.033185
0.524833	0.1	16.042634
0.526500	0.1	16.036522
0.528167	0.1	16.021334
0.529833	0.1	16.037250
0.531500	0.1	16.033635
0.533167	0.1	16.037227
0.534833	0.1	16.028330
0.536500	0.1	16.043695
0.538167	0.1	16.035983
0.539833	0.1	16.031573
0.541500	0.1	16.031606
0.543167	0.1	16.018808
0.544833	0.1	16.034036
0.546500	0.1	16.050018
0.548167	0.1	16.029898
0.549833	0.1	16.028958
0.551500	0.1	16.041856
0.553167	0.1	16.048842
0.554833	0.1	16.059512
0.556500	0.1	16.080856
0.558167	0.1	16.086003
0.559833	0.1	16.101941
0.561500	0.1	16.129393
0.563167	0.1	16.190794
0.564833	0.1	16.245592
0.566500	0.1	16.339800
0.568167	0.1	16.531581
0.569833	0.1	16.872103
0.571500	0.1	17.415416
0.573167	0.1	18.234402
0.574833	0.1	19.488647
0.576500	0.1	21.335762
0.578167	0.1	23.997028
0.579833	0.1	27.752922
0.581500	0.1	33.070275
0.583167	0.1	40.609411
0.584833	0.1	51.572377
0.586500	0.1	67.891150
0.588167	0.1	92.623932
0.589833	0.1	130.420830
0.591500	0.1	188.186609
0.593167	0.1	276.023861
0.594833	0.1	407.921092
0.596500	0.1	600.863457
0.598167	0.1	872.666603
0.599833	0.1	1,242.472351
0.601500	0.1	1,741.531085
0.603167	0.1	2,803.263673
0.604833	0.1	3,903.055786
0.606500	0.1	4,452.238945
0.608167	0.1	4,726.474537
0.609833	0.1	4,863.414571
0.611500	0.1	4,931.795822
0.613167	0.1	4,965.942122
0.614833	0.1	4,982.993137
0.616500	0.1	4,991.507593
0.618167	0.1	4,995.759301
0.619833	0.1	4,997.882400
0.621500	0.1	4,998.942572
0.623167	0.1	4,999.471972
0.624833	0.1	4,999.736328
0.626500	0.1	4,999.868335
0.628167	0.1	4,999.934253
0.629833	0.1	4,999.967169
0.631500	0.1	4,999.983606
0.633167	0.1	4,999.991814
0.634833	0.1	4,999.995912
0.636500	0.1	4,999.997959
0.638167	0.1	4,999.998981
0.639833	0.1	4,999.999491
0.641500	0.1	4,999.999746
0.643167	0.1	4,999.999873
0.644833	0.1	4,999.999937
0.646500	0.1	4,999.999968
0.648167	0.1	4,999.999984
0.649833	0.1	3,882.416373
0.651500	0.1	3,109.032324
0.653167	0.1	2,572.451528
0.654833	0.1	2,186.474083
0.656500	0.1	1,896.553297
0.658167	0.1	1,669.964988
0.659833	0.1	1,487.184812
0.661500	0.1	1,337.345943
0.663167	0.1	1,213.337777
0.664833	0.1	1,109.987973
0.666500	0.1	1,023.958632
0.668167	0.1	952.451970
0.669833	0.1	893.117178
0.671500	0.1	843.618178
0.673167	0.1	801.794925
0.674833	0.1	765.308320
0.676500	0.1	731.755236
0.678167	0.1	699.028097
0.679833	0.1	665.013996
0.681500	0.1	628.381558
0.683167	0.1	588.380175
0.684833	0.1	544.902742
0.686500	0.1	498.599491
0.688167	0.1	450.539854
0.689833	0.1	401.906126
0.691500	0.1	353.867156
0.693167	0.1	307.414258
0.694833	0.1	263.251360
0.696500	0.1	221.835440
0.698167	0.1	183.372319
0.699833	0.1	147.869318
0.701500	0.1	115.207992
0.703167	0.1	85.216826
0.704833	0.1	57.728145
0.706500	0.1	32.458963
0.708167	0.1	9.221683
0.709833	0.1	-12.147203
0.711500	0.1	-31.792818
0.713167	0.1	-49.753892
0.714833	0.1	-66.012818
0.716500	0.1	-80.500536
0.718167	0.1	-93.124220
0.719833	0.1	-103.993221
0.721500	0.1	-113.306568
0.723167	0.1	-121.340788
0.724833	0.1	-128.364167
0.726500	0.1	-134.571622
0.728167	0.1	-139.812427
0.729833	0.1	-143.809898
0.731500	0.1	-146.001297
0.733167	0.1	-145.744878
0.734833	0.1	-142.564903
0.736500	0.1	-136.269270
0.738167	0.1	-127.044091
0.739833	0.1	-115.323098
0.741500	0.1	-101.796608
0.743167	0.1	-87.206708
0.744833	0.1	-72.285955
0.746500	0.1	-57.566186
0.748167	0.1	-43.592313
0.749833	0.1	-30.680956
0.751500	0.1	-18.986578
0.753167	0.1	-8.627682
0.754833	0.1	0.406017
0.756500	0.1	8.173249
0.758167	0.1	14.768834
0.759833	0.1	20.280867
0.761500	0.1	24.850654
0.763167	0.1	28.590330
0.764833	0.1	31.637595
0.766500	0.1	34.111202
0.768167	0.1	36.084675
0.769833	0.1	37.644346
0.771500	0.1	38.870542
0.773167	0.1	39.799826
0.774833	0.1	40.539196
0.776500	0.1	41.117291
0.778167	0.1	41.583129
0.779833	0.1	41.932979
0.781500	0.1	42.223261
0.783167	0.1	42.474195
0.784833	0.1	42.662972
0.786500	0.1	42.821094
0.788167	0.1	42.947087
0.789833	0.1	43.058771
0.791500	0.1	43.149624
0.793167	0.1	43.209687
0.794833	0.1	43.272549
0.796500	0.1	43.320113
0.798167	0.1	43.412323
0.799833	0.1	43.492417
0.801500	0.1	43.597810
0.803167	0.1	43.719679
0.804833	0.1	43.861730
0.806500	0.1	44.030143
0.808167	0.1	44.228905
0.809833	0.1	44.440524
0.811500	0.1	44.714140
0.813167	0.1	44.989658
0.814833	0.1	45.307066
0.816500	0.1	45.659125
0.818167	0.1	46.074744
0.819833	0.1	46.503698
0.821500	0.1	46.990565
0.823167	0.1	47.506845
0.824833	0.1	48.085130
0.826500	0.1	48.705994
0.828167	0.1	49.398480
0.829833	0.1	50.173664
0.831500	0.1	51.041353
0.833167	0.1	51.968104
0.834833	0.1	52.987757
0.836500	0.1	54.136854
0.838167	0.1	55.423997
0.839833	0.1	56.879793
0.841500	0.1	58.504186
0.843167	0.1	60.351444
0.844833	0.1	62.476413
0.846500	0.1	64.927903
0.848167	0.1	67.735699
0.849833	0.1	70.965652
0.851500	0.1	74.682038
0.853167	0.1	78.987560
0.854833	0.1	83.977520
0.856500	0.1	89.754017
0.858167	0.1	96.459461
0.859833	0.1	104.194423
0.861500	0.1	113.095110
0.863167	0.1	123.255694
0.864833	0.1	134.742250
0.866500	0.1	147.553283
0.868167	0.1	161.641468
0.869833	0.1	176.780669
0.871500	0.1	192.749890
0.873167	0.1	209.028790
0.874833	0.1	224.991024
0.876500	0.1	239.860871
0.878167	0.1	252.799553
0.879833	0.1	262.951265
0.881500	0.1	269.588222
0.883167	0.1	272.212975
0.884833	0.1	270.690215
0.886500	0.1	265.150065
0.888167	0.1	256.103723
0.889833	0.1	244.198998
0.891500	0.1	230.227591
0.893167	0.1	214.972071
0.894833	0.1	199.159115
0.896500	0.1	183.366308
0.898167	0.1	168.104663
0.899833	0.1	153.666084
0.901500	0.1	140.182797
0.903167	0.1	127.813880
0.904833	0.1	116.554242
0.906500	0.1	106.414795
0.908167	0.1	97.315994
0.909833	0.1	89.166890
0.911500	0.1	81.868786
0.913167	0.1	75.384065
0.914833	0.1	69.582291
0.916500	0.1	64.320311
0.918167	0.1	59.582159
0.919833	0.1	55.307561
0.921500	0.1	51.444832
0.923167	0.1	47.948711
0.924833	0.1	44.816120
0.926500	0.1	42.009235
0.928167	0.1	39.513957
0.929833	0.1	37.299176
0.931500	0.1	35.338897
0.933167	0.1	33.613448
0.934833	0.1	32.096160
0.936500	0.1	30.744682
0.938167	0.1	29.589337
0.939833	0.1	28.542496
0.941500	0.1	27.621304
0.943167	0.1	26.795053
0.944833	0.1	26.035757
0.946500	0.1	25.381103
0.948167	0.1	24.752709
0.949833	0.1	24.205888
0.951500	0.1	23.732077
0.953167	0.1	23.282935
0.954833	0.1	22.872359
0.956500	0.1	22.509494
0.958167	0.1	22.168776
0.959833	0.1	21.847123
0.961500	0.1	21.569648
0.963167	0.1	21.319096
0.964833	0.1	21.069383
0.966500	0.1	20.865714
0.968167	0.1	20.672229
0.969833	0.1	20.467075
0.971500	0.1	20.306585
0.973167	0.1	20.173584
0.974833	0.1	20.028618
0.976500	0.1	19.897342
0.978167	0.1	19.774159
0.979833	0.1	19.667202
0.981500	0.1	19.550843
0.983167	0.1	19.442817
0.984833	0.1	19.348299
0.986500	0.1	19.272950
0.988167	0.1	19.209698
0.989833	0.1	19.121923
0.991500	0.1	19.056840
0.993167	0.1	18.979150
0.994833	0.1	18.910911
0.996500	0.1	18.858428
0.998167	0.1	18.790481
0.999833	0.1	18.741617
1.001500	0.1	18.683040
1.003167	0.1	18.629680
1.004833	0.1	18.573283
1.006500	0.1	18.528735
1.008167	0.1	18.489924
1.009833	0.1	18.446627
1.011500	0.1	18.368605
1.013167	0.1	18.342212
1.014833	0.1	18.284240
1.016500	0.1	18.257675
1.018167	0.1	18.221552
1.019833	0.1	18.189888
1.021500	0.1	18.147683
1.023167	0.1	18.118013
1.024833	0.1	18.091190
1.026500	0.1	18.070446
1.028167	0.1	18.041453
1.029833	0.1	18.013896
1.031500	0.1	17.987225
1.033167	0.1	17.988394
1.034833	0.1	17.949894
1.036500	0.1	17.938660
1.038167	0.1	17.920284
1.039833	0.1	17.894612
1.041500	0.1	17.879971
1.043167	0.1	17.848833
1.044833	0.1	17.837761
1.046500	0.1	17.834044
1.048167	0.1	17.806232
1.049833	0.1	17.774462
1.051500	0.1	17.767807
1.053167	0.1	17.761490
1.054833	0.1	17.718377
1.056500	0.1	17.706144
1.058167	0.1	17.693079
1.059833	0.1	17.687438
1.061500	0.1	17.663298
1.063167	0.1	17.663810
1.064833	0.1	17.659190
1.066500	0.1	17.641306
1.068167	0.1	17.622687
1.069833	0.1	17.606389
1.071500	0.1	17.605134
1.073167	0.1	17.595094
1.074833	0.1	17.595893
1.076500	0.1	17.572836
1.078167	0.1	17.567207
1.079833	0.1	17.580232
1.081500	0.1	17.580482
1.083167	0.1	17.569508
1.084833	0.1	17.566509
1.086500	0.1	17.559837
1.088167	0.1	17.542811
1.089833	0.1	17.545695
1.091500	0.1	17.547866
1.093167	0.1	17.534434
1.094833	0.1	17.539022
1.096500	0.1	17.518012
1.098167	0.1	17.500005
1.099833	0.1	17.509622
1.101500	0.1	17.508053
1.103167	0.1	17.521127
1.104833	0.1	17.509761
1.106500	0.1	17.504187
1.108167	0.1	17.506841
1.109833	0.1	17.500711
1.111500	0.1	17.508853
1.113167	0.1	17.502922
1.114833	0.1	17.512782
1.116500	0.1	17.532796
1.118167	0.1	17.549520
1.119833	0.1	17.529716
1.121500	0.1	17.523895
1.123167	0.1	17.517691
1.124833	0.1	17.523688
1.126500	0.1	17.510949
1.128167	0.1	17.505237
1.129833	0.1	17.481125
1.131500	0.1	17.477894
1.133167	0.1	17.476554
1.134833	0.1	17.455148
1.136500	0.1	17.438471
1.138167	0.1	17.422239
1.139833	0.1	17.402525
1.141500	0.1	17.385366
1.143167	0.1	17.373639
1.144833	0.1	17.354859
1.146500	0.1	17.319626
1.148167	0.1	17.303706
1.149833	0.1	17.274649
1.151500	0.1	17.266679
1.153167	0.1	17.244656
1.154833	0.1	17.228574
1.156500	0.1	17.232165
1.158167	0.1	17.226695
1.159833	0.1	17.208009
1.161500	0.1	17.199855
1.163167	0.1	17.188459
1.164833	0.1	17.186949
1.166500	0.1	17.169292
1.168167	0.1	17.165974
1.169833	0.1	17.153224
1.171500	0.1	17.123216
1.173167	0.1	17.119221
1.174833	0.1	17.097003
1.176500	0.1	17.083882
1.178167	0.1	17.072600
1.179833	0.1	17.043973
1.181500	0.1	17.027534
1.183167	0.1	17.013486
1.184833	0.1	16.989786
1.186500	0.1	16.978615
1.188167	0.1	16.956914
1.189833	0.1	16.944986
1.191500	0.1	16.925361
1.193167	0.1	16.905593
1.194833	0.1	16.878800
1.196500	0.1	16.861298
1.198167	0.1	16.838297
1.199833	0.1	16.833711
1.201500	0.1	16.802177
1.203167	0.1	16.791570
1.204833	0.1	16.750167
1.206500	0.1	16.736492
1.208167	0.1	16.711471
1.209833	0.1	16.694444
1.211500	0.1	16.661462
1.213167	0.1	16.638267
1.214833	0.1	16.615859
1.216500	0.1	16.565878
1.218167	0.1	16.533296
1.219833	0.1	16.509391
1.221500	0.1	16.491554
1.223167	0.1	16.458883
1.224833	0.1	16.414620
1.226500	0.1	16.393617
1.228167	0.1	16.348570
1.229833	0.1	16.321020
1.231500	0.1	16.282936
1.233167	0.1	16.264854
1.234833	0.1	16.212845
1.236500	0.1	16.178891
1.238167	0.1	16.133300
1.239833	0.1	16.105996
1.241500	0.1	16.064886
1.243167	0.1	16.019556
1.244833	0.1	15.971832
1.246500	0.1	15.917720
1.248167	0.1	15.876717
1.249833	0.1	15.840681
1.251500	0.1	15.813113
1.253167	0.1	15.768309
1.254833	0.1	15.723219
1.256500	0.1	15.682914
1.258167	0.1	15.659596
1.259833	0.1	15.614872
1.261500	0.1	15.569870
1.263167	0.1	15.547012
1.264833	0.1	15.515859
1.266500	0.1	15.468087
1.268167	0.1	15.421026
1.269833	0.1	15.388274
1.271500	0.1	15.304049
1.273167	0.1	15.254750
1.274833	0.1	15.203691
1.276500	0.1	15.140358
1.278167	0.1	15.077826
1.279833	0.1	14.992440
1.281500	0.1	14.928972
1.283167	0.1	14.866037
1.284833	0.1	14.810427
1.286500	0.1	14.720662
1.288167	0.1	14.665611
1.289833	0.1	14.593594
1.291500	0.1	14.525728
1.293167	0.1	14.453518
1.294833	0.1	14.382338
1.296500	0.1	14.323916
1.298167	0.1	14.261308
1.299833	0.1	14.193294
1.301500	0.1	14.137164
1.303167	0.1	14.076538
1.304833	0.1	14.002336
1.306500	0.1	13.949922
1.308167	0.1	13.895433
1.309833	0.1	13.827799
1.311500	0.1	13.781133
1.313167	0.1	13.704624
1.314833	0.1	13.661189
1.316500	0.1	13.592027
1.318167	0.1	13.533795
1.319833	0.1	13.472853
1.321500	0.1	13.413128
1.323167	0.1	13.360669
1.324833	0.1	13.306640
1.326500	0.1	13.245750
1.328167	0.1	13.205854
1.329833	0.1	13.161999
1.331500	0.1	13.109394
1.333167	0.1	13.063259
1.334833	0.1	13.020009
1.336500	0.1	12.963162
1.338167	0.1	12.924033
1.339833	0.1	12.873011
1.341500	0.1	12.821870
1.343167	0.1	12.785303
1.344833	0.1	12.743376
1.346500	0.1	12.699387
1.348167	0.1	12.647353
1.349833	0.1	12.595009
1.351500	0.1	12.559132
1.353167	0.1	12.510531
1.354833	0.1	12.477206
1.356500	0.1	12.426605
1.358167	0.1	12.375447
1.359833	0.1	12.342982
1.361500	0.1	12.293389
1.363167	0.1	12.265781
1.364833	0.1	12.240570
1.366500	0.1	12.183261
1.368167	0.1	12.150653
1.369833	0.1	12.128020
1.371500	0.1	12.094865
1.373167	0.1	12.060149
1.374833	0.1	12.025066
1.376500	0.1	11.985334
1.378167	0.1	11.952725
1.379833	0.1	11.931664
1.381500	0.1	11.901666
1.383167	0.1	11.894947
1.384833	0.1	11.873951
1.386500	0.1	11.842254
1.388167	0.1	11.821338
1.389833	0.1	11.813970
1.391500	0.1	11.792563
1.393167	0.1	11.770315
1.394833	0.1	11.745277
1.396500	0.1	11.729896
1.398167	0.1	11.725383
1.399833	0.1	11.713992
1.401500	0.1	11.706894
1.403167	0.1	11.689518
1.404833	0.1	11.675540
1.406500	0.1	11.667559
1.408167	0.1	11.680561
1.409833	0.1	11.690998
1.411500	0.1	11.687435
1.413167	0.1	11.688280
1.414833	0.1	11.682298
1.416500	0.1	11.684143
1.418167	0.1	11.687516
1.419833	0.1	11.674346
1.421500	0.1	11.705551
1.423167	0.1	11.719517
1.424833	0.1	11.717706
1.426500	0.1	11.717249
1.428167	0.1	11.738152
1.429833	0.1	11.751442
1.431500	0.1	11.749444
1.433167	0.1	11.784316
1.434833	0.1	11.807495
1.436500	0.1	11.822636
1.438167	0.1	11.843750
1.439833	0.1	11.849713
1.441500	0.1	11.878602
1.443167	0.1	11.904148
1.444833	0.1	11.941072
1.446500	0.1	11.968753
1.448167	0.1	12.010785
1.449833	0.1	12.044169
1.451500	0.1	12.090047
1.453167	0.1	12.123899
1.454833	0.1	12.143105
1.456500	0.1	12.186994
1.458167	0.1	12.235978
1.459833	0.1	12.285731
1.461500	0.1	12.336438
1.463167	0.1	12.376506
1.464833	0.1	12.440063
1.466500	0.1	12.511445
1.468167	0.1	12.586301
1.469833	0.1	12.652410
1.471500	0.1	12.744469
1.473167	0.1	12.851410
1.474833	0.1	12.965281
1.476500	0.1	13.086356
1.478167	0.1	13.240439
1.479833	0.1	13.381783
1.481500	0.1	13.527854
1.483167	0.1	13.726726
1.484833	0.1	13.929161
1.486500	0.1	14.124464
1.488167	0.1	14.363906
1.489833	0.1	14.589796
1.491500	0.1	14.794096
1.493167	0.1	15.006392
1.494833	0.1	15.218990
1.496500	0.1	15.418743
1.498167	0.1	15.595661
1.499833	0.1	15.749194
1.501500	0.1	15.885872
1.503167	0.1	16.007351
1.504833	0.1	16.109959
1.506500	0.1	16.170356
1.508167	0.1	16.209062
1.509833	0.1	16.250485
1.511500	0.1	16.281190
1.513167	0.1	16.262440
1.514833	0.1	16.243524
1.516500	0.1	16.208834
1.518167	0.1	16.190189
1.519833	0.1	16.156120
1.521500	0.1	16.100940
1.523167	0.1	16.051335
1.524833	0.1	15.998705
1.526500	0.1	15.948611
1.528167	0.1	15.908555
1.529833	0.1	15.871591
1.531500	0.1	15.839833
1.533167	0.1	15.798333
1.534833	0.1	15.765255
1.536500	0.1	15.745397
1.538167	0.1	15.728646
1.539833	0.1	15.700952
1.541500	0.1	15.700133
1.543167	0.1	15.689489
1.544833	0.1	15.681666
1.546500	0.1	15.689722
1.548167	0.1	15.695366
1.549833	0.1	15.696672
1.551500	0.1	15.682355
1.553167	0.1	15.701399
1.554833	0.1	15.720408
1.556500	0.1	15.721077
1.558167	0.1	15.748997
1.559833	0.1	15.753755
1.561500	0.1	15.772422
1.563167	0.1	15.797946
1.564833	0.1	15.816408
1.566500	0.1	15.838276
1.568167	0.1	15.852426
1.569833	0.1	15.879610
1.571500	0.1	15.891925
1.573167	0.1	15.924696
1.574833	0.1	15.936328
1.576500	0.1	15.958602
1.578167	0.1	16.010420
1.579833	0.1	16.019977
1.581500	0.1	16.039065
1.583167	0.1	16.043719
1.584833	0.1	16.057571
1.586500	0.1	16.080335
1.588167	0.1	16.103599
1.589833	0.1	16.110977
1.591500	0.1	16.140884
1.593167	0.1	16.160528
1.594833	0.1	16.187878
1.596500	0.1	16.203658
1.598167	0.1	16.217357
1.599833	0.1	16.234132
1.601500	0.1	16.253736
1.603167	0.1	16.267887
1.604833	0.1	16.300042
1.606500	0.1	16.306546
1.608167	0.1	16.329075
1.609833	0.1	16.357866
1.611500	0.1	16.355713
1.613167	0.1	16.372025
1.614833	0.1	16.397183
1.616500	0.1	16.415801
1.618167	0.1	16.431325
1.619833	0.1	16.449445
1.621500	0.1	16.448669
1.623167	0.1	16.464914
1.624833	0.1	16.485442
1.626500	0.1	16.493145
1.628167	0.1	16.510293
1.629833	0.1	16.525850
1.631500	0.1	16.522941
1.633167	0.1	16.535061
1.634833	0.1	16.535221
1.636500	0.1	16.557073
1.638167	0.1	16.567390
1.639833	0.1	16.581908
1.641500	0.1	16.579354
1.643167	0.1	16.579433
1.644833	0.1	16.594999
1.646500	0.1	16.591194
1.648167	0.1	16.604042
1.649833	0.1	16.602518
1.651500	0.1	16.610317
1.653167	0.1	16.623680
1.654833	0.1	16.615751
1.656500	0.1	16.616047
1.658167	0.1	16.609456
1.659833	0.1	16.625533
1.661500	0.1	16.626316
1.663167	0.1	16.631577
1.664833	0.1	16.635564
1.666500	0.1	16.634801
1.668167	0.1	16.645896
1.669833	0.1	16.649088
1.671500	0.1	16.664205
1.673167	0.1	16.657374
1.674833	0.1	16.664774
1.676500	0.1	16.676349
1.678167	0.1	16.678188
1.679833	0.1	16.685620
1.681500	0.1	16.686915
1.683167	0.1	16.696840
1.684833	0.1	16.700212
1.686500	0.1	16.718009
1.688167	0.1	16.721274
1.689833	0.1	16.726507
1.691500	0.1	16.739073
1.693167	0.1	16.760164
1.694833	0.1	16.760634
1.696500	0.1	16.773888
1.698167	0.1	16.784607
1.699833	0.1	16.804484
1.701500	0.1	16.793267
1.703167	0.1	16.795262
1.704833	0.1	16.806679
1.706500	0.1	16.829367
1.708167	0.1	16.850491
1.709833	0.1	16.861985
1.711500	0.1	16.855336
1.713167	0.1	16.841605
1.714833	0.1	16.854387
1.716500	0.1	16.872983
1.718167	0.1	16.863020
1.719833	0.1	16.867751
1.721500	0.1	16.863225
1.723167	0.1	16.867977
1.724833	0.1	16.876856
1.726500	0.1	16.879015
1.728167	0.1	16.872317
1.729833	0.1	16.873056
1.731500	0.1	16.872780
1.733167	0.1	16.865777
1.734833	0.1	16.856591
1.736500	0.1	16.854911
1.738167	0.1	16.844945
1.739833	0.1	16.844234
1.741500	0.1	16.851192
1.743167	0.1	16.850484
1.744833	0.1	16.843319
1.746500	0.1	16.852738
1.748167	0.1	16.843977
1.749833	0.1	16.851105
1.751500	0.1	16.839304
1.753167	0.1	16.833170
1.754833	0.1	16.826183
1.756500	0.1	16.828483
1.758167	0.1	16.810923
1.759833	0.1	16.821843
1.761500	0.1	16.818199
1.763167	0.1	16.838315
1.764833	0.1	16.825392
1.766500	0.1	16.822695
1.768167	0.1	16.812739
1.769833	0.1	16.816837
1.771500	0.1	16.826741
1.773167	0.1	16.841323
1.774833	0.1	16.837474
1.776500	0.1	16.836248
1.778167	0.1	16.824359
1.779833	0.1	16.838598
1.781500	0.1	16.826496
1.783167	0.1	16.830832
1.784833	0.1	16.824058
1.786500	0.1	16.819966
1.788167	0.1	16.829894
1.789833	0.1	16.834342
1.791500	0.1	16.827761
1.793167	0.1	16.819494
1.794833	0.1	16.830662
1.796500	0.1	16.837726
1.798167	0.1	16.827105
1.799833	0.1	16.833109
1.801500	0.1	16.835940
1.803167	0.1	16.828801
1.804833	0.1	16.867752
1.806500	0.1	16.866853
1.808167	0.1	16.866421
1.809833	0.1	16.887785
1.811500	0.1	16.902802
1.813167	0.1	16.899381
1.814833	0.1	16.903971
1.816500	0.1	16.918329
1.818167	0.1	16.932939
1.819833	0.1	16.928155
1.821500	0.1	16.915858
1.823167	0.1	16.942921
1.824833	0.1	16.956931
1.826500	0.1	16.955317
1.828167	0.1	16.977247
1.829833	0.1	16.982546
1.831500	0.1	16.994857
1.833167	0.1	17.016862
1.834833	0.1	17.014238
1.836500	0.1	17.016390
1.838167	0.1	17.011686
1.839833	0.1	17.036088
1.841500	0.1	17.039489
1.843167	0.1	17.035567
1.844833	0.1	17.025706
1.846500	0.1	17.041279
1.848167	0.1	17.045256
1.849833	0.1	17.042573
1.851500	0.1	17.043644
1.853167	0.1	17.039900
1.854833	0.1	17.038650
1.856500	0.1	17.041608
1.858167	0.1	17.044964
1.859833	0.1	17.036344
1.861500	0.1	17.028280
1.863167	0.1	17.044622
1.864833	0.1	17.044348
1.866500	0.1	17.040262
1.868167	0.1	17.036117
1.869833	0.1	17.036188
1.871500	0.1	17.032257
1.873167	0.1	17.026931
1.874833	0.1	17.007132
1.876500	0.1	17.013014
1.878167	0.1	17.011335
1.879833	0.1	17.007299
1.881500	0.1	17.006378
1.883167	0.1	17.010556
1.884833	0.1	16.990575
1.886500	0.1	16.996638
1.888167	0.1	17.003093
1.889833	0.1	16.985661
1.891500	0.1	16.964581
1.893167	0.1	16.960916
1.894833	0.1	16.950298
1.896500	0.1	16.948955
1.898167	0.1	16.948503
1.899833	0.1	16.927933
1.901500	0.1	16.921295
1.903167	0.1	16.919859
1.904833	0.1	16.924745
1.906500	0.1	16.913084
1.908167	0.1	16.906081
1.909833	0.1	16.911211
1.911500	0.1	16.905983
1.913167	0.1	16.894670
1.914833	0.1	16.876928
1.916500	0.1	16.892192
1.918167	0.1	16.894769
1.919833	0.1	16.877950
1.921500	0.1	16.884117
1.923167	0.1	16.863656
1.924833	0.1	16.867874
1.926500	0.1	16.868208
1.928167	0.1	16.860014
1.929833	0.1	16.860271
1.931500	0.1	16.843992
1.933167	0.1	16.841505
1.934833	0.1	16.835195
1.936500	0.1	16.834206
1.938167	0.1	16.828317
1.939833	0.1	16.835344
1.941500	0.1	16.822046
1.943167	0.1	16.816162
1.944833	0.1	16.827788
1.946500	0.1	16.825061
1.948167	0.1	16.835533
1.949833	0.1	16.821638
1.951500	0.1	16.828075
1.953167	0.1	16.797954
1.954833	0.1	16.805975
1.956500	0.1	16.802240
1.958167	0.1	16.793204
1.959833	0.1	16.784243
1.961500	0.1	16.797425
1.963167	0.1	16.800370
1.964833	0.1	16.802083
1.966500	0.1	16.787112
1.968167	0.1	16.795882
1.969833	0.1	16.809850
1.971500	0.1	16.806739
1.973167	0.1	16.796934
1.974833	0.1	16.797271
1.976500	0.1	16.810087
1.978167	0.1	16.804454
1.979833	0.1	16.794911
1.981500	0.1	16.799706
1.983167	0.1	16.797864
1.984833	0.1	16.812027
1.986500	0.1	16.804347
1.988167	0.1	16.814998
1.989833	0.1	16.792528
1.991500	0.1	16.791317
1.993167	0.1	16.793527
1.994833	0.1	16.799050
1.996500	0.1	16.809347
1.998167	0.1	16.805291
1.999833	0.1	16.814152
2.001500	0.1	16.802202
2.003167	0.1	16.818771
2.004833	0.1	16.817409
2.006500	0.1	16.815359
2.008167	0.1	16.816380
2.009833	0.1	16.806789
2.011500	0.1	16.802642
2.013167	0.1	16.789443
2.014833	0.1	16.780435
2.016500	0.1	16.776717
2.018167	0.1	16.781437
2.019833	0.1	16.784070
2.021500	0.1	16.780955
2.023167	0.1	16.763852
2.024833	0.1	16.771430
2.026500	0.1	16.768959
2.028167	0.1	16.775150
2.029833	0.1	16.768939
2.031500	0.1	16.764397
2.033167	0.1	16.751536
2.034833	0.1	16.771933
2.036500	0.1	16.762831
2.038167	0.1	16.752747
2.039833	0.1	16.754615
2.041500	0.1	16.754083
2.043167	0.1	16.727517
2.044833	0.1	16.727157
2.046500	0.1	16.718249
2.048167	0.1	16.716581
2.049833	0.1	16.720195
2.051500	0.1	16.713046
2.053167	0.1	16.710215
2.054833	0.1	16.698120
2.056500	0.1	16.688475
2.058167	0.1	16.689801
2.059833	0.1	16.684510
2.061500	0.1	16.692989
2.063167	0.1	16.679688
2.064833	0.1	16.686114
2.066500	0.1	16.669259
2.068167	0.1	16.653666
2.069833	0.1	16.670966
2.071500	0.1	16.666470
2.073167	0.1	16.656035
2.074833	0.1	16.665883
2.076500	0.1	16.666456
2.078167	0.1	16.662022
2.079833	0.1	16.670709
2.081500	0.1	16.663019
2.083167	0.1	16.646452
2.084833	0.1	16.657831
2.086500	0.1	16.658354
2.088167	0.1	16.646348
2.089833	0.1	16.659671
2.091500	0.1	16.659253
2.093167	0.1	16.652946
2.094833	0.1	16.652358
2.096500	0.1	16.658497
2.098167	0.1	16.667602
2.099833	0.1	16.662074
2.101500	0.1	16.656233
2.103167	0.1	16.657719
2.104833	0.1	16.676907
2.106500	0.1	16.671618
2.108167	0.1	16.679308
2.109833	0.1	16.673785
2.111500	0.1	16.658555
2.113167	0.1	16.677984
2.114833	0.1	16.676567
2.116500	0.1	16.680687
2.118167	0.1	16.692067
2.119833	0.1	16.689332
2.121500	0.1	16.686937
2.123167	0.1	16.701471
2.124833	0.1	16.701128
2.126500	0.1	16.709402
2.128167	0.1	16.703941
2.129833	0.1	16.705996
2.131500	0.1	16.699660
2.133167	0.1	16.708693
2.134833	0.1	16.706735
2.136500	0.1	16.710053
2.138167	0.1	16.692326
2.139833	0.1	16.691662
2.141500	0.1	16.683725
2.143167	0.1	16.696600
2.144833	0.1	16.698886
2.146500	0.1	16.702070
2.148167	0.1	16.715955
2.149833	0.1	16.713389
2.151500	0.1	16.719280
2.153167	0.1	16.702596
2.154833	0.1	16.724924
2.156500	0.1	16.718497
2.158167	0.1	16.728985
2.159833	0.1	16.718302
2.161500	0.1	16.708988
2.163167	0.1	16.694657
2.164833	0.1	16.712206
2.166500	0.1	16.728560
2.168167	0.1	16.729023
2.169833	0.1	16.723727
2.171500	0.1	16.729848
2.173167	0.1	16.746484
2.174833	0.1	16.750025
2.176500	0.1	16.749489
2.178167	0.1	16.750892
2.179833	0.1	16.757507
2.181500	0.1	16.760374
2.183167	0.1	16.780486
2.184833	0.1	16.770134
2.186500	0.1	16.783028
2.188167	0.1	16.785728
2.189833	0.1	16.772644
2.191500	0.1	16.776063
2.193167	0.1	16.776886
2.194833	0.1	16.765253
2.196500	0.1	16.777755
2.198167	0.1	16.780104
2.199833	0.1	16.772724
2.201500	0.1	16.779919
2.203167	0.1	16.794856
2.204833	0.1	16.790181
2.206500	0.1	16.787580
2.208167	0.1	16.788626
2.209833	0.1	16.782486
2.211500	0.1	16.778232
2.213167	0.1	16.776821
2.214833	0.1	16.768605
2.216500	0.1	16.764484
2.218167	0.1	16.776100
2.219833	0.1	16.785316
2.221500	0.1	16.769556
2.223167	0.1	16.762204
2.224833	0.1	16.768570
2.226500	0.1	16.773332
2.228167	0.1	16.779320
2.229833	0.1	16.769236
2.231500	0.1	16.770605
2.233167	0.1	16.765954
2.234833	0.1	16.759639
2.236500	0.1	16.765930
2.238167	0.1	16.774755
2.239833	0.1	16.776468
2.241500	0.1	16.757511
2.243167	0.1	16.759812
2.244833	0.1	16.788561
2.246500	0.1	16.774946
2.248167	0.1	16.778656
2.249833	0.1	16.772936
2.251500	0.1	16.761525
2.253167	0.1	16.768964
2.254833	0.1	16.769791
2.256500	0.1	16.777800
2.258167	0.1	16.785876
2.259833	0.1	16.772612
2.261500	0.1	16.787622
2.263167	0.1	16.795694
2.264833	0.1	16.788070
2.266500	0.1	16.793166
2.268167	0.1	16.800478
2.269833	0.1	16.784429
2.271500	0.1	16.802855
2.273167	0.1	16.805067
2.274833	0.1	16.808294
2.276500	0.1	16.802479
2.278167	0.1	16.817458
2.279833	0.1	16.832073
2.281500	0.1	16.834663
2.283167	0.1	16.859601
2.284833	0.1	16.851067
2.286500	0.1	16.838979
2.288167	0.1	16.845396
2.289833	0.1	16.854543
2.291500	0.1	16.856577
2.293167	0.1	16.875774
2.294833	0.1	16.881542
2.296500	0.1	16.869326
2.298167	0.1	16.876757
2.299833	0.1	16.873223
2.301500	0.1	16.875115
2.303167	0.1	16.859488
2.304833	0.1	16.863146
2.306500	0.1	16.864364
2.308167	0.1	16.860435
2.309833	0.1	16.859396
2.311500	0.1	16.872028
2.313167	0.1	16.860079
2.314833	0.1	16.857162
2.316500	0.1	16.861317
2.318167	0.1	16.860964
2.319833	0.1	16.862678
2.321500	0.1	16.850419
2.323167	0.1	16.846022
2.324833	0.1	16.855413
2.326500	0.1	16.844946
2.328167	0.1	16.844736
2.329833	0.1	16.862722
2.331500	0.1	16.857566
2.333167	0.1	16.855493
2.334833	0.1	16.844291
2.336500	0.1	16.837055
2.338167	0.1	16.862598
2.339833	0.1	16.855223
2.341500	0.1	16.841580
2.343167	0.1	16.825900
2.344833	0.1	16.835852
2.346500	0.1	16.844238
2.348167	0.1	16.842446
2.349833	0.1	16.862010
2.351500	0.1	16.856997
2.353167	0.1	16.855807
2.354833	0.1	16.852575
2.356500	0.1	16.848127
2.358167	0.1	16.867541
2.359833	0.1	16.863564
2.361500	0.1	16.857760
2.363167	0.1	16.854599
2.364833	0.1	16.854016
2.366500	0.1	16.869998
2.368167	0.1	16.869760
2.369833	0.1	16.879040
2.371500	0.1	16.887001
2.373167	0.1	16.886427
2.374833	0.1	16.887742
2.376500	0.1	16.900417
2.378167	0.1	16.899124
2.379833	0.1	16.911850
2.381500	0.1	16.900584
2.383167	0.1	16.920994
2.384833	0.1	16.932249
2.386500	0.1	16.932622
2.388167	0.1	16.933830
2.389833	0.1	16.929452
2.391500	0.1	16.927413
2.393167	0.1	16.952881
2.394833	0.1	16.929264
2.396500	0.1	16.941815
2.398167	0.1	16.939573
2.399833	0.1	16.945917
2.401500	0.1	16.961536
2.403167	0.1	16.957310
2.404833	0.1	16.960938
2.406500	0.1	16.973422
2.408167	0.1	16.966152
2.409833	0.1	16.963680
2.411500	0.1	16.988964
2.413167	0.1	17.014414
2.414833	0.1	17.028956
2.416500	0.1	17.035674
2.418167	0.1	17.036144
2.419833	0.1	17.034381
2.421500	0.1	17.047095
2.423167	0.1	17.053669
2.424833	0.1	17.056685
2.426500	0.1	17.068388
2.428167	0.1	17.087797
2.429833	0.1	17.092489
2.431500	0.1	17.094831
2.433167	0.1	17.106204
2.434833	0.1	17.120805
2.436500	0.1	17.143343
2.438167	0.1	17.145470
2.439833	0.1	17.166094
2.441500	0.1	17.192063
2.443167	0.1	17.197556
2.444833	0.1	17.197870
2.446500	0.1	17.216404
2.448167	0.1	17.231372
2.449833	0.1	17.235162
2.451500	0.1	17.255676
2.453167	0.1	17.254495
2.454833	0.1	17.287614
2.456500	0.1	17.315266
2.458167	0.1	17.334310
2.459833	0.1	17.352176
2.461500	0.1	17.377271
2.463167	0.1	17.398443
2.464833	0.1	17.409741
2.466500	0.1	17.420995
2.468167	0.1	17.454166
2.469833	0.1	17.485337
2.471500	0.1	17.514237
2.473167	0.1	17.524366
2.474833	0.1	17.545620
2.476500	0.1	17.579674
2.478167	0.1	17.606257
2.479833	0.1	17.621099
2.481500	0.1	17.659387
2.483167	0.1	17.680537
2.484833	0.1	17.705681
2.486500	0.1	17.730344
2.488167	0.1	17.771390
2.489833	0.1	17.810260
2.491500	0.1	17.829572
2.493167	0.1	17.863710
2.494833	0.1	17.904481
2.496500	0.1	17.929772
2.498167	0.1	17.959904
2.499833	0.1	17.991785
2.501500	0.1	18.025015
2.503167	0.1	18.063044
2.504833	0.1	18.096721
2.506500	0.1	18.139299
2.508167	0.1	18.181841
2.509833	0.1	18.225211
2.511500	0.1	18.262395
2.513167	0.1	18.303482
2.514833	0.1	18.332251
2.516500	0.1	18.375393
2.518167	0.1	18.424581
2.519833	0.1	18.458188
2.521500	0.1	18.518798
2.523167	0.1	18.582249
2.524833	0.1	18.633576
2.526500	0.1	18.681353
2.528167	0.1	18.699686
2.529833	0.1	18.761861
2.531500	0.1	18.820296
2.533167	0.1	18.860057
2.534833	0.1	18.913506
2.536500	0.1	18.971464
2.538167	0.1	19.030405
2.539833	0.1	19.094625
2.541500	0.1	19.148885
2.543167	0.1	19.206810
2.544833	0.1	19.273705
2.546500	0.1	19.334813
2.548167	0.1	19.403347
2.549833	0.1	19.457181
2.551500	0.1	19.522977
2.553167	0.1	19.570955
2.554833	0.1	19.641262
2.556500	0.1	19.730076
2.558167	0.1	19.795666
2.559833	0.1	19.860228
2.561500	0.1	19.931381
2.563167	0.1	20.008263
2.564833	0.1	20.092800
2.566500	0.1	20.178490
2.568167	0.1	20.259084
2.569833	0.1	20.333206
2.571500	0.1	20.398388
2.573167	0.1	20.482486
2.574833	0.1	20.561343
2.576500	0.1	20.643026
2.578167	0.1	20.712143
2.579833	0.1	20.789876
2.581500	0.1	20.895353
2.583167	0.1	20.989440
2.584833	0.1	21.088614
2.586500	0.1	21.162773
2.588167	0.1	21.256386
2.589833	0.1	21.345796
2.591500	0.1	21.432109
2.593167	0.1	21.536531
2.594833	0.1	21.633333
2.596500	0.1	21.733011
2.598167	0.1	21.834820
2.599833	0.1	21.934958
2.601500	0.1	22.023530
2.603167	0.1	22.132344
2.604833	0.1	22.225949
2.606500	0.1	22.328231
2.608167	0.1	22.429291
2.609833	0.1	22.556728
2.611500	0.1	22.673264
2.613167	0.1	22.766763
2.614833	0.1	22.873804
2.616500	0.1	22.980749
2.618167	0.1	23.088794
2.619833	0.1	23.204422
2.621500	0.1	23.329615
2.623167	0.1	23.455039
2.624833	0.1	23.562138
2.626500	0.1	23.689217
2.628167	0.1	23.815127
2.629833	0.1	23.919144
2.631500	0.1	24.048812
2.633167	0.1	24.175689
2.634833	0.1	24.300916
2.636500	0.1	24.430904
2.638167	0.1	24.541170
2.639833	0.1	24.673622
2.641500	0.1	24.808602
2.643167	0.1	24.928242
2.644833	0.1	25.059112
2.646500	0.1	25.207930
2.648167	0.1	25.337787
2.649833	0.1	25.476032
2.651500	0.1	25.608596
2.653167	0.1	25.752893
2.654833	0.1	25.885565
2.656500	0.1	26.021717
2.658167	0.1	26.176202
2.659833	0.1	26.325313
2.661500	0.1	26.465877
2.663167	0.1	26.608598
2.664833	0.1	26.766748
2.666500	0.1	26.928163
2.668167	0.1	27.077619
2.669833	0.1	27.239213
2.671500	0.1	27.398354
2.673167	0.1	27.559639
2.674833	0.1	27.726491
2.676500	0.1	27.862663
2.678167	0.1	28.011730
2.679833	0.1	28.178305
2.681500	0.1	28.338708
2.683167	0.1	28.506907
2.684833	0.1	28.658007
2.686500	0.1	28.825353
2.688167	0.1	28.989992
2.689833	0.1	29.157326
2.691500	0.1	29.334302
2.693167	0.1	29.499903
2.694833	0.1	29.663339
2.696500	0.1	29.836295
2.698167	0.1	30.016138
2.699833	0.1	30.187157
2.701500	0.1	30.336156
2.703167	0.1	30.525883
2.704833	0.1	30.707920
2.706500	0.1	30.894430
2.708167	0.1	31.071567
2.709833	0.1	31.234325
2.711500	0.1	31.421242
2.713167	0.1	31.610558
2.714833	0.1	31.804421
2.716500	0.1	31.978827
2.718167	0.1	32.163038
2.719833	0.1	32.355394
2.721500	0.1	32.537067
2.723167	0.1	32.727572
2.724833	0.1	32.914157
2.726500	0.1	33.108172
2.728167	0.1	33.295769
2.729833	0.1	33.482064
2.731500	0.1	33.671440
2.733167	0.1	33.878102
2.734833	0.1	34.077364
2.736500	0.1	34.277344
2.738167	0.1	34.463500
2.739833	0.1	34.660658
2.741500	0.1	34.860394
2.743167	0.1	35.043046
2.744833	0.1	35.242048
2.746500	0.1	35.424243
2.748167	0.1	35.623478
2.749833	0.1	35.844261
2.751500	0.1	36.061541
2.753167	0.1	36.263998
2.754833	0.1	36.453253
2.756500	0.1	36.635921
2.758167	0.1	36.846478
2.759833	0.1	37.043723
2.761500	0.1	37.242386
2.763167	0.1	37.452705
2.764833	0.1	37.662199
2.766500	0.1	37.852097
2.768167	0.1	38.062082
2.769833	0.1	38.274600
2.771500	0.1	38.479313
2.773167	0.1	38.681656
2.774833	0.1	38.889561
2.776500	0.1	39.088689
2.778167	0.1	39.302768
2.779833	0.1	39.495767
2.781500	0.1	39.706108
2.783167	0.1	39.907888
2.784833	0.1	40.115508
2.786500	0.1	40.330746
2.788167	0.1	40.508108
2.789833	0.1	40.736176
2.791500	0.1	40.929464
2.793167	0.1	41.122212
2.794833	0.1	41.330677
2.796500	0.1	41.536160
2.798167	0.1	41.751098
2.799833	0.1	41.957927
2.801500	0.1	42.146748
2.803167	0.1	42.360715
2.804833	0.1	42.552066
2.806500	0.1	42.763472
2.808167	0.1	42.963508
2.809833	0.1	43.160092
2.811500	0.1	43.373341
2.813167	0.1	43.572707
2.814833	0.1	43.786979
2.816500	0.1	43.980557
2.818167	0.1	44.173751
2.819833	0.1	44.363025
2.821500	0.1	44.581477
2.823167	0.1	44.777325
2.824833	0.1	44.970880
2.826500	0.1	45.167971
2.828167	0.1	45.376153
2.829833	0.1	45.575020
2.831500	0.1	45.782148
2.833167	0.1	45.969751
2.834833	0.1	46.150449
2.836500	0.1	46.342681
2.838167	0.1	46.530407
2.839833	0.1	46.734942
2.841500	0.1	46.922359
2.843167	0.1	47.094394
2.844833	0.1	47.280897
2.846500	0.1	47.473873
2.848167	0.1	47.659720
2.849833	0.1	47.842540
2.851500	0.1	48.018802
2.853167	0.1	48.207702
2.854833	0.1	48.394277
2.856500	0.1	48.579568
2.858167	0.1	48.762103
2.859833	0.1	48.949046
2.861500	0.1	49.121825
2.863167	0.1	49.325194
2.864833	0.1	49.476529
2.866500	0.1	49.663782
2.868167	0.1	49.827871
2.869833	0.1	49.990111
2.871500	0.1	50.164884
2.873167	0.1	50.321748
2.874833	0.1	50.487288
2.876500	0.1	50.648536
2.878167	0.1	50.809190
2.879833	0.1	50.990633
2.881500	0.1	51.159805
2.883167	0.1	51.311776
2.884833	0.1	51.466334
2.886500	0.1	51.619885
2.888167	0.1	51.773545
2.889833	0.1	51.936248
2.891500	0.1	52.100063
2.893167	0.1	52.222322
2.894833	0.1	52.386200
2.896500	0.1	52.537044
2.898167	0.1	52.683873
2.899833	0.1	52.827202
2.901500	0.1	52.960298
2.903167	0.1	53.127039
2.904833	0.1	53.256312
2.906500	0.1	53.384027
2.908167	0.1	53.508257
2.909833	0.1	53.639913
2.911500	0.1	53.779689
2.913167	0.1	53.903042
2.914833	0.1	54.035537
2.916500	0.1	54.170722
2.918167	0.1	54.300412
2.919833	0.1	54.419364
2.921500	0.1	54.542256
2.923167	0.1	54.667080
2.924833	0.1	54.777843
2.926500	0.1	54.894907
2.928167	0.1	55.023842
2.929833	0.1	55.138635
2.931500	0.1	55.254047
2.933167	0.1	55.358189
2.934833	0.1	55.451860
2.936500	0.1	55.559867
2.938167	0.1	55.676022
2.939833	0.1	55.781301
2.941500	0.1	55.884653
2.943167	0.1	55.990501
2.944833	0.1	56.089327
2.946500	0.1	56.166055
2.948167	0.1	56.264952
2.949833	0.1	56.348554
2.951500	0.1	56.432565
2.953167	0.1	56.527679
2.954833	0.1	56.619977
2.956500	0.1	56.716320
2.958167	0.1	56.798437
2.959833	0.1	56.887981
2.961500	0.1	56.970567
2.963167	0.1	57.050910
2.964833	0.1	57.124700
2.966500	0.1	57.208719
2.968167	0.1	57.288258
2.969833	0.1	57.360845
2.971500	0.1	57.427712
2.973167	0.1	57.497634
2.974833	0.1	57.564305
2.976500	0.1	57.618109
2.978167	0.1	57.703626
2.979833	0.1	57.781507
2.981500	0.1	57.854005
2.983167	0.1	57.897322
2.984833	0.1	57.973369
2.986500	0.1	58.034958
2.988167	0.1	58.078444
2.989833	0.1	58.130578
2.991500	0.1	58.201486
2.993167	0.1	58.258705
2.994833	0.1	58.318375
2.996500	0.1	58.364232
2.998167	0.1	58.421401
2.999833	0.1	58.454504
3.001500	0.1	58.507338
3.003167	0.1	58.545570
3.004833	0.1	58.587680
3.006500	0.1	58.632503
3.008167	0.1	58.663503
3.009833	0.1	58.722269
3.011500	0.1	58.762956
3.013167	0.1	58.795461
3.014833	0.1	58.843718
3.016500	0.1	58.879852
3.018167	0.1	58.913549
3.019833	0.1	58.949386
3.021500	0.1	58.975350
3.023167	0.1	58.999019
3.024833	0.1	59.039941
3.026500	0.1	59.058604
3.028167	0.1	59.085876
3.029833	0.1	59.128525
3.031500	0.1	59.129469
3.033167	0.1	59.155767
3.034833	0.1	59.178315
3.036500	0.1	59.219055
3.038167	0.1	59.228563
3.039833	0.1	59.244893
3.041500	0.1	59.271729
3.043167	0.1	59.293641
3.044833	0.1	59.287387
3.046500	0.1	59.306093
3.048167	0.1	59.340070
3.049833	0.1	59.357928
3.051500	0.1	59.341007
3.053167	0.1	59.354557
3.054833	0.1	59.364086
3.056500	0.1	59.381806
3.058167	0.1	59.401676
3.059833	0.1	59.404998
3.061500	0.1	59.421454
3.063167	0.1	59.419384
3.064833	0.1	59.422088
3.066500	0.1	59.446058
3.068167	0.1	59.431662
3.069833	0.1	59.429478
3.071500	0.1	59.410316
3.073167	0.1	59.420305
3.074833	0.1	59.415458
3.076500	0.1	59.411777
3.078167	0.1	59.421970
3.079833	0.1	59.403795
3.081500	0.1	59.400725
3.083167	0.1	59.398705
3.084833	0.1	59.389902
3.086500	0.1	59.386635
3.088167	0.1	59.377162
3.089833	0.1	59.371561
3.091500	0.1	59.361012
3.093167	0.1	59.355148
3.094833	0.1	59.332902
3.096500	0.1	59.320675
3.098167	0.1	59.295149
3.099833	0.1	59.282260
3.101500	0.1	59.272888
3.103167	0.1	59.255690
3.104833	0.1	59.242419
3.106500	0.1	59.233483
3.108167	0.1	59.217044
3.109833	0.1	59.223300
3.111500	0.1	59.184261
3.113167	0.1	59.170106
3.114833	0.1	59.137550
3.116500	0.1	59.143116
3.118167	0.1	59.118231
3.119833	0.1	59.102389
3.121500	0.1	59.073185
3.123167	0.1	59.047349
3.124833	0.1	59.028518
3.126500	0.1	59.010561
3.128167	0.1	58.986511
3.129833	0.1	58.982671
3.131500	0.1	58.944751
3.133167	0.1	58.927609
3.134833	0.1	58.893548
3.136500	0.1	58.875605
3.138167	0.1	58.861397
3.139833	0.1	58.844447
3.141500	0.1	58.828981
3.143167	0.1	58.801400
3.144833	0.1	58.765426
3.146500	0.1	58.746884
3.148167	0.1	58.701740
3.149833	0.1	58.673203
3.151500	0.1	58.645228
3.153167	0.1	58.623226
3.154833	0.1	58.585274
3.156500	0.1	58.557534
3.158167	0.1	58.530517
3.159833	0.1	58.502148
3.161500	0.1	58.461062
3.163167	0.1	58.421629
3.164833	0.1	58.388133
3.166500	0.1	58.357227
3.168167	0.1	58.324219
3.169833	0.1	58.289017
3.171500	0.1	58.263747
3.173167	0.1	58.219922
3.174833	0.1	58.193354
3.176500	0.1	58.159452
3.178167	0.1	58.125933
3.179833	0.1	58.082714
3.181500	0.1	58.059856
3.183167	0.1	58.038932
3.184833	0.1	57.985658
3.186500	0.1	57.935300
3.188167	0.1	57.907079
3.189833	0.1	57.865095
3.191500	0.1	57.828682
3.193167	0.1	57.800206
3.194833	0.1	57.762318
3.196500	0.1	57.723641
3.198167	0.1	57.670964
3.199833	0.1	57.644280
3.201500	0.1	57.620399
3.203167	0.1	57.582122
3.204833	0.1	57.555151
3.206500	0.1	57.501281
3.208167	0.1	57.468754
3.209833	0.1	57.435112
3.211500	0.1	57.412236
3.213167	0.1	57.381113
3.214833	0.1	57.341763
3.216500	0.1	57.305831
3.218167	0.1	57.279002
3.219833	0.1	57.263510
3.221500	0.1	57.237197
3.223167	0.1	57.193894
3.224833	0.1	57.180349
3.226500	0.1	57.164871
3.228167	0.1	57.139952
3.229833	0.1	57.140736
3.231500	0.1	57.104046
3.233167	0.1	57.074953
3.234833	0.1	57.044951
3.236500	0.1	57.027128
3.238167	0.1	56.991061
3.239833	0.1	56.963628
3.241500	0.1	56.933656
3.243167	0.1	56.912992
3.244833	0.1	56.872413
3.246500	0.1	56.853599
3.248167	0.1	56.811630
3.249833	0.1	56.769254
3.251500	0.1	56.736085
3.253167	0.1	56.687672
3.254833	0.1	56.648127
3.256500	0.1	56.601189
3.258167	0.1	56.562852
3.259833	0.1	56.522088
3.261500	0.1	56.484506
3.263167	0.1	56.441964
3.264833	0.1	56.390985
3.266500	0.1	56.333632
3.268167	0.1	56.304108
3.269833	0.1	56.255915
3.271500	0.1	56.219415
3.273167	0.1	56.170293
3.274833	0.1	56.127193
3.276500	0.1	56.089589
3.278167	0.1	56.048802
3.279833	0.1	56.017629
3.281500	0.1	55.960969
3.283167	0.1	55.930529
3.284833	0.1	55.890724
3.286500	0.1	55.867651
3.288167	0.1	55.850155
3.289833	0.1	55.804571
3.291500	0.1	55.787415
3.293167	0.1	55.776060
3.294833	0.1	55.766424
3.296500	0.1	55.746201
3.298167	0.1	55.728212
3.299833	0.1	55.734735
3.301500	0.1	55.717408
3.303167	0.1	55.716009
3.304833	0.1	55.692898
3.306500	0.1	55.686346
3.308167	0.1	55.683590
3.309833	0.1	55.688684
3.311500	0.1	55.668565
3.313167	0.1	55.666940
3.314833	0.1	55.658104
3.316500	0.1	55.648370
3.318167	0.1	55.643452
3.319833	0.1	55.621256
3.321500	0.1	55.600754
3.323167	0.1	55.590182
3.324833	0.1	55.576283
3.326500	0.1	55.576079
3.328167	0.1	55.579331
3.329833	0.1	55.566377
3.331500	0.1	55.578645
3.333167	0.1	55.602503
3.334833	0.1	55.622227
3.336500	0.1	55.678992
3.338167	0.1	55.734563
3.339833	0.1	55.812018
3.341500	0.1	55.860910
3.343167	0.1	55.945846
3.344833	0.1	55.983244
3.346500	0.1	56.022911
3.348167	0.1	56.041032
3.349833	0.1	56.037760
3.351500	0.1	56.025132
3.353167	0.1	55.978143
3.354833	0.1	55.927609
3.356500	0.1	55.846895
3.358167	0.1	55.746093
3.359833	0.1	55.648973
3.361500	0.1	55.540341
3.363167	0.1	55.415944
3.364833	0.1	55.289314
3.366500	0.1	55.169632
3.368167	0.1	55.067946
3.369833	0.1	54.948193
3.371500	0.1	54.825097
3.373167	0.1	54.724343
3.374833	0.1	54.627518
3.376500	0.1	54.541078
3.378167	0.1	54.443730
3.379833	0.1	54.358175
3.381500	0.1	54.287526
3.383167	0.1	54.220962
3.384833	0.1	54.148415
3.386500	0.1	54.080498
3.388167	0.1	54.011923
3.389833	0.1	53.949051
3.391500	0.1	53.895943
3.393167	0.1	53.828140
3.394833	0.1	53.759256
3.396500	0.1	53.712553
3.398167	0.1	53.652971
3.399833	0.1	53.617586
3.401500	0.1	53.569319
3.403167	0.1	53.533456
3.404833	0.1	53.508060
3.406500	0.1	53.473192
3.408167	0.1	53.452543
3.409833	0.1	53.435658
3.411500	0.1	53.402769
3.413167	0.1	53.368257
3.414833	0.1	53.355490
3.416500	0.1	53.327301
3.418167	0.1	53.284952
3.419833	0.1	53.280125
3.421500	0.1	53.254776
3.423167	0.1	53.233289
3.424833	0.1	53.218591
3.426500	0.1	53.180564
3.428167	0.1	53.147761
3.429833	0.1	53.130044
3.431500	0.1	53.091526
3.433167	0.1	53.068778
3.434833	0.1	53.024769
3.436500	0.1	53.010164
3.438167	0.1	52.972268
3.439833	0.1	52.937426
3.441500	0.1	52.899301
3.443167	0.1	52.887506
3.444833	0.1	52.837440
3.446500	0.1	52.826402
3.448167	0.1	52.788499
3.449833	0.1	52.768758
3.451500	0.1	52.739920
3.453167	0.1	52.703672
3.454833	0.1	52.684373
3.456500	0.1	52.704588
3.458167	0.1	52.694532
3.459833	0.1	52.698776
3.461500	0.1	52.727388
3.463167	0.1	52.779991
3.464833	0.1	52.834398
3.466500	0.1	52.936190
3.468167	0.1	53.030787
3.469833	0.1	53.154872
3.471500	0.1	53.271212
3.473167	0.1	53.442100
3.474833	0.1	53.619703
3.476500	0.1	53.778247
3.478167	0.1	53.935859
3.479833	0.1	54.089711
3.481500	0.1	54.213530
3.483167	0.1	54.338433
3.484833	0.1	54.456772
3.486500	0.1	54.567123
3.488167	0.1	54.611623
3.489833	0.1	54.647890
3.491500	0.1	54.680515
3.493167	0.1	54.694610
3.494833	0.1	54.688311
3.496500	0.1	54.670694
3.498167	0.1	54.638787
3.499833	0.1	54.591676
3.501500	0.1	54.564479
3.503167	0.1	54.517283
3.504833	0.1	54.457388
3.506500	0.1	54.414017
3.508167	0.1	54.353495
3.509833	0.1	54.325074
3.511500	0.1	54.299864
3.513167	0.1	54.289571
3.514833	0.1	54.301272
3.516500	0.1	54.360365
3.518167	0.1	54.470013
3.519833	0.1	54.665599
3.521500	0.1	55.024620
3.523167	0.1	55.587324
3.524833	0.1	56.468441
3.526500	0.1	57.843057
3.528167	0.1	59.921540
3.529833	0.1	63.111567
3.531500	0.1	68.057291
3.533167	0.1	75.689872
3.534833	0.1	87.743283
3.536500	0.1	106.799735
3.538167	0.1	136.871053
3.539833	0.1	183.266685
3.541500	0.1	252.008439
3.543167	0.1	349.218678
3.544833	0.1	479.706999
3.546500	0.1	645.859727
3.548167	0.1	845.820175
3.549833	0.1	1,073.034647
3.551500	0.1	1,316.332577
3.553167	0.1	1,563.303274
3.554833	0.1	1,799.836390
3.556500	0.1	2,018.619763
3.558167	0.1	2,215.718361
3.559833	0.1	2,386.348288
3.561500	0.1	2,533.508501
3.563167	0.1	2,654.719881
3.564833	0.1	2,755.657574
3.566500	0.1	2,836.383925
3.568167	0.1	2,891.578256
3.569833	0.1	2,924.238706
3.571500	0.1	2,935.224189
3.573167	0.1	2,924.658162
3.574833	0.1	2,903.340192
3.576500	0.1	2,859.532132
3.578167	0.1	2,806.957016
3.579833	0.1	2,739.562014
3.581500	0.1	2,656.159172
3.583167	0.1	2,566.477666
3.584833	0.1	2,465.092581
3.586500	0.1	2,355.601873
3.588167	0.1	2,240.462006
3.589833	0.1	2,119.714925
3.591500	0.1	1,994.128837
3.593167	0.1	1,865.719547
3.594833	0.1	1,737.132201
3.596500	0.1	1,609.707654
3.598167	0.1	1,484.598040
3.599833	0.1	1,363.543389
3.601500	0.1	1,247.985821
3.603167	0.1	1,138.932698
3.604833	0.1	1,037.017391
3.606500	0.1	942.762715
3.608167	0.1	856.260509
3.609833	0.1	777.468959
3.611500	0.1	706.178614
3.613167	0.1	641.927694
3.614833	0.1	584.257022
3.616500	0.1	532.633629
3.618167	0.1	486.513068
3.619833	0.1	445.319821
3.621500	0.1	408.571806
3.623167	0.1	375.760810
3.624833	0.1	346.428912
3.626500	0.1	320.250201
3.628167	0.1	296.837940
3.629833	0.1	275.857821
3.631500	0.1	257.049052
3.633167	0.1	240.168912
3.634833	0.1	225.033385
3.636500	0.1	211.401020
3.638167	0.1	199.146840
3.639833	0.1	188.096724
3.641500	0.1	178.138538
3.643167	0.1	169.121292
3.644833	0.1	160.998364
3.646500	0.1	153.642605
3.648167	0.1	146.960517
3.649833	0.1	140.896170
3.651500	0.1	135.398848
3.653167	0.1	130.389458
3.654833	0.1	125.828348
3.656500	0.1	121.635933
3.658167	0.1	117.792743
3.659833	0.1	114.276598
3.661500	0.1	111.051586
3.663167	0.1	108.071169
3.664833	0.1	105.328310
3.666500	0.1	102.799660
3.668167	0.1	100.479206
3.669833	0.1	98.314530
3.671500	0.1	96.293364
3.673167	0.1	94.423094
3.674833	0.1	92.668994
3.676500	0.1	91.032863
3.678167	0.1	89.497099
3.679833	0.1	88.068166
3.681500	0.1	86.727612
3.683167	0.1	85.453664
3.684833	0.1	84.252169
3.686500	0.1	83.137359
3.688167	0.1	82.063291
3.689833	0.1	81.075701
3.691500	0.1	80.109959
3.693167	0.1	79.210676
3.694833	0.1	78.355289
3.696500	0.1	77.535688
3.698167	0.1	76.754996
3.699833	0.1	76.003072
3.701500	0.1	75.309715
3.703167	0.1	74.635683
3.704833	0.1	73.996673
3.706500	0.1	73.361835
3.708167	0.1	72.769626
3.709833	0.1	72.196225
3.711500	0.1	71.619277
3.713167	0.1	71.068569
3.714833	0.1	70.535994
3.716500	0.1	70.017966
3.718167	0.1	69.510156
3.719833	0.1	68.995133
3.721500	0.1	68.503820
3.723167	0.1	68.038621
3.724833	0.1	67.586766
3.726500	0.1	67.145965
3.728167	0.1	66.706565
3.729833	0.1	66.305945
3.731500	0.1	65.909796
3.733167	0.1	65.525461
3.734833	0.1	65.157491
3.736500	0.1	64.781370
3.738167	0.1	64.440387
3.739833	0.1	64.116933
3.741500	0.1	63.802742
3.743167	0.1	63.474183
3.744833	0.1	63.181045
3.746500	0.1	62.867383
3.748167	0.1	62.571608
3.749833	0.1	62.296191
3.751500	0.1	62.032831
3.753167	0.1	61.792666
3.754833	0.1	61.523569
3.756500	0.1	61.283130
3.758167	0.1	61.052429
3.759833	0.1	60.830794
3.761500	0.1	60.597876
3.763167	0.1	60.386042
3.764833	0.1	60.169904
3.766500	0.1	59.962135
3.768167	0.1	59.754771
3.769833	0.1	59.562557
3.771500	0.1	59.372531
3.773167	0.1	59.167141
3.774833	0.1	58.966463
3.776500	0.1	58.789827
3.778167	0.1	58.615633
3.779833	0.1	58.431214
3.781500	0.1	58.258047
3.783167	0.1	58.079523
3.784833	0.1	57.921125
3.786500	0.1	57.763244
3.788167	0.1	57.601745
3.789833	0.1	57.456191
3.791500	0.1	57.311204
3.793167	0.1	57.151010
3.794833	0.1	57.016429
3.796500	0.1	56.904494
3.798167	0.1	56.769421
3.799833	0.1	56.641924
3.801500	0.1	56.554264
3.803167	0.1	56.446451
3.804833	0.1	56.322382
3.806500	0.1	56.211470
3.808167	0.1	56.126005
3.809833	0.1	56.036978
3.811500	0.1	55.950357
3.813167	0.1	55.855375
3.814833	0.1	55.764785
3.816500	0.1	55.684020
3.818167	0.1	55.604218
3.819833	0.1	55.522483
3.821500	0.1	55.445331
3.823167	0.1	55.376167
3.824833	0.1	55.308570
3.826500	0.1	55.227145
3.828167	0.1	55.166581
3.829833	0.1	55.111649
3.831500	0.1	55.052759
3.833167	0.1	54.997459
3.834833	0.1	54.937388
3.836500	0.1	54.896112
3.838167	0.1	54.847717
3.839833	0.1	54.805370
3.841500	0.1	54.743922
3.843167	0.1	54.700295
3.844833	0.1	54.662991
3.846500	0.1	54.610292
3.848167	0.1	54.594538
3.849833	0.1	54.569312
3.851500	0.1	54.529188
3.853167	0.1	54.463909
3.854833	0.1	54.418740
3.856500	0.1	54.408347
3.858167	0.1	54.380263
3.859833	0.1	54.362074
3.861500	0.1	54.340598
3.863167	0.1	54.340997
3.864833	0.1	54.332292
3.866500	0.1	54.297733
3.868167	0.1	54.287906
3.869833	0.1	54.273196
3.871500	0.1	54.257561
3.873167	0.1	54.233834
3.874833	0.1	54.213406
3.876500	0.1	54.200236
3.878167	0.1	54.201525
3.879833	0.1	54.181338
3.881500	0.1	54.184632
3.883167	0.1	54.175193
3.884833	0.1	54.168697
3.886500	0.1	54.170369
3.888167	0.1	54.177645
3.889833	0.1	54.175195
3.891500	0.1	54.180590
3.893167	0.1	54.171233
3.894833	0.1	54.186453
3.896500	0.1	54.185400
3.898167	0.1	54.191315
3.899833	0.1	54.202566
3.901500	0.1	54.217219
3.903167	0.1	54.227615
3.904833	0.1	54.239665
3.906500	0.1	54.238704
3.908167	0.1	54.249505
3.909833	0.1	54.222318
3.911500	0.1	54.231682
3.913167	0.1	54.239754
3.914833	0.1	54.247442
3.916500	0.1	54.251669
3.918167	0.1	54.267847
3.919833	0.1	54.268844
3.921500	0.1	54.270794
3.923167	0.1	54.278326
3.924833	0.1	54.286419
3.926500	0.1	54.297830
3.928167	0.1	54.309350
3.929833	0.1	54.319567
3.931500	0.1	54.314756
3.933167	0.1	54.312745
3.934833	0.1	54.313585
3.936500	0.1	54.321643
3.938167	0.1	54.342818
3.939833	0.1	54.334336
3.941500	0.1	54.346455
3.943167	0.1	54.364808
3.944833	0.1	54.368933
3.946500	0.1	54.388456
3.948167	0.1	54.396916
3.949833	0.1	54.397603
3.951500	0.1	54.405997
3.953167	0.1	54.421218
3.954833	0.1	54.436683
3.956500	0.1	54.429656
3.958167	0.1	54.447547
3.959833	0.1	54.482444
3.961500	0.1	54.503859
3.963167	0.1	54.520804
3.964833	0.1	54.524142
3.966500	0.1	54.530517
3.968167	0.1	54.570207
3.969833	0.1	54.585013
3.971500	0.1	54.607049
3.973167	0.1	54.624078
3.974833	0.1	54.654245
3.976500	0.1	54.672176
3.978167	0.1	54.701816
3.979833	0.1	54.723186
3.981500	0.1	54.750117
3.983167	0.1	54.762132
3.984833	0.1	54.767095
3.986500	0.1	54.793305
3.988167	0.1	54.836912
3.989833	0.1	54.868998
3.991500	0.1	54.880424
3.993167	0.1	54.894532
3.994833	0.1	54.912470
3.996500	0.1	54.929704
3.998167	0.1	54.948240
3.999833	0.1	54.951111
4.001500	0.1	54.977597
4.003167	0.1	55.003698
4.004833	0.1	55.031607
4.006500	0.1	55.050500
4.008167	0.1	55.068095
4.009833	0.1	55.098080
4.011500	0.1	55.109405
4.013167	0.1	55.123613
4.014833	0.1	55.159110
4.016500	0.1	55.173256
4.018167	0.1	55.191765
4.019833	0.1	55.234727
4.021500	0.1	55.232263
4.023167	0.1	55.249488
4.024833	0.1	55.263107
4.026500	0.1	55.298400
4.028167	0.1	55.334497
4.029833	0.1	55.372925
4.031500	0.1	55.383793
4.033167	0.1	55.420236
4.034833	0.1	55.436986
4.036500	0.1	55.466465
4.038167	0.1	55.502817
4.039833	0.1	55.542165
4.041500	0.1	55.564160
4.043167	0.1	55.603144
4.044833	0.1	55.634245
4.046500	0.1	55.667799
4.048167	0.1	55.710919
4.049833	0.1	55.776092
4.051500	0.1	55.827600
4.053167	0.1	55.876835
4.054833	0.1	55.901936
4.056500	0.1	55.959927
4.058167	0.1	55.990928
4.059833	0.1	56.034870
4.061500	0.1	56.103617
4.063167	0.1	56.133344
4.064833	0.1	56.166859
4.066500	0.1	56.196304
4.068167	0.1	56.232617
4.069833	0.1	56.249061
4.071500	0.1	56.262725
4.073167	0.1	56.286336
4.074833	0.1	56.293707
4.076500	0.1	56.301993
4.078167	0.1	56.300979
4.079833	0.1	56.310500
4.081500	0.1	56.314107
4.083167	0.1	56.305958
4.084833	0.1	56.317592
4.086500	0.1	56.317996
4.088167	0.1	56.315738
4.089833	0.1	56.314994
4.091500	0.1	56.327926
4.093167	0.1	56.330936
4.094833	0.1	56.346868
4.096500	0.1	56.356010
4.098167	0.1	56.392122
4.099833	0.1	56.380026
4.101500	0.1	56.418174
4.103167	0.1	56.429441
4.104833	0.1	56.439544
4.106500	0.1	56.454347
4.108167	0.1	56.487080
4.109833	0.1	56.485925
4.111500	0.1	56.527719
4.113167	0.1	56.546255
4.114833	0.1	56.556716
4.116500	0.1	56.596101
4.118167	0.1	56.607539
4.119833	0.1	56.644624
4.121500	0.1	56.670528
4.123167	0.1	56.680513
4.124833	0.1	56.690927
4.126500	0.1	56.706102
4.128167	0.1	56.732821
4.129833	0.1	56.764300
4.131500	0.1	56.768009
4.133167	0.1	56.790092
4.134833	0.1	56.829402
4.136500	0.1	56.838219
4.138167	0.1	56.867223
4.139833	0.1	56.883238
4.141500	0.1	56.905373
4.143167	0.1	56.943581
4.144833	0.1	56.939647
4.146500	0.1	56.980178
4.148167	0.1	56.996680
4.149833	0.1	57.044144
4.151500	0.1	57.067545
4.153167	0.1	57.109710
4.154833	0.1	57.122076
4.156500	0.1	57.156213
4.158167	0.1	57.186957
4.159833	0.1	57.201389
4.161500	0.1	57.257465
4.163167	0.1	57.275550
4.164833	0.1	57.313349
4.166500	0.1	57.342994
4.168167	0.1	57.382924
4.169833	0.1	57.398890
4.171500	0.1	57.433212
4.173167	0.1	57.452369
4.174833	0.1	57.460269
4.176500	0.1	57.489280
4.178167	0.1	57.507622
4.179833	0.1	57.524935
4.181500	0.1	57.538440
4.183167	0.1	57.574876
4.184833	0.1	57.591355
4.186500	0.1	57.628772
4.188167	0.1	57.658001
4.189833	0.1	57.690084
4.191500	0.1	57.718277
4.193167	0.1	57.763900
4.194833	0.1	57.785407
4.196500	0.1	57.846676
4.198167	0.1	57.890761
4.199833	0.1	57.946974
4.201500	0.1	57.998392
4.203167	0.1	58.066353
4.204833	0.1	58.113885
4.206500	0.1	58.179057
4.208167	0.1	58.220067
4.209833	0.1	58.275671
4.211500	0.1	58.302609
4.213167	0.1	58.328503
4.214833	0.1	58.349385
4.216500	0.1	58.352632
4.218167	0.1	58.352707
4.219833	0.1	58.375707
4.221500	0.1	58.359322
4.223167	0.1	58.349893
4.224833	0.1	58.375678
4.226500	0.1	58.362911
4.228167	0.1	58.360118
4.229833	0.1	58.351609
4.231500	0.1	58.354353
4.233167	0.1	58.345671
4.234833	0.1	58.336225
4.236500	0.1	58.342483
4.238167	0.1	58.343358
4.239833	0.1	58.351069
4.241500	0.1	58.363989
4.243167	0.1	58.382072
4.244833	0.1	58.400184
4.246500	0.1	58.408409
4.248167	0.1	58.414946
4.249833	0.1	58.429789
4.251500	0.1	58.458643
4.253167	0.1	58.480830
4.254833	0.1	58.522270
4.256500	0.1	58.558009
4.258167	0.1	58.574474
4.259833	0.1	58.603801
4.261500	0.1	58.638002
4.263167	0.1	58.682054
4.264833	0.1	58.742791
4.266500	0.1	58.765845
4.268167	0.1	58.813806
4.269833	0.1	58.857683
4.271500	0.1	58.891157
4.273167	0.1	58.935279
4.274833	0.1	58.961830
4.276500	0.1	58.992781
4.278167	0.1	58.998254
4.279833	0.1	59.012696
4.281500	0.1	59.030403
4.283167	0.1	59.076987
4.284833	0.1	59.074697
4.286500	0.1	59.099181
4.288167	0.1	59.112320
4.289833	0.1	59.115655
4.291500	0.1	59.130225
4.293167	0.1	59.146136
4.294833	0.1	59.136062
4.296500	0.1	59.154862
4.298167	0.1	59.156517
4.299833	0.1	59.166295
4.301500	0.1	59.173707
4.303167	0.1	59.187087
4.304833	0.1	59.177977
4.306500	0.1	59.180387
4.308167	0.1	59.176393
4.309833	0.1	59.170858
4.311500	0.1	59.185975
4.313167	0.1	59.195788
4.314833	0.1	59.202873
4.316500	0.1	59.218407
4.318167	0.1	59.232477
4.319833	0.1	59.230319
4.321500	0.1	59.245771
4.323167	0.1	59.259087
4.324833	0.1	59.266010
4.326500	0.1	59.283466
4.328167	0.1	59.290551
4.329833	0.1	59.312059
4.331500	0.1	59.333672
4.333167	0.1	59.329284
4.334833	0.1	59.348701
4.336500	0.1	59.353376
4.338167	0.1	59.349669
4.339833	0.1	59.348471
4.341500	0.1	59.347318
4.343167	0.1	59.333662
4.344833	0.1	59.338893
4.346500	0.1	59.334688
4.348167	0.1	59.335154
4.349833	0.1	59.330900
4.351500	0.1	59.343892
4.353167	0.1	59.345601
4.354833	0.1	59.341066
4.356500	0.1	59.333210
4.358167	0.1	59.338170
4.359833	0.1	59.326019
4.361500	0.1	59.339284
4.363167	0.1	59.350218
4.364833	0.1	59.361838
4.366500	0.1	59.368727
4.368167	0.1	59.386849
4.369833	0.1	59.429095
4.371500	0.1	59.449495
4.373167	0.1	59.496769
4.374833	0.1	59.549626
4.376500	0.1	59.632423
4.378167	0.1	59.745339
4.379833	0.1	59.881996
4.381500	0.1	60.069585
4.383167	0.1	60.328581
4.384833	0.1	60.665068
4.386500	0.1	61.086870
4.388167	0.1	61.616920
4.389833	0.1	62.268617
4.391500	0.1	63.032144
4.393167	0.1	63.863336
4.394833	0.1	64.742999
4.396500	0.1	65.655231
4.398167	0.1	66.546895
4.399833	0.1	67.347276
4.401500	0.1	68.012166
4.403167	0.1	68.508782
4.404833	0.1	68.815505
4.406500	0.1	68.929839
4.408167	0.1	68.860859
4.409833	0.1	68.630965
4.411500	0.1	68.257815
4.413167	0.1	67.786821
4.414833	0.1	67.244488
4.416500	0.1	66.699612
4.418167	0.1	66.116388
4.419833	0.1	65.558607
4.421500	0.1	65.018140
4.423167	0.1	64.517074
4.424833	0.1	64.051424
4.426500	0.1	63.620713
4.428167	0.1	63.219295
4.429833	0.1	62.884185
4.431500	0.1	62.588707
4.433167	0.1	62.324895
4.434833	0.1	62.065240
4.436500	0.1	61.868144
4.438167	0.1	61.675218
4.439833	0.1	61.488754
4.441500	0.1	61.341271
4.443167	0.1	61.222598
4.444833	0.1	61.131863
4.446500	0.1	61.061614
4.448167	0.1	60.995810
4.449833	0.1	60.966687
4.451500	0.1	60.970354
4.453167	0.1	60.982782
4.454833	0.1	61.029879
4.456500	0.1	61.074068
4.458167	0.1	61.164831
4.459833	0.1	61.259277
4.461500	0.1	61.354127
4.463167	0.1	61.479545
4.464833	0.1	61.606129
4.466500	0.1	61.709745
4.468167	0.1	61.836360
4.469833	0.1	61.953277
4.471500	0.1	62.069440
4.473167	0.1	62.168519
4.474833	0.1	62.250224
4.476500	0.1	62.300712
4.478167	0.1	62.306481
4.479833	0.1	62.310015
4.481500	0.1	62.315934
4.483167	0.1	62.283657
4.484833	0.1	62.243066
4.486500	0.1	62.189232
4.488167	0.1	62.127760
4.489833	0.1	62.083611
4.491500	0.1	62.033483
4.493167	0.1	61.984948
4.494833	0.1	61.925015
4.496500	0.1	61.864273
4.498167	0.1	61.821328
4.499833	0.1	61.791638
4.501500	0.1	61.763830
4.503167	0.1	61.722370
4.504833	0.1	61.721884
4.506500	0.1	61.717317
4.508167	0.1	61.699872
4.509833	0.1	61.693135
4.511500	0.1	61.682192
4.513167	0.1	61.666447
4.514833	0.1	61.640917
4.516500	0.1	61.618281
4.518167	0.1	61.588140
4.519833	0.1	61.569577
4.521500	0.1	61.543217
4.523167	0.1	61.507717
4.524833	0.1	61.476981
4.526500	0.1	61.439372
4.528167	0.1	61.414751
4.529833	0.1	61.389757
4.531500	0.1	61.343830
4.533167	0.1	61.297115
4.534833	0.1	61.261686
4.536500	0.1	61.241014
4.538167	0.1	61.212771
4.539833	0.1	61.192864
4.541500	0.1	61.185131
4.543167	0.1	61.180456
4.544833	0.1	61.154892
4.546500	0.1	61.131652
4.548167	0.1	61.122560
4.549833	0.1	61.110471
4.551500	0.1	61.116625
4.553167	0.1	61.108351
4.554833	0.1	61.103661
4.556500	0.1	61.093961
4.558167	0.1	61.104619
4.559833	0.1	61.109917
4.561500	0.1	61.112007
4.563167	0.1	61.138255
4.564833	0.1	61.143871
4.566500	0.1	61.132336
4.568167	0.1	61.146284
4.569833	0.1	61.149543
4.571500	0.1	61.165593
4.573167	0.1	61.185908
4.574833	0.1	61.183662
4.576500	0.1	61.204024
4.578167	0.1	61.210253
4.579833	0.1	61.225097
4.581500	0.1	61.241029
4.583167	0.1	61.261553
4.584833	0.1	61.284981
4.586500	0.1	61.300102
4.588167	0.1	61.309041
4.589833	0.1	61.329454
4.591500	0.1	61.352174
4.593167	0.1	61.390378
4.594833	0.1	61.400435
4.596500	0.1	61.413611
4.598167	0.1	61.434018
4.599833	0.1	61.443422
4.601500	0.1	61.467387
4.603167	0.1	61.486946
4.604833	0.1	61.496014
4.606500	0.1	61.508473
4.608167	0.1	61.524285
4.609833	0.1	61.550067
4.611500	0.1	61.572098
4.613167	0.1	61.568403
4.614833	0.1	61.577614
4.616500	0.1	61.605171
4.618167	0.1	61.612002
4.619833	0.1	61.635264
4.621500	0.1	61.658656
4.623167	0.1	61.666524
4.624833	0.1	61.675845
4.626500	0.1	61.693139
4.628167	0.1	61.719197
4.629833	0.1	61.737100
4.631500	0.1	61.753043
4.633167	0.1	61.766288
4.634833	0.1	61.779655
4.636500	0.1	61.796881
4.638167	0.1	61.814597
4.639833	0.1	61.828854
4.641500	0.1	61.841257
4.643167	0.1	61.856738
4.644833	0.1	61.892805
4.646500	0.1	61.904744
4.648167	0.1	61.913293
4.649833	0.1	61.923836
4.651500	0.1	61.947325
4.653167	0.1	61.963924
4.654833	0.1	61.981399
4.656500	0.1	61.998480
4.658167	0.1	62.019386
4.659833	0.1	62.027873
4.661500	0.1	62.050954
4.663167	0.1	62.076791
4.664833	0.1	62.089953
4.666500	0.1	62.097185
4.668167	0.1	62.099609
4.669833	0.1	62.126676
4.671500	0.1	62.141381
4.673167	0.1	62.176808
4.674833	0.1	62.185919
4.676500	0.1	62.221546
4.678167	0.1	62.232486
4.679833	0.1	62.260948
4.681500	0.1	62.285811
4.683167	0.1	62.301493
4.684833	0.1	62.327731
4.686500	0.1	62.342136
4.688167	0.1	62.361604
4.689833	0.1	62.392874
4.691500	0.1	62.398758
4.693167	0.1	62.418076
4.694833	0.1	62.443677
4.696500	0.1	62.469490
4.698167	0.1	62.486916
4.699833	0.1	62.500231
4.701500	0.1	62.536874
4.703167	0.1	62.568863
4.704833	0.1	62.592088
4.706500	0.1	62.616152
4.708167	0.1	62.630117
4.709833	0.1	62.666181
4.711500	0.1	62.692735
4.713167	0.1	62.702677
4.714833	0.1	62.722799
4.716500	0.1	62.751530
4.718167	0.1	62.770922
4.719833	0.1	62.805531
4.721500	0.1	62.820060
4.723167	0.1	62.840736
4.724833	0.1	62.870313
4.726500	0.1	62.869671
4.728167	0.1	62.901936
4.729833	0.1	62.923141
4.731500	0.1	62.935099
4.733167	0.1	62.963912
4.734833	0.1	62.986504
4.736500	0.1	63.002715
4.738167	0.1	63.026222
4.739833	0.1	63.053721
4.741500	0.1	63.059931
4.743167	0.1	63.089639
4.744833	0.1	63.128663
4.746500	0.1	63.133254
4.748167	0.1	63.157305
4.749833	0.1	63.169243
4.751500	0.1	63.182913
4.753167	0.1	63.207893
4.754833	0.1	63.240458
4.756500	0.1	63.258552
4.758167	0.1	63.281433
4.759833	0.1	63.320621
4.761500	0.1	63.344901
4.763167	0.1	63.376331
4.764833	0.1	63.419187
4.766500	0.1	63.458439
4.768167	0.1	63.491449
4.769833	0.1	63.526282
4.771500	0.1	63.585032
4.773167	0.1	63.632044
4.774833	0.1	63.681954
4.776500	0.1	63.755065
4.778167	0.1	63.819576
4.779833	0.1	63.902024
4.781500	0.1	63.936288
4.783167	0.1	63.983866
4.784833	0.1	64.030010
4.786500	0.1	64.086104
4.788167	0.1	64.102086
4.789833	0.1	64.129975
4.791500	0.1	64.159824
4.793167	0.1	64.170835
4.794833	0.1	64.171669
4.796500	0.1	64.179830
4.798167	0.1	64.173520
4.799833	0.1	64.180327
4.801500	0.1	64.172266
4.803167	0.1	64.169985
4.804833	0.1	64.171711
4.806500	0.1	64.160241
4.808167	0.1	64.145470
4.809833	0.1	64.157003
4.811500	0.1	64.142667
4.813167	0.1	64.150220
4.814833	0.1	64.155287
4.816500	0.1	64.149723
4.818167	0.1	64.147404
4.819833	0.1	64.157463
4.821500	0.1	64.152810
4.823167	0.1	64.163687
4.824833	0.1	64.173263
4.826500	0.1	64.180305
4.828167	0.1	64.194593
4.829833	0.1	64.201357
4.831500	0.1	64.245880
4.833167	0.1	64.248560
4.834833	0.1	64.246305
4.836500	0.1	64.261310
4.838167	0.1	64.273144
4.839833	0.1	64.293909
4.841500	0.1	64.321253
4.843167	0.1	64.333599
4.844833	0.1	64.358932
4.846500	0.1	64.375920
4.848167	0.1	64.376324
4.849833	0.1	64.393535
4.851500	0.1	64.415982
4.853167	0.1	64.425439
4.854833	0.1	64.447497
4.856500	0.1	64.461418
4.858167	0.1	64.484827
4.859833	0.1	64.504660
4.861500	0.1	64.530344
4.863167	0.1	64.532873
4.864833	0.1	64.569869
4.866500	0.1	64.572442
4.868167	0.1	64.591549
4.869833	0.1	64.628434
4.871500	0.1	64.644342
4.873167	0.1	64.651865
4.874833	0.1	64.674996
4.876500	0.1	64.692827
4.878167	0.1	64.715238
4.879833	0.1	64.741550
4.881500	0.1	64.766364
4.883167	0.1	64.794791
4.884833	0.1	64.799930
4.886500	0.1	64.821758
4.888167	0.1	64.834966
4.889833	0.1	64.848457
4.891500	0.1	64.858945
4.893167	0.1	64.887580
4.894833	0.1	64.904870
4.896500	0.1	64.932295
4.898167	0.1	64.942818
4.899833	0.1	64.962371
4.901500	0.1	64.964593
4.903167	0.1	64.992961
4.904833	0.1	65.012825
4.906500	0.1	65.029908
4.908167	0.1	65.050245
4.909833	0.1	65.070615
4.911500	0.1	65.088847
4.913167	0.1	65.087995
4.914833	0.1	65.117223
4.916500	0.1	65.121477
4.918167	0.1	65.140043
4.919833	0.1	65.154635
4.921500	0.1	65.186857
4.923167	0.1	65.189311
4.924833	0.1	65.216810
4.926500	0.1	65.244248
4.928167	0.1	65.253823
4.929833	0.1	65.285033
4.931500	0.1	65.290438
4.933167	0.1	65.303245
4.934833	0.1	65.304825
4.936500	0.1	65.331381
4.938167	0.1	65.350412
4.939833	0.1	65.364372
4.941500	0.1	65.361518
4.943167	0.1	65.387455
4.944833	0.1	65.396899
4.946500	0.1	65.405043
4.948167	0.1	65.437439
4.949833	0.1	65.472051
4.951500	0.1	65.471597
4.953167	0.1	65.492640
4.954833	0.1	65.509089
4.956500	0.1	65.501164
4.958167	0.1	65.515291
4.959833	0.1	65.545256
4.961500	0.1	65.585297
4.963167	0.1	65.589402
4.964833	0.1	65.612863
4.966500	0.1	65.636161
4.968167	0.1	65.641237
4.969833	0.1	65.682692
4.971500	0.1	65.713379
4.973167	0.1	65.728484
4.974833	0.1	65.769017
4.976500	0.1	65.788594
4.978167	0.1	65.804361
4.979833	0.1	65.840078
4.981500	0.1	65.850022
4.983167	0.1	65.874564
4.984833	0.1	65.895140
4.986500	0.1	65.917474
4.988167	0.1	65.937013
4.989833	0.1	65.959080
4.991500	0.1	65.977218
4.993167	0.1	66.001079
4.994833	0.1	65.999754
4.996500	0.1	66.012178
4.998167	0.1	66.018105
4.999833	0.1	66.031055
5.001500	0.1	66.048338
5.003167	0.1	66.067883
5.004833	0.1	66.087613
5.006500	0.1	66.108742
5.008167	0.1	66.142903
5.009833	0.1	66.162398
5.011500	0.1	66.161570
5.013167	0.1	66.167253
5.014833	0.1	66.167354
5.016500	0.1	66.184870
5.018167	0.1	66.221944
5.019833	0.1	66.236660
5.021500	0.1	66.239719
5.023167	0.1	66.271442
5.024833	0.1	66.280775
5.026500	0.1	66.308397
5.028167	0.1	66.332047
5.029833	0.1	66.337862
5.031500	0.1	66.346193
5.033167	0.1	66.333052
5.034833	0.1	66.352299
5.036500	0.1	66.375762
5.038167	0.1	66.379005
5.039833	0.1	66.405259
5.041500	0.1	66.393250
5.043167	0.1	66.395952
5.044833	0.1	66.430238
5.046500	0.1	66.431180
5.048167	0.1	66.444435
5.049833	0.1	66.445775
5.051500	0.1	66.447580
5.053167	0.1	66.461708
5.054833	0.1	66.480620
5.056500	0.1	66.488394
5.058167	0.1	66.489108
5.059833	0.1	66.498001
5.061500	0.1	66.525220
5.063167	0.1	66.545024
5.064833	0.1	66.561049
5.066500	0.1	66.583804
5.068167	0.1	66.594788
5.069833	0.1	66.609295
5.071500	0.1	66.612286
5.073167	0.1	66.627477
5.074833	0.1	66.652580
5.076500	0.1	66.660737
5.078167	0.1	66.671819
5.079833	0.1	66.688567
5.081500	0.1	66.700739
5.083167	0.1	66.717232
5.084833	0.1	66.738241
5.086500	0.1	66.756355
5.088167	0.1	66.758206
5.089833	0.1	66.773210
5.091500	0.1	66.788583
5.093167	0.1	66.809059
5.094833	0.1	66.815818
5.096500	0.1	66.827120
5.098167	0.1	66.853406
5.099833	0.1	66.862463
5.101500	0.1	66.887531
5.103167	0.1	66.912662
5.104833	0.1	66.952104
5.106500	0.1	66.966787
5.108167	0.1	66.988022
5.109833	0.1	66.997112
5.111500	0.1	67.023989
5.113167	0.1	67.034434
5.114833	0.1	67.062523
5.116500	0.1	67.071546
5.118167	0.1	67.114137
5.119833	0.1	67.130734
5.121500	0.1	67.151947
5.123167	0.1	67.158513
5.124833	0.1	67.168408
5.126500	0.1	67.187133
5.128167	0.1	67.210777
5.129833	0.1	67.217552
5.131500	0.1	67.213602
5.133167	0.1	67.230387
5.134833	0.1	67.224011
5.136500	0.1	67.256530
5.138167	0.1	67.254212
5.139833	0.1	67.273770
5.141500	0.1	67.295885
5.143167	0.1	67.309521
5.144833	0.1	67.313996
5.146500	0.1	67.306000
5.148167	0.1	67.338481
5.149833	0.1	67.330839
5.151500	0.1	67.330221
5.153167	0.1	67.359558
5.154833	0.1	67.361795
5.156500	0.1	67.367120
5.158167	0.1	67.370501
5.159833	0.1	67.391700
5.161500	0.1	67.408186
5.163167	0.1	67.443871
5.164833	0.1	67.464904
5.166500	0.1	67.491711
5.168167	0.1	67.507694
5.169833	0.1	67.525971
5.171500	0.1	67.548899
5.173167	0.1	67.541212
5.174833	0.1	67.567304
5.176500	0.1	67.583104
5.178167	0.1	67.589739
5.179833	0.1	67.600006
5.181500	0.1	67.601894
5.183167	0.1	67.624397
5.184833	0.1	67.625675
5.186500	0.1	67.651624
5.188167	0.1	67.680281
5.189833	0.1	67.705719
5.191500	0.1	67.719622
5.193167	0.1	67.738634
5.194833	0.1	67.757866
5.196500	0.1	67.763914
5.198167	0.1	67.764316
5.199833	0.1	67.788526
5.201500	0.1	67.819555
5.203167	0.1	67.814928
5.204833	0.1	67.821912
5.206500	0.1	67.836963
5.208167	0.1	67.873771
5.209833	0.1	67.898860
5.211500	0.1	67.922141
5.213167	0.1	67.942014
5.214833	0.1	67.978232
5.216500	0.1	67.993638
5.218167	0.1	68.015873
5.219833	0.1	68.034423
5.221500	0.1	68.064103
5.223167	0.1	68.066116
5.224833	0.1	68.077360
5.226500	0.1	68.107414
5.228167	0.1	68.133958
5.229833	0.1	68.170508
5.231500	0.1	68.200408
5.233167	0.1	68.190828
5.234833	0.1	68.214343
5.236500	0.1	68.261107
5.238167	0.1	68.282955
5.239833	0.1	68.309173
5.241500	0.1	68.316587
5.243167	0.1	68.338561
5.244833	0.1	68.357177
5.246500	0.1	68.382436
5.248167	0.1	68.417626
5.249833	0.1	68.427985
5.251500	0.1	68.442504
5.253167	0.1	68.453943
5.254833	0.1	68.471375
5.256500	0.1	68.474651
5.258167	0.1	68.501914
5.259833	0.1	68.508615
5.261500	0.1	68.525947
5.263167	0.1	68.548755
5.264833	0.1	68.573733
5.266500	0.1	68.608815
5.268167	0.1	68.640920
5.269833	0.1	68.665657
5.271500	0.1	68.707506
5.273167	0.1	68.730573
5.274833	0.1	68.764232
5.276500	0.1	68.811213
5.278167	0.1	68.863607
5.279833	0.1	68.905802
5.281500	0.1	68.965594
5.283167	0.1	69.036955
5.284833	0.1	69.101934
5.286500	0.1	69.172944
5.288167	0.1	69.241670
5.289833	0.1	69.317276
5.291500	0.1	69.394409
5.293167	0.1	69.440902
5.294833	0.1	69.524897
5.296500	0.1	69.616065
5.298167	0.1	69.690457
5.299833	0.1	69.754707
5.301500	0.1	69.820177
5.303167	0.1	69.896836
5.304833	0.1	69.933124
5.306500	0.1	69.966204
5.308167	0.1	70.018558
5.309833	0.1	70.048117
5.311500	0.1	70.069882
5.313167	0.1	70.073244
5.314833	0.1	70.093997
5.316500	0.1	70.092820
5.318167	0.1	70.086268
5.319833	0.1	70.062843
5.321500	0.1	70.043929
5.323167	0.1	70.014921
5.324833	0.1	69.990286
5.326500	0.1	69.937789
5.328167	0.1	69.896209
5.329833	0.1	69.871856
5.331500	0.1	69.828064
5.333167	0.1	69.787491
5.334833	0.1	69.756388
5.336500	0.1	69.719595
5.338167	0.1	69.683730
5.339833	0.1	69.648794
5.341500	0.1	69.613568
5.343167	0.1	69.584204
5.344833	0.1	69.551329
5.346500	0.1	69.551057
5.348167	0.1	69.538096
5.349833	0.1	69.536267
5.351500	0.1	69.533504
5.353167	0.1	69.521821
5.354833	0.1	69.516089
5.356500	0.1	69.503735
5.358167	0.1	69.496845
5.359833	0.1	69.494744
5.361500	0.1	69.493218
5.363167	0.1	69.490127
5.364833	0.1	69.506066
5.366500	0.1	69.509085
5.368167	0.1	69.520086
5.369833	0.1	69.555114
5.371500	0.1	69.561659
5.373167	0.1	69.571455
5.374833	0.1	69.571642
5.376500	0.1	69.586796
5.378167	0.1	69.605790
5.379833	0.1	69.631808
5.381500	0.1	69.638304
5.383167	0.1	69.657453
5.384833	0.1	69.664949
5.386500	0.1	69.677645
5.388167	0.1	69.695964
5.389833	0.1	69.712653
5.391500	0.1	69.719568
5.393167	0.1	69.735596
5.394833	0.1	69.761568
5.396500	0.1	69.782451
5.398167	0.1	69.786800
5.399833	0.1	69.819963
5.401500	0.1	69.846054
5.403167	0.1	69.863059
5.404833	0.1	69.883639
5.406500	0.1	69.905173
5.408167	0.1	69.920630
5.409833	0.1	69.937003
5.411500	0.1	69.979253
5.413167	0.1	69.986254
5.414833	0.1	69.990034
5.416500	0.1	70.012955
5.418167	0.1	70.030700
5.419833	0.1	70.046047
5.421500	0.1	70.056284
5.423167	0.1	70.080800
5.424833	0.1	70.117159
5.426500	0.1	70.133672
5.428167	0.1	70.140270
5.429833	0.1	70.154613
5.431500	0.1	70.172009
5.433167	0.1	70.176870
5.434833	0.1	70.201884
5.436500	0.1	70.210215
5.438167	0.1	70.252655
5.439833	0.1	70.262987
5.441500	0.1	70.268541
5.443167	0.1	70.281045
5.444833	0.1	70.301559
5.446500	0.1	70.313968
5.448167	0.1	70.327334
5.449833	0.1	70.346330
5.451500	0.1	70.371982
5.453167	0.1	70.399095
5.454833	0.1	70.403077
5.456500	0.1	70.425749
5.458167	0.1	70.439813
5.459833	0.1	70.463344
5.461500	0.1	70.465669
5.463167	0.1	70.486561
5.464833	0.1	70.502098
5.466500	0.1	70.513610
5.468167	0.1	70.542043
5.469833	0.1	70.573723
5.471500	0.1	70.578267
5.473167	0.1	70.588453
5.474833	0.1	70.603919
5.476500	0.1	70.617018
5.478167	0.1	70.659413
5.479833	0.1	70.673179
5.481500	0.1	70.696316
5.483167	0.1	70.715368
5.484833	0.1	70.737073
5.486500	0.1	70.749737
5.488167	0.1	70.761318
5.489833	0.1	70.787764
5.491500	0.1	70.804087
5.493167	0.1	70.808866
5.494833	0.1	70.831610
5.496500	0.1	70.862338
5.498167	0.1	70.876861
5.499833	0.1	70.910822
5.501500	0.1	70.901349
5.503167	0.1	70.918846
5.504833	0.1	70.939249
5.506500	0.1	70.980898
5.508167	0.1	70.989954
5.509833	0.1	70.995218
5.511500	0.1	71.012523
5.513167	0.1	71.034702
5.514833	0.1	71.048751
5.516500	0.1	71.078581
5.518167	0.1	71.081617
5.519833	0.1	71.093232
5.521500	0.1	71.091097
5.523167	0.1	71.111657
5.524833	0.1	71.118325
5.526500	0.1	71.148910
5.528167	0.1	71.173352
5.529833	0.1	71.210369
5.531500	0.1	71.203302
5.533167	0.1	71.220313
5.534833	0.1	71.249417
5.536500	0.1	71.258477
5.538167	0.1	71.263479
5.539833	0.1	71.271645
5.541500	0.1	71.290718
5.543167	0.1	71.304175
5.544833	0.1	71.323905
5.546500	0.1	71.345472
5.548167	0.1	71.346302
5.549833	0.1	71.365317
5.551500	0.1	71.390132
5.553167	0.1	71.418621
5.554833	0.1	71.416152
5.556500	0.1	71.444804
5.558167	0.1	71.455183
5.559833	0.1	71.467073
5.561500	0.1	71.482553
5.563167	0.1	71.499309
5.564833	0.1	71.498836
5.566500	0.1	71.509809
5.568167	0.1	71.540529
5.569833	0.1	71.548247
5.571500	0.1	71.564847
5.573167	0.1	71.597517
5.574833	0.1	71.599673
5.576500	0.1	71.616538
5.578167	0.1	71.637793
5.579833	0.1	71.645510
5.581500	0.1	71.659696
5.583167	0.1	71.686231
5.584833	0.1	71.678103
5.586500	0.1	71.704145
5.588167	0.1	71.702525
5.589833	0.1	71.723098
5.591500	0.1	71.734721
5.593167	0.1	71.762606
5.594833	0.1	71.772471
5.596500	0.1	71.779049
5.598167	0.1	71.805639
5.599833	0.1	71.803159
5.601500	0.1	71.819683
5.603167	0.1	71.826835
5.604833	0.1	71.846069
5.606500	0.1	71.832489
5.608167	0.1	71.875076
5.609833	0.1	71.896357
5.611500	0.1	71.902792
5.613167	0.1	71.913141
5.614833	0.1	71.928287
5.616500	0.1	71.938959
5.618167	0.1	71.959983
5.619833	0.1	71.967707
5.621500	0.1	71.978036
5.623167	0.1	71.978194
5.624833	0.1	72.003588
5.626500	0.1	72.020520
5.628167	0.1	72.007238
5.629833	0.1	72.034484
5.631500	0.1	72.052596
5.633167	0.1	72.060593
5.634833	0.1	72.081649
5.636500	0.1	72.096592
5.638167	0.1	72.118134
5.639833	0.1	72.129641
5.641500	0.1	72.139780
5.643167	0.1	72.130422
5.644833	0.1	72.165885
5.646500	0.1	72.175350
5.648167	0.1	72.191376
5.649833	0.1	72.195499
5.651500	0.1	72.205040
5.653167	0.1	72.217665
5.654833	0.1	72.240942
5.656500	0.1	72.240868
5.658167	0.1	72.258873
5.659833	0.1	72.288451
5.661500	0.1	72.299369
5.663167	0.1	72.331817
5.664833	0.1	72.328141
5.666500	0.1	72.337913
5.668167	0.1	72.354585
5.669833	0.1	72.363747
5.671500	0.1	72.370698
5.673167	0.1	72.400087
5.674833	0.1	72.417691
5.676500	0.1	72.425728
5.678167	0.1	72.440354
5.679833	0.1	72.454505
5.681500	0.1	72.449801
5.683167	0.1	72.461540
5.684833	0.1	72.475169
5.686500	0.1	72.502394
5.688167	0.1	72.511269
5.689833	0.1	72.532251
5.691500	0.1	72.541527
5.693167	0.1	72.559539
5.694833	0.1	72.568682
5.696500	0.1	72.576615
5.698167	0.1	72.579145
5.699833	0.1	72.594496
5.701500	0.1	72.597304
5.703167	0.1	72.610101
5.704833	0.1	72.622319
5.706500	0.1	72.636904
5.708167	0.1	72.636504
5.709833	0.1	72.646363
5.711500	0.1	72.669297
5.713167	0.1	72.680024
5.714833	0.1	72.696244
5.716500	0.1	72.689942
5.718167	0.1	72.707728
5.719833	0.1	72.717099
5.721500	0.1	72.731798
5.723167	0.1	72.740215
5.724833	0.1	72.747181
5.726500	0.1	72.763702
5.728167	0.1	72.779090
5.729833	0.1	72.798932
5.731500	0.1	72.803647
5.733167	0.1	72.819037
5.734833	0.1	72.835884
5.736500	0.1	72.844387
5.738167	0.1	72.853341
5.739833	0.1	72.874015
5.741500	0.1	72.900281
5.743167	0.1	72.899017
5.744833	0.1	72.916586
5.746500	0.1	72.923345
5.748167	0.1	72.935201
5.749833	0.1	72.978545
5.751500	0.1	72.984161
5.753167	0.1	72.996296
5.754833	0.1	73.008389
5.756500	0.1	73.020274
5.758167	0.1	73.018554
5.759833	0.1	73.043901
5.761500	0.1	73.057800
5.763167	0.1	73.084064
5.764833	0.1	73.102657
5.766500	0.1	73.123675
5.768167	0.1	73.135367
5.769833	0.1	73.151206
5.771500	0.1	73.161416
5.773167	0.1	73.168260
5.774833	0.1	73.184309
5.776500	0.1	73.183081
5.778167	0.1	73.212788
5.779833	0.1	73.223062
5.781500	0.1	73.237679
5.783167	0.1	73.252199
5.784833	0.1	73.276667
5.786500	0.1	73.280921
5.788167	0.1	73.315888
5.789833	0.1	73.329179
5.791500	0.1	73.358346
5.793167	0.1	73.354631
5.794833	0.1	73.354381
5.796500	0.1	73.371681
5.798167	0.1	73.398022
5.799833	0.1	73.402413
5.801500	0.1	73.409418
5.803167	0.1	73.422475
5.804833	0.1	73.427968
5.806500	0.1	73.406104
5.808167	0.1	73.422002
5.809833	0.1	73.444059
5.811500	0.1	73.447556
5.813167	0.1	73.443522
5.814833	0.1	73.451898
5.816500	0.1	73.460277
5.818167	0.1	73.456872
5.819833	0.1	73.473095
5.821500	0.1	73.464288
5.823167	0.1	73.461649
5.824833	0.1	73.454511
5.826500	0.1	73.491952
5.828167	0.1	73.488767
5.829833	0.1	73.483907
5.831500	0.1	73.494493
5.833167	0.1	73.487623
5.834833	0.1	73.507332
5.836500	0.1	73.521432
5.838167	0.1	73.527510
5.839833	0.1	73.522311
5.841500	0.1	73.524734
5.843167	0.1	73.528839
5.844833	0.1	73.543147
5.846500	0.1	73.552030
5.848167	0.1	73.549484
5.849833	0.1	73.562635
5.851500	0.1	73.577898
5.853167	0.1	73.593135
5.854833	0.1	73.600813
5.856500	0.1	73.601316
5.858167	0.1	73.607107
5.859833	0.1	73.614497
5.861500	0.1	73.629121
5.863167	0.1	73.642760
5.864833	0.1	73.658234
5.866500	0.1	73.670730
5.868167	0.1	73.685535
5.869833	0.1	73.689799
5.871500	0.1	73.704850
5.873167	0.1	73.708239
5.874833	0.1	73.727883
5.876500	0.1	73.745941
5.878167	0.1	73.761774
5.879833	0.1	73.769019
5.881500	0.1	73.767703
5.883167	0.1	73.782841
5.884833	0.1	73.814385
5.886500	0.1	73.810688
5.888167	0.1	73.821263
5.889833	0.1	73.828562
5.891500	0.1	73.836460
5.893167	0.1	73.855083
5.894833	0.1	73.885567
5.896500	0.1	73.896617
5.898167	0.1	73.927884
5.899833	0.1	73.936166
5.901500	0.1	73.957133
5.903167	0.1	73.976979
5.904833	0.1	73.972762
5.906500	0.1	74.008681
5.908167	0.1	74.019326
5.909833	0.1	74.052154
5.911500	0.1	74.076182
5.913167	0.1	74.077903
5.914833	0.1	74.110999
5.916500	0.1	74.130418
5.918167	0.1	74.155594
5.919833	0.1	74.183898
5.921500	0.1	74.213944
5.923167	0.1	74.236876
5.924833	0.1	74.244890
5.926500	0.1	74.253409
5.928167	0.1	74.258722
5.929833	0.1	74.272352
5.931500	0.1	74.273202
5.933167	0.1	74.290918
5.934833	0.1	74.310088
5.936500	0.1	74.351353
5.938167	0.1	74.347842
5.939833	0.1	74.360260
5.941500	0.1	74.369302
5.943167	0.1	74.374172
5.944833	0.1	74.396560
5.946500	0.1	74.399603
5.948167	0.1	74.427720
5.949833	0.1	74.441220
5.951500	0.1	74.447260
5.953167	0.1	74.463743
5.954833	0.1	74.476264
5.956500	0.1	74.485514
5.958167	0.1	74.502012
5.959833	0.1	74.504684
5.961500	0.1	74.524983
5.963167	0.1	74.535360
5.964833	0.1	74.535703
5.966500	0.1	74.545572
5.968167	0.1	74.555240
5.969833	0.1	74.559070
5.971500	0.1	74.581728
5.973167	0.1	74.593886
5.974833	0.1	74.603825
5.976500	0.1	74.599798
5.978167	0.1	74.613737
5.979833	0.1	74.606454
5.981500	0.1	74.629319
5.983167	0.1	74.648616
5.984833	0.1	74.676105
5.986500	0.1	74.676693
5.988167	0.1	74.681955
5.989833	0.1	74.701973
5.991500	0.1	74.722452
5.993167	0.1	74.733863
5.994833	0.1	74.761696
5.996500	0.1	74.777630
5.998167	0.1	74.788196
5.999833	0.1	74.819184
6.001500	0.1	74.818686
6.003167	0.1	74.812965
6.004833	0.1	74.810335
6.006500	0.1	74.821646
6.008167	0.1	74.829421
6.009833	0.1	74.831171
6.011500	0.1	74.853333
6.013167	0.1	74.867784
6.014833	0.1	74.885210
6.016500	0.1	74.895640
6.018167	0.1	74.882528
6.019833	0.1	74.908746
6.021500	0.1	74.925474
6.023167	0.1	74.932305
6.024833	0.1	74.950274
6.026500	0.1	74.936490
6.028167	0.1	74.969718
6.029833	0.1	74.993126
6.031500	0.1	74.993687
6.033167	0.1	75.006998
6.034833	0.1	75.008551
6.036500	0.1	75.034370
6.038167	0.1	75.071941
6.039833	0.1	75.078076
6.041500	0.1	75.098867
6.043167	0.1	75.116853
6.044833	0.1	75.114316
6.046500	0.1	75.119543
6.048167	0.1	75.138611
6.049833	0.1	75.147146
6.051500	0.1	75.157699
6.053167	0.1	75.183537
6.054833	0.1	75.194607
6.056500	0.1	75.229637
6.058167	0.1	75.249565
6.059833	0.1	75.249640
6.061500	0.1	75.261039
6.063167	0.1	75.282018
6.064833	0.1	75.304347
6.066500	0.1	75.319595
6.068167	0.1	75.331450
6.069833	0.1	75.343705
6.071500	0.1	75.368995
6.073167	0.1	75.408730
6.074833	0.1	75.434518
6.076500	0.1	75.438007
6.078167	0.1	75.478620
6.079833	0.1	75.505351
6.081500	0.1	75.535245
6.083167	0.1	75.536953
6.084833	0.1	75.561404
6.086500	0.1	75.595914
6.088167	0.1	75.620730
6.089833	0.1	75.615923
6.091500	0.1	75.650102
6.093167	0.1	75.662509
6.094833	0.1	75.670939
6.096500	0.1	75.717804
6.098167	0.1	75.733097
6.099833	0.1	75.754116
6.101500	0.1	75.766388
6.103167	0.1	75.776469
6.104833	0.1	75.806748
6.106500	0.1	75.851429
6.108167	0.1	75.865619
6.109833	0.1	75.898371
6.111500	0.1	75.909101
6.113167	0.1	75.930395
6.114833	0.1	75.949969
6.116500	0.1	75.974239
6.118167	0.1	76.001149
6.119833	0.1	76.017284
6.121500	0.1	76.043204
6.123167	0.1	76.049815
6.124833	0.1	76.074014
6.126500	0.1	76.110354
6.128167	0.1	76.137825
6.129833	0.1	76.149595
6.131500	0.1	76.167637
6.133167	0.1	76.203037
6.134833	0.1	76.219869
6.136500	0.1	76.251373
6.138167	0.1	76.290103
6.139833	0.1	76.336611
6.141500	0.1	76.349020
6.143167	0.1	76.362620
6.144833	0.1	76.373035
6.146500	0.1	76.413386
6.148167	0.1	76.433058
6.149833	0.1	76.458600
6.151500	0.1	76.479868
6.153167	0.1	76.502023
6.154833	0.1	76.499140
6.156500	0.1	76.508733
6.158167	0.1	76.530184
6.159833	0.1	76.553285
6.161500	0.1	76.569281
6.163167	0.1	76.578067
6.164833	0.1	76.590356
6.166500	0.1	76.600823
6.168167	0.1	76.611685
6.169833	0.1	76.627147
6.171500	0.1	76.637423
6.173167	0.1	76.660499
6.174833	0.1	76.662126
6.176500	0.1	76.676050
6.178167	0.1	76.679435
6.179833	0.1	76.689123
6.181500	0.1	76.710610
6.183167	0.1	76.717970
6.184833	0.1	76.730212
6.186500	0.1	76.736029
6.188167	0.1	76.754806
6.189833	0.1	76.769176
6.191500	0.1	76.786380
6.193167	0.1	76.792903
6.194833	0.1	76.811621
6.196500	0.1	76.835937
6.198167	0.1	76.852209
6.199833	0.1	76.884824
6.201500	0.1	76.899707
6.203167	0.1	76.916110
6.204833	0.1	76.949653
6.206500	0.1	76.972890
6.208167	0.1	77.000806
6.209833	0.1	77.020444
6.211500	0.1	77.040802
6.213167	0.1	77.063151
6.214833	0.1	77.101051
6.216500	0.1	77.127398
6.218167	0.1	77.155938
6.219833	0.1	77.178166
6.221500	0.1	77.215347
6.223167	0.1	77.217607
6.224833	0.1	77.247102
6.226500	0.1	77.252917
6.228167	0.1	77.283336
6.229833	0.1	77.319555
6.231500	0.1	77.325660
6.233167	0.1	77.351686
6.234833	0.1	77.369238
6.236500	0.1	77.386348
6.238167	0.1	77.409297
6.239833	0.1	77.433152
6.241500	0.1	77.462623
6.243167	0.1	77.470215
6.244833	0.1	77.499685
6.246500	0.1	77.504334
6.248167	0.1	77.535844
6.249833	0.1	77.547221
6.251500	0.1	77.583283
6.253167	0.1	77.589820
6.254833	0.1	77.615409
6.256500	0.1	77.637391
6.258167	0.1	77.657368
6.259833	0.1	77.664269
6.261500	0.1	77.680780
6.263167	0.1	77.707224
6.264833	0.1	77.725121
6.266500	0.1	77.748979
6.268167	0.1	77.757330
6.269833	0.1	77.777554
6.271500	0.1	77.796942
6.273167	0.1	77.793980
6.274833	0.1	77.804567
6.276500	0.1	77.816646
6.278167	0.1	77.837018
6.279833	0.1	77.821212
6.281500	0.1	77.844010
6.283167	0.1	77.871963
6.284833	0.1	77.897695
6.286500	0.1	77.903763
6.288167	0.1	77.922283
6.289833	0.1	77.944890
6.291500	0.1	77.956395
6.293167	0.1	77.982916
6.294833	0.1	78.019012
6.296500	0.1	78.036616
6.298167	0.1	78.042467
6.299833	0.1	78.072037
6.301500	0.1	78.060870
6.303167	0.1	78.075512
6.304833	0.1	78.104252
6.306500	0.1	78.114751
6.308167	0.1	78.110846
6.309833	0.1	78.126470
6.311500	0.1	78.160346
6.313167	0.1	78.190551
6.314833	0.1	78.188990
6.316500	0.1	78.224361
6.318167	0.1	78.237023
6.319833	0.1	78.236198
6.321500	0.1	78.239859
6.323167	0.1	78.267418
6.324833	0.1	78.285393
6.326500	0.1	78.294149
6.328167	0.1	78.303950
6.329833	0.1	78.314422
6.331500	0.1	78.331802
6.333167	0.1	78.369146
6.334833	0.1	78.381643
6.336500	0.1	78.397533
6.338167	0.1	78.399106
6.339833	0.1	78.431275
6.341500	0.1	78.449337
6.343167	0.1	78.460502
6.344833	0.1	78.486738
6.346500	0.1	78.500626
6.348167	0.1	78.518572
6.349833	0.1	78.524097
6.351500	0.1	78.542088
6.353167	0.1	78.562153
6.354833	0.1	78.600139
6.356500	0.1	78.614028
6.358167	0.1	78.637985
6.359833	0.1	78.663754
6.361500	0.1	78.686348
6.363167	0.1	78.701564
6.364833	0.1	78.729265
6.366500	0.1	78.745669
6.368167	0.1	78.752143
6.369833	0.1	78.759884
6.371500	0.1	78.782348
6.373167	0.1	78.811170
6.374833	0.1	78.820481
6.376500	0.1	78.858691
6.378167	0.1	78.867323
6.379833	0.1	78.872777
6.381500	0.1	78.900764
6.383167	0.1	78.920179
6.384833	0.1	78.927794
6.386500	0.1	78.951711
6.388167	0.1	78.948263
6.389833	0.1	78.975746
6.391500	0.1	78.995411
6.393167	0.1	79.028063
6.394833	0.1	79.050238
6.396500	0.1	79.065250
6.398167	0.1	79.087206
6.399833	0.1	79.074834
6.401500	0.1	79.098438
6.403167	0.1	79.120605
6.404833	0.1	79.138335
6.406500	0.1	79.142317
6.408167	0.1	79.161418
6.409833	0.1	79.180555
6.411500	0.1	79.178939
6.413167	0.1	79.212651
6.414833	0.1	79.226475
6.416500	0.1	79.249560
6.418167	0.1	79.259799
6.419833	0.1	79.273726
6.421500	0.1	79.287267
6.423167	0.1	79.281498
6.424833	0.1	79.305404
6.426500	0.1	79.339262
6.428167	0.1	79.357531
6.429833	0.1	79.362996
6.431500	0.1	79.376616
6.433167	0.1	79.363716
6.434833	0.1	79.374971
6.436500	0.1	79.413259
6.438167	0.1	79.412032
6.439833	0.1	79.440579
6.441500	0.1	79.456344
6.443167	0.1	79.468657
6.444833	0.1	79.500316
6.446500	0.1	79.512542
6.448167	0.1	79.527603
6.449833	0.1	79.533620
6.451500	0.1	79.546872
6.453167	0.1	79.558797
6.454833	0.1	79.582094
6.456500	0.1	79.587203
6.458167	0.1	79.593910
6.459833	0.1	79.615900
6.461500	0.1	79.632827
6.463167	0.1	79.639917
6.464833	0.1	79.663821
6.466500	0.1	79.678267
6.468167	0.1	79.695657
6.469833	0.1	79.712153
6.471500	0.1	79.706921
6.473167	0.1	79.736490
6.474833	0.1	79.752048
6.476500	0.1	79.769358
6.478167	0.1	79.810052
6.479833	0.1	79.818109
6.481500	0.1	79.835975
6.483167	0.1	79.829909
6.484833	0.1	79.841146
6.486500	0.1	79.873731
6.488167	0.1	79.883261
6.489833	0.1	79.889883
6.491500	0.1	79.919584
6.493167	0.1	79.933486
6.494833	0.1	79.943010
6.496500	0.1	79.963980
6.498167	0.1	79.977388
6.499833	0.1	79.998575
6.501500	0.1	80.006075
6.503167	0.1	80.004077
6.504833	0.1	80.021375
6.506500	0.1	80.026140
6.508167	0.1	80.050400
6.509833	0.1	80.063450
6.511500	0.1	80.087616
6.513167	0.1	80.102197
6.514833	0.1	80.122685
6.516500	0.1	80.144824
6.518167	0.1	80.154664
6.519833	0.1	80.163589
6.521500	0.1	80.186565
6.523167	0.1	80.184977
6.524833	0.1	80.196739
6.526500	0.1	80.197089
6.528167	0.1	80.189304
6.529833	0.1	80.209458
6.531500	0.1	80.220810
6.533167	0.1	80.243140
6.534833	0.1	80.256803
6.536500	0.1	80.267997
6.538167	0.1	80.264552
6.539833	0.1	80.293260
6.541500	0.1	80.325611
6.543167	0.1	80.345364
6.544833	0.1	80.343522
6.546500	0.1	80.338520
6.548167	0.1	80.362796
6.549833	0.1	80.376217
6.551500	0.1	80.372285
6.553167	0.1	80.370320
6.554833	0.1	80.379538
6.556500	0.1	80.401803
6.558167	0.1	80.423695
6.559833	0.1	80.429171
6.561500	0.1	80.441388
6.563167	0.1	80.444473
6.564833	0.1	80.449527
6.566500	0.1	80.460034
6.568167	0.1	80.468941
6.569833	0.1	80.465415
6.571500	0.1	80.481387
6.573167	0.1	80.489071
6.574833	0.1	80.519562
6.576500	0.1	80.555193
6.578167	0.1	80.554516
6.579833	0.1	80.565680
6.581500	0.1	80.583027
6.583167	0.1	80.591259
6.584833	0.1	80.591278
6.586500	0.1	80.605870
6.588167	0.1	80.626088
6.589833	0.1	80.635896
6.591500	0.1	80.660693
6.593167	0.1	80.673735
6.594833	0.1	80.686791
6.596500	0.1	80.709902
6.598167	0.1	80.706771
6.599833	0.1	80.737120
6.601500	0.1	80.748041
6.603167	0.1	80.770812
6.604833	0.1	80.779736
6.606500	0.1	80.798568
6.608167	0.1	80.795548
6.609833	0.1	80.802948
6.611500	0.1	80.843593
6.613167	0.1	80.866391
6.614833	0.1	80.867011
6.616500	0.1	80.888734
6.618167	0.1	80.887570
6.619833	0.1	80.892325
6.621500	0.1	80.916109
6.623167	0.1	80.931017
6.624833	0.1	80.932336
6.626500	0.1	80.933078
6.628167	0.1	80.952493
6.629833	0.1	80.971112
6.631500	0.1	80.988030
6.633167	0.1	80.996982
6.634833	0.1	81.002018
6.636500	0.1	81.021948
6.638167	0.1	81.020978
6.639833	0.1	81.028384
6.641500	0.1	81.047636
6.643167	0.1	81.062347
6.644833	0.1	81.058849
6.646500	0.1	81.067880
6.648167	0.1	81.085683
6.649833	0.1	81.082280
6.651500	0.1	81.109988
6.653167	0.1	81.119304
6.654833	0.1	81.125327
6.656500	0.1	81.152276
6.658167	0.1	81.132723
6.659833	0.1	81.130654
6.661500	0.1	81.141916
6.663167	0.1	81.168041
6.664833	0.1	81.189220
6.666500	0.1	81.194976
6.668167	0.1	81.198780
6.669833	0.1	81.209611
6.671500	0.1	81.215231
6.673167	0.1	81.223860
6.674833	0.1	81.243058
6.676500	0.1	81.244163
6.678167	0.1	81.259404
6.679833	0.1	81.253197
6.681500	0.1	81.258866
6.683167	0.1	81.271129
6.684833	0.1	81.283517
6.686500	0.1	81.308411
6.688167	0.1	81.316365
6.689833	0.1	81.318840
6.691500	0.1	81.328287
6.693167	0.1	81.344427
6.694833	0.1	81.358179
6.696500	0.1	81.386933
6.698167	0.1	81.392599
6.699833	0.1	81.405845
6.701500	0.1	81.396340
6.703167	0.1	81.412832
6.704833	0.1	81.432571
6.706500	0.1	81.456832
6.708167	0.1	81.471833
6.709833	0.1	81.492277
6.711500	0.1	81.504999
6.713167	0.1	81.531300
6.714833	0.1	81.554935
6.716500	0.1	81.568775
6.718167	0.1	81.596196
6.719833	0.1	81.606063
6.721500	0.1	81.631312
6.723167	0.1	81.648158
6.724833	0.1	81.681786
6.726500	0.1	81.710837
6.728167	0.1	81.754427
6.729833	0.1	81.770371
6.731500	0.1	81.799506
6.733167	0.1	81.837407
6.734833	0.1	81.872961
6.736500	0.1	81.900945
6.738167	0.1	81.948216
6.739833	0.1	82.009016
6.741500	0.1	82.068779
6.743167	0.1	82.166982
6.744833	0.1	82.245250
6.746500	0.1	82.359411
6.748167	0.1	82.456166
6.749833	0.1	82.588940
6.751500	0.1	82.731633
6.753167	0.1	82.899565
6.754833	0.1	83.117283
6.756500	0.1	83.352452
6.758167	0.1	83.629800
6.759833	0.1	83.937168
6.761500	0.1	84.298844
6.763167	0.1	84.706131
6.764833	0.1	85.181419
6.766500	0.1	85.727841
6.768167	0.1	86.348284
6.769833	0.1	87.045094
6.771500	0.1	87.822491
6.773167	0.1	88.713091
6.774833	0.1	89.721793
6.776500	0.1	90.824248
6.778167	0.1	92.049804
6.779833	0.1	93.390179
6.781500	0.1	94.863535
6.783167	0.1	96.452677
6.784833	0.1	98.191481
6.786500	0.1	100.023377
6.788167	0.1	102.008624
6.789833	0.1	104.093082
6.791500	0.1	106.268347
6.793167	0.1	108.540561
6.794833	0.1	110.867058
6.796500	0.1	113.217536
6.798167	0.1	115.623388
6.799833	0.1	118.017347
6.801500	0.1	120.354423
6.803167	0.1	122.621844
6.804833	0.1	124.800925
6.806500	0.1	126.813796
6.808167	0.1	128.661985
6.809833	0.1	130.295595
6.811500	0.1	131.715593
6.813167	0.1	132.878757
6.814833	0.1	133.763759
6.816500	0.1	134.364653
6.818167	0.1	134.668690
6.819833	0.1	134.650799
6.821500	0.1	134.367177
6.823167	0.1	133.759231
6.824833	0.1	132.910988
6.826500	0.1	131.783111
6.828167	0.1	130.422779
6.829833	0.1	128.862580
6.831500	0.1	127.119576
6.833167	0.1	125.225479
6.834833	0.1	123.231527
6.836500	0.1	121.150064
6.838167	0.1	119.039706
6.839833	0.1	116.907047
6.841500	0.1	114.803351
6.843167	0.1	112.738697
6.844833	0.1	110.752157
6.846500	0.1	108.823162
6.848167	0.1	107.027914
6.849833	0.1	105.311509
6.851500	0.1	103.742007
6.853167	0.1	102.255590
6.854833	0.1	100.927646
6.856500	0.1	99.700379
6.858167	0.1	98.618818
6.859833	0.1	97.621460
6.861500	0.1	96.745878
6.863167	0.1	95.971050
6.864833	0.1	95.290856
6.866500	0.1	94.686116
6.868167	0.1	94.159431
6.869833	0.1	93.705997
6.871500	0.1	93.330009
6.873167	0.1	92.997533
6.874833	0.1	92.731086
6.876500	0.1	92.495205
6.878167	0.1	92.286799
6.879833	0.1	92.126857
6.881500	0.1	92.015176
6.883167	0.1	91.923258
6.884833	0.1	91.863991
6.886500	0.1	91.819125
6.888167	0.1	91.805364
6.889833	0.1	91.801513
6.891500	0.1	91.812569
6.893167	0.1	91.852032
6.894833	0.1	91.895181
6.896500	0.1	91.957869
6.898167	0.1	92.024927
6.899833	0.1	92.129356
6.901500	0.1	92.226329
6.903167	0.1	92.360302
6.904833	0.1	92.494792
6.906500	0.1	92.640885
6.908167	0.1	92.824209
6.909833	0.1	93.010643
6.911500	0.1	93.202626
6.913167	0.1	93.417644
6.914833	0.1	93.645425
6.916500	0.1	93.901595
6.918167	0.1	94.163460
6.919833	0.1	94.439750
6.921500	0.1	94.725293
6.923167	0.1	95.033161
6.924833	0.1	95.360610
6.926500	0.1	95.698853
6.928167	0.1	96.059502
6.929833	0.1	96.428636
6.931500	0.1	96.814878
6.933167	0.1	97.215225
6.934833	0.1	97.631286
6.936500	0.1	98.062031
6.938167	0.1	98.507768
6.939833	0.1	98.967688
6.941500	0.1	99.437902
6.943167	0.1	99.944362
6.944833	0.1	100.443491
6.946500	0.1	100.974486
6.948167	0.1	101.492860
6.949833	0.1	102.072978
6.951500	0.1	102.621165
6.953167	0.1	103.218768
6.954833	0.1	103.827184
6.956500	0.1	104.460217
6.958167	0.1	105.117935
6.959833	0.1	105.761144
6.961500	0.1	106.440771
6.963167	0.1	107.140015
6.964833	0.1	107.849389
6.966500	0.1	108.555824
6.968167	0.1	109.292563
6.969833	0.1	110.042472
6.971500	0.1	110.822647
6.973167	0.1	111.617298
6.974833	0.1	112.443369
6.976500	0.1	113.277503
6.978167	0.1	114.121393
6.979833	0.1	114.990171
6.981500	0.1	115.852443
6.983167	0.1	116.760616
6.984833	0.1	117.693753
6.986500	0.1	118.637352
6.988167	0.1	119.592452
6.989833	0.1	120.549363
6.991500	0.1	121.538337
6.993167	0.1	122.563580
6.994833	0.1	123.579921
6.996500	0.1	124.640914
6.998167	0.1	125.713318
6.999833	0.1	126.815439
7.001500	0.1	127.926531
7.003167	0.1	129.047596
7.004833	0.1	130.180466
7.006500	0.1	131.365096
7.008167	0.1	132.564175
7.009833	0.1	133.762844
7.011500	0.1	135.003786
7.013167	0.1	136.257720
7.014833	0.1	137.519557
7.016500	0.1	138.812332
7.018167	0.1	140.142561
7.019833	0.1	141.449601
7.021500	0.1	142.804444
7.023167	0.1	144.174697
7.024833	0.1	145.562706
7.026500	0.1	146.982120
7.028167	0.1	148.402876
7.029833	0.1	149.875171
7.031500	0.1	151.344392
7.033167	0.1	152.849500
7.034833	0.1	154.344185
7.036500	0.1	155.882239
7.038167	0.1	157.419039
7.039833	0.1	158.993079
7.041500	0.1	160.585266
7.043167	0.1	162.208370
7.044833	0.1	163.815261
7.046500	0.1	165.468824
7.048167	0.1	167.135245
7.049833	0.1	168.797200
7.051500	0.1	170.489320
7.053167	0.1	172.201144
7.054833	0.1	173.953946
7.056500	0.1	175.688556
7.058167	0.1	177.443236
7.059833	0.1	179.248249
7.061500	0.1	181.052736
7.063167	0.1	182.858801
7.064833	0.1	184.660399
7.066500	0.1	186.496707
7.068167	0.1	188.384661
7.069833	0.1	190.252931
7.071500	0.1	192.149044
7.073167	0.1	194.059969
7.074833	0.1	195.971030
7.076500	0.1	197.892254
7.078167	0.1	199.841485
7.079833	0.1	201.826553
7.081500	0.1	203.825553
7.083167	0.1	205.840982
7.084833	0.1	207.858250
7.086500	0.1	209.908830
7.088167	0.1	211.982990
7.089833	0.1	214.028891
7.091500	0.1	216.116392
7.093167	0.1	218.197393
7.094833	0.1	220.287310
7.096500	0.1	222.358193
7.098167	0.1	224.432918
7.099833	0.1	226.520286
7.101500	0.1	228.609953
7.103167	0.1	230.707105
7.104833	0.1	232.797583
7.106500	0.1	234.893300
7.108167	0.1	237.012833
7.109833	0.1	239.118767
7.111500	0.1	241.217052
7.113167	0.1	243.304165
7.114833	0.1	245.400626
7.116500	0.1	247.460190
7.118167	0.1	249.495739
7.119833	0.1	251.522494
7.121500	0.1	253.517603
7.123167	0.1	255.494960
7.124833	0.1	257.467616
7.126500	0.1	259.448786
7.128167	0.1	261.423544
7.129833	0.1	263.368122
7.131500	0.1	265.325149
7.133167	0.1	267.278281
7.134833	0.1	269.253242
7.136500	0.1	271.205579
7.138167	0.1	273.177795
7.139833	0.1	275.106658
7.141500	0.1	276.987105
7.143167	0.1	278.844357
7.144833	0.1	280.673830
7.146500	0.1	282.430336
7.148167	0.1	284.189951
7.149833	0.1	285.908146
7.151500	0.1	287.571526
7.153167	0.1	289.235363
7.154833	0.1	290.858646
7.156500	0.1	292.432401
7.158167	0.1	293.989459
7.159833	0.1	295.473147
7.161500	0.1	296.960695
7.163167	0.1	298.424607
7.164833	0.1	299.888580
7.166500	0.1	301.327547
7.168167	0.1	302.704328
7.169833	0.1	304.121629
7.171500	0.1	305.473691
7.173167	0.1	306.805864
7.174833	0.1	308.109161
7.176500	0.1	309.387295
7.178167	0.1	310.637954
7.179833	0.1	311.846724
7.181500	0.1	312.972896
7.183167	0.1	314.058151
7.184833	0.1	315.035903
7.186500	0.1	315.953721
7.188167	0.1	316.805958
7.189833	0.1	317.582140
7.191500	0.1	318.327022
7.193167	0.1	318.989985
7.194833	0.1	319.602490
7.196500	0.1	320.216816
7.198167	0.1	320.805802
7.199833	0.1	321.356043
7.201500	0.1	321.818802
7.203167	0.1	322.272575
7.204833	0.1	322.694472
7.206500	0.1	323.005195
7.208167	0.1	323.280349
7.209833	0.1	323.467304
7.211500	0.1	323.588827
7.213167	0.1	323.641391
7.214833	0.1	323.649823
7.216500	0.1	323.604900
7.218167	0.1	323.488105
7.219833	0.1	323.351687
7.221500	0.1	323.147958
7.223167	0.1	322.924253
7.224833	0.1	322.662554
7.226500	0.1	322.329461
7.228167	0.1	321.948972
7.229833	0.1	321.507792
7.231500	0.1	321.039878
7.233167	0.1	320.465401
7.234833	0.1	319.842373
7.236500	0.1	319.190592
7.238167	0.1	318.493895
7.239833	0.1	317.724545
7.241500	0.1	316.906325
7.243167	0.1	316.046481
7.244833	0.1	315.210925
7.246500	0.1	314.335017
7.248167	0.1	313.387960
7.249833	0.1	312.403999
7.251500	0.1	311.397545
7.253167	0.1	310.361249
7.254833	0.1	309.313309
7.256500	0.1	308.181996
7.258167	0.1	307.005570
7.259833	0.1	305.820950
7.261500	0.1	304.587658
7.263167	0.1	303.337741
7.264833	0.1	302.044151
7.266500	0.1	300.751056
7.268167	0.1	299.439968
7.269833	0.1	298.066129
7.271500	0.1	296.738361
7.273167	0.1	295.373472
7.274833	0.1	293.963862
7.276500	0.1	292.536404
7.278167	0.1	291.100725
7.279833	0.1	289.637836
7.281500	0.1	288.176750
7.283167	0.1	286.708016
7.284833	0.1	285.216365
7.286500	0.1	283.719887
7.288167	0.1	282.216314
7.289833	0.1	280.759514
7.291500	0.1	279.283011
7.293167	0.1	277.797187
7.294833	0.1	276.329717
7.296500	0.1	274.855641
7.298167	0.1	273.399573
7.299833	0.1	271.938655
7.301500	0.1	270.528064
7.303167	0.1	269.058698
7.304833	0.1	267.606557
7.306500	0.1	266.163827
7.308167	0.1	264.742585
7.309833	0.1	263.342455
7.311500	0.1	261.966161
7.313167	0.1	260.663525
7.314833	0.1	259.357995
7.316500	0.1	258.093570
7.318167	0.1	256.914616
7.319833	0.1	255.748751
7.321500	0.1	254.626835
7.323167	0.1	253.512672
7.324833	0.1	252.399612
7.326500	0.1	251.294560
7.328167	0.1	250.159921
7.329833	0.1	248.998740
7.331500	0.1	247.820160
7.333167	0.1	246.634354
7.334833	0.1	245.433297
7.336500	0.1	244.249875
7.338167	0.1	243.011111
7.339833	0.1	241.799473
7.341500	0.1	240.571118
7.343167	0.1	239.360728
7.344833	0.1	238.180494
7.346500	0.1	237.000439
7.348167	0.1	235.833259
7.349833	0.1	234.697362
7.351500	0.1	233.592450
7.353167	0.1	232.550722
7.354833	0.1	231.487798
7.356500	0.1	230.458332
7.358167	0.1	229.476321
7.359833	0.1	228.504677
7.361500	0.1	227.535057
7.363167	0.1	226.588614
7.364833	0.1	225.678340
7.366500	0.1	224.746119
7.368167	0.1	223.832061
7.369833	0.1	222.928308
7.371500	0.1	222.042260
7.373167	0.1	221.185878
7.374833	0.1	220.331758
7.376500	0.1	219.500489
7.378167	0.1	218.726924
7.379833	0.1	217.909648
7.381500	0.1	217.125970
7.383167	0.1	216.399341
7.384833	0.1	215.688282
7.386500	0.1	214.978177
7.388167	0.1	214.296552
7.389833	0.1	213.596134
7.391500	0.1	212.919878
7.393167	0.1	212.251007
7.394833	0.1	211.575841
7.396500	0.1	210.913147
7.398167	0.1	210.238790
7.399833	0.1	209.571107
7.401500	0.1	208.967079
7.403167	0.1	208.339543
7.404833	0.1	207.739566
7.406500	0.1	207.142324
7.408167	0.1	206.552999
7.409833	0.1	205.981512
7.411500	0.1	205.418084
7.413167	0.1	204.866632
7.414833	0.1	204.324996
7.416500	0.1	203.780777
7.418167	0.1	203.250767
7.419833	0.1	202.762791
7.421500	0.1	202.287805
7.423167	0.1	201.823355
7.424833	0.1	201.382577
7.426500	0.1	200.955935
7.428167	0.1	200.576629
7.429833	0.1	200.225659
7.431500	0.1	199.925268
7.433167	0.1	199.700634
7.434833	0.1	199.531886
7.436500	0.1	199.466937
7.438167	0.1	199.490565
7.439833	0.1	199.583399
7.441500	0.1	199.693815
7.443167	0.1	199.816808
7.444833	0.1	199.878443
7.446500	0.1	199.846993
7.448167	0.1	199.674968
7.449833	0.1	199.403329
7.451500	0.1	198.991693
7.453167	0.1	198.447746
7.454833	0.1	197.811910
7.456500	0.1	197.104895
7.458167	0.1	196.339342
7.459833	0.1	195.570584
7.461500	0.1	194.770121
7.463167	0.1	193.991749
7.464833	0.1	193.246576
7.466500	0.1	192.509642
7.468167	0.1	191.828631
7.469833	0.1	191.191288
7.471500	0.1	190.574059
7.473167	0.1	190.038000
7.474833	0.1	189.511391
7.476500	0.1	189.045934
7.478167	0.1	188.610832
7.479833	0.1	188.183856
7.481500	0.1	187.822495
7.483167	0.1	187.477863
7.484833	0.1	187.169544
7.486500	0.1	186.866513
7.488167	0.1	186.578216
7.489833	0.1	186.284775
7.491500	0.1	186.022382
7.493167	0.1	185.789248
7.494833	0.1	185.565460
7.496500	0.1	185.359468
7.498167	0.1	185.186744
7.499833	0.1	185.042338
7.501500	0.1	184.892546
7.503167	0.1	184.772631
7.504833	0.1	184.655705
7.506500	0.1	184.503799
7.508167	0.1	184.353200
7.509833	0.1	184.167446
7.511500	0.1	183.965087
7.513167	0.1	183.765046
7.514833	0.1	183.559479
7.516500	0.1	183.337179
7.518167	0.1	183.129110
7.519833	0.1	182.920974
7.521500	0.1	182.766948
7.523167	0.1	182.639326
7.524833	0.1	182.528656
7.526500	0.1	182.458250
7.528167	0.1	182.366265
7.529833	0.1	182.260503
7.531500	0.1	182.129166
7.533167	0.1	181.989624
7.534833	0.1	181.834391
7.536500	0.1	181.675958
7.538167	0.1	181.537545
7.539833	0.1	181.370633
7.541500	0.1	181.187830
7.543167	0.1	181.006925
7.544833	0.1	180.832429
7.546500	0.1	180.598081
7.548167	0.1	180.404488
7.549833	0.1	180.204257
7.551500	0.1	180.002764
7.553167	0.1	179.817791
7.554833	0.1	179.663640
7.556500	0.1	179.505058
7.558167	0.1	179.418576
7.559833	0.1	179.351654
7.561500	0.1	179.335489
7.563167	0.1	179.316297
7.564833	0.1	179.314996
7.566500	0.1	179.354887
7.568167	0.1	179.381447
7.569833	0.1	179.389469
7.571500	0.1	179.370008
7.573167	0.1	179.333886
7.574833	0.1	179.293131
7.576500	0.1	179.228784
7.578167	0.1	179.152575
7.579833	0.1	179.073873
7.581500	0.1	178.989518
7.583167	0.1	178.887667
7.584833	0.1	178.802789
7.586500	0.1	178.694571
7.588167	0.1	178.576676
7.589833	0.1	178.441569
7.591500	0.1	178.287239
7.593167	0.1	178.131772
7.594833	0.1	177.944999
7.596500	0.1	177.795160
7.598167	0.1	177.626719
7.599833	0.1	177.433955
7.601500	0.1	177.257371
7.603167	0.1	177.084950
7.604833	0.1	176.904384
7.606500	0.1	176.719723
7.608167	0.1	176.562509
7.609833	0.1	176.397458
7.611500	0.1	176.265830
7.613167	0.1	176.152342
7.614833	0.1	176.060375
7.616500	0.1	176.011585
7.618167	0.1	175.965754
7.619833	0.1	175.954318
7.621500	0.1	175.951542
7.623167	0.1	175.999764
7.624833	0.1	176.057502
7.626500	0.1	176.138189
7.628167	0.1	176.249689
7.629833	0.1	176.377751
7.631500	0.1	176.506644
7.633167	0.1	176.629450
7.634833	0.1	176.766733
7.636500	0.1	176.904244
7.638167	0.1	177.027237
7.639833	0.1	177.147742
7.641500	0.1	177.189462
7.643167	0.1	177.221355
7.644833	0.1	177.240148
7.646500	0.1	177.189520
7.648167	0.1	177.115358
7.649833	0.1	177.019629
7.651500	0.1	176.911715
7.653167	0.1	176.761381
7.654833	0.1	176.632042
7.656500	0.1	176.518511
7.658167	0.1	176.456370
7.659833	0.1	176.382564
7.661500	0.1	176.329375
7.663167	0.1	176.268574
7.664833	0.1	176.192093
7.666500	0.1	176.095617
7.668167	0.1	175.982304
7.669833	0.1	175.829188
7.671500	0.1	175.647737
7.673167	0.1	175.477055
7.674833	0.1	175.263632
7.676500	0.1	175.065574
7.678167	0.1	174.896995
7.679833	0.1	174.725886
7.681500	0.1	174.578854
7.683167	0.1	174.442192
7.684833	0.1	174.335722
7.686500	0.1	174.247268
7.688167	0.1	174.174358
7.689833	0.1	174.130336
7.691500	0.1	174.077697
7.693167	0.1	174.066165
7.694833	0.1	174.062335
7.696500	0.1	174.110247
7.698167	0.1	174.220244
7.699833	0.1	174.422763
7.701500	0.1	174.778173
7.703167	0.1	175.310047
7.704833	0.1	176.029987
7.706500	0.1	176.935288
7.708167	0.1	177.964728
7.709833	0.1	179.086686
7.711500	0.1	180.201509
7.713167	0.1	181.233800
7.714833	0.1	182.091838
7.716500	0.1	182.714329
7.718167	0.1	183.110669
7.719833	0.1	183.195472
7.721500	0.1	183.078608
7.723167	0.1	182.770924
7.724833	0.1	182.307461
7.726500	0.1	181.740040
7.728167	0.1	181.095041
7.729833	0.1	180.447838
7.731500	0.1	179.779005
7.733167	0.1	179.127982
7.734833	0.1	178.506069
7.736500	0.1	177.921455
7.738167	0.1	177.393963
7.739833	0.1	176.910445
7.741500	0.1	176.481681
7.743167	0.1	176.076128
7.744833	0.1	175.739378
7.746500	0.1	175.453425
7.748167	0.1	175.239337
7.749833	0.1	175.067577
7.751500	0.1	175.009756
7.753167	0.1	174.997572
7.754833	0.1	175.046852
7.756500	0.1	175.108409
7.758167	0.1	175.165861
7.759833	0.1	175.223276
7.761500	0.1	175.214300
7.763167	0.1	175.164369
7.764833	0.1	175.097638
7.766500	0.1	174.993105
7.768167	0.1	174.861964
7.769833	0.1	174.702392
7.771500	0.1	174.538032
7.773167	0.1	174.396774
7.774833	0.1	174.244242
7.776500	0.1	174.095178
7.778167	0.1	173.927489
7.779833	0.1	173.769120
7.781500	0.1	173.623541
7.783167	0.1	173.503190
7.784833	0.1	173.403086
7.786500	0.1	173.309697
7.788167	0.1	173.235547
7.789833	0.1	173.197939
7.791500	0.1	173.200066
7.793167	0.1	173.217490
7.794833	0.1	173.266759
7.796500	0.1	173.350053
7.798167	0.1	173.471311
7.799833	0.1	173.603778
7.801500	0.1	173.756047
7.803167	0.1	173.897209
7.804833	0.1	174.064787
7.806500	0.1	174.168852
7.808167	0.1	174.250927
7.809833	0.1	174.359111
7.811500	0.1	174.447381
7.813167	0.1	174.526493
7.814833	0.1	174.602549
7.816500	0.1	174.703114
7.818167	0.1	174.776766
7.819833	0.1	174.852030
7.821500	0.1	174.900953
7.823167	0.1	174.924180
7.824833	0.1	174.932922
7.826500	0.1	174.932937
7.828167	0.1	174.928938
7.829833	0.1	174.913294
7.831500	0.1	174.921128
7.833167	0.1	174.946541
7.834833	0.1	175.022300
7.836500	0.1	175.068209
7.838167	0.1	175.163092
7.839833	0.1	175.254429
7.841500	0.1	175.342938
7.843167	0.1	175.388701
7.844833	0.1	175.413342
7.846500	0.1	175.399196
7.848167	0.1	175.361606
7.849833	0.1	175.275723
7.851500	0.1	175.215553
7.853167	0.1	175.137056
7.854833	0.1	175.052012
7.856500	0.1	174.994974
7.858167	0.1	174.954846
7.859833	0.1	174.945311
7.861500	0.1	174.949322
7.863167	0.1	174.990481
7.864833	0.1	175.049962
7.866500	0.1	175.098823
7.868167	0.1	175.158583
7.869833	0.1	175.221729
7.871500	0.1	175.234682
7.873167	0.1	175.208271
7.874833	0.1	175.184864
7.876500	0.1	175.110885
7.878167	0.1	175.042009
7.879833	0.1	174.953346
7.881500	0.1	174.890722
7.883167	0.1	174.850248
7.884833	0.1	174.812682
7.886500	0.1	174.793426
7.888167	0.1	174.784088
7.889833	0.1	174.806069
7.891500	0.1	174.856101
7.893167	0.1	174.929928
7.894833	0.1	175.005508
7.896500	0.1	175.110278
7.898167	0.1	175.258367
7.899833	0.1	175.418338
7.901500	0.1	175.626865
7.903167	0.1	175.826688
7.904833	0.1	176.046719
7.906500	0.1	176.240703
7.908167	0.1	176.457209
7.909833	0.1	176.634668
7.911500	0.1	176.860683
7.913167	0.1	177.053150
7.914833	0.1	177.276956
7.916500	0.1	177.500809
7.918167	0.1	177.735246
7.919833	0.1	178.019000
7.921500	0.1	178.373632
7.923167	0.1	178.776976
7.924833	0.1	179.235568
7.926500	0.1	179.764098
7.928167	0.1	180.334298
7.929833	0.1	180.935742
7.931500	0.1	181.520339
7.933167	0.1	182.098435
7.934833	0.1	182.641224
7.936500	0.1	183.117912
7.938167	0.1	183.555730
7.939833	0.1	183.935005
7.941500	0.1	184.276352
7.943167	0.1	184.592877
7.944833	0.1	184.866351
7.946500	0.1	185.110209
7.948167	0.1	185.356209
7.949833	0.1	185.556680
7.951500	0.1	185.731074
7.953167	0.1	185.873631
7.954833	0.1	185.977054
7.956500	0.1	186.016329
7.958167	0.1	186.017316
7.959833	0.1	185.975951
7.961500	0.1	185.883443
7.963167	0.1	185.703062
7.964833	0.1	185.457753
7.966500	0.1	185.130783
7.968167	0.1	184.748217
7.969833	0.1	184.300781
7.971500	0.1	183.799113
7.973167	0.1	183.259267
7.974833	0.1	182.719033
7.976500	0.1	182.192558
7.978167	0.1	181.708788
7.979833	0.1	181.226645
7.981500	0.1	180.800238
7.983167	0.1	180.400162
7.984833	0.1	180.024368
7.986500	0.1	179.702539
7.988167	0.1	179.410935
7.989833	0.1	179.145930
7.991500	0.1	178.925709
7.993167	0.1	178.717282
7.994833	0.1	178.520406
7.996500	0.1	178.346669
7.998167	0.1	178.170290
7.999833	0.1	177.983416
8.001500	0.1	177.804213
8.003167	0.1	177.627646
8.004833	0.1	177.441020
8.006500	0.1	177.279556
8.008167	0.1	177.113532
8.009833	0.1	176.957532
8.011500	0.1	176.818457
8.013167	0.1	176.681764
8.014833	0.1	176.560321
8.016500	0.1	176.444151
8.018167	0.1	176.346451
8.019833	0.1	176.255691
8.021500	0.1	176.176282
8.023167	0.1	176.094386
8.024833	0.1	175.995717
8.026500	0.1	175.940938
8.028167	0.1	175.909154
8.029833	0.1	175.895356
8.031500	0.1	175.869069
8.033167	0.1	175.855729
8.034833	0.1	175.879410
8.036500	0.1	175.898969
8.038167	0.1	175.949471
8.039833	0.1	175.953778
8.041500	0.1	175.996238
8.043167	0.1	176.027245
8.044833	0.1	176.065288
8.046500	0.1	176.115076
8.048167	0.1	176.173176
8.049833	0.1	176.227476
8.051500	0.1	176.308034
8.053167	0.1	176.382659
8.054833	0.1	176.486227
8.056500	0.1	176.598313
8.058167	0.1	176.710511
8.059833	0.1	176.852771
8.061500	0.1	176.985889
8.063167	0.1	177.114095
8.064833	0.1	177.252653
8.066500	0.1	177.393825
8.068167	0.1	177.557448
8.069833	0.1	177.719312
8.071500	0.1	177.969164
8.073167	0.1	178.273332
8.074833	0.1	178.709003
8.076500	0.1	179.267199
8.078167	0.1	179.982096
8.079833	0.1	180.814962
8.081500	0.1	181.717410
8.083167	0.1	182.614890
8.084833	0.1	183.474518
8.086500	0.1	184.227042
8.088167	0.1	184.877290
8.089833	0.1	185.382608
8.091500	0.1	185.726718
8.093167	0.1	185.962086
8.094833	0.1	186.107864
8.096500	0.1	186.097511
8.098167	0.1	186.025143
8.099833	0.1	185.836061
8.101500	0.1	185.571466
8.103167	0.1	185.217419
8.104833	0.1	184.809809
8.106500	0.1	184.318161
8.108167	0.1	183.794610
8.109833	0.1	183.250655
8.111500	0.1	182.697041
8.113167	0.1	182.167599
8.114833	0.1	181.631342
8.116500	0.1	181.156277
8.118167	0.1	180.722958
8.119833	0.1	180.348644
8.121500	0.1	179.994021
8.123167	0.1	179.696503
8.124833	0.1	179.453129
8.126500	0.1	179.241044
8.128167	0.1	179.050513
8.129833	0.1	178.881228
8.131500	0.1	178.721205
8.133167	0.1	178.580244
8.134833	0.1	178.477163
8.136500	0.1	178.366610
8.138167	0.1	178.262900
8.139833	0.1	178.177596
8.141500	0.1	178.123200
8.143167	0.1	178.066259
8.144833	0.1	178.024582
8.146500	0.1	178.021745
8.148167	0.1	178.066732
8.149833	0.1	178.130504
8.151500	0.1	178.255742
8.153167	0.1	178.427444
8.154833	0.1	178.665138
8.156500	0.1	178.973612
8.158167	0.1	179.346111
8.159833	0.1	179.746894
8.161500	0.1	180.208102
8.163167	0.1	180.693241
8.164833	0.1	181.129390
8.166500	0.1	181.513015
8.168167	0.1	181.827833
8.169833	0.1	182.065775
8.171500	0.1	182.181768
8.173167	0.1	182.248371
8.174833	0.1	182.212196
8.176500	0.1	182.142015
8.178167	0.1	182.033681
8.179833	0.1	181.909031
8.181500	0.1	181.748871
8.183167	0.1	181.541479
8.184833	0.1	181.345278
8.186500	0.1	181.143035
8.188167	0.1	180.963259
8.189833	0.1	180.759563
8.191500	0.1	180.584195
8.193167	0.1	180.397318
8.194833	0.1	180.264309
8.196500	0.1	180.103301
8.198167	0.1	179.953424
8.199833	0.1	179.833581
8.201500	0.1	179.697263
8.203167	0.1	179.568663
8.204833	0.1	179.459774
8.206500	0.1	179.338456
8.208167	0.1	179.227106
8.209833	0.1	179.132001
8.211500	0.1	179.044925
8.213167	0.1	178.979753
8.214833	0.1	178.936982
8.216500	0.1	178.888743
8.218167	0.1	178.882011
8.219833	0.1	178.870441
8.221500	0.1	178.884565
8.223167	0.1	178.933570
8.224833	0.1	178.982623
8.226500	0.1	179.031763
8.228167	0.1	179.066887
8.229833	0.1	179.115075
8.231500	0.1	179.138712
8.233167	0.1	179.191904
8.234833	0.1	179.223457
8.236500	0.1	179.259769
8.238167	0.1	179.286979
8.239833	0.1	179.304618
8.241500	0.1	179.308808
8.243167	0.1	179.308389
8.244833	0.1	179.300433
8.246500	0.1	179.293729
8.248167	0.1	179.269762
8.249833	0.1	179.241930
8.251500	0.1	179.216041
8.253167	0.1	179.205297
8.254833	0.1	179.194162
8.256500	0.1	179.206727
8.258167	0.1	179.215639
8.259833	0.1	179.213892
8.261500	0.1	179.208759
8.263167	0.1	179.210733
8.264833	0.1	179.219745
8.266500	0.1	179.223590
8.268167	0.1	179.248882
8.269833	0.1	179.285037
8.271500	0.1	179.318655
8.273167	0.1	179.369644
8.274833	0.1	179.407814
8.276500	0.1	179.425074
8.278167	0.1	179.448478
8.279833	0.1	179.467040
8.281500	0.1	179.484658
8.283167	0.1	179.533162
8.284833	0.1	179.550031
8.286500	0.1	179.590712
8.288167	0.1	179.622349
8.289833	0.1	179.660269
8.291500	0.1	179.675412
8.293167	0.1	179.718657
8.294833	0.1	179.761571
8.296500	0.1	179.779174
8.298167	0.1	179.818712
8.299833	0.1	179.857262
8.301500	0.1	179.874258
8.303167	0.1	179.922058
8.304833	0.1	179.960810
8.306500	0.1	180.030953
8.308167	0.1	180.093165
8.309833	0.1	180.212485
8.311500	0.1	180.326610
8.313167	0.1	180.456837
8.314833	0.1	180.616197
8.316500	0.1	180.743489
8.318167	0.1	180.869908
8.319833	0.1	181.002982
8.321500	0.1	181.108365
8.323167	0.1	181.199914
8.324833	0.1	181.278882
8.326500	0.1	181.335080
8.328167	0.1	181.346560
8.329833	0.1	181.328155
8.331500	0.1	181.310424
8.333167	0.1	181.302490
8.334833	0.1	181.258493
8.336500	0.1	181.217991
8.338167	0.1	181.167821
8.339833	0.1	181.144522
8.341500	0.1	181.094590
8.343167	0.1	181.071659
8.344833	0.1	181.036463
8.346500	0.1	180.991065
8.348167	0.1	180.973258
8.349833	0.1	180.978040
8.351500	0.1	180.958667
8.353167	0.1	180.965948
8.354833	0.1	180.972082
8.356500	0.1	180.969785
8.358167	0.1	180.985792
8.359833	0.1	181.012772
8.361500	0.1	181.022267
8.363167	0.1	181.041559
8.364833	0.1	181.059075
8.366500	0.1	181.090284
8.368167	0.1	181.130273
8.369833	0.1	181.180246
8.371500	0.1	181.206664
8.373167	0.1	181.238775
8.374833	0.1	181.306159
8.376500	0.1	181.364775
8.378167	0.1	181.426614
8.379833	0.1	181.466605
8.381500	0.1	181.518534
8.383167	0.1	181.559056
8.384833	0.1	181.615579
8.386500	0.1	181.634192
8.388167	0.1	181.682452
8.389833	0.1	181.738338
8.391500	0.1	181.786916
8.393167	0.1	181.833440
8.394833	0.1	181.890010
8.396500	0.1	181.940831
8.398167	0.1	181.969483
8.399833	0.1	182.034122
8.401500	0.1	182.090741
8.403167	0.1	182.153171
8.404833	0.1	182.217535
8.406500	0.1	182.269368
8.408167	0.1	182.344971
8.409833	0.1	182.386978
8.411500	0.1	182.438403
8.413167	0.1	182.496476
8.414833	0.1	182.574024
8.416500	0.1	182.654705
8.418167	0.1	182.732715
8.419833	0.1	182.808967
8.421500	0.1	182.892326
8.423167	0.1	182.997397
8.424833	0.1	183.116682
8.426500	0.1	183.242115
8.428167	0.1	183.359477
8.429833	0.1	183.488894
8.431500	0.1	183.641758
8.433167	0.1	183.788015
8.434833	0.1	183.952119
8.436500	0.1	184.126706
8.438167	0.1	184.308467
8.439833	0.1	184.499281
8.441500	0.1	184.685110
8.443167	0.1	184.861871
8.444833	0.1	185.044027
8.446500	0.1	185.251461
8.448167	0.1	185.439641
8.449833	0.1	185.616322
8.451500	0.1	185.808313
8.453167	0.1	185.992718
8.454833	0.1	186.212601
8.456500	0.1	186.396539
8.458167	0.1	186.603095
8.459833	0.1	186.762220
8.461500	0.1	186.955959
8.463167	0.1	187.148607
8.464833	0.1	187.318132
8.466500	0.1	187.535213
8.468167	0.1	187.735472
8.469833	0.1	187.950547
8.471500	0.1	188.166112
8.473167	0.1	188.385506
8.474833	0.1	188.637525
8.476500	0.1	188.883850
8.478167	0.1	189.148257
8.479833	0.1	189.399414
8.481500	0.1	189.658849
8.483167	0.1	189.936397
8.484833	0.1	190.186417
8.486500	0.1	190.447174
8.488167	0.1	190.738199
8.489833	0.1	191.027965
8.491500	0.1	191.295901
8.493167	0.1	191.595896
8.494833	0.1	191.879894
8.496500	0.1	192.174276
8.498167	0.1	192.488960
8.499833	0.1	192.805101
8.501500	0.1	193.102070
8.503167	0.1	193.439727
8.504833	0.1	193.790955
8.506500	0.1	194.156778
8.508167	0.1	194.500661
8.509833	0.1	194.896431
8.511500	0.1	195.287039
8.513167	0.1	195.693180
8.514833	0.1	196.101936
8.516500	0.1	196.531528
8.518167	0.1	196.971521
8.519833	0.1	197.391594
8.521500	0.1	197.834183
8.523167	0.1	198.302714
8.524833	0.1	198.757993
8.526500	0.1	199.219232
8.528167	0.1	199.701693
8.529833	0.1	200.174930
8.531500	0.1	200.652318
8.533167	0.1	201.130361
8.534833	0.1	201.625601
8.536500	0.1	202.117522
8.538167	0.1	202.621230
8.539833	0.1	203.120459
8.541500	0.1	203.651398
8.543167	0.1	204.192166
8.544833	0.1	204.732039
8.546500	0.1	205.265020
8.548167	0.1	205.843580
8.549833	0.1	206.404814
8.551500	0.1	206.995822
8.553167	0.1	207.591818
8.554833	0.1	208.187335
8.556500	0.1	208.803666
8.558167	0.1	209.413986
8.559833	0.1	210.044207
8.561500	0.1	210.703771
8.563167	0.1	211.378045
8.564833	0.1	212.034071
8.566500	0.1	212.708750
8.568167	0.1	213.387117
8.569833	0.1	214.097307
8.571500	0.1	214.794260
8.573167	0.1	215.482023
8.574833	0.1	216.199156
8.576500	0.1	216.906927
8.578167	0.1	217.610754
8.579833	0.1	218.325003
8.581500	0.1	219.052732
8.583167	0.1	219.786224
8.584833	0.1	220.513326
8.586500	0.1	221.250682
8.588167	0.1	221.977090
8.589833	0.1	222.726853
8.591500	0.1	223.476372
8.593167	0.1	224.228158
8.594833	0.1	224.975441
8.596500	0.1	225.731336
8.598167	0.1	226.491755
8.599833	0.1	227.220675
8.601500	0.1	227.979850
8.603167	0.1	228.765231
8.604833	0.1	229.535377
8.606500	0.1	230.274628
8.608167	0.1	231.052586
8.609833	0.1	231.824588
8.611500	0.1	232.556909
8.613167	0.1	233.281712
8.614833	0.1	234.027610
8.616500	0.1	234.765140
8.618167	0.1	235.477600
8.619833	0.1	236.200574
8.621500	0.1	236.928605
8.623167	0.1	237.632723
8.624833	0.1	238.321028
8.626500	0.1	239.006582
8.628167	0.1	239.690068
8.629833	0.1	240.353873
8.631500	0.1	241.013508
8.633167	0.1	241.668913
8.634833	0.1	242.291357
8.636500	0.1	242.897823
8.638167	0.1	243.477349
8.639833	0.1	244.058736
8.641500	0.1	244.626745
8.643167	0.1	245.142678
8.644833	0.1	245.664417
8.646500	0.1	246.156450
8.648167	0.1	246.626527
8.649833	0.1	247.075816
8.651500	0.1	247.490567
8.653167	0.1	247.895128
8.654833	0.1	248.260522
8.656500	0.1	248.592488
8.658167	0.1	248.898568
8.659833	0.1	249.190761
8.661500	0.1	249.445662
8.663167	0.1	249.696389
8.664833	0.1	249.908022
8.666500	0.1	250.097521
8.668167	0.1	250.250870
8.669833	0.1	250.370188
8.671500	0.1	250.467481
8.673167	0.1	250.524698
8.674833	0.1	250.588062
8.676500	0.1	250.593866
8.678167	0.1	250.567042
8.679833	0.1	250.531489
8.681500	0.1	250.440618
8.683167	0.1	250.318730
8.684833	0.1	250.177834
8.686500	0.1	250.007650
8.688167	0.1	249.796408
8.689833	0.1	249.555810
8.691500	0.1	249.300827
8.693167	0.1	249.003421
8.694833	0.1	248.664629
8.696500	0.1	248.315036
8.698167	0.1	247.906100
8.699833	0.1	247.488592
8.701500	0.1	247.044881
8.703167	0.1	246.568027
8.704833	0.1	246.034788
8.706500	0.1	245.505654
8.708167	0.1	244.930290
8.709833	0.1	244.335219
8.711500	0.1	243.714157
8.713167	0.1	243.062408
8.714833	0.1	242.389554
8.716500	0.1	241.675750
8.718167	0.1	240.923689
8.719833	0.1	240.168035
8.721500	0.1	239.395063
8.723167	0.1	238.581074
8.724833	0.1	237.740214
8.726500	0.1	236.841852
8.728167	0.1	235.964761
8.729833	0.1	235.026168
8.731500	0.1	234.073499
8.733167	0.1	233.086784
8.734833	0.1	232.106430
8.736500	0.1	231.085274
8.738167	0.1	230.046715
8.739833	0.1	228.987337
8.741500	0.1	227.922091
8.743167	0.1	226.822229
8.744833	0.1	225.709777
8.746500	0.1	224.597799
8.748167	0.1	223.450359
8.749833	0.1	222.281216
8.751500	0.1	221.082259
8.753167	0.1	219.877048
8.754833	0.1	218.653224
8.756500	0.1	217.435256
8.758167	0.1	216.171890
8.759833	0.1	214.917173
8.761500	0.1	213.627452
8.763167	0.1	212.311141
8.764833	0.1	210.996749
8.766500	0.1	209.679409
8.768167	0.1	208.367692
8.769833	0.1	207.000319
8.771500	0.1	205.642541
8.773167	0.1	204.278937
8.774833	0.1	202.911425
8.776500	0.1	201.521373
8.778167	0.1	200.150709
8.779833	0.1	198.780609
8.781500	0.1	197.383912
8.783167	0.1	196.013919
8.784833	0.1	194.627837
8.786500	0.1	193.241822
8.788167	0.1	191.828217
8.789833	0.1	190.432606
8.791500	0.1	189.022382
8.793167	0.1	187.646369
8.794833	0.1	186.241792
8.796500	0.1	184.873681
8.798167	0.1	183.486375
8.799833	0.1	182.109169
8.801500	0.1	180.732642
8.803167	0.1	179.347349
8.804833	0.1	177.981347
8.806500	0.1	176.638566
8.808167	0.1	175.261503
8.809833	0.1	173.920314
8.811500	0.1	172.568444
8.813167	0.1	171.256400
8.814833	0.1	169.936270
8.816500	0.1	168.635946
8.818167	0.1	167.323439
8.819833	0.1	166.027040
8.821500	0.1	164.750276
8.823167	0.1	163.462331
8.824833	0.1	162.189138
8.826500	0.1	160.927578
8.828167	0.1	159.666980
8.829833	0.1	158.386499
8.831500	0.1	157.115872
8.833167	0.1	155.852648
8.834833	0.1	154.549315
8.836500	0.1	153.287275
8.838167	0.1	152.000231
8.839833	0.1	150.706381
8.841500	0.1	149.413903
8.843167	0.1	148.098763
8.844833	0.1	146.765600
8.846500	0.1	145.435829
8.848167	0.1	144.104534
8.849833	0.1	142.740929
8.851500	0.1	141.397151
8.853167	0.1	140.037886
8.854833	0.1	138.657889
8.856500	0.1	137.295148
8.858167	0.1	135.916704
8.859833	0.1	134.538379
8.861500	0.1	133.140974
8.863167	0.1	131.767858
8.864833	0.1	130.389221
8.866500	0.1	129.005517
8.868167	0.1	127.639221
8.869833	0.1	126.295374
8.871500	0.1	124.942505
8.873167	0.1	123.586390
8.874833	0.1	122.257641
8.876500	0.1	120.936985
8.878167	0.1	119.618651
8.879833	0.1	118.335967
8.881500	0.1	117.065568
8.883167	0.1	115.805249
8.884833	0.1	114.559894
8.886500	0.1	113.318112
8.888167	0.1	112.101497
8.889833	0.1	110.890119
8.891500	0.1	109.707168
8.893167	0.1	108.531738
8.894833	0.1	107.369990
8.896500	0.1	106.224066
8.898167	0.1	105.098044
8.899833	0.1	104.000359
8.901500	0.1	102.913406
8.903167	0.1	101.835396
8.904833	0.1	100.740080
8.906500	0.1	99.668862
8.908167	0.1	98.634429
8.909833	0.1	97.611475
8.911500	0.1	96.622281
8.913167	0.1	95.631882
8.914833	0.1	94.669829
8.916500	0.1	93.707588
8.918167	0.1	92.740851
8.919833	0.1	91.813156
8.921500	0.1	90.893339
8.923167	0.1	89.991653
8.924833	0.1	89.096291
8.926500	0.1	88.209624
8.928167	0.1	87.351579
8.929833	0.1	86.477774
8.931500	0.1	85.616094
8.933167	0.1	84.798948
8.934833	0.1	83.964724
8.936500	0.1	83.141050
8.938167	0.1	82.324145
8.939833	0.1	81.527300
8.941500	0.1	80.770021
8.943167	0.1	79.977868
8.944833	0.1	79.200472
8.946500	0.1	78.436099
8.948167	0.1	77.660398
8.949833	0.1	76.909851
8.951500	0.1	76.158228
8.953167	0.1	75.434135
8.954833	0.1	74.699729
8.956500	0.1	73.966870
8.958167	0.1	73.245716
8.959833	0.1	72.534152
8.961500	0.1	71.828830
8.963167	0.1	71.121395
8.964833	0.1	70.440646
8.966500	0.1	69.756348
8.968167	0.1	69.097725
8.969833	0.1	68.429267
8.971500	0.1	67.788605
8.973167	0.1	67.165642
8.974833	0.1	66.553204
8.976500	0.1	65.920900
8.978167	0.1	65.330669
8.979833	0.1	64.750101
8.981500	0.1	64.173844
8.983167	0.1	63.613693
8.984833	0.1	63.036740
8.986500	0.1	62.472375
8.988167	0.1	61.941950
8.989833	0.1	61.416239
8.991500	0.1	60.876860
8.993167	0.1	60.365114
8.994833	0.1	59.877140
8.996500	0.1	59.377542
8.998167	0.1	58.898131
8.999833	0.1	58.412431
9.001500	0.1	57.943678
9.003167	0.1	57.474549
9.004833	0.1	57.014677
9.006500	0.1	56.575902
9.008167	0.1	56.136847
9.009833	0.1	55.697758
9.011500	0.1	55.268060
9.013167	0.1	54.870129
9.014833	0.1	54.436721
9.016500	0.1	54.057826
9.018167	0.1	53.689206
9.019833	0.1	53.314796
9.021500	0.1	52.939531
9.023167	0.1	52.558035
9.024833	0.1	52.184365
9.026500	0.1	51.838399
9.028167	0.1	51.502235
9.029833	0.1	51.135586
9.031500	0.1	50.811961
9.033167	0.1	50.475670
9.034833	0.1	50.144451
9.036500	0.1	49.846447
9.038167	0.1	49.552054
9.039833	0.1	49.265909
9.041500	0.1	48.955649
9.043167	0.1	48.693995
9.044833	0.1	48.420699
9.046500	0.1	48.153095
9.048167	0.1	47.876124
9.049833	0.1	47.616733
9.051500	0.1	47.353100
9.053167	0.1	47.087258
9.054833	0.1	46.857401
9.056500	0.1	46.614609
9.058167	0.1	46.366868
9.059833	0.1	46.120060
9.061500	0.1	45.878453
9.063167	0.1	45.619775
9.064833	0.1	45.372008
9.066500	0.1	45.139563
9.068167	0.1	44.915341
9.069833	0.1	44.686959
9.071500	0.1	44.472221
9.073167	0.1	44.264091
9.074833	0.1	44.080206
9.076500	0.1	43.899280
9.078167	0.1	43.744978
9.079833	0.1	43.606635
9.081500	0.1	43.474485
9.083167	0.1	43.344729
9.084833	0.1	43.202156
9.086500	0.1	43.038124
9.088167	0.1	42.908416
9.089833	0.1	42.757069
9.091500	0.1	42.553668
9.093167	0.1	42.389839
9.094833	0.1	42.220499
9.096500	0.1	42.031963
9.098167	0.1	41.833870
9.099833	0.1	41.658848
9.101500	0.1	41.478308
9.103167	0.1	41.301715
9.104833	0.1	41.126217
9.106500	0.1	40.958739
9.108167	0.1	40.801803
9.109833	0.1	40.634217
9.111500	0.1	40.501974
9.113167	0.1	40.365983
9.114833	0.1	40.222247
9.116500	0.1	40.105759
9.118167	0.1	39.992270
9.119833	0.1	39.857028
9.121500	0.1	39.761801
9.123167	0.1	39.647649
9.124833	0.1	39.538216
9.126500	0.1	39.451306
9.128167	0.1	39.343052
9.129833	0.1	39.264755
9.131500	0.1	39.163244
9.133167	0.1	39.055560
9.134833	0.1	38.960310
9.136500	0.1	38.867038
9.138167	0.1	38.767852
9.139833	0.1	38.658735
9.141500	0.1	38.567497
9.143167	0.1	38.465493
9.144833	0.1	38.346361
9.146500	0.1	38.248072
9.148167	0.1	38.150447
9.149833	0.1	38.050309
9.151500	0.1	37.935623
9.153167	0.1	37.827527
9.154833	0.1	37.731973
9.156500	0.1	37.623562
9.158167	0.1	37.529066
9.159833	0.1	37.421656
9.161500	0.1	37.306205
9.163167	0.1	37.214730
9.164833	0.1	37.111874
9.166500	0.1	36.994258
9.168167	0.1	36.897617
9.169833	0.1	36.816313
9.171500	0.1	36.731042
9.173167	0.1	36.632068
9.174833	0.1	36.511888
9.176500	0.1	36.423160
9.178167	0.1	36.335299
9.179833	0.1	36.259514
9.181500	0.1	36.142909
9.183167	0.1	36.059311
9.184833	0.1	35.969591
9.186500	0.1	35.889606
9.188167	0.1	35.789774
9.189833	0.1	35.682735
9.191500	0.1	35.579623
9.193167	0.1	35.489909
9.194833	0.1	35.388520
9.196500	0.1	35.305493
9.198167	0.1	35.229879
9.199833	0.1	35.131490
9.201500	0.1	35.049135
9.203167	0.1	34.961207
9.204833	0.1	34.882517
9.206500	0.1	34.777281
9.208167	0.1	34.683584
9.209833	0.1	34.585248
9.211500	0.1	34.502346
9.213167	0.1	34.402391
9.214833	0.1	34.305238
9.216500	0.1	34.219301
9.218167	0.1	34.110441
9.219833	0.1	34.016764
9.221500	0.1	33.934829
9.223167	0.1	33.854613
9.224833	0.1	33.778796
9.226500	0.1	33.679108
9.228167	0.1	33.584613
9.229833	0.1	33.488359
9.231500	0.1	33.391692
9.233167	0.1	33.307615
9.234833	0.1	33.211918
9.236500	0.1	33.112186
9.238167	0.1	33.015072
9.239833	0.1	32.916045
9.241500	0.1	32.824210
9.243167	0.1	32.730812
9.244833	0.1	32.632159
9.246500	0.1	32.508916
9.248167	0.1	32.408561
9.249833	0.1	32.301635
9.251500	0.1	32.204829
9.253167	0.1	32.109532
9.254833	0.1	31.993476
9.256500	0.1	31.897158
9.258167	0.1	31.770505
9.259833	0.1	31.674427
9.261500	0.1	31.579568
9.263167	0.1	31.468121
9.264833	0.1	31.378742
9.266500	0.1	31.261711
9.268167	0.1	31.171686
9.269833	0.1	31.085403
9.271500	0.1	30.983430
9.273167	0.1	30.861121
9.274833	0.1	30.773050
9.276500	0.1	30.683048
9.278167	0.1	30.597739
9.279833	0.1	30.495113
9.281500	0.1	30.387239
9.283167	0.1	30.284675
9.284833	0.1	30.182518
9.286500	0.1	30.084352
9.288167	0.1	29.969153
9.289833	0.1	29.849038
9.291500	0.1	29.752967
9.293167	0.1	29.642384
9.294833	0.1	29.551201
9.296500	0.1	29.421962
9.298167	0.1	29.314243
9.299833	0.1	29.193301
9.301500	0.1	29.084893
9.303167	0.1	28.969751
9.304833	0.1	28.854064
9.306500	0.1	28.728358
9.308167	0.1	28.617123
9.309833	0.1	28.494059
9.311500	0.1	28.369210
9.313167	0.1	28.253918
9.314833	0.1	28.147335
9.316500	0.1	28.037671
9.318167	0.1	27.911936
9.319833	0.1	27.797871
9.321500	0.1	27.691231
9.323167	0.1	27.570962
9.324833	0.1	27.443335
9.326500	0.1	27.325008
9.328167	0.1	27.221081
9.329833	0.1	27.090691
9.331500	0.1	26.962041
9.333167	0.1	26.856023
9.334833	0.1	26.742054
9.336500	0.1	26.631476
9.338167	0.1	26.513927
9.339833	0.1	26.396608
9.341500	0.1	26.280165
9.343167	0.1	26.181837
9.344833	0.1	26.035060
9.346500	0.1	25.926464
9.348167	0.1	25.795661
9.349833	0.1	25.682220
9.351500	0.1	25.566116
9.353167	0.1	25.433787
9.354833	0.1	25.299637
9.356500	0.1	25.191092
9.358167	0.1	25.058813
9.359833	0.1	24.956006
9.361500	0.1	24.828951
9.363167	0.1	24.704822
9.364833	0.1	24.584962
9.366500	0.1	24.464401
9.368167	0.1	24.344306
9.369833	0.1	24.218091
9.371500	0.1	24.092604
9.373167	0.1	23.967487
9.374833	0.1	23.831129
9.376500	0.1	23.692537
9.378167	0.1	23.573019
9.379833	0.1	23.451402
9.381500	0.1	23.318719
9.383167	0.1	23.207049
9.384833	0.1	23.055756
9.386500	0.1	22.915527
9.388167	0.1	22.785357
9.389833	0.1	22.654179
9.391500	0.1	22.503820
9.393167	0.1	22.372089
9.394833	0.1	22.257291
9.396500	0.1	22.104928
9.398167	0.1	21.985780
9.399833	0.1	21.860489
9.401500	0.1	21.727070
9.403167	0.1	21.599168
9.404833	0.1	21.451304
9.406500	0.1	21.330659
9.408167	0.1	21.203866
9.409833	0.1	21.068191
9.411500	0.1	20.940903
9.413167	0.1	20.810531
9.414833	0.1	20.667839
9.416500	0.1	20.532104
9.418167	0.1	20.410759
9.419833	0.1	20.272574
9.421500	0.1	20.142431
9.423167	0.1	20.011292
9.424833	0.1	19.875067
9.426500	0.1	19.750676
9.428167	0.1	19.597846
9.429833	0.1	19.462206
9.431500	0.1	19.338623
9.433167	0.1	19.200298
9.434833	0.1	19.049671
9.436500	0.1	18.919258
9.438167	0.1	18.777932
9.439833	0.1	18.643511
9.441500	0.1	18.520850
9.443167	0.1	18.382417
9.444833	0.1	18.238224
9.446500	0.1	18.115590
9.448167	0.1	17.966109
9.449833	0.1	17.848758
9.451500	0.1	17.697994
9.453167	0.1	17.570645
9.454833	0.1	17.422818
9.456500	0.1	17.268034
9.458167	0.1	17.142906
9.459833	0.1	16.997777
9.461500	0.1	16.838295
9.463167	0.1	16.718292
9.464833	0.1	16.572178
9.466500	0.1	16.436184
9.468167	0.1	16.299351
9.469833	0.1	16.162014
9.471500	0.1	16.025344
9.473167	0.1	15.904030
9.474833	0.1	15.756970
9.476500	0.1	15.627517
9.478167	0.1	15.484628
9.479833	0.1	15.352773
9.481500	0.1	15.218996
9.483167	0.1	15.072948
9.484833	0.1	14.938051
9.486500	0.1	14.811151
9.488167	0.1	14.681398
9.489833	0.1	14.524473
9.491500	0.1	14.393233
9.493167	0.1	14.260234
9.494833	0.1	14.110602
9.496500	0.1	13.994090
9.498167	0.1	13.844225
9.499833	0.1	13.704865
9.501500	0.1	13.567700
9.503167	0.1	13.437948
9.504833	0.1	13.313246
9.506500	0.1	13.174492
9.508167	0.1	13.024305
9.509833	0.1	12.913547
9.511500	0.1	12.773973
9.513167	0.1	12.659115
9.514833	0.1	12.509441
9.516500	0.1	12.361953
9.518167	0.1	12.229735
9.519833	0.1	12.084545
9.521500	0.1	11.938353
9.523167	0.1	11.805557
9.524833	0.1	11.680957
9.526500	0.1	11.529880
9.528167	0.1	11.395384
9.529833	0.1	11.246475
9.531500	0.1	11.112705
9.533167	0.1	10.978290
9.534833	0.1	10.855565
9.536500	0.1	10.722024
9.538167	0.1	10.587069
9.539833	0.1	10.453042
9.541500	0.1	10.320659
9.543167	0.1	10.191622
9.544833	0.1	10.042925
9.546500	0.1	9.918066
9.548167	0.1	9.793788
9.549833	0.1	9.667422
9.551500	0.1	9.527749
9.553167	0.1	9.401504
9.554833	0.1	9.246438
9.556500	0.1	9.126603
9.558167	0.1	8.993008
9.559833	0.1	8.860180
9.561500	0.1	8.727369
9.563167	0.1	8.589038
9.564833	0.1	8.474811
9.566500	0.1	8.343327
9.568167	0.1	8.206557
9.569833	0.1	8.067909
9.571500	0.1	7.956796
9.573167	0.1	7.822912
9.574833	0.1	7.698269
9.576500	0.1	7.590283
9.578167	0.1	7.459893
9.579833	0.1	7.331965
9.581500	0.1	7.214558
9.583167	0.1	7.084879
9.584833	0.1	6.965664
9.586500	0.1	6.837593
9.588167	0.1	6.708191
9.589833	0.1	6.609205
9.591500	0.1	6.483226
9.593167	0.1	6.365254
9.594833	0.1	6.262209
9.596500	0.1	6.117448
9.598167	0.1	5.998004
9.599833	0.1	5.902089
9.601500	0.1	5.778374
9.603167	0.1	5.677515
9.604833	0.1	5.560129
9.606500	0.1	5.437414
9.608167	0.1	5.343590
9.609833	0.1	5.223733
9.611500	0.1	5.117612
9.613167	0.1	5.014019
9.614833	0.1	4.910091
9.616500	0.1	4.787748
9.618167	0.1	4.691231
9.619833	0.1	4.588852
9.621500	0.1	4.466871
9.623167	0.1	4.356003
9.624833	0.1	4.262807
9.626500	0.1	4.145682
9.628167	0.1	4.038023
9.629833	0.1	3.942441
9.631500	0.1	3.838780
9.633167	0.1	3.729046
9.634833	0.1	3.618027
9.636500	0.1	3.507991
9.638167	0.1	3.405319
9.639833	0.1	3.301059
9.641500	0.1	3.207769
9.643167	0.1	3.111618
9.644833	0.1	3.014929
9.646500	0.1	2.927307
9.648167	0.1	2.832110
9.649833	0.1	2.744264
9.651500	0.1	2.625475
9.653167	0.1	2.527004
9.654833	0.1	2.436321
9.656500	0.1	2.345445
9.658167	0.1	2.251055
9.659833	0.1	2.154166
9.661500	0.1	2.048483
9.663167	0.1	1.970049
9.664833	0.1	1.887269
9.666500	0.1	1.778752
9.668167	0.1	1.694708
9.669833	0.1	1.600134
9.671500	0.1	1.510233
9.673167	0.1	1.434804
9.674833	0.1	1.326665
9.676500	0.1	1.235180
9.678167	0.1	1.151361
9.679833	0.1	1.064398
9.681500	0.1	0.978136
9.683167	0.1	0.890385
9.684833	0.1	0.816746
9.686500	0.1	0.719262
9.688167	0.1	0.639175
9.689833	0.1	0.565991
9.691500	0.1	0.499624
9.693167	0.1	0.405662
9.694833	0.1	0.337264
9.696500	0.1	0.272806
9.698167	0.1	0.192339
9.699833	0.1	0.104414
9.701500	0.1	0.032032
9.703167	0.1	-0.059048
9.704833	0.1	-0.120678
9.706500	0.1	-0.204199
9.708167	0.1	-0.286716
9.709833	0.1	-0.364118
9.711500	0.1	-0.440298
9.713167	0.1	-0.511140
9.714833	0.1	-0.577338
9.716500	0.1	-0.645974
9.718167	0.1	-0.720608
9.719833	0.1	-0.791968
9.721500	0.1	-0.864882
9.723167	0.1	-0.929157
9.724833	0.1	-1.008089
9.726500	0.1	-1.073618
9.728167	0.1	-1.131980
9.729833	0.1	-1.189091
9.731500	0.1	-1.258377
9.733167	0.1	-1.326259
9.734833	0.1	-1.378742
9.736500	0.1	-1.428711
9.738167	0.1	-1.493766
9.739833	0.1	-1.554536
9.741500	0.1	-1.593843
9.743167	0.1	-1.643449
9.744833	0.1	-1.688762
9.746500	0.1	-1.756609
9.748167	0.1	-1.815936
9.749833	0.1	-1.874862
9.751500	0.1	-1.928492
9.753167	0.1	-1.985002
9.754833	0.1	-2.023849
9.756500	0.1	-2.073990
9.758167	0.1	-2.124320
9.759833	0.1	-2.171580
9.761500	0.1	-2.215501
9.763167	0.1	-2.272971
9.764833	0.1	-2.329692
9.766500	0.1	-2.384408
9.768167	0.1	-2.422343
9.769833	0.1	-2.469433
9.771500	0.1	-2.509342
9.773167	0.1	-2.555777
9.774833	0.1	-2.605249
9.776500	0.1	-2.651421
9.778167	0.1	-2.687168
9.779833	0.1	-2.728344
9.781500	0.1	-2.758330
9.783167	0.1	-2.805302
9.784833	0.1	-2.849627
9.786500	0.1	-2.901872
9.788167	0.1	-2.936250
9.789833	0.1	-2.983853
9.791500	0.1	-3.030871
9.793167	0.1	-3.063423
9.794833	0.1	-3.094509
9.796500	0.1	-3.138143
9.798167	0.1	-3.177517
9.799833	0.1	-3.206592
9.801500	0.1	-3.240802
9.803167	0.1	-3.293891
9.804833	0.1	-3.301580
9.806500	0.1	-3.345679
9.808167	0.1	-3.363230
9.809833	0.1	-3.390101
9.811500	0.1	-3.418819
9.813167	0.1	-3.449829
9.814833	0.1	-3.487698
9.816500	0.1	-3.517891
9.818167	0.1	-3.539550
9.819833	0.1	-3.576722
9.821500	0.1	-3.589636
9.823167	0.1	-3.610392
9.824833	0.1	-3.634063
9.826500	0.1	-3.646324
9.828167	0.1	-3.686128
9.829833	0.1	-3.719262
9.831500	0.1	-3.731629
9.833167	0.1	-3.758254
9.834833	0.1	-3.753039
9.836500	0.1	-3.789406
9.838167	0.1	-3.811694
9.839833	0.1	-3.830909
9.841500	0.1	-3.857222
9.843167	0.1	-3.874309
9.844833	0.1	-3.895390
9.846500	0.1	-3.900114
9.848167	0.1	-3.920386
9.849833	0.1	-3.937250
9.851500	0.1	-3.949381
9.853167	0.1	-3.957618
9.854833	0.1	-3.971200
9.856500	0.1	-3.974758
9.858167	0.1	-3.978734
9.859833	0.1	-3.991339
9.861500	0.1	-4.013373
9.863167	0.1	-4.019147
9.864833	0.1	-4.026822
9.866500	0.1	-4.043468
9.868167	0.1	-4.068541
9.869833	0.1	-4.066307
9.871500	0.1	-4.071867
9.873167	0.1	-4.097010
9.874833	0.1	-4.105202
9.876500	0.1	-4.099675
9.878167	0.1	-4.087919
9.879833	0.1	-4.101365
9.881500	0.1	-4.107727
9.883167	0.1	-4.091049
9.884833	0.1	-4.100903
9.886500	0.1	-4.097535
9.888167	0.1	-4.112186
9.889833	0.1	-4.116232
9.891500	0.1	-4.095549
9.893167	0.1	-4.106925
9.894833	0.1	-4.110657
9.896500	0.1	-4.102800
9.898167	0.1	-4.097152
9.899833	0.1	-4.096844
9.901500	0.1	-4.094692
9.903167	0.1	-4.103626
9.904833	0.1	-4.092754
9.906500	0.1	-4.089405
9.908167	0.1	-4.067309
9.909833	0.1	-4.046430
9.911500	0.1	-4.068074
9.913167	0.1	-4.052670
9.914833	0.1	-4.040077
9.916500	0.1	-4.027014
9.918167	0.1	-4.018851
9.919833	0.1	-4.019891
9.921500	0.1	-4.009095
9.923167	0.1	-4.004041
9.924833	0.1	-3.997669
9.926500	0.1	-3.986349
9.928167	0.1	-3.977795
9.929833	0.1	-3.960735
9.931500	0.1	-3.940604
9.933167	0.1	-3.917808
9.934833	0.1	-3.908826
9.936500	0.1	-3.896422
9.938167	0.1	-3.882473
9.939833	0.1	-3.862880
9.941500	0.1	-3.843751
9.943167	0.1	-3.824279
9.944833	0.1	-3.805447
9.946500	0.1	-3.785821
9.948167	0.1	-3.757236
9.949833	0.1	-3.745555
9.951500	0.1	-3.732287
9.953167	0.1	-3.710770
9.954833	0.1	-3.713923
9.956500	0.1	-3.680189
9.958167	0.1	-3.637449
9.959833	0.1	-3.618355
9.961500	0.1	-3.607268
9.963167	0.1	-3.592968
9.964833	0.1	-3.575926
9.966500	0.1	-3.539977
9.968167	0.1	-3.514444
9.969833	0.1	-3.491678
9.971500	0.1	-3.469195
9.973167	0.1	-3.445226
9.974833	0.1	-3.421786
9.976500	0.1	-3.398661
9.978167	0.1	-3.383641
9.979833	0.1	-3.368249
9.981500	0.1	-3.337402
9.983167	0.1	-3.299252
9.984833	0.1	-3.271792
9.986500	0.1	-3.241254
9.988167	0.1	-3.189723
9.989833	0.1	-3.178489
9.991500	0.1	-3.146197
9.993167	0.1	-3.117013
9.994833	0.1	-3.113800
9.996500	0.1	-3.091842
9.998167	0.1	-3.044358
9.999833	0.1	-3.018806
10.001500	0.1	-2.989646
```
