## Supplementary material for "Rhizobial enzyme reveals pH-driven catalytic switching and ʟ-amino acid incorporation by ʟ,ᴅ-transpeptidases": File S3. Julia Notebook: header.xml

```
<?xml version="1.0" encoding="UTF-8"?><ChromeleonHeader Description="" DateCreated="01 March 2026" CreationDate="134168596510037036" ItemCount="1" UsedCodePage="65001" GeneratorVersion="7.2.10.24543" ContainerVersion="2.0" ContainerVersionChromeleon="7.2.3"><ChromeleonElement Id="1" Name="2026-02-22 Raj's LdtD + Rhamnose Gradient" Url="chrom://desktop-8dojj41/ChromeleonLocal/Brooks/2026-02-22 Raj's LdtD %2B Rhamnose Gradient.seq" ItemType="Dionex.Chromeleon.Data.Sequence" Filename="2026-02-22 Raj's LdtD %2B Rhamnose Gradient.seq_1.cmd" Size="535209"><ChromeleonElement Id="2" Name="LdtD (2000 uM) 1" Url="chrom://desktop-8dojj41/ChromeleonLocal/Brooks/2026-02-22 Raj's LdtD %2B Rhamnose Gradient.seq/275.smp" ItemType="Dionex.Chromeleon.Data.Injection" InjectionType="Unknown" SingleInjectionLocked="False"><ChromeleonElement Id="3" Name="ColumnOven_Temp" Url="chrom://desktop-8dojj41/ChromeleonLocal/Brooks/2026-02-22 Raj's LdtD %2B Rhamnose Gradient.seq/275.smp/ColumnOven_Temp.channel" ItemType="Dionex.Chromeleon.Data.Signal" RawDataFilename="2_170431329.raw" Size="19057" RawDataFileId="2026\03\01\170431329.raw" /><ChromeleonElement Id="4" Name="Pump_Pressure" Url="chrom://desktop-8dojj41/ChromeleonLocal/Brooks/2026-02-22 Raj's LdtD %2B Rhamnose Gradient.seq/275.smp/Pump_Pressure.channel" ItemType="Dionex.Chromeleon.Data.Signal" RawDataFilename="3_170431337.raw" Size="181522" RawDataFileId="2026\03\01\170431337.raw" /><ChromeleonElement Id="5" Name="UV_VIS_1" Url="chrom://desktop-8dojj41/ChromeleonLocal/Brooks/2026-02-22 Raj's LdtD %2B Rhamnose Gradient.seq/275.smp/UV_VIS_1.channel" ItemType="Dionex.Chromeleon.Data.Signal" RawDataFilename="4_170431345.raw" Size="36731" RawDataFileId="2026\03\01\170431345.raw" /><ChromeleonElement Id="6" Name="Audit" Url="chrom://desktop-8dojj41/ChromeleonLocal/Brooks/2026-02-22 Raj's LdtD %2B Rhamnose Gradient.seq/275.smp/Audit.audit" ItemType="Dionex.Chromeleon.Data.AuditTrail" RawDataFilename="5_170431353.raw" Size="30033" RawDataFileId="2026\03\01\170431353.raw" /></ChromeleonElement><ChromeleonElement Id="7" Name="LdtD (2000 uM) 2" Url="chrom://desktop-8dojj41/ChromeleonLocal/Brooks/2026-02-22 Raj's LdtD %2B Rhamnose Gradient.seq/659.smp" ItemType="Dionex.Chromeleon.Data.Injection" InjectionType="Unknown" SingleInjectionLocked="False"><ChromeleonElement Id="8" Name="ColumnOven_Temp" Url="chrom://desktop-8dojj41/ChromeleonLocal/Brooks/2026-02-22 Raj's LdtD %2B Rhamnose Gradient.seq/659.smp/ColumnOven_Temp.channel" ItemType="Dionex.Chromeleon.Data.Signal" RawDataFilename="6_170431362.raw" Size="19189" RawDataFileId="2026\03\01\170431362.raw" /><ChromeleonElement Id="9" Name="Pump_Pressure" Url="chrom://desktop-8dojj41/ChromeleonLocal/Brooks/2026-02-22 Raj's LdtD %2B Rhamnose Gradient.seq/659.smp/Pump_Pressure.channel" ItemType="Dionex.Chromeleon.Data.Signal" RawDataFilename="7_170431370.raw" Size="181710" RawDataFileId="2026\03\01\170431370.raw" /><ChromeleonElement Id="10" Name="UV_VIS_1" Url="chrom://desktop-8dojj41/ChromeleonLocal/Brooks/2026-02-22 Raj's LdtD %2B Rhamnose Gradient.seq/659.smp/UV_VIS_1.channel" ItemType="Dionex.Chromeleon.Data.Signal" RawDataFilename="8_170431386.raw" Size="36797" RawDataFileId="2026\03\01\170431386.raw" /><ChromeleonElement Id="11" Name="Audit" Url="chrom://desktop-8dojj41/ChromeleonLocal/Brooks/2026-02-22 Raj's LdtD %2B Rhamnose Gradient.seq/659.smp/Audit.audit" ItemType="Dionex.Chromeleon.Data.AuditTrail" RawDataFilename="9_170431401.raw" Size="30378" RawDataFileId="2026\03\01\170431401.raw" /></ChromeleonElement><ChromeleonElement Id="12" Name="pLemo + EV (2000 uM) 1" Url="chrom://desktop-8dojj41/ChromeleonLocal/Brooks/2026-02-22 Raj's LdtD %2B Rhamnose Gradient.seq/782.smp" ItemType="Dionex.Chromeleon.Data.Injection" InjectionType="Unknown" SingleInjectionLocked="False"><ChromeleonElement Id="13" Name="ColumnOven_Temp" Url="chrom://desktop-8dojj41/ChromeleonLocal/Brooks/2026-02-22 Raj's LdtD %2B Rhamnose Gradient.seq/782.smp/ColumnOven_Temp.channel" ItemType="Dionex.Chromeleon.Data.Signal" RawDataFilename="10_170431410.raw" Size="19057" RawDataFileId="2026\03\01\170431410.raw" /><ChromeleonElement Id="14" Name="Pump_Pressure" Url="chrom://desktop-8dojj41/ChromeleonLocal/Brooks/2026-02-22 Raj's LdtD %2B Rhamnose Gradient.seq/782.smp/Pump_Pressure.channel" ItemType="Dionex.Chromeleon.Data.Signal" RawDataFilename="11_170431418.raw" Size="181522" RawDataFileId="2026\03\01\170431418.raw" /><ChromeleonElement Id="15" Name="UV_VIS_1" Url="chrom://desktop-8dojj41/ChromeleonLocal/Brooks/2026-02-22 Raj's LdtD %2B Rhamnose Gradient.seq/782.smp/UV_VIS_1.channel" ItemType="Dionex.Chromeleon.Data.Signal" RawDataFilename="12_170431426.raw" Size="36226" RawDataFileId="2026\03\01\170431426.raw" /><ChromeleonElement Id="16" Name="Audit" Url="chrom://desktop-8dojj41/ChromeleonLocal/Brooks/2026-02-22 Raj's LdtD %2B Rhamnose Gradient.seq/782.smp/Audit.audit" ItemType="Dionex.Chromeleon.Data.AuditTrail" RawDataFilename="13_170431434.raw" Size="30468" RawDataFileId="2026\03\01\170431434.raw" /></ChromeleonElement><ChromeleonElement Id="17" Name="pLemo + EV (2000 uM) 2" Url="chrom://desktop-8dojj41/ChromeleonLocal/Brooks/2026-02-22 Raj's LdtD %2B Rhamnose Gradient.seq/443.smp" ItemType="Dionex.Chromeleon.Data.Injection" InjectionType="Unknown" SingleInjectionLocked="False"><ChromeleonElement Id="18" Name="ColumnOven_Temp" Url="chrom://desktop-8dojj41/ChromeleonLocal/Brooks/2026-02-22 Raj's LdtD %2B Rhamnose Gradient.seq/443.smp/ColumnOven_Temp.channel" ItemType="Dionex.Chromeleon.Data.Signal" RawDataFilename="14_170431450.raw" Size="19057" RawDataFileId="2026\03\01\170431450.raw" /><ChromeleonElement Id="19" Name="Pump_Pressure" Url="chrom://desktop-8dojj41/ChromeleonLocal/Brooks/2026-02-22 Raj's LdtD %2B Rhamnose Gradient.seq/443.smp/Pump_Pressure.channel" ItemType="Dionex.Chromeleon.Data.Signal" RawDataFilename="15_170431466.raw" Size="181522" RawDataFileId="2026\03\01\170431466.raw" /><ChromeleonElement Id="20" Name="UV_VIS_1" Url="chrom://desktop-8dojj41/ChromeleonLocal/Brooks/2026-02-22 Raj's LdtD %2B Rhamnose Gradient.seq/443.smp/UV_VIS_1.channel" ItemType="Dionex.Chromeleon.Data.Signal" RawDataFilename="16_170431483.raw" Size="36049" RawDataFileId="2026\03\01\170431483.raw" /><ChromeleonElement Id="21" Name="Audit" Url="chrom://desktop-8dojj41/ChromeleonLocal/Brooks/2026-02-22 Raj's LdtD %2B Rhamnose Gradient.seq/443.smp/Audit.audit" ItemType="Dionex.Chromeleon.Data.AuditTrail" RawDataFilename="17_170431491.raw" Size="29999" RawDataFileId="2026\03\01\170431491.raw" /></ChromeleonElement><ChromeleonElement Id="22" Name="pLemo + LdtD (0 uM) 1" Url="chrom://desktop-8dojj41/ChromeleonLocal/Brooks/2026-02-22 Raj's LdtD %2B Rhamnose Gradient.seq/652.smp" ItemType="Dionex.Chromeleon.Data.Injection" InjectionType="Unknown" SingleInjectionLocked="False"><ChromeleonElement Id="23" Name="ColumnOven_Temp" Url="chrom://desktop-8dojj41/ChromeleonLocal/Brooks/2026-02-22 Raj's LdtD %2B Rhamnose Gradient.seq/652.smp/ColumnOven_Temp.channel" ItemType="Dionex.Chromeleon.Data.Signal" RawDataFilename="18_170431500.raw" Size="19057" RawDataFileId="2026\03\01\170431500.raw" /><ChromeleonElement Id="24" Name="Pump_Pressure" Url="chrom://desktop-8dojj41/ChromeleonLocal/Brooks/2026-02-22 Raj's LdtD %2B Rhamnose Gradient.seq/652.smp/Pump_Pressure.channel" ItemType="Dionex.Chromeleon.Data.Signal" RawDataFilename="19_170431508.raw" Size="181522" RawDataFileId="2026\03\01\170431508.raw" /><ChromeleonElement Id="25" Name="UV_VIS_1" Url="chrom://desktop-8dojj41/ChromeleonLocal/Brooks/2026-02-22 Raj's LdtD %2B Rhamnose Gradient.seq/652.smp/UV_VIS_1.channel" ItemType="Dionex.Chromeleon.Data.Signal" RawDataFilename="20_170431516.raw" Size="36628" RawDataFileId="2026\03\01\170431516.raw" /><ChromeleonElement Id="26" Name="Audit" Url="chrom://desktop-8dojj41/ChromeleonLocal/Brooks/2026-02-22 Raj's LdtD %2B Rhamnose Gradient.seq/652.smp/Audit.audit" ItemType="Dionex.Chromeleon.Data.AuditTrail" RawDataFilename="21_170431532.raw" Size="30480" RawDataFileId="2026\03\01\170431532.raw" /></ChromeleonElement><ChromeleonElement Id="27" Name="pLemo + LdtD (0 uM) 2" Url="chrom://desktop-8dojj41/ChromeleonLocal/Brooks/2026-02-22 Raj's LdtD %2B Rhamnose Gradient.seq/385.smp" ItemType="Dionex.Chromeleon.Data.Injection" InjectionType="Unknown" SingleInjectionLocked="False"><ChromeleonElement Id="28" Name="ColumnOven_Temp" Url="chrom://desktop-8dojj41/ChromeleonLocal/Brooks/2026-02-22 Raj's LdtD %2B Rhamnose Gradient.seq/385.smp/ColumnOven_Temp.channel" ItemType="Dionex.Chromeleon.Data.Signal" RawDataFilename="22_170431540.raw" Size="19057" RawDataFileId="2026\03\01\170431540.raw" /><ChromeleonElement Id="29" Name="Pump_Pressure" Url="chrom://desktop-8dojj41/ChromeleonLocal/Brooks/2026-02-22 Raj's LdtD %2B Rhamnose Gradient.seq/385.smp/Pump_Pressure.channel" ItemType="Dionex.Chromeleon.Data.Signal" RawDataFilename="23_170431548.raw" Size="181522" RawDataFileId="2026\03\01\170431548.raw" /><ChromeleonElement Id="30" Name="UV_VIS_1" Url="chrom://desktop-8dojj41/ChromeleonLocal/Brooks/2026-02-22 Raj's LdtD %2B Rhamnose Gradient.seq/385.smp/UV_VIS_1.channel" ItemType="Dionex.Chromeleon.Data.Signal" RawDataFilename="24_170431564.raw" Size="36164" RawDataFileId="2026\03\01\170431564.raw" /><ChromeleonElement Id="31" Name="Audit" Url="chrom://desktop-8dojj41/ChromeleonLocal/Brooks/2026-02-22 Raj's LdtD %2B Rhamnose Gradient.seq/385.smp/Audit.audit" ItemType="Dionex.Chromeleon.Data.AuditTrail" RawDataFilename="25_170431572.raw" Size="29998" RawDataFileId="2026\03\01\170431572.raw" /></ChromeleonElement><ChromeleonElement Id="32" Name="pLemo + LdtD (100 uM) 1" Url="chrom://desktop-8dojj41/ChromeleonLocal/Brooks/2026-02-22 Raj's LdtD %2B Rhamnose Gradient.seq/559.smp" ItemType="Dionex.Chromeleon.Data.Injection" InjectionType="Unknown" SingleInjectionLocked="False"><ChromeleonElement Id="33" Name="ColumnOven_Temp" Url="chrom://desktop-8dojj41/ChromeleonLocal/Brooks/2026-02-22 Raj's LdtD %2B Rhamnose Gradient.seq/559.smp/ColumnOven_Temp.channel" ItemType="Dionex.Chromeleon.Data.Signal" RawDataFilename="26_170431580.raw" Size="19057" RawDataFileId="2026\03\01\170431580.raw" /><ChromeleonElement Id="34" Name="Pump_Pressure" Url="chrom://desktop-8dojj41/ChromeleonLocal/Brooks/2026-02-22 Raj's LdtD %2B Rhamnose Gradient.seq/559.smp/Pump_Pressure.channel" ItemType="Dionex.Chromeleon.Data.Signal" RawDataFilename="27_170431596.raw" Size="181522" RawDataFileId="2026\03\01\170431596.raw" /><ChromeleonElement Id="35" Name="UV_VIS_1" Url="chrom://desktop-8dojj41/ChromeleonLocal/Brooks/2026-02-22 Raj's LdtD %2B Rhamnose Gradient.seq/559.smp/UV_VIS_1.channel" ItemType="Dionex.Chromeleon.Data.Signal" RawDataFilename="28_170431605.raw" Size="36707" RawDataFileId="2026\03\01\170431605.raw" /><ChromeleonElement Id="36" Name="Audit" Url="chrom://desktop-8dojj41/ChromeleonLocal/Brooks/2026-02-22 Raj's LdtD %2B Rhamnose Gradient.seq/559.smp/Audit.audit" ItemType="Dionex.Chromeleon.Data.AuditTrail" RawDataFilename="29_170431620.raw" Size="30021" RawDataFileId="2026\03\01\170431620.raw" /></ChromeleonElement><ChromeleonElement Id="37" Name="pLemo + LdtD (100 uM) 2" Url="chrom://desktop-8dojj41/ChromeleonLocal/Brooks/2026-02-22 Raj's LdtD %2B Rhamnose Gradient.seq/713.smp" ItemType="Dionex.Chromeleon.Data.Injection" InjectionType="Unknown" SingleInjectionLocked="False"><ChromeleonElement Id="38" Name="ColumnOven_Temp" Url="chrom://desktop-8dojj41/ChromeleonLocal/Brooks/2026-02-22 Raj's LdtD %2B Rhamnose Gradient.seq/713.smp/ColumnOven_Temp.channel" ItemType="Dionex.Chromeleon.Data.Signal" RawDataFilename="30_170431636.raw" Size="19057" RawDataFileId="2026\03\01\170431636.raw" /><ChromeleonElement Id="39" Name="Pump_Pressure" Url="chrom://desktop-8dojj41/ChromeleonLocal/Brooks/2026-02-22 Raj's LdtD %2B Rhamnose Gradient.seq/713.smp/Pump_Pressure.channel" ItemType="Dionex.Chromeleon.Data.Signal" RawDataFilename="31_170431645.raw" Size="181522" RawDataFileId="2026\03\01\170431645.raw" /><ChromeleonElement Id="40" Name="UV_VIS_1" Url="chrom://desktop-8dojj41/ChromeleonLocal/Brooks/2026-02-22 Raj's LdtD %2B Rhamnose Gradient.seq/713.smp/UV_VIS_1.channel" ItemType="Dionex.Chromeleon.Data.Signal" RawDataFilename="32_170431653.raw" Size="36725" RawDataFileId="2026\03\01\170431653.raw" /><ChromeleonElement Id="41" Name="Audit" Url="chrom://desktop-8dojj41/ChromeleonLocal/Brooks/2026-02-22 Raj's LdtD %2B Rhamnose Gradient.seq/713.smp/Audit.audit" ItemType="Dionex.Chromeleon.Data.AuditTrail" RawDataFilename="33_170431669.raw" Size="30190" RawDataFileId="2026\03\01\170431669.raw" /></ChromeleonElement><ChromeleonElement Id="42" Name="pLemo + LdtD (250 uM) 1" Url="chrom://desktop-8dojj41/ChromeleonLocal/Brooks/2026-02-22 Raj's LdtD %2B Rhamnose Gradient.seq/896.smp" ItemType="Dionex.Chromeleon.Data.Injection" InjectionType="Unknown" SingleInjectionLocked="False"><ChromeleonElement Id="43" Name="ColumnOven_Temp" Url="chrom://desktop-8dojj41/ChromeleonLocal/Brooks/2026-02-22 Raj's LdtD %2B Rhamnose Gradient.seq/896.smp/ColumnOven_Temp.channel" ItemType="Dionex.Chromeleon.Data.Signal" RawDataFilename="34_170431677.raw" Size="19057" RawDataFileId="2026\03\01\170431677.raw" /><ChromeleonElement Id="44" Name="Pump_Pressure" Url="chrom://desktop-8dojj41/ChromeleonLocal/Brooks/2026-02-22 Raj's LdtD %2B Rhamnose Gradient.seq/896.smp/Pump_Pressure.channel" ItemType="Dionex.Chromeleon.Data.Signal" RawDataFilename="35_170431686.raw" Size="181522" RawDataFileId="2026\03\01\170431686.raw" /><ChromeleonElement Id="45" Name="UV_VIS_1" Url="chrom://desktop-8dojj41/ChromeleonLocal/Brooks/2026-02-22 Raj's LdtD %2B Rhamnose Gradient.seq/896.smp/UV_VIS_1.channel" ItemType="Dionex.Chromeleon.Data.Signal" RawDataFilename="36_170431694.raw" Size="36763" RawDataFileId="2026\03\01\170431694.raw" /><ChromeleonElement Id="46" Name="Audit" Url="chrom://desktop-8dojj41/ChromeleonLocal/Brooks/2026-02-22 Raj's LdtD %2B Rhamnose Gradient.seq/896.smp/Audit.audit" ItemType="Dionex.Chromeleon.Data.AuditTrail" RawDataFilename="37_170431702.raw" Size="30303" RawDataFileId="2026\03\01\170431702.raw" /></ChromeleonElement><ChromeleonElement Id="47" Name="pLemo + LdtD (250 uM) 2" Url="chrom://desktop-8dojj41/ChromeleonLocal/Brooks/2026-02-22 Raj's LdtD %2B Rhamnose Gradient.seq/886.smp" ItemType="Dionex.Chromeleon.Data.Injection" InjectionType="Unknown" SingleInjectionLocked="False"><ChromeleonElement Id="48" Name="ColumnOven_Temp" Url="chrom://desktop-8dojj41/ChromeleonLocal/Brooks/2026-02-22 Raj's LdtD %2B Rhamnose Gradient.seq/886.smp/ColumnOven_Temp.channel" ItemType="Dionex.Chromeleon.Data.Signal" RawDataFilename="38_170431710.raw" Size="19057" RawDataFileId="2026\03\01\170431710.raw" /><ChromeleonElement Id="49" Name="Pump_Pressure" Url="chrom://desktop-8dojj41/ChromeleonLocal/Brooks/2026-02-22 Raj's LdtD %2B Rhamnose Gradient.seq/886.smp/Pump_Pressure.channel" ItemType="Dionex.Chromeleon.Data.Signal" RawDataFilename="39_170431718.raw" Size="181522" RawDataFileId="2026\03\01\170431718.raw" /><ChromeleonElement Id="50" Name="UV_VIS_1" Url="chrom://desktop-8dojj41/ChromeleonLocal/Brooks/2026-02-22 Raj's LdtD %2B Rhamnose Gradient.seq/886.smp/UV_VIS_1.channel" ItemType="Dionex.Chromeleon.Data.Signal" RawDataFilename="40_170431730.raw" Size="36584" RawDataFileId="2026\03\01\170431730.raw" /><ChromeleonElement Id="51" Name="Audit" Url="chrom://desktop-8dojj41/ChromeleonLocal/Brooks/2026-02-22 Raj's LdtD %2B Rhamnose Gradient.seq/886.smp/Audit.audit" ItemType="Dionex.Chromeleon.Data.AuditTrail" RawDataFilename="41_170431739.raw" Size="29676" RawDataFileId="2026\03\01\170431739.raw" /></ChromeleonElement><ChromeleonElement Id="52" Name="pLemo + LdtD (500 uM) 2" Url="chrom://desktop-8dojj41/ChromeleonLocal/Brooks/2026-02-22 Raj's LdtD %2B Rhamnose Gradient.seq/158.smp" ItemType="Dionex.Chromeleon.Data.Injection" InjectionType="Unknown" SingleInjectionLocked="False"><ChromeleonElement Id="53" Name="ColumnOven_Temp" Url="chrom://desktop-8dojj41/ChromeleonLocal/Brooks/2026-02-22 Raj's LdtD %2B Rhamnose Gradient.seq/158.smp/ColumnOven_Temp.channel" ItemType="Dionex.Chromeleon.Data.Signal" RawDataFilename="42_170431785.raw" Size="19057" RawDataFileId="2026\03\01\170431785.raw" /><ChromeleonElement Id="54" Name="Pump_Pressure" Url="chrom://desktop-8dojj41/ChromeleonLocal/Brooks/2026-02-22 Raj's LdtD %2B Rhamnose Gradient.seq/158.smp/Pump_Pressure.channel" ItemType="Dionex.Chromeleon.Data.Signal" RawDataFilename="43_170431793.raw" Size="181522" RawDataFileId="2026\03\01\170431793.raw" /><ChromeleonElement Id="55" Name="UV_VIS_1" Url="chrom://desktop-8dojj41/ChromeleonLocal/Brooks/2026-02-22 Raj's LdtD %2B Rhamnose Gradient.seq/158.smp/UV_VIS_1.channel" ItemType="Dionex.Chromeleon.Data.Signal" RawDataFilename="44_170431809.raw" Size="36601" RawDataFileId="2026\03\01\170431809.raw" /><ChromeleonElement Id="56" Name="Audit" Url="chrom://desktop-8dojj41/ChromeleonLocal/Brooks/2026-02-22 Raj's LdtD %2B Rhamnose Gradient.seq/158.smp/Audit.audit" ItemType="Dionex.Chromeleon.Data.AuditTrail" RawDataFilename="45_170431817.raw" Size="29771" RawDataFileId="2026\03\01\170431817.raw" /></ChromeleonElement><ChromeleonElement Id="57" Name="pLemo + LdtD (1000 uM) 1" Url="chrom://desktop-8dojj41/ChromeleonLocal/Brooks/2026-02-22 Raj's LdtD %2B Rhamnose Gradient.seq/361.smp" ItemType="Dionex.Chromeleon.Data.Injection" InjectionType="Unknown" SingleInjectionLocked="False"><ChromeleonElement Id="58" Name="ColumnOven_Temp" Url="chrom://desktop-8dojj41/ChromeleonLocal/Brooks/2026-02-22 Raj's LdtD %2B Rhamnose Gradient.seq/361.smp/ColumnOven_Temp.channel" ItemType="Dionex.Chromeleon.Data.Signal" RawDataFilename="46_170431826.raw" Size="19057" RawDataFileId="2026\03\01\170431826.raw" /><ChromeleonElement Id="59" Name="Pump_Pressure" Url="chrom://desktop-8dojj41/ChromeleonLocal/Brooks/2026-02-22 Raj's LdtD %2B Rhamnose Gradient.seq/361.smp/Pump_Pressure.channel" ItemType="Dionex.Chromeleon.Data.Signal" RawDataFilename="47_170431835.raw" Size="181522" RawDataFileId="2026\03\01\170431835.raw" /><ChromeleonElement Id="60" Name="UV_VIS_1" Url="chrom://desktop-8dojj41/ChromeleonLocal/Brooks/2026-02-22 Raj's LdtD %2B Rhamnose Gradient.seq/361.smp/UV_VIS_1.channel" ItemType="Dionex.Chromeleon.Data.Signal" RawDataFilename="48_170431844.raw" Size="36132" RawDataFileId="2026\03\01\170431844.raw" /><ChromeleonElement Id="61" Name="Audit" Url="chrom://desktop-8dojj41/ChromeleonLocal/Brooks/2026-02-22 Raj's LdtD %2B Rhamnose Gradient.seq/361.smp/Audit.audit" ItemType="Dionex.Chromeleon.Data.AuditTrail" RawDataFilename="49_170431852.raw" Size="30444" RawDataFileId="2026\03\01\170431852.raw" /></ChromeleonElement><ChromeleonElement Id="62" Name="pLemo + LdtD (1000 uM) 2" Url="chrom://desktop-8dojj41/ChromeleonLocal/Brooks/2026-02-22 Raj's LdtD %2B Rhamnose Gradient.seq/800.smp" ItemType="Dionex.Chromeleon.Data.Injection" InjectionType="Unknown" SingleInjectionLocked="False"><ChromeleonElement Id="63" Name="ColumnOven_Temp" Url="chrom://desktop-8dojj41/ChromeleonLocal/Brooks/2026-02-22 Raj's LdtD %2B Rhamnose Gradient.seq/800.smp/ColumnOven_Temp.channel" ItemType="Dionex.Chromeleon.Data.Signal" RawDataFilename="50_170431860.raw" Size="19057" RawDataFileId="2026\03\01\170431860.raw" /><ChromeleonElement Id="64" Name="Pump_Pressure" Url="chrom://desktop-8dojj41/ChromeleonLocal/Brooks/2026-02-22 Raj's LdtD %2B Rhamnose Gradient.seq/800.smp/Pump_Pressure.channel" ItemType="Dionex.Chromeleon.Data.Signal" RawDataFilename="51_170431868.raw" Size="181522" RawDataFileId="2026\03\01\170431868.raw" /><ChromeleonElement Id="65" Name="UV_VIS_1" Url="chrom://desktop-8dojj41/ChromeleonLocal/Brooks/2026-02-22 Raj's LdtD %2B Rhamnose Gradient.seq/800.smp/UV_VIS_1.channel" ItemType="Dionex.Chromeleon.Data.Signal" RawDataFilename="52_170431877.raw" Size="36548" RawDataFileId="2026\03\01\170431877.raw" /><ChromeleonElement Id="66" Name="Audit" Url="chrom://desktop-8dojj41/ChromeleonLocal/Brooks/2026-02-22 Raj's LdtD %2B Rhamnose Gradient.seq/800.smp/Audit.audit" ItemType="Dionex.Chromeleon.Data.AuditTrail" RawDataFilename="53_170431887.raw" Size="30745" RawDataFileId="2026\03\01\170431887.raw" /></ChromeleonElement><ChromeleonElement Id="67" Name="pLemo + LdtD (2000 uM) 1" Url="chrom://desktop-8dojj41/ChromeleonLocal/Brooks/2026-02-22 Raj's LdtD %2B Rhamnose Gradient.seq/917.smp" ItemType="Dionex.Chromeleon.Data.Injection" InjectionType="Unknown" SingleInjectionLocked="False"><ChromeleonElement Id="68" Name="ColumnOven_Temp" Url="chrom://desktop-8dojj41/ChromeleonLocal/Brooks/2026-02-22 Raj's LdtD %2B Rhamnose Gradient.seq/917.smp/ColumnOven_Temp.channel" ItemType="Dionex.Chromeleon.Data.Signal" RawDataFilename="54_170431895.raw" Size="19156" RawDataFileId="2026\03\01\170431895.raw" /><ChromeleonElement Id="69" Name="Pump_Pressure" Url="chrom://desktop-8dojj41/ChromeleonLocal/Brooks/2026-02-22 Raj's LdtD %2B Rhamnose Gradient.seq/917.smp/Pump_Pressure.channel" ItemType="Dionex.Chromeleon.Data.Signal" RawDataFilename="55_170431903.raw" Size="181663" RawDataFileId="2026\03\01\170431903.raw" /><ChromeleonElement Id="70" Name="UV_VIS_1" Url="chrom://desktop-8dojj41/ChromeleonLocal/Brooks/2026-02-22 Raj's LdtD %2B Rhamnose Gradient.seq/917.smp/UV_VIS_1.channel" ItemType="Dionex.Chromeleon.Data.Signal" RawDataFilename="56_170431920.raw" Size="36725" RawDataFileId="2026\03\01\170431920.raw" /><ChromeleonElement Id="71" Name="Audit" Url="chrom://desktop-8dojj41/ChromeleonLocal/Brooks/2026-02-22 Raj's LdtD %2B Rhamnose Gradient.seq/917.smp/Audit.audit" ItemType="Dionex.Chromeleon.Data.AuditTrail" RawDataFilename="57_170431928.raw" Size="30518" RawDataFileId="2026\03\01\170431928.raw" /></ChromeleonElement><ChromeleonElement Id="72" Name="pLemo + LdtD (2000 uM) 2" Url="chrom://desktop-8dojj41/ChromeleonLocal/Brooks/2026-02-22 Raj's LdtD %2B Rhamnose Gradient.seq/701.smp" ItemType="Dionex.Chromeleon.Data.Injection" InjectionType="Unknown" SingleInjectionLocked="False"><ChromeleonElement Id="73" Name="ColumnOven_Temp" Url="chrom://desktop-8dojj41/ChromeleonLocal/Brooks/2026-02-22 Raj's LdtD %2B Rhamnose Gradient.seq/701.smp/ColumnOven_Temp.channel" ItemType="Dionex.Chromeleon.Data.Signal" RawDataFilename="58_170431937.raw" Size="19057" RawDataFileId="2026\03\01\170431937.raw" /><ChromeleonElement Id="74" Name="Pump_Pressure" Url="chrom://desktop-8dojj41/ChromeleonLocal/Brooks/2026-02-22 Raj's LdtD %2B Rhamnose Gradient.seq/701.smp/Pump_Pressure.channel" ItemType="Dionex.Chromeleon.Data.Signal" RawDataFilename="59_170431953.raw" Size="181522" RawDataFileId="2026\03\01\170431953.raw" /><ChromeleonElement Id="75" Name="UV_VIS_1" Url="chrom://desktop-8dojj41/ChromeleonLocal/Brooks/2026-02-22 Raj's LdtD %2B Rhamnose Gradient.seq/701.smp/UV_VIS_1.channel" ItemType="Dionex.Chromeleon.Data.Signal" RawDataFilename="60_170431961.raw" Size="36582" RawDataFileId="2026\03\01\170431961.raw" /><ChromeleonElement Id="76" Name="Audit" Url="chrom://desktop-8dojj41/ChromeleonLocal/Brooks/2026-02-22 Raj's LdtD %2B Rhamnose Gradient.seq/701.smp/Audit.audit" ItemType="Dionex.Chromeleon.Data.AuditTrail" RawDataFilename="61_170431970.raw" Size="30066" RawDataFileId="2026\03\01\170431970.raw" /></ChromeleonElement><ChromeleonElement Id="77" Name="pLemo + LdtD (500 uM) 1" Url="chrom://desktop-8dojj41/ChromeleonLocal/Brooks/2026-02-22 Raj's LdtD %2B Rhamnose Gradient.seq/473.smp" ItemType="Dionex.Chromeleon.Data.Injection" InjectionType="Unknown" SingleInjectionLocked="False"><ChromeleonElement Id="78" Name="ColumnOven_Temp" Url="chrom://desktop-8dojj41/ChromeleonLocal/Brooks/2026-02-22 Raj's LdtD %2B Rhamnose Gradient.seq/473.smp/ColumnOven_Temp.channel" ItemType="Dionex.Chromeleon.Data.Signal" RawDataFilename="62_170431978.raw" Size="19057" RawDataFileId="2026\03\01\170431978.raw" /><ChromeleonElement Id="79" Name="Pump_Pressure" Url="chrom://desktop-8dojj41/ChromeleonLocal/Brooks/2026-02-22 Raj's LdtD %2B Rhamnose Gradient.seq/473.smp/Pump_Pressure.channel" ItemType="Dionex.Chromeleon.Data.Signal" RawDataFilename="63_170431987.raw" Size="181522" RawDataFileId="2026\03\01\170431987.raw" /><ChromeleonElement Id="80" Name="UV_VIS_1" Url="chrom://desktop-8dojj41/ChromeleonLocal/Brooks/2026-02-22 Raj's LdtD %2B Rhamnose Gradient.seq/473.smp/UV_VIS_1.channel" ItemType="Dionex.Chromeleon.Data.Signal" RawDataFilename="64_170431995.raw" Size="36558" RawDataFileId="2026\03\01\170431995.raw" /><ChromeleonElement Id="81" Name="Audit" Url="chrom://desktop-8dojj41/ChromeleonLocal/Brooks/2026-02-22 Raj's LdtD %2B Rhamnose Gradient.seq/473.smp/Audit.audit" ItemType="Dionex.Chromeleon.Data.AuditTrail" RawDataFilename="65_170432004.raw" Size="30516" RawDataFileId="2026\03\01\170432004.raw" /></ChromeleonElement><ChromeleonElement Id="82" Name="Isocratic H2O 500min 100ul_min" Url="chrom://desktop-8dojj41/ChromeleonLocal/Brooks/2026-02-22 Raj's LdtD %2B Rhamnose Gradient.seq/Isocratic H2O 500min 100ul_min.instmeth" ItemType="Dionex.Chromeleon.Data.InstrumentMethod" /><ChromeleonElement Id="83" Name="Rhizobium vv520ul HypersilGold aQ 300ul" Url="chrom://desktop-8dojj41/ChromeleonLocal/Brooks/2026-02-22 Raj's LdtD %2B Rhamnose Gradient.seq/Rhizobium vv520ul HypersilGold aQ 300ul.instmeth" ItemType="Dionex.Chromeleon.Data.InstrumentMethod" /><ChromeleonElement Id="84" Name="Minimal labelling" Url="chrom://desktop-8dojj41/ChromeleonLocal/Brooks/2026-02-22 Raj's LdtD %2B Rhamnose Gradient.seq/Minimal labelling.procmeth" ItemType="Dionex.Chromeleon.Data.ProcessingMethod" /><ChromeleonElement Id="85" Name="Default" Url="chrom://desktop-8dojj41/ChromeleonLocal/Brooks/2026-02-22 Raj's LdtD %2B Rhamnose Gradient.seq/Default.layout" ItemType="Dionex.Chromeleon.Data.DataPresentationLayout" /><ChromeleonElement Id="86" Name="Default_1" Url="chrom://desktop-8dojj41/ChromeleonLocal/Brooks/2026-02-22 Raj's LdtD %2B Rhamnose Gradient.seq/Default_1.layout" ItemType="Dionex.Chromeleon.Data.DataPresentationLayout" /></ChromeleonElement></ChromeleonHeader>
```
