## Supplementary material for "Rhizobial enzyme reveals pH-driven catalytic switching and ʟ-amino acid incorporation by ʟ,ᴅ-transpeptidases": File S3. Julia Notebook: 2026-02-22 Raj's LdtD + Rhamnose Gradient.gaml (part 1 of 4)

```
<?xml version="1.0" encoding="UTF-8"?>
<GAML version="1.20" name="2026-02-22 Raj&apos;s LdtD + Rhamnose Gradient">
  <integrity algorithm="SHA1">1ba9a531fda9fe607d9ae135826660dcdabb0e02</integrity>
  <parameter name="component_name" label="Component name" group="GAML Generation">GAMLIO</parameter>
  <parameter name="component_version" label="Component version" group="GAML Generation">9.7.0.1</parameter>
  <parameter name="converter_name" label="Converter name" group="Data Conversion">Chromeleon</parameter>
  <experiment name="LdtD (2000 uM) 1">
    <collectdate>2026-02-22T23:04:43Z</collectdate>
    <parameter name="type" alias="SampleType" label="Type" group="Injection">SAMPLE</parameter>
    <trace name="UV_VIS_1" technique="CHROM">
      <parameter name="detector_maximum_value" alias="detector_maximum_value" label="detector">21.47483647</parameter>
      <parameter name="detector_minimum_value" alias="detector_minimum_value" label="detector">-21.47483647</parameter>
      <Xdata label="Seconds" units="SECONDS" valueorder="ORDERED">
        <values byteorder="INTEL" format="FLOAT64" numvalues="7201">uB6F61G4zj9bj8L1KFzfP65H4XoUruc/rkfhehSu7z/Xo3A9CtfzP9ejcD0K1/c/16NwPQrX+z/W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        </values>
        <Ydata label="mAU" units="MILLIVOLTS">
          <values byteorder="INTEL" format="FLOAT64" numvalues="7201">OVOVdJxMBECPSMJbc2kEQPoCQDZFhwRAUS2mwm2fBEABeq+URLoEQMGPKLwdzARA4JgKlo/BBEDI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          </values>
          <peaktable name="Peaks Table">
            <peak number="1">
              <parameter name="Peak_Type" alias="PeakType" label="Type" group="Peak">1029</parameter>
              <parameter name="Peak_Area" alias="PeakArea" label="Area" group="Peak">25272.9257821531</parameter>
              <parameter name="Peak_Height" alias="PeakHeight" label="Height" group="Peak">1268.99614817293</parameter>
              <peakXvalue>72.49</peakXvalue>
              <peakYvalue>781.61409737</peakYvalue>
            </peak>
            <peak number="2">
              <parameter name="Peak_Type" alias="PeakType" label="Type" group="Peak">514</parameter>
              <parameter name="Peak_Area" alias="PeakArea" label="Area" group="Peak">6157.72616815443</parameter>
              <parameter name="Peak_Height" alias="PeakHeight" label="Height" group="Peak">978.423800277379</parameter>
              <peakXvalue>82.24</peakXvalue>
              <peakYvalue>424.92805091</peakYvalue>
            </peak>
            <peak number="3">
              <parameter name="Peak_Type" alias="PeakType" label="Type" group="Peak">1025</parameter>
              <parameter name="Peak_Area" alias="PeakArea" label="Area" group="Peak">11678.6562618849</parameter>
              <parameter name="Peak_Height" alias="PeakHeight" label="Height" group="Peak">686.378562948573</parameter>
              <peakXvalue>98.49</peakXvalue>
              <peakYvalue>112.24393129</peakYvalue>
            </peak>
            <peak number="4">
              <parameter name="Peak_Type" alias="PeakType" label="Type" group="Peak">1536</parameter>
              <parameter name="Peak_Area" alias="PeakArea" label="Area" group="Peak">22944.0941468305</parameter>
              <parameter name="Peak_Height" alias="PeakHeight" label="Height" group="Peak">676.262349707624</parameter>
              <peakXvalue>117.74</peakXvalue>
              <peakYvalue>135.77167204</peakYvalue>
            </peak>
            <peak number="5">
              <parameter name="Peak_Type" alias="PeakType" label="Type" group="Peak">32</parameter>
              <parameter name="rider_type" alias="RiderType" label="Rider Type" group="Peak">1</parameter>
              <parameter name="rider_start_slope" alias="RiderStartSlope" label="Rider Start Slope" group="Peak">-960.504186000001</parameter>
              <parameter name="rider_end_slope" alias="RiderEndSlope" label="Rider End Slope" group="Peak">-960.504186000001</parameter>
              <parameter name="Peak_Area" alias="PeakArea" label="Area" group="Peak">266.26301978</parameter>
              <parameter name="Peak_Height" alias="PeakHeight" label="Height" group="Peak">39.7634700775</parameter>
              <peakXvalue>131.99</peakXvalue>
              <peakYvalue>105.32886745</peakYvalue>
            </peak>
            <peak number="6">
              <parameter name="Peak_Type" alias="PeakType" label="Type" group="Peak">32</parameter>
              <parameter name="rider_type" alias="RiderType" label="Rider Type" group="Peak">1</parameter>
              <parameter name="rider_start_slope" alias="RiderStartSlope" label="Rider Start Slope" group="Peak">-1270.319748</parameter>
              <parameter name="rider_end_slope" alias="RiderEndSlope" label="Rider End Slope" group="Peak">-1270.319748</parameter>
              <parameter name="Peak_Area" alias="PeakArea" label="Area" group="Peak">493.47736021</parameter>
              <parameter name="Peak_Height" alias="PeakHeight" label="Height" group="Peak">78.8535280758333</parameter>
              <peakXvalue>140.74</peakXvalue>
              <peakYvalue>141.71861218</peakYvalue>
            </peak>
            <peak number="7">
              <parameter name="Peak_Type" alias="PeakType" label="Type" group="Peak">1536</parameter>
              <parameter name="Peak_Area" alias="PeakArea" label="Area" group="Peak">37854.0770322637</parameter>
              <parameter name="Peak_Height" alias="PeakHeight" label="Height" group="Peak">804.360974955386</parameter>
              <peakXvalue>155.24</peakXvalue>
              <peakYvalue>329.4104674</peakYvalue>
            </peak>
            <peak number="8">
              <parameter name="Peak_Type" alias="PeakType" label="Type" group="Peak">32</parameter>
              <parameter name="rider_type" alias="RiderType" label="Rider Type" group="Peak">1</parameter>
              <parameter name="rider_start_slope" alias="RiderStartSlope" label="Rider Start Slope" group="Peak">-19540.2034887805</parameter>
              <parameter name="rider_end_slope" alias="RiderEndSlope" label="Rider End Slope" group="Peak">-19540.2034887805</parameter>
              <parameter name="Peak_Area" alias="PeakArea" label="Area" group="Peak">229.8966512775</parameter>
              <parameter name="Peak_Height" alias="PeakHeight" label="Height" group="Peak">53.3765060073171</parameter>
              <peakXvalue>165.99</peakXvalue>
              <peakYvalue>148.36837658</peakYvalue>
            </peak>
            <peak number="9">
              <parameter name="Peak_Type" alias="PeakType" label="Type" group="Peak">32</parameter>
              <parameter name="rider_type" alias="RiderType" label="Rider Type" group="Peak">1</parameter>
              <parameter name="rider_start_slope" alias="RiderStartSlope" label="Rider Start Slope" group="Peak">-163.289828571428</parameter>
              <parameter name="rider_end_slope" alias="RiderEndSlope" label="Rider End Slope" group="Peak">-163.289828571428</parameter>
              <parameter name="Peak_Area" alias="PeakArea" label="Area" group="Peak">107.4519716575</parameter>
              <parameter name="Peak_Height" alias="PeakHeight" label="Height" group="Peak">18.7490402257143</parameter>
              <peakXvalue>183.49</peakXvalue>
              <peakYvalue>54.24161185</peakYvalue>
            </peak>
            <peak number="10">
              <parameter name="Peak_Type" alias="PeakType" label="Type" group="Peak">32</parameter>
              <parameter name="rider_type" alias="RiderType" label="Rider Type" group="Peak">1</parameter>
              <parameter name="rider_start_slope" alias="RiderStartSlope" label="Rider Start Slope" group="Peak">-964.593226046512</parameter>
              <parameter name="rider_end_slope" alias="RiderEndSlope" label="Rider End Slope" group="Peak">-964.593226046512</parameter>
              <parameter name="Peak_Area" alias="PeakArea" label="Area" group="Peak">82.5484191649999</parameter>
              <parameter name="Peak_Height" alias="PeakHeight" label="Height" group="Peak">15.0754643504651</parameter>
              <peakXvalue>193.24</peakXvalue>
              <peakYvalue>49.29110165</peakYvalue>
            </peak>
            <peak number="11">
              <parameter name="Peak_Type" alias="PeakType" label="Type" group="Peak">32</parameter>
              <parameter name="rider_type" alias="RiderType" label="Rider Type" group="Peak">1</parameter>
              <parameter name="rider_start_slope" alias="RiderStartSlope" label="Rider Start Slope" group="Peak">-1057.94037716505</parameter>
              <parameter name="rider_end_slope" alias="RiderEndSlope" label="Rider End Slope" group="Peak">-1057.94037716505</parameter>
              <parameter name="Peak_Area" alias="PeakArea" label="Area" group="Peak">351.0499827375</parameter>
              <parameter name="Peak_Height" alias="PeakHeight" label="Height" group="Peak">40.9546251194175</parameter>
              <peakXvalue>208.74</peakXvalue>
              <peakYvalue>70.7967497</peakYvalue>
            </peak>
            <peak number="12">
              <parameter name="Peak_Type" alias="PeakType" label="Type" group="Peak">16</parameter>
              <parameter name="rider_type" alias="RiderType" label="Rider Type" group="Peak">1</parameter>
              <parameter name="rider_start_slope" alias="RiderStartSlope" label="Rider Start Slope" group="Peak">4504.2628189091</parameter>
              <parameter name="rider_end_slope" alias="RiderEndSlope" label="Rider End Slope" group="Peak">4504.2628189091</parameter>
              <parameter name="Peak_Area" alias="PeakArea" label="Area" group="Peak">50.2832894025</parameter>
              <parameter name="Peak_Height" alias="PeakHeight" label="Height" group="Peak">12.6549296254545</parameter>
              <peakXvalue>231.24</peakXvalue>
              <peakYvalue>42.97285591</peakYvalue>
            </peak>
            <peak number="13">
              <parameter name="Peak_Type" alias="PeakType" label="Type" group="Peak">1536</parameter>
              <parameter name="Peak_Area" alias="PeakArea" label="Area" group="Peak">14353.8028002219</parameter>
              <parameter name="Peak_Height" alias="PeakHeight" label="Height" group="Peak">432.095504920504</parameter>
              <peakXvalue>243.74</peakXvalue>
              <peakYvalue>111.81979883</peakYvalue>
            </peak>
            <peak number="14">
              <parameter name="Peak_Type" alias="PeakType" label="Type" group="Peak">32</parameter>
              <parameter name="rider_type" alias="RiderType" label="Rider Type" group="Peak">1</parameter>
              <parameter name="rider_start_slope" alias="RiderStartSlope" label="Rider Start Slope" group="Peak">-1809.13731641379</parameter>
              <parameter name="rider_end_slope" alias="RiderEndSlope" label="Rider End Slope" group="Peak">-1809.13731641379</parameter>
              <parameter name="Peak_Area" alias="PeakArea" label="Area" group="Peak">212.414227905</parameter>
              <parameter name="Peak_Height" alias="PeakHeight" label="Height" group="Peak">25.9534866213793</parameter>
              <peakXvalue>254.99</peakXvalue>
              <peakYvalue>77.69315814</peakYvalue>
            </peak>
            <peak number="15">
              <parameter name="Peak_Type" alias="PeakType" label="Type" group="Peak">1536</parameter>
              <parameter name="Peak_Area" alias="PeakArea" label="Area" group="Peak">8535.594504756</parameter>
              <parameter name="Peak_Height" alias="PeakHeight" label="Height" group="Peak">405.229437200713</parameter>
              <peakXvalue>273.74</peakXvalue>
              <peakYvalue>137.3858672</peakYvalue>
            </peak>
            <peak number="16">
              <parameter name="Peak_Type" alias="PeakType" label="Type" group="Peak">16</parameter>
              <parameter name="rider_type" alias="RiderType" label="Rider Type" group="Peak">1</parameter>
              <parameter name="rider_start_slope" alias="RiderStartSlope" label="Rider Start Slope" group="Peak">2209.29553785124</parameter>
              <parameter name="rider_end_slope" alias="RiderEndSlope" label="Rider End Slope" group="Peak">2209.29553785124</parameter>
              <parameter name="Peak_Area" alias="PeakArea" label="Area" group="Peak">838.5597756975</parameter>
              <parameter name="Peak_Height" alias="PeakHeight" label="Height" group="Peak">100.021704901736</parameter>
              <peakXvalue>302.24</peakXvalue>
              <peakYvalue>130.24345057</peakYvalue>
            </peak>
            <peak number="17">
              <parameter name="Peak_Type" alias="PeakType" label="Type" group="Peak">1536</parameter>
              <parameter name="Peak_Area" alias="PeakArea" label="Area" group="Peak">21848.2031322038</parameter>
              <parameter name="Peak_Height" alias="PeakHeight" label="Height" group="Peak">528.397807568685</parameter>
              <peakXvalue>341.24</peakXvalue>
              <peakYvalue>378.52654377</peakYvalue>
            </peak>
            <peak number="18">
              <parameter name="Peak_Type" alias="PeakType" label="Type" group="Peak">32</parameter>
              <parameter name="rider_type" alias="RiderType" label="Rider Type" group="Peak">1</parameter>
              <parameter name="rider_start_slope" alias="RiderStartSlope" label="Rider Start Slope" group="Peak">-3724.81032399999</parameter>
              <parameter name="rider_end_slope" alias="RiderEndSlope" label="Rider End Slope" group="Peak">-3724.81032399999</parameter>
              <parameter name="Peak_Area" alias="PeakArea" label="Area" group="Peak">84.8783497062497</parameter>
              <parameter name="Peak_Height" alias="PeakHeight" label="Height" group="Peak">21.3827955522222</parameter>
              <peakXvalue>362.99</peakXvalue>
              <peakYvalue>110.18599174</peakYvalue>
            </peak>
            <peak number="19">
              <parameter name="Peak_Type" alias="PeakType" label="Type" group="Peak">16</parameter>
              <parameter name="rider_type" alias="RiderType" label="Rider Type" group="Peak">1</parameter>
              <parameter name="rider_start_slope" alias="RiderStartSlope" label="Rider Start Slope" group="Peak">6416.5518304</parameter>
              <parameter name="rider_end_slope" alias="RiderEndSlope" label="Rider End Slope" group="Peak">6416.5518304</parameter>
              <parameter name="Peak_Area" alias="PeakArea" label="Area" group="Peak">937.639581837502</parameter>
              <parameter name="Peak_Height" alias="PeakHeight" label="Height" group="Peak">100.584651424667</parameter>
              <peakXvalue>391.49</peakXvalue>
              <peakYvalue>196.22523088</peakYvalue>
            </peak>
            <peak number="20">
              <parameter name="Peak_Type" alias="PeakType" label="Type" group="Peak">1536</parameter>
              <parameter name="Peak_Area" alias="PeakArea" label="Area" group="Peak">12054.4632624194</parameter>
              <parameter name="Peak_Height" alias="PeakHeight" label="Height" group="Peak">1362.23677872788</parameter>
              <peakXvalue>404.99</peakXvalue>
              <peakYvalue>1323.78380412</peakYvalue>
            </peak>
            <peak number="21">
              <parameter name="Peak_Type" alias="PeakType" label="Type" group="Peak">16</parameter>
              <parameter name="rider_type" alias="RiderType" label="Rider Type" group="Peak">1</parameter>
              <parameter name="rider_start_slope" alias="RiderStartSlope" label="Rider Start Slope" group="Peak">17765.6677459199</parameter>
              <parameter name="rider_end_slope" alias="RiderEndSlope" label="Rider End Slope" group="Peak">17765.6677459199</parameter>
              <parameter name="Peak_Area" alias="PeakArea" label="Area" group="Peak">130.968558745</parameter>
              <parameter name="Peak_Height" alias="PeakHeight" label="Height" group="Peak">38.7777950015999</parameter>
              <peakXvalue>421.49</peakXvalue>
              <peakYvalue>130.04613088</peakYvalue>
            </peak>
            <peak number="22">
              <parameter name="Peak_Type" alias="PeakType" label="Type" group="Peak">1536</parameter>
              <parameter name="Peak_Area" alias="PeakArea" label="Area" group="Peak">1944.30773027918</parameter>
              <parameter name="Peak_Height" alias="PeakHeight" label="Height" group="Peak">217.899066653122</parameter>
              <peakXvalue>427.74</peakXvalue>
              <peakYvalue>219.20712858</peakYvalue>
            </peak>
            <peak number="23">
              <parameter name="Peak_Type" alias="PeakType" label="Type" group="Peak">1536</parameter>
              <parameter name="Peak_Area" alias="PeakArea" label="Area" group="Peak">972.61332848851</parameter>
              <parameter name="Peak_Height" alias="PeakHeight" label="Height" group="Peak">148.907485625844</parameter>
              <peakXvalue>435.74</peakXvalue>
              <peakYvalue>164.19745051</peakYvalue>
            </peak>
            <peak number="24">
              <parameter name="Peak_Type" alias="PeakType" label="Type" group="Peak">522</parameter>
              <parameter name="Peak_Area" alias="PeakArea" label="Area" group="Peak">1279.04345996221</parameter>
              <parameter name="Peak_Height" alias="PeakHeight" label="Height" group="Peak">149.915739002513</parameter>
              <peakXvalue>447.99</peakXvalue>
              <peakYvalue>186.61549279</peakYvalue>
            </peak>
            <peak number="25">
              <parameter name="Peak_Type" alias="PeakType" label="Type" group="Peak">32</parameter>
              <parameter name="rider_type" alias="RiderType" label="Rider Type" group="Peak">1</parameter>
              <parameter name="rider_start_slope" alias="RiderStartSlope" label="Rider Start Slope" group="Peak">-17163.9530608696</parameter>
              <parameter name="rider_end_slope" alias="RiderEndSlope" label="Rider End Slope" group="Peak">-17163.9530608696</parameter>
              <parameter name="Peak_Area" alias="PeakArea" label="Area" group="Peak">55.6479669149999</parameter>
              <parameter name="Peak_Height" alias="PeakHeight" label="Height" group="Peak">19.3813171030434</parameter>
              <peakXvalue>455.74</peakXvalue>
              <peakYvalue>111.55172119</peakYvalue>
            </peak>
            <peak number="26">
              <parameter name="Peak_Type" alias="PeakType" label="Type" group="Peak">15</parameter>
              <parameter name="Peak_Area" alias="PeakArea" label="Area" group="Peak">95.2653832637497</parameter>
              <parameter name="Peak_Height" alias="PeakHeight" label="Height" group="Peak">24.649782947647</parameter>
              <peakXvalue>476.99</peakXvalue>
              <peakYvalue>97.58911158</peakYvalue>
            </peak>
            <peak number="27">
              <parameter name="Peak_Type" alias="PeakType" label="Type" group="Peak">1029</parameter>
              <parameter name="Peak_Area" alias="PeakArea" label="Area" group="Peak">744.662261382037</parameter>
              <parameter name="Peak_Height" alias="PeakHeight" label="Height" group="Peak">89.8305137626761</parameter>
              <peakXvalue>487.24</peakXvalue>
              <peakYvalue>162.1056065</peakYvalue>
            </peak>
            <peak number="28">
              <parameter name="Peak_Type" alias="PeakType" label="Type" group="Peak">32</parameter>
              <parameter name="rider_type" alias="RiderType" label="Rider Type" group="Peak">1</parameter>
              <parameter name="rider_start_slope" alias="RiderStartSlope" label="Rider Start Slope" group="Peak">-6249.08975850002</parameter>
              <parameter name="rider_end_slope" alias="RiderEndSlope" label="Rider End Slope" group="Peak">-6249.08975850002</parameter>
              <parameter name="Peak_Area" alias="PeakArea" label="Area" group="Peak">28.0035462337503</parameter>
              <parameter name="Peak_Height" alias="PeakHeight" label="Height" group="Peak">8.88239908906247</parameter>
              <peakXvalue>494.99</peakXvalue>
              <peakYvalue>107.37004843</peakYvalue>
            </peak>
            <peak number="29">
              <parameter name="Peak_Type" alias="PeakType" label="Type" group="Peak">1536</parameter>
              <parameter name="Peak_Area" alias="PeakArea" label="Area" group="Peak">2107.26959165534</parameter>
              <parameter name="Peak_Height" alias="PeakHeight" label="Height" group="Peak">257.443763363873</parameter>
              <peakXvalue>506.74</peakXvalue>
              <peakYvalue>337.2134806</peakYvalue>
            </peak>
            <peak number="30">
              <parameter name="Peak_Type" alias="PeakType" label="Type" group="Peak">1536</parameter>
              <parameter name="Peak_Area" alias="PeakArea" label="Area" group="Peak">231.732442304519</parameter>
              <parameter name="Peak_Height" alias="PeakHeight" label="Height" group="Peak">49.7961194850352</parameter>
              <peakXvalue>521.49</peakXvalue>
              <peakYvalue>135.23484756</peakYvalue>
            </peak>
            <peak number="31">
              <parameter name="Peak_Type" alias="PeakType" label="Type" group="Peak">1536</parameter>
              <parameter name="Peak_Area" alias="PeakArea" label="Area" group="Peak">142.849632795198</parameter>
              <parameter name="Peak_Height" alias="PeakHeight" label="Height" group="Peak">32.0510930982394</parameter>
              <peakXvalue>527.74</peakXvalue>
              <peakYvalue>119.89194441</peakYvalue>
            </peak>
            <peak number="32">
              <parameter name="Peak_Type" alias="PeakType" label="Type" group="Peak">1536</parameter>
              <parameter name="Peak_Area" alias="PeakArea" label="Area" group="Peak">2558.77849599639</parameter>
              <parameter name="Peak_Height" alias="PeakHeight" label="Height" group="Peak">596.701846364613</parameter>
              <peakXvalue>535.49</peakXvalue>
              <peakYvalue>687.52133049</peakYvalue>
            </peak>
            <peak number="33">
              <parameter name="Peak_Type" alias="PeakType" label="Type" group="Peak">522</parameter>
              <parameter name="Peak_Area" alias="PeakArea" label="Area" group="Peak">715.054836309019</parameter>
              <parameter name="Peak_Height" alias="PeakHeight" label="Height" group="Peak">156.709191685211</parameter>
              <peakXvalue>545.24</peakXvalue>
              <peakYvalue>251.27598806</peakYvalue>
            </peak>
            <peak number="34">
              <parameter name="Peak_Type" alias="PeakType" label="Type" group="Peak">7</parameter>
              <parameter name="Peak_Area" alias="PeakArea" label="Area" group="Peak">945.701203607499</parameter>
              <parameter name="Peak_Height" alias="PeakHeight" label="Height" group="Peak">220.219764607619</parameter>
              <peakXvalue>558.49</peakXvalue>
              <peakYvalue>369.97307821</peakYvalue>
            </peak>
            <peak number="35">
              <parameter name="Peak_Type" alias="PeakType" label="Type" group="Peak">11</parameter>
              <parameter name="Peak_Area" alias="PeakArea" label="Area" group="Peak">47.8853901600031</parameter>
              <parameter name="Peak_Height" alias="PeakHeight" label="Height" group="Peak">15.6680469512512</parameter>
              <peakXvalue>565.49</peakXvalue>
              <peakYvalue>213.48522801</peakYvalue>
            </peak>
            <peak number="36">
              <parameter name="Peak_Type" alias="PeakType" label="Type" group="Peak">1029</parameter>
              <parameter name="Peak_Area" alias="PeakArea" label="Area" group="Peak">6440.24196263212</parameter>
              <parameter name="Peak_Height" alias="PeakHeight" label="Height" group="Peak">1399.25288238154</parameter>
              <peakXvalue>575.49</peakXvalue>
              <peakYvalue>1514.65578261</peakYvalue>
            </peak>
            <peak number="37">
              <parameter name="Peak_Type" alias="PeakType" label="Type" group="Peak">1536</parameter>
              <parameter name="Peak_Area" alias="PeakArea" label="Area" group="Peak">5875.85188608943</parameter>
              <parameter name="Peak_Height" alias="PeakHeight" label="Height" group="Peak">994.741227653333</parameter>
              <peakXvalue>596.99</peakXvalue>
              <peakYvalue>1109.93925103</peakYvalue>
            </peak>
            <peak number="38">
              <parameter name="Peak_Type" alias="PeakType" label="Type" group="Peak">32</parameter>
              <parameter name="rider_type" alias="RiderType" label="Rider Type" group="Peak">1</parameter>
              <parameter name="rider_start_slope" alias="RiderStartSlope" label="Rider Start Slope" group="Peak">-54910.8762879999</parameter>
              <parameter name="rider_end_slope" alias="RiderEndSlope" label="Rider End Slope" group="Peak">-54910.8762879999</parameter>
              <parameter name="Peak_Area" alias="PeakArea" label="Area" group="Peak">327.303958454995</parameter>
              <parameter name="Peak_Height" alias="PeakHeight" label="Height" group="Peak">57.634868221111</parameter>
              <peakXvalue>608.74</peakXvalue>
              <peakYvalue>243.48144645</peakYvalue>
            </peak>
            <peak number="39">
              <parameter name="Peak_Type" alias="PeakType" label="Type" group="Peak">514</parameter>
              <parameter name="Peak_Area" alias="PeakArea" label="Area" group="Peak">141.192224780961</parameter>
              <parameter name="Peak_Height" alias="PeakHeight" label="Height" group="Peak">35.5957827153846</parameter>
              <peakXvalue>615.99</peakXvalue>
              <peakYvalue>150.61275213</peakYvalue>
            </peak>
            <peak number="40">
              <parameter name="Peak_Type" alias="PeakType" label="Type" group="Peak">11</parameter>
              <parameter name="Peak_Area" alias="PeakArea" label="Area" group="Peak">273.6773999775</parameter>
              <parameter name="Peak_Height" alias="PeakHeight" label="Height" group="Peak">70.3311714328572</parameter>
              <peakXvalue>623.49</peakXvalue>
              <peakYvalue>179.80292</peakYvalue>
            </peak>
            <peak number="41">
              <parameter name="Peak_Type" alias="PeakType" label="Type" group="Peak">7</parameter>
              <parameter name="Peak_Area" alias="PeakArea" label="Area" group="Peak">497.315775564999</parameter>
              <parameter name="Peak_Height" alias="PeakHeight" label="Height" group="Peak">77.5759606442591</parameter>
              <peakXvalue>634.49</peakXvalue>
              <peakYvalue>193.13435884</peakYvalue>
            </peak>
            <peak number="42">
              <parameter name="Peak_Type" alias="PeakType" label="Type" group="Peak">32</parameter>
              <parameter name="rider_type" alias="RiderType" label="Rider Type" group="Peak">1</parameter>
              <parameter name="rider_start_slope" alias="RiderStartSlope" label="Rider Start Slope" group="Peak">-29090.2528880003</parameter>
              <parameter name="rider_end_slope" alias="RiderEndSlope" label="Rider End Slope" group="Peak">-29090.2528880003</parameter>
              <parameter name="Peak_Area" alias="PeakArea" label="Area" group="Peak">34.6922837662501</parameter>
              <parameter name="Peak_Height" alias="PeakHeight" label="Height" group="Peak">14.7926358438891</parameter>
              <peakXvalue>638.74</peakXvalue>
              <peakYvalue>173.85880997</peakYvalue>
            </peak>
            <peak number="43">
              <parameter name="Peak_Type" alias="PeakType" label="Type" group="Peak">11</parameter>
              <parameter name="Peak_Area" alias="PeakArea" label="Area" group="Peak">260.997807594999</parameter>
              <parameter name="Peak_Height" alias="PeakHeight" label="Height" group="Peak">78.2438288365514</parameter>
              <peakXvalue>645.24</peakXvalue>
              <peakYvalue>199.33122736</peakYvalue>
            </peak>
            <peak number="44">
              <parameter name="Peak_Type" alias="PeakType" label="Type" group="Peak">15</parameter>
              <parameter name="Peak_Area" alias="PeakArea" label="Area" group="Peak">919.489028562499</parameter>
              <parameter name="Peak_Height" alias="PeakHeight" label="Height" group="Peak">142.380919844</parameter>
              <peakXvalue>658.24</peakXvalue>
              <peakYvalue>248.17113027</peakYvalue>
            </peak>
            <peak number="45">
              <parameter name="Peak_Type" alias="PeakType" label="Type" group="Peak">7</parameter>
              <parameter name="Peak_Area" alias="PeakArea" label="Area" group="Peak">73.2209285312507</parameter>
              <parameter name="Peak_Height" alias="PeakHeight" label="Height" group="Peak">30.0235412945002</parameter>
              <peakXvalue>667.99</peakXvalue>
              <peakYvalue>149.27040638</peakYvalue>
            </peak>
            <peak number="46">
              <parameter name="Peak_Type" alias="PeakType" label="Type" group="Peak">3</parameter>
              <parameter name="Peak_Area" alias="PeakArea" label="Area" group="Peak">247.441468165</parameter>
              <parameter name="Peak_Height" alias="PeakHeight" label="Height" group="Peak">81.3138429000002</parameter>
              <peakXvalue>673.24</peakXvalue>
              <peakYvalue>219.61302089</peakYvalue>
            </peak>
            <peak number="47">
              <parameter name="Peak_Type" alias="PeakType" label="Type" group="Peak">11</parameter>
              <parameter name="Peak_Area" alias="PeakArea" label="Area" group="Peak">209.95628969625</parameter>
              <parameter name="Peak_Height" alias="PeakHeight" label="Height" group="Peak">50.5086284631577</parameter>
              <peakXvalue>678.74</peakXvalue>
              <peakYvalue>188.35117209</peakYvalue>
            </peak>
            <peak number="48">
              <parameter name="Peak_Type" alias="PeakType" label="Type" group="Peak">7</parameter>
              <parameter name="Peak_Area" alias="PeakArea" label="Area" group="Peak">565.087189651251</parameter>
              <parameter name="Peak_Height" alias="PeakHeight" label="Height" group="Peak">85.9757676264286</parameter>
              <peakXvalue>691.24</peakXvalue>
              <peakYvalue>188.38185162</peakYvalue>
            </peak>
            <peak number="49">
              <parameter name="Peak_Type" alias="PeakType" label="Type" group="Peak">1025</parameter>
              <parameter name="Peak_Area" alias="PeakArea" label="Area" group="Peak">674.920037221248</parameter>
              <parameter name="Peak_Height" alias="PeakHeight" label="Height" group="Peak">100.32247964</parameter>
              <peakXvalue>706.49</peakXvalue>
              <peakYvalue>201.99003229</peakYvalue>
            </peak>
            <peak number="50">
              <parameter name="Peak_Type" alias="PeakType" label="Type" group="Peak">32</parameter>
              <parameter name="rider_type" alias="RiderType" label="Rider Type" group="Peak">1</parameter>
              <parameter name="rider_start_slope" alias="RiderStartSlope" label="Rider Start Slope" group="Peak">-25994.8500141178</parameter>
              <parameter name="rider_end_slope" alias="RiderEndSlope" label="Rider End Slope" group="Peak">-25994.8500141178</parameter>
              <parameter name="Peak_Area" alias="PeakArea" label="Area" group="Peak">28.7915424650012</parameter>
              <parameter name="Peak_Height" alias="PeakHeight" label="Height" group="Peak">13.2470843435295</parameter>
              <peakXvalue>712.49</peakXvalue>
              <peakYvalue>144.34482866</peakYvalue>
            </peak>
            <peak number="51">
              <parameter name="Peak_Type" alias="PeakType" label="Type" group="Peak">522</parameter>
              <parameter name="Peak_Area" alias="PeakArea" label="Area" group="Peak">144.76036064625</parameter>
              <parameter name="Peak_Height" alias="PeakHeight" label="Height" group="Peak">26.75431517</parameter>
              <peakXvalue>722.99</peakXvalue>
              <peakYvalue>131.95229758</peakYvalue>
            </peak>
            <peak number="52">
              <parameter name="Peak_Type" alias="PeakType" label="Type" group="Peak">7</parameter>
              <parameter name="Peak_Area" alias="PeakArea" label="Area" group="Peak">24.8365216999999</parameter>
              <parameter name="Peak_Height" alias="PeakHeight" label="Height" group="Peak">11.7645915440001</parameter>
              <peakXvalue>729.49</peakXvalue>
              <peakYvalue>128.9832308</peakYvalue>
            </peak>
            <peak number="53">
              <parameter name="Peak_Type" alias="PeakType" label="Type" group="Peak">11</parameter>
              <parameter name="Peak_Area" alias="PeakArea" label="Area" group="Peak">67.3271580400006</parameter>
              <parameter name="Peak_Height" alias="PeakHeight" label="Height" group="Peak">17.3438576166667</parameter>
              <peakXvalue>732.99</peakXvalue>
              <peakYvalue>133.08098929</peakYvalue>
            </peak>
            <peak number="54">
              <parameter name="Peak_Type" alias="PeakType" label="Type" group="Peak">15</parameter>
              <parameter name="Peak_Area" alias="PeakArea" label="Area" group="Peak">868.382435727501</parameter>
              <parameter name="Peak_Height" alias="PeakHeight" label="Height" group="Peak">99.437469286854</parameter>
              <peakXvalue>747.99</peakXvalue>
              <peakYvalue>192.66472134</peakYvalue>
            </peak>
            <peak number="55">
              <parameter name="Peak_Type" alias="PeakType" label="Type" group="Peak">32</parameter>
              <parameter name="rider_type" alias="RiderType" label="Rider Type" group="Peak">1</parameter>
              <parameter name="rider_start_slope" alias="RiderStartSlope" label="Rider Start Slope" group="Peak">-3585.32982568425</parameter>
              <parameter name="rider_end_slope" alias="RiderEndSlope" label="Rider End Slope" group="Peak">-3585.32982568425</parameter>
              <parameter name="Peak_Area" alias="PeakArea" label="Area" group="Peak">19.6518880250001</parameter>
              <parameter name="Peak_Height" alias="PeakHeight" label="Height" group="Peak">8.35614200315791</parameter>
              <peakXvalue>758.99</peakXvalue>
              <peakYvalue>114.54366454</peakYvalue>
            </peak>
            <peak number="56">
              <parameter name="Peak_Type" alias="PeakType" label="Type" group="Peak">7</parameter>
              <parameter name="Peak_Area" alias="PeakArea" label="Area" group="Peak">101.664159</parameter>
              <parameter name="Peak_Height" alias="PeakHeight" label="Height" group="Peak">16.3231635397778</parameter>
              <peakXvalue>768.49</peakXvalue>
              <peakYvalue>116.35615155</peakYvalue>
            </peak>
            <peak number="57">
              <parameter name="Peak_Type" alias="PeakType" label="Type" group="Peak">3</parameter>
              <parameter name="Peak_Area" alias="PeakArea" label="Area" group="Peak">1221.63944273</parameter>
              <parameter name="Peak_Height" alias="PeakHeight" label="Height" group="Peak">129.546266436605</parameter>
              <peakXvalue>785.74</peakXvalue>
              <peakYvalue>227.32667314</peakYvalue>
            </peak>
            <peak number="58">
              <parameter name="Peak_Type" alias="PeakType" label="Type" group="Peak">32</parameter>
              <parameter name="rider_type" alias="RiderType" label="Rider Type" group="Peak">1</parameter>
              <parameter name="rider_start_slope" alias="RiderStartSlope" label="Rider Start Slope" group="Peak">-14607.4624508571</parameter>
              <parameter name="rider_end_slope" alias="RiderEndSlope" label="Rider End Slope" group="Peak">-14607.4624508571</parameter>
              <parameter name="Peak_Area" alias="PeakArea" label="Area" group="Peak">61.7888783912499</parameter>
              <parameter name="Peak_Height" alias="PeakHeight" label="Height" group="Peak">17.3322092557144</parameter>
              <peakXvalue>795.99</peakXvalue>
              <peakYvalue>135.69021576</peakYvalue>
            </peak>
            <peak number="59">
              <parameter name="Peak_Type" alias="PeakType" label="Type" group="Peak">32</parameter>
              <parameter name="rider_type" alias="RiderType" label="Rider Type" group="Peak">1</parameter>
              <parameter name="rider_start_slope" alias="RiderStartSlope" label="Rider Start Slope" group="Peak">-1839.78536228571</parameter>
              <parameter name="rider_end_slope" alias="RiderEndSlope" label="Rider End Slope" group="Peak">-1839.78536228571</parameter>
              <parameter name="Peak_Area" alias="PeakArea" label="Area" group="Peak">165.476391045</parameter>
              <parameter name="Peak_Height" alias="PeakHeight" label="Height" group="Peak">18.59866136</parameter>
              <peakXvalue>806.24</peakXvalue>
              <peakYvalue>115.95454518</peakYvalue>
            </peak>
            <peak number="60">
              <parameter name="Peak_Type" alias="PeakType" label="Type" group="Peak">3</parameter>
              <parameter name="Peak_Area" alias="PeakArea" label="Area" group="Peak">91.1731046825001</parameter>
              <parameter name="Peak_Height" alias="PeakHeight" label="Height" group="Peak">22.4149528733333</parameter>
              <peakXvalue>821.24</peakXvalue>
              <peakYvalue>113.25276231</peakYvalue>
            </peak>
            <peak number="61">
              <parameter name="Peak_Type" alias="PeakType" label="Type" group="Peak">3</parameter>
              <parameter name="Peak_Area" alias="PeakArea" label="Area" group="Peak">803.19076630875</parameter>
              <parameter name="Peak_Height" alias="PeakHeight" label="Height" group="Peak">106.884886695455</parameter>
              <peakXvalue>832.24</peakXvalue>
              <peakYvalue>199.5197039</peakYvalue>
            </peak>
            <peak number="62">
              <parameter name="Peak_Type" alias="PeakType" label="Type" group="Peak">11</parameter>
              <parameter name="Peak_Area" alias="PeakArea" label="Area" group="Peak">344.26464796</parameter>
              <parameter name="Peak_Height" alias="PeakHeight" label="Height" group="Peak">56.596371231695</parameter>
              <peakXvalue>850.49</peakXvalue>
              <peakYvalue>143.47353885</peakYvalue>
            </peak>
            <peak number="63">
              <parameter name="Peak_Type" alias="PeakType" label="Type" group="Peak">1029</parameter>
              <parameter name="Peak_Area" alias="PeakArea" label="Area" group="Peak">49.6005229395062</parameter>
              <parameter name="Peak_Height" alias="PeakHeight" label="Height" group="Peak">12.8630454241401</parameter>
              <peakXvalue>860.24</peakXvalue>
              <peakYvalue>95.67394253</peakYvalue>
            </peak>
            <peak number="64">
              <parameter name="Peak_Type" alias="PeakType" label="Type" group="Peak">1536</parameter>
              <parameter name="Peak_Area" alias="PeakArea" label="Area" group="Peak">67.2232061131689</parameter>
              <parameter name="Peak_Height" alias="PeakHeight" label="Height" group="Peak">14.4373602298089</parameter>
              <peakXvalue>866.24</peakXvalue>
              <peakYvalue>101.45291242</peakYvalue>
            </peak>
            <peak number="65">
              <parameter name="Peak_Type" alias="PeakType" label="Type" group="Peak">16</parameter>
              <parameter name="rider_type" alias="RiderType" label="Rider Type" group="Peak">1</parameter>
              <parameter name="rider_start_slope" alias="RiderStartSlope" label="Rider Start Slope" group="Peak">13504.9080849232</parameter>
              <parameter name="rider_end_slope" alias="RiderEndSlope" label="Rider End Slope" group="Peak">13504.9080849232</parameter>
              <parameter name="Peak_Area" alias="PeakArea" label="Area" group="Peak">102.98720049</parameter>
              <parameter name="Peak_Height" alias="PeakHeight" label="Height" group="Peak">32.2737168907691</parameter>
              <peakXvalue>874.49</peakXvalue>
              <peakYvalue>139.63687395</peakYvalue>
            </peak>
            <peak number="66">
              <parameter name="Peak_Type" alias="PeakType" label="Type" group="Peak">514</parameter>
              <parameter name="Peak_Area" alias="PeakArea" label="Area" group="Peak">1501.00247659357</parameter>
              <parameter name="Peak_Height" alias="PeakHeight" label="Height" group="Peak">173.413797823439</parameter>
              <peakXvalue>881.99</peakXvalue>
              <peakYvalue>271.46656961</peakYvalue>
            </peak>
            <peak number="67">
              <parameter name="Peak_Type" alias="PeakType" label="Type" group="Peak">32</parameter>
              <parameter name="rider_type" alias="RiderType" label="Rider Type" group="Peak">1</parameter>
              <parameter name="rider_start_slope" alias="RiderStartSlope" label="Rider Start Slope" group="Peak">-23511.4374960004</parameter>
              <parameter name="rider_end_slope" alias="RiderEndSlope" label="Rider End Slope" group="Peak">-23511.4374960004</parameter>
              <parameter name="Peak_Area" alias="PeakArea" label="Area" group="Peak">36.0704006237498</parameter>
              <parameter name="Peak_Height" alias="PeakHeight" label="Height" group="Peak">11.6986524700002</parameter>
              <peakXvalue>891.49</peakXvalue>
              <peakYvalue>146.19931263</peakYvalue>
            </peak>
            <peak number="68">
              <parameter name="Peak_Type" alias="PeakType" label="Type" group="Peak">11</parameter>
              <parameter name="Peak_Area" alias="PeakArea" label="Area" group="Peak">129.921999215</parameter>
              <parameter name="Peak_Height" alias="PeakHeight" label="Height" group="Peak">19.9446232185714</parameter>
              <peakXvalue>901.24</peakXvalue>
              <peakYvalue>118.6811993</peakYvalue>
            </peak>
            <peak number="69">
              <parameter name="Peak_Type" alias="PeakType" label="Type" group="Peak">15</parameter>
              <parameter name="Peak_Area" alias="PeakArea" label="Area" group="Peak">270.6442002625</parameter>
              <parameter name="Peak_Height" alias="PeakHeight" label="Height" group="Peak">31.279146553</parameter>
              <peakXvalue>927.74</peakXvalue>
              <peakYvalue>115.01757595</peakYvalue>
            </peak>
            <peak number="70">
              <parameter name="Peak_Type" alias="PeakType" label="Type" group="Peak">15</parameter>
              <parameter name="Peak_Area" alias="PeakArea" label="Area" group="Peak">23.8612372950002</parameter>
              <parameter name="Peak_Height" alias="PeakHeight" label="Height" group="Peak">5.16980945538462</parameter>
              <peakXvalue>948.24</peakXvalue>
              <peakYvalue>90.27971617</peakYvalue>
            </peak>
            <peak number="71">
              <parameter name="Peak_Type" alias="PeakType" label="Type" group="Peak">15</parameter>
              <parameter name="Peak_Area" alias="PeakArea" label="Area" group="Peak">139.76566280375</parameter>
              <parameter name="Peak_Height" alias="PeakHeight" label="Height" group="Peak">19.5936629991936</parameter>
              <peakXvalue>960.24</peakXvalue>
              <peakYvalue>106.39976441</peakYvalue>
            </peak>
            <peak number="72">
              <parameter name="Peak_Type" alias="PeakType" label="Type" group="Peak">15</parameter>
              <parameter name="Peak_Area" alias="PeakArea" label="Area" group="Peak">1141.65767383</parameter>
              <parameter name="Peak_Height" alias="PeakHeight" label="Height" group="Peak">120.503155855455</parameter>
              <peakXvalue>980.24</peakXvalue>
              <peakYvalue>208.03307112</peakYvalue>
            </peak>
            <peak number="73">
              <parameter name="Peak_Type" alias="PeakType" label="Type" group="Peak">32</parameter>
              <parameter name="rider_type" alias="RiderType" label="Rider Type" group="Peak">1</parameter>
              <parameter name="rider_start_slope" alias="RiderStartSlope" label="Rider Start Slope" group="Peak">-20977.0951619997</parameter>
              <parameter name="rider_end_slope" alias="RiderEndSlope" label="Rider End Slope" group="Peak">-20977.0951619997</parameter>
              <parameter name="Peak_Area" alias="PeakArea" label="Area" group="Peak">38.631399843749</parameter>
              <parameter name="Peak_Height" alias="PeakHeight" label="Height" group="Peak">12.1486160562503</parameter>
              <peakXvalue>990.49</peakXvalue>
              <peakYvalue>124.90340725</peakYvalue>
            </peak>
            <peak number="74">
              <parameter name="Peak_Type" alias="PeakType" label="Type" group="Peak">16</parameter>
              <parameter name="rider_type" alias="RiderType" label="Rider Type" group="Peak">1</parameter>
              <parameter name="rider_start_slope" alias="RiderStartSlope" label="Rider Start Slope" group="Peak">15001.4720990773</parameter>
              <parameter name="rider_end_slope" alias="RiderEndSlope" label="Rider End Slope" group="Peak">15001.4720990773</parameter>
              <parameter name="Peak_Area" alias="PeakArea" label="Area" group="Peak">60.7611560212505</parameter>
              <parameter name="Peak_Height" alias="PeakHeight" label="Height" group="Peak">18.1902890992304</parameter>
              <peakXvalue>1001.24</peakXvalue>
              <peakYvalue>120.8449387</peakYvalue>
            </peak>
            <peak number="75">
              <parameter name="Peak_Type" alias="PeakType" label="Type" group="Peak">16</parameter>
              <parameter name="rider_type" alias="RiderType" label="Rider Type" group="Peak">1</parameter>
              <parameter name="rider_start_slope" alias="RiderStartSlope" label="Rider Start Slope" group="Peak">2571.91965415382</parameter>
              <parameter name="rider_end_slope" alias="RiderEndSlope" label="Rider End Slope" group="Peak">2571.91965415382</parameter>
              <parameter name="Peak_Area" alias="PeakArea" label="Area" group="Peak">154.671398395</parameter>
              <parameter name="Peak_Height" alias="PeakHeight" label="Height" group="Peak">30.2043479269231</parameter>
              <peakXvalue>1008.24</peakXvalue>
              <peakYvalue>148.09987332</peakYvalue>
            </peak>
            <peak number="76">
              <parameter name="Peak_Type" alias="PeakType" label="Type" group="Peak">7</parameter>
              <parameter name="Peak_Area" alias="PeakArea" label="Area" group="Peak">1277.26214013125</parameter>
              <parameter name="Peak_Height" alias="PeakHeight" label="Height" group="Peak">156.314244766555</parameter>
              <peakXvalue>1018.49</peakXvalue>
              <peakYvalue>251.59687798</peakYvalue>
            </peak>
            <peak number="77">
              <parameter name="Peak_Type" alias="PeakType" label="Type" group="Peak">11</parameter>
              <parameter name="Peak_Area" alias="PeakArea" label="Area" group="Peak">64.969820405</parameter>
              <parameter name="Peak_Height" alias="PeakHeight" label="Height" group="Peak">14.9924882915152</parameter>
              <peakXvalue>1029.74</peakXvalue>
              <peakYvalue>111.34009463</peakYvalue>
            </peak>
            <peak number="78">
              <parameter name="Peak_Type" alias="PeakType" label="Type" group="Peak">15</parameter>
              <parameter name="Peak_Area" alias="PeakArea" label="Area" group="Peak">41.2932722100001</parameter>
              <parameter name="Peak_Height" alias="PeakHeight" label="Height" group="Peak">8.41207175888891</parameter>
              <peakXvalue>1038.74</peakXvalue>
              <peakYvalue>100.67073543</peakYvalue>
            </peak>
            <peak number="79">
              <parameter name="Peak_Type" alias="PeakType" label="Type" group="Peak">7</parameter>
              <parameter name="Peak_Area" alias="PeakArea" label="Area" group="Peak">327.10992384375</parameter>
              <parameter name="Peak_Height" alias="PeakHeight" label="Height" group="Peak">59.7336621843104</parameter>
              <peakXvalue>1048.74</peakXvalue>
              <peakYvalue>153.76424454</peakYvalue>
            </peak>
            <peak number="80">
              <parameter name="Peak_Type" alias="PeakType" label="Type" group="Peak">3</parameter>
              <parameter name="Peak_Area" alias="PeakArea" label="Area" group="Peak">439.2092207325</parameter>
              <parameter name="Peak_Height" alias="PeakHeight" label="Height" group="Peak">51.03777162875</parameter>
              <peakXvalue>1063.24</peakXvalue>
              <peakYvalue>147.82615486</peakYvalue>
            </peak>
            <peak number="81">
              <parameter name="Peak_Type" alias="PeakType" label="Type" group="Peak">11</parameter>
              <parameter name="Peak_Area" alias="PeakArea" label="Area" group="Peak">51.7173347750003</parameter>
              <parameter name="Peak_Height" alias="PeakHeight" label="Height" group="Peak">12.8052358809091</parameter>
              <peakXvalue>1077.99</peakXvalue>
              <peakYvalue>101.44526681</peakYvalue>
            </peak>
            <peak number="82">
              <parameter name="Peak_Type" alias="PeakType" label="Type" group="Peak">1029</parameter>
              <parameter name="Peak_Area" alias="PeakArea" label="Area" group="Peak">320.073941799214</parameter>
              <parameter name="Peak_Height" alias="PeakHeight" label="Height" group="Peak">52.9443621886047</parameter>
              <peakXvalue>1090.24</peakXvalue>
              <peakYvalue>139.23613123</peakYvalue>
            </peak>
            <peak number="83">
              <parameter name="Peak_Type" alias="PeakType" label="Type" group="Peak">1536</parameter>
              <parameter name="Peak_Area" alias="PeakArea" label="Area" group="Peak">523.654787776409</parameter>
              <parameter name="Peak_Height" alias="PeakHeight" label="Height" group="Peak">56.521291575814</parameter>
              <peakXvalue>1104.24</peakXvalue>
              <peakYvalue>145.01362054</peakYvalue>
            </peak>
            <peak number="84">
              <parameter name="Peak_Type" alias="PeakType" label="Type" group="Peak">32</parameter>
              <parameter name="rider_type" alias="RiderType" label="Rider Type" group="Peak">1</parameter>
              <parameter name="rider_start_slope" alias="RiderStartSlope" label="Rider Start Slope" group="Peak">-7652.78332363621</parameter>
              <parameter name="rider_end_slope" alias="RiderEndSlope" label="Rider End Slope" group="Peak">-7652.78332363621</parameter>
              <parameter name="Peak_Area" alias="PeakArea" label="Area" group="Peak">21.0567489125001</parameter>
              <parameter name="Peak_Height" alias="PeakHeight" label="Height" group="Peak">6.93687963727281</parameter>
              <peakXvalue>1111.74</peakXvalue>
              <peakYvalue>114.77256265</peakYvalue>
            </peak>
            <peak number="85">
              <parameter name="Peak_Type" alias="PeakType" label="Type" group="Peak">514</parameter>
              <parameter name="Peak_Area" alias="PeakArea" label="Area" group="Peak">205.164878826875</parameter>
              <parameter name="Peak_Height" alias="PeakHeight" label="Height" group="Peak">38.1500901084884</parameter>
              <peakXvalue>1119.49</peakXvalue>
              <peakYvalue>129.03945756</peakYvalue>
            </peak>
            <peak number="86">
              <parameter name="Peak_Type" alias="PeakType" label="Type" group="Peak">11</parameter>
              <parameter name="Peak_Area" alias="PeakArea" label="Area" group="Peak">92824.6372003126</parameter>
              <parameter name="Peak_Height" alias="PeakHeight" label="Height" group="Peak">4940.04277123187</parameter>
              <peakXvalue>1167.24</peakXvalue>
              <peakYvalue>5000</peakYvalue>
            </peak>
            <peak number="87">
              <parameter name="Peak_Type" alias="PeakType" label="Type" group="Peak">15</parameter>
              <parameter name="Peak_Area" alias="PeakArea" label="Area" group="Peak">30.736106175</parameter>
              <parameter name="Peak_Height" alias="PeakHeight" label="Height" group="Peak">7.87162052365861</parameter>
              <peakXvalue>1226.49</peakXvalue>
              <peakYvalue>21.13840441</peakYvalue>
            </peak>
            <peak number="88">
              <parameter name="Peak_Type" alias="PeakType" label="Type" group="Peak">15</parameter>
              <parameter name="Peak_Area" alias="PeakArea" label="Area" group="Peak">52.9730363899998</parameter>
              <parameter name="Peak_Height" alias="PeakHeight" label="Height" group="Peak">13.4011656926531</parameter>
              <peakXvalue>1273.24</peakXvalue>
              <peakYvalue>0.56227868</peakYvalue>
            </peak>
            <peak number="89">
              <parameter name="Peak_Type" alias="PeakType" label="Type" group="Peak">15</parameter>
              <parameter name="Peak_Area" alias="PeakArea" label="Area" group="Peak">4037.5606898925</parameter>
              <parameter name="Peak_Height" alias="PeakHeight" label="Height" group="Peak">136.768126565619</parameter>
              <peakXvalue>1527.49</peakXvalue>
              <peakYvalue>74.33809506</peakYvalue>
            </peak>
            <peak number="90">
              <parameter name="Peak_Type" alias="PeakType" label="Type" group="Peak">32</parameter>
              <parameter name="rider_type" alias="RiderType" label="Rider Type" group="Peak">1</parameter>
              <parameter name="rider_start_slope" alias="RiderStartSlope" label="Rider Start Slope" group="Peak">-21732.4969275787</parameter>
              <parameter name="rider_end_slope" alias="RiderEndSlope" label="Rider End Slope" group="Peak">-21732.4969275787</parameter>
              <parameter name="Peak_Area" alias="PeakArea" label="Area" group="Peak">59.2756569762521</parameter>
              <parameter name="Peak_Height" alias="PeakHeight" label="Height" group="Peak">13.5235025707896</parameter>
              <peakXvalue>1535.99</peakXvalue>
              <peakYvalue>59.68954902</peakYvalue>
            </peak>
          </peaktable>
        </Ydata>
      </Xdata>
    </trace>
  </experiment>
  <experiment name="LdtD (2000 uM) 2">
    <collectdate>2026-02-22T23:35:55Z</collectdate>
    <parameter name="type" alias="SampleType" label="Type" group="Injection">SAMPLE</parameter>
    <trace name="UV_VIS_1" technique="CHROM">
      <parameter name="detector_maximum_value" alias="detector_maximum_value" label="detector">21.47483647</parameter>
      <parameter name="detector_minimum_value" alias="detector_minimum_value" label="detector">-21.47483647</parameter>
      <Xdata label="Seconds" units="SECONDS" valueorder="ORDERED">
        <values byteorder="INTEL" format="FLOAT64" numvalues="7201">uB6F61G4zj9bj8L1KFzfP65H4XoUruc/rkfhehSu7z/Xo3A9CtfzP9ejcD0K1/c/16NwPQrX+z/W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        </values>
        <Ydata label="mAU" units="MILLIVOLTS">
          <values byteorder="INTEL" format="FLOAT64" numvalues="7201">u1j/hAYkBEAq+xEzuTAEQBdKw3y7VQRAjRGB0YKbBECKi2nHia4EQMhaCf4zsgRAyLYMOEupBEDO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          </values>
          <peaktable name="Peaks Table">
            <peak number="1">
              <parameter name="Peak_Type" alias="PeakType" label="Type" group="Peak">1029</parameter>
              <parameter name="Peak_Area" alias="PeakArea" label="Area" group="Peak">24861.4841543922</parameter>
              <parameter name="Peak_Height" alias="PeakHeight" label="Height" group="Peak">1052.5164228867</parameter>
              <peakXvalue>71.99</peakXvalue>
              <peakYvalue>521.32492626</peakYvalue>
            </peak>
            <peak number="2">
              <parameter name="Peak_Type" alias="PeakType" label="Type" group="Peak">522</parameter>
              <parameter name="Peak_Area" alias="PeakArea" label="Area" group="Peak">5784.80238451277</parameter>
              <parameter name="Peak_Height" alias="PeakHeight" label="Height" group="Peak">796.005218703295</parameter>
              <peakXvalue>82.49</peakXvalue>
              <peakYvalue>186.70995322</peakYvalue>
            </peak>
            <peak number="3">
              <parameter name="Peak_Type" alias="PeakType" label="Type" group="Peak">7</parameter>
              <parameter name="Peak_Area" alias="PeakArea" label="Area" group="Peak">5492.04465659</parameter>
              <parameter name="Peak_Height" alias="PeakHeight" label="Height" group="Peak">418.855156314483</parameter>
              <peakXvalue>98.24</peakXvalue>
              <peakYvalue>77.40317675</peakYvalue>
            </peak>
            <peak number="4">
              <parameter name="Peak_Type" alias="PeakType" label="Type" group="Peak">16</parameter>
              <parameter name="rider_type" alias="RiderType" label="Rider Type" group="Peak">1</parameter>
              <parameter name="rider_start_slope" alias="RiderStartSlope" label="Rider Start Slope" group="Peak">14442.4375957895</parameter>
              <parameter name="rider_end_slope" alias="RiderEndSlope" label="Rider End Slope" group="Peak">14442.4375957895</parameter>
              <parameter name="Peak_Area" alias="PeakArea" label="Area" group="Peak">21.7733209000001</parameter>
              <parameter name="Peak_Height" alias="PeakHeight" label="Height" group="Peak">8.14704191736845</parameter>
              <peakXvalue>113.49</peakXvalue>
              <peakYvalue>68.89755176</peakYvalue>
            </peak>
            <peak number="5">
              <parameter name="Peak_Type" alias="PeakType" label="Type" group="Peak">3</parameter>
              <parameter name="Peak_Area" alias="PeakArea" label="Area" group="Peak">321.20794587375</parameter>
              <parameter name="Peak_Height" alias="PeakHeight" label="Height" group="Peak">46.5788413640741</parameter>
              <peakXvalue>117.99</peakXvalue>
              <peakYvalue>92.03153408</peakYvalue>
            </peak>
            <peak number="6">
              <parameter name="Peak_Type" alias="PeakType" label="Type" group="Peak">32</parameter>
              <parameter name="rider_type" alias="RiderType" label="Rider Type" group="Peak">1</parameter>
              <parameter name="rider_start_slope" alias="RiderStartSlope" label="Rider Start Slope" group="Peak">-12924.356488</parameter>
              <parameter name="rider_end_slope" alias="RiderEndSlope" label="Rider End Slope" group="Peak">-12924.356488</parameter>
              <parameter name="Peak_Area" alias="PeakArea" label="Area" group="Peak">16.8435974487499</parameter>
              <parameter name="Peak_Height" alias="PeakHeight" label="Height" group="Peak">7.38807574277773</parameter>
              <peakXvalue>122.24</peakXvalue>
              <peakYvalue>68.29370713</peakYvalue>
            </peak>
            <peak number="7">
              <parameter name="Peak_Type" alias="PeakType" label="Type" group="Peak">11</parameter>
              <parameter name="Peak_Area" alias="PeakArea" label="Area" group="Peak">45.8084250125</parameter>
              <parameter name="Peak_Height" alias="PeakHeight" label="Height" group="Peak">11.8443569206452</parameter>
              <peakXvalue>134.24</peakXvalue>
              <peakYvalue>47.27700677</peakYvalue>
            </peak>
            <peak number="8">
              <parameter name="Peak_Type" alias="PeakType" label="Type" group="Peak">7</parameter>
              <parameter name="Peak_Area" alias="PeakArea" label="Area" group="Peak">319.4627018275</parameter>
              <parameter name="Peak_Height" alias="PeakHeight" label="Height" group="Peak">67.8386991197959</parameter>
              <peakXvalue>145.49</peakXvalue>
              <peakYvalue>106.33024637</peakYvalue>
            </peak>
            <peak number="9">
              <parameter name="Peak_Type" alias="PeakType" label="Type" group="Peak">11</parameter>
              <parameter name="Peak_Area" alias="PeakArea" label="Area" group="Peak">1690.8327847075</parameter>
              <parameter name="Peak_Height" alias="PeakHeight" label="Height" group="Peak">293.979743478955</parameter>
              <peakXvalue>156.74</peakXvalue>
              <peakYvalue>333.33995567</peakYvalue>
            </peak>
            <peak number="10">
              <parameter name="Peak_Type" alias="PeakType" label="Type" group="Peak">1029</parameter>
              <parameter name="Peak_Area" alias="PeakArea" label="Area" group="Peak">54.3390930522313</parameter>
              <parameter name="Peak_Height" alias="PeakHeight" label="Height" group="Peak">10.1608355594624</parameter>
              <peakXvalue>187.99</peakXvalue>
              <peakYvalue>30.67073786</peakYvalue>
            </peak>
            <peak number="11">
              <parameter name="Peak_Type" alias="PeakType" label="Type" group="Peak">522</parameter>
              <parameter name="Peak_Area" alias="PeakArea" label="Area" group="Peak">89.1098666952688</parameter>
              <parameter name="Peak_Height" alias="PeakHeight" label="Height" group="Peak">14.2366319696774</parameter>
              <peakXvalue>194.49</peakXvalue>
              <peakYvalue>35.47407837</peakYvalue>
            </peak>
            <peak number="12">
              <parameter name="Peak_Type" alias="PeakType" label="Type" group="Peak">15</parameter>
              <parameter name="Peak_Area" alias="PeakArea" label="Area" group="Peak">45.8667695699999</parameter>
              <parameter name="Peak_Height" alias="PeakHeight" label="Height" group="Peak">6.21972355538461</parameter>
              <peakXvalue>220.24</peakXvalue>
              <peakYvalue>27.46541431</peakYvalue>
            </peak>
            <peak number="13">
              <parameter name="Peak_Type" alias="PeakType" label="Type" group="Peak">1029</parameter>
              <parameter name="Peak_Area" alias="PeakArea" label="Area" group="Peak">983.21104082504</parameter>
              <parameter name="Peak_Height" alias="PeakHeight" label="Height" group="Peak">95.7400734456</parameter>
              <peakXvalue>244.24</peakXvalue>
              <peakYvalue>113.15310012</peakYvalue>
            </peak>
            <peak number="14">
              <parameter name="Peak_Type" alias="PeakType" label="Type" group="Peak">522</parameter>
              <parameter name="Peak_Area" alias="PeakArea" label="Area" group="Peak">1932.15802418746</parameter>
              <parameter name="Peak_Height" alias="PeakHeight" label="Height" group="Peak">202.33450235592</parameter>
              <peakXvalue>274.49</peakXvalue>
              <peakYvalue>222.70546116</peakYvalue>
            </peak>
            <peak number="15">
              <parameter name="Peak_Type" alias="PeakType" label="Type" group="Peak">7</parameter>
              <parameter name="Peak_Area" alias="PeakArea" label="Area" group="Peak">1009.7653609525</parameter>
              <parameter name="Peak_Height" alias="PeakHeight" label="Height" group="Peak">120.614322402832</parameter>
              <peakXvalue>303.49</peakXvalue>
              <peakYvalue>148.57323713</peakYvalue>
            </peak>
            <peak number="16">
              <parameter name="Peak_Type" alias="PeakType" label="Type" group="Peak">1025</parameter>
              <parameter name="Peak_Area" alias="PeakArea" label="Area" group="Peak">4812.71067835012</parameter>
              <parameter name="Peak_Height" alias="PeakHeight" label="Height" group="Peak">460.026407000093</parameter>
              <peakXvalue>342.24</peakXvalue>
              <peakYvalue>508.77717251</peakYvalue>
            </peak>
            <peak number="17">
              <parameter name="Peak_Type" alias="PeakType" label="Type" group="Peak">1536</parameter>
              <parameter name="Peak_Area" alias="PeakArea" label="Area" group="Peak">157.39135023354</parameter>
              <parameter name="Peak_Height" alias="PeakHeight" label="Height" group="Peak">30.6188530493458</parameter>
              <peakXvalue>363.49</peakXvalue>
              <peakYvalue>90.44875957</peakYvalue>
            </peak>
            <peak number="18">
              <parameter name="Peak_Type" alias="PeakType" label="Type" group="Peak">522</parameter>
              <parameter name="Peak_Area" alias="PeakArea" label="Area" group="Peak">83.7103779213315</parameter>
              <parameter name="Peak_Height" alias="PeakHeight" label="Height" group="Peak">17.6287851800935</parameter>
              <peakXvalue>368.99</peakXvalue>
              <peakYvalue>80.32623408</peakYvalue>
            </peak>
            <peak number="19">
              <parameter name="Peak_Type" alias="PeakType" label="Type" group="Peak">1029</parameter>
              <parameter name="Peak_Area" alias="PeakArea" label="Area" group="Peak">433.187084951241</parameter>
              <parameter name="Peak_Height" alias="PeakHeight" label="Height" group="Peak">58.8853638693525</parameter>
              <peakXvalue>391.49</peakXvalue>
              <peakYvalue>128.08411066</peakYvalue>
            </peak>
            <peak number="20">
              <parameter name="Peak_Type" alias="PeakType" label="Type" group="Peak">32</parameter>
              <parameter name="rider_type" alias="RiderType" label="Rider Type" group="Peak">1</parameter>
              <parameter name="rider_start_slope" alias="RiderStartSlope" label="Rider Start Slope" group="Peak">-7820.54507368422</parameter>
              <parameter name="rider_end_slope" alias="RiderEndSlope" label="Rider End Slope" group="Peak">-7820.54507368422</parameter>
              <parameter name="Peak_Area" alias="PeakArea" label="Area" group="Peak">20.466412405</parameter>
              <parameter name="Peak_Height" alias="PeakHeight" label="Height" group="Peak">7.60302804894742</parameter>
              <peakXvalue>397.99</peakXvalue>
              <peakYvalue>97.94747137</peakYvalue>
            </peak>
            <peak number="21">
              <parameter name="Peak_Type" alias="PeakType" label="Type" group="Peak">514</parameter>
              <parameter name="Peak_Area" alias="PeakArea" label="Area" group="Peak">6262.54499669376</parameter>
              <parameter name="Peak_Height" alias="PeakHeight" label="Height" group="Peak">1304.31200142022</parameter>
              <peakXvalue>404.99</peakXvalue>
              <peakYvalue>1368.05217147</peakYvalue>
            </peak>
            <peak number="22">
              <parameter name="Peak_Type" alias="PeakType" label="Type" group="Peak">16</parameter>
              <parameter name="rider_type" alias="RiderType" label="Rider Type" group="Peak">1</parameter>
              <parameter name="rider_start_slope" alias="RiderStartSlope" label="Rider Start Slope" group="Peak">3497.92817471999</parameter>
              <parameter name="rider_end_slope" alias="RiderEndSlope" label="Rider End Slope" group="Peak">3497.92817471999</parameter>
              <parameter name="Peak_Area" alias="PeakArea" label="Area" group="Peak">36.6449822025</parameter>
              <parameter name="Peak_Height" alias="PeakHeight" label="Height" group="Peak">11.5545663856</parameter>
              <peakXvalue>422.49</peakXvalue>
              <peakYvalue>72.89161802</peakYvalue>
            </peak>
            <peak number="23">
              <parameter name="Peak_Type" alias="PeakType" label="Type" group="Peak">1025</parameter>
              <parameter name="Peak_Area" alias="PeakArea" label="Area" group="Peak">611.356014332826</parameter>
              <parameter name="Peak_Height" alias="PeakHeight" label="Height" group="Peak">126.226748841771</parameter>
              <peakXvalue>429.24</peakXvalue>
              <peakYvalue>184.76200172</peakYvalue>
            </peak>
            <peak number="24">
              <parameter name="Peak_Type" alias="PeakType" label="Type" group="Peak">522</parameter>
              <parameter name="Peak_Area" alias="PeakArea" label="Area" group="Peak">636.053166070924</parameter>
              <parameter name="Peak_Height" alias="PeakHeight" label="Height" group="Peak">122.543035031875</parameter>
              <peakXvalue>435.49</peakXvalue>
              <peakYvalue>181.35623247</peakYvalue>
            </peak>
            <peak number="25">
              <parameter name="Peak_Type" alias="PeakType" label="Type" group="Peak">7</parameter>
              <parameter name="Peak_Area" alias="PeakArea" label="Area" group="Peak">26.0259668099998</parameter>
              <parameter name="Peak_Height" alias="PeakHeight" label="Height" group="Peak">9.69979278599999</parameter>
              <peakXvalue>446.24</peakXvalue>
              <peakYvalue>75.63566698</peakYvalue>
            </peak>
            <peak number="26">
              <parameter name="Peak_Type" alias="PeakType" label="Type" group="Peak">11</parameter>
              <parameter name="Peak_Area" alias="PeakArea" label="Area" group="Peak">424.957777547501</parameter>
              <parameter name="Peak_Height" alias="PeakHeight" label="Height" group="Peak">77.9363728692453</parameter>
              <peakXvalue>453.99</peakXvalue>
              <peakYvalue>141.87646244</peakYvalue>
            </peak>
            <peak number="27">
              <parameter name="Peak_Type" alias="PeakType" label="Type" group="Peak">7</parameter>
              <parameter name="Peak_Area" alias="PeakArea" label="Area" group="Peak">39.4139632650002</parameter>
              <parameter name="Peak_Height" alias="PeakHeight" label="Height" group="Peak">8.41117992789474</parameter>
              <peakXvalue>466.49</peakXvalue>
              <peakYvalue>64.8288691</peakYvalue>
            </peak>
            <peak number="28">
              <parameter name="Peak_Type" alias="PeakType" label="Type" group="Peak">3</parameter>
              <parameter name="Peak_Area" alias="PeakArea" label="Area" group="Peak">298.8266538025</parameter>
              <parameter name="Peak_Height" alias="PeakHeight" label="Height" group="Peak">61.031604134</parameter>
              <peakXvalue>476.24</peakXvalue>
              <peakYvalue>120.8969645</peakYvalue>
            </peak>
            <peak number="29">
              <parameter name="Peak_Type" alias="PeakType" label="Type" group="Peak">1025</parameter>
              <parameter name="Peak_Area" alias="PeakArea" label="Area" group="Peak">132.234991717549</parameter>
              <parameter name="Peak_Height" alias="PeakHeight" label="Height" group="Peak">31.6222716480633</parameter>
              <peakXvalue>489.99</peakXvalue>
              <peakYvalue>98.0700938</peakYvalue>
            </peak>
            <peak number="30">
              <parameter name="Peak_Type" alias="PeakType" label="Type" group="Peak">16</parameter>
              <parameter name="rider_type" alias="RiderType" label="Rider Type" group="Peak">1</parameter>
              <parameter name="rider_start_slope" alias="RiderStartSlope" label="Rider Start Slope" group="Peak">7176.09081103447</parameter>
              <parameter name="rider_end_slope" alias="RiderEndSlope" label="Rider End Slope" group="Peak">7176.09081103447</parameter>
              <parameter name="Peak_Area" alias="PeakArea" label="Area" group="Peak">78.7433943074999</parameter>
              <parameter name="Peak_Height" alias="PeakHeight" label="Height" group="Peak">22.136088973793</parameter>
              <peakXvalue>494.24</peakXvalue>
              <peakYvalue>124.92168178</peakYvalue>
            </peak>
            <peak number="31">
              <parameter name="Peak_Type" alias="PeakType" label="Type" group="Peak">1536</parameter>
              <parameter name="Peak_Area" alias="PeakArea" label="Area" group="Peak">3938.78344890929</parameter>
              <parameter name="Peak_Height" alias="PeakHeight" label="Height" group="Peak">386.322653071471</parameter>
              <peakXvalue>503.49</peakXvalue>
              <peakYvalue>459.13027979</peakYvalue>
            </peak>
            <peak number="32">
              <parameter name="Peak_Type" alias="PeakType" label="Type" group="Peak">1536</parameter>
              <parameter name="Peak_Area" alias="PeakArea" label="Area" group="Peak">476.614622209411</parameter>
              <parameter name="Peak_Height" alias="PeakHeight" label="Height" group="Peak">64.9586708579888</parameter>
              <peakXvalue>521.24</peakXvalue>
              <peakYvalue>146.12826284</peakYvalue>
            </peak>
            <peak number="33">
              <parameter name="Peak_Type" alias="PeakType" label="Type" group="Peak">32</parameter>
              <parameter name="rider_type" alias="RiderType" label="Rider Type" group="Peak">1</parameter>
              <parameter name="rider_start_slope" alias="RiderStartSlope" label="Rider Start Slope" group="Peak">-13810.1061600001</parameter>
              <parameter name="rider_end_slope" alias="RiderEndSlope" label="Rider End Slope" group="Peak">-13810.1061600001</parameter>
              <parameter name="Peak_Area" alias="PeakArea" label="Area" group="Peak">25.6748119225003</parameter>
              <parameter name="Peak_Height" alias="PeakHeight" label="Height" group="Peak">10.3914658600001</parameter>
              <peakXvalue>526.49</peakXvalue>
              <peakYvalue>122.96357564</peakYvalue>
            </peak>
            <peak number="34">
              <parameter name="Peak_Type" alias="PeakType" label="Type" group="Peak">1536</parameter>
              <parameter name="Peak_Area" alias="PeakArea" label="Area" group="Peak">3223.47942786781</parameter>
              <parameter name="Peak_Height" alias="PeakHeight" label="Height" group="Peak">743.555710747318</parameter>
              <peakXvalue>533.99</peakXvalue>
              <peakYvalue>830.73178482</peakYvalue>
            </peak>
            <peak number="35">
              <parameter name="Peak_Type" alias="PeakType" label="Type" group="Peak">1536</parameter>
              <parameter name="Peak_Area" alias="PeakArea" label="Area" group="Peak">1483.77581381282</parameter>
              <parameter name="Peak_Height" alias="PeakHeight" label="Height" group="Peak">326.130367261695</parameter>
              <peakXvalue>543.99</peakXvalue>
              <peakYvalue>418.01740768</peakYvalue>
            </peak>
            <peak number="36">
              <parameter name="Peak_Type" alias="PeakType" label="Type" group="Peak">1536</parameter>
              <parameter name="Peak_Area" alias="PeakArea" label="Area" group="Peak">1661.73101721835</parameter>
              <parameter name="Peak_Height" alias="PeakHeight" label="Height" group="Peak">392.520802052384</parameter>
              <peakXvalue>556.99</peakXvalue>
              <peakYvalue>490.53209872</peakYvalue>
            </peak>
            <peak number="37">
              <parameter name="Peak_Type" alias="PeakType" label="Type" group="Peak">1536</parameter>
              <parameter name="Peak_Area" alias="PeakArea" label="Area" group="Peak">877.567532099396</parameter>
              <parameter name="Peak_Height" alias="PeakHeight" label="Height" group="Peak">176.240812777244</parameter>
              <peakXvalue>565.24</peakXvalue>
              <peakYvalue>278.13865668</peakYvalue>
            </peak>
            <peak number="38">
              <parameter name="Peak_Type" alias="PeakType" label="Type" group="Peak">1536</parameter>
              <parameter name="Peak_Area" alias="PeakArea" label="Area" group="Peak">5642.97515959692</parameter>
              <parameter name="Peak_Height" alias="PeakHeight" label="Height" group="Peak">1232.55982030026</parameter>
              <peakXvalue>574.99</peakXvalue>
              <peakYvalue>1339.05085639</peakYvalue>
            </peak>
            <peak number="39">
              <parameter name="Peak_Type" alias="PeakType" label="Type" group="Peak">522</parameter>
              <parameter name="Peak_Area" alias="PeakArea" label="Area" group="Peak">4872.21300704346</parameter>
              <parameter name="Peak_Height" alias="PeakHeight" label="Height" group="Peak">888.165253221248</parameter>
              <peakXvalue>597.24</peakXvalue>
              <peakYvalue>1005.13818943</peakYvalue>
            </peak>
            <peak number="40">
              <parameter name="Peak_Type" alias="PeakType" label="Type" group="Peak">32</parameter>
              <parameter name="rider_type" alias="RiderType" label="Rider Type" group="Peak">1</parameter>
              <parameter name="rider_start_slope" alias="RiderStartSlope" label="Rider Start Slope" group="Peak">-17779.050832</parameter>
              <parameter name="rider_end_slope" alias="RiderEndSlope" label="Rider End Slope" group="Peak">-17779.050832</parameter>
              <parameter name="Peak_Area" alias="PeakArea" label="Area" group="Peak">453.670229039999</parameter>
              <parameter name="Peak_Height" alias="PeakHeight" label="Height" group="Peak">112.13943156</parameter>
              <peakXvalue>609.49</peakXvalue>
              <peakYvalue>267.16665206</peakYvalue>
            </peak>
            <peak number="41">
              <parameter name="Peak_Type" alias="PeakType" label="Type" group="Peak">15</parameter>
              <parameter name="Peak_Area" alias="PeakArea" label="Area" group="Peak">280.002943047499</parameter>
              <parameter name="Peak_Height" alias="PeakHeight" label="Height" group="Peak">68.2774427971794</parameter>
              <peakXvalue>624.49</peakXvalue>
              <peakYvalue>176.29810264</peakYvalue>
            </peak>
            <peak number="42">
              <parameter name="Peak_Type" alias="PeakType" label="Type" group="Peak">1029</parameter>
              <parameter name="Peak_Area" alias="PeakArea" label="Area" group="Peak">130.26260570801</parameter>
              <parameter name="Peak_Height" alias="PeakHeight" label="Height" group="Peak">42.8988593824073</parameter>
              <peakXvalue>632.99</peakXvalue>
              <peakYvalue>146.13605962</peakYvalue>
            </peak>
            <peak number="43">
              <parameter name="Peak_Type" alias="PeakType" label="Type" group="Peak">514</parameter>
              <parameter name="Peak_Area" alias="PeakArea" label="Area" group="Peak">316.479890810739</parameter>
              <parameter name="Peak_Height" alias="PeakHeight" label="Height" group="Peak">59.828132197037</parameter>
              <peakXvalue>639.24</peakXvalue>
              <peakYvalue>177.70609368</peakYvalue>
            </peak>
            <peak number="44">
              <parameter name="Peak_Type" alias="PeakType" label="Type" group="Peak">3</parameter>
              <parameter name="Peak_Area" alias="PeakArea" label="Area" group="Peak">185.0122668225</parameter>
              <parameter name="Peak_Height" alias="PeakHeight" label="Height" group="Peak">63.99536587</parameter>
              <peakXvalue>646.49</peakXvalue>
              <peakYvalue>192.93274008</peakYvalue>
            </peak>
            <peak number="45">
              <parameter name="Peak_Type" alias="PeakType" label="Type" group="Peak">3</parameter>
              <parameter name="Peak_Area" alias="PeakArea" label="Area" group="Peak">760.129866415001</parameter>
              <parameter name="Peak_Height" alias="PeakHeight" label="Height" group="Peak">124.342227884308</parameter>
              <peakXvalue>659.99</peakXvalue>
              <peakYvalue>244.0728046</peakYvalue>
            </peak>
            <peak number="46">
              <parameter name="Peak_Type" alias="PeakType" label="Type" group="Peak">1025</parameter>
              <parameter name="Peak_Area" alias="PeakArea" label="Area" group="Peak">157.206340062573</parameter>
              <parameter name="Peak_Height" alias="PeakHeight" label="Height" group="Peak">54.5753610129412</parameter>
              <peakXvalue>668.99</peakXvalue>
              <peakYvalue>168.26190006</peakYvalue>
            </peak>
            <peak number="47">
              <parameter name="Peak_Type" alias="PeakType" label="Type" group="Peak">1536</parameter>
              <parameter name="Peak_Area" alias="PeakArea" label="Area" group="Peak">595.641207564335</parameter>
              <parameter name="Peak_Height" alias="PeakHeight" label="Height" group="Peak">154.7510072</parameter>
              <peakXvalue>674.49</peakXvalue>
              <peakYvalue>269.05021084</peakYvalue>
            </peak>
            <peak number="48">
              <parameter name="Peak_Type" alias="PeakType" label="Type" group="Peak">514</parameter>
              <parameter name="Peak_Area" alias="PeakArea" label="Area" group="Peak">574.174156785591</parameter>
              <parameter name="Peak_Height" alias="PeakHeight" label="Height" group="Peak">117.404470877647</parameter>
              <peakXvalue>679.74</peakXvalue>
              <peakYvalue>232.28849072</peakYvalue>
            </peak>
            <peak number="49">
              <parameter name="Peak_Type" alias="PeakType" label="Type" group="Peak">11</parameter>
              <parameter name="Peak_Area" alias="PeakArea" label="Area" group="Peak">227.26892946</parameter>
              <parameter name="Peak_Height" alias="PeakHeight" label="Height" group="Peak">33.5432118407273</parameter>
              <peakXvalue>693.24</peakXvalue>
              <peakYvalue>142.48149904</peakYvalue>
            </peak>
            <peak number="50">
              <parameter name="Peak_Type" alias="PeakType" label="Type" group="Peak">15</parameter>
              <parameter name="Peak_Area" alias="PeakArea" label="Area" group="Peak">709.858003290001</parameter>
              <parameter name="Peak_Height" alias="PeakHeight" label="Height" group="Peak">101.803937290986</parameter>
              <peakXvalue>707.49</peakXvalue>
              <peakYvalue>202.05827201</peakYvalue>
            </peak>
            <peak number="51">
              <parameter name="Peak_Type" alias="PeakType" label="Type" group="Peak">32</parameter>
              <parameter name="rider_type" alias="RiderType" label="Rider Type" group="Peak">1</parameter>
              <parameter name="rider_start_slope" alias="RiderStartSlope" label="Rider Start Slope" group="Peak">-19808.8768560001</parameter>
              <parameter name="rider_end_slope" alias="RiderEndSlope" label="Rider End Slope" group="Peak">-19808.8768560001</parameter>
              <parameter name="Peak_Area" alias="PeakArea" label="Area" group="Peak">49.141937929999</parameter>
              <parameter name="Peak_Height" alias="PeakHeight" label="Height" group="Peak">19.0262364366667</parameter>
              <peakXvalue>713.49</peakXvalue>
              <peakYvalue>145.90056848</peakYvalue>
            </peak>
            <peak number="52">
              <parameter name="Peak_Type" alias="PeakType" label="Type" group="Peak">16</parameter>
              <parameter name="rider_type" alias="RiderType" label="Rider Type" group="Peak">1</parameter>
              <parameter name="rider_start_slope" alias="RiderStartSlope" label="Rider Start Slope" group="Peak">4130.83398857142</parameter>
              <parameter name="rider_end_slope" alias="RiderEndSlope" label="Rider End Slope" group="Peak">4130.83398857142</parameter>
              <parameter name="Peak_Area" alias="PeakArea" label="Area" group="Peak">22.1724094949998</parameter>
              <parameter name="Peak_Height" alias="PeakHeight" label="Height" group="Peak">7.77060268428566</parameter>
              <peakXvalue>724.99</peakXvalue>
              <peakYvalue>111.60920556</peakYvalue>
            </peak>
            <peak number="53">
              <parameter name="Peak_Type" alias="PeakType" label="Type" group="Peak">16</parameter>
              <parameter name="rider_type" alias="RiderType" label="Rider Type" group="Peak">1</parameter>
              <parameter name="rider_start_slope" alias="RiderStartSlope" label="Rider Start Slope" group="Peak">24989.0325452314</parameter>
              <parameter name="rider_end_slope" alias="RiderEndSlope" label="Rider End Slope" group="Peak">24989.0325452314</parameter>
              <parameter name="Peak_Area" alias="PeakArea" label="Area" group="Peak">14.7571815350002</parameter>
              <parameter name="Peak_Height" alias="PeakHeight" label="Height" group="Peak">8.19805531384657</parameter>
              <peakXvalue>729.99</peakXvalue>
              <peakYvalue>129.24271282</peakYvalue>
            </peak>
            <peak number="54">
              <parameter name="Peak_Type" alias="PeakType" label="Type" group="Peak">7</parameter>
              <parameter name="Peak_Area" alias="PeakArea" label="Area" group="Peak">357.4486550875</parameter>
              <parameter name="Peak_Height" alias="PeakHeight" label="Height" group="Peak">50.9217905133333</parameter>
              <peakXvalue>733.74</peakXvalue>
              <peakYvalue>141.88936419</peakYvalue>
            </peak>
            <peak number="55">
              <parameter name="Peak_Type" alias="PeakType" label="Type" group="Peak">1025</parameter>
              <parameter name="Peak_Area" alias="PeakArea" label="Area" group="Peak">792.75966053964</parameter>
              <parameter name="Peak_Height" alias="PeakHeight" label="Height" group="Peak">95.0677882053425</parameter>
              <peakXvalue>749.24</peakXvalue>
              <peakYvalue>182.73123925</peakYvalue>
            </peak>
            <peak number="56">
              <parameter name="Peak_Type" alias="PeakType" label="Type" group="Peak">1536</parameter>
              <parameter name="Peak_Area" alias="PeakArea" label="Area" group="Peak">233.925218294605</parameter>
              <parameter name="Peak_Height" alias="PeakHeight" label="Height" group="Peak">51.9173949754794</parameter>
              <peakXvalue>760.24</peakXvalue>
              <peakYvalue>141.47819507</peakYvalue>
            </peak>
            <peak number="57">
              <parameter name="Peak_Type" alias="PeakType" label="Type" group="Peak">514</parameter>
              <parameter name="Peak_Area" alias="PeakArea" label="Area" group="Peak">347.712024343254</parameter>
              <parameter name="Peak_Height" alias="PeakHeight" label="Height" group="Peak">43.8700438780822</parameter>
              <peakXvalue>768.49</peakXvalue>
              <peakYvalue>134.85385576</peakYvalue>
            </peak>
            <peak number="58">
              <parameter name="Peak_Type" alias="PeakType" label="Type" group="Peak">3</parameter>
              <parameter name="Peak_Area" alias="PeakArea" label="Area" group="Peak">1584.62101678625</parameter>
              <parameter name="Peak_Height" alias="PeakHeight" label="Height" group="Peak">175.005052961087</parameter>
              <peakXvalue>782.99</peakXvalue>
              <peakYvalue>268.4645639</peakYvalue>
            </peak>
            <peak number="59">
              <parameter name="Peak_Type" alias="PeakType" label="Type" group="Peak">3</parameter>
              <parameter name="Peak_Area" alias="PeakArea" label="Area" group="Peak">357.2962385325</parameter>
              <parameter name="Peak_Height" alias="PeakHeight" label="Height" group="Peak">45.6297324942857</parameter>
              <peakXvalue>806.24</peakXvalue>
              <peakYvalue>141.86532923</peakYvalue>
            </peak>
            <peak number="60">
              <parameter name="Peak_Type" alias="PeakType" label="Type" group="Peak">11</parameter>
              <parameter name="Peak_Area" alias="PeakArea" label="Area" group="Peak">84.4204991074997</parameter>
              <parameter name="Peak_Height" alias="PeakHeight" label="Height" group="Peak">20.0475545677143</parameter>
              <peakXvalue>819.49</peakXvalue>
              <peakYvalue>113.69328714</peakYvalue>
            </peak>
            <peak number="61">
              <parameter name="Peak_Type" alias="PeakType" label="Type" group="Peak">7</parameter>
              <parameter name="Peak_Area" alias="PeakArea" label="Area" group="Peak">649.07072621625</parameter>
              <parameter name="Peak_Height" alias="PeakHeight" label="Height" group="Peak">113.054737394531</parameter>
              <peakXvalue>829.49</peakXvalue>
              <peakYvalue>207.70755139</peakYvalue>
            </peak>
            <peak number="62">
              <parameter name="Peak_Type" alias="PeakType" label="Type" group="Peak">3</parameter>
              <parameter name="Peak_Area" alias="PeakArea" label="Area" group="Peak">235.56551083125</parameter>
              <parameter name="Peak_Height" alias="PeakHeight" label="Height" group="Peak">34.9279376456897</parameter>
              <peakXvalue>848.49</peakXvalue>
              <peakYvalue>127.41373969</peakYvalue>
            </peak>
            <peak number="63">
              <parameter name="Peak_Type" alias="PeakType" label="Type" group="Peak">1025</parameter>
              <parameter name="Peak_Area" alias="PeakArea" label="Area" group="Peak">81.1728050539141</parameter>
              <parameter name="Peak_Height" alias="PeakHeight" label="Height" group="Peak">19.4329850604878</parameter>
              <peakXvalue>858.49</peakXvalue>
              <peakYvalue>104.93832281</peakYvalue>
            </peak>
            <peak number="64">
              <parameter name="Peak_Type" alias="PeakType" label="Type" group="Peak">1536</parameter>
              <parameter name="Peak_Area" alias="PeakArea" label="Area" group="Peak">221.2823704875</parameter>
              <parameter name="Peak_Height" alias="PeakHeight" label="Height" group="Peak">44.8088360627317</parameter>
              <peakXvalue>865.49</peakXvalue>
              <peakYvalue>130.82575707</peakYvalue>
            </peak>
            <peak number="65">
              <parameter name="Peak_Type" alias="PeakType" label="Type" group="Peak">1536</parameter>
              <parameter name="Peak_Area" alias="PeakArea" label="Area" group="Peak">348.673044806257</parameter>
              <parameter name="Peak_Height" alias="PeakHeight" label="Height" group="Peak">73.2942037156098</parameter>
              <peakXvalue>872.24</peakXvalue>
              <peakYvalue>159.80443715</peakYvalue>
            </peak>
            <peak number="66">
              <parameter name="Peak_Type" alias="PeakType" label="Type" group="Peak">522</parameter>
              <parameter name="Peak_Area" alias="PeakArea" label="Area" group="Peak">1867.90714561983</parameter>
              <parameter name="Peak_Height" alias="PeakHeight" label="Height" group="Peak">180.317032094683</parameter>
              <peakXvalue>880.49</peakXvalue>
              <peakYvalue>267.43020294</peakYvalue>
            </peak>
            <peak number="67">
              <parameter name="Peak_Type" alias="PeakType" label="Type" group="Peak">32</parameter>
              <parameter name="rider_type" alias="RiderType" label="Rider Type" group="Peak">1</parameter>
              <parameter name="rider_start_slope" alias="RiderStartSlope" label="Rider Start Slope" group="Peak">-12216.3496906668</parameter>
              <parameter name="rider_end_slope" alias="RiderEndSlope" label="Rider End Slope" group="Peak">-12216.3496906668</parameter>
              <parameter name="Peak_Area" alias="PeakArea" label="Area" group="Peak">72.534718525</parameter>
              <parameter name="Peak_Height" alias="PeakHeight" label="Height" group="Peak">21.1236242488888</parameter>
              <peakXvalue>890.99</peakXvalue>
              <peakYvalue>147.63959356</peakYvalue>
            </peak>
            <peak number="68">
              <parameter name="Peak_Type" alias="PeakType" label="Type" group="Peak">7</parameter>
              <parameter name="Peak_Area" alias="PeakArea" label="Area" group="Peak">637.926930192499</parameter>
              <parameter name="Peak_Height" alias="PeakHeight" label="Height" group="Peak">69.9092500038462</parameter>
              <peakXvalue>925.49</peakXvalue>
              <peakYvalue>154.5250907</peakYvalue>
            </peak>
            <peak number="69">
              <parameter name="Peak_Type" alias="PeakType" label="Type" group="Peak">11</parameter>
              <parameter name="Peak_Area" alias="PeakArea" label="Area" group="Peak">424.327120686251</parameter>
              <parameter name="Peak_Height" alias="PeakHeight" label="Height" group="Peak">41.8058174713115</parameter>
              <peakXvalue>957.24</peakXvalue>
              <peakYvalue>123.72779404</peakYvalue>
            </peak>
            <peak number="70">
              <parameter name="Peak_Type" alias="PeakType" label="Type" group="Peak">7</parameter>
              <parameter name="Peak_Area" alias="PeakArea" label="Area" group="Peak">805.060431045001</parameter>
              <parameter name="Peak_Height" alias="PeakHeight" label="Height" group="Peak">76.2152362492683</parameter>
              <peakXvalue>985.49</peakXvalue>
              <peakYvalue>169.68221071</peakYvalue>
            </peak>
            <peak number="71">
              <parameter name="Peak_Type" alias="PeakType" label="Type" group="Peak">11</parameter>
              <parameter name="Peak_Area" alias="PeakArea" label="Area" group="Peak">386.347054222499</parameter>
              <parameter name="Peak_Height" alias="PeakHeight" label="Height" group="Peak">56.4495448132836</parameter>
              <peakXvalue>1002.49</peakXvalue>
              <peakYvalue>168.15089492</peakYvalue>
            </peak>
            <peak number="72">
              <parameter name="Peak_Type" alias="PeakType" label="Type" group="Peak">15</parameter>
              <parameter name="Peak_Area" alias="PeakArea" label="Area" group="Peak">457.434169216249</parameter>
              <parameter name="Peak_Height" alias="PeakHeight" label="Height" group="Peak">86.1358775686955</parameter>
              <peakXvalue>1017.74</peakXvalue>
              <peakYvalue>198.91280774</peakYvalue>
            </peak>
            <peak number="73">
              <parameter name="Peak_Type" alias="PeakType" label="Type" group="Peak">7</parameter>
              <parameter name="Peak_Area" alias="PeakArea" label="Area" group="Peak">65.5431024474999</parameter>
              <parameter name="Peak_Height" alias="PeakHeight" label="Height" group="Peak">16.5065474588235</parameter>
              <peakXvalue>1028.74</peakXvalue>
              <peakYvalue>118.15545903</peakYvalue>
            </peak>
            <peak number="74">
              <parameter name="Peak_Type" alias="PeakType" label="Type" group="Peak">11</parameter>
              <parameter name="Peak_Area" alias="PeakArea" label="Area" group="Peak">57.1568101174993</parameter>
              <parameter name="Peak_Height" alias="PeakHeight" label="Height" group="Peak">11.7879223568421</parameter>
              <peakXvalue>1038.49</peakXvalue>
              <peakYvalue>111.99058275</peakYvalue>
            </peak>
            <peak number="75">
              <parameter name="Peak_Type" alias="PeakType" label="Type" group="Peak">7</parameter>
              <parameter name="Peak_Area" alias="PeakArea" label="Area" group="Peak">437.6875485075</parameter>
              <parameter name="Peak_Height" alias="PeakHeight" label="Height" group="Peak">76.0557737215384</parameter>
              <peakXvalue>1047.49</peakXvalue>
              <peakYvalue>172.96543895</peakYvalue>
            </peak>
            <peak number="76">
              <parameter name="Peak_Type" alias="PeakType" label="Type" group="Peak">3</parameter>
              <parameter name="Peak_Area" alias="PeakArea" label="Area" group="Peak">821.64746897375</parameter>
              <parameter name="Peak_Height" alias="PeakHeight" label="Height" group="Peak">95.4663242504286</parameter>
              <peakXvalue>1063.24</peakXvalue>
              <peakYvalue>189.96536523</peakYvalue>
            </peak>
            <peak number="77">
              <parameter name="Peak_Type" alias="PeakType" label="Type" group="Peak">11</parameter>
              <parameter name="Peak_Area" alias="PeakArea" label="Area" group="Peak">52.7965152675002</parameter>
              <parameter name="Peak_Height" alias="PeakHeight" label="Height" group="Peak">13.3457944452942</parameter>
              <peakXvalue>1076.74</peakXvalue>
              <peakYvalue>106.26908138</peakYvalue>
            </peak>
            <peak number="78">
              <parameter name="Peak_Type" alias="PeakType" label="Type" group="Peak">1029</parameter>
              <parameter name="Peak_Area" alias="PeakArea" label="Area" group="Peak">428.681365278876</parameter>
              <parameter name="Peak_Height" alias="PeakHeight" label="Height" group="Peak">64.7930048544523</parameter>
              <peakXvalue>1089.49</peakXvalue>
              <peakYvalue>147.41746121</peakYvalue>
            </peak>
            <peak number="79">
              <parameter name="Peak_Type" alias="PeakType" label="Type" group="Peak">1536</parameter>
              <parameter name="Peak_Area" alias="PeakArea" label="Area" group="Peak">1513.29969528897</parameter>
              <parameter name="Peak_Height" alias="PeakHeight" label="Height" group="Peak">129.210860115265</parameter>
              <peakXvalue>1106.49</peakXvalue>
              <peakYvalue>203.68304194</peakYvalue>
            </peak>
            <peak number="80">
              <parameter name="Peak_Type" alias="PeakType" label="Type" group="Peak">16</parameter>
              <parameter name="rider_type" alias="RiderType" label="Rider Type" group="Peak">1</parameter>
              <parameter name="rider_start_slope" alias="RiderStartSlope" label="Rider Start Slope" group="Peak">3409.71195130429</parameter>
              <parameter name="rider_end_slope" alias="RiderEndSlope" label="Rider End Slope" group="Peak">3409.71195130429</parameter>
              <parameter name="Peak_Area" alias="PeakArea" label="Area" group="Peak">15.5417767900001</parameter>
              <parameter name="Peak_Height" alias="PeakHeight" label="Height" group="Peak">5.29110753608695</parameter>
              <peakXvalue>1118.49</peakXvalue>
              <peakYvalue>117.10522751</peakYvalue>
            </peak>
            <peak number="81">
              <parameter name="Peak_Type" alias="PeakType" label="Type" group="Peak">1536</parameter>
              <parameter name="Peak_Area" alias="PeakArea" label="Area" group="Peak">758.739480862636</parameter>
              <parameter name="Peak_Height" alias="PeakHeight" label="Height" group="Peak">53.7471288875089</parameter>
              <peakXvalue>1125.74</peakXvalue>
              <peakYvalue>118.98805867</peakYvalue>
            </peak>
            <peak number="82">
              <parameter name="Peak_Type" alias="PeakType" label="Type" group="Peak">522</parameter>
              <parameter name="Peak_Area" alias="PeakArea" label="Area" group="Peak">120362.620648721</parameter>
              <parameter name="Peak_Height" alias="PeakHeight" label="Height" group="Peak">4953.34146069216</parameter>
              <peakXvalue>1164.49</peakXvalue>
              <peakYvalue>5000</peakYvalue>
            </peak>
            <peak number="83">
              <parameter name="Peak_Type" alias="PeakType" label="Type" group="Peak">15</parameter>
              <parameter name="Peak_Area" alias="PeakArea" label="Area" group="Peak">36.9813440150001</parameter>
              <parameter name="Peak_Height" alias="PeakHeight" label="Height" group="Peak">10.4773968863415</parameter>
              <peakXvalue>1226.49</peakXvalue>
              <peakYvalue>25.92232545</peakYvalue>
            </peak>
            <peak number="84">
              <parameter name="Peak_Type" alias="PeakType" label="Type" group="Peak">15</parameter>
              <parameter name="Peak_Area" alias="PeakArea" label="Area" group="Peak">53.0737086924996</parameter>
              <parameter name="Peak_Height" alias="PeakHeight" label="Height" group="Peak">13.4788427695833</parameter>
              <peakXvalue>1273.49</peakXvalue>
              <peakYvalue>0.72501618</peakYvalue>
            </peak>
            <peak number="85">
              <parameter name="Peak_Type" alias="PeakType" label="Type" group="Peak">15</parameter>
              <parameter name="Peak_Area" alias="PeakArea" label="Area" group="Peak">4096.0461492525</parameter>
              <parameter name="Peak_Height" alias="PeakHeight" label="Height" group="Peak">133.883692486859</parameter>
              <peakXvalue>1527.74</peakXvalue>
              <peakYvalue>75.04580592</peakYvalue>
            </peak>
            <peak number="86">
              <parameter name="Peak_Type" alias="PeakType" label="Type" group="Peak">32</parameter>
              <parameter name="rider_type" alias="RiderType" label="Rider Type" group="Peak">1</parameter>
              <parameter name="rider_start_slope" alias="RiderStartSlope" label="Rider Start Slope" group="Peak">-16557.4060646398</parameter>
              <parameter name="rider_end_slope" alias="RiderEndSlope" label="Rider End Slope" group="Peak">-16557.4060646398</parameter>
              <parameter name="Peak_Area" alias="PeakArea" label="Area" group="Peak">131.753408617498</parameter>
              <parameter name="Peak_Height" alias="PeakHeight" label="Height" group="Peak">25.0406328939998</parameter>
              <peakXvalue>1536.24</peakXvalue>
              <peakYvalue>73.58576948</peakYvalue>
            </peak>
          </peaktable>
        </Ydata>
      </Xdata>
    </trace>
  </experiment>
  <experiment name="pLemo + EV (2000 uM) 1">
    <collectdate>2026-02-23T00:07:07Z</collectdate>
    <parameter name="type" alias="SampleType" label="Type" group="Injection">SAMPLE</parameter>
    <trace name="UV_VIS_1" technique="CHROM">
      <parameter name="detector_maximum_value" alias="detector_maximum_value" label="detector">21.47483647</parameter>
      <parameter name="detector_minimum_value" alias="detector_minimum_value" label="detector">-21.47483647</parameter>
      <Xdata label="Seconds" units="SECONDS" valueorder="ORDERED">
        <values byteorder="INTEL" format="FLOAT64" numvalues="7201">uB6F61G4zj9bj8L1KFzfP65H4XoUruc/rkfhehSu7z/Xo3A9CtfzP9ejcD0K1/c/16NwPQrX+z/W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        </values>
        <Ydata label="mAU" units="MILLIVOLTS">
          <values byteorder="INTEL" format="FLOAT64" numvalues="7201">5SEZk3qOA0COewy5xt0DQHuvreEa/gNAUeFC/bL8A0CTCEPTyAUEQM1OUNTjCARAoIaxfa8OBEBD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          </values>
          <peaktable name="Peaks Table">
            <peak number="1">
              <parameter name="Peak_Type" alias="PeakType" label="Type" group="Peak">7</parameter>
              <parameter name="Peak_Area" alias="PeakArea" label="Area" group="Peak">1672.693887655</parameter>
              <parameter name="Peak_Height" alias="PeakHeight" label="Height" group="Peak">420.584275386187</parameter>
              <peakXvalue>71.49</peakXvalue>
              <peakYvalue>419.74317783</peakYvalue>
            </peak>
            <peak number="2">
              <parameter name="Peak_Type" alias="PeakType" label="Type" group="Peak">11</parameter>
              <parameter name="Peak_Area" alias="PeakArea" label="Area" group="Peak">1950.5656919925</parameter>
              <parameter name="Peak_Height" alias="PeakHeight" label="Height" group="Peak">345.729420026667</parameter>
              <peakXvalue>81.99</peakXvalue>
              <peakYvalue>41.97926365</peakYvalue>
            </peak>
            <peak number="3">
              <parameter name="Peak_Type" alias="PeakType" label="Type" group="Peak">1029</parameter>
              <parameter name="Peak_Area" alias="PeakArea" label="Area" group="Peak">28686.4646438428</parameter>
              <parameter name="Peak_Height" alias="PeakHeight" label="Height" group="Peak">575.787011271319</parameter>
              <peakXvalue>117.99</peakXvalue>
              <peakYvalue>72.67510961</peakYvalue>
            </peak>
            <peak number="4">
              <parameter name="Peak_Type" alias="PeakType" label="Type" group="Peak">32</parameter>
              <parameter name="rider_type" alias="RiderType" label="Rider Type" group="Peak">1</parameter>
              <parameter name="rider_start_slope" alias="RiderStartSlope" label="Rider Start Slope" group="Peak">-1434.16646557377</parameter>
              <parameter name="rider_end_slope" alias="RiderEndSlope" label="Rider End Slope" group="Peak">-1434.16646557377</parameter>
              <parameter name="Peak_Area" alias="PeakArea" label="Area" group="Peak">100.4507073225</parameter>
              <parameter name="Peak_Height" alias="PeakHeight" label="Height" group="Peak">16.6722791485246</parameter>
              <peakXvalue>134.49</peakXvalue>
              <peakYvalue>42.10031853</peakYvalue>
            </peak>
            <peak number="5">
              <parameter name="Peak_Type" alias="PeakType" label="Type" group="Peak">514</parameter>
              <parameter name="Peak_Area" alias="PeakArea" label="Area" group="Peak">5795.91550109218</parameter>
              <parameter name="Peak_Height" alias="PeakHeight" label="Height" group="Peak">372.532860853022</parameter>
              <peakXvalue>156.74</peakXvalue>
              <peakYvalue>199.63493327</peakYvalue>
            </peak>
            <peak number="6">
              <parameter name="Peak_Type" alias="PeakType" label="Type" group="Peak">11</parameter>
              <parameter name="Peak_Area" alias="PeakArea" label="Area" group="Peak">63.85408172125</parameter>
              <parameter name="Peak_Height" alias="PeakHeight" label="Height" group="Peak">10.0456056501316</parameter>
              <peakXvalue>186.74</peakXvalue>
              <peakYvalue>27.19681649</peakYvalue>
            </peak>
            <peak number="7">
              <parameter name="Peak_Type" alias="PeakType" label="Type" group="Peak">15</parameter>
              <parameter name="Peak_Area" alias="PeakArea" label="Area" group="Peak">29.8433095849999</parameter>
              <parameter name="Peak_Height" alias="PeakHeight" label="Height" group="Peak">5.79401468636363</parameter>
              <peakXvalue>288.99</peakXvalue>
              <peakYvalue>23.19277441</peakYvalue>
            </peak>
            <peak number="8">
              <parameter name="Peak_Type" alias="PeakType" label="Type" group="Peak">1029</parameter>
              <parameter name="Peak_Area" alias="PeakArea" label="Area" group="Peak">846.181664840707</parameter>
              <parameter name="Peak_Height" alias="PeakHeight" label="Height" group="Peak">76.1613762394353</parameter>
              <peakXvalue>304.49</peakXvalue>
              <peakYvalue>93.97806735</peakYvalue>
            </peak>
            <peak number="9">
              <parameter name="Peak_Type" alias="PeakType" label="Type" group="Peak">32</parameter>
              <parameter name="rider_type" alias="RiderType" label="Rider Type" group="Peak">1</parameter>
              <parameter name="rider_start_slope" alias="RiderStartSlope" label="Rider Start Slope" group="Peak">-2421.12146840816</parameter>
              <parameter name="rider_end_slope" alias="RiderEndSlope" label="Rider End Slope" group="Peak">-2421.12146840816</parameter>
              <parameter name="Peak_Area" alias="PeakArea" label="Area" group="Peak">70.8454723699998</parameter>
              <parameter name="Peak_Height" alias="PeakHeight" label="Height" group="Peak">12.8205312555102</parameter>
              <peakXvalue>316.24</peakXvalue>
              <peakYvalue>55.37331153</peakYvalue>
            </peak>
            <peak number="10">
              <parameter name="Peak_Type" alias="PeakType" label="Type" group="Peak">1536</parameter>
              <parameter name="Peak_Area" alias="PeakArea" label="Area" group="Peak">1718.2634536497</parameter>
              <parameter name="Peak_Height" alias="PeakHeight" label="Height" group="Peak">40.7335488312386</parameter>
              <peakXvalue>356.24</peakXvalue>
              <peakYvalue>70.00481507</peakYvalue>
            </peak>
            <peak number="11">
              <parameter name="Peak_Type" alias="PeakType" label="Type" group="Peak">32</parameter>
              <parameter name="rider_type" alias="RiderType" label="Rider Type" group="Peak">1</parameter>
              <parameter name="rider_start_slope" alias="RiderStartSlope" label="Rider Start Slope" group="Peak">-987.975513729733</parameter>
              <parameter name="rider_end_slope" alias="RiderEndSlope" label="Rider End Slope" group="Peak">-987.975513729733</parameter>
              <parameter name="Peak_Area" alias="PeakArea" label="Area" group="Peak">65.4179493187496</parameter>
              <parameter name="Peak_Height" alias="PeakHeight" label="Height" group="Peak">6.23583251635135</parameter>
              <peakXvalue>371.99</peakXvalue>
              <peakYvalue>69.34854885</peakYvalue>
            </peak>
            <peak number="12">
              <parameter name="Peak_Type" alias="PeakType" label="Type" group="Peak">1536</parameter>
              <parameter name="Peak_Area" alias="PeakArea" label="Area" group="Peak">386.535843592418</parameter>
              <parameter name="Peak_Height" alias="PeakHeight" label="Height" group="Peak">36.1613897055191</parameter>
              <peakXvalue>391.74</peakXvalue>
              <peakYvalue>73.29038381</peakYvalue>
            </peak>
            <peak number="13">
              <parameter name="Peak_Type" alias="PeakType" label="Type" group="Peak">1536</parameter>
              <parameter name="Peak_Area" alias="PeakArea" label="Area" group="Peak">135.848548577694</parameter>
              <parameter name="Peak_Height" alias="PeakHeight" label="Height" group="Peak">36.2571289757195</parameter>
              <peakXvalue>397.49</peakXvalue>
              <peakYvalue>74.65885365</peakYvalue>
            </peak>
            <peak number="14">
              <parameter name="Peak_Type" alias="PeakType" label="Type" group="Peak">522</parameter>
              <parameter name="Peak_Area" alias="PeakArea" label="Area" group="Peak">13736.8677851232</parameter>
              <parameter name="Peak_Height" alias="PeakHeight" label="Height" group="Peak">2507.43180617073</parameter>
              <peakXvalue>403.99</peakXvalue>
              <peakYvalue>2547.27226975</peakYvalue>
            </peak>
            <peak number="15">
              <parameter name="Peak_Type" alias="PeakType" label="Type" group="Peak">15</parameter>
              <parameter name="Peak_Area" alias="PeakArea" label="Area" group="Peak">110.0606176975</parameter>
              <parameter name="Peak_Height" alias="PeakHeight" label="Height" group="Peak">19.627640036</parameter>
              <peakXvalue>440.99</peakXvalue>
              <peakYvalue>65.41710821</peakYvalue>
            </peak>
            <peak number="16">
              <parameter name="Peak_Type" alias="PeakType" label="Type" group="Peak">15</parameter>
              <parameter name="Peak_Area" alias="PeakArea" label="Area" group="Peak">40.8235385624999</parameter>
              <parameter name="Peak_Height" alias="PeakHeight" label="Height" group="Peak">5.88283510816326</parameter>
              <peakXvalue>473.49</peakXvalue>
              <peakYvalue>54.84573454</peakYvalue>
            </peak>
            <peak number="17">
              <parameter name="Peak_Type" alias="PeakType" label="Type" group="Peak">15</parameter>
              <parameter name="Peak_Area" alias="PeakArea" label="Area" group="Peak">334.08452102</parameter>
              <parameter name="Peak_Height" alias="PeakHeight" label="Height" group="Peak">62.7638423037313</parameter>
              <peakXvalue>488.99</peakXvalue>
              <peakYvalue>113.01090726</peakYvalue>
            </peak>
            <peak number="18">
              <parameter name="Peak_Type" alias="PeakType" label="Type" group="Peak">15</parameter>
              <parameter name="Peak_Area" alias="PeakArea" label="Area" group="Peak">121.381075555</parameter>
              <parameter name="Peak_Height" alias="PeakHeight" label="Height" group="Peak">23.9312366973584</parameter>
              <peakXvalue>550.49</peakXvalue>
              <peakYvalue>89.18911436</peakYvalue>
            </peak>
            <peak number="19">
              <parameter name="Peak_Type" alias="PeakType" label="Type" group="Peak">1029</parameter>
              <parameter name="Peak_Area" alias="PeakArea" label="Area" group="Peak">17.475333616728</parameter>
              <parameter name="Peak_Height" alias="PeakHeight" label="Height" group="Peak">5.4679200632353</parameter>
              <peakXvalue>569.74</peakXvalue>
              <peakYvalue>72.13309317</peakYvalue>
            </peak>
            <peak number="20">
              <parameter name="Peak_Type" alias="PeakType" label="Type" group="Peak">522</parameter>
              <parameter name="Peak_Area" alias="PeakArea" label="Area" group="Peak">27.5493557332717</parameter>
              <parameter name="Peak_Height" alias="PeakHeight" label="Height" group="Peak">6.84223749235294</parameter>
              <peakXvalue>577.49</peakXvalue>
              <peakYvalue>73.66216879</peakYvalue>
            </peak>
            <peak number="21">
              <parameter name="Peak_Type" alias="PeakType" label="Type" group="Peak">1029</parameter>
              <parameter name="Peak_Area" alias="PeakArea" label="Area" group="Peak">7840.991670028</parameter>
              <parameter name="Peak_Height" alias="PeakHeight" label="Height" group="Peak">1627.10438461</parameter>
              <peakXvalue>596.74</peakXvalue>
              <peakYvalue>1696.09835226</peakYvalue>
            </peak>
            <peak number="22">
              <parameter name="Peak_Type" alias="PeakType" label="Type" group="Peak">1536</parameter>
              <parameter name="Peak_Area" alias="PeakArea" label="Area" group="Peak">111.823888344001</parameter>
              <parameter name="Peak_Height" alias="PeakHeight" label="Height" group="Peak">22.92236647</parameter>
              <peakXvalue>611.74</peakXvalue>
              <peakYvalue>94.33961076</peakYvalue>
            </peak>
            <peak number="23">
              <parameter name="Peak_Type" alias="PeakType" label="Type" group="Peak">522</parameter>
              <parameter name="Peak_Area" alias="PeakArea" label="Area" group="Peak">598.0227190105</parameter>
              <parameter name="Peak_Height" alias="PeakHeight" label="Height" group="Peak">139.677519236</parameter>
              <peakXvalue>621.99</peakXvalue>
              <peakYvalue>212.75066923</peakYvalue>
            </peak>
            <peak number="24">
              <parameter name="Peak_Type" alias="PeakType" label="Type" group="Peak">15</parameter>
              <parameter name="Peak_Area" alias="PeakArea" label="Area" group="Peak">45.2797117274999</parameter>
              <parameter name="Peak_Height" alias="PeakHeight" label="Height" group="Peak">10.6145083521621</parameter>
              <peakXvalue>646.99</peakXvalue>
              <peakYvalue>85.83574678</peakYvalue>
            </peak>
            <peak number="25">
              <parameter name="Peak_Type" alias="PeakType" label="Type" group="Peak">15</parameter>
              <parameter name="Peak_Area" alias="PeakArea" label="Area" group="Peak">52.0948858850001</parameter>
              <parameter name="Peak_Height" alias="PeakHeight" label="Height" group="Peak">9.14101857306123</parameter>
              <peakXvalue>659.49</peakXvalue>
              <peakYvalue>82.34790013</peakYvalue>
            </peak>
            <peak number="26">
              <parameter name="Peak_Type" alias="PeakType" label="Type" group="Peak">7</parameter>
              <parameter name="Peak_Area" alias="PeakArea" label="Area" group="Peak">742.513582687499</parameter>
              <parameter name="Peak_Height" alias="PeakHeight" label="Height" group="Peak">150.081503634536</parameter>
              <peakXvalue>672.49</peakXvalue>
              <peakYvalue>226.43276808</peakYvalue>
            </peak>
            <peak number="27">
              <parameter name="Peak_Type" alias="PeakType" label="Type" group="Peak">32</parameter>
              <parameter name="rider_type" alias="RiderType" label="Rider Type" group="Peak">1</parameter>
              <parameter name="rider_start_slope" alias="RiderStartSlope" label="Rider Start Slope" group="Peak">-2668.04366864517</parameter>
              <parameter name="rider_end_slope" alias="RiderEndSlope" label="Rider End Slope" group="Peak">-2668.04366864517</parameter>
              <parameter name="Peak_Area" alias="PeakArea" label="Area" group="Peak">73.40731518</parameter>
              <parameter name="Peak_Height" alias="PeakHeight" label="Height" group="Peak">22.695374533871</parameter>
              <peakXvalue>683.49</peakXvalue>
              <peakYvalue>109.7457819</peakYvalue>
            </peak>
            <peak number="28">
              <parameter name="Peak_Type" alias="PeakType" label="Type" group="Peak">11</parameter>
              <parameter name="Peak_Area" alias="PeakArea" label="Area" group="Peak">73.0562503975005</parameter>
              <parameter name="Peak_Height" alias="PeakHeight" label="Height" group="Peak">16.5862528169388</parameter>
              <peakXvalue>692.49</peakXvalue>
              <peakYvalue>96.78982175</peakYvalue>
            </peak>
            <peak number="29">
              <parameter name="Peak_Type" alias="PeakType" label="Type" group="Peak">16</parameter>
              <parameter name="rider_type" alias="RiderType" label="Rider Type" group="Peak">1</parameter>
              <parameter name="rider_start_slope" alias="RiderStartSlope" label="Rider Start Slope" group="Peak">769.979845161291</parameter>
              <parameter name="rider_end_slope" alias="RiderEndSlope" label="Rider End Slope" group="Peak">769.979845161291</parameter>
              <parameter name="Peak_Area" alias="PeakArea" label="Area" group="Peak">36.8010945824998</parameter>
              <parameter name="Peak_Height" alias="PeakHeight" label="Height" group="Peak">10.3901601712903</parameter>
              <peakXvalue>720.24</peakXvalue>
              <peakYvalue>91.54577535</peakYvalue>
            </peak>
            <peak number="30">
              <parameter name="Peak_Type" alias="PeakType" label="Type" group="Peak">1029</parameter>
              <parameter name="Peak_Area" alias="PeakArea" label="Area" group="Peak">379.070655824197</parameter>
              <parameter name="Peak_Height" alias="PeakHeight" label="Height" group="Peak">81.7835535415328</parameter>
              <peakXvalue>729.24</peakXvalue>
              <peakYvalue>158.05602384</peakYvalue>
            </peak>
            <peak number="31">
              <parameter name="Peak_Type" alias="PeakType" label="Type" group="Peak">522</parameter>
              <parameter name="Peak_Area" alias="PeakArea" label="Area" group="Peak">329.904268843303</parameter>
              <parameter name="Peak_Height" alias="PeakHeight" label="Height" group="Peak">80.2392558928467</parameter>
              <peakXvalue>732.99</peakXvalue>
              <peakYvalue>157.14902393</peakYvalue>
            </peak>
            <peak number="32">
              <parameter name="Peak_Type" alias="PeakType" label="Type" group="Peak">1029</parameter>
              <parameter name="Peak_Area" alias="PeakArea" label="Area" group="Peak">96.7002740712014</parameter>
              <parameter name="Peak_Height" alias="PeakHeight" label="Height" group="Peak">23.7951742580769</parameter>
              <peakXvalue>779.49</peakXvalue>
              <peakYvalue>97.73016763</peakYvalue>
            </peak>
            <peak number="33">
              <parameter name="Peak_Type" alias="PeakType" label="Type" group="Peak">1536</parameter>
              <parameter name="Peak_Area" alias="PeakArea" label="Area" group="Peak">232.233071713847</parameter>
              <parameter name="Peak_Height" alias="PeakHeight" label="Height" group="Peak">32.7057690903846</parameter>
              <peakXvalue>787.49</peakXvalue>
              <peakYvalue>106.85429365</peakYvalue>
            </peak>
            <peak number="34">
              <parameter name="Peak_Type" alias="PeakType" label="Type" group="Peak">514</parameter>
              <parameter name="Peak_Area" alias="PeakArea" label="Area" group="Peak">58.9275166012018</parameter>
              <parameter name="Peak_Height" alias="PeakHeight" label="Height" group="Peak">8.48488548192307</parameter>
              <peakXvalue>801.49</peakXvalue>
              <peakYvalue>83.00708962</peakYvalue>
            </peak>
            <peak number="35">
              <parameter name="Peak_Type" alias="PeakType" label="Type" group="Peak">3</parameter>
              <parameter name="Peak_Area" alias="PeakArea" label="Area" group="Peak">37.1942245124999</parameter>
              <parameter name="Peak_Height" alias="PeakHeight" label="Height" group="Peak">6.73870887333334</parameter>
              <peakXvalue>814.24</peakXvalue>
              <peakYvalue>82.88825814</peakYvalue>
            </peak>
            <peak number="36">
              <parameter name="Peak_Type" alias="PeakType" label="Type" group="Peak">11</parameter>
              <parameter name="Peak_Area" alias="PeakArea" label="Area" group="Peak">271.97281926875</parameter>
              <parameter name="Peak_Height" alias="PeakHeight" label="Height" group="Peak">35.981724106875</parameter>
              <peakXvalue>828.49</peakXvalue>
              <peakYvalue>112.48043852</peakYvalue>
            </peak>
            <peak number="37">
              <parameter name="Peak_Type" alias="PeakType" label="Type" group="Peak">15</parameter>
              <parameter name="Peak_Area" alias="PeakArea" label="Area" group="Peak">70.8347033074998</parameter>
              <parameter name="Peak_Height" alias="PeakHeight" label="Height" group="Peak">10.8978178418182</parameter>
              <peakXvalue>864.74</peakXvalue>
              <peakYvalue>86.78008859</peakYvalue>
            </peak>
            <peak number="38">
              <parameter name="Peak_Type" alias="PeakType" label="Type" group="Peak">1029</parameter>
              <parameter name="Peak_Area" alias="PeakArea" label="Area" group="Peak">46.4563716850003</parameter>
              <parameter name="Peak_Height" alias="PeakHeight" label="Height" group="Peak">9.47348113187499</parameter>
              <peakXvalue>883.49</peakXvalue>
              <peakYvalue>90.23839428</peakYvalue>
            </peak>
            <peak number="39">
              <parameter name="Peak_Type" alias="PeakType" label="Type" group="Peak">522</parameter>
              <parameter name="Peak_Area" alias="PeakArea" label="Area" group="Peak">58.3534628374996</parameter>
              <parameter name="Peak_Height" alias="PeakHeight" label="Height" group="Peak">12.383538576875</parameter>
              <peakXvalue>889.49</peakXvalue>
              <peakYvalue>93.25151266</peakYvalue>
            </peak>
            <peak number="40">
              <parameter name="Peak_Type" alias="PeakType" label="Type" group="Peak">15</parameter>
              <parameter name="Peak_Area" alias="PeakArea" label="Area" group="Peak">27.9952153449999</parameter>
              <parameter name="Peak_Height" alias="PeakHeight" label="Height" group="Peak">6.276475287027</parameter>
              <peakXvalue>898.99</peakXvalue>
              <peakYvalue>90.06564779</peakYvalue>
            </peak>
            <peak number="41">
              <parameter name="Peak_Type" alias="PeakType" label="Type" group="Peak">15</parameter>
              <parameter name="Peak_Area" alias="PeakArea" label="Area" group="Peak">78.0040896712496</parameter>
              <parameter name="Peak_Height" alias="PeakHeight" label="Height" group="Peak">10.6001700945588</parameter>
              <peakXvalue>921.99</peakXvalue>
              <peakYvalue>93.31771303</peakYvalue>
            </peak>
            <peak number="42">
              <parameter name="Peak_Type" alias="PeakType" label="Type" group="Peak">15</parameter>
              <parameter name="Peak_Area" alias="PeakArea" label="Area" group="Peak">79.9786550650001</parameter>
              <parameter name="Peak_Height" alias="PeakHeight" label="Height" group="Peak">13.8455577471428</parameter>
              <peakXvalue>938.99</peakXvalue>
              <peakYvalue>93.34167362</peakYvalue>
            </peak>
            <peak number="43">
              <parameter name="Peak_Type" alias="PeakType" label="Type" group="Peak">1029</parameter>
              <parameter name="Peak_Area" alias="PeakArea" label="Area" group="Peak">39.8073362758334</parameter>
              <parameter name="Peak_Height" alias="PeakHeight" label="Height" group="Peak">8.414203966</parameter>
              <peakXvalue>955.24</peakXvalue>
              <peakYvalue>91.39409568</peakYvalue>
            </peak>
            <peak number="44">
              <parameter name="Peak_Type" alias="PeakType" label="Type" group="Peak">522</parameter>
              <parameter name="Peak_Area" alias="PeakArea" label="Area" group="Peak">26.4886157841665</parameter>
              <parameter name="Peak_Height" alias="PeakHeight" label="Height" group="Peak">7.68698353266667</parameter>
              <peakXvalue>961.49</peakXvalue>
              <peakYvalue>91.29862918</peakYvalue>
            </peak>
            <peak number="45">
              <parameter name="Peak_Type" alias="PeakType" label="Type" group="Peak">1029</parameter>
              <parameter name="Peak_Area" alias="PeakArea" label="Area" group="Peak">97.0388042785226</parameter>
              <parameter name="Peak_Height" alias="PeakHeight" label="Height" group="Peak">12.3359402318182</parameter>
              <peakXvalue>1008.49</peakXvalue>
              <peakYvalue>92.49889734</peakYvalue>
            </peak>
            <peak number="46">
              <parameter name="Peak_Type" alias="PeakType" label="Type" group="Peak">1536</parameter>
              <parameter name="Peak_Area" alias="PeakArea" label="Area" group="Peak">115.455581219432</parameter>
              <parameter name="Peak_Height" alias="PeakHeight" label="Height" group="Peak">17.5082502475</parameter>
              <peakXvalue>1019.74</peakXvalue>
              <peakYvalue>99.5638297</peakYvalue>
            </peak>
            <peak number="47">
              <parameter name="Peak_Type" alias="PeakType" label="Type" group="Peak">522</parameter>
              <parameter name="Peak_Area" alias="PeakArea" label="Area" group="Peak">49.4658262332956</parameter>
              <parameter name="Peak_Height" alias="PeakHeight" label="Height" group="Peak">9.99101017931817</parameter>
              <peakXvalue>1027.74</peakXvalue>
              <peakYvalue>93.39245441</peakYvalue>
            </peak>
            <peak number="48">
              <parameter name="Peak_Type" alias="PeakType" label="Type" group="Peak">1029</parameter>
              <parameter name="Peak_Area" alias="PeakArea" label="Area" group="Peak">138.13282606225</parameter>
              <parameter name="Peak_Height" alias="PeakHeight" label="Height" group="Peak">15.2126680137778</parameter>
              <peakXvalue>1046.74</peakXvalue>
              <peakYvalue>97.29853377</peakYvalue>
            </peak>
            <peak number="49">
              <parameter name="Peak_Type" alias="PeakType" label="Type" group="Peak">522</parameter>
              <parameter name="Peak_Area" alias="PeakArea" label="Area" group="Peak">76.8645685040002</parameter>
              <parameter name="Peak_Height" alias="PeakHeight" label="Height" group="Peak">13.5223980561111</parameter>
              <peakXvalue>1054.99</peakXvalue>
              <peakYvalue>94.94078078</peakYvalue>
            </peak>
            <peak number="50">
              <parameter name="Peak_Type" alias="PeakType" label="Type" group="Peak">1029</parameter>
              <parameter name="Peak_Area" alias="PeakArea" label="Area" group="Peak">45.126750674095</parameter>
              <parameter name="Peak_Height" alias="PeakHeight" label="Height" group="Peak">8.42798562068967</parameter>
              <peakXvalue>1074.99</peakXvalue>
              <peakYvalue>93.40431684</peakYvalue>
            </peak>
            <peak number="51">
              <parameter name="Peak_Type" alias="PeakType" label="Type" group="Peak">522</parameter>
              <parameter name="Peak_Area" alias="PeakArea" label="Area" group="Peak">63.6096634084049</parameter>
              <parameter name="Peak_Height" alias="PeakHeight" label="Height" group="Peak">9.51923416</parameter>
              <peakXvalue>1083.24</peakXvalue>
              <peakYvalue>94.82180256</peakYvalue>
            </peak>
            <peak number="52">
              <parameter name="Peak_Type" alias="PeakType" label="Type" group="Peak">15</parameter>
              <parameter name="Peak_Area" alias="PeakArea" label="Area" group="Peak">57.8812623775</parameter>
              <parameter name="Peak_Height" alias="PeakHeight" label="Height" group="Peak">10.4844401826666</parameter>
              <peakXvalue>1096.74</peakXvalue>
              <peakYvalue>97.92081653</peakYvalue>
            </peak>
            <peak number="53">
              <parameter name="Peak_Type" alias="PeakType" label="Type" group="Peak">15</parameter>
              <parameter name="Peak_Area" alias="PeakArea" label="Area" group="Peak">53187.7015474562</parameter>
              <parameter name="Peak_Height" alias="PeakHeight" label="Height" group="Peak">2809.37978253353</parameter>
              <peakXvalue>1166.99</peakXvalue>
              <peakYvalue>2874.24596237</peakYvalue>
            </peak>
            <peak number="54">
              <parameter name="Peak_Type" alias="PeakType" label="Type" group="Peak">32</parameter>
              <parameter name="rider_type" alias="RiderType" label="Rider Type" group="Peak">1</parameter>
              <parameter name="rider_start_slope" alias="RiderStartSlope" label="Rider Start Slope" group="Peak">-103344.465692574</parameter>
              <parameter name="rider_end_slope" alias="RiderEndSlope" label="Rider End Slope" group="Peak">-103344.465692574</parameter>
              <parameter name="Peak_Area" alias="PeakArea" label="Area" group="Peak">973.692634872496</parameter>
              <parameter name="Peak_Height" alias="PeakHeight" label="Height" group="Peak">341.723246747855</parameter>
              <peakXvalue>1187.49</peakXvalue>
              <peakYvalue>644.62790382</peakYvalue>
            </peak>
            <peak number="55">
              <parameter name="Peak_Type" alias="PeakType" label="Type" group="Peak">7</parameter>
              <parameter name="Peak_Area" alias="PeakArea" label="Area" group="Peak">13.3532517837504</parameter>
              <parameter name="Peak_Height" alias="PeakHeight" label="Height" group="Peak">6.10243580499995</parameter>
              <peakXvalue>1221.99</peakXvalue>
              <peakYvalue>26.80206557</peakYvalue>
            </peak>
            <peak number="56">
              <parameter name="Peak_Type" alias="PeakType" label="Type" group="Peak">11</parameter>
              <parameter name="Peak_Area" alias="PeakArea" label="Area" group="Peak">30.5298061125</parameter>
              <parameter name="Peak_Height" alias="PeakHeight" label="Height" group="Peak">6.94481189137942</parameter>
              <peakXvalue>1226.49</peakXvalue>
              <peakYvalue>23.55996383</peakYvalue>
            </peak>
            <peak number="57">
              <parameter name="Peak_Type" alias="PeakType" label="Type" group="Peak">15</parameter>
              <parameter name="Peak_Area" alias="PeakArea" label="Area" group="Peak">50.7837344049995</parameter>
              <parameter name="Peak_Height" alias="PeakHeight" label="Height" group="Peak">12.8219555568085</parameter>
              <peakXvalue>1272.99</peakXvalue>
              <peakYvalue>0.02310846</peakYvalue>
            </peak>
            <peak number="58">
              <parameter name="Peak_Type" alias="PeakType" label="Type" group="Peak">15</parameter>
              <parameter name="Peak_Area" alias="PeakArea" label="Area" group="Peak">3993.2093522675</parameter>
              <parameter name="Peak_Height" alias="PeakHeight" label="Height" group="Peak">133.10990428399</parameter>
              <peakXvalue>1527.49</peakXvalue>
              <peakYvalue>75.35680946</peakYvalue>
            </peak>
            <peak number="59">
              <parameter name="Peak_Type" alias="PeakType" label="Type" group="Peak">32</parameter>
              <parameter name="rider_type" alias="RiderType" label="Rider Type" group="Peak">1</parameter>
              <parameter name="rider_start_slope" alias="RiderStartSlope" label="Rider Start Slope" group="Peak">-19637.4857654633</parameter>
              <parameter name="rider_end_slope" alias="RiderEndSlope" label="Rider End Slope" group="Peak">-19637.4857654633</parameter>
              <parameter name="Peak_Area" alias="PeakArea" label="Area" group="Peak">70.8922231200023</parameter>
              <parameter name="Peak_Height" alias="PeakHeight" label="Height" group="Peak">15.3681111812197</parameter>
              <peakXvalue>1535.99</peakXvalue>
              <peakYvalue>62.9616084</peakYvalue>
            </peak>
          </peaktable>
        </Ydata>
      </Xdata>
    </trace>
  </experiment>
  <experiment name="pLemo + EV (2000 uM) 2">
    <collectdate>2026-02-23T00:38:19Z</collectdate>
    <parameter name="type" alias="SampleType" label="Type" group="Injection">SAMPLE</parameter>
    <trace name="UV_VIS_1" technique="CHROM">
      <parameter name="detector_maximum_value" alias="detector_maximum_value" label="detector">21.47483647</parameter>
      <parameter name="detector_minimum_value" alias="detector_minimum_value" label="detector">-21.47483647</parameter>
      <Xdata label="Seconds" units="SECONDS" valueorder="ORDERED">
        <values byteorder="INTEL" format="FLOAT64" numvalues="7201">uB6F61G4zj9bj8L1KFzfP65H4XoUruc/rkfhehSu7z/Xo3A9CtfzP9ejcD0K1/c/16NwPQrX+z/W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        </values>
        <Ydata label="mAU" units="MILLIVOLTS">
          <values byteorder="INTEL" format="FLOAT64" numvalues="7201">ulO2H1scA0Aqo3gyi0oDQJhl9EgoSgNAI0p7gy+EA0A/9ReTYWkDQI+fMqPEcwNAlsP2rM5mA0DI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          </values>
          <peaktable name="Peaks Table">
            <peak number="1">
              <parameter name="Peak_Type" alias="PeakType" label="Type" group="Peak">7</parameter>
              <parameter name="Peak_Area" alias="PeakArea" label="Area" group="Peak">3302.43741516</parameter>
              <parameter name="Peak_Height" alias="PeakHeight" label="Height" group="Peak">359.538109888424</parameter>
              <peakXvalue>71.24</peakXvalue>
              <peakYvalue>303.06472542</peakYvalue>
            </peak>
            <peak number="2">
              <parameter name="Peak_Type" alias="PeakType" label="Type" group="Peak">11</parameter>
              <parameter name="Peak_Area" alias="PeakArea" label="Area" group="Peak">2082.26571433375</parameter>
              <parameter name="Peak_Height" alias="PeakHeight" label="Height" group="Peak">382.78395440579</parameter>
              <peakXvalue>82.49</peakXvalue>
              <peakYvalue>-18.28277808</peakYvalue>
            </peak>
            <peak number="3">
              <parameter name="Peak_Type" alias="PeakType" label="Type" group="Peak">1029</parameter>
              <parameter name="Peak_Area" alias="PeakArea" label="Area" group="Peak">38538.9248065145</parameter>
              <parameter name="Peak_Height" alias="PeakHeight" label="Height" group="Peak">740.39832197</parameter>
              <peakXvalue>117.99</peakXvalue>
              <peakYvalue>59.42237525</peakYvalue>
            </peak>
            <peak number="4">
              <parameter name="Peak_Type" alias="PeakType" label="Type" group="Peak">32</parameter>
              <parameter name="rider_type" alias="RiderType" label="Rider Type" group="Peak">1</parameter>
              <parameter name="rider_start_slope" alias="RiderStartSlope" label="Rider Start Slope" group="Peak">-1249.5142916129</parameter>
              <parameter name="rider_end_slope" alias="RiderEndSlope" label="Rider End Slope" group="Peak">-1249.5142916129</parameter>
              <parameter name="Peak_Area" alias="PeakArea" label="Area" group="Peak">81.5018182975002</parameter>
              <parameter name="Peak_Height" alias="PeakHeight" label="Height" group="Peak">14.0902227087097</parameter>
              <peakXvalue>134.49</peakXvalue>
              <peakYvalue>33.82429313</peakYvalue>
            </peak>
            <peak number="5">
              <parameter name="Peak_Type" alias="PeakType" label="Type" group="Peak">514</parameter>
              <parameter name="Peak_Area" alias="PeakArea" label="Area" group="Peak">45234.725566943</parameter>
              <parameter name="Peak_Height" alias="PeakHeight" label="Height" group="Peak">691.133731367143</parameter>
              <peakXvalue>157.99</peakXvalue>
              <peakYvalue>164.30851379</peakYvalue>
            </peak>
            <peak number="6">
              <parameter name="Peak_Type" alias="PeakType" label="Type" group="Peak">1025</parameter>
              <parameter name="Peak_Area" alias="PeakArea" label="Area" group="Peak">496.367928601316</parameter>
              <parameter name="Peak_Height" alias="PeakHeight" label="Height" group="Peak">59.2959222810943</parameter>
              <peakXvalue>305.99</peakXvalue>
              <peakYvalue>78.62912877</peakYvalue>
            </peak>
            <peak number="7">
              <parameter name="Peak_Type" alias="PeakType" label="Type" group="Peak">32</parameter>
              <parameter name="rider_type" alias="RiderType" label="Rider Type" group="Peak">1</parameter>
              <parameter name="rider_start_slope" alias="RiderStartSlope" label="Rider Start Slope" group="Peak">-726.581711999997</parameter>
              <parameter name="rider_end_slope" alias="RiderEndSlope" label="Rider End Slope" group="Peak">-726.581711999997</parameter>
              <parameter name="Peak_Area" alias="PeakArea" label="Area" group="Peak">32.9863455750001</parameter>
              <parameter name="Peak_Height" alias="PeakHeight" label="Height" group="Peak">6.81539823333333</parameter>
              <peakXvalue>317.24</peakXvalue>
              <peakYvalue>43.13360633</peakYvalue>
            </peak>
            <peak number="8">
              <parameter name="Peak_Type" alias="PeakType" label="Type" group="Peak">522</parameter>
              <parameter name="Peak_Area" alias="PeakArea" label="Area" group="Peak">275.243520596184</parameter>
              <parameter name="Peak_Height" alias="PeakHeight" label="Height" group="Peak">11.5598139261887</parameter>
              <peakXvalue>353.49</peakXvalue>
              <peakYvalue>65.62888176</peakYvalue>
            </peak>
            <peak number="9">
              <parameter name="Peak_Type" alias="PeakType" label="Type" group="Peak">15</parameter>
              <parameter name="Peak_Area" alias="PeakArea" label="Area" group="Peak">33.9370034750001</parameter>
              <parameter name="Peak_Height" alias="PeakHeight" label="Height" group="Peak">11.8668567164</parameter>
              <peakXvalue>392.24</peakXvalue>
              <peakYvalue>67.27714805</peakYvalue>
            </peak>
            <peak number="10">
              <parameter name="Peak_Type" alias="PeakType" label="Type" group="Peak">15</parameter>
              <parameter name="Peak_Area" alias="PeakArea" label="Area" group="Peak">9684.28236522875</parameter>
              <parameter name="Peak_Height" alias="PeakHeight" label="Height" group="Peak">1951.27729946922</parameter>
              <peakXvalue>404.49</peakXvalue>
              <peakYvalue>2005.91587468</peakYvalue>
            </peak>
            <peak number="11">
              <parameter name="Peak_Type" alias="PeakType" label="Type" group="Peak">15</parameter>
              <parameter name="Peak_Area" alias="PeakArea" label="Area" group="Peak">89.8393270562503</parameter>
              <parameter name="Peak_Height" alias="PeakHeight" label="Height" group="Peak">18.5199848232692</parameter>
              <peakXvalue>441.24</peakXvalue>
              <peakYvalue>57.83208925</peakYvalue>
            </peak>
            <peak number="12">
              <parameter name="Peak_Type" alias="PeakType" label="Type" group="Peak">1029</parameter>
              <parameter name="Peak_Area" alias="PeakArea" label="Area" group="Peak">192.681790508963</parameter>
              <parameter name="Peak_Height" alias="PeakHeight" label="Height" group="Peak">31.5249819358156</parameter>
              <peakXvalue>489.49</peakXvalue>
              <peakYvalue>74.601222</peakYvalue>
            </peak>
            <peak number="13">
              <parameter name="Peak_Type" alias="PeakType" label="Type" group="Peak">522</parameter>
              <parameter name="Peak_Area" alias="PeakArea" label="Area" group="Peak">47.977332463537</parameter>
              <parameter name="Peak_Height" alias="PeakHeight" label="Height" group="Peak">5.81762613198583</parameter>
              <peakXvalue>506.74</peakXvalue>
              <peakYvalue>51.30640778</peakYvalue>
            </peak>
            <peak number="14">
              <parameter name="Peak_Type" alias="PeakType" label="Type" group="Peak">15</parameter>
              <parameter name="Peak_Area" alias="PeakArea" label="Area" group="Peak">89.5094547500002</parameter>
              <parameter name="Peak_Height" alias="PeakHeight" label="Height" group="Peak">19.6899130033334</parameter>
              <peakXvalue>551.24</peakXvalue>
              <peakYvalue>74.66442455</peakYvalue>
            </peak>
            <peak number="15">
              <parameter name="Peak_Type" alias="PeakType" label="Type" group="Peak">15</parameter>
              <parameter name="Peak_Area" alias="PeakArea" label="Area" group="Peak">32.7148161887499</parameter>
              <parameter name="Peak_Height" alias="PeakHeight" label="Height" group="Peak">8.36917054526317</parameter>
              <peakXvalue>576.49</peakXvalue>
              <peakYvalue>65.5886229</peakYvalue>
            </peak>
            <peak number="16">
              <parameter name="Peak_Type" alias="PeakType" label="Type" group="Peak">1029</parameter>
              <parameter name="Peak_Area" alias="PeakArea" label="Area" group="Peak">5579.95205079722</parameter>
              <parameter name="Peak_Height" alias="PeakHeight" label="Height" group="Peak">1183.96406421197</parameter>
              <peakXvalue>597.24</peakXvalue>
              <peakYvalue>1240.72327337</peakYvalue>
            </peak>
            <peak number="17">
              <parameter name="Peak_Type" alias="PeakType" label="Type" group="Peak">1536</parameter>
              <parameter name="Peak_Area" alias="PeakArea" label="Area" group="Peak">83.1988898709279</parameter>
              <parameter name="Peak_Height" alias="PeakHeight" label="Height" group="Peak">15.9627729915151</parameter>
              <peakXvalue>612.99</peakXvalue>
              <peakYvalue>74.17891881</peakYvalue>
            </peak>
            <peak number="18">
              <parameter name="Peak_Type" alias="PeakType" label="Type" group="Peak">522</parameter>
              <parameter name="Peak_Area" alias="PeakArea" label="Area" group="Peak">458.369920083099</parameter>
              <parameter name="Peak_Height" alias="PeakHeight" label="Height" group="Peak">108.830705859495</parameter>
              <peakXvalue>622.49</peakXvalue>
              <peakYvalue>167.92563887</peakYvalue>
            </peak>
            <peak number="19">
              <parameter name="Peak_Type" alias="PeakType" label="Type" group="Peak">1029</parameter>
              <parameter name="Peak_Area" alias="PeakArea" label="Area" group="Peak">55.8261070398565</parameter>
              <parameter name="Peak_Height" alias="PeakHeight" label="Height" group="Peak">8.65175807731916</parameter>
              <peakXvalue>649.49</peakXvalue>
              <peakYvalue>67.66036818</peakYvalue>
            </peak>
            <peak number="20">
              <parameter name="Peak_Type" alias="PeakType" label="Type" group="Peak">1536</parameter>
              <parameter name="Peak_Area" alias="PeakArea" label="Area" group="Peak">66.5256027353562</parameter>
              <parameter name="Peak_Height" alias="PeakHeight" label="Height" group="Peak">8.67083623468086</parameter>
              <peakXvalue>660.99</peakXvalue>
              <peakYvalue>67.7804624</peakYvalue>
            </peak>
            <peak number="21">
              <parameter name="Peak_Type" alias="PeakType" label="Type" group="Peak">522</parameter>
              <parameter name="Peak_Area" alias="PeakArea" label="Area" group="Peak">648.295017906036</parameter>
              <parameter name="Peak_Height" alias="PeakHeight" label="Height" group="Peak">112.162515853404</parameter>
              <peakXvalue>672.24</peakXvalue>
              <peakYvalue>171.37096208</peakYvalue>
            </peak>
            <peak number="22">
              <parameter name="Peak_Type" alias="PeakType" label="Type" group="Peak">32</parameter>
              <parameter name="rider_type" alias="RiderType" label="Rider Type" group="Peak">1</parameter>
              <parameter name="rider_start_slope" alias="RiderStartSlope" label="Rider Start Slope" group="Peak">-184.633887600001</parameter>
              <parameter name="rider_end_slope" alias="RiderEndSlope" label="Rider End Slope" group="Peak">-184.633887600001</parameter>
              <parameter name="Peak_Area" alias="PeakArea" label="Area" group="Peak">66.8834196312498</parameter>
              <parameter name="Peak_Height" alias="PeakHeight" label="Height" group="Peak">14.58618903075</parameter>
              <peakXvalue>685.24</peakXvalue>
              <peakYvalue>79.73098976</peakYvalue>
            </peak>
            <peak number="23">
              <parameter name="Peak_Type" alias="PeakType" label="Type" group="Peak">32</parameter>
              <parameter name="rider_type" alias="RiderType" label="Rider Type" group="Peak">1</parameter>
              <parameter name="rider_start_slope" alias="RiderStartSlope" label="Rider Start Slope" group="Peak">-1924.48374646154</parameter>
              <parameter name="rider_end_slope" alias="RiderEndSlope" label="Rider End Slope" group="Peak">-1924.48374646154</parameter>
              <parameter name="Peak_Area" alias="PeakArea" label="Area" group="Peak">33.0764465575001</parameter>
              <parameter name="Peak_Height" alias="PeakHeight" label="Height" group="Peak">7.83496326538464</parameter>
              <peakXvalue>694.99</peakXvalue>
              <peakYvalue>71.029839</peakYvalue>
            </peak>
            <peak number="24">
              <parameter name="Peak_Type" alias="PeakType" label="Type" group="Peak">16</parameter>
              <parameter name="rider_type" alias="RiderType" label="Rider Type" group="Peak">1</parameter>
              <parameter name="rider_start_slope" alias="RiderStartSlope" label="Rider Start Slope" group="Peak">640.209182769228</parameter>
              <parameter name="rider_end_slope" alias="RiderEndSlope" label="Rider End Slope" group="Peak">640.209182769228</parameter>
              <parameter name="Peak_Area" alias="PeakArea" label="Area" group="Peak">36.2684843950001</parameter>
              <parameter name="Peak_Height" alias="PeakHeight" label="Height" group="Peak">8.79536876641026</parameter>
              <peakXvalue>718.99</peakXvalue>
              <peakYvalue>74.75917015</peakYvalue>
            </peak>
            <peak number="25">
              <parameter name="Peak_Type" alias="PeakType" label="Type" group="Peak">1029</parameter>
              <parameter name="Peak_Area" alias="PeakArea" label="Area" group="Peak">287.630266625263</parameter>
              <parameter name="Peak_Height" alias="PeakHeight" label="Height" group="Peak">56.8277514402326</parameter>
              <peakXvalue>728.49</peakXvalue>
              <peakYvalue>117.64430069</peakYvalue>
            </peak>
            <peak number="26">
              <parameter name="Peak_Type" alias="PeakType" label="Type" group="Peak">522</parameter>
              <parameter name="Peak_Area" alias="PeakArea" label="Area" group="Peak">240.256562914736</parameter>
              <parameter name="Peak_Height" alias="PeakHeight" label="Height" group="Peak">60.1487050686046</parameter>
              <peakXvalue>731.99</peakXvalue>
              <peakYvalue>121.15349447</peakYvalue>
            </peak>
            <peak number="27">
              <parameter name="Peak_Type" alias="PeakType" label="Type" group="Peak">1029</parameter>
              <parameter name="Peak_Area" alias="PeakArea" label="Area" group="Peak">42.7071554008119</parameter>
              <parameter name="Peak_Height" alias="PeakHeight" label="Height" group="Peak">11.3119243641558</parameter>
              <peakXvalue>778.49</peakXvalue>
              <peakYvalue>75.84551031</peakYvalue>
            </peak>
            <peak number="28">
              <parameter name="Peak_Type" alias="PeakType" label="Type" group="Peak">522</parameter>
              <parameter name="Peak_Area" alias="PeakArea" label="Area" group="Peak">160.925777361688</parameter>
              <parameter name="Peak_Height" alias="PeakHeight" label="Height" group="Peak">21.8345824909091</parameter>
              <peakXvalue>786.99</peakXvalue>
              <peakYvalue>85.15739615</peakYvalue>
            </peak>
            <peak number="29">
              <parameter name="Peak_Type" alias="PeakType" label="Type" group="Peak">15</parameter>
              <parameter name="Peak_Area" alias="PeakArea" label="Area" group="Peak">36.4065713325001</parameter>
              <parameter name="Peak_Height" alias="PeakHeight" label="Height" group="Peak">6.59054705036364</parameter>
              <peakXvalue>803.24</peakXvalue>
              <peakYvalue>68.37705493</peakYvalue>
            </peak>
            <peak number="30">
              <parameter name="Peak_Type" alias="PeakType" label="Type" group="Peak">15</parameter>
              <parameter name="Peak_Area" alias="PeakArea" label="Area" group="Peak">79.9664627099998</parameter>
              <parameter name="Peak_Height" alias="PeakHeight" label="Height" group="Peak">19.1964580724</parameter>
              <peakXvalue>830.24</peakXvalue>
              <peakYvalue>87.43956649</peakYvalue>
            </peak>
            <peak number="31">
              <parameter name="Peak_Type" alias="PeakType" label="Type" group="Peak">15</parameter>
              <parameter name="Peak_Area" alias="PeakArea" label="Area" group="Peak">52.1525237624998</parameter>
              <parameter name="Peak_Height" alias="PeakHeight" label="Height" group="Peak">7.31103746052632</parameter>
              <peakXvalue>866.74</peakXvalue>
              <peakYvalue>70.77411295</peakYvalue>
            </peak>
            <peak number="32">
              <parameter name="Peak_Type" alias="PeakType" label="Type" group="Peak">15</parameter>
              <parameter name="Peak_Area" alias="PeakArea" label="Area" group="Peak">23.2598322700002</parameter>
              <parameter name="Peak_Height" alias="PeakHeight" label="Height" group="Peak">5.84222387999999</parameter>
              <peakXvalue>890.99</peakXvalue>
              <peakYvalue>76.96339606</peakYvalue>
            </peak>
            <peak number="33">
              <parameter name="Peak_Type" alias="PeakType" label="Type" group="Peak">15</parameter>
              <parameter name="Peak_Area" alias="PeakArea" label="Area" group="Peak">77.0543530849999</parameter>
              <parameter name="Peak_Height" alias="PeakHeight" label="Height" group="Peak">8.41428988816901</parameter>
              <peakXvalue>924.49</peakXvalue>
              <peakYvalue>76.18639359</peakYvalue>
            </peak>
            <peak number="34">
              <parameter name="Peak_Type" alias="PeakType" label="Type" group="Peak">7</parameter>
              <parameter name="Peak_Area" alias="PeakArea" label="Area" group="Peak">60.5292613974999</parameter>
              <parameter name="Peak_Height" alias="PeakHeight" label="Height" group="Peak">11.1620664017647</parameter>
              <peakXvalue>940.24</peakXvalue>
              <peakYvalue>77.99781251</peakYvalue>
            </peak>
            <peak number="35">
              <parameter name="Peak_Type" alias="PeakType" label="Type" group="Peak">11</parameter>
              <parameter name="Peak_Area" alias="PeakArea" label="Area" group="Peak">84.4910056550001</parameter>
              <parameter name="Peak_Height" alias="PeakHeight" label="Height" group="Peak">11.1259385003509</parameter>
              <peakXvalue>954.49</peakXvalue>
              <peakYvalue>80.42433608</peakYvalue>
            </peak>
            <peak number="36">
              <parameter name="Peak_Type" alias="PeakType" label="Type" group="Peak">15</parameter>
              <parameter name="Peak_Area" alias="PeakArea" label="Area" group="Peak">155.2729464675</parameter>
              <parameter name="Peak_Height" alias="PeakHeight" label="Height" group="Peak">11.9480116941177</parameter>
              <peakXvalue>985.74</peakXvalue>
              <peakYvalue>78.44005109</peakYvalue>
            </peak>
            <peak number="37">
              <parameter name="Peak_Type" alias="PeakType" label="Type" group="Peak">1029</parameter>
              <parameter name="Peak_Area" alias="PeakArea" label="Area" group="Peak">57.3881523501922</parameter>
              <parameter name="Peak_Height" alias="PeakHeight" label="Height" group="Peak">8.00217086815384</parameter>
              <peakXvalue>1008.99</peakXvalue>
              <peakYvalue>75.1612681</peakYvalue>
            </peak>
            <peak number="38">
              <parameter name="Peak_Type" alias="PeakType" label="Type" group="Peak">1536</parameter>
              <parameter name="Peak_Area" alias="PeakArea" label="Area" group="Peak">85.5990047629813</parameter>
              <parameter name="Peak_Height" alias="PeakHeight" label="Height" group="Peak">13.4348946938461</parameter>
              <peakXvalue>1020.49</peakXvalue>
              <peakYvalue>81.86450625</peakYvalue>
            </peak>
            <peak number="39">
              <parameter name="Peak_Type" alias="PeakType" label="Type" group="Peak">522</parameter>
              <parameter name="Peak_Area" alias="PeakArea" label="Area" group="Peak">71.3800682793266</parameter>
              <parameter name="Peak_Height" alias="PeakHeight" label="Height" group="Peak">12.9590332752308</parameter>
              <peakXvalue>1027.24</peakXvalue>
              <peakYvalue>82.1343815</peakYvalue>
            </peak>
            <peak number="40">
              <parameter name="Peak_Type" alias="PeakType" label="Type" group="Peak">15</parameter>
              <parameter name="Peak_Area" alias="PeakArea" label="Area" group="Peak">38.6139065174998</parameter>
              <parameter name="Peak_Height" alias="PeakHeight" label="Height" group="Peak">6.24462610919994</parameter>
              <peakXvalue>1046.99</peakXvalue>
              <peakYvalue>78.65166357</peakYvalue>
            </peak>
            <peak number="41">
              <parameter name="Peak_Type" alias="PeakType" label="Type" group="Peak">15</parameter>
              <parameter name="Peak_Area" alias="PeakArea" label="Area" group="Peak">54.6073705375004</parameter>
              <parameter name="Peak_Height" alias="PeakHeight" label="Height" group="Peak">9.41724413234046</parameter>
              <peakXvalue>1097.49</peakXvalue>
              <peakYvalue>82.35169432</peakYvalue>
            </peak>
            <peak number="42">
              <parameter name="Peak_Type" alias="PeakType" label="Type" group="Peak">15</parameter>
              <parameter name="Peak_Area" alias="PeakArea" label="Area" group="Peak">40337.6753974225</parameter>
              <parameter name="Peak_Height" alias="PeakHeight" label="Height" group="Peak">1964.18676033506</parameter>
              <peakXvalue>1166.24</peakXvalue>
              <peakYvalue>2016.17612315</peakYvalue>
            </peak>
            <peak number="43">
              <parameter name="Peak_Type" alias="PeakType" label="Type" group="Peak">32</parameter>
              <parameter name="rider_type" alias="RiderType" label="Rider Type" group="Peak">1</parameter>
              <parameter name="rider_start_slope" alias="RiderStartSlope" label="Rider Start Slope" group="Peak">-85520.118579842</parameter>
              <parameter name="rider_end_slope" alias="RiderEndSlope" label="Rider End Slope" group="Peak">-85520.118579842</parameter>
              <parameter name="Peak_Area" alias="PeakArea" label="Area" group="Peak">315.574846319996</parameter>
              <parameter name="Peak_Height" alias="PeakHeight" label="Height" group="Peak">112.341930798798</parameter>
              <peakXvalue>1187.24</peakXvalue>
              <peakYvalue>359.05574548</peakYvalue>
            </peak>
            <peak number="44">
              <parameter name="Peak_Type" alias="PeakType" label="Type" group="Peak">15</parameter>
              <parameter name="Peak_Area" alias="PeakArea" label="Area" group="Peak">45.3777683474996</parameter>
              <parameter name="Peak_Height" alias="PeakHeight" label="Height" group="Peak">9.95299912913027</parameter>
              <peakXvalue>1225.99</peakXvalue>
              <peakYvalue>23.54576185</peakYvalue>
            </peak>
            <peak number="45">
              <parameter name="Peak_Type" alias="PeakType" label="Type" group="Peak">15</parameter>
              <parameter name="Peak_Area" alias="PeakArea" label="Area" group="Peak">49.8349053087498</parameter>
              <parameter name="Peak_Height" alias="PeakHeight" label="Height" group="Peak">12.6530550347917</parameter>
              <peakXvalue>1272.74</peakXvalue>
              <peakYvalue>-0.70393812</peakYvalue>
            </peak>
            <peak number="46">
              <parameter name="Peak_Type" alias="PeakType" label="Type" group="Peak">15</parameter>
              <parameter name="Peak_Area" alias="PeakArea" label="Area" group="Peak">3908.4090996675</parameter>
              <parameter name="Peak_Height" alias="PeakHeight" label="Height" group="Peak">132.55181779262</parameter>
              <peakXvalue>1527.49</peakXvalue>
              <peakYvalue>75.25697105</peakYvalue>
            </peak>
          </peaktable>
        </Ydata>
      </Xdata>
    </trace>
  </experiment>
  <experiment name="pLemo + LdtD (0 uM) 1">
    <collectdate>2026-02-23T01:09:32Z</collectdate>
    <parameter name="type" alias="SampleType" label="Type" group="Injection">SAMPLE</parameter>
    <trace name="UV_VIS_1" technique="CHROM">
      <parameter name="detector_maximum_value" alias="detector_maximum_value" label="detector">21.47483647</parameter>
      <parameter name="detector_minimum_value" alias="detector_minimum_value" label="detector">-21.47483647</parameter>
      <Xdata label="Seconds" units="SECONDS" valueorder="ORDERED">
        <values byteorder="INTEL" format="FLOAT64" numvalues="7201">uB6F61G4zj9bj8L1KFzfP65H4XoUruc/rkfhehSu7z/Xo3A9CtfzP9ejcD0K1/c/16NwPQrX+z/W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        </values>
        <Ydata label="mAU" units="MILLIVOLTS">
          <values byteorder="INTEL" format="FLOAT64" numvalues="7201">cd17VbrlAkBPyii/2jMDQPTYGjoLTQNAiqsM2/1HA0C/YzbQlVsDQHmLTUyTYQNAbVaevJ99A0B5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          </values>
          <peaktable name="Peaks Table">
            <peak number="1">
              <parameter name="Peak_Type" alias="PeakType" label="Type" group="Peak">1029</parameter>
              <parameter name="Peak_Area" alias="PeakArea" label="Area" group="Peak">25130.2137539548</parameter>
              <parameter name="Peak_Height" alias="PeakHeight" label="Height" group="Peak">862.73207947187</parameter>
              <peakXvalue>71.24</peakXvalue>
              <peakYvalue>298.41434614</peakYvalue>
            </peak>
            <peak number="2">
              <parameter name="Peak_Type" alias="PeakType" label="Type" group="Peak">522</parameter>
              <parameter name="Peak_Area" alias="PeakArea" label="Area" group="Peak">5787.97398182523</parameter>
              <parameter name="Peak_Height" alias="PeakHeight" label="Height" group="Peak">774.308822781955</parameter>
              <peakXvalue>82.49</peakXvalue>
              <peakYvalue>120.20025941</peakYvalue>
            </peak>
            <peak number="3">
              <parameter name="Peak_Type" alias="PeakType" label="Type" group="Peak">7</parameter>
              <parameter name="Peak_Area" alias="PeakArea" label="Area" group="Peak">5725.0897646575</parameter>
              <parameter name="Peak_Height" alias="PeakHeight" label="Height" group="Peak">431.44653526069</parameter>
              <peakXvalue>98.74</peakXvalue>
              <peakYvalue>72.61521892</peakYvalue>
            </peak>
            <peak number="4">
              <parameter name="Peak_Type" alias="PeakType" label="Type" group="Peak">1025</parameter>
              <parameter name="Peak_Area" alias="PeakArea" label="Area" group="Peak">215.505560005247</parameter>
              <parameter name="Peak_Height" alias="PeakHeight" label="Height" group="Peak">47.250510557037</parameter>
              <peakXvalue>117.99</peakXvalue>
              <peakYvalue>84.37864761</peakYvalue>
            </peak>
            <peak number="5">
              <parameter name="Peak_Type" alias="PeakType" label="Type" group="Peak">522</parameter>
              <parameter name="Peak_Area" alias="PeakArea" label="Area" group="Peak">168.637482812253</parameter>
              <parameter name="Peak_Height" alias="PeakHeight" label="Height" group="Peak">30.6360949592593</parameter>
              <peakXvalue>122.49</peakXvalue>
              <peakYvalue>66.23581335</peakYvalue>
            </peak>
            <peak number="6">
              <parameter name="Peak_Type" alias="PeakType" label="Type" group="Peak">15</parameter>
              <parameter name="Peak_Area" alias="PeakArea" label="Area" group="Peak">57.1826027325</parameter>
              <parameter name="Peak_Height" alias="PeakHeight" label="Height" group="Peak">14.0839594225</parameter>
              <peakXvalue>134.49</peakXvalue>
              <peakYvalue>45.12450961</peakYvalue>
            </peak>
            <peak number="7">
              <parameter name="Peak_Type" alias="PeakType" label="Type" group="Peak">7</parameter>
              <parameter name="Peak_Area" alias="PeakArea" label="Area" group="Peak">211.66900145</parameter>
              <parameter name="Peak_Height" alias="PeakHeight" label="Height" group="Peak">40.1033824716667</parameter>
              <peakXvalue>146.49</peakXvalue>
              <peakYvalue>74.29726403</peakYvalue>
            </peak>
            <peak number="8">
              <parameter name="Peak_Type" alias="PeakType" label="Type" group="Peak">11</parameter>
              <parameter name="Peak_Area" alias="PeakArea" label="Area" group="Peak">1623.89417556</parameter>
              <parameter name="Peak_Height" alias="PeakHeight" label="Height" group="Peak">294.690253272</parameter>
              <peakXvalue>158.74</peakXvalue>
              <peakYvalue>329.04571877</peakYvalue>
            </peak>
            <peak number="9">
              <parameter name="Peak_Type" alias="PeakType" label="Type" group="Peak">15</parameter>
              <parameter name="Peak_Area" alias="PeakArea" label="Area" group="Peak">39.8025694575</parameter>
              <parameter name="Peak_Height" alias="PeakHeight" label="Height" group="Peak">6.69778980807692</parameter>
              <peakXvalue>194.99</peakXvalue>
              <peakYvalue>30.39846271</peakYvalue>
            </peak>
            <peak number="10">
              <parameter name="Peak_Type" alias="PeakType" label="Type" group="Peak">15</parameter>
              <parameter name="Peak_Area" alias="PeakArea" label="Area" group="Peak">48.5840755500001</parameter>
              <parameter name="Peak_Height" alias="PeakHeight" label="Height" group="Peak">5.69037296065574</parameter>
              <peakXvalue>220.49</peakXvalue>
              <peakYvalue>26.29848058</peakYvalue>
            </peak>
            <peak number="11">
              <parameter name="Peak_Type" alias="PeakType" label="Type" group="Peak">1029</parameter>
              <parameter name="Peak_Area" alias="PeakArea" label="Area" group="Peak">891.366056998991</parameter>
              <parameter name="Peak_Height" alias="PeakHeight" label="Height" group="Peak">94.1928347924096</parameter>
              <peakXvalue>246.49</peakXvalue>
              <peakYvalue>111.21368851</peakYvalue>
            </peak>
            <peak number="12">
              <parameter name="Peak_Type" alias="PeakType" label="Type" group="Peak">522</parameter>
              <parameter name="Peak_Area" alias="PeakArea" label="Area" group="Peak">992.894499016008</parameter>
              <parameter name="Peak_Height" alias="PeakHeight" label="Height" group="Peak">107.347028656024</parameter>
              <peakXvalue>277.49</peakXvalue>
              <peakYvalue>128.04496315</peakYvalue>
            </peak>
            <peak number="13">
              <parameter name="Peak_Type" alias="PeakType" label="Type" group="Peak">15</parameter>
              <parameter name="Peak_Area" alias="PeakArea" label="Area" group="Peak">802.24003402375</parameter>
              <parameter name="Peak_Height" alias="PeakHeight" label="Height" group="Peak">115.909260071892</parameter>
              <peakXvalue>305.24</peakXvalue>
              <peakYvalue>148.25777494</peakYvalue>
            </peak>
            <peak number="14">
              <parameter name="Peak_Type" alias="PeakType" label="Type" group="Peak">1029</parameter>
              <parameter name="Peak_Area" alias="PeakArea" label="Area" group="Peak">3949.29525464119</parameter>
              <parameter name="Peak_Height" alias="PeakHeight" label="Height" group="Peak">404.641887145088</parameter>
              <peakXvalue>344.74</peakXvalue>
              <peakYvalue>458.84107081</peakYvalue>
            </peak>
            <peak number="15">
              <parameter name="Peak_Type" alias="PeakType" label="Type" group="Peak">522</parameter>
              <parameter name="Peak_Area" alias="PeakArea" label="Area" group="Peak">39.2697035188159</parameter>
              <parameter name="Peak_Height" alias="PeakHeight" label="Height" group="Peak">10.4491144588304</parameter>
              <peakXvalue>364.49</peakXvalue>
              <peakYvalue>80.64000753</peakYvalue>
            </peak>
            <peak number="16">
              <parameter name="Peak_Type" alias="PeakType" label="Type" group="Peak">1029</parameter>
              <parameter name="Peak_Area" alias="PeakArea" label="Area" group="Peak">545.385683490379</parameter>
              <parameter name="Peak_Height" alias="PeakHeight" label="Height" group="Peak">72.9915763756962</parameter>
              <peakXvalue>391.99</peakXvalue>
              <peakYvalue>132.02420918</peakYvalue>
            </peak>
            <peak number="17">
              <parameter name="Peak_Type" alias="PeakType" label="Type" group="Peak">32</parameter>
              <parameter name="rider_type" alias="RiderType" label="Rider Type" group="Peak">1</parameter>
              <parameter name="rider_start_slope" alias="RiderStartSlope" label="Rider Start Slope" group="Peak">-11974.4516917895</parameter>
              <parameter name="rider_end_slope" alias="RiderEndSlope" label="Rider End Slope" group="Peak">-11974.4516917895</parameter>
              <parameter name="Peak_Area" alias="PeakArea" label="Area" group="Peak">30.9725694325001</parameter>
              <parameter name="Peak_Height" alias="PeakHeight" label="Height" group="Peak">11.6543565626316</parameter>
              <peakXvalue>397.99</peakXvalue>
              <peakYvalue>98.25963244</peakYvalue>
            </peak>
            <peak number="18">
              <parameter name="Peak_Type" alias="PeakType" label="Type" group="Peak">522</parameter>
              <parameter name="Peak_Area" alias="PeakArea" label="Area" group="Peak">7366.32101934212</parameter>
              <parameter name="Peak_Height" alias="PeakHeight" label="Height" group="Peak">1511.88135377519</parameter>
              <peakXvalue>404.99</peakXvalue>
              <peakYvalue>1568.98600646</peakYvalue>
            </peak>
            <peak number="19">
              <parameter name="Peak_Type" alias="PeakType" label="Type" group="Peak">1029</parameter>
              <parameter name="Peak_Area" alias="PeakArea" label="Area" group="Peak">584.510657983938</parameter>
              <parameter name="Peak_Height" alias="PeakHeight" label="Height" group="Peak">126.271364612192</parameter>
              <peakXvalue>429.24</peakXvalue>
              <peakYvalue>186.78586372</peakYvalue>
            </peak>
            <peak number="20">
              <parameter name="Peak_Type" alias="PeakType" label="Type" group="Peak">522</parameter>
              <parameter name="Peak_Area" alias="PeakArea" label="Area" group="Peak">543.860056746062</parameter>
              <parameter name="Peak_Height" alias="PeakHeight" label="Height" group="Peak">109.695219264658</parameter>
              <peakXvalue>435.74</peakXvalue>
              <peakYvalue>168.74923661</peakYvalue>
            </peak>
            <peak number="21">
              <parameter name="Peak_Type" alias="PeakType" label="Type" group="Peak">1029</parameter>
              <parameter name="Peak_Area" alias="PeakArea" label="Area" group="Peak">79.0706233233197</parameter>
              <parameter name="Peak_Height" alias="PeakHeight" label="Height" group="Peak">20.8305969622951</parameter>
              <peakXvalue>452.24</peakXvalue>
              <peakYvalue>76.10020027</peakYvalue>
            </peak>
            <peak number="22">
              <parameter name="Peak_Type" alias="PeakType" label="Type" group="Peak">522</parameter>
              <parameter name="Peak_Area" alias="PeakArea" label="Area" group="Peak">123.25329989918</parameter>
              <parameter name="Peak_Height" alias="PeakHeight" label="Height" group="Peak">28.5447652172131</parameter>
              <peakXvalue>456.99</peakXvalue>
              <peakYvalue>81.06954718</peakYvalue>
            </peak>
            <peak number="23">
              <parameter name="Peak_Type" alias="PeakType" label="Type" group="Peak">1029</parameter>
              <parameter name="Peak_Area" alias="PeakArea" label="Area" group="Peak">30.6248919184548</parameter>
              <parameter name="Peak_Height" alias="PeakHeight" label="Height" group="Peak">6.19023701671692</parameter>
              <peakXvalue>469.49</peakXvalue>
              <peakYvalue>56.8360925</peakYvalue>
            </peak>
            <peak number="24">
              <parameter name="Peak_Type" alias="PeakType" label="Type" group="Peak">1536</parameter>
              <parameter name="Peak_Area" alias="PeakArea" label="Area" group="Peak">73.8675418607203</parameter>
              <parameter name="Peak_Height" alias="PeakHeight" label="Height" group="Peak">16.9112786933166</parameter>
              <peakXvalue>479.74</peakXvalue>
              <peakYvalue>71.96370316</peakYvalue>
            </peak>
            <peak number="25">
              <parameter name="Peak_Type" alias="PeakType" label="Type" group="Peak">1536</parameter>
              <parameter name="Peak_Area" alias="PeakArea" label="Area" group="Peak">400.449930736006</parameter>
              <parameter name="Peak_Height" alias="PeakHeight" label="Height" group="Peak">35.1388558806868</parameter>
              <peakXvalue>496.49</peakXvalue>
              <peakYvalue>97.39225893</peakYvalue>
            </peak>
            <peak number="26">
              <parameter name="Peak_Type" alias="PeakType" label="Type" group="Peak">1536</parameter>
              <parameter name="Peak_Area" alias="PeakArea" label="Area" group="Peak">2602.50995074567</parameter>
              <parameter name="Peak_Height" alias="PeakHeight" label="Height" group="Peak">305.496827169565</parameter>
              <peakXvalue>506.49</peakXvalue>
              <peakYvalue>372.04932191</peakYvalue>
            </peak>
            <peak number="27">
              <parameter name="Peak_Type" alias="PeakType" label="Type" group="Peak">1536</parameter>
              <parameter name="Peak_Area" alias="PeakArea" label="Area" group="Peak">361.377504888708</parameter>
              <parameter name="Peak_Height" alias="PeakHeight" label="Height" group="Peak">46.1146893327638</parameter>
              <peakXvalue>526.99</peakXvalue>
              <peakYvalue>121.48032204</peakYvalue>
            </peak>
            <peak number="28">
              <parameter name="Peak_Type" alias="PeakType" label="Type" group="Peak">1536</parameter>
              <parameter name="Peak_Area" alias="PeakArea" label="Area" group="Peak">2941.53944702091</parameter>
              <parameter name="Peak_Height" alias="PeakHeight" label="Height" group="Peak">676.3935103867</parameter>
              <peakXvalue>534.24</peakXvalue>
              <peakYvalue>754.87598457</peakYvalue>
            </peak>
            <peak number="29">
              <parameter name="Peak_Type" alias="PeakType" label="Type" group="Peak">1536</parameter>
              <parameter name="Peak_Area" alias="PeakArea" label="Area" group="Peak">836.772211878033</parameter>
              <parameter name="Peak_Height" alias="PeakHeight" label="Height" group="Peak">171.224719805578</parameter>
              <peakXvalue>544.24</peakXvalue>
              <peakYvalue>254.00628568</peakYvalue>
            </peak>
            <peak number="30">
              <parameter name="Peak_Type" alias="PeakType" label="Type" group="Peak">1536</parameter>
              <parameter name="Peak_Area" alias="PeakArea" label="Area" group="Peak">1302.20419985302</parameter>
              <parameter name="Peak_Height" alias="PeakHeight" label="Height" group="Peak">314.206863669397</parameter>
              <peakXvalue>556.99</peakXvalue>
              <peakYvalue>402.46977145</peakYvalue>
            </peak>
            <peak number="31">
              <parameter name="Peak_Type" alias="PeakType" label="Type" group="Peak">1536</parameter>
              <parameter name="Peak_Area" alias="PeakArea" label="Area" group="Peak">811.405813114036</parameter>
              <parameter name="Peak_Height" alias="PeakHeight" label="Height" group="Peak">150.788984496499</parameter>
              <peakXvalue>564.99</peakXvalue>
              <peakYvalue>242.49116563</peakYvalue>
            </peak>
            <peak number="32">
              <parameter name="Peak_Type" alias="PeakType" label="Type" group="Peak">1536</parameter>
              <parameter name="Peak_Area" alias="PeakArea" label="Area" group="Peak">7042.34634745874</parameter>
              <parameter name="Peak_Height" alias="PeakHeight" label="Height" group="Peak">1513.77494898993</parameter>
              <peakXvalue>574.49</peakXvalue>
              <peakYvalue>1609.56126723</peakYvalue>
            </peak>
            <peak number="33">
              <parameter name="Peak_Type" alias="PeakType" label="Type" group="Peak">522</parameter>
              <parameter name="Peak_Area" alias="PeakArea" label="Area" group="Peak">5344.16805482945</parameter>
              <parameter name="Peak_Height" alias="PeakHeight" label="Height" group="Peak">997.652682661742</parameter>
              <peakXvalue>596.24</peakXvalue>
              <peakYvalue>1102.78952533</peakYvalue>
            </peak>
            <peak number="34">
              <parameter name="Peak_Type" alias="PeakType" label="Type" group="Peak">32</parameter>
              <parameter name="rider_type" alias="RiderType" label="Rider Type" group="Peak">1</parameter>
              <parameter name="rider_start_slope" alias="RiderStartSlope" label="Rider Start Slope" group="Peak">-22075.1419159999</parameter>
              <parameter name="rider_end_slope" alias="RiderEndSlope" label="Rider End Slope" group="Peak">-22075.1419159999</parameter>
              <parameter name="Peak_Area" alias="PeakArea" label="Area" group="Peak">510.938568076252</parameter>
              <parameter name="Peak_Height" alias="PeakHeight" label="Height" group="Peak">119.181127198612</parameter>
              <peakXvalue>608.49</peakXvalue>
              <peakYvalue>263.6943924</peakYvalue>
            </peak>
            <peak number="35">
              <parameter name="Peak_Type" alias="PeakType" label="Type" group="Peak">7</parameter>
              <parameter name="Peak_Area" alias="PeakArea" label="Area" group="Peak">18.4198746699999</parameter>
              <parameter name="Peak_Height" alias="PeakHeight" label="Height" group="Peak">6.51391708400001</parameter>
              <peakXvalue>616.99</peakXvalue>
              <peakYvalue>121.91157516</peakYvalue>
            </peak>
            <peak number="36">
              <parameter name="Peak_Type" alias="PeakType" label="Type" group="Peak">11</parameter>
              <parameter name="Peak_Area" alias="PeakArea" label="Area" group="Peak">272.505141132501</parameter>
              <parameter name="Peak_Height" alias="PeakHeight" label="Height" group="Peak">66.2949712194598</parameter>
              <peakXvalue>623.24</peakXvalue>
              <peakYvalue>170.98893319</peakYvalue>
            </peak>
            <peak number="37">
              <parameter name="Peak_Type" alias="PeakType" label="Type" group="Peak">1029</parameter>
              <parameter name="Peak_Area" alias="PeakArea" label="Area" group="Peak">550.220411101339</parameter>
              <parameter name="Peak_Height" alias="PeakHeight" label="Height" group="Peak">90.8842351359037</parameter>
              <peakXvalue>637.74</peakXvalue>
              <peakYvalue>183.56754126</peakYvalue>
            </peak>
            <peak number="38">
              <parameter name="Peak_Type" alias="PeakType" label="Type" group="Peak">522</parameter>
              <parameter name="Peak_Area" alias="PeakArea" label="Area" group="Peak">419.603078426162</parameter>
              <parameter name="Peak_Height" alias="PeakHeight" label="Height" group="Peak">102.335696288795</parameter>
              <peakXvalue>644.99</peakXvalue>
              <peakYvalue>199.50950155</peakYvalue>
            </peak>
            <peak number="39">
              <parameter name="Peak_Type" alias="PeakType" label="Type" group="Peak">15</parameter>
              <parameter name="Peak_Area" alias="PeakArea" label="Area" group="Peak">681.7851996525</parameter>
              <parameter name="Peak_Height" alias="PeakHeight" label="Height" group="Peak">138.498368998372</parameter>
              <peakXvalue>658.24</peakXvalue>
              <peakYvalue>252.60199006</peakYvalue>
            </peak>
            <peak number="40">
              <parameter name="Peak_Type" alias="PeakType" label="Type" group="Peak">7</parameter>
              <parameter name="Peak_Area" alias="PeakArea" label="Area" group="Peak">103.82904571375</parameter>
              <parameter name="Peak_Height" alias="PeakHeight" label="Height" group="Peak">42.009654395</parameter>
              <peakXvalue>667.49</peakXvalue>
              <peakYvalue>166.40456314</peakYvalue>
            </peak>
            <peak number="41">
              <parameter name="Peak_Type" alias="PeakType" label="Type" group="Peak">11</parameter>
              <parameter name="Peak_Area" alias="PeakArea" label="Area" group="Peak">259.162272246249</parameter>
              <parameter name="Peak_Height" alias="PeakHeight" label="Height" group="Peak">76.2747148360714</parameter>
              <peakXvalue>673.24</peakXvalue>
              <peakYvalue>216.76218008</peakYvalue>
            </peak>
            <peak number="42">
              <parameter name="Peak_Type" alias="PeakType" label="Type" group="Peak">15</parameter>
              <parameter name="Peak_Area" alias="PeakArea" label="Area" group="Peak">61.8199739249997</parameter>
              <parameter name="Peak_Height" alias="PeakHeight" label="Height" group="Peak">19.7062641416001</parameter>
              <peakXvalue>681.99</peakXvalue>
              <peakYvalue>153.70519483</peakYvalue>
            </peak>
            <peak number="43">
              <parameter name="Peak_Type" alias="PeakType" label="Type" group="Peak">7</parameter>
              <parameter name="Peak_Area" alias="PeakArea" label="Area" group="Peak">36.1272586225001</parameter>
              <parameter name="Peak_Height" alias="PeakHeight" label="Height" group="Peak">12.9225119234783</parameter>
              <peakXvalue>687.99</peakXvalue>
              <peakYvalue>131.9352007</peakYvalue>
            </peak>
            <peak number="44">
              <parameter name="Peak_Type" alias="PeakType" label="Type" group="Peak">11</parameter>
              <parameter name="Peak_Area" alias="PeakArea" label="Area" group="Peak">81.5772029549994</parameter>
              <parameter name="Peak_Height" alias="PeakHeight" label="Height" group="Peak">15.9211621754284</parameter>
              <peakXvalue>694.24</peakXvalue>
              <peakYvalue>126.32270425</peakYvalue>
            </peak>
            <peak number="45">
              <parameter name="Peak_Type" alias="PeakType" label="Type" group="Peak">7</parameter>
              <parameter name="Peak_Area" alias="PeakArea" label="Area" group="Peak">869.80651269125</parameter>
              <parameter name="Peak_Height" alias="PeakHeight" label="Height" group="Peak">131.404405145125</parameter>
              <peakXvalue>705.99</peakXvalue>
              <peakYvalue>224.03300023</peakYvalue>
            </peak>
            <peak number="46">
              <parameter name="Peak_Type" alias="PeakType" label="Type" group="Peak">32</parameter>
              <parameter name="rider_type" alias="RiderType" label="Rider Type" group="Peak">1</parameter>
              <parameter name="rider_start_slope" alias="RiderStartSlope" label="Rider Start Slope" group="Peak">-26854.8117760003</parameter>
              <parameter name="rider_end_slope" alias="RiderEndSlope" label="Rider End Slope" group="Peak">-26854.8117760003</parameter>
              <parameter name="Peak_Area" alias="PeakArea" label="Area" group="Peak">29.5110764450006</parameter>
              <parameter name="Peak_Height" alias="PeakHeight" label="Height" group="Peak">13.4555945911113</parameter>
              <peakXvalue>711.99</peakXvalue>
              <peakYvalue>150.25045547</peakYvalue>
            </peak>
            <peak number="47">
              <parameter name="Peak_Type" alias="PeakType" label="Type" group="Peak">1025</parameter>
              <parameter name="Peak_Area" alias="PeakArea" label="Area" group="Peak">68.7406620506239</parameter>
              <parameter name="Peak_Height" alias="PeakHeight" label="Height" group="Peak">20.04293003</parameter>
              <peakXvalue>724.74</peakXvalue>
              <peakYvalue>113.37469186</peakYvalue>
            </peak>
            <peak number="48">
              <parameter name="Peak_Type" alias="PeakType" label="Type" group="Peak">1536</parameter>
              <parameter name="Peak_Area" alias="PeakArea" label="Area" group="Peak">118.41930558297</parameter>
              <parameter name="Peak_Height" alias="PeakHeight" label="Height" group="Peak">33.86625857</parameter>
              <peakXvalue>728.74</peakXvalue>
              <peakYvalue>124.21042106</peakYvalue>
            </peak>
            <peak number="49">
              <parameter name="Peak_Type" alias="PeakType" label="Type" group="Peak">522</parameter>
              <parameter name="Peak_Area" alias="PeakArea" label="Area" group="Peak">160.703657515156</parameter>
              <parameter name="Peak_Height" alias="PeakHeight" label="Height" group="Peak">39.3688413325</parameter>
              <peakXvalue>732.24</peakXvalue>
              <peakYvalue>127.0988544</peakYvalue>
            </peak>
            <peak number="50">
              <parameter name="Peak_Type" alias="PeakType" label="Type" group="Peak">1029</parameter>
              <parameter name="Peak_Area" alias="PeakArea" label="Area" group="Peak">821.778530394332</parameter>
              <parameter name="Peak_Height" alias="PeakHeight" label="Height" group="Peak">103.389300975479</parameter>
              <peakXvalue>748.49</peakXvalue>
              <peakYvalue>187.43568601</peakYvalue>
            </peak>
            <peak number="51">
              <parameter name="Peak_Type" alias="PeakType" label="Type" group="Peak">1536</parameter>
              <parameter name="Peak_Area" alias="PeakArea" label="Area" group="Peak">305.214483849796</parameter>
              <parameter name="Peak_Height" alias="PeakHeight" label="Height" group="Peak">49.154146734863</parameter>
              <peakXvalue>759.74</peakXvalue>
              <peakYvalue>134.76541523</peakYvalue>
            </peak>
            <peak number="52">
              <parameter name="Peak_Type" alias="PeakType" label="Type" group="Peak">514</parameter>
              <parameter name="Peak_Area" alias="PeakArea" label="Area" group="Peak">288.352276584622</parameter>
              <parameter name="Peak_Height" alias="PeakHeight" label="Height" group="Peak">45.1893636364384</parameter>
              <peakXvalue>767.49</peakXvalue>
              <peakYvalue>131.87866296</peakYvalue>
            </peak>
            <peak number="53">
              <parameter name="Peak_Type" alias="PeakType" label="Type" group="Peak">3</parameter>
              <parameter name="Peak_Area" alias="PeakArea" label="Area" group="Peak">1165.4196506175</parameter>
              <parameter name="Peak_Height" alias="PeakHeight" label="Height" group="Peak">133.10821637913</parameter>
              <peakXvalue>783.99</peakXvalue>
              <peakYvalue>221.38657785</peakYvalue>
            </peak>
            <peak number="54">
              <parameter name="Peak_Type" alias="PeakType" label="Type" group="Peak">3</parameter>
              <parameter name="Peak_Area" alias="PeakArea" label="Area" group="Peak">287.3277022425</parameter>
              <parameter name="Peak_Height" alias="PeakHeight" label="Height" group="Peak">35.4362033403226</parameter>
              <peakXvalue>805.74</peakXvalue>
              <peakYvalue>125.38130187</peakYvalue>
            </peak>
            <peak number="55">
              <parameter name="Peak_Type" alias="PeakType" label="Type" group="Peak">3</parameter>
              <parameter name="Peak_Area" alias="PeakArea" label="Area" group="Peak">131.11389595125</parameter>
              <parameter name="Peak_Height" alias="PeakHeight" label="Height" group="Peak">27.8488355485</parameter>
              <peakXvalue>819.49</peakXvalue>
              <peakYvalue>117.84256411</peakYvalue>
            </peak>
            <peak number="56">
              <parameter name="Peak_Type" alias="PeakType" label="Type" group="Peak">3</parameter>
              <parameter name="Peak_Area" alias="PeakArea" label="Area" group="Peak">449.940754006249</parameter>
              <parameter name="Peak_Height" alias="PeakHeight" label="Height" group="Peak">73.9373228353031</parameter>
              <peakXvalue>830.24</peakXvalue>
              <peakYvalue>165.39746332</peakYvalue>
            </peak>
            <peak number="57">
              <parameter name="Peak_Type" alias="PeakType" label="Type" group="Peak">11</parameter>
              <parameter name="Peak_Area" alias="PeakArea" label="Area" group="Peak">160.3611513975</parameter>
              <parameter name="Peak_Height" alias="PeakHeight" label="Height" group="Peak">18.1526602533334</parameter>
              <peakXvalue>844.99</peakXvalue>
              <peakYvalue>107.97417356</peakYvalue>
            </peak>
            <peak number="58">
              <parameter name="Peak_Type" alias="PeakType" label="Type" group="Peak">16</parameter>
              <parameter name="rider_type" alias="RiderType" label="Rider Type" group="Peak">1</parameter>
              <parameter name="rider_start_slope" alias="RiderStartSlope" label="Rider Start Slope" group="Peak">10022.457096</parameter>
              <parameter name="rider_end_slope" alias="RiderEndSlope" label="Rider End Slope" group="Peak">10022.457096</parameter>
              <parameter name="Peak_Area" alias="PeakArea" label="Area" group="Peak">35.9643119249999</parameter>
              <parameter name="Peak_Height" alias="PeakHeight" label="Height" group="Peak">10.9732222799999</parameter>
              <peakXvalue>857.74</peakXvalue>
              <peakYvalue>99.43728821</peakYvalue>
            </peak>
            <peak number="59">
              <parameter name="Peak_Type" alias="PeakType" label="Type" group="Peak">1029</parameter>
              <parameter name="Peak_Area" alias="PeakArea" label="Area" group="Peak">362.785356200814</parameter>
              <parameter name="Peak_Height" alias="PeakHeight" label="Height" group="Peak">61.3593299828503</parameter>
              <peakXvalue>864.99</peakXvalue>
              <peakYvalue>141.90823395</peakYvalue>
            </peak>
            <peak number="60">
              <parameter name="Peak_Type" alias="PeakType" label="Type" group="Peak">1536</parameter>
              <parameter name="Peak_Area" alias="PeakArea" label="Area" group="Peak">362.60454195083</parameter>
              <parameter name="Peak_Height" alias="PeakHeight" label="Height" group="Peak">77.4840095571981</parameter>
              <peakXvalue>871.74</peakXvalue>
              <peakYvalue>158.87476757</peakYvalue>
            </peak>
            <peak number="61">
              <parameter name="Peak_Type" alias="PeakType" label="Type" group="Peak">522</parameter>
              <parameter name="Peak_Area" alias="PeakArea" label="Area" group="Peak">2099.38175093086</parameter>
              <parameter name="Peak_Height" alias="PeakHeight" label="Height" group="Peak">195.201915673672</parameter>
              <peakXvalue>879.49</peakXvalue>
              <peakYvalue>277.55924685</peakYvalue>
            </peak>
            <peak number="62">
              <parameter name="Peak_Type" alias="PeakType" label="Type" group="Peak">32</parameter>
              <parameter name="rider_type" alias="RiderType" label="Rider Type" group="Peak">1</parameter>
              <parameter name="rider_start_slope" alias="RiderStartSlope" label="Rider Start Slope" group="Peak">-28039.483008</parameter>
              <parameter name="rider_end_slope" alias="RiderEndSlope" label="Rider End Slope" group="Peak">-28039.483008</parameter>
              <parameter name="Peak_Area" alias="PeakArea" label="Area" group="Peak">36.148943754998</parameter>
              <parameter name="Peak_Height" alias="PeakHeight" label="Height" group="Peak">12.0425767999998</parameter>
              <peakXvalue>889.99</peakXvalue>
              <peakYvalue>144.76208562</peakYvalue>
            </peak>
            <peak number="63">
              <parameter name="Peak_Type" alias="PeakType" label="Type" group="Peak">32</parameter>
              <parameter name="rider_type" alias="RiderType" label="Rider Type" group="Peak">1</parameter>
              <parameter name="rider_start_slope" alias="RiderStartSlope" label="Rider Start Slope" group="Peak">-5531.73408702436</parameter>
              <parameter name="rider_end_slope" alias="RiderEndSlope" label="Rider End Slope" group="Peak">-5531.73408702436</parameter>
              <parameter name="Peak_Area" alias="PeakArea" label="Area" group="Peak">53.2743249874999</parameter>
              <parameter name="Peak_Height" alias="PeakHeight" label="Height" group="Peak">11.6167059787805</parameter>
              <peakXvalue>899.24</peakXvalue>
              <peakYvalue>106.86547417</peakYvalue>
            </peak>
            <peak number="64">
              <parameter name="Peak_Type" alias="PeakType" label="Type" group="Peak">15</parameter>
              <parameter name="Peak_Area" alias="PeakArea" label="Area" group="Peak">617.818775274999</parameter>
              <parameter name="Peak_Height" alias="PeakHeight" label="Height" group="Peak">73.8145087205172</parameter>
              <peakXvalue>924.99</peakXvalue>
              <peakYvalue>156.63779043</peakYvalue>
            </peak>
            <peak number="65">
              <parameter name="Peak_Type" alias="PeakType" label="Type" group="Peak">15</parameter>
              <parameter name="Peak_Area" alias="PeakArea" label="Area" group="Peak">409.99324851</parameter>
              <parameter name="Peak_Height" alias="PeakHeight" label="Height" group="Peak">40.55350741</parameter>
              <peakXvalue>956.99</peakXvalue>
              <peakYvalue>121.85045557</peakYvalue>
            </peak>
            <peak number="66">
              <parameter name="Peak_Type" alias="PeakType" label="Type" group="Peak">7</parameter>
              <parameter name="Peak_Area" alias="PeakArea" label="Area" group="Peak">672.770520519999</parameter>
              <parameter name="Peak_Height" alias="PeakHeight" label="Height" group="Peak">73.4098340630379</parameter>
              <peakXvalue>983.49</peakXvalue>
              <peakYvalue>159.46829433</peakYvalue>
            </peak>
            <peak number="67">
              <parameter name="Peak_Type" alias="PeakType" label="Type" group="Peak">1025</parameter>
              <parameter name="Peak_Area" alias="PeakArea" label="Area" group="Peak">580.258655942013</parameter>
              <parameter name="Peak_Height" alias="PeakHeight" label="Height" group="Peak">58.1046362905691</parameter>
              <peakXvalue>1002.74</peakXvalue>
              <peakYvalue>153.6680912</peakYvalue>
            </peak>
            <peak number="68">
              <parameter name="Peak_Type" alias="PeakType" label="Type" group="Peak">514</parameter>
              <parameter name="Peak_Area" alias="PeakArea" label="Area" group="Peak">407.702534827988</parameter>
              <parameter name="Peak_Height" alias="PeakHeight" label="Height" group="Peak">74.5741577936585</parameter>
              <peakXvalue>1017.49</peakXvalue>
              <peakYvalue>175.822259</peakYvalue>
            </peak>
            <peak number="69">
              <parameter name="Peak_Type" alias="PeakType" label="Type" group="Peak">3</parameter>
              <parameter name="Peak_Area" alias="PeakArea" label="Area" group="Peak">78.2429045662499</parameter>
              <parameter name="Peak_Height" alias="PeakHeight" label="Height" group="Peak">16.510402648</parameter>
              <peakXvalue>1027.49</peakXvalue>
              <peakYvalue>121.31759608</peakYvalue>
            </peak>
            <peak number="70">
              <parameter name="Peak_Type" alias="PeakType" label="Type" group="Peak">3</parameter>
              <parameter name="Peak_Area" alias="PeakArea" label="Area" group="Peak">45.9986622900004</parameter>
              <parameter name="Peak_Height" alias="PeakHeight" label="Height" group="Peak">11.1013894315151</parameter>
              <peakXvalue>1037.74</peakXvalue>
              <peakYvalue>115.20884493</peakYvalue>
            </peak>
            <peak number="71">
              <parameter name="Peak_Type" alias="PeakType" label="Type" group="Peak">11</parameter>
              <parameter name="Peak_Area" alias="PeakArea" label="Area" group="Peak">432.8929838625</parameter>
              <parameter name="Peak_Height" alias="PeakHeight" label="Height" group="Peak">73.3350021011765</parameter>
              <peakXvalue>1046.49</peakXvalue>
              <peakYvalue>172.88626479</peakYvalue>
            </peak>
            <peak number="72">
              <parameter name="Peak_Type" alias="PeakType" label="Type" group="Peak">15</parameter>
              <parameter name="Peak_Area" alias="PeakArea" label="Area" group="Peak">803.103396756248</parameter>
              <parameter name="Peak_Height" alias="PeakHeight" label="Height" group="Peak">79.988849384466</parameter>
              <peakXvalue>1060.24</peakXvalue>
              <peakYvalue>174.25614854</peakYvalue>
            </peak>
            <peak number="73">
              <parameter name="Peak_Type" alias="PeakType" label="Type" group="Peak">32</parameter>
              <parameter name="rider_type" alias="RiderType" label="Rider Type" group="Peak">1</parameter>
              <parameter name="rider_start_slope" alias="RiderStartSlope" label="Rider Start Slope" group="Peak">-3598.386936</parameter>
              <parameter name="rider_end_slope" alias="RiderEndSlope" label="Rider End Slope" group="Peak">-3598.386936</parameter>
              <parameter name="Peak_Area" alias="PeakArea" label="Area" group="Peak">37.4189670712506</parameter>
              <parameter name="Peak_Height" alias="PeakHeight" label="Height" group="Peak">10.3556018416667</parameter>
              <peakXvalue>1075.49</peakXvalue>
              <peakYvalue>103.42250148</peakYvalue>
            </peak>
            <peak number="74">
              <parameter name="Peak_Type" alias="PeakType" label="Type" group="Peak">1029</parameter>
              <parameter name="Peak_Area" alias="PeakArea" label="Area" group="Peak">449.864099205826</parameter>
              <parameter name="Peak_Height" alias="PeakHeight" label="Height" group="Peak">77.5092716956924</parameter>
              <peakXvalue>1086.99</peakXvalue>
              <peakYvalue>169.54270973</peakYvalue>
            </peak>
            <peak number="75">
              <parameter name="Peak_Type" alias="PeakType" label="Type" group="Peak">1536</parameter>
              <parameter name="Peak_Area" alias="PeakArea" label="Area" group="Peak">452.323737880613</parameter>
              <parameter name="Peak_Height" alias="PeakHeight" label="Height" group="Peak">91.679483146</parameter>
              <peakXvalue>1100.49</peakXvalue>
              <peakYvalue>191.81274173</peakYvalue>
            </peak>
            <peak number="76">
              <parameter name="Peak_Type" alias="PeakType" label="Type" group="Peak">514</parameter>
              <parameter name="Peak_Area" alias="PeakArea" label="Area" group="Peak">512.69919555731</parameter>
              <parameter name="Peak_Height" alias="PeakHeight" label="Height" group="Peak">88.6365803396154</parameter>
              <peakXvalue>1104.74</peakXvalue>
              <peakYvalue>191.31978243</peakYvalue>
            </peak>
            <peak number="77">
              <parameter name="Peak_Type" alias="PeakType" label="Type" group="Peak">11</parameter>
              <parameter name="Peak_Area" alias="PeakArea" label="Area" group="Peak">30.532911175</parameter>
              <parameter name="Peak_Height" alias="PeakHeight" label="Height" group="Peak">8.66292468866671</parameter>
              <peakXvalue>1116.24</peakXvalue>
              <peakYvalue>115.21499968</peakYvalue>
            </peak>
            <peak number="78">
              <parameter name="Peak_Type" alias="PeakType" label="Type" group="Peak">15</parameter>
              <parameter name="Peak_Area" alias="PeakArea" label="Area" group="Peak">35.1532901724998</parameter>
              <parameter name="Peak_Height" alias="PeakHeight" label="Height" group="Peak">8.98178252939394</parameter>
              <peakXvalue>1125.24</peakXvalue>
              <peakYvalue>111.36846024</peakYvalue>
            </peak>
            <peak number="79">
              <parameter name="Peak_Type" alias="PeakType" label="Type" group="Peak">15</parameter>
              <parameter name="Peak_Area" alias="PeakArea" label="Area" group="Peak">116901.73227926</parameter>
              <parameter name="Peak_Height" alias="PeakHeight" label="Height" group="Peak">4930.00811408767</parameter>
              <peakXvalue>1163.99</peakXvalue>
              <peakYvalue>5000</peakYvalue>
            </peak>
            <peak number="80">
              <parameter name="Peak_Type" alias="PeakType" label="Type" group="Peak">15</parameter>
              <parameter name="Peak_Area" alias="PeakArea" label="Area" group="Peak">35.2967864549993</parameter>
              <parameter name="Peak_Height" alias="PeakHeight" label="Height" group="Peak">9.29958195609742</parameter>
              <peakXvalue>1225.49</peakXvalue>
              <peakYvalue>24.11030227</peakYvalue>
            </peak>
            <peak number="81">
              <parameter name="Peak_Type" alias="PeakType" label="Type" group="Peak">15</parameter>
              <parameter name="Peak_Area" alias="PeakArea" label="Area" group="Peak">50.4208621674998</parameter>
              <parameter name="Peak_Height" alias="PeakHeight" label="Height" group="Peak">12.8458698680851</parameter>
              <peakXvalue>1272.49</peakXvalue>
              <peakYvalue>-0.21601967</peakYvalue>
            </peak>
            <peak number="82">
              <parameter name="Peak_Type" alias="PeakType" label="Type" group="Peak">1029</parameter>
              <parameter name="Peak_Area" alias="PeakArea" label="Area" group="Peak">2293.35292545008</parameter>
              <parameter name="Peak_Height" alias="PeakHeight" label="Height" group="Peak">133.75578617761</parameter>
              <peakXvalue>1527.49</peakXvalue>
              <peakYvalue>76.64462889</peakYvalue>
            </peak>
            <peak number="83">
              <parameter name="Peak_Type" alias="PeakType" label="Type" group="Peak">522</parameter>
              <parameter name="Peak_Area" alias="PeakArea" label="Area" group="Peak">1887.95953209367</parameter>
              <parameter name="Peak_Height" alias="PeakHeight" label="Height" group="Peak">136.929614733791</parameter>
              <peakXvalue>1535.24</peakXvalue>
              <peakYvalue>80.21467804</peakYvalue>
            </peak>
          </peaktable>
        </Ydata>
      </Xdata>
    </trace>
  </experiment>
  <experiment name="pLemo + LdtD (0 uM) 2">
    <collectdate>2026-02-23T01:40:44Z</collectdate>
    <parameter name="type" alias="SampleType" label="Type" group="Injection">SAMPLE</parameter>
    <trace name="UV_VIS_1" technique="CHROM">
      <parameter name="detector_maximum_value" alias="detector_maximum_value" label="detector">21.47483647</parameter>
      <parameter name="detector_minimum_value" alias="detector_minimum_value" label="detector">-21.47483647</parameter>
      <Xdata label="Seconds" units="SECONDS" valueorder="ORDERED">
        <values byteorder="INTEL" format="FLOAT64" numvalues="7201">uB6F61G4zj9bj8L1KFzfP65H4XoUruc/rkfhehSu7z/Xo3A9CtfzP9ejcD0K1/c/16NwPQrX+z/W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```
